## Supplementary material for "Tertiary-interaction characters enable fast, model-based structural phylogenetics beyond the twilight zone": 53fer.fasta.ckp (part 2 of 2)

```
 792: 1 -31051.35588 -31648.81028 (0:0.156854,(1:0.194170,2:0.184970):0.0628002,(3:0.296766,((4:0.183795,5:0.346931):0.17347,((6:0.350603,7:0.452938):0.083385,((((8:0.058381,9:0.024520):0.138455,10:0.230090):0.371414,11:0.367050):0.369552,((12:0.030227,13:0.041505):0.488634,(((((((14:1.367516,22:0.532532):0.167812,21:0.613379):0.255946,23:1.026694):0.489486,(((((24:0.033053,25:0.130205):0.224838,27:0.166738):0.0799044,26:0.417810):0.199771,(28:0.893388,29:0.388720):0.16166):0.137673,((((30:0.350496,31:0.257181):0.163524,32:0.668303):0.066017,33:0.114810):0.0874075,34:0.267534):0.092897):0.392651):0.0640983,((((16:0.034795,17:0.025205):0.0967888,18:0.115174):0.131909,19:0.294976):0.168779,20:0.586351):0.268983):0.155703,35:2.669545):0.137928,(15:0.382927,((((((((36:0.169407,37:0.180591):0.0402001,38:0.061526):0.468302,39:0.696750):0.374761,40:1.084400):0.193632,((41:0.393376,42:0.185499):0.0471922,43:0.086677):0.771098):0.243357,((44:0.479653,(45:0.529066,46:1.507646):0.405197):0.26722,(47:1.140444,48:0.789925):0.250533):0.53052):0.174511,((49:0.040397,50:0.025426):0.0849705,51:0.089746):0.671656):0.240045,52:0.918509):0.826531):0.14374):0.0908492):0.248829):0.114634):0.0975663):0.0631434):0.0718273);
 793: 1 -31611.83501 -31655.65471 (0:0.215819,(1:0.176945,((((4:0.277475,5:0.306977):0.167624,6:0.473500):0.130623,7:0.450036):0.105803,(((((8:0.057683,9:0.046343):0.232973,10:0.249670):0.271246,11:0.710952):0.183746,(12:0.027131,13:0.022200):0.581638):0.208876,((((((14:1.682813,(21:0.492805,22:0.785016):0.292912):0.0955493,23:0.662167):0.335502,((((((24:0.039908,25:0.129233):0.22079,26:0.414668):0.0638295,27:0.105333):0.163392,(28:0.870849,29:0.526628):0.379851):0.184925,(((30:0.473025,31:0.190135):0.162393,32:0.688121):0.0941294,(33:0.198799,34:0.329476):0.0691311):0.147744):0.173771,35:3.178454):0.128886):0.0149286,(((((((36:0.130512,37:0.131416):0.0589732,38:0.054732):0.463488,39:0.851999):0.184354,((41:0.380712,42:0.158662):0.0679339,43:0.034442):0.864105):0.388189,40:0.984285):0.342499,(((49:0.030019,50:0.062558):0.0993566,51:0.086846):0.594863,52:1.180168):0.133098):0.247846,((44:0.711084,(45:0.689894,46:1.750894):0.29013):0.230663,(47:1.012756,48:0.868029):0.325293):0.618694):0.781752):0.141629,((((16:0.026846,17:0.028512):0.202013,18:0.104435):0.128483,19:0.323052):0.308688,20:0.464465):0.23662):0.390191,15:0.716484):0.296534):0.093521):0.0875489):0.0629646,(2:0.187569,3:0.331977):0.148357);
 794: 1 -31358.54644 -31681.5567 (0:0.261825,1:0.137575,(2:0.201130,((3:0.277632,(((((8:0.078581,9:0.068941):0.228065,10:0.259805):0.425741,11:0.631466):0.276944,(12:0.029423,13:0.000003):0.507007):0.139515,(((((14:1.772674,(21:0.500795,22:1.022305):0.490966):0.0524371,23:0.743591):0.327904,(((((((16:0.034972,17:0.030006):0.188281,18:0.089958):0.123661,19:0.272617):0.175719,20:0.569299):0.441088,((30:0.305383,31:0.267382):0.21881,(33:0.186779,34:0.297349):0.0477907):0.118952):0.0417688,32:0.637494):0.133735,((((24:0.029420,25:0.197681):0.20917,26:0.385316):0.0720382,27:0.141932):0.187421,(28:0.987235,29:0.580248):0.18362):0.0813256):0.427317):0.0754892,(35:1.689619,((((((((36:0.150547,37:0.203726):0.0594175,38:0.082896):0.526975,39:0.684534):0.437693,((41:0.399855,42:0.118852):0.0706324,43:0.055970):0.614869):0.423233,40:0.761442):0.259547,((44:0.610979,(45:0.671294,46:1.919366):0.412286):0.492863,(47:0.878392,48:0.980133):0.450739):0.533558):0.204109,((49:0.033868,50:0.035173):0.0637755,51:0.109294):0.549561):0.248823,52:0.759403):0.37038):0.418773):0.401596,15:0.586322):0.158493):0.194203):0.0758231,((4:0.210265,5:0.384635):0.227585,(6:0.399680,7:0.290092):0.13472):0.13062):0.0609579):0.0558542);
 795: 1 -33044.59559 -31660.62863 (0:0.300321,1:0.159294,((2:0.200133,3:0.407011):0.0550372,((4:0.256619,5:0.517492):0.22658,((6:0.453322,7:0.483896):0.133572,((((8:0.052758,9:0.054905):0.167085,10:0.368269):0.343959,11:0.716673):0.468347,((12:0.009676,13:0.025028):0.572272,((((14:1.696336,((((((24:0.059654,25:0.188560):0.268358,26:0.417212):0.068757,27:0.204264):0.169497,(28:0.966352,29:0.688878):0.192264):0.233201,32:0.684732):0.161759,((30:0.366111,31:0.274648):0.209528,(33:0.135873,34:0.244189):0.14302):0.0736194):0.385783):2.86845e-06,(((21:0.439343,22:0.908672):0.538961,23:0.813204):0.211581,(35:2.371637,(((((((36:0.158756,37:0.158988):0.0629005,38:0.025014):0.596446,39:0.731795):0.182974,(41:0.250181,(42:0.120580,43:0.084575):0.161922):0.749345):0.215361,40:0.947230):0.408273,((44:0.634949,(45:0.786150,46:1.435294):0.37093):0.330145,(47:1.230628,48:0.796098):0.298735):0.405128):0.258488,(((49:0.028659,50:0.032618):0.0831386,51:0.081758):0.657971,52:1.027421):0.298247):0.574515):0.190977):0.179076):0.149592,((((16:0.021199,17:0.032855):0.128546,18:0.135021):0.157311,19:0.232869):0.487627,20:0.341408):0.22952):0.275381,15:0.749511):0.14586):0.225688):0.139002):0.113838):0.0887558):0.117378);
 796: 1 -31852.2772 -31646.69531 (0:0.148875,(1:0.191278,2:0.239121):0.0540011,(3:0.413937,((4:0.218431,5:0.391735):0.270465,((6:0.369073,7:0.496361):0.14134,(((((8:0.076954,9:0.037888):0.185702,10:0.330680):0.278486,11:0.646424):0.208708,(12:0.021933,13:0.035419):0.610565):0.189922,((((14:1.229177,((21:0.625657,22:0.823006):0.363969,23:0.922498):0.1664):0.134053,(35:2.546741,((((((36:0.131504,37:0.152280):0.0634345,38:0.043097):0.594673,39:0.528888):0.166176,((41:0.417838,42:0.169395):0.0435435,43:0.089154):0.787209):0.378009,(40:0.825863,(((49:0.024725,50:0.035322):0.125581,51:0.058408):0.807101,52:1.245819):0.282069):0.229633):0.182329,((44:0.517648,(45:0.713805,46:1.776737):0.181266):0.345288,(47:0.915884,48:0.738845):0.566408):0.346832):0.517477):0.384354):0.0963165,(((((16:0.019633,17:0.016379):0.152829,18:0.116930):0.0863901,19:0.397982):0.1603,20:0.759312):0.265167,(((((24:0.072074,25:0.137737):0.166319,26:0.486279):0.0859793,27:0.217361):0.286125,(28:1.058152,29:0.450994):0.142277):0.102518,(((30:0.296646,31:0.324940):0.228523,(33:0.161638,34:0.434984):0.0607265):0.111712,32:0.521097):0.211515):0.271102):0.157114):0.228915,15:0.775690):0.113913):0.23803):0.0725287):0.0496927):0.0818533);
 797: 2 -31546.87834 -31642.07292 (0:0.206830,1:0.172494,((2:0.204745,3:0.263726):0.0704742,(((4:0.268327,5:0.321083):0.232204,(6:0.436895,7:0.377463):0.144825):0.0715468,(((((8:0.063820,9:0.042002):0.175932,10:0.250749):0.295475,11:0.625063):0.234517,(12:0.017310,13:0.031193):0.602291):0.144459,((((((14:1.959241,(21:0.424293,22:1.010705):0.161611):0.0864566,23:1.167221):0.322569,((((((((36:0.168118,37:0.179687):0.0571927,38:0.050052):0.564653,39:0.690052):0.391634,((41:0.322153,43:0.100230):0.029803,42:0.132929):0.731814):0.314752,40:0.842591):0.388441,((44:0.643526,(45:0.432028,46:1.577745):0.316161):0.304577,(47:1.312518,48:0.781058):0.346805):0.478224):0.508667,((49:0.034225,50:0.026083):0.08849,51:0.074598):0.820168):0.311466,52:0.873467):0.9541):0.0187108,((((((24:0.087722,25:0.128081):0.207682,26:0.345045):0.0639114,27:0.097215):0.30359,(28:0.731231,29:0.533063):0.18242):0.100478,((((30:0.323336,31:0.255822):0.144383,32:0.644082):0.161993,33:0.196969):0.0853567,34:0.168622):0.148928):0.0747963,35:2.665912):0.304762):0.0995517,((((16:0.022093,17:0.022212):0.108056,18:0.155979):0.114133,19:0.285359):0.218951,20:0.536465):0.144908):0.226587,15:0.689712):0.287972):0.139454):0.047513):0.0248714);
 798: 1 -30646.71323 -31644.72133 (0:0.158774,1:0.120472,((2:0.185810,(3:0.233144,(((((8:0.069018,9:0.025615):0.313711,10:0.230377):0.358752,11:0.509839):0.266114,(12:0.035635,13:0.016450):0.503819):0.0895929,(((((14:1.346242,23:0.584735):0.145671,(21:0.320371,22:0.871289):0.260386):0.287088,(((((((24:0.072919,25:0.135085):0.25497,27:0.157400):0.065857,26:0.396206):0.214758,(28:0.755290,29:0.533969):0.190307):0.128319,((((30:0.257028,31:0.217236):0.165963,32:0.642960):0.102645,33:0.155185):0.0896992,34:0.193997):0.220837):0.0533669,35:1.948592):0.201255,((((((36:0.131559,37:0.172615):0.0462239,38:0.055510):0.418871,39:0.701955):0.175398,((41:0.304083,42:0.185119):0.072761,43:0.055473):0.647781):0.356218,40:0.846586):0.218778,(((44:0.502802,(45:0.587981,46:1.402744):0.379311):0.295272,(47:1.013513,48:0.834731):0.438555):0.473864,(((49:0.024971,50:0.042202):0.065714,51:0.119594):0.565724,52:0.987315):0.277328):0.266466):0.594035):0.0315829):0.129375,((((16:0.039522,17:0.033095):0.123772,18:0.083588):0.085658,19:0.325290):0.216504,20:0.385285):0.23441):0.256862,15:0.550199):0.295367):0.169226):0.0784978):0.0292101,((4:0.142661,5:0.300778):0.279112,(6:0.312870,7:0.353903):0.114976):0.0703112):0.0512307);
 799: 1 -31218.64981 -31652.23055 (0:0.252516,1:0.169775,(2:0.181271,(3:0.360637,((4:0.216711,5:0.488453):0.236079,((6:0.466048,7:0.370267):0.10713,((((8:0.053417,9:0.038689):0.215901,10:0.252090):0.377266,11:0.759495):0.229369,((12:0.038602,13:0.022691):0.533079,(((((14:1.241796,35:1.820732):0.110037,(21:0.624428,(22:0.727431,23:1.029397):0.138776):0.336224):0.0758723,((((36:0.130658,37:0.154430):0.0238962,38:0.083616):0.452207,39:0.469712):0.21255,(((40:0.861085,(((49:0.025595,50:0.030962):0.181791,51:0.032610):0.720449,52:1.044285):0.34518):0.204373,((44:0.624456,(45:0.638734,46:1.794714):0.301402):0.322991,(47:1.036474,48:0.802849):0.401655):0.328143):0.203943,((41:0.374772,42:0.179300):0.0451213,43:0.053899):0.620159):0.347526):0.817888):0.187448,(((((16:0.039956,17:0.029860):0.103027,18:0.165797):0.127246,19:0.244013):0.178215,20:0.615270):0.167979,((((24:0.054016,25:0.159151):0.209238,(26:0.383232,27:0.125403):0.0699358):0.327243,(28:0.947581,29:0.463212):0.136237):0.182238,((((30:0.325632,31:0.181297):0.11653,32:0.577078):0.153133,33:0.146303):0.086548,34:0.173835):0.0725843):0.329212):0.241947):0.217903,15:0.600769):0.104001):0.197953):0.12079):0.0821308):0.066973):0.0577499):0.0516413);
 800: 2 -32525.10291 -31646.23457 (0:0.197534,1:0.176570,((2:0.171314,3:0.367448):0.0656489,((4:0.177421,5:0.390107):0.267138,((6:0.428255,7:0.449487):0.125587,(((((8:0.041847,9:0.051244):0.256984,10:0.251448):0.182664,11:0.746358):0.242349,(12:0.022680,13:0.014417):0.575235):0.198191,(((((14:1.662712,((21:0.481828,22:0.689943):0.152205,23:0.698786):0.29453):0.265354,(((((((36:0.164688,37:0.135411):0.058706,38:0.049123):0.458967,(39:0.844489,((41:0.332067,43:0.104638):0.0493585,42:0.113422):0.75068):0.111552):0.407951,40:0.707487):0.25124,(((44:0.560613,(45:0.689172,46:1.741974):0.280398):0.335914,48:0.824749):0.137642,47:0.959495):0.677459):0.182753,((49:0.026692,50:0.039270):0.0917939,51:0.093015):0.748883):0.275751,52:0.883436):0.573563):0.140383,35:2.440293):0.0493096,(((((16:0.029055,17:0.025649):0.139607,18:0.101373):0.111395,19:0.275776):0.224463,20:0.513642):0.194049,(((((24:0.046661,25:0.106046):0.194518,26:0.407972):0.0747402,27:0.148227):0.171827,(28:0.856555,29:0.607135):0.187426):0.0801597,(((30:0.371053,31:0.228264):0.111477,32:0.528814):0.128364,(33:0.194494,34:0.254000):0.0973864):0.134354):0.32405):0.133801):0.146732,15:0.569581):0.381151):0.120919):0.0624227):0.0811516):0.0418232);
 801: 1 -31402.03155 -31648.13423 (0:0.249438,1:0.207949,(((2:0.246861,((((8:0.070135,9:0.021878):0.208106,10:0.257095):0.279416,11:0.750659):0.29863,((12:0.029566,13:0.040619):0.632729,(((((14:1.840686,(21:0.588870,22:0.960805):0.152725):0.118603,23:0.806004):0.314189,(((((16:0.052135,17:0.022776):0.165806,18:0.109952):0.22568,19:0.331979):0.356627,20:0.486366):0.301468,(((((24:0.039194,25:0.202769):0.185146,27:0.134940):0.0738308,26:0.355292):0.138935,(28:0.808885,29:0.656459):0.115868):0.223554,(((30:0.329271,31:0.302562):0.136034,32:0.575551):0.0816719,(33:0.233039,34:0.296848):0.0434368):0.251509):0.18842):0.16083):0.0578348,(35:2.832532,((((((((36:0.158145,37:0.132127):0.039484,38:0.062999):0.487919,39:0.700244):0.347608,((41:0.356784,42:0.127126):0.100098,43:0.026068):0.761795):0.277261,40:0.983589):0.291415,(((44:0.521338,46:1.303896):0.230725,45:0.720592):0.605274,(47:0.891890,48:0.905605):0.447388):0.462739):0.392612,((49:0.034314,50:0.032443):0.0867539,51:0.071596):0.640726):0.076142,52:1.167163):0.790801):0.162406):0.234709,15:0.509343):0.128147):0.222022):0.0576634):0.0629587,3:0.355120):0.0989029,((4:0.266181,5:0.303675):0.224692,(6:0.510314,7:0.423107):0.169305):0.153677):0.0525654);
 802: 1 -31390.8313 -31651.3066 (0:0.272441,(1:0.174012,(((4:0.222143,5:0.409450):0.284403,(6:0.420885,7:0.412401):0.112332):0.0819925,((((8:0.054736,9:0.051040):0.181037,10:0.234148):0.454749,11:0.545386):0.293181,((12:0.049425,13:0.027493):0.348863,((((((14:1.706417,(21:0.513109,22:0.799049):0.250109):0.0501588,23:1.044033):0.458286,(((((16:0.005697,17:0.058499):0.105265,18:0.181331):0.135526,19:0.362028):0.287563,(((((24:0.070436,25:0.138915):0.170645,27:0.135483):0.0729973,26:0.368325):0.22498,(28:1.124478,29:0.546432):0.181485):0.0742357,((((30:0.408672,31:0.212735):0.119081,32:0.594945):0.166929,33:0.183451):0.104909,34:0.263274):0.195358):0.579319):0.172191,20:0.502574):0.0996281):0.139108,35:2.233170):0.110192,((((((((36:0.195562,37:0.204677):0.0876807,38:0.015740):0.439348,39:0.721435):0.445176,((41:0.352721,42:0.176796):0.0566965,43:0.080671):0.693966):0.329711,40:0.863225):0.179927,((44:0.531979,(45:0.733504,46:1.438374):0.180007):0.323152,(47:1.166058,48:0.656984):0.421508):0.393784):0.224986,((49:0.038764,50:0.048740):0.060032,51:0.099598):0.623647):0.365819,52:1.215861):0.693018):0.0941812,15:0.591371):0.235832):0.258438):0.0746185):0.0901233):0.0397124,(2:0.182939,3:0.416798):0.105842);
 803: 2 -31881.22766 -31654.41394 (0:0.191628,(1:0.136410,(3:0.387417,((4:0.197453,5:0.394775):0.236873,((6:0.529343,7:0.334139):0.157447,((((8:0.038811,9:0.034533):0.212459,10:0.257532):0.32395,11:0.542572):0.21894,((12:0.033984,13:0.017583):0.564465,((((((14:1.645973,((21:0.574645,22:0.646347):0.25022,23:0.599828):0.21114):0.0799204,35:2.240020):0.119352,((((((((36:0.126311,37:0.134409):0.0309587,38:0.042022):0.600989,39:0.604330):0.180672,((41:0.287314,42:0.169585):0.0497712,43:0.086318):0.562859):0.306947,(((44:0.530895,(45:0.602394,46:1.794958):0.23409):0.480866,48:0.709651):0.224718,47:1.089551):0.699745):0.279089,40:0.906587):0.409733,((49:0.011942,50:0.048069):0.131967,51:0.067820):0.615114):0.17415,52:0.948834):0.763181):0.20622,(((((24:0.068945,25:0.140939):0.227684,26:0.442360):0.0587032,27:0.187334):0.210086,(((30:0.251852,31:0.210689):0.160403,32:0.525979):0.0639486,(33:0.138826,34:0.245014):0.0650468):0.269206):0.0117166,(28:0.733537,29:0.589565):0.121699):0.354273):0.134209,((((16:0.009521,17:0.034851):0.133747,18:0.098362):0.110122,19:0.260498):0.302645,20:0.451197):0.165553):0.147611,15:0.678626):0.20487):0.191627):0.119121):0.102434):0.0852043):0.0449608):0.0358881,2:0.148104);
 804: 2 -30707.5633 -31656.68452 (0:0.211388,((1:0.154019,3:0.404589):0.0377,((((4:0.323398,5:0.415740):0.279351,6:0.366279):0.0950337,7:0.433866):0.13176,(((((8:0.054008,9:0.030328):0.189284,10:0.223686):0.35539,11:0.645382):0.178337,(12:0.017808,13:0.045877):0.637838):0.129495,((((((14:1.753811,23:0.617613):0.140686,(21:0.533126,22:0.954537):0.20321):0.411004,((((((((36:0.166943,37:0.132727):0.0671688,38:0.027794):0.443068,39:0.697676):0.387256,((41:0.349555,42:0.196489):0.0480109,43:0.068881):0.513749):0.103192,((44:0.635140,(45:0.685375,46:1.422308):0.0856281):0.342225,(47:1.123698,48:0.756821):0.443917):0.33276):0.19309,40:0.980133):0.295599,((49:0.022811,50:0.032740):0.119571,51:0.166593):0.920136):0.194657,52:0.815621):0.599582):0.412156,(((((((24:0.055680,25:0.118591):0.151639,27:0.169428):0.102213,26:0.347627):0.27467,29:0.652600):0.11171,(((30:0.372150,31:0.236180):0.246298,(32:0.602524,33:0.122932):0.0922562):0.101899,34:0.285501):0.163394):0.0889637,28:0.871902):0.205634,35:2.642938):0.0346144):0.0367165,((((16:0.010211,17:0.049313):0.0962917,18:0.111926):0.0701682,19:0.296737):0.275715,20:0.604275):0.149717):0.112969,15:0.633740):0.245375):0.142688):0.128249):0.0405905,2:0.176579);
 805: 1 -32264.02609 -31646.56174 (0:0.204344,1:0.205359,(2:0.199134,((3:0.374238,((6:0.425210,7:0.402983):0.0649807,(((((8:0.083437,9:0.052755):0.168999,10:0.299388):0.310379,11:0.617731):0.246885,(12:0.036484,13:0.027250):0.469589):0.216734,((((((14:1.681446,(21:0.391635,22:0.700421):0.186998):0.0389043,23:0.690288):0.199706,((((((((36:0.156376,37:0.146574):0.0380152,38:0.075790):0.551103,39:0.576459):0.129228,(41:0.265454,(42:0.173132,43:0.082695):0.153497):0.625026):0.30251,40:0.741863):0.430895,((44:0.672409,(45:0.619662,46:1.801383):0.297207):0.23751,(47:0.757922,48:0.973152):0.414529):0.561947):0.179402,((49:0.025205,50:0.056422):0.0928344,51:0.066439):0.744186):0.114798,52:0.938594):0.675828):0.231944,(((((24:0.058142,25:0.130616):0.265612,(26:0.526486,27:0.144318):0.110837):0.233866,(28:0.797522,29:0.389336):0.245772):0.246868,((((30:0.291409,31:0.241351):0.132714,32:0.702390):0.112636,33:0.148989):0.0778468,34:0.227644):0.133128):0.199326,35:2.589485):0.177052):0.107473,((((16:0.060759,17:0.042070):0.17505,18:0.156420):0.0915547,19:0.265800):0.228531,20:0.487768):0.39082):0.150548,15:0.765095):0.207867):0.0907367):0.0919473):0.0489852,(4:0.183292,5:0.285541):0.292849):0.105373):0.0752289);
 806: 1 -31663.7806 -31648.87143 (0:0.254925,(1:0.144342,2:0.224078):0.051136,(3:0.408427,((4:0.281666,5:0.363664):0.184222,(((6:0.509517,7:0.433453):0.0872776,(((8:0.097190,9:0.051171):0.179477,10:0.260684):0.321082,11:0.625944):0.461172):0.0672063,((12:0.042486,13:0.000002):0.673129,((((((14:1.703476,(21:0.578291,22:0.853968):0.249046):0.113653,23:0.875458):0.0894681,((((((24:0.033316,25:0.123431):0.187453,27:0.183361):0.0819115,26:0.346696):0.18219,(28:0.732905,29:0.653373):0.18185):0.142502,((((30:0.347840,31:0.184887):0.191374,32:0.569514):0.161097,33:0.203607):0.0621742,34:0.242147):0.214762):0.434406,(((((((36:0.147870,37:0.175151):0.0392781,38:0.079049):0.422922,39:0.748954):0.128594,((41:0.336486,42:0.124135):0.0536133,43:0.068747):0.94297):0.350515,40:0.911108):0.185876,((44:0.619805,(47:0.748006,48:0.805071):0.727969):0.194495,(45:0.793307,46:1.625984):0.221613):0.598134):0.283644,(((49:0.020441,50:0.049455):0.129925,51:0.080828):0.412623,52:1.147844):0.470219):0.608424):0.0698191):0.151634,35:2.830687):0.0814992,((((16:0.013964,17:0.033567):0.11994,18:0.146719):0.231327,19:0.274590):0.38374,20:0.507556):0.270227):0.172927,15:0.686523):0.104609):0.309249):0.0730137):0.0903003):0.0840773);
 807: 3 -32154.76481 -31650.53335 (0:0.187050,1:0.199424,(2:0.241787,((3:0.354886,(((((8:0.051944,9:0.038426):0.133598,10:0.244704):0.376419,11:0.557944):0.23341,(12:0.033168,13:0.010073):0.512726):0.162661,(((((14:1.661442,(21:0.761737,22:0.646791):0.187211):0.136017,23:0.834707):0.423791,(((((16:0.024166,17:0.030584):0.17175,18:0.156206):0.111226,19:0.303793):0.294995,(20:0.171157,35:2.564063):0.307146):0.3161,(((((24:0.077551,25:0.102822):0.26308,27:0.203147):0.0436542,26:0.375792):0.227723,(28:0.889962,29:0.551396):0.147583):0.22764,((((30:0.347271,31:0.250628):0.188866,32:0.577563):0.0954866,33:0.108331):0.12917,34:0.253307):0.0851528):0.397517):0.131163):0.0908235,((((((36:0.141018,37:0.140083):0.0329358,38:0.036817):0.491055,39:0.703556):0.199343,40:1.281601):0.217582,((41:0.399751,42:0.112167):0.050675,43:0.030440):0.692938):0.401897,(((44:0.659134,(45:0.873724,46:1.588121):0.375214):0.433899,(47:1.223822,48:0.671870):0.643373):0.560968,(((49:0.022961,50:0.039045):0.0864028,51:0.060502):0.756805,52:1.102778):0.320387):0.188428):0.723156):0.193072,15:0.588500):0.247778):0.200062):0.0521615,((4:0.245910,5:0.383961):0.264963,(6:0.511120,7:0.525634):0.219131):0.124806):0.049391):0.0847676);
 808: 2 -31814.2256 -31648.94928 (0:0.265803,(1:0.121421,((4:0.225429,5:0.545900):0.327753,((6:0.460099,7:0.478060):0.241273,((((8:0.049729,9:0.041192):0.171503,10:0.261208):0.35279,11:0.564510):0.476703,((12:0.066427,13:0.003013):0.639243,((((14:1.664402,((21:0.471572,22:0.807335):0.299216,23:0.726936):0.135934):0.186024,35:2.813617):0.0477966,(((((16:0.009945,17:0.024576):0.163685,18:0.082370):0.105847,19:0.286956):0.363635,20:0.524296):0.298637,(((((24:0.029125,25:0.134198):0.138992,26:0.523465):0.104576,27:0.156459):0.261754,(28:0.997170,29:0.544616):0.144393):0.134397,(((30:0.354303,31:0.204373):0.222561,(33:0.159903,34:0.315793):0.0650955):0.0941276,32:0.444889):0.216783):0.328212):0.0817178):0.407933,(15:0.363775,((((((((36:0.153477,37:0.183037):0.0666931,38:0.046228):0.453698,39:0.716869):0.414376,((41:0.335404,42:0.156857):0.0414,43:0.058112):0.580862):0.291125,40:0.991084):0.256043,((44:0.617592,(45:0.620926,46:1.922447):0.406734):0.361575,(47:1.107578,48:0.957130):0.328315):0.351229):0.126136,((49:0.027240,50:0.030745):0.0876776,51:0.081351):0.574545):0.382662,52:0.787652):0.741139):0.316747):0.262876):0.206897):0.0606448):0.0898746):0.0529491):0.0488905,(2:0.181183,3:0.449021):0.0910053);
 809: 1 -31630.10329 -31646.56447 (0:0.224545,(1:0.259575,2:0.201777):0.073962,(3:0.334386,(((4:0.312440,5:0.440522):0.228506,(6:0.512636,7:0.395812):0.210929):0.130534,((((8:0.038772,9:0.053248):0.255028,10:0.149220):0.351526,11:0.692792):0.227527,((12:0.020271,13:0.042432):0.474712,((((14:1.483445,(((((24:0.042779,25:0.186106):0.195668,27:0.204864):0.0952224,26:0.414377):0.232248,(28:1.131933,29:0.478264):0.128847):0.0827291,(((30:0.396100,31:0.296316):0.182949,(32:0.709775,33:0.144819):0.0930091):0.0699055,34:0.282585):0.293825):0.211792):0.154962,((21:0.400517,(22:0.703606,23:1.032081):0.160918):0.53779,((((((((36:0.129954,37:0.155460):0.0376253,38:0.058302):0.4599,39:0.774020):0.408253,((41:0.329169,42:0.122651):0.0534419,43:0.064035):0.663511):0.235826,40:0.887986):0.280309,(((44:0.800983,45:0.548378):0.418564,46:1.184313):0.272941,(47:0.999339,48:1.073910):0.562022):0.439359):0.260219,((49:0.020958,50:0.040348):0.116276,51:0.082905):0.484805):0.157029,52:1.000163):0.871866):0.116435):0.0829264,(((((16:0.019711,17:0.031339):0.162346,18:0.090959):0.129934,19:0.308930):0.422065,20:0.474833):0.145977,35:2.562035):0.0414819):0.320884,15:0.553032):0.279987):0.16877):0.179271):0.0739078):0.0985053);
 810: 1 -32271.14688 -31645.25053 (0:0.298768,(1:0.186176,2:0.247715):0.0689421,(3:0.308251,((4:0.198457,5:0.401197):0.349105,((6:0.329400,7:0.445395):0.174954,(((((8:0.069903,9:0.032527):0.291648,10:0.260361):0.324249,11:0.775469):0.333754,(12:0.030808,13:0.032430):0.395769):0.229433,((((((14:1.702733,21:0.520002):0.0507575,22:0.771603):0.163156,23:0.855899):0.272428,(35:2.809775,(((((((36:0.158549,37:0.138982):0.084744,38:0.045011):0.578661,39:0.746214):0.298135,(41:0.240505,(42:0.192598,43:0.101858):0.133065):0.593522):0.326033,40:0.760900):0.364694,((44:0.697601,(45:0.433145,46:2.203841):0.333284):0.388806,(47:0.937121,48:1.194928):0.371481):0.392959):0.307895,(((49:0.036284,50:0.041985):0.095355,51:0.128115):0.596292,52:1.546067):0.100865):0.685256):0.106334):0.317648,(((((16:0.032926,17:0.021892):0.143486,18:0.140542):0.207794,19:0.230576):0.352669,20:0.492640):0.183408,(((((24:0.085214,25:0.143779):0.179886,26:0.387507):0.0771641,27:0.164783):0.288461,(28:0.914102,29:0.462453):0.204776):0.129471,(((30:0.307257,31:0.323384):0.124633,32:0.524183):0.0963587,(33:0.250035,34:0.225757):0.0866434):0.119235):0.326435):0.1138):0.241606,15:0.780947):0.297573):0.100543):0.104497):0.099709):0.117826);
 811: 2 -31965.77276 -31641.59051 (0:0.246177,((1:0.169960,2:0.256146):0.0568821,(((4:0.237502,5:0.518063):0.256489,((((8:0.060136,9:0.026058):0.241299,10:0.302862):0.294405,11:0.635910):0.294069,((12:0.015653,13:0.044341):0.534923,(((14:1.257797,(((((((36:0.174591,37:0.158745):0.0736321,38:0.031474):0.404619,39:0.847771):0.413538,((41:0.383755,42:0.144127):0.0643785,43:0.047401):0.722482):0.420865,40:0.965755):0.162441,((44:0.478537,(45:0.614794,46:1.582940):0.154025):0.369711,(47:0.822029,48:0.721590):0.616182):0.25069):0.273445,(((49:0.030714,50:0.041868):0.0741899,51:0.088756):0.633526,52:1.111862):0.219082):0.789875):0.0933276,(((((((16:0.033213,17:0.018195):0.145364,18:0.141518):0.276204,19:0.198346):0.230244,20:0.615132):0.241697,(((((24:0.052970,25:0.126119):0.235415,27:0.125567):0.11911,26:0.418545):0.10436,(28:0.887234,29:0.513758):0.175708):0.095161,((((30:0.346808,31:0.129502):0.162819,32:0.623923):0.160475,33:0.076029):0.096467,34:0.303745):0.225984):0.361621):0.124542,((21:0.561535,22:0.652384):0.43442,23:0.609151):0.268308):0.227382,35:2.391306):0.0696368):0.133915,15:0.967298):0.123112):0.168815):0.163808):0.0661415,(6:0.576995,7:0.478201):0.257585):0.0693284):0.0522118,3:0.542777);
 812: 1 -32040.3559 -31649.16914 (0:0.244065,1:0.118740,(2:0.218748,(((3:0.325197,((4:0.255315,5:0.362809):0.123046,6:0.456211):0.16257):0.0576176,((((8:0.034533,9:0.034929):0.201701,10:0.220323):0.288373,11:0.653700):0.171083,(((12:0.048411,13:0.013082):0.363181,35:2.510757):0.189096,(((((14:1.599809,(21:0.482797,22:0.998394):0.306275):0.110835,23:0.937694):0.353167,(((((16:0.032448,17:0.033809):0.139384,18:0.174648):0.130657,19:0.377621):0.195233,20:0.616238):0.289876,(((((24:0.037670,25:0.166170):0.223446,26:0.366867):0.0491661,27:0.148168):0.238894,(28:0.722568,29:0.606135):0.232362):0.122433,((((30:0.291651,31:0.268714):0.111479,32:0.414992):0.120285,33:0.200096):0.101863,34:0.250212):0.162481):0.257327):0.170188):0.0970333,(((((((36:0.170121,37:0.134005):0.108399,38:0.063197):0.519509,39:0.751652):0.164242,((41:0.342122,42:0.143778):0.080258,43:0.076603):0.67541):0.384136,(40:0.948596,((44:0.568228,(45:0.667084,46:1.645088):0.140293):0.434175,(47:0.845155,48:0.969110):0.369006):0.361387):0.11259):0.311939,((49:0.033880,50:0.033971):0.0906647,51:0.074588):0.734453):0.195336,52:1.134189):0.725097):0.155718,15:0.542308):0.195128):0.204796):0.0958517):0.0415743,7:0.513257):0.0929472):0.0759745);
 813: 1 -31431.96609 -31646.37962 (0:0.224402,(1:0.234313,((4:0.200161,5:0.336767):0.168491,((6:0.349147,7:0.356809):0.0725844,(((((8:0.077812,9:0.039738):0.221746,10:0.277468):0.233534,11:0.538520):0.159206,(12:0.015642,13:0.042712):0.525732):0.136262,((((((14:1.165243,(21:0.582697,22:0.834007):0.255138):0.099386,23:0.791908):0.155112,(35:1.906975,((((((36:0.165101,38:0.138503):0.0339354,37:0.114171):0.459777,39:0.676455):0.176608,((41:0.357136,42:0.140076):0.0658733,43:0.056702):0.877499):0.262827,40:1.018445):0.0906646,(((44:0.468248,(45:0.806993,46:1.599003):0.209978):0.296639,(47:1.067528,48:1.007446):0.301873):0.629494,(((49:0.034260,50:0.025150):0.0761184,51:0.089231):0.667439,52:1.110783):0.0446177):0.181366):0.716803):0.188365):0.228623,(((((24:0.087543,25:0.090815):0.231861,27:0.166800):0.0583357,26:0.378677):0.177993,(28:0.933706,29:0.517109):0.167204):0.0571443,(((30:0.304469,31:0.226725):0.169173,32:0.590869):0.0625021,(33:0.209576,34:0.290070):0.0738397):0.230376):0.352246):0.248738,((((16:0.031798,17:0.040247):0.126732,18:0.130922):0.14407,19:0.231234):0.248325,20:0.555452):0.11006):0.265233,15:0.683575):0.232422):0.144262):0.0642975):0.0561612):0.064066,(2:0.140116,3:0.381996):0.0554046);
 814: 1 -31988.69634 -31650.70782 (0:0.207132,1:0.142473,(2:0.177867,((3:0.383184,((6:0.344918,7:0.393711):0.15677,(((((8:0.068970,9:0.039366):0.227565,10:0.210090):0.497637,11:0.577697):0.272178,(12:0.024962,13:0.053658):0.426912):0.113872,(((((((14:1.262904,21:0.523195):0.0674267,(22:0.964759,23:0.688715):0.172694):0.121921,35:2.155334):0.130775,((((((((36:0.183551,37:0.157984):0.0269395,38:0.051241):0.57204,39:0.735923):0.178396,((41:0.408519,42:0.227110):0.0740434,43:0.056294):0.652837):0.31941,40:0.921777):0.304315,((44:0.696504,(45:0.505206,46:1.842693):0.426538):0.326007,(47:0.918289,48:0.637035):0.536419):0.474186):0.198232,((49:0.043375,50:0.051357):0.101028,51:0.127965):0.686053):0.269251,52:0.929512):0.584713):0.132024,(((((24:0.064011,25:0.125671):0.19819,27:0.149288):0.0555106,26:0.328713):0.2525,(28:0.927322,29:0.538321):0.0972716):0.138584,((((30:0.373395,31:0.224569):0.125152,32:0.604768):0.0964661,33:0.161473):0.10233,34:0.224827):0.181231):0.304266):0.13492,((((16:0.034463,17:0.015182):0.10755,18:0.099214):0.137722,19:0.216495):0.268867,20:0.477962):0.189034):0.24529,15:0.602868):0.183544):0.255847):0.068949):0.068164,(4:0.208139,5:0.412439):0.286107):0.099609):0.0441185);
 815: 1 -30869.62701 -31644.04939 (0:0.171918,1:0.162329,(2:0.191540,(3:0.319426,((4:0.269092,5:0.391220):0.146297,((6:0.398942,7:0.427371):0.185953,(((((8:0.068895,9:0.039818):0.256764,10:0.239021):0.258214,11:0.684953):0.235431,(12:0.029131,13:0.019055):0.545609):0.214294,((((14:1.687226,(((21:0.591043,22:0.730593):0.246212,23:0.867239):0.167879,((((((((36:0.187479,37:0.104809):0.0601564,38:0.063024):0.624588,39:0.558515):0.274514,((41:0.324714,42:0.153645):0.0545417,43:0.065992):0.583171):0.412265,40:0.835227):0.255955,((44:0.808299,(45:0.573114,46:1.491529):0.125241):0.259207,(47:0.996623,48:0.817232):0.379566):0.465955):0.377605,((49:0.020264,50:0.041400):0.0665944,51:0.060226):0.568477):0.237799,52:0.976532):0.846178):0.165684):0.106654,(((((24:0.030802,25:0.151259):0.162556,(26:0.397618,27:0.147418):0.0833129):0.26275,(28:0.755174,29:0.589003):0.157584):0.180798,((((30:0.380743,31:0.201558):0.155847,32:0.681723):0.127254,33:0.145972):0.127645,34:0.194891):0.223868):0.167735,35:2.312876):0.124917):0.0625904,((((16:0.032819,17:0.026491):0.0797727,18:0.149923):0.161753,19:0.244861):0.222086,20:0.553601):0.230061):0.221154,15:0.637386):0.116068):0.0897754):0.066558):0.058338):0.0534102):0.0516902);
 816: 2 -32207.34675 -31645.74911 (0:0.258084,1:0.133098,(2:0.176164,((3:0.425760,(((4:0.263727,5:0.361989):0.17632,6:0.502413):0.0908606,7:0.476843):0.0944542):0.0422879,(((((8:0.028133,9:0.041432):0.226108,10:0.268568):0.264019,11:0.603887):0.191394,(12:0.031726,13:0.011803):0.544604):0.131405,((((((14:1.575942,(21:0.652078,22:0.720434):0.272346):0.234991,23:0.953194):0.153032,((((((((36:0.156667,37:0.163675):0.0257372,38:0.068442):0.473844,39:0.727198):0.0885709,((41:0.350759,42:0.146016):0.0317132,43:0.042531):0.752486):0.458107,40:0.763579):0.187829,((44:0.871173,(45:0.533199,46:1.708100):0.354142):0.356547,(47:0.652883,48:0.907603):0.353658):0.738593):0.158582,((49:0.023504,50:0.040413):0.0678303,51:0.136988):0.617274):0.0673967,52:0.935471):0.911164):0.0349064,((((((24:0.061195,25:0.148041):0.253524,27:0.195606):0.0542822,26:0.518225):0.266149,(28:0.916595,29:0.425381):0.250783):0.0980194,(((30:0.303343,31:0.233708):0.113181,32:0.645199):0.134365,(33:0.139316,34:0.292717):0.0580089):0.219656):0.237242,35:2.762525):0.189513):0.0963812,((((16:0.021630,17:0.062639):0.135701,18:0.168645):0.158312,19:0.243442):0.326366,20:0.494789):0.289941):0.247799,15:0.835388):0.348585):0.180876):0.0981011):0.103721);
 817: 1 -30572.8213 -31660.70096 (0:0.188638,1:0.216906,((2:0.184625,(3:0.344096,((6:0.352425,7:0.359864):0.119097,(((((8:0.043161,9:0.046518):0.130499,11:0.812164):0.191372,10:0.227825):0.372985,(12:0.040879,13:0.015023):0.611271):0.255436,((((((14:1.585905,(21:0.571854,22:0.621630):0.177845):0.140888,23:0.775619):0.447263,(35:2.127785,(((((((36:0.182676,37:0.153880):0.0560101,38:0.031867):0.663018,39:0.631021):0.353002,((41:0.457849,42:0.111235):0.0727539,43:0.082094):0.758446):0.329155,40:0.872279):0.442803,(((44:0.369853,(45:0.701023,46:1.654829):0.287866):0.728787,(47:0.995541,48:1.048492):0.447107):0.382159,((49:0.048883,50:0.037387):0.123154,51:0.137420):0.582752):0.160607):0.192709,52:0.954204):0.623994):0.269205):0.143786,(((((24:0.050889,25:0.203454):0.20715,26:0.535513):0.077352,27:0.136271):0.210715,(28:0.841444,29:0.407833):0.18373):0.238903,(((30:0.344495,31:0.293412):0.092676,32:0.597227):0.0959136,(33:0.151029,34:0.310578):0.111325):0.156798):0.205286):0.100084,((((16:0.035677,17:0.034439):0.135625,18:0.142405):0.165087,19:0.315779):0.242762,20:0.517373):0.292487):0.289112,15:0.676571):0.259049):0.032436):0.10811):0.0943044):0.0352086,(4:0.183946,5:0.440585):0.277325):0.0771863);
 818: 2 -32698.65038 -31648.81687 (0:0.178573,1:0.140492,(2:0.149629,(3:0.360577,(((4:0.208296,5:0.289443):0.230453,(6:0.405616,7:0.394845):0.127719):0.087922,((((8:0.047497,9:0.046370):0.191867,10:0.159316):0.202147,11:0.549280):0.201296,(((12:0.007301,35:2.672726):0.0148798,13:0.015338):0.569334,(((((14:1.642385,(21:0.512541,22:0.722678):0.19852):0.186704,23:0.924108):0.152163,((((((36:0.126657,37:0.152166):0.0672402,38:0.026401):0.481571,39:0.734516):0.182552,((41:0.276095,42:0.162931):0.047883,43:0.086142):0.730895):0.279525,(40:0.836476,((44:0.452198,(45:0.575137,46:1.665108):0.308886):0.397286,(47:1.177659,48:0.884235):0.402113):0.64677):0.119232):0.44685,(((49:0.023282,50:0.043412):0.126846,51:0.088596):0.667956,52:1.040809):0.171459):0.518921):0.237949,(((((16:0.024306,17:0.038613):0.135375,18:0.124985):0.115831,19:0.288436):0.424221,20:0.505513):0.119288,(((((24:0.077679,25:0.141818):0.239053,27:0.191063):0.116204,26:0.427855):0.175985,(28:0.697781,29:0.381106):0.291828):0.11201,((((30:0.245200,31:0.265109):0.156082,32:0.592677):0.128933,33:0.253343):0.100103,34:0.204469):0.21729):0.390953):0.129779):0.192517,15:0.759764):0.260144):0.193747):0.0688296):0.0684617):0.0834052):0.086087);
 819: 1 -32312.0304 -31645.60873 (0:0.280546,1:0.154982,(2:0.128659,(3:0.391704,(((4:0.166412,5:0.377366):0.227555,(6:0.504029,7:0.444164):0.151505):0.106805,((((8:0.084693,9:0.022230):0.18615,10:0.236457):0.382981,11:0.499271):0.362541,((12:0.039231,13:0.024385):0.533356,(((((14:1.961311,(21:0.516848,22:0.934668):0.185124):0.227162,23:0.687082):0.581957,(((((24:0.053587,25:0.179791):0.173321,(26:0.492594,27:0.180231):0.05058):0.283114,(28:0.844914,29:0.648350):0.121327):0.183645,((((30:0.299572,31:0.271434):0.142144,32:0.609445):0.134731,33:0.197951):0.0483331,(34:0.083559,35:2.831221):0.229592):0.214806):0.285603,((((((((36:0.165198,37:0.150439):0.062154,38:0.070435):0.636432,39:0.656872):0.275051,((41:0.313852,42:0.160944):0.0410325,43:0.093396):0.66479):0.430892,40:0.823914):0.232879,((44:0.563976,(45:0.596509,46:1.778293):0.358975):0.376392,(47:0.840174,48:0.973747):0.278318):0.540735):0.124567,((49:0.043936,50:0.020323):0.0827687,51:0.156308):0.875884):0.277848,52:0.961514):0.750397):0.0514807):0.162347,((((16:0.006493,17:0.041380):0.108991,18:0.149111):0.152237,19:0.348090):0.324907,20:0.557069):0.225212):0.350525,15:0.531542):0.211632):0.170084):0.194942):0.064336):0.0506531):0.0983912);
 820: 1 -31450.56783 -31656.77903 (0:0.234391,(1:0.156400,2:0.227524):0.0413007,(3:0.320720,((4:0.150411,5:0.480851):0.316022,((6:0.448854,7:0.358094):0.131229,(((((8:0.052018,9:0.027181):0.22266,10:0.327777):0.286168,11:0.521587):0.265434,(12:0.008751,13:0.024495):0.60629):0.155183,((((((14:1.380528,(21:0.536290,22:0.660385):0.394794):0.0853152,23:0.747098):0.274999,35:2.908678):0.101341,(((((16:0.016289,17:0.026564):0.150855,18:0.106759):0.160986,19:0.302570):0.383017,(((((24:0.035400,25:0.128509):0.221149,26:0.389949):0.0671787,27:0.118819):0.292698,(28:0.848077,29:0.367892):0.173953):0.147313,((((30:0.301948,31:0.278498):0.191792,32:0.625691):0.117857,33:0.133204):0.0708251,34:0.288294):0.155978):0.362488):0.121546,20:0.539541):0.142824):0.0342886,((((((36:0.195746,37:0.191956):0.0402462,38:0.020578):0.569128,39:0.800610):0.103694,((41:0.272429,42:0.152794):0.0596631,43:0.027056):0.864029):0.339584,40:0.832690):0.357302,(((44:0.662026,(45:0.739276,46:1.714649):0.250724):0.433123,(47:1.092972,48:0.872661):0.340516):0.555158,(((49:0.039570,50:0.034863):0.0876162,51:0.078812):0.694367,52:1.121725):0.233922):0.212815):0.876205):0.248216,15:0.638341):0.359202):0.14492):0.0965319):0.0353961):0.0416769);
 821: 2 -31798.26943 -31642.19238 (0:0.260088,(1:0.106500,((4:0.173347,5:0.334844):0.320169,(6:0.392418,7:0.452707):0.17728):0.108459):0.053596,((2:0.133417,(((((8:0.048350,9:0.046152):0.187988,10:0.303128):0.243638,11:0.608976):0.244888,(12:0.013073,13:0.021450):0.618846):0.210425,((14:1.711158,(((((((16:0.023777,17:0.017757):0.106193,18:0.146209):0.0852415,19:0.285086):0.3149,20:0.510084):0.331594,(((((24:0.099223,25:0.094740):0.212334,26:0.443814):0.0741052,27:0.124493):0.342807,(28:0.712160,29:0.320305):0.276938):0.122267,((((30:0.318050,31:0.238015):0.170501,32:0.452157):0.133225,33:0.141602):0.118886,34:0.187289):0.165938):0.339795):0.0952904,(((21:0.468359,22:0.994518):0.270479,23:0.768293):0.451013,35:3.449058):2.65485e-06):0.17634,((((((((36:0.176561,37:0.206912):0.041988,38:0.086352):0.399688,39:0.902735):0.273246,((41:0.374749,42:0.098296):0.0611541,43:0.060825):0.753174):0.423855,40:0.722099):0.210632,((44:0.653541,(45:0.526896,46:1.942487):0.36645):0.374767,(47:1.023726,48:0.892905):0.215456):0.576861):0.233222,((49:0.023422,50:0.039795):0.104438,51:0.098280):0.764811):0.248014,52:1.121320):0.721544):0.143654):0.0915814,15:0.544491):0.453337):0.158557):0.0583125,3:0.367048):0.0643164);
 822: 1 -31159.50172 -31643.73663 (0:0.220386,1:0.182174,(2:0.235484,(3:0.460568,((4:0.177015,5:0.502716):0.250826,((6:0.479380,7:0.308326):0.0908817,(((((8:0.062340,9:0.021394):0.319002,10:0.217540):0.3014,11:0.623791):0.210172,(12:0.049643,13:0.007044):0.476697):0.105361,((((((14:1.574658,(21:0.462960,22:0.849772):0.141412):0.201898,23:0.703154):0.272265,(35:2.016305,((((((36:0.128842,37:0.153946):0.066907,38:0.053831):0.454625,39:0.705026):0.136,((41:0.421041,42:0.152051):0.071264,43:0.029693):0.717751):0.468472,40:0.932406):0.223364,(((44:0.530440,(45:0.686207,46:1.623849):0.282285):0.290543,(47:0.866000,48:0.839778):0.555101):0.495604,(((49:0.042606,50:0.039870):0.0511284,51:0.097653):0.597748,52:1.262730):0.22402):0.237523):0.333144):0.258533):0.123655,(((((24:0.047708,25:0.174462):0.253058,26:0.429496):0.0910808,27:0.148165):0.276228,(28:1.072889,29:0.649805):0.142608):0.131563,((((30:0.330007,31:0.198216):0.165825,32:0.759945):0.0767948,33:0.146144):0.0910482,34:0.273266):0.194295):0.287959):0.136729,((((16:0.032473,17:0.031239):0.159164,18:0.112781):0.250734,19:0.269139):0.17911,20:0.506085):0.195835):0.360686,15:0.522301):0.255617):0.163827):0.0474786):0.0629326):0.0800513):0.0636742);
 823: 1 -31465.99096 -31645.0988 (0:0.206738,1:0.160560,(2:0.206356,((3:0.358351,(((4:0.233155,5:0.456310):0.252829,6:0.568179):0.12569,7:0.577787):0.0331856):0.0556315,(((((8:0.059395,9:0.052350):0.274803,10:0.331526):0.30583,11:0.494810):0.238065,(12:0.029679,13:0.013922):0.582356):0.14795,(((((((14:1.856238,(21:0.430285,22:0.867426):0.254349):0.21082,23:0.881271):0.360307,((((((((36:0.156579,37:0.167454):0.0429652,38:0.066655):0.527531,39:0.667791):0.400368,((41:0.290144,42:0.118733):0.0455525,43:0.046741):0.583394):0.257715,40:1.038586):0.210238,((44:0.378467,(45:0.809648,46:1.676926):0.233314):0.451691,(47:0.973485,48:0.841694):0.378006):0.593458):0.290243,((49:0.042624,50:0.059780):0.138362,51:0.079057):0.711275):0.163858,52:0.847206):0.989394):0.051695,(((((24:0.075695,25:0.146603):0.192364,26:0.519562):0.0961144,27:0.188835):0.275126,(28:1.022843,29:0.488691):0.267337):0.153392,((((30:0.339365,31:0.262153):0.132247,32:0.562275):0.166599,33:0.190400):0.0912974,34:0.294986):0.107276):0.215347):0.0800656,35:2.363296):0.0911592,((((16:0.024616,17:0.024793):0.222138,18:0.130773):0.107873,19:0.304182):0.336768,20:0.663968):0.228037):0.309557,15:0.744953):0.341245):0.078467):0.093588):0.10063);
 824: 3 -31405.41762 -31647.16409 (0:0.203779,(1:0.216363,(((4:0.195146,5:0.349466):0.237462,(6:0.423069,7:0.414636):0.0762228):0.0559073,((((8:0.062510,9:0.019686):0.21159,10:0.219171):0.316137,11:0.539217):0.206441,((12:0.025369,13:0.038592):0.539814,((((((14:1.598101,(21:0.440629,22:0.986406):0.279856):0.290888,23:0.857970):0.202923,(35:2.605682,((((((((36:0.163982,37:0.184363):0.0161792,38:0.086774):0.525343,39:0.761145):0.322386,((41:0.390187,42:0.181117):0.101635,43:0.026595):0.721475):0.202496,40:1.093418):0.158703,((44:0.588298,(45:0.617138,46:1.345327):0.172519):0.263092,(47:0.981972,48:0.858748):0.358455):0.452659):0.24447,52:1.177401):0.0980588,((49:0.046535,50:0.019696):0.0512865,51:0.138437):0.666389):0.821486):0.226206):0.0507285,(((((24:0.091462,25:0.133182):0.206012,27:0.215631):0.0738887,26:0.338054):0.172788,(((30:0.470820,31:0.221244):0.132545,32:0.609827):0.0780651,(33:0.260695,34:0.328001):0.076226):0.225001):0.113481,(28:0.896680,29:0.704346):0.0988407):0.323233):0.1852,((((16:0.018843,17:0.034492):0.138036,18:0.152049):0.185808,19:0.210084):0.381429,20:0.493016):0.17424):0.185278,15:0.743489):0.168361):0.227659):0.241807):0.0278483):0.0549034,(2:0.196535,3:0.285751):0.0842025);
 825: 1 -30831.17582 -31652.90561 (0:0.194938,((1:0.183274,(3:0.325934,((4:0.193861,5:0.289208):0.225056,6:0.400732):0.125229):0.0785168):0.0265485,(7:0.367178,(((((8:0.047927,9:0.055395):0.289601,10:0.146785):0.381454,(12:0.007332,13:0.033036):0.517369):0.157985,11:0.559787):0.142129,(((((14:1.466572,(21:0.608722,22:0.921995):0.211742):0.12798,23:0.801502):0.221801,((((((((36:0.185608,37:0.140836):0.0891748,38:0.056792):0.480764,39:0.648898):0.150035,40:1.031448):0.228043,((41:0.380644,42:0.130390):0.0552491,43:0.050736):0.769266):0.402088,((44:0.760270,(47:0.933295,48:0.816096):0.498644):0.102444,(45:0.877216,46:1.436434):0.351477):0.22189):0.49948,((49:0.027167,50:0.040014):0.0863254,51:0.073620):0.61391):0.122681,52:1.264685):0.746737):0.25356,(((((16:0.025137,17:0.033810):0.203709,18:0.120561):0.122203,19:0.265480):0.235174,20:0.669215):0.167574,(((((24:0.077904,25:0.140551):0.258263,27:0.230546):0.070557,26:0.471236):0.230959,(28:0.834686,29:0.427349):0.135635):0.0546482,(((30:0.328350,31:0.284123):0.240843,(32:0.602691,33:0.137050):0.13697):0.0823949,(34:0.160771,35:2.691124):0.0976853):0.196069):0.284731):0.246321):0.230813,15:0.779441):0.277683):0.123097):0.0896032):0.044025,2:0.134254);
 826: 1 -30620.67871 -31653.03943 (0:0.247694,1:0.158392,(2:0.162698,(3:0.244431,((((4:0.339564,5:0.298593):0.183573,6:0.415339):0.149046,7:0.443063):0.143494,(((((8:0.070776,9:0.034107):0.139617,10:0.140658):0.318035,11:0.633344):0.24479,((12:0.033758,13:0.039828):0.346426,35:1.971669):0.22506):0.200992,(((((14:1.523194,(21:0.382203,22:0.889108):0.207152):0.150573,23:0.862894):0.332086,(((((16:0.052377,17:0.015773):0.108368,18:0.087860):0.0881387,19:0.265678):0.290209,20:0.454445):0.306481,((((24:0.066169,25:0.173443):0.153273,(28:0.719832,29:0.521451):0.280282):0.0621158,(26:0.420191,27:0.157070):0.0571603):0.199071,(((30:0.317107,31:0.292362):0.157638,32:0.655277):0.0529811,(33:0.125572,34:0.377462):0.0785857):0.211657):0.220429):0.177917):0.106078,(((((((36:0.118868,37:0.147618):0.0805284,38:0.039862):0.48128,39:0.694728):0.308906,40:0.857976):0.247582,((41:0.421468,42:0.164719):0.041868,43:0.065426):0.580482):0.295777,((44:0.593617,(45:0.658256,46:1.725704):0.194061):0.466367,(47:0.858740,48:0.843037):0.37404):0.320801):0.288251,(((49:0.045671,50:0.032183):0.0692686,51:0.074901):0.528713,52:1.025274):0.17243):0.713721):0.145693,15:0.516803):0.251767):0.0936988):0.0699609):0.157395):0.0649338);
 827: 1 -31531.12319 -31645.87362 (0:0.173884,1:0.198729,(2:0.177571,(3:0.403124,(((4:0.182676,5:0.361645):0.117645,(((8:0.038336,9:0.015714):0.127411,10:0.318956):0.196174,11:0.646264):0.309812):0.0716917,((6:0.351133,7:0.356607):0.140021,((12:0.038133,13:0.024439):0.451781,((14:1.562078,(15:0.399387,((((((((36:0.131169,37:0.162917):0.0161886,38:0.072015):0.644455,39:0.651631):0.277748,((41:0.319850,42:0.158130):0.0394919,43:0.086389):0.617531):0.243553,40:0.874406):0.32167,((44:0.524301,(45:0.476884,46:1.646529):0.287753):0.398487,(47:0.834585,48:0.746120):0.470851):0.352681):0.134456,((49:0.023450,50:0.037889):0.0682906,51:0.104629):0.647324):0.302607,52:1.029936):0.691319):0.137031):0.144737,((((((16:0.030067,17:0.059484):0.160824,18:0.136142):0.0900946,19:0.271547):0.225315,20:0.417328):0.247857,(((21:0.475650,22:0.851482):0.362998,23:0.710457):0.377207,(((((24:0.076854,25:0.100290):0.203441,26:0.388855):0.061611,27:0.133772):0.0876965,(28:0.897401,29:0.574779):0.252401):0.175579,(((30:0.383951,31:0.226400):0.15483,(33:0.145982,34:0.275093):0.121984):0.154508,32:0.569313):0.118314):0.417161):0.106707):0.138983,35:1.872384):0.231062):0.101536):0.346244):0.157327):0.0887542):0.0559811):0.0667985);
 828: 1 -30821.40771 -31650.80049 (0:0.210642,1:0.166757,(2:0.143174,(3:0.296336,((4:0.243611,5:0.307182):0.287024,((6:0.418981,7:0.311034):0.0946343,(((((8:0.096019,9:0.028332):0.221038,10:0.226293):0.298539,11:0.531193):0.157925,(12:0.025640,13:0.049329):0.663919):0.128222,(((((14:1.117752,((21:0.483469,22:0.939314):0.185807,23:0.758524):0.145744):0.0879252,35:2.153191):0.0740356,(((((16:0.034712,17:0.039168):0.119303,18:0.098871):0.131963,19:0.239102):0.205806,20:0.462746):0.377613,(((((24:0.045884,25:0.110402):0.190314,26:0.459018):0.0650574,27:0.180268):0.195976,(28:0.939916,29:0.541044):0.0808483):0.107718,((((30:0.315367,31:0.281248):0.110308,32:0.618442):0.123204,33:0.182956):0.0903474,34:0.312720):0.242863):0.280609):0.136341):0.0718031,(((((((36:0.133008,37:0.186553):0.0341407,38:0.045891):0.282281,39:0.839283):0.345899,40:0.896391):0.260883,((41:0.401925,42:0.184024):0.0580107,43:0.074597):0.754681):0.258158,((44:0.652011,(45:0.914250,46:1.653430):0.173299):0.188107,(47:0.920452,48:0.882791):0.309336):0.485925):0.207025,(((49:0.050935,50:0.019760):0.0834478,51:0.117191):0.664367,52:1.058528):0.157369):0.629711):0.192839,15:0.528561):0.311579):0.0996856):0.0519231):0.0839207):0.0915695):0.0711536);
 829: 2 -31969.08281 -31645.53358 (0:0.223627,1:0.171746,(((2:0.231189,3:0.299934):0.0663853,((((8:0.064621,9:0.048106):0.174202,10:0.320374):0.395221,11:0.528341):0.313356,((12:0.031720,13:0.025621):0.450496,((14:1.585250,15:0.446628):0.182968,(((((((16:0.021589,17:0.026235):0.167543,18:0.151682):0.175137,19:0.246092):0.310708,20:0.388648):0.348703,(((21:0.370705,22:1.043178):0.324264,23:0.951558):0.301598,(((((24:0.056392,25:0.149688):0.18628,26:0.400877):0.0637271,27:0.180406):0.196952,(28:0.957084,29:0.502832):0.140749):0.160471,(((30:0.405883,31:0.194752):0.192566,(33:0.189382,34:0.312288):0.0871844):0.0977608,32:0.475684):0.202754):0.358313):0.110091):0.130646,35:2.558992):0.0403644,((((((36:0.132464,(37:0.177343,38:0.087971):0.0186497):0.634379,39:0.717918):0.236982,(41:0.270116,(42:0.149300,43:0.104692):0.103776):0.537745):0.268361,40:1.009762):0.235266,(((49:0.013402,50:0.050270):0.11205,51:0.054410):0.913657,52:0.845175):0.334611):0.238146,((44:0.523342,(45:0.551424,46:1.421644):0.28979):0.279715,(47:1.176919,48:1.163802):0.440881):0.718519):1.19011):0.152738):0.162412):0.276776):0.210948):0.0224363,((4:0.201065,5:0.443699):0.266908,(6:0.374290,7:0.510052):0.176732):0.0940342):0.0626002);
 830: 1 -30907.94029 -31645.77177 (0:0.219783,1:0.150891,(2:0.168857,(3:0.346718,((4:0.171572,5:0.362937):0.21892,((6:0.407524,7:0.415758):0.0789346,((((8:0.063363,9:0.051233):0.269263,10:0.117394):0.362108,11:0.686699):0.214493,((12:0.032378,13:0.029729):0.451874,(((14:1.474963,((((((36:0.186169,37:0.157682):0.0433486,38:0.105112):0.345238,39:0.716685):0.201675,((41:0.442611,42:0.173104):0.0503062,43:0.082476):0.808231):0.234716,40:0.930417):0.257462,(((44:0.711960,(45:0.547466,46:1.557628):0.305188):0.204379,(47:0.949361,48:0.836578):0.477197):0.350773,(((49:0.028978,50:0.042720):0.141493,51:0.062149):0.713073,52:1.249984):0.332548):0.262633):0.687451):0.0871337,((((((16:0.024727,17:0.013780):0.151912,18:0.120288):0.114797,19:0.226196):0.312525,20:0.467830):0.29161,(((21:0.593697,22:0.740075):0.364598,23:0.944641):0.407459,((((24:0.056555,25:0.156076):0.187945,(26:0.493132,27:0.157179):0.0725632):0.302157,(28:0.809778,29:0.483448):0.234595):0.177153,(((30:0.363040,31:0.231999):0.183834,32:0.588583):0.0766252,(33:0.223883,34:0.372255):0.0844847):0.11792):0.269644):0.0309649):0.250717,35:2.615219):0.0951389):0.23789,15:0.555750):0.194923):0.278843):0.130749):0.0744046):0.060844):0.0416241):0.0832123);
 831: 1 -31729.48344 -31643.42663 (0:0.256293,1:0.137544,(2:0.221882,((3:0.395315,(((((8:0.072781,9:0.025213):0.280048,10:0.224532):0.452381,11:0.710522):0.156567,(12:0.036714,13:0.014374):0.592684):0.189464,((((((14:1.393127,(21:0.481605,22:0.964241):0.21484):0.281981,23:0.633896):0.236098,((((((((36:0.135794,37:0.150091):0.0610612,38:0.036333):0.47622,39:0.735720):0.195964,((41:0.297501,42:0.156548):0.0638972,43:0.053653):0.593722):0.232431,40:0.962446):0.262527,((44:0.834561,(45:0.568662,46:1.706970):0.185921):0.287316,(47:0.857021,48:0.784124):0.447963):0.281656):0.272786,((49:0.042190,50:0.031465):0.071373,51:0.135484):0.826701):0.224375,52:1.283423):0.777102):0.16687,((((((24:0.042844,25:0.181586):0.241939,27:0.102138):0.0706912,26:0.401374):0.244198,(28:0.856462,29:0.619657):0.168283):0.191259,((((30:0.317738,31:0.168900):0.161258,32:0.532748):0.0920126,33:0.178210):0.0842604,34:0.220049):0.171951):0.260148,35:2.322415):0.11895):0.0749228,((((16:0.001820,17:0.056092):0.141158,18:0.151773):0.210739,19:0.275106):0.261652,20:0.463204):0.221658):0.305354,15:0.730258):0.284501):0.121199):0.0768513,((4:0.233546,5:0.442050):0.153882,(6:0.444370,7:0.416038):0.170851):0.153801):0.072069):0.0637256);
 832: 1 -30723.2282 -31646.94615 (0:0.206624,(1:0.135401,((4:0.242565,5:0.335576):0.183088,6:0.428391):0.184102):0.0615514,((2:0.117946,7:0.464481):0.0781569,(3:0.253623,((((8:0.070311,9:0.051812):0.253012,10:0.187402):0.361115,11:0.688031):0.153971,((12:0.025104,13:0.031123):0.403123,((((((((14:1.632032,22:0.577286):0.198161,21:0.675759):0.222091,35:2.575918):0.188823,23:0.894258):0.142407,((((((36:0.103956,37:0.144225):0.0683975,38:0.057496):0.490079,39:0.774407):0.146357,((41:0.371893,42:0.135286):0.0871677,43:0.052142):0.771242):0.308828,40:0.867805):0.0963105,(((44:0.648025,(45:0.509986,46:1.248839):0.232526):0.299583,(47:0.935583,48:0.802602):0.314122):0.514441,(((49:0.028898,50:0.040396):0.0928906,51:0.086167):0.601569,52:1.073239):0.239244):0.201819):0.661766):0.0214996,(((((24:0.050482,25:0.200487):0.246921,26:0.440940):0.0658588,27:0.081570):0.196422,(28:0.751984,29:0.493007):0.202721):0.149664,((((30:0.350405,31:0.187996):0.132329,32:0.707673):0.130744,33:0.133473):0.0779517,34:0.181499):0.164325):0.31743):0.253371,((((16:0.019115,17:0.038670):0.118803,18:0.115914):0.135478,19:0.233492):0.284798,20:0.435802):0.218107):0.255262,15:0.522061):0.29157):0.20558):0.0951803):0.143072):0.111571);
 833: 1 -30372.02619 -31644.48762 (0:0.219970,(1:0.162588,(((4:0.209022,5:0.467989):0.160035,(6:0.423199,7:0.353838):0.236992):0.0309974,(((((8:0.072069,9:0.021167):0.123169,10:0.244342):0.329913,11:0.566465):0.24881,(12:0.032220,13:0.012611):0.517908):0.138875,(((((((14:1.392412,(21:0.456934,22:0.844038):0.182943):0.0902343,23:0.756564):0.195541,((((((((36:0.159841,37:0.191257):0.0351809,38:0.057358):0.463731,39:0.666314):0.378706,((41:0.371454,42:0.141230):0.0408477,43:0.056912):0.667638):0.196788,40:1.010514):0.290151,((44:0.820429,(45:0.677165,46:1.748925):0.304593):0.294267,(47:0.903353,48:0.665555):0.377819):0.426014):0.367544,((49:0.024048,50:0.027968):0.101841,51:0.101357):0.568824):0.155753,52:1.024279):0.799821):0.129192,(((((24:0.037552,25:0.145264):0.243133,26:0.482450):0.0635603,27:0.140753):0.209538,(28:0.920897,29:0.527866):0.258095):0.14962,((((30:0.282607,31:0.225854):0.0783582,32:0.659504):0.176564,33:0.070392):0.0609815,34:0.231105):0.113793):0.328932):0.133702,35:2.177876):0.137341,((((16:0.034615,17:0.035977):0.122621,18:0.123756):0.167888,19:0.230277):0.226029,20:0.490349):0.19135):0.148153,15:0.558989):0.221568):0.201405):0.0653132):0.0472055,(2:0.130519,3:0.358591):0.0675291);
 834: 3 -31250.61196 -31646.94615 (0:0.241481,(1:0.168027,((3:0.303639,(((((8:0.049312,9:0.029938):0.211515,10:0.251272):0.425639,11:0.571096):0.463577,(12:0.012147,13:0.018338):0.492147):0.120457,((((((((14:1.546833,22:0.646947):0.114243,21:0.678306):0.221443,23:0.744365):0.409569,35:2.638142):0.134643,((((((36:0.127440,37:0.153185):0.0748516,38:0.036409):0.525275,((41:0.380763,42:0.137246):0.0314665,43:0.068508):0.843852):0.0496477,39:0.653315):0.482551,40:0.890620):0.196788,(((44:0.451071,(45:0.749419,46:1.656910):0.509149):0.440425,(47:1.219830,48:0.966306):0.400232):0.937073,(((49:0.034508,50:0.033182):0.0936907,51:0.041681):0.542054,52:1.228984):0.213902):0.280563):0.927417):0.064816,((((((24:0.074394,25:0.131837):0.246905,26:0.386808):0.0521615,27:0.195870):0.175244,(28:1.046729,29:0.574974):0.208411):0.219364,32:0.533841):0.111835,((30:0.295822,31:0.245993):0.2392,(33:0.166705,34:0.260227):0.0480067):0.105949):0.303966):0.128557,((((16:0.013273,17:0.045932):0.116628,18:0.129361):0.0975008,19:0.264684):0.334368,20:0.485988):0.272211):0.415022,15:0.566983):0.260693):0.222441):0.12701,((4:0.157897,5:0.488469):0.238023,(6:0.428524,7:0.393413):0.169084):0.089173):0.047116):0.0377524,2:0.247482);
 835: 2 -31586.29473 -31641.81143 (0:0.226452,1:0.205626,(2:0.176056,(3:0.359557,(((4:0.261163,5:0.298272):0.158563,(6:0.422726,7:0.384234):0.137595):0.122021,((((8:0.063569,9:0.056119):0.187903,10:0.265401):0.260607,11:0.750656):0.216428,((12:0.026682,13:0.018231):0.626648,((14:1.947892,((((((((16:0.050599,17:0.027031):0.0902598,18:0.120409):0.107229,19:0.329011):0.276434,20:0.448158):0.38911,(((((24:0.055100,25:0.159773):0.176969,26:0.374303):0.0488448,27:0.205434):0.36576,(28:0.921326,29:0.453615):0.143799):0.157759,((((30:0.299520,31:0.337654):0.197242,32:0.720225):0.0786499,33:0.167807):0.127125,34:0.249847):0.208677):0.25764):0.0644707,((21:0.504041,22:0.807526):0.385058,23:0.880650):0.38976):0.120984,35:2.719392):0.0393922,(((((((36:0.147185,37:0.175154):0.063631,38:0.072117):0.524616,39:0.731143):0.221357,((41:0.476455,43:0.129255):0.0472713,42:0.121043):0.659663):0.345271,40:0.873983):0.143126,((44:0.769287,(45:0.581590,46:1.695171):0.264787):0.224193,(47:0.823959,48:1.118772):0.580173):0.611222):0.255353,(((49:0.020508,50:0.042241):0.0663314,51:0.134139):0.537938,52:0.921556):0.390262):0.653798):2.81344e-06):0.15702,15:0.753734):0.20133):0.178244):0.167142):0.05186):0.0625806):0.0872036);
 836: 1 -30654.17525 -31648.69627 (0:0.189943,((1:0.175475,((4:0.285483,5:0.327026):0.311639,(((6:0.295034,7:0.478180):0.149043,((12:0.021156,13:0.033276):0.642036,((((((14:1.706038,23:0.526517):0.163763,(21:0.565423,22:0.777122):0.414544):0.435001,((((16:0.011540,17:0.005051):0.0886432,18:0.116707):0.14878,19:0.310982):0.253607,20:0.596597):0.203604):0.0953238,((((((24:0.074157,25:0.223031):0.244723,26:0.569967):0.0566159,27:0.099951):0.287362,(28:0.767878,29:0.676779):0.113306):0.175342,32:0.710828):0.0789561,(((30:0.309490,31:0.273605):0.202217,33:0.225761):0.0864002,34:0.268681):0.142776):0.258143):0.12422,(35:2.464968,((((((((36:0.163569,37:0.177607):0.0812521,38:0.023962):0.683763,39:0.747468):0.237535,((41:0.366871,42:0.147393):0.0377422,43:0.061302):0.671219):0.217447,40:0.992465):0.305184,((44:0.494082,(45:0.458259,46:1.898930):0.202189):0.276808,(47:1.205383,48:0.791519):0.363818):0.425065):0.199112,((49:0.041097,50:0.045142):0.0622311,51:0.089536):0.833798):0.189579,52:0.845109):0.674387):0.19416):0.107354,15:0.528002):0.166449):0.18644):0.111642,(((8:0.070949,9:0.014928):0.192695,10:0.275022):0.284671,11:0.670603):0.266439):0.126665):0.0260327):0.0573772,3:0.408323):0.0403596,2:0.245473);
 837: 1 -32205.30288 -31648.33665 (0:0.182459,(1:0.231724,2:0.152140):0.0583663,(3:0.318420,((4:0.256337,5:0.362742):0.283526,((6:0.429860,7:0.406868):0.0830406,(((((8:0.068154,9:0.011317):0.244134,10:0.244967):0.327997,11:0.566238):0.390762,(12:0.021197,13:0.034082):0.475795):0.147929,(((((((14:1.702693,(21:0.447581,22:0.751038):0.170075):0.0530874,23:1.056189):0.344506,35:2.494312):0.0954326,((((((((36:0.170184,37:0.125715):0.0724966,38:0.050785):0.484264,39:0.729255):0.571185,((41:0.350976,42:0.174586):0.0617974,43:0.035703):0.648045):0.286363,40:1.098507):0.297396,((44:0.457046,(45:0.822600,46:1.808419):0.204762):0.392014,(47:0.861810,48:0.893819):0.265404):0.514045):0.386985,((49:0.050336,50:0.039754):0.138123,51:0.056916):0.605473):0.136806,52:0.905601):1.18542):0.110437,(((((24:0.089504,25:0.141709):0.32384,26:0.477751):0.0740541,27:0.150402):0.146733,(28:0.824282,29:0.495260):0.265672):0.119596,(((30:0.430786,31:0.249400):0.231691,(33:0.177673,34:0.262152):0.0554274):0.0681397,32:0.614323):0.124934):0.264067):0.132639,((((16:0.020657,17:0.031373):0.153396,18:0.103073):0.145521,19:0.252885):0.310419,20:0.433911):0.33404):0.206028,15:0.807866):0.248643):0.0849531):0.0661018):0.0783649):0.109128);
 838: 1 -31757.46941 -31654.85983 (0:0.129482,(1:0.157756,(((4:0.202292,5:0.311833):0.174543,(6:0.367624,7:0.331374):0.159267):0.0676821,((((8:0.079091,9:0.020952):0.193384,10:0.186480):0.206791,11:0.617724):0.280047,((12:0.038021,13:0.022107):0.468367,((((((14:1.616048,(21:0.585371,22:0.766864):0.259279):0.0835114,23:1.195457):0.330633,((((((36:0.152998,37:0.145076):0.03395,38:0.041496):0.451123,39:0.802386):0.187854,(((41:0.357887,42:0.143233):0.0570028,43:0.077958):0.523759,((44:0.689124,(47:0.870282,48:0.799353):0.48264):0.150319,(45:0.682866,46:1.394594):0.153176):0.697548):0.265301):0.327983,40:0.952160):0.307331,(((49:0.036135,50:0.030929):0.0847234,51:0.080228):0.739754,52:1.008671):0.235771):0.788978):0.158206,(((((16:0.032790,17:0.040987):0.120904,18:0.114103):0.0900412,19:0.295605):0.352721,20:0.455279):0.20838,((((24:0.076690,25:0.079709):0.218396,(26:0.274880,27:0.142399):0.0456382):0.192484,(28:0.740128,29:0.496147):0.266358):0.139127,(((30:0.346396,31:0.263276):0.108864,32:0.576307):0.100814,(33:0.121097,34:0.294095):0.132304):0.107847):0.278248):0.170811):0.0620598,35:2.260742):0.149495,15:0.542636):0.198231):0.260759):0.193572):0.0998503):0.0554689,(2:0.172031,3:0.311066):0.0792136);
 839: 1 -31890.32556 -31642.56132 (0:0.181121,1:0.134403,(2:0.165079,(3:0.351386,(((4:0.185577,5:0.347997):0.188171,(6:0.447595,7:0.261958):0.169082):0.0485961,(((((8:0.086820,9:0.055213):0.228832,10:0.232412):0.369762,(12:0.035880,13:0.019039):0.561794):0.0800804,11:0.457219):0.116196,(((((14:1.451570,23:0.892722):0.0470527,(21:0.500072,22:0.854853):0.148133):0.348355,(((((16:0.026166,17:0.036844):0.107465,18:0.111769):0.147369,19:0.294473):0.259857,20:0.509703):0.236937,(((((24:0.070349,25:0.152935):0.203444,27:0.239854):0.122016,26:0.417043):0.165234,(28:0.860001,29:0.621152):0.173472):0.0718293,((((30:0.352744,31:0.362623):0.172481,32:0.617957):0.134707,33:0.236689):0.119069,34:0.381504):0.162996):0.206666):0.152478):0.142366,(35:1.590480,((((((((36:0.203699,37:0.137768):0.0773711,38:0.036732):0.63703,39:0.795397):0.273018,((41:0.316885,42:0.203097):0.03141,43:0.059646):0.637073):0.260259,40:0.947700):0.262403,((44:0.581875,(45:0.532546,46:1.855873):0.324734):0.188831,(47:0.831450,48:0.914074):0.41589):0.516761):0.177611,((49:0.035826,50:0.046057):0.0736165,51:0.139509):0.668838):0.323425,52:1.000948):0.398484):0.249392):0.178042,15:0.549043):0.35145):0.144182):0.0412495):0.0977481):0.0893618);
 840: 1 -31138.34079 -31648.39876 (0:0.286680,(1:0.062099,((3:0.372962,((4:0.196085,5:0.374313):0.254204,(6:0.471518,7:0.352706):0.0848745):0.052975):0.0301892,(((((8:0.050047,9:0.043208):0.162178,10:0.348516):0.379426,(12:0.024585,13:0.014909):0.608423):0.0501695,11:0.623445):0.187036,((((((14:1.673776,(21:0.420091,22:0.860640):0.482224):0.136089,23:0.646528):0.195086,((((((36:0.192249,37:0.201860):0.0855564,38:0.020273):0.530806,39:0.836245):0.216194,(41:0.271176,(42:0.156935,43:0.126737):0.143039):0.640052):0.399849,40:0.825060):0.162649,(((44:0.493570,(45:0.682425,46:1.363284):0.386176):0.201664,(47:0.997507,48:0.822511):0.317077):0.644479,(((49:0.023044,50:0.027443):0.0694812,51:0.086354):0.84753,52:0.873027):0.205209):0.195977):0.815631):2.24073e-06,((((((24:0.062115,25:0.177712):0.235656,27:0.162836):0.0781767,26:0.379555):0.129591,(28:0.806251,29:0.433973):0.187232):0.145038,(((30:0.309970,31:0.311530):0.128447,(33:0.131590,34:0.302523):0.0838441):0.0893393,32:0.574449):0.0843641):0.183441,35:2.214637):0.191162):0.287544,((((16:0.018846,17:0.071914):0.0984982,18:0.104769):0.11318,19:0.337283):0.248589,20:0.548531):0.230346):0.252543,15:0.566780):0.128202):0.166684):0.058551):0.0653134,2:0.188277);
 841: 1 -32362.89599 -31646.97417 (0:0.189565,1:0.172749,(2:0.248250,(3:0.320238,(((4:0.220790,5:0.440861):0.207973,(6:0.444846,7:0.362294):0.114339):0.16307,((((8:0.056185,9:0.032371):0.313504,10:0.259202):0.274196,11:0.585534):0.353538,((12:0.040802,13:0.017273):0.736268,((14:1.772380,15:0.447323):0.337106,(((((((16:0.013838,17:0.022449):0.16046,18:0.117410):0.146833,19:0.413076):0.392021,20:0.517419):0.347576,(((((24:0.067492,25:0.136251):0.28911,27:0.192059):0.0480293,26:0.506217):0.140932,(28:0.719086,29:0.599082):0.271931):0.202057,((((30:0.285221,31:0.277767):0.223663,32:0.541098):0.163101,33:0.143016):0.117922,34:0.178398):0.235373):0.318657):0.0568619,((21:0.444199,22:0.741884):0.231666,23:0.861539):0.462518):0.186413,(35:2.627351,(((((((36:0.166918,37:0.165759):0.0262219,38:0.076102):0.485964,39:0.848477):0.138244,((41:0.319245,42:0.139976):0.0584869,43:0.062148):0.737054):0.289231,(((49:0.028527,50:0.023154):0.0911268,51:0.069914):0.620026,52:1.069719):0.500839):0.053714,((44:0.584040,(45:0.690879,46:1.642629):0.295963):0.302435,(47:1.265466,48:0.682936):0.631952):0.449758):0.107143,40:1.049154):0.737185):0.0501289):0.159504):0.300583):0.234186):0.0844044):0.0502729):0.0628263):0.0512828);
 842: 1 -30864.39671 -31644.8266 (0:0.253258,(1:0.145597,2:0.239512):0.0462709,((3:0.350379,((6:0.393355,7:0.432135):0.153616,(((((8:0.061690,9:0.040410):0.199513,10:0.232390):0.272907,11:0.689216):0.348871,(12:0.027799,13:0.026392):0.507483):0.214001,(((((((14:1.806179,21:0.487225):0.13495,22:0.587136):0.300367,23:0.736211):0.309459,((((((36:0.142852,37:0.150860):0.0659827,38:0.073460):0.430366,39:0.896056):0.0594623,((41:0.330554,42:0.176366):0.0552225,43:0.063187):0.75319):0.368282,40:0.994189):0.165506,(((44:0.501998,(45:0.616471,46:1.633846):0.4518):0.380655,(47:0.848408,48:0.947507):0.352506):0.461992,(((49:0.034191,50:0.020792):0.0938818,51:0.096183):0.532578,52:1.192395):0.317601):0.178035):0.568575):0.102209,(((((16:0.027511,17:0.027307):0.0925526,18:0.139916):0.143454,19:0.256541):0.29345,20:0.442882):0.449398,((((((24:0.056601,25:0.130038):0.259836,27:0.167118):0.0608893,26:0.319027):0.123993,32:0.630091):0.0568739,(28:0.943581,29:0.699366):0.143641):0.0952868,((30:0.297823,31:0.230990):0.227764,(33:0.190363,34:0.242754):0.104786):0.178514):0.231073):0.266447):0.160079,35:2.374054):0.115045,15:0.633447):0.314824):0.127746):0.0863961):0.0519177,(4:0.144658,5:0.372294):0.314601):0.0814112);
 843: 1 -32079.15533 -31655.67838 (0:0.338126,1:0.121219,(2:0.196447,((3:0.372287,(((((8:0.037840,9:0.034456):0.249556,10:0.200978):0.30751,11:0.643359):0.302957,(12:0.035917,13:0.018064):0.60437):0.294084,(((14:1.367048,(((21:0.454946,22:0.826800):0.364443,23:0.775772):0.190125,(35:3.040776,((((((((36:0.131675,37:0.129560):0.0438756,38:0.041617):0.544986,39:0.674913):0.227048,(41:0.279771,(42:0.195291,43:0.070293):0.138465):0.663354):0.160121,40:0.865011):0.380741,((44:0.737897,(45:0.763503,46:1.825766):0.269408):0.448947,(47:0.994097,48:1.085283):0.427777):0.471548):0.174366,((49:0.028069,50:0.025141):0.109953,51:0.094950):0.588746):0.265681,52:1.178960):0.597587):0.235235):0.150919):0.239687,(((((16:0.032462,17:0.041463):0.155885,18:0.098510):0.170364,19:0.243934):0.233146,(((((24:0.059133,25:0.164871):0.220927,26:0.451079):0.0800419,27:0.134932):0.135562,(28:0.892682,29:0.680949):0.205081):0.271501,(((30:0.288089,31:0.248884):0.178239,(33:0.113963,34:0.317781):0.136414):0.148241,32:0.484927):0.111364):0.425873):0.189987,20:0.568410):0.304086):0.282776,15:0.710732):0.370969):0.0831526):0.10794,((4:0.250370,5:0.499478):0.281087,(6:0.522055,7:0.466266):0.175608):0.0819261):0.131837):0.0743342);
 844: 1 -30809.16809 -31645.77177 (0:0.230062,((1:0.117880,((4:0.271682,5:0.386391):0.224578,(6:0.512212,7:0.373168):0.133188):0.0989698):0.0669385,(3:0.343052,((((8:0.046117,9:0.034837):0.260492,10:0.228111):0.268731,11:0.553928):0.32882,((12:0.038914,13:0.025537):0.450338,((14:1.540313,(((((16:0.031080,17:0.025971):0.147338,18:0.090613):0.134177,19:0.183789):0.376067,20:0.408912):0.16545,((((21:0.525218,22:0.649825):0.475048,23:0.771977):0.339977,(((((24:0.088654,25:0.132192):0.24425,27:0.164112):0.0596699,26:0.393781):0.103624,(((30:0.351736,31:0.261533):0.201382,(33:0.158825,34:0.301420):0.0786946):0.127345,32:0.417971):0.191333):0.0914506,(28:0.821721,29:0.486804):0.17239):0.261691):0.0401508,35:2.449482):0.196423):0.198194):0.0706934,(15:0.450861,((((((36:0.119603,37:0.163642):0.0678044,38:0.074745):0.477468,39:0.772208):0.145753,((41:0.349780,42:0.168665):0.0604793,43:0.018295):0.84187):0.26631,40:0.745956):0.38922,(((44:0.584264,(45:0.629133,46:1.572180):0.375957):0.301011,(47:0.864989,48:0.944019):0.315993):0.509025,(((49:0.018352,50:0.044950):0.0740508,51:0.092533):0.507044,52:1.098070):0.168431):0.107662):0.82534):0.133659):0.234898):0.130854):0.175566):0.1095):0.0511651,2:0.192972);
 845: 2 -32587.9021 -31646.83662 (0:0.170725,(1:0.154835,2:0.236767):0.0725475,(3:0.397163,((4:0.178889,5:0.425306):0.266365,((6:0.415920,7:0.396132):0.136394,((((8:0.083604,9:0.021039):0.229219,10:0.248773):0.191428,11:0.678445):0.338177,((12:0.005967,13:0.042985):0.549378,((((14:1.398939,((((21:0.457581,22:0.807741):0.39762,23:0.724289):0.393277,((((((36:0.171935,37:0.163190):0.0626877,38:0.023253):0.503694,39:0.838245):0.162469,(41:0.311284,(42:0.226375,43:0.037151):0.142701):0.812954):0.20696,40:0.780403):0.443761,(((44:0.687396,(45:0.648376,46:1.876502):0.308891):0.299988,(47:0.694538,48:1.324240):0.665393):0.485522,(((49:0.010698,50:0.055053):0.0423768,51:0.142297):0.728002,52:1.122612):0.228107):0.138876):0.721479):0.0410727,35:2.612908):2.16101e-06):0.164986,(((((24:0.048270,25:0.154329):0.20064,26:0.483776):0.0817598,27:0.146142):0.198936,(28:1.021870,29:0.558523):0.219102):0.172978,(((30:0.359644,31:0.292304):0.227171,32:0.752191):0.0887947,(33:0.217049,34:0.343973):0.0989727):0.247356):0.334266):0.335006,((((16:0.066868,17:0.006706):0.177095,18:0.090398):0.221145,19:0.287108):0.356038,20:0.404186):0.196054):0.187613,15:0.709270):0.134185):0.325649):0.114542):0.0498915):0.0638643):0.0828063);
 846: 1 -31129.87711 -31643.64866 (0:0.256239,(1:0.202866,(((4:0.199073,5:0.366977):0.211461,(6:0.399743,7:0.446669):0.133204):0.0695907,(((((8:0.052769,9:0.039028):0.227134,10:0.183071):0.285077,11:0.661574):0.198608,(12:0.022307,13:0.023973):0.558136):0.160044,((((14:1.515573,(((((24:0.078071,25:0.108370):0.218989,27:0.160086):0.121075,26:0.360986):0.238628,(28:0.848414,29:0.438725):0.22678):0.0615347,((((30:0.308358,31:0.183107):0.174777,32:0.612903):0.139537,33:0.130126):0.106191,34:0.226053):0.218):0.131463):0.148303,(((21:0.412200,22:0.757369):0.277674,23:0.644015):0.443151,((((((((36:0.169180,37:0.160656):0.0744734,38:0.043114):0.367556,39:0.814810):0.254342,((41:0.377773,42:0.139523):0.069501,43:0.062084):0.823903):0.26639,40:0.774412):0.273261,((44:0.503393,(45:0.770639,46:1.440511):0.207317):0.23155,(47:1.015451,48:0.630545):0.635389):0.574629):0.209121,((49:0.037240,50:0.043924):0.0895226,51:0.091484):0.592305):0.166913,52:0.822644):0.88719):0.0408707):0.224649,((((16:0.025897,17:0.030911):0.139614,18:0.126077):0.140002,19:0.233274):0.370021,(20:0.379113,35:2.276532):0.112201):0.138754):0.240185,15:0.623981):0.231477):0.147266):0.0429722):0.031292,(2:0.124244,3:0.384480):0.0603966);
 847: 1 -30309.27173 -31645.77177 (0:0.206450,1:0.119616,(2:0.169067,(3:0.353322,(((4:0.185557,5:0.478802):0.141902,(6:0.343597,7:0.479964):0.301987):0.0520232,((((8:0.048307,9:0.048772):0.156955,10:0.361681):0.349881,11:0.519145):0.252746,((12:0.041143,13:0.009773):0.469271,((14:1.524292,15:0.570352):0.163383,((((((((16:0.055736,17:0.036327):0.186293,18:0.091357):0.197989,19:0.268988):0.15049,20:0.466988):0.323621,(((((24:0.053374,25:0.141093):0.205205,26:0.394014):0.108512,27:0.166623):0.188329,(28:0.838425,29:0.468394):0.174163):0.127369,(((30:0.330914,31:0.194256):0.157632,(33:0.161705,34:0.281360):0.0830702):0.0642429,32:0.577731):0.112558):0.282673):0.167423,((21:0.553226,22:0.606758):0.252817,23:0.847077):0.273738):0.281025,35:2.738749):0.0288352,((((((36:0.151785,37:0.174511):0.0574584,38:0.076476):0.518378,39:0.798135):0.249522,40:1.076852):0.187685,((41:0.364621,42:0.131245):0.0481652,43:0.055417):0.604968):0.314074,(((44:0.614530,(45:0.759045,46:1.561705):0.199047):0.346929,(47:0.847627,48:0.788571):0.479621):0.297812,(((49:0.038016,50:0.041049):0.102785,51:0.103156):0.610306,52:1.236221):0.449136):0.145195):0.823647):0.0718187):0.0883077):0.268967):0.160493):0.0516706):0.0589818):0.0983538);
 848: 1 -31218.88454 -31647.32827 (0:0.288788,1:0.163755,(2:0.204245,((3:0.282482,((((8:0.089563,9:0.052204):0.213768,10:0.227915):0.350671,11:0.732777):0.294607,(((12:0.033616,13:0.013714):0.577976,15:0.685440):0.146096,(((((14:1.993228,21:0.352319):0.122192,22:0.721296):0.302941,23:0.726581):0.523963,((((((24:0.080455,25:0.123406):0.180418,26:0.502676):0.0740031,27:0.102279):0.271036,(28:0.983743,29:0.474437):0.215542):0.149416,((((30:0.281870,31:0.261378):0.153899,32:0.624068):0.124725,33:0.160291):0.0830855,34:0.256191):0.248825):0.198935,(35:2.460726,((((((((36:0.102883,37:0.153895):0.0609718,38:0.060775):0.386032,39:0.683168):0.243728,((41:0.358086,42:0.152869):0.0696121,43:0.050841):0.718902):0.277029,40:0.728244):0.34213,((44:0.539127,(45:0.575525,46:2.032120):0.25419):0.353295,(47:0.797642,48:0.722391):0.424679):0.566553):0.325982,52:1.187300):0.0483362,((49:0.038208,50:0.038058):0.0851041,51:0.091154):0.626546):0.692267):0.253987):0.114383):0.208172,((((16:0.044975,17:0.024206):0.127167,18:0.194817):0.130215,19:0.260830):0.241048,20:0.434167):0.219221):0.221258):0.188079):0.104484):0.0542157,((4:0.178296,5:0.473506):0.130996,(6:0.462927,7:0.373173):0.19062):0.109118):0.0763249):0.101917);
 849: 2 -31093.48987 -31645.21197 (0:0.286349,1:0.208330,(((2:0.145776,3:0.351409):0.0637621,((6:0.322177,7:0.409829):0.267005,((((8:0.075788,9:0.048772):0.232325,10:0.208691):0.30233,11:0.674644):0.271818,((12:0.017774,13:0.027330):0.505857,(((((((14:1.259010,(21:0.463369,22:0.912423):0.252505):0.14734,23:0.722650):0.35905,((((((((36:0.145470,37:0.209956):0.0303291,38:0.051863):0.527043,39:0.709250):0.209237,(41:0.236590,(42:0.151085,43:0.108647):0.116525):0.658682):0.331513,40:0.939400):0.285439,((44:0.530326,(45:0.691808,46:1.490497):0.151024):0.325974,(47:0.972156,48:0.768367):0.219376):0.479197):0.2575,((49:0.031496,50:0.044317):0.0891251,51:0.093663):0.723616):0.225576,52:0.928398):0.677548):0.174153,(((((24:0.048226,25:0.108648):0.141806,26:0.433108):0.0403312,27:0.161957):0.142615,(28:0.838363,29:0.432038):0.255095):0.113053,(((30:0.334726,31:0.267907):0.177423,(33:0.229778,34:0.225865):0.0794342):0.109366,32:0.557248):0.160957):0.13402):0.116644,35:2.393278):0.0444352,((((16:0.031688,17:0.031362):0.106552,18:0.109199):0.0638238,19:0.284740):0.198858,20:0.443667):0.256611):0.252506,15:0.686049):0.178338):0.153006):0.0794564):0.0902304):0.0178334,(4:0.131559,5:0.411235):0.352449):0.0546104);
 850: 1 -30931.59978 -31651.01059 (0:0.240517,(1:0.224069,(4:0.185897,5:0.435843):0.364928):0.0531713,(2:0.138098,(3:0.293473,(((6:0.419795,7:0.383934):0.155487,(((8:0.068359,9:0.027759):0.300745,10:0.120679):0.275897,11:0.801430):0.180161):0.131999,((12:0.027500,13:0.021405):0.52135,(((((14:1.589914,(21:0.448772,22:0.794981):0.0890815):0.176769,23:0.949308):0.615134,(35:2.416737,(((((((36:0.141177,37:0.153550):0.0397483,38:0.094613):0.585208,39:0.617016):0.416628,((41:0.322020,42:0.141536):0.0576275,43:0.051927):0.44669):0.233452,((44:0.700479,(45:0.854592,46:1.436376):0.228558):0.376507,(47:0.881090,48:0.885080):0.196929):0.38613):0.216237,40:0.845970):0.242508,(((49:0.024260,50:0.030218):0.0751558,51:0.136593):0.622446,52:0.869424):0.203283):0.762187):0.323802):0.117,((((16:0.020353,17:0.053815):0.128252,(18:0.121651,19:0.349110):0.0383624):0.435425,20:0.648998):0.154377,((((((24:0.038329,25:0.149248):0.22943,26:0.443596):0.0702017,27:0.102818):0.177975,28:0.869707):0.131888,29:0.711620):0.0819611,(((30:0.322869,31:0.226759):0.220217,(33:0.170333,34:0.223852):0.0416017):0.130875,32:0.636482):0.146515):0.357149):0.126305):0.195692,15:0.534749):0.089429):0.201661):0.105926):0.179768):0.100439);
 851: 1 -32559.73685 -31644.48762 (0:0.208453,(1:0.083946,(4:0.143351,5:0.442787):0.349425):0.0835017,(2:0.162349,(3:0.292501,((6:0.382447,7:0.333550):0.220086,(((((8:0.065138,9:0.045426):0.212416,10:0.302325):0.337918,11:0.671443):0.267429,(12:0.010879,13:0.041632):0.616557):0.124534,(((((((14:1.849475,(21:0.793238,22:0.713215):0.22489):0.184397,23:0.917236):0.28821,((((((((36:0.173658,37:0.156072):0.036644,38:0.055226):0.482502,39:0.936073):0.392351,((41:0.370052,42:0.151901):0.0370562,43:0.065009):0.85038):0.3098,40:0.766281):0.267554,((44:0.658212,(45:0.495365,46:1.694591):0.39404):0.314718,(47:0.793569,48:0.954289):0.294043):0.689063):0.240318,((49:0.032877,50:0.037770):0.0786343,51:0.121774):0.898191):0.27692,52:1.056173):0.711626):0.037669,(((((24:0.103822,25:0.168332):0.218538,26:0.472491):0.079109,27:0.161503):0.364141,(28:1.156984,29:0.447930):0.226368):0.148381,((((30:0.376091,31:0.226946):0.208202,32:0.616868):0.104406,33:0.095749):0.139909,34:0.401303):0.259579):0.316903):0.142843,35:2.537737):0.0339859,((((16:0.049616,17:0.039441):0.0895229,18:0.137159):0.0377608,19:0.321752):0.422679,20:0.550688):0.280926):0.27469,15:0.729918):0.227935):0.254423):0.195665):0.0676381):0.0899724);
 852: 1 -31349.05824 -31648.14923 (0:0.213939,1:0.124831,((2:0.198810,(3:0.274040,((6:0.464955,7:0.487653):0.0745081,(((((8:0.099925,9:0.035096):0.169777,10:0.253915):0.327774,11:0.470802):0.266396,(12:0.016727,13:0.033866):0.528445):0.0909961,((((((14:1.546347,23:0.594630):0.158138,(21:0.472131,22:0.818326):0.231439):0.387734,(((((((36:0.166264,37:0.168118):0.0406542,38:0.076656):0.549389,39:0.607524):0.238517,(((41:0.352599,42:0.164349):0.0389774,43:0.084697):0.554502,((44:0.579378,(45:0.524561,46:1.757566):0.480513):0.279158,(47:1.015376,48:0.654635):0.288185):0.444474):0.219002):0.22048,40:0.767586):0.352603,((49:0.020022,50:0.049621):0.092714,51:0.105231):0.711361):0.138212,52:1.014400):0.675552):0.129223,((((((24:0.045716,25:0.165520):0.180605,26:0.591115):0.0703683,27:0.118581):0.267717,(28:0.766206,29:0.615054):0.111644):0.201981,(((30:0.226468,31:0.259145):0.227804,(32:0.579619,33:0.121514):0.0698302):0.0850115,34:0.242261):0.0925507):0.217296,35:2.559809):0.187985):0.11342,((((16:0.031167,17:0.025469):0.131603,18:0.111421):0.120686,19:0.271776):0.311548,20:0.337727):0.220592):0.288748,15:0.690913):0.294329):0.120862):0.0659975):0.0643635):0.0535224,(4:0.234900,5:0.322673):0.410287):0.0389531);
 853: 2 -32058.49074 -31645.39701 (0:0.185210,1:0.152701,(2:0.206985,(3:0.421197,((4:0.175359,5:0.345381):0.267078,((6:0.463362,7:0.449566):0.0619846,(((((8:0.036994,9:0.020708):0.215581,10:0.289747):0.306353,11:0.599233):0.292863,(12:0.008635,13:0.016071):0.594974):0.147568,((((((14:1.903784,23:0.338332):0.162836,(21:0.659331,22:0.868529):0.448416):0.415788,((((((36:0.210691,37:0.145257):0.0454219,38:0.045279):0.603754,39:0.707132):0.312843,((41:0.321627,42:0.163168):0.0617576,43:0.051033):0.606037):0.365084,((44:0.551680,(45:0.659279,46:1.697857):0.218959):0.18447,(47:1.075818,48:0.675175):0.60651):0.622533):0.199046,((40:0.901836,52:1.066939):0.0827131,((49:0.036185,50:0.035880):0.0893242,51:0.112301):0.773061):0.192409):0.815963):0.104749,(((((24:0.070255,25:0.177167):0.222643,27:0.168138):0.114349,26:0.401895):0.226224,(28:0.819881,29:0.543605):0.194429):0.153903,((((30:0.351953,31:0.188853):0.162883,32:0.694177):0.17408,33:0.152126):0.0449126,34:0.287841):0.197909):0.429024):0.205995,(((((16:0.018321,17:0.051065):0.132084,18:0.104717):0.167957,19:0.263061):0.416757,20:0.495654):0.0923862,35:2.599638):0.0755531):0.129971,15:0.759356):0.247563):0.185312):0.110582):0.0709406):0.0799625):0.0710803);
 854: 1 -32016.21932 -31650.98202 (0:0.290971,1:0.151094,(((2:0.116925,3:0.403068):0.0949709,((6:0.311845,7:0.506087):0.224709,(((((8:0.061162,9:0.036329):0.205198,10:0.227106):0.422662,11:0.640238):0.308759,(12:0.021287,13:0.019819):0.551267):0.183158,((((((14:1.686756,(21:0.673983,22:0.712922):0.291935):0.0180749,23:0.641900):0.655452,(((((16:0.023171,17:0.027208):0.140613,18:0.174654):0.0373837,19:0.307488):0.262101,20:0.612202):0.186139,(((((24:0.084307,25:0.141597):0.199432,26:0.545625):0.0582314,27:0.139196):0.26143,(28:0.905523,29:0.370313):0.280748):0.0509814,(((30:0.326865,31:0.205370):0.0967864,(33:0.161352,34:0.292648):0.071288):0.10851,32:0.528266):0.265943):0.290202):0.0832412):0.11647,35:2.270100):0.150105,((((((36:0.171989,37:0.172812):0.070803,38:0.055964):0.431182,39:0.742539):0.296999,40:1.051173):0.136299,((41:0.398800,42:0.143412):0.0662728,43:0.048843):0.612445):0.438349,(((44:0.682598,(45:0.735635,46:1.701422):0.28052):0.466595,(47:1.089879,48:0.904734):0.347508):0.349418,(((49:0.029095,50:0.045659):0.0697872,51:0.117370):0.581786,52:1.246939):0.230804):0.159262):0.940178):0.112212,15:0.684765):0.310072):0.103165):0.116436):0.0234399,(4:0.199801,5:0.426725):0.347982):0.0337939);
 855: 1 -30099.21935 -31651.3066 (0:0.207957,1:0.170237,(2:0.156561,((3:0.246651,((((8:0.049555,9:0.044780):0.212286,10:0.156937):0.285932,11:0.664466):0.305285,((12:0.041096,13:0.021999):0.386512,(((((14:1.566388,((21:0.393849,22:0.912353):0.264066,23:0.711452):0.190852):0.312643,(((((16:0.033155,17:0.030398):0.0781687,18:0.097259):0.0914544,19:0.221352):0.309869,((((24:0.053519,25:0.161174):0.215314,(26:0.343702,27:0.121197):0.0462879):0.182787,(28:0.786903,29:0.606626):0.165522):0.182341,(((30:0.236809,31:0.230997):0.233256,(32:0.538957,33:0.089687):0.0938336):0.0540097,34:0.203240):0.169628):0.269344):0.244282,20:0.472546):0.0973449):0.0596205,35:2.050922):0.0642629,(((((((36:0.101381,37:0.127328):0.0301123,38:0.068355):0.632206,39:0.663707):0.0919594,((41:0.328600,42:0.162944):0.0468391,43:0.047764):0.658872):0.267174,((44:0.562019,(45:0.470354,46:1.595821):0.31229):0.35534,(47:1.019274,48:0.697216):0.362131):0.453852):0.241036,40:0.997500):0.164456,(((49:0.023684,50:0.038387):0.104887,51:0.075669):0.595132,52:1.120497):0.380966):0.470222):0.240875,15:0.612116):0.143118):0.186394):0.137246):0.0640723,((4:0.226883,5:0.410646):0.163102,(6:0.390626,7:0.277491):0.151025):0.142308):0.0712713):0.0787889);
 856: 1 -31707.44043 -31656.40996 (0:0.251139,1:0.200209,(2:0.227847,(3:0.325382,((4:0.193333,5:0.431104):0.32901,((6:0.471921,7:0.526574):0.213779,((((8:0.058180,9:0.073701):0.177057,10:0.232608):0.404079,11:0.744384):0.243838,((12:0.014348,13:0.030287):0.501627,((((((14:1.832328,((21:0.456402,22:0.783664):0.393953,23:0.560485):0.367799):2.06156e-06,35:2.120652):0.0652881,(((((((36:0.153952,37:0.183312):0.0813877,38:0.025962):0.431502,39:0.670950):0.129552,((41:0.374667,42:0.139669):0.0500375,43:0.052470):0.932836):0.374924,40:0.766292):0.207819,((44:0.702780,(45:0.571378,46:1.629452):0.183264):0.377996,(47:1.164448,48:1.264886):0.201612):0.612474):0.205585,(((49:0.011797,50:0.024195):0.117527,51:0.090989):0.634343,52:1.166949):0.275285):0.821211):0.071292,((((24:0.081759,25:0.135640):0.13233,26:0.437520):0.0876624,27:0.150113):0.211045,((28:1.071958,(((30:0.436203,31:0.130578):0.20254,(33:0.197015,34:0.309679):0.0490814):0.0474677,32:0.595495):0.110926):0.0635492,29:0.573760):0.0623473):0.349627):0.133433,((((16:0.036275,17:0.046352):0.105162,18:0.144859):0.170516,19:0.227027):0.384477,20:0.572753):0.155327):0.218386,15:0.503642):0.213737):0.143276):0.172819):0.181229):0.0758527):0.0769021):0.0780729);
 857: 1 -30813.36626 -31645.49509 (0:0.200662,1:0.200763,(2:0.206914,((3:0.372495,(((6:0.330935,7:0.367232):0.0523217,(((8:0.065960,9:0.065653):0.181153,10:0.293562):0.214013,11:0.663975):0.29992):0.0658819,((12:0.022578,13:0.016287):0.514283,((((((14:1.460527,(21:0.510088,22:1.114148):0.235479):0.168642,23:0.667182):0.427125,(35:1.983820,((((((((36:0.181888,37:0.163970):0.0386623,38:0.073480):0.552817,39:0.625701):0.382681,((41:0.305314,42:0.160890):0.0376532,43:0.066689):0.516695):0.2591,40:0.996579):0.201579,((44:0.517309,(45:0.708424,46:1.657808):0.334519):0.293831,(47:0.923746,48:0.879379):0.2627):0.423739):0.231113,((49:0.033417,50:0.027676):0.0856246,51:0.110634):0.597024):0.233262,52:0.727265):0.807788):0.151845):0.10319,(((((24:0.052479,25:0.145575):0.20489,27:0.153829):0.0632969,26:0.384159):0.216181,(28:0.887161,29:0.585081):0.109282):0.140781,((((30:0.285195,31:0.216815):0.173121,32:0.658483):0.114907,33:0.208660):0.0724943,34:0.230955):0.129853):0.297093):0.152546,((((16:0.036192,17:0.025106):0.160742,18:0.083351):0.132956,19:0.266714):0.298132,20:0.402488):0.268575):0.373298,15:0.595272):0.173653):0.190866):0.0769965):0.0887517,(4:0.131155,5:0.448278):0.219768):0.0750469):0.0568117);
 858: 1 -30812.09901 -31652.30822 (0:0.169506,1:0.172926,(2:0.166656,(3:0.279541,((4:0.151772,5:0.284301):0.230893,((6:0.355362,7:0.274385):0.123576,((((8:0.058401,9:0.054963):0.20867,10:0.254935):0.239657,11:0.495124):0.338,((12:0.030063,13:0.027029):0.454288,(((((((14:1.394578,(21:0.574641,22:0.909154):0.202084):0.178004,23:0.694796):0.251006,(((((((36:0.110774,37:0.139316):0.0750185,38:0.070948):0.589374,39:0.749066):0.188823,((41:0.381972,42:0.175575):0.0591943,43:0.072337):0.842342):0.29985,40:0.768000):0.162084,((44:0.569778,(47:1.065392,48:0.718915):0.60386):0.147427,(45:0.524704,46:1.554328):0.249868):0.537681):0.24267,(((49:0.041111,50:0.036034):0.0832052,51:0.086187):0.671556,52:1.448604):0.159114):0.511607):0.248343,(((((24:0.079211,25:0.137665):0.199761,26:0.441938):0.0717191,27:0.163901):0.180871,(28:0.880271,29:0.419568):0.225618):0.133981,(((30:0.275786,31:0.238225):0.169235,32:0.622195):0.057309,(33:0.207402,34:0.292442):0.0695596):0.234864):0.307973):0.1316,35:2.764940):0.0897165,((((16:0.036769,17:0.036352):0.131356,18:0.120594):0.122947,19:0.235631):0.327857,20:0.483515):0.130771):0.357686,15:0.641525):0.247029):0.221915):0.0860455):0.107788):0.0813062):0.113953):0.0692199);
 859: 2 -30919.53935 -31652.6221 (0:0.186666,(1:0.101794,(((4:0.211136,5:0.397102):0.292264,(6:0.488833,7:0.425079):0.125526):0.0449157,(((((8:0.051426,9:0.032187):0.18994,10:0.273949):0.432282,11:0.481650):0.257768,(12:0.042693,13:0.002287):0.526059):0.0972493,((((((14:2.265419,(21:0.571608,22:0.657297):0.197461):0.171648,23:0.439068):0.449857,(35:2.200468,((((((((36:0.158257,37:0.165497):0.0530005,38:0.035750):0.454301,39:0.610195):0.349795,((41:0.371285,42:0.143112):0.05994,43:0.030891):0.735723):0.264414,40:0.887827):0.360428,((44:0.707526,(47:0.918484,48:0.789699):0.387546):0.0715174,(45:0.682530,46:1.541894):0.343925):0.613065):0.412375,52:0.987303):0.156851,((49:0.037236,50:0.042331):0.0756325,51:0.124854):0.507209):1.04722):0.244086):0.188328,(((((24:0.034459,25:0.127255):0.22834,27:0.213574):0.0777759,26:0.401128):0.22489,(((30:0.312347,31:0.297959):0.218803,(32:0.713115,33:0.087512):0.0803271):0.113423,34:0.174018):0.195467):0.0969599,(28:0.749151,29:0.615226):0.0701502):0.253573):0.270519,((((16:0.030084,17:0.026169):0.135412,18:0.138297):0.194582,19:0.220447):0.283888,20:0.536748):0.157944):0.310308,15:0.618007):0.269607):0.255682):0.113213):0.0779336,(2:0.161101,3:0.379348):0.102058);
 860: 1 -32149.14827 -31646.03051 (0:0.215021,1:0.192758,((2:0.120715,3:0.433289):0.131617,((4:0.194410,5:0.399041):0.23609,((6:0.403373,7:0.358570):0.141052,((((8:0.077255,9:0.042944):0.189549,10:0.276963):0.351339,11:0.645366):0.256038,((12:0.032910,13:0.030004):0.495679,(((((14:1.625688,23:0.963475):0.0936644,(21:0.485240,22:0.740455):0.260331):0.373847,(((((16:0.024723,17:0.047719):0.132313,18:0.140998):0.134844,19:0.212270):0.157025,20:0.644326):0.249247,(((((24:0.052368,25:0.160734):0.190745,26:0.397131):0.0657404,27:0.130484):0.22227,(28:0.867722,29:0.661260):0.17626):0.104003,(((30:0.394713,31:0.223524):0.113252,32:0.576191):0.135427,(33:0.198938,34:0.264493):0.0708395):0.117206):0.336567):0.165988):0.194208,(35:1.931416,((((((((36:0.167113,37:0.137448):0.062922,38:0.062311):0.545358,39:0.668917):0.172132,((41:0.359159,42:0.155460):0.0644219,43:0.081184):0.654124):0.349428,40:1.039497):0.184797,((44:0.666446,(45:0.500622,46:1.334586):0.273445):0.201443,(47:0.897784,48:0.919219):0.26492):0.467408):0.213093,((49:0.026650,50:0.053248):0.0792004,51:0.081163):0.698194):0.31205,52:0.704282):0.375998):0.319196):0.212223,15:0.623302):0.154606):0.201027):0.0871737):0.073769):0.080656):0.0871627);
 861: 3 -31877.18212 -31643.40092 (0:0.272776,(1:0.184772,((3:0.404458,((6:0.410849,7:0.446243):0.0906833,((((8:0.074433,9:0.046941):0.165126,10:0.293665):0.309642,11:0.564669):0.268916,((12:0.019173,13:0.016219):0.553093,((((((14:1.760146,(21:0.461590,22:0.968597):0.334379):0.139329,23:0.843598):0.159296,((((((((36:0.152569,37:0.163825):0.0469547,38:0.066817):0.483917,39:0.685753):0.235468,((41:0.315880,42:0.145819):0.0771514,43:0.049977):0.806573):0.193125,40:0.959498):0.24094,((44:0.489963,(45:0.570331,46:1.800325):0.276337):0.337743,(47:0.852685,48:0.850164):0.337669):0.605027):0.302751,((49:0.027452,50:0.029790):0.0847323,51:0.101813):0.624722):0.0614913,52:0.869293):1.04316):0.00230535,(((((24:0.047939,25:0.167561):0.204032,27:0.138603):0.0648691,26:0.451468):0.195171,(28:0.732230,29:0.540065):0.142598):0.155073,((((30:0.323752,31:0.218342):0.115239,32:0.637322):0.1457,33:0.154624):0.0603413,34:0.284683):0.167343):0.295922):0.178477,(((((16:0.022710,17:0.048909):0.151104,18:0.118086):0.118537,19:0.233599):0.365984,20:0.468400):0.0652735,35:2.480345):0.157744):0.272198,15:0.593895):0.141279):0.15761):0.0890171):0.0983573):0.0533407,(4:0.191492,5:0.420870):0.23242):0.122701):0.031055,2:0.185161);
 862: 1 -31401.87131 -31661.54578 (0:0.227482,1:0.185744,(2:0.253489,(3:0.356347,((4:0.122476,5:0.364798):0.247507,((6:0.418712,7:0.398865):0.13292,(((((8:0.052012,9:0.023151):0.133799,11:0.852873):0.2061,10:0.146274):0.421908,(12:0.018137,13:0.032252):0.623978):0.161537,((((((14:1.249957,(21:0.463329,22:0.721681):0.303864):0.159639,23:0.767886):0.287775,(35:2.488487,(((((((36:0.084878,37:0.195000):0.0995841,38:0.010134):0.662909,39:0.790244):0.0790816,(41:0.219591,(42:0.161443,43:0.104083):0.115213):0.697569):0.294331,40:0.703768):0.339333,(((49:0.016148,50:0.047260):0.116777,51:0.070534):0.588071,52:1.120470):0.246322):0.157506,((44:0.576334,(45:0.674573,46:1.752244):0.191968):0.481093,(47:0.955904,48:1.005598):0.32552):0.465329):0.612566):0.198464):0.12868,(((((24:0.057600,25:0.122363):0.237863,26:0.457492):0.0690995,27:0.109604):0.195098,(28:0.943452,29:0.489404):0.121641):0.149599,(((30:0.300860,31:0.181748):0.10838,32:0.551339):0.134678,(33:0.111406,34:0.277255):0.0837192):0.144243):0.378848):0.157831,((((16:0.016786,17:0.041054):0.146169,18:0.106949):0.150398,19:0.282444):0.29144,20:0.415262):0.291346):0.137551,15:0.686841):0.266302):0.128291):0.117515):0.0540035):0.0634161):0.0729553);
 863: 1 -31557.83336 -31645.76434 (0:0.267271,(1:0.122768,2:0.241719):0.0439688,(3:0.393077,((4:0.226952,5:0.443429):0.25387,((6:0.478597,7:0.413361):0.0706566,(((((8:0.072109,9:0.008427):0.239921,10:0.224022):0.275801,11:0.605933):0.239203,((12:0.037463,13:0.003882):0.272555,35:2.021471):0.452638):0.219292,((((14:1.901875,(((((16:0.006695,17:0.025995):0.19375,18:0.114899):0.250485,19:0.229431):0.402459,20:0.523048):0.195991,(((((24:0.030007,25:0.137402):0.202157,27:0.200383):0.110618,26:0.393973):0.223303,(28:0.833070,29:0.598555):0.121495):0.188422,((((30:0.290887,31:0.241928):0.157388,32:0.626421):0.142069,33:0.159330):0.0688849,34:0.199606):0.116022):0.279065):0.00714963):0.164897,((21:0.478770,22:0.609343):0.344271,23:0.704771):0.265103):0.0564488,((((((((36:0.112878,37:0.140293):0.0467127,38:0.043921):0.494766,39:0.624190):0.226675,((41:0.363323,42:0.152153):0.0587392,43:0.062232):0.806123):0.179431,40:0.851379):0.351001,((44:0.651529,(47:1.183585,48:0.932033):0.437585):0.177523,(45:0.676238,46:1.772740):0.240791):0.700145):0.280921,((49:0.027813,50:0.041682):0.113878,51:0.077894):0.625731):0.264607,52:1.233540):0.696623):0.318599,15:0.533723):0.416585):0.0560482):0.105687):0.150939):0.0640949);
 864: 1 -33380.38213 -31649.42568 (0:0.282702,1:0.164924,((2:0.148696,3:0.384389):0.0487164,((((4:0.246298,5:0.387974):0.181862,6:0.492771):0.108501,7:0.458996):0.132447,(((((8:0.072015,9:0.030781):0.202302,10:0.178877):0.31594,11:0.527082):0.256321,(12:0.019188,13:0.037618):0.445963):0.177443,(((((14:1.855247,(21:0.503726,22:0.811484):0.326881):0.0259316,23:0.868475):0.351357,(((((((24:0.066360,25:0.116105):0.257811,27:0.176252):0.108114,26:0.303945):0.288043,(28:0.850546,29:0.510955):0.230352):0.0967198,((((30:0.274698,31:0.222053):0.162561,32:0.621371):0.112529,33:0.172312):0.0745328,34:0.205130):0.190831):0.190149,35:2.806232):0.166147,((((((36:0.174165,37:0.165203):0.021056,38:0.078104):0.538258,39:0.537156):0.139014,((41:0.396440,42:0.139102):0.0794027,43:0.045250):0.789842):0.410229,40:0.774136):0.101926,(((44:0.627636,(45:0.762172,46:1.436476):0.350475):0.181746,(47:1.186688,48:0.975517):0.344324):0.527047,(((49:0.039137,50:0.018801):0.0788389,51:0.106590):0.720563,52:0.870794):0.145316):0.200111):0.585707):0.0341172):0.235534,((((16:0.031482,17:0.022325):0.146571,18:0.120894):0.227517,19:0.173718):0.416417,20:0.402875):0.174288):0.187342,15:0.674512):0.290207):0.165571):0.0929729):0.0458712);
 865: 1 -31039.18063 -31656.34618 (0:0.250747,(1:0.172875,2:0.191771):0.0347092,(3:0.223446,((4:0.234558,5:0.273653):0.294531,((6:0.401863,7:0.400183):0.0670345,(((((8:0.065060,9:0.037341):0.247453,10:0.187509):0.384354,(12:0.031244,13:0.020635):0.635254):0.094603,11:0.589217):0.251189,((((((14:1.468401,(21:0.439796,22:0.702379):0.284766):0.222681,23:0.693640):0.233338,(35:2.094530,(((((((36:0.119061,37:0.149782):0.0751475,38:0.040534):0.417565,39:0.893582):0.276682,((41:0.303478,42:0.134965):0.0731033,43:0.062689):0.630858):0.373406,40:0.713756):0.309618,(((44:0.509059,46:1.801056):0.186329,45:0.827707):0.389323,(47:0.857243,48:1.079038):0.298206):0.476917):0.231878,(((49:0.015929,50:0.051031):0.104134,51:0.048285):0.509307,52:0.986050):0.239394):0.624725):0.317199):0.13512,(((((24:0.065643,25:0.146161):0.150373,26:0.613170):0.0885825,27:0.200677):0.0852327,(28:0.634486,29:0.501633):0.219818):0.112235,(((30:0.266115,31:0.255397):0.233408,(33:0.193069,34:0.218756):0.0805353):0.116266,32:0.545338):0.136681):0.296952):0.183126,((((16:0.016826,17:0.055000):0.153604,18:0.121414):0.090885,19:0.349313):0.239335,20:0.579942):0.148485):0.209328,15:0.857815):0.182112):0.0471457):0.0429865):0.047293):0.0742364);
 866: 1 -31665.30195 -31657.85414 (0:0.164226,1:0.155335,(2:0.184459,((3:0.358697,(((((8:0.048402,9:0.054024):0.316559,10:0.157017):0.376038,11:0.656379):0.198317,(12:0.023752,13:0.016635):0.424858):0.122889,((((14:1.993264,((21:0.364245,22:1.166034):0.440764,(35:3.016588,((((((((36:0.135404,37:0.135944):0.0542519,38:0.080043):0.70225,39:0.687106):0.404005,((41:0.421445,42:0.135992):0.0561647,43:0.078088):0.426672):0.312045,40:1.009730):0.310973,((44:0.579030,(45:0.603323,46:1.675102):0.30837):0.300614,(47:1.131707,48:0.947148):0.182398):0.575444):0.370059,((49:0.033446,50:0.041458):0.102629,51:0.045245):0.531949):0.20823,52:1.060683):0.789557):0.18423):0.0506162):0.183114,(23:1.148132,(((((24:0.090809,25:0.160825):0.20229,26:0.390150):0.0430363,27:0.176635):0.170186,(28:0.959483,29:0.492715):0.303633):0.0650199,(((30:0.451791,31:0.278427):0.19268,(33:0.138633,34:0.280647):0.137623):0.111644,32:0.705618):0.125387):0.319128):0.084028):0.107312,((((16:0.034160,17:0.032914):0.150505,18:0.099486):0.0639486,19:0.356990):0.335027,20:0.405952):0.319883):0.319296,15:0.704712):0.173757):0.126533):0.10223,((4:0.276406,5:0.305285):0.156431,(6:0.421417,7:0.283382):0.153547):0.111843):0.0929776):0.0415116);
 867: 1 -32051.36225 -31654.01147 (0:0.243369,(1:0.172847,2:0.282358):0.0514331,((3:0.352993,((6:0.542817,7:0.314289):0.0691401,((((8:0.077937,9:0.022597):0.198903,10:0.286984):0.342331,11:0.567304):0.229116,((12:0.032751,13:0.030817):0.465454,(((((14:1.599656,((21:0.521355,22:0.708189):0.13534,23:0.775148):0.146199):0.277585,(((((36:0.121918,37:0.145514):0.0473215,38:0.069696):0.451738,39:0.751729):0.32083,(40:0.873956,((41:0.368892,42:0.187348):0.0410012,43:0.092527):0.798246):0.113834):0.255321,(((44:0.579111,(45:0.660045,46:1.628864):0.326785):0.249349,(47:1.117335,48:0.838801):0.48095):0.677882,(((49:0.034229,50:0.029230):0.103127,51:0.029137):0.60748,52:1.105589):0.119286):0.250534):0.752692):0.109212,35:1.780411):0.0570005,(((((16:0.041021,17:0.038267):0.102491,18:0.132804):0.128254,19:0.250481):0.403895,(((((24:0.073954,25:0.161253):0.192495,27:0.158754):0.0580876,26:0.401134):0.294689,(28:0.872012,29:0.513481):0.188982):0.201785,((((30:0.259870,32:0.520525):0.0889286,31:0.216235):0.230589,33:0.194436):0.0936812,34:0.198825):0.0899174):0.351158):0.102619,20:0.455153):0.233992):0.188451,15:0.597637):0.149234):0.278871):0.0659744):0.115287):0.0444989,(4:0.242947,5:0.407128):0.222014):0.13541);
 868: 2 -32334.49962 -31655.88324 (0:0.260879,(1:0.146240,(((4:0.233199,5:0.293077):0.206906,(6:0.405701,7:0.364446):0.144837):0.0743167,(((((8:0.058760,9:0.040671):0.204844,10:0.115638):0.236634,11:0.823271):0.17195,(12:0.014789,13:0.038903):0.546021):0.236684,(((((((14:1.336883,22:0.582395):0.270655,21:0.696033):0.207285,23:0.586547):0.467668,(35:2.149543,(((((((36:0.181182,37:0.160593):0.0543771,38:0.052085):0.620101,39:0.662996):0.136191,((41:0.305254,42:0.172082):0.0907128,43:0.082806):0.703301):0.323597,40:0.820067):0.172918,(((49:0.018782,50:0.041519):0.098891,51:0.093307):0.473311,52:1.142184):0.227095):0.0805818,((44:0.666723,(45:0.591386,46:1.905806):0.241723):0.481074,(47:1.140132,48:0.972786):0.368461):0.56623):0.578057):0.239228):0.108827,(((((24:0.083698,25:0.103307):0.194326,27:0.163886):0.070464,26:0.355585):0.132193,(28:0.677165,29:0.519428):0.211278):0.151689,((((30:0.327449,31:0.226958):0.125516,32:0.477422):0.15585,33:0.175461):0.115923,34:0.202842):0.143168):0.294552):0.336738,((((16:0.020570,17:0.043615):0.10794,18:0.128252):0.12158,19:0.242591):0.230359,20:0.515603):0.13368):0.19931,15:0.626719):0.243512):0.0423154):0.0909531):0.0366247,(2:0.119542,3:0.406954):0.120077);
 869: 3 -30514.59759 -31647.04854 (0:0.252848,(1:0.174581,((3:0.303255,(4:0.166157,5:0.309092):0.236867):0.0457402,((6:0.285131,7:0.430481):0.211629,(((((8:0.072008,9:0.029333):0.24786,10:0.227178):0.177823,11:0.623274):0.266456,(12:0.034145,13:0.014815):0.493317):0.214873,((((14:1.719887,(((21:0.575967,22:0.744491):0.288164,23:0.894296):0.289313,((((((((36:0.130590,37:0.131901):0.0772518,38:0.068434):0.517192,39:0.536727):0.285587,((41:0.337213,42:0.138573):0.0356319,43:0.077880):0.553216):0.370078,40:0.820942):0.2037,((44:0.869907,(45:0.611471,46:1.744781):0.313648):0.38182,(47:1.076135,48:1.046816):0.431795):0.419274):0.284187,((49:0.036111,50:0.028579):0.102288,51:0.110668):0.658386):0.17146,52:1.106393):0.787706):0.136378):0.0375901,(((((24:0.061222,25:0.174518):0.228344,27:0.143606):0.0654575,26:0.410749):0.228991,(28:1.019931,29:0.474382):0.147215):0.110704,(((((30:0.295909,31:0.325661):0.159064,32:0.710641):0.0888182,33:0.132271):0.0907003,34:0.212377):0.103582,35:2.284516):0.0259521):0.344778):0.0893141,((((16:0.029206,17:0.038682):0.119452,18:0.145527):0.094674,19:0.304551):0.277074,20:0.521462):0.231162):0.311236,15:0.529214):0.260269):0.0956099):0.106329):0.0888426):0.0212526,2:0.180940);
 870: 1 -30906.98089 -31646.10354 (0:0.269792,(1:0.111061,(((3:0.369094,((((8:0.077347,9:0.020506):0.245806,10:0.241429):0.314485,11:0.593272):0.260299,((12:0.036297,13:0.018808):0.357405,(((((((14:1.587755,(21:0.466415,22:0.837492):0.362756):0.230979,23:0.871448):0.224071,(((((((36:0.177202,37:0.157972):0.0595685,38:0.079323):0.509328,39:0.591152):0.244686,((41:0.359424,42:0.129857):0.0875121,43:0.071882):0.511709):0.312404,40:1.151668):0.291154,(((44:0.639077,(45:0.518255,46:1.847767):0.335308):0.47733,(47:0.851603,48:0.832068):0.329015):0.377099,((49:0.038896,50:0.035055):0.0905981,51:0.133600):0.567305):0.125374):0.142642,52:0.905467):0.836675):0.0152728,(((((24:0.096748,25:0.139383):0.274714,27:0.123159):0.101969,26:0.488848):0.170199,(28:0.883092,29:0.519479):0.258578):0.0816477,(((30:0.344426,31:0.228105):0.0686306,32:0.608375):0.1442,(33:0.207565,34:0.234534):0.0474309):0.171952):0.455888):0.129544,35:1.882082):0.101261,((((16:0.020542,17:0.038057):0.125193,18:0.106107):0.169313,19:0.263676):0.378374,20:0.348873):0.236505):0.177432,15:0.690664):0.237376):0.207045):0.150571):0.0489056,(4:0.203051,5:0.409439):0.234252):0.109909,(6:0.441582,7:0.375116):0.192915):0.0271415):0.0669193,2:0.158148);
 871: 1 -32416.33965 -31643.56196 (0:0.203703,1:0.174858,((2:0.119422,3:0.378059):0.11519,(((4:0.242017,5:0.308550):0.22362,((((8:0.086979,9:0.052082):0.198942,10:0.212774):0.328431,(12:0.043759,13:0.013994):0.637445):0.101701,11:0.748689):0.219312):0.0451182,((6:0.398275,7:0.359540):0.124728,((((((14:1.505508,(21:0.529124,22:0.632015):0.131768):0.0806549,23:0.712553):0.173025,(35:2.355648,(((((((36:0.143487,37:0.173274):0.0388979,38:0.050293):0.329514,39:0.852052):0.181722,((41:0.307897,42:0.158163):0.0541961,43:0.072772):0.940575):0.280563,40:0.851784):0.237541,(((49:0.019455,50:0.067145):0.0744149,51:0.109383):0.655661,52:0.846621):0.274714):0.169213,(((44:0.585700,46:1.726103):0.130935,45:0.766690):0.355515,(47:0.900359,48:0.913764):0.446209):0.49372):0.702652):0.0504777):0.070553,(((((24:0.056939,25:0.139682):0.255842,27:0.115553):0.0860595,26:0.436549):0.147409,(28:0.823979,29:0.445749):0.220493):0.116188,((((30:0.222526,31:0.308877):0.15412,32:0.416814):0.0831783,33:0.195311):0.127978,34:0.269515):0.165445):0.366701):0.176626,((((16:0.023153,17:0.023108):0.109993,18:0.124687):0.12279,19:0.264003):0.30953,20:0.302667):0.435074):0.19312,15:0.675622):0.327811):0.135337):0.0861572):0.0294946);
 872: 1 -31132.22432 -31653.84135 (0:0.258481,1:0.160892,(2:0.204210,(3:0.345292,((((4:0.281979,5:0.394843):0.192653,6:0.420354):0.105868,7:0.461553):0.0924705,(((((8:0.087944,9:0.037398):0.207709,10:0.242772):0.412876,11:0.626523):0.297722,(12:0.024345,13:0.015983):0.441245):0.127784,((((((14:1.954370,23:0.663889):0.0697478,(21:0.375194,22:0.919082):0.296675):0.321644,(((((((36:0.190134,37:0.161659):0.041956,38:0.064191):0.55963,39:0.737090):0.29823,((41:0.417152,42:0.100708):0.0506574,43:0.085166):0.850081):0.403393,40:0.773436):0.132566,((44:0.521227,(45:0.633428,46:1.455897):0.218676):0.497213,(47:0.954110,48:1.138567):0.48271):0.651839):0.203382,(((49:0.022674,50:0.030715):0.0939643,51:0.066514):0.553003,52:1.049449):0.235517):0.839037):2.08919e-06,((((((24:0.062271,25:0.134739):0.230817,26:0.404067):0.115023,27:0.146475):0.335979,(28:0.670942,29:0.476359):0.208924):0.160812,((((30:0.204761,32:0.722720):0.102265,31:0.279195):0.224382,33:0.155160):0.0852112,34:0.158381):0.265696):0.117691,35:2.791660):0.158379):0.191211,((((16:0.041385,17:0.018794):0.115034,18:0.117539):0.130648,19:0.263763):0.339925,20:0.368550):0.402864):0.104595,15:0.612958):0.200356):0.151291):0.0960004):0.0830506):0.0683995);
 873: 1 -32354.10395 -31642.47687 (0:0.190339,1:0.185233,(2:0.162369,(3:0.309537,((4:0.205531,5:0.441107):0.206293,((6:0.399350,7:0.297927):0.153417,(((((8:0.043376,9:0.056102):0.231398,10:0.160115):0.283314,11:0.599384):0.193086,(12:0.018014,13:0.022021):0.515761):0.102008,((((14:1.519468,(((21:0.697348,22:0.737837):0.410047,23:0.617469):0.178452,(35:2.252557,(((((36:0.124282,37:0.138008):0.0417906,38:0.059045):0.450005,(39:0.586267,((41:0.328766,42:0.198477):0.0440285,43:0.024543):0.848841):0.074479):0.495433,40:0.779782):0.224273,(((44:0.489638,(45:0.603802,46:1.704864):0.368963):0.174473,(47:1.045270,48:0.933753):0.458735):0.602174,(((49:0.015477,50:0.041534):0.073273,51:0.083573):0.759572,52:1.036317):0.171592):0.332255):0.674421):0.134888):0.0597196):0.0594506,(((((24:0.039356,25:0.137479):0.217809,27:0.249916):0.080506,26:0.401566):0.191971,(28:0.787828,29:0.668313):0.258798):0.192065,(((30:0.301420,31:0.258380):0.178092,(32:0.575053,33:0.145373):0.0791668):0.0846991,34:0.254412):0.142584):0.401087):0.211743,((((16:0.055934,17:0.024515):0.138616,18:0.097511):0.159242,19:0.213698):0.353723,20:0.445572):0.320067):0.241578,15:0.767245):0.349039):0.200533):0.0807436):0.0260789):0.0534):0.101688);
 874: 1 -31201.0052 -31653.20919 (0:0.239953,(1:0.137747,2:0.176051):0.0463149,(3:0.292928,((4:0.236348,5:0.391397):0.208044,((6:0.463347,7:0.302717):0.122881,((((8:0.068266,9:0.054213):0.198913,10:0.192024):0.255001,11:0.678068):0.320431,((12:0.024657,13:0.038977):0.567131,((((14:1.466225,((21:0.297712,22:0.938512):0.38057,23:0.751497):0.298726):0.0793143,(35:2.122718,(((((((36:0.156902,37:0.219273):0.0649979,38:0.046430):0.43746,39:0.734207):0.358562,(41:0.266805,(42:0.161787,43:0.122313):0.10849):0.472831):0.26823,40:0.947730):0.236911,((44:0.473977,(45:0.540705,46:1.355964):0.293176):0.467216,(47:1.009107,48:0.999417):0.298617):0.442729):0.254515,(((49:0.016337,50:0.036482):0.0981214,51:0.088683):0.721949,52:1.048130):0.200669):0.495219):0.450374):0.0804789,(((((16:0.036390,17:0.029372):0.12712,18:0.112050):0.129737,19:0.324503):0.373269,20:0.566323):0.208231,(((((24:0.082844,25:0.153034):0.214077,27:0.176822):0.0672199,26:0.278155):0.162952,(28:0.826268,29:0.491805):0.232469):0.178435,(((30:0.347814,31:0.328290):0.219593,(33:0.205568,34:0.231009):0.0396488):0.0983163,32:0.627663):0.18495):0.331858):0.127141):0.189561,15:0.594143):0.174098):0.120148):0.122564):0.0562525):0.0474949):0.0300275);
 875: 1 -31516.20009 -31648.96912 (0:0.151844,1:0.193128,(((2:0.172722,3:0.364996):0.0655157,((6:0.436253,7:0.496234):0.15909,((((8:0.069374,9:0.023183):0.144221,11:0.735200):0.0856504,10:0.200928):0.470424,((12:0.020578,13:0.023954):0.587095,(((((14:2.046487,((((((((36:0.179810,37:0.139439):0.0759606,38:0.051079):0.57168,39:0.605394):0.301821,(41:0.255563,(42:0.218239,43:0.037275):0.156295):0.643862):0.421434,40:0.996355):0.286952,((49:0.016508,50:0.031976):0.0501051,51:0.086770):0.836219):0.156592,52:1.059299):0.0755923,((44:0.525085,(45:0.677636,46:1.637908):0.171687):0.289871,(47:1.037394,48:0.921025):0.291491):0.47011):0.698113):0.0993169,((21:0.401099,22:0.790339):0.422583,23:0.469699):0.590058):0.0132318,((((((24:0.067730,25:0.147699):0.224716,27:0.188539):0.111527,26:0.521151):0.137992,(28:0.785564,29:0.497453):0.242001):0.189392,((((30:0.349061,31:0.306584):0.111116,32:0.588909):0.117366,33:0.126229):0.100382,34:0.277404):0.278767):0.231097,35:2.270714):0.0680034):0.187896,((((16:0.044354,17:0.025774):0.161061,18:0.135214):0.058728,19:0.337055):0.344113,20:0.694454):0.30052):0.212753,15:0.711575):0.13061):0.234299):0.165104):0.128841):0.0901299,(4:0.177329,5:0.342021):0.320995):0.0268499);
 876: 1 -32504.63863 -31651.37882 (0:0.244039,1:0.157293,(2:0.190435,((3:0.321835,((6:0.416085,7:0.542178):0.140098,(((((8:0.051123,9:0.039661):0.214702,10:0.246166):0.324133,11:0.685011):0.260993,(12:0.029051,13:0.028936):0.491712):0.108213,((((((14:1.688312,(21:0.501693,22:0.943297):0.191096):0.285768,23:0.731649):0.322731,(((((((24:0.054811,25:0.174569):0.213553,26:0.494756):0.0603213,27:0.138545):0.346642,(28:0.821907,29:0.625801):0.292302):0.175292,32:0.698654):0.109851,(((30:0.386678,31:0.218860):0.29293,33:0.164213):0.0697933,34:0.285244):0.0823362):0.240299,(((((((36:0.141816,37:0.145557):0.0435193,38:0.055215):0.451051,39:0.565208):0.274379,(41:0.325612,(42:0.180998,43:0.094240):0.112766):0.586136):0.256887,40:1.045499):0.192814,((44:0.744057,(45:0.633157,46:1.361365):0.304519):0.219048,(47:0.948323,48:0.692922):0.596019):0.525981):0.236233,(((49:0.021289,50:0.038037):0.0834032,51:0.152529):0.755583,52:0.800454):0.258945):0.866681):0.0570127):0.115789,35:2.755042):0.0774854,((((16:0.039375,17:0.042830):0.211699,18:0.110498):0.0801676,19:0.422439):0.282146,20:0.442743):0.170807):0.353689,15:0.738054):0.23532):0.0774991):0.127757):0.0544323,(4:0.169476,5:0.486257):0.254416):0.0565117):0.0859103);
 877: 1 -32374.43105 -31645.77177 (0:0.219271,1:0.157784,(2:0.159968,((3:0.346793,((12:0.017144,13:0.031674):0.528917,(((14:1.813609,((((((36:0.154855,37:0.165150):0.031906,38:0.071105):0.420879,39:0.778468):0.19569,((41:0.394451,42:0.173811):0.0509884,43:0.071078):0.834114):0.289788,40:1.001426):0.213506,((((44:0.451317,(45:0.632584,46:1.480194):0.417374):0.41744,48:0.976125):0.252377,47:0.990188):0.339013,(((49:0.031802,50:0.027833):0.066054,51:0.162095):0.460188,52:1.074134):0.486239):0.289713):0.531703):0.0763633,(((((((16:0.047882,17:0.022239):0.134694,18:0.080405):0.0760548,19:0.377743):0.279988,20:0.526354):0.345995,(((((24:0.078968,25:0.147991):0.240638,26:0.438593):0.0408231,27:0.164056):0.146875,(28:0.874849,29:0.563617):0.156732):0.116217,(((30:0.348063,31:0.249741):0.225733,(33:0.166244,34:0.296329):0.0578731):0.0698774,32:0.650272):0.230838):0.342221):0.039264,((21:0.565876,22:0.825822):0.337948,23:1.115553):0.545041):0.156901,35:2.900523):0.0850063):0.140153,15:0.530878):0.206684):0.183772):0.0464556,(((4:0.196444,5:0.363036):0.221826,(((8:0.069487,9:0.054990):0.139351,10:0.271453):0.30822,11:0.843042):0.129369):0.079458,(6:0.499721,7:0.346888):0.202382):0.0534584):0.0995916):0.103588);
 878: 1 -30849.49879 -31649.76048 (0:0.143664,(1:0.147108,2:0.199182):0.0524787,((3:0.261977,((6:0.486117,7:0.468162):0.0428528,(((((8:0.054294,9:0.048134):0.148549,10:0.181096):0.158336,11:0.575586):0.28827,(12:0.007524,13:0.031750):0.464754):0.158028,((((((((14:1.635800,22:0.433923):0.335388,21:0.467945):0.147675,35:2.386767):0.124336,23:0.799115):0.18971,(((((((36:0.190619,37:0.151840):0.0644527,38:0.020552):0.516824,39:0.684372):0.222612,((41:0.359635,42:0.210004):0.0573331,43:0.065875):0.606158):0.194258,40:0.815432):0.190309,((44:0.530969,(45:0.762520,46:1.559045):0.308726):0.213938,(47:0.810048,48:0.907333):0.597748):0.380043):0.212255,(((49:0.016028,50:0.063169):0.0697243,51:0.096784):0.624156,52:1.058882):0.074595):0.744266):0.0892489,(((((24:0.033383,25:0.105375):0.14406,26:0.418084):0.0629615,27:0.096021):0.170857,(28:0.767791,29:0.514854):0.144706):0.0753939,(((30:0.341441,31:0.201799):0.198843,32:0.480383):0.0696749,(33:0.140896,34:0.310727):0.0905299):0.177459):0.369056):0.155575,((((16:0.028935,17:0.046715):0.152791,18:0.125179):0.0701216,19:0.304147):0.251651,20:0.548994):0.216738):0.207286,15:0.607681):0.241172):0.0205401):0.0918849):0.113577,(4:0.157890,5:0.418172):0.249349):0.0700915);
 879: 2 -32588.02077 -31648.52794 (0:0.247005,1:0.143925,((2:0.201124,3:0.337711):0.0690575,((((4:0.284029,5:0.294776):0.25796,6:0.431020):0.0716899,7:0.397922):0.114123,(((((8:0.061537,9:0.028859):0.26401,10:0.275110):0.3312,11:0.603432):0.213371,(12:0.021934,13:0.020503):0.592383):0.0701456,((((((14:2.007253,(21:0.516519,22:0.866928):0.27465):0.249288,(23:1.070576,((((((((36:0.139227,37:0.128667):0.0940001,38:0.037527):0.610108,39:0.839521):0.246618,((41:0.337974,42:0.209816):0.0508509,43:0.066262):0.632204):0.364551,((44:0.755404,(45:0.845781,46:1.300347):0.164856):0.300409,(47:1.144024,48:0.679371):0.426594):0.393166):0.231162,40:0.801998):0.400621,((49:0.027246,50:0.073306):0.0949374,51:0.112784):0.747759):0.193705,52:0.918811):0.81238):0.196902):0.103468,(((((24:0.060530,25:0.146018):0.232029,26:0.395660):0.0817896,27:0.150168):0.225422,(((30:0.398392,31:0.248053):0.143497,32:0.675218):0.120242,(33:0.269053,34:0.170137):0.076979):0.248441):0.0837101,(28:1.029650,29:0.633387):0.130588):0.235576):0.170837,35:2.371205):0.0440804,((((16:0.033168,17:0.031072):0.133583,18:0.119887):0.17364,19:0.226662):0.307855,20:0.651758):0.224752):0.223898,15:0.809775):0.307674):0.128105):0.119076):0.0581136);
 880: 1 -31691.01721 -31648.19421 (0:0.239253,(1:0.184572,2:0.190870):0.0717633,(((3:0.314317,(6:0.379608,7:0.448080):0.0340351):0.0360879,(((((8:0.052500,9:0.065800):0.274386,10:0.212934):0.417807,11:0.707006):0.326028,(12:0.039878,13:0.020167):0.429329):0.144903,(((((((14:2.222994,(21:0.561570,22:1.077711):0.104438):0.157245,23:1.286906):0.243225,((((((((36:0.172359,37:0.184253):0.0660896,38:0.046369):0.582568,39:0.786508):0.230173,((41:0.364012,42:0.142727):0.0423838,43:0.080419):0.67463):0.272055,40:1.002569):0.195177,((44:0.795634,(45:0.553047,46:1.706187):0.255908):0.218435,(47:1.193581,48:0.659457):0.551802):0.551996):0.262334,((49:0.030303,50:0.044632):0.0753829,51:0.136410):0.839779):0.354636,52:1.136947):0.812582):0.0871046,(((((24:0.041557,25:0.114939):0.180624,26:0.327765):0.0650363,27:0.174489):0.271911,(28:0.800643,29:0.551429):0.275109):0.178941,((((30:0.408774,31:0.222669):0.201895,32:0.562663):0.130878,33:0.136959):0.126124,34:0.257074):0.136063):0.25604):0.134551,35:2.784407):0.0803796,((((16:0.045864,17:0.044406):0.0871806,18:0.087234):0.188339,19:0.283628):0.259901,20:0.462698):0.258678):0.271838,15:0.495482):0.159015):0.108731):0.089031,(4:0.258128,5:0.419425):0.201587):0.0595531);
 881: 1 -30816.5784 -31644.46018 (0:0.227127,1:0.148403,((2:0.151835,3:0.293768):0.0962405,(((4:0.228657,5:0.317975):0.178811,(6:0.341826,7:0.420284):0.141684):0.091131,(((((8:0.053645,9:0.030742):0.21106,10:0.097579):0.232818,11:0.550110):0.297662,(12:0.027425,13:0.009897):0.41611):0.258,((((14:2.009554,(((21:0.537969,22:0.828026):0.400621,23:0.601136):0.205093,(35:2.177434,(((((((36:0.181339,37:0.111393):0.0809654,38:0.043915):0.409337,39:0.850410):0.45262,((41:0.370131,43:0.089252):0.0408523,42:0.150598):0.508036):0.486778,(((49:0.023408,50:0.029848):0.0744962,51:0.094810):0.47328,52:1.172723):0.506591):0.0943526,40:0.740161):0.21867,((44:0.501388,(47:1.062199,48:0.812700):0.539268):0.162805,(45:0.656724,46:1.417420):0.150006):0.548156):0.592656):0.303609):0.160103):0.154317,(((((24:0.053300,25:0.157718):0.234008,26:0.406553):0.122538,27:0.146219):0.238019,(28:0.845710,29:0.423750):0.17912):0.134477,((((30:0.272396,31:0.299516):0.179626,32:0.696820):0.113695,33:0.119423):0.075256,34:0.291734):0.226581):0.279685):0.154161,((((16:0.033830,17:0.037332):0.102542,18:0.121337):0.101251,19:0.292347):0.247544,20:0.531896):0.192239):0.231143,15:0.800428):0.224457):0.176195):0.0944892):0.0479359);
 882: 1 -31300.68979 -31650.97018 (0:0.211097,1:0.225750,(2:0.213945,(3:0.350802,((4:0.165152,5:0.464418):0.296633,((6:0.596440,7:0.374375):0.201041,((((8:0.063022,9:0.039675):0.24031,10:0.189764):0.257646,11:0.642581):0.306908,((12:0.025788,13:0.030809):0.511797,(((((14:1.675512,(21:0.431743,22:0.719041):0.185642):0.300189,23:0.741624):0.336183,(35:2.151680,((((((36:0.154440,37:0.119885):0.0425869,38:0.072396):0.434978,39:0.685856):0.193128,(41:0.315086,(42:0.165917,43:0.052786):0.100483):0.683471):0.291704,40:0.948457):0.106734,(((44:0.496789,(45:0.705279,46:1.437777):0.254549):0.437213,(47:0.730818,48:1.015827):0.649376):0.339255,(((49:0.041783,50:0.019557):0.0960256,51:0.091025):0.676035,52:0.993684):0.228606):0.148472):0.691223):0.131747):0.12262,(((((16:0.039974,17:0.032830):0.153401,18:0.192570):0.133705,19:0.346444):0.339094,20:0.709585):0.261769,(((((24:0.081346,25:0.147335):0.19735,26:0.412964):0.0790367,27:0.119559):0.195344,(28:0.833569,29:0.531634):0.220401):0.0855811,(((30:0.445510,31:0.210690):0.220729,(33:0.176578,34:0.321702):0.091088):0.106311,32:0.635464):0.161377):0.321886):0.0949542):0.260964,15:0.630849):0.124145):0.215693):0.0551066):0.15186):0.0728108):0.05618):0.102712);
 883: 1 -30823.32927 -31655.15904 (0:0.279003,1:0.207759,((2:0.214447,3:0.349930):0.103524,((4:0.170931,5:0.378374):0.312989,((6:0.377140,7:0.359687):0.224331,(((((8:0.070827,9:0.046748):0.224617,10:0.255678):0.317862,11:0.662979):0.274452,(12:0.024964,13:0.017868):0.546196):0.242159,(((((((14:1.320638,(((((((36:0.144772,37:0.163843):0.0557034,38:0.043967):0.625933,39:0.760866):0.223561,((41:0.372690,42:0.122243):0.0442157,43:0.064985):0.774903):0.24609,((44:0.416640,(45:0.639940,46:1.587655):0.373741):0.44415,(47:1.117538,48:0.535520):0.250038):0.442897):0.185517,40:0.941878):0.208525,(((49:0.036474,50:0.029334):0.122184,51:0.059513):0.614558,52:0.958388):0.308477):0.735378):0.171638,(21:0.487889,22:0.829450):0.165377):0.351158,23:0.619314):0.223697,(((((24:0.043302,25:0.117668):0.200269,26:0.562688):0.0613778,27:0.153869):0.122647,(28:0.728446,29:0.437274):0.276681):0.0976971,(((30:0.272817,31:0.228776):0.140128,(33:0.168494,34:0.253711):0.101052):0.0709511,32:0.454853):0.264015):0.334568):0.0318755,35:2.390863):0.149291,((((16:0.027913,17:0.028685):0.129583,18:0.092540):0.111154,19:0.250071):0.256946,20:0.489602):0.23341):0.318457,15:0.643515):0.240382):0.0824879):0.106809):0.0716813):0.0579245);
 884: 1 -30417.27947 -31645.53358 (0:0.276763,1:0.200925,(((2:0.173385,3:0.355868):0.0800016,(7:0.400584,((((8:0.096296,9:0.049049):0.136636,10:0.390569):0.277593,11:0.552496):0.236658,((12:0.009914,13:0.033624):0.60306,((14:1.512056,15:0.489668):0.1191,((((((((16:0.037968,17:0.041832):0.152555,18:0.097423):0.0419794,19:0.370165):0.237404,20:0.533896):0.350012,((((((24:0.050262,25:0.137616):0.225805,27:0.145156):0.0299949,26:0.425496):0.11431,(28:0.832831,29:0.417192):0.278276):0.176488,32:0.568814):0.0819165,((30:0.284186,31:0.234049):0.240532,(33:0.180225,34:0.298976):0.097118):0.138242):0.2861):0.194881,((21:0.381083,22:0.893159):0.393782,23:0.641084):0.323012):0.105844,35:2.275558):0.0973296,((((((((36:0.135664,37:0.144939):0.0693566,38:0.040553):0.525125,39:0.681426):0.321136,((41:0.361110,42:0.179782):0.0655309,43:0.081863):0.577133):0.369523,40:0.986454):0.212943,52:1.073625):0.109772,((49:0.050659,50:0.050866):0.0858928,51:0.116275):0.739037):0.224979,((44:0.656431,(45:0.763170,46:1.195018):0.302329):0.267336,(47:0.938006,48:0.819134):0.425696):0.474595):0.56496):0.21142):0.178605):0.245736):0.0587435):0.0866602):0.0266299,((4:0.218900,5:0.411390):0.178036,6:0.395917):0.144184):0.0360906);
 885: 1 -31272.72766 -31645.53358 (0:0.214080,1:0.152697,(2:0.148239,(((3:0.330443,((4:0.236857,5:0.358493):0.211571,6:0.447684):0.119394):0.0403313,((((8:0.082692,9:0.022161):0.194838,10:0.234409):0.300027,11:0.639984):0.2919,((12:0.015712,13:0.048950):0.600234,((14:1.417939,15:0.450356):0.0818111,((((((((16:0.033968,17:0.027479):0.125579,18:0.118599):0.0665695,19:0.343163):0.252679,20:0.601784):0.267916,(((((24:0.058055,25:0.124925):0.20584,26:0.399441):0.0576519,27:0.140377):0.242032,(28:0.802051,29:0.470698):0.186271):0.105178,(((30:0.314675,31:0.323259):0.199071,(33:0.133635,34:0.328996):0.0220116):0.112988,32:0.661965):0.185795):0.281119):0.101948,((21:0.403206,22:0.910745):0.265623,23:1.057796):0.448803):0.0420027,35:2.585770):0.0487425,((((((36:0.140503,37:0.163791):0.0746977,38:0.031822):0.493159,39:0.684851):0.191956,40:1.075302):0.231911,((41:0.348011,42:0.186598):0.0647244,43:0.055291):0.576877):0.486714,(((44:0.659905,(45:0.560471,46:1.596513):0.259003):0.350156,(47:0.812795,48:0.864630):0.262722):0.338954,(((49:0.032388,50:0.029400):0.0689743,51:0.127138):0.534822,52:1.243038):0.294788):0.171649):0.690706):0.0734775):0.121386):0.263331):0.0429932):0.0827693,7:0.441315):0.0788198):0.0771041);
 886: 1 -30652.26445 -31649.37164 (0:0.220338,1:0.128535,(2:0.135106,(3:0.306590,(((4:0.293500,5:0.368444):0.128299,(6:0.440965,7:0.341540):0.126841):0.0844312,((((8:0.035811,9:0.030046):0.193933,10:0.200410):0.208247,11:0.593440):0.259418,((12:0.018557,13:0.011963):0.464368,(((((14:1.669513,((21:0.452963,22:0.842550):0.219615,23:0.702013):0.149859):0.17583,35:2.722317):0.111054,(((((16:0.022456,17:0.027020):0.146091,18:0.153769):0.161046,19:0.167344):0.330162,20:0.494887):0.123172,(((((24:0.062582,25:0.144219):0.190622,27:0.216205):0.0907699,26:0.383074):0.167176,(28:0.634498,29:0.525783):0.142384):0.172951,((((30:0.287361,31:0.277957):0.149164,32:0.545071):0.152163,33:0.172490):0.072509,34:0.239343):0.184436):0.29458):0.120475):0.196336,((((((((36:0.124467,37:0.159662):0.0565353,38:0.023478):0.496108,39:0.567587):0.177712,40:0.882889):0.227983,((41:0.350619,42:0.122879):0.0751764,43:0.047663):0.901566):0.303595,((44:0.725756,(45:0.704527,46:1.497994):0.187963):0.347297,(47:1.045037,48:0.853904):0.292219):0.478264):0.353798,((49:0.045668,50:0.042922):0.107311,51:0.109248):0.713852):0.233483,52:0.810391):0.405718):0.174844,15:0.574359):0.22813):0.256552):0.111675):0.066191):0.0756994):0.0770173);
 887: 1 -31524.72627 -31643.43069 (0:0.177476,(1:0.214062,((4:0.183858,5:0.447412):0.214035,((6:0.345346,7:0.379240):0.130288,(((((8:0.042742,9:0.039014):0.248472,10:0.205719):0.252224,11:0.591632):0.24764,(12:0.033798,13:0.019837):0.472729):0.182267,(((((14:1.477350,((21:0.556237,22:0.585906):0.288085,23:0.863227):0.337501):0.16519,((((((((36:0.159035,37:0.182858):0.0943777,38:0.055607):0.471597,39:1.023678):0.182117,((41:0.347511,42:0.210725):0.0343226,43:0.067996):0.833787):0.33108,40:0.826651):0.392575,((44:0.682230,(45:0.607501,46:2.142326):0.222002):0.464476,(47:1.009548,48:0.920689):0.341582):0.416853):0.317033,((49:0.017361,50:0.036493):0.087589,51:0.091038):0.655249):0.118767,52:1.124166):0.59776):0.0190256,((((((24:0.047180,25:0.144546):0.241063,27:0.173594):0.0887582,26:0.400229):0.160286,(28:0.891567,29:0.459308):0.256562):0.077961,(((30:0.292881,31:0.282716):0.155802,32:0.593279):0.0961051,(33:0.149475,34:0.301090):0.106302):0.191825):0.0967172,35:2.538924):0.259571):0.195544,((((16:0.015695,17:0.036123):0.0975008,18:0.122118):0.157392,19:0.298576):0.292847,20:0.418839):0.273228):0.210644,15:0.698818):0.25711):0.195086):0.07122):0.0729518):0.0425414,(2:0.181532,3:0.449610):0.0740312);
 888: 1 -32880.94857 -31658.90357 (0:0.273441,1:0.200615,(2:0.220924,(3:0.346413,(((4:0.268128,5:0.285857):0.258674,(6:0.452502,7:0.402345):0.0987657):0.126256,(((((8:0.079404,9:0.021344):0.293203,10:0.127081):0.372788,11:0.816317):0.192398,(12:0.036595,13:0.009142):0.594781):0.194354,(((((14:1.714700,(21:0.538186,22:0.733865):0.200771):0.187429,23:1.008979):0.280529,(((((16:0.026240,17:0.038817):0.131695,18:0.130351):0.0638074,19:0.302526):0.346096,20:0.430772):0.290391,((((24:0.081639,25:0.115066):0.160947,(26:0.412775,27:0.131094):0.0644167):0.243758,(28:0.903725,29:0.566609):0.103924):0.209952,((((30:0.377083,31:0.220880):0.141003,32:0.674056):0.132563,33:0.189734):0.0577798,34:0.191621):0.101439):0.284606):0.107749):0.138533,(35:2.083789,(((((((36:0.129444,37:0.158043):0.07916,38:0.060166):0.439657,39:0.744848):0.387022,((41:0.386991,42:0.151765):0.0312847,43:0.088224):0.582959):0.345683,40:0.741319):0.329505,(((44:0.750323,48:1.154472):0.255906,(45:0.772505,46:1.268182):0.282786):0.25335,47:0.888411):0.543013):0.196091,(((49:0.023919,50:0.040224):0.113762,51:0.105532):0.534229,52:1.138278):0.418529):0.419323):0.162602):0.128805,15:0.579254):0.328037):0.176281):0.0806677):0.0853454):0.0881333);
 889: 1 -31811.7193 -31649.20627 (0:0.233681,(1:0.157881,(4:0.228425,5:0.385553):0.255936):0.0350286,(2:0.183911,(3:0.318270,((6:0.444762,7:0.429677):0.142824,((((8:0.083094,9:0.049452):0.253947,10:0.220579):0.426272,11:0.648695):0.148957,((12:0.002919,13:0.045561):0.548024,(((((((14:1.535662,(21:0.495009,22:0.892481):0.306651):0.233526,23:0.809276):0.275001,((((((36:0.129407,37:0.196919):0.0677346,38:0.078004):0.53435,39:0.617614):0.378825,((41:0.441280,42:0.121418):0.092253,43:0.075465):0.552758):0.456923,40:0.987743):0.261545,(((44:0.631571,(45:0.721421,46:1.608357):0.327494):0.349218,(47:1.004217,48:0.884694):0.234489):0.773368,(((49:0.039574,50:0.031205):0.0795145,51:0.114176):0.482993,52:1.177342):0.1894):0.12797):0.552411):0.296844,((((((24:0.070861,25:0.143040):0.289347,26:0.322156):0.0620879,27:0.109980):0.173859,28:1.061198):0.0543958,29:0.648182):0.134165,((((30:0.376773,31:0.255236):0.203595,32:0.603721):0.0844761,33:0.162675):0.118396,34:0.242672):0.16235):0.256353):0.180043,35:2.271895):0.0688798,((((16:0.036608,17:0.021145):0.122599,18:0.145787):0.143261,19:0.256073):0.36282,20:0.500046):0.165649):0.187846,15:0.632763):0.155823):0.198657):0.141881):0.0726117):0.0362156):0.0903769);
 890: 1 -31575.97051 -31654.31533 (0:0.163392,1:0.142756,(2:0.185329,(((3:0.288547,((4:0.181624,5:0.450330):0.251261,6:0.483781):0.139602):0.0327545,((((8:0.049453,9:0.046663):0.135431,10:0.312155):0.314897,11:0.646851):0.414168,((12:0.022653,13:0.028522):0.547632,((((((14:1.576309,22:0.582423):0.185264,21:0.521732):0.327081,23:0.793508):0.52153,(((((16:0.030121,17:0.022481):0.164278,18:0.144227):0.176669,19:0.329848):0.227605,((((((24:0.069072,25:0.150103):0.265407,27:0.168818):0.0324502,26:0.415767):0.186792,(28:0.876798,29:0.531694):0.184368):0.195903,(((30:0.380978,31:0.214620):0.134794,32:0.558533):0.0875088,(33:0.177941,34:0.287461):0.0979868):0.172387):0.0108373,35:3.277620):0.391211):0.0792582,20:0.619848):0.179619):0.119152,((((((((36:0.109101,37:0.151699):0.0770198,38:0.058015):0.56042,39:0.680417):0.183195,((41:0.357390,42:0.134774):0.0571223,43:0.060313):0.818867):0.404198,40:1.004417):0.414656,((49:0.021129,50:0.049369):0.0501246,51:0.116668):0.850116):0.105006,52:1.215492):0.211445,((44:0.569763,(45:0.788301,46:1.532210):0.438573):0.199848,(47:0.993105,48:0.832530):0.482871):0.52522):1.05971):0.169047,15:0.686239):0.101845):0.288753):0.0685466):0.0334323,7:0.475252):0.0886273):0.0894556);
 891: 1 -32746.82574 -31656.44251 (0:0.156989,1:0.158733,(2:0.203157,((3:0.316784,((6:0.365787,7:0.416304):0.153308,(((((8:0.093173,9:0.027510):0.207019,10:0.302440):0.279666,11:0.514370):0.210889,(12:0.033958,13:0.034811):0.750635):0.267749,((((((((14:1.297025,22:0.622259):0.191076,21:0.634932):0.238513,23:0.756958):0.325632,(((((((36:0.155647,37:0.183898):0.0411683,38:0.054088):0.579423,39:0.909225):0.191549,((41:0.320919,42:0.135182):0.0646961,43:0.079108):0.650541):0.356704,(((44:0.409595,46:1.627993):0.324003,45:0.626367):0.164126,(47:1.075583,48:0.704990):0.558034):0.444453):0.26572,40:0.888299):0.149925,(((49:0.022781,50:0.043359):0.112473,51:0.052768):0.686195,52:1.004131):0.427025):0.851711):0.0454715,(((((24:0.050266,25:0.109910):0.187489,26:0.462645):0.0773249,27:0.182861):0.145993,(28:0.794966,29:0.552060):0.305791):0.147194,(((30:0.341638,31:0.241018):0.165137,(33:0.143067,34:0.269544):0.122837):0.0864843,32:0.567471):0.0850398):0.393655):0.105454,35:2.585520):0.0900861,((((16:0.023019,17:0.023294):0.164813,18:0.128175):0.0960543,19:0.288423):0.326197,20:0.453356):0.334084):0.315835,15:0.544649):0.347256):0.0681179):0.115555):0.0624925,(4:0.084713,5:0.471819):0.281527):0.0469715):0.0457954);
 892: 1 -30879.4307 -31655.8152 (0:0.174812,(1:0.131601,((4:0.227426,5:0.416465):0.345053,((6:0.393383,7:0.446866):0.188889,(((((8:0.043897,9:0.027388):0.260031,10:0.230432):0.271084,11:0.553294):0.2403,(12:0.034203,13:0.011199):0.662114):0.175237,(((((14:1.254104,(21:0.510624,22:1.048234):0.338338):0.149735,23:0.653651):0.355772,(35:2.262270,((((((36:0.106879,37:0.214361):0.0132979,38:0.114924):0.520931,39:0.730584):0.264482,((41:0.334817,42:0.131491):0.0606707,43:0.032235):0.811448):0.407556,(40:1.001884,(((49:0.027408,50:0.023704):0.0911974,51:0.093876):0.662954,52:1.116041):0.214049):0.278841):0.184956,((44:0.826081,(45:0.720311,46:2.157689):0.4274):0.27548,(47:1.103879,48:0.830427):0.473158):0.559945):0.317915):0.380198):0.0884622,(((((16:0.017477,17:0.009740):0.171828,18:0.104132):0.144776,19:0.304129):0.26482,(((((24:0.050156,25:0.130179):0.285126,26:0.366348):0.0675538,27:0.160568):0.233875,(28:0.920613,29:0.541880):0.167729):0.187305,(((30:0.390395,31:0.277382):0.133609,(33:0.187774,34:0.331762):0.0813753):0.128313,32:0.671675):0.152824):0.288619):0.184633,20:0.624099):0.132365):0.266456,15:0.620779):0.350756):0.0916421):0.0892168):0.0669957):0.0361004,(2:0.232683,3:0.378990):0.139568);
 893: 1 -30738.26564 -31647.29357 (0:0.197742,1:0.178264,(2:0.218761,(3:0.326235,(((4:0.255466,5:0.344891):0.237101,(6:0.488654,7:0.436617):0.137579):0.0491939,(((((8:0.045975,9:0.040456):0.293159,10:0.276519):0.409813,(12:0.048754,13:0.010191):0.523692):0.125952,11:0.612305):0.204139,((14:1.996312,(((((((16:0.072142,17:0.019630):0.0910647,18:0.108823):0.110967,19:0.289403):0.256201,20:0.519027):0.361467,(((((24:0.089619,25:0.110088):0.232079,27:0.134892):0.080144,26:0.375064):0.277664,(28:0.801377,29:0.509273):0.178553):0.0870013,((((30:0.383997,31:0.257056):0.128765,32:0.625099):0.108902,33:0.230791):0.0818238,34:0.175869):0.165754):0.321431):0.111899,(21:0.600110,(22:0.731654,23:0.786156):0.103018):0.389721):0.144977,(35:1.962749,((((((36:0.200585,37:0.132847):0.0772838,38:0.048932):0.444971,39:0.671162):0.298673,(40:1.001358,((41:0.306695,42:0.190132):0.0797236,43:0.058812):0.797156):0.20222):0.457479,(((49:0.049937,50:0.023883):0.110182,51:0.087875):0.828208,52:1.163346):0.258641):0.152821,((44:0.738518,(45:0.731266,46:1.499291):0.158807):0.238911,(47:0.888199,48:0.805150):0.501249):0.390726):0.80704):0.0683177):0.0642055):0.0694304,15:0.634156):0.267242):0.0978608):0.0900135):0.160417):0.0480938);
 894: 1 -32066.79109 -31646.63394 (0:0.251405,1:0.120031,(2:0.168398,(3:0.299302,((4:0.180884,5:0.439132):0.217331,((6:0.487592,7:0.395281):0.143957,((((8:0.051809,9:0.032516):0.209203,10:0.335651):0.329866,11:0.481826):0.267076,((12:0.031138,13:0.015176):0.504003,((((((14:1.652787,22:0.548894):0.142429,21:0.475585):0.18985,23:0.769771):0.261732,(((((16:0.036080,17:0.038488):0.141936,18:0.131177):0.179664,19:0.229363):0.209366,20:0.521681):0.247421,((((((24:0.054416,25:0.126357):0.203911,26:0.392063):0.0584159,27:0.136957):0.249232,(28:0.788854,29:0.380117):0.188063):0.285331,34:0.225988):0.0348555,(((30:0.255848,31:0.212396):0.162281,32:0.458704):0.158993,33:0.112235):0.101394):0.517329):0.167754):0.313403,35:2.007374):0.0677996,(15:0.495669,((((((36:0.147666,37:0.163388):0.0650247,38:0.076077):0.712859,(39:0.762020,40:1.258329):0.0966559):0.180513,(41:0.203107,(42:0.180304,43:0.083173):0.108947):0.650963):0.45891,((44:0.566555,(47:1.266547,48:0.912733):0.596904):0.233035,(45:0.532402,46:1.521040):0.235605):0.758079):0.150584,(((49:0.028069,50:0.050727):0.0553975,51:0.092729):0.569429,52:1.180527):0.465064):0.688066):0.165405):0.199909):0.24787):0.0914066):0.0607682):0.0462241):0.0626069):0.079087);
 895: 1 -32178.1725 -31651.02982 (0:0.176035,1:0.200011,((2:0.191924,3:0.385001):0.0688598,((4:0.204472,5:0.393667):0.271826,((6:0.357592,7:0.423869):0.0852717,(((((8:0.055709,9:0.023025):0.190124,10:0.239550):0.368717,11:0.717260):0.25068,(12:0.018169,13:0.020388):0.579437):0.215564,(((((14:1.721601,((21:0.569242,22:0.785628):0.416636,23:0.740373):0.112601):0.188043,(((((16:0.030317,17:0.015771):0.150171,18:0.144023):0.15649,19:0.283016):0.315264,20:0.382109):0.273986,(((((24:0.096523,25:0.166728):0.145247,(26:0.396053,27:0.233864):0.112248):0.186635,(28:0.877261,29:0.593209):0.284875):0.247176,32:0.696991):0.123185,((30:0.250707,31:0.339980):0.194195,(33:0.263961,34:0.313536):0.052204):0.143784):0.226757):0.227326):0.0944173,(((((((36:0.181849,37:0.144481):0.0960806,38:0.000003):0.539836,39:0.607186):0.16467,(41:0.276986,(42:0.176376,43:0.076484):0.103824):0.621945):0.266353,40:0.876505):0.303191,(((49:0.037951,50:0.033685):0.0896732,51:0.101174):0.694276,52:1.127838):0.380722):0.0656875,(((44:0.960693,46:1.541854):0.2736,45:0.603264):0.55605,(47:0.967112,48:1.005632):0.375528):0.353321):1.01267):0.157163,35:2.431643):0.182694,15:0.656801):0.247292):0.190842):0.124622):0.101845):0.0415122);
 896: 2 -30639.75538 -31651.78326 (0:0.212698,1:0.135580,(2:0.133148,((3:0.279434,((((8:0.068364,9:0.026100):0.210602,10:0.254063):0.237637,11:0.494824):0.365299,((12:0.029890,13:0.036257):0.553856,((14:1.531012,(15:0.484843,(((((((36:0.159925,37:0.160783):0.0916629,38:0.041325):0.428526,39:0.954388):0.160964,((41:0.409701,42:0.184684):0.0889536,43:0.036873):0.819105):0.331678,40:0.891634):0.308616,((44:0.664160,(45:0.521042,46:1.554354):0.250247):0.316307,(47:0.781164,48:0.843028):0.436013):0.325415):0.168166,(((49:0.021129,50:0.027930):0.0927938,51:0.077024):0.755789,52:1.049570):0.168213):0.765756):0.0699617):0.182156,(((((((16:0.024325,17:0.025180):0.0620275,18:0.130413):0.110693,19:0.259925):0.293464,20:0.514097):0.287389,(((((24:0.089699,25:0.140344):0.189593,26:0.385608):0.0452068,27:0.155285):0.196818,(((30:0.234661,31:0.252800):0.203976,(33:0.122784,34:0.341998):0.0828653):0.11301,32:0.381065):0.289393):0.11264,(28:0.712168,29:0.404980):0.135388):0.360076):0.0507861,((21:0.631530,22:0.752502):0.131353,23:0.966300):0.393426):0.206853,35:2.766648):0.0673128):0.149327):0.160884):0.143531):0.0725204,((4:0.178992,5:0.437336):0.241842,(6:0.436985,7:0.424170):0.198428):0.10224):0.0736576):0.0844491);
 897: 1 -31475.98892 -31643.60716 (0:0.196578,(1:0.125277,(((4:0.218028,5:0.453434):0.140765,(6:0.387592,7:0.428251):0.206429):0.0810144,(((((8:0.081848,9:0.033095):0.223827,10:0.260136):0.342298,11:0.532242):0.198231,(12:0.032914,13:0.032013):0.563081):0.117673,((((((14:1.491071,(21:0.368027,22:0.864108):0.254018):0.17729,23:0.829177):0.265865,(35:2.281500,((((((((36:0.161003,37:0.155563):0.0563479,38:0.081900):0.477382,39:0.731376):0.22269,((41:0.380864,42:0.189930):0.0410216,43:0.050905):0.703417):0.35191,40:0.753161):0.35683,((44:0.565332,(45:0.629289,46:2.095034):0.334408):0.455829,(47:0.896251,48:0.909762):0.234176):0.629816):0.286822,((49:0.033430,50:0.016009):0.0849359,51:0.107166):0.61738):0.219653,52:1.190155):0.597607):0.363474):0.0869368,(((((24:0.103636,25:0.145551):0.23811,26:0.449191):0.0989001,27:0.143820):0.272515,(28:1.019466,29:0.456857):0.166248):0.224215,((((30:0.316288,31:0.292496):0.133318,32:0.579738):0.107988,33:0.141306):0.0694046,34:0.266296):0.141642):0.260794):0.173094,((((16:0.030597,17:0.021576):0.166812,18:0.133736):0.151168,19:0.242749):0.288787,20:0.463697):0.257985):0.317834,15:0.636390):0.191524):0.152769):0.0561613):0.0384638,(2:0.220257,3:0.450108):0.0857246);
 898: 1 -31017.74571 -31654.85983 (0:0.184731,1:0.181241,((2:0.159583,3:0.418843):0.0739022,(((4:0.217980,5:0.279329):0.237025,(6:0.425942,7:0.434324):0.10508):0.0571809,(((((8:0.071091,9:0.020985):0.214426,10:0.199987):0.38933,11:0.706613):0.0854213,(12:0.027206,13:0.018468):0.51467):0.213677,((((14:1.519714,((21:0.612369,22:0.739377):0.155331,23:1.132242):0.104263):0.18643,(35:2.727303,((((((36:0.160523,37:0.128997):0.0739936,38:0.033474):0.485638,39:0.812021):0.2204,((41:0.230232,(42:0.167688,43:0.101496):0.169388):0.536965,(((44:0.643687,46:1.681804):0.219253,45:0.500151):0.609242,(47:1.073977,48:0.858224):0.316075):0.442485):0.360374):0.359898,40:0.784276):0.354163,(((49:0.020169,50:0.052228):0.128526,51:0.052448):0.581506,52:0.978894):0.429959):0.984097):0.134373):0.289147,(((((16:0.029908,17:0.024451):0.127401,18:0.120510):0.113445,19:0.279313):0.232729,20:0.536275):0.20201,(((((24:0.051676,25:0.158101):0.201624,26:0.355732):0.0426411,27:0.150342):0.190232,(28:0.716831,29:0.690645):0.197922):0.137748,(((30:0.399101,31:0.178425):0.211727,32:0.652490):0.046249,(33:0.153684,34:0.281986):0.0668568):0.100979):0.261401):0.166384):0.361086,15:0.596704):0.11648):0.141173):0.118462):0.0411714);
 899: 1 -32147.61194 -31645.76434 (0:0.196963,1:0.108560,(2:0.199275,(3:0.321793,((4:0.195980,5:0.316530):0.236391,((6:0.383156,7:0.378941):0.171373,(((((8:0.043859,9:0.045654):0.193346,10:0.274926):0.274258,11:0.678110):0.25914,((12:0.022726,13:0.034086):0.262509,35:2.282395):0.198134):0.131439,(((((14:1.568156,(21:0.447160,22:0.796519):0.0614059):0.234384,23:0.748201):0.448658,(((((16:0.085234,17:0.037821):0.14145,18:0.141682):0.191808,19:0.235559):0.301684,20:0.411053):0.446015,(((((24:0.087254,25:0.163140):0.17846,27:0.196669):0.0923123,26:0.407841):0.30034,(28:1.101800,29:0.638129):0.153999):0.254352,((((30:0.325765,31:0.233495):0.148715,32:0.528147):0.118741,33:0.139738):0.0832425,34:0.278166):0.139156):0.232899):0.139771):0.0421258,((((((((36:0.201584,37:0.139871):0.101434,38:0.040505):0.56082,39:0.623138):0.270358,((41:0.437011,42:0.201235):0.0629853,43:0.074293):0.589223):0.284292,40:0.970192):0.267067,((44:0.686213,(45:0.821687,46:1.267944):0.20336):0.219727,(47:0.792948,48:0.950983):0.491917):0.378409):0.255742,((49:0.040845,50:0.022101):0.0652714,51:0.101707):0.81808):0.151221,52:1.060979):0.705077):0.185579,15:0.604485):0.312254):0.112582):0.0705145):0.091817):0.0989425):0.069398);
 900: 1 -31631.67595 -31651.33641 (0:0.211361,1:0.206560,(2:0.184851,(3:0.367239,((((4:0.245222,5:0.342813):0.192926,6:0.447439):0.118874,7:0.464245):0.0311831,((((8:0.050122,9:0.036808):0.191432,10:0.227786):0.31043,11:0.576307):0.270377,((12:0.028382,13:0.018383):0.544091,((((14:1.837651,(21:0.478794,22:0.771300):0.25138):0.197961,(23:0.862740,(((((((36:0.133140,37:0.187688):0.0582355,38:0.059067):0.432756,39:0.753106):0.285531,(41:0.199899,(42:0.162467,43:0.067928):0.175507):0.767244):0.28539,40:0.792372):0.293871,((44:0.661174,(45:0.699761,46:1.625568):0.256176):0.390558,(47:0.953436,48:0.804511):0.421229):0.516239):0.264239,(((49:0.033396,50:0.031451):0.0816706,51:0.117776):0.791802,52:0.875883):0.149621):0.784977):0.117107):0.251666,(((((16:0.038986,17:0.022461):0.14737,18:0.109163):0.150688,19:0.229868):0.32519,20:0.547690):0.214454,((((((24:0.037450,25:0.153324):0.262384,27:0.172757):0.0777301,26:0.420610):0.231568,(28:0.775764,29:0.456724):0.286439):0.108488,((((30:0.331501,31:0.225470):0.137287,32:0.669489):0.149965,33:0.116576):0.0680281,34:0.264932):0.170975):0.232983,35:2.361997):0.180768):0.0820083):0.241971,15:0.706916):0.280389):0.188154):0.0644985):0.100191):0.0521145):0.0712451);
 901: 2 -30479.39332 -31649.48799 (0:0.182824,(1:0.178111,(3:0.329109,(((4:0.203960,5:0.339619):0.229706,(6:0.398215,7:0.495915):0.119882):0.024453,(((((8:0.048199,9:0.046022):0.171081,10:0.337186):0.292992,11:0.494801):0.255114,(12:0.026096,13:0.008009):0.527823):0.138626,((((14:1.504729,((21:0.573647,22:0.722021):0.24127,23:0.870930):0.254898):0.301361,((((((24:0.051948,25:0.151873):0.207424,26:0.400962):0.069897,27:0.176365):0.289922,(28:0.890200,29:0.469853):0.26436):0.176207,((((30:0.290444,31:0.304286):0.128507,32:0.619637):0.119382,33:0.095475):0.112173,34:0.259216):0.133011):0.137776,(35:2.816184,((((((((36:0.160057,37:0.162294):0.0734369,38:0.065125):0.493671,39:0.779295):0.19702,40:1.052846):0.225665,((41:0.360987,43:0.092706):0.0313641,42:0.140572):0.597728):0.222018,((44:0.547215,(45:0.748837,46:1.801885):0.281443):0.29174,(47:1.011657,48:0.716362):0.484632):0.423365):0.267151,((49:0.025171,50:0.030760):0.0872111,51:0.138143):0.87597):0.175433,52:1.199701):0.675774):0.223208):0.0345504):0.146312,((((16:0.035571,17:0.028492):0.122206,18:0.097057):0.132576,19:0.199275):0.29723,20:0.442817):0.277911):0.238002,15:0.768316):0.205425):0.203072):0.0750585):0.0491361):0.0508939,2:0.197734);
 902: 1 -31592.90202 -31651.82396 (0:0.220599,(1:0.154039,((3:0.404451,(4:0.252107,5:0.332565):0.222458):0.053113,((6:0.329405,7:0.411100):0.166155,((((8:0.064708,9:0.055228):0.252707,10:0.323364):0.326614,11:0.603944):0.211292,((12:0.041327,13:0.023615):0.444149,(((((14:1.394525,23:0.579712):0.140129,(21:0.491183,22:0.731566):0.282784):0.144379,35:2.922684):0.0963155,(((((16:0.053077,17:0.032623):0.141247,18:0.108750):0.204226,19:0.253765):0.245689,20:0.496527):0.224044,(((((24:0.031378,25:0.107164):0.244803,26:0.376045):0.0577107,27:0.111227):0.279747,(28:0.947121,29:0.522283):0.143131):0.183147,((((30:0.276812,31:0.182265):0.156978,32:0.633270):0.0983527,33:0.072233):0.0702405,34:0.257749):0.141347):0.346206):0.110108):0.154499,(15:0.469088,((((((36:0.110897,37:0.129786):0.034601,38:0.086594):0.643904,39:0.801626):0.135475,((41:0.340059,42:0.181703):0.0432975,43:0.051486):0.903952):0.212358,40:0.973416):0.326706,(((44:0.619576,(47:1.100603,48:0.620790):0.382482):0.0913275,(45:0.510053,46:1.822514):0.314039):0.650604,(((49:0.037091,50:0.036593):0.0352881,51:0.078531):0.575788,52:1.116093):0.362024):0.118597):0.578692):0.265286):0.199113):0.160663):0.1697):0.0480997):0.0558682):0.0629396,2:0.232378);
 903: 1 -32109.65171 -31645.13903 (0:0.228371,1:0.147933,(2:0.141098,(3:0.331389,((((4:0.237050,5:0.303409):0.252271,6:0.373027):0.112681,7:0.437670):0.0787591,((((8:0.052918,9:0.046375):0.235971,10:0.170146):0.306842,11:0.745528):0.262843,((12:0.019591,13:0.027587):0.396619,(((((14:2.126868,(21:0.446474,22:0.824466):0.250434):0.174581,23:0.605976):0.312147,((((((((36:0.145042,37:0.167197):0.0873349,38:0.027639):0.447211,39:0.601751):0.135277,((41:0.293595,43:0.120361):0.0755812,42:0.144361):0.679154):0.480251,40:0.907051):0.274682,((44:0.769404,(47:1.312829,48:0.759014):0.322113):0.120985,(45:0.713912,46:1.789353):0.239808):0.636005):0.234716,((49:0.048562,50:0.047264):0.0531559,51:0.084617):0.750568):0.0852081,52:1.192510):0.595045):0.133214,(((((16:0.037110,17:0.022962):0.132609,18:0.075882):0.148017,19:0.261751):0.393574,20:0.451904):0.216026,((((((24:0.050371,25:0.121670):0.208643,27:0.228164):0.102005,26:0.444198):0.215149,((((30:0.276723,31:0.194681):0.156764,32:0.580666):0.0821717,33:0.161771):0.14143,34:0.189377):0.296551):0.0648411,(28:0.675824,29:0.508376):0.178711):0.211333,35:2.271471):0.119822):0.0920844):0.218905,15:0.710746):0.184231):0.182616):0.0997081):0.0905281):0.147199):0.10935);
 904: 1 -30838.99931 -31644.19362 (0:0.166703,1:0.167450,(2:0.127202,(3:0.324856,(((4:0.271402,5:0.380096):0.258431,6:0.425642):0.132862,((7:0.475285,((((8:0.057143,9:0.040386):0.194687,10:0.195500):0.313366,11:0.495369):0.205782,(12:0.025573,13:0.026686):0.511523):0.0973157):0.0729785,((((((14:1.736386,((21:0.699271,22:0.721176):0.232402,23:0.761416):0.175924):0.237841,((((((((36:0.163581,37:0.131970):0.0792497,38:0.036857):0.455194,39:0.658238):0.139069,((41:0.277120,42:0.141948):0.0419197,43:0.084974):0.802445):0.407656,40:0.805298):0.239538,((44:0.495424,(45:0.785395,46:1.399090):0.31877):0.435444,(47:0.933693,48:0.770445):0.323069):0.712289):0.442759,((49:0.029077,50:0.041795):0.0808696,51:0.098311):0.504138):0.150748,52:1.097304):0.764192):0.164818,(((((24:0.072999,25:0.107640):0.248183,27:0.207330):0.052217,26:0.352232):0.228165,(28:0.786069,29:0.496490):0.197926):0.146798,((((30:0.224268,31:0.295751):0.157292,32:0.541078):0.177156,33:0.154807):0.104391,34:0.202167):0.136092):0.324349):0.134059,35:2.669687):0.0493327,((((16:0.039693,17:0.025633):0.137222,18:0.102547):0.189131,19:0.192179):0.319819,20:0.478814):0.159689):0.216177,15:0.675847):0.298068):2.69429e-06):0.0590397):0.0603924):0.0773513);
 905: 1 -31266.66532 -31655.54071 (0:0.215445,(1:0.136372,(((4:0.271803,5:0.390869):0.193446,(6:0.468938,7:0.381476):0.170657):0.0838542,(((((8:0.052767,9:0.033785):0.257579,10:0.293054):0.321133,11:0.447517):0.195748,(12:0.027131,13:0.015133):0.613001):0.199249,(((((((14:1.748889,(21:0.421596,22:0.675830):0.22381):0.210509,23:0.598348):0.386978,((((((((36:0.168431,37:0.132839):0.0670479,38:0.056420):0.607155,39:0.668685):0.256809,((41:0.317494,43:0.065648):0.0742276,42:0.155353):0.598877):0.430965,40:0.717296):0.47824,((44:0.624777,(45:0.534099,46:1.430434):0.305689):0.373913,(47:0.993039,48:1.198168):0.30194):0.785964):0.0756783,((49:0.020922,50:0.044235):0.0683009,51:0.101594):0.542958):0.134966,52:0.748997):0.768818):2.10171e-06,(((((24:0.071332,25:0.120917):0.183912,27:0.186325):0.0759688,26:0.464288):0.130924,(28:0.830361,29:0.545987):0.181241):0.12253,(((30:0.314205,31:0.224802):0.211633,(33:0.166355,34:0.283775):0.0911285):0.0594737,32:0.546475):0.189888):0.335644):0.0601284,35:2.513057):0.159517,((((16:0.033163,17:0.025571):0.160483,18:0.122279):0.123647,19:0.266579):0.305712,20:0.416670):0.176071):0.296738,15:0.487165):0.247312):0.186051):0.0453069):0.0665341,(2:0.167728,3:0.370934):0.104166);
 906: 1 -31281.93585 -31644.48762 (0:0.240400,(1:0.187856,((4:0.220952,5:0.361674):0.286006,((6:0.321938,7:0.427156):0.197346,(((((8:0.079127,9:0.044232):0.286221,10:0.213412):0.238625,11:0.725627):0.168022,(12:0.020324,13:0.031573):0.555989):0.146492,(((((((14:1.720330,(21:0.421429,22:0.923783):0.213018):0.0725205,23:0.906401):0.136104,((((((((36:0.152323,37:0.184382):0.094224,38:0.012143):0.539068,39:0.803722):0.283444,((41:0.356191,42:0.162651):0.0436443,43:0.076781):0.649348):0.285905,40:0.932401):0.201348,((44:0.733057,(45:0.596293,46:1.716725):0.1963):0.273095,(47:0.988533,48:1.017617):0.438946):0.782326):0.166098,((49:0.038127,50:0.044038):0.0722279,51:0.102499):0.725936):0.24594,52:1.256672):0.516406):0.183247,(((((24:0.075914,25:0.130997):0.234377,26:0.446604):0.0659012,27:0.088486):0.225206,(28:0.895189,29:0.384078):0.251421):0.242958,(((30:0.276981,31:0.235413):0.142596,32:0.663125):0.0978336,(33:0.197329,34:0.267904):0.0723332):0.12809):0.264851):0.157557,((((16:0.031956,17:0.036475):0.116034,18:0.141678):0.126701,19:0.295539):0.387749,20:0.456303):0.172755):0.0501075,35:2.338210):0.260885,15:0.727563):0.0660191):0.167307):0.0405588):0.0904519):0.0186232,(2:0.176571,3:0.366787):0.0951027);
 907: 1 -32209.50413 -31645.39575 (0:0.243243,1:0.156960,((2:0.228685,3:0.346048):0.0970001,(((4:0.178147,5:0.271892):0.133746,(6:0.421660,7:0.363254):0.198106):0.069875,(((((8:0.072785,9:0.053944):0.274696,10:0.243720):0.258252,11:0.623875):0.173275,(12:0.043548,13:0.012546):0.534792):0.222816,(((((14:1.484077,(21:0.632397,22:0.850203):0.114971):0.163125,23:0.849678):0.25514,(((((16:0.046936,17:0.017396):0.12152,18:0.153963):0.200805,19:0.268660):0.19718,20:0.611353):0.322413,((((24:0.041923,25:0.156877):0.193619,(26:0.327952,27:0.197071):0.0238597):0.263566,(28:0.878580,29:0.440113):0.169633):0.198885,((((30:0.291374,31:0.285309):0.109046,32:0.595496):0.0759477,33:0.168740):0.125275,34:0.235863):0.133972):0.154592):0.216614):0.144348,(35:1.839843,(((((((36:0.137227,37:0.184466):0.0530861,38:0.063702):0.496905,39:0.755059):0.35662,((41:0.384010,42:0.181495):0.0678844,43:0.069672):0.693516):0.335559,40:0.784350):0.266062,(((49:0.047471,50:0.030191):0.0828221,51:0.101833):0.74496,52:1.318997):0.307054):0.202194,((44:0.441190,(45:0.778415,46:1.489208):0.17271):0.497646,(47:1.225470,48:0.820756):0.290823):0.41457):0.353698):0.624916):0.100946,15:0.504968):0.320849):0.116687):0.0939603):0.0457649);
 908: 1 -32600.72512 -31662.07676 (0:0.237130,1:0.184617,((2:0.159007,3:0.364786):0.0849761,((4:0.211156,5:0.389130):0.267618,(((6:0.507333,7:0.396152):0.184861,((12:0.033588,13:0.020330):0.60557,((((((14:1.791673,(21:0.480012,22:0.910989):0.200454):0.172756,23:0.807513):0.386895,(((((((36:0.171501,37:0.135512):0.0794621,38:0.053539):0.528913,39:0.758796):0.363564,((41:0.414564,42:0.174983):0.0415747,43:0.067858):0.732089):0.384801,40:0.917912):0.557651,(((49:0.030302,50:0.025219):0.0483431,51:0.162638):0.536313,52:1.412733):0.298818):0.230671,((44:0.788530,(45:0.578858,46:1.896683):0.388588):0.393103,(47:0.878431,48:1.191284):0.27031):0.634842):0.839668):0.0457708,((((((24:0.077899,25:0.149945):0.207296,26:0.487187):0.0713761,27:0.117051):0.239713,(28:0.933563,29:0.513285):0.109338):0.121509,((((30:0.286714,31:0.292894):0.12374,32:0.575758):0.165464,33:0.127190):0.0901371,34:0.294492):0.239624):0.33621,35:3.352462):0.0393403):0.149404,((((16:0.019571,17:0.017445):0.175865,18:0.125998):0.0745901,19:0.354482):0.304632,20:0.515071):0.313648):0.181713,15:0.649917):0.207674):0.223282):0.0619634,(((8:0.014191,10:0.408255):0.0521982,9:0.014281):0.426586,11:0.575007):0.393129):0.0542525):0.0998111):0.0756311);
 909: 1 -32464.64297 -31647.85586 (0:0.257885,1:0.178021,((2:0.170882,3:0.352382):0.0858094,(((4:0.256767,5:0.428433):0.21492,(6:0.379355,7:0.552656):0.208569):0.145389,(((((8:0.039718,9:0.049559):0.194756,10:0.278145):0.268289,11:0.669165):0.382674,((12:0.030132,13:0.007646):0.308868,35:3.120300):0.287608):0.173331,((((14:1.636426,((21:0.578776,22:0.914630):0.382036,23:0.829914):0.144849):0.316215,(((((16:0.027527,17:0.030334):0.132933,18:0.143775):0.113867,19:0.395865):0.214193,20:0.587966):0.33743,(((((24:0.080716,25:0.135464):0.268166,27:0.152950):0.0748052,26:0.394487):0.297602,(28:0.908146,29:0.474182):0.095257):0.0999531,((((30:0.294943,31:0.222792):0.161293,32:0.608691):0.111825,33:0.118872):0.103891,34:0.266511):0.229281):0.33649):0.0563056):0.0686792,((((((((36:0.175282,37:0.168847):0.0622764,38:0.071106):0.527759,39:0.662458):0.273769,((41:0.338398,42:0.138341):0.0434335,43:0.059330):0.549129):0.274176,((44:0.413209,(45:0.553647,46:1.827557):0.350456):0.711269,(47:1.252149,48:0.628404):0.428031):0.293762):0.245383,40:0.744654):0.247503,((49:0.014923,50:0.033719):0.0806916,51:0.125156):0.70775):0.242456,52:0.823092):1.07888):0.186485,15:0.611779):0.250025):0.165407):0.0379061):0.0407996);
 910: 3 -31611.6487 -31644.42947 (0:0.224572,1:0.199027,((2:0.167011,3:0.348219):0.0736987,((4:0.283410,5:0.487601):0.299524,((6:0.468636,(((((8:0.028957,9:0.050162):0.227518,10:0.245664):0.408121,11:0.670430):0.296084,(12:0.015510,13:0.018177):0.476736):0.121475,((((((14:1.437958,(21:0.555624,22:0.942627):0.282712):0.186724,23:0.711954):0.285051,((((((((36:0.165509,37:0.144868):0.0809353,38:0.062487):0.610922,39:0.761026):0.263094,((41:0.453305,42:0.126791):0.048288,43:0.060292):0.524624):0.494207,40:1.051660):0.22515,((44:0.580666,(45:0.523490,46:1.667358):0.380188):0.468107,(47:0.798927,48:1.063004):0.310884):0.469662):0.307115,((49:0.019669,50:0.051511):0.0467321,51:0.104961):0.429334):0.157145,52:1.174194):1.21497):0.0194263,((((((24:0.056615,25:0.146930):0.170682,26:0.400494):0.0782092,27:0.163517):0.14951,(28:0.813975,29:0.733902):0.221482):0.0966315,(((30:0.348553,31:0.294612):0.14048,(33:0.211828,34:0.265891):0.0789068):0.156286,32:0.505945):0.231486):0.120747,35:2.540515):0.0572785):0.142696,((((16:0.028316,17:0.031622):0.160517,18:0.098603):0.09873,19:0.231049):0.237176,20:0.558890):0.276454):0.263988,15:0.701790):0.187613):0.200472):0.0664743,7:0.429710):0.109508):0.0884522):0.0668478);
 911: 1 -32271.80781 -31646.87249 (0:0.253029,(1:0.238181,2:0.210432):0.038231,(3:0.373582,(((4:0.289457,5:0.473070):0.165935,(6:0.415107,7:0.411936):0.161155):0.137212,((((8:0.031154,9:0.050878):0.217899,10:0.185891):0.27196,11:0.674485):0.257997,((12:0.016659,13:0.013938):0.559903,(((((14:2.012868,((21:0.517378,22:0.939045):0.350955,23:0.656820):0.191675):0.26442,(35:2.774654,(((((((36:0.138829,37:0.173140):0.0366281,38:0.073770):0.509074,39:0.669175):0.318232,((41:0.332402,42:0.120233):0.0339163,43:0.060144):0.663164):0.24406,((44:0.550047,(45:0.770367,46:1.244584):0.232083):0.450592,(47:1.013106,48:1.006899):0.375942):0.475089):0.21489,40:0.666528):0.440163,(((49:0.044746,50:0.039783):0.0639689,51:0.161447):0.598916,52:1.173859):0.112801):0.693137):0.29995):0.0281555,(((((24:0.060439,25:0.132030):0.21686,27:0.187643):0.106669,26:0.433591):0.288368,(28:0.918336,29:0.372085):0.174936):0.133517,((((30:0.332041,31:0.296844):0.130154,32:0.621609):0.169686,33:0.166593):0.091242,34:0.225139):0.170885):0.376461):0.272048,((((16:0.047243,17:0.032909):0.156972,18:0.067767):0.134184,19:0.279877):0.531155,20:0.316472):0.273407):0.136657,15:0.725419):0.235672):0.182787):0.0818466):0.021046):0.124328);
 912: 1 -31454.06371 -31645.87362 (0:0.238769,1:0.169599,(2:0.202259,(3:0.300140,(((4:0.252029,5:0.270681):0.290765,(6:0.441308,7:0.423229):0.119255):0.0651211,((((8:0.067088,9:0.032305):0.213288,10:0.282883):0.269928,11:0.633127):0.271292,((12:0.026680,13:0.017639):0.493841,((14:1.954279,15:0.368153):0.154425,(((((((16:0.033163,17:0.031338):0.138082,18:0.084090):0.145093,19:0.207297):0.339662,20:0.475919):0.233049,((21:0.571046,(22:0.885769,23:0.774766):0.179559):0.459028,(((((24:0.063996,25:0.089709):0.200093,26:0.425519):0.101274,27:0.154426):0.191663,(28:0.704865,29:0.677384):0.199451):0.100993,(((30:0.440284,31:0.208200):0.221503,(33:0.217488,34:0.301589):0.0843361):0.110738,32:0.607497):0.121557):0.35003):0.0105684):0.317484,35:2.665297):0.0996037,((((((((36:0.145753,37:0.184966):0.0217522,38:0.058687):0.391093,39:0.781376):0.273471,((41:0.325080,42:0.115008):0.0489124,43:0.055410):0.800769):0.119396,40:1.081375):0.140819,((44:0.482883,(45:0.774913,46:1.571704):0.338338):0.1308,(47:1.124891,48:0.807544):0.410683):0.56905):0.328124,((49:0.025704,50:0.039037):0.0846289,51:0.103744):0.648746):0.174382,52:1.002577):0.577754):0.0858509):0.159444):0.186861):0.0640619):0.0633864):0.0706667):0.0639415);
 913: 1 -31448.58771 -31644.89557 (0:0.302507,1:0.152323,(2:0.204498,((3:0.332680,(((4:0.325248,5:0.332164):0.197115,7:0.448234):0.0511038,6:0.529648):0.120902):0.0899618,((((8:0.028765,9:0.043426):0.156287,10:0.263467):0.382313,11:0.677189):0.299525,((12:0.032951,13:0.009233):0.542711,((14:1.874023,15:0.505502):0.10244,((((((((16:0.026846,17:0.027008):0.158565,18:0.132539):0.070136,19:0.269267):0.24437,20:0.624493):0.168734,(((((24:0.049066,25:0.153844):0.179472,26:0.442396):0.0823655,27:0.183661):0.254079,((((30:0.312698,31:0.226434):0.187071,34:0.282317):0.0386185,33:0.119067):0.144797,32:0.509194):0.218098):0.065438,(28:0.720224,29:0.622887):0.16072):0.320349):0.142784,((21:0.632751,22:0.665905):0.281282,23:1.075086):0.399542):0.174062,35:2.852677):0.0671366,(((((((36:0.130967,37:0.181381):0.0771767,38:0.091619):0.384955,39:0.748379):0.205611,40:1.223065):0.17963,((41:0.412473,42:0.176581):0.0654616,43:0.080385):0.648293):0.291351,((44:0.794955,(45:0.964513,46:1.315569):0.350489):0.225922,(47:0.921402,48:0.670217):0.425736):0.427657):0.181102,(((49:0.036493,50:0.020101):0.0689195,51:0.112194):0.677961,52:1.047300):0.393602):0.940778):0.0881635):0.141393):0.19364):0.203087):0.0776785):0.100717);
 914: 1 -31084.88755 -31663.85294 (0:0.292344,1:0.166073,(((2:0.155394,3:0.426718):0.0640556,(((6:0.470725,7:0.345967):0.137018,((((8:0.031642,9:0.041868):0.125406,11:0.912865):0.151431,10:0.174442):0.242875,(12:0.016584,13:0.010867):0.840841):0.170542):0.0787316,(((((14:1.687775,23:0.495197):0.0960646,(21:0.409007,22:0.706715):0.260137):0.354952,(((((16:0.019450,17:0.027228):0.16255,18:0.115576):0.0962378,19:0.224581):0.288746,20:0.369716):0.266606,(((((24:0.055984,25:0.134861):0.225538,26:0.490565):0.0796992,27:0.137593):0.162693,(28:1.036395,29:0.435525):0.212927):0.176696,(((30:0.407268,31:0.266724):0.155629,(33:0.188512,34:0.246823):0.0834162):0.0753813,32:0.621009):0.244722):0.256511):0.135839):0.0746778,(35:2.919992,((((((((36:0.164561,37:0.159687):0.0436976,38:0.081153):0.709825,39:0.614191):0.242176,((41:0.400198,42:0.170330):0.0459756,43:0.058343):0.630302):0.440172,40:0.794793):0.375427,((44:0.620774,(45:0.437143,46:2.196216):0.395248):0.556885,(47:0.826313,48:1.054659):0.337592):0.598329):0.118825,((49:0.025049,50:0.041509):0.0747532,51:0.099368):0.618453):0.0782455,52:1.052043):0.639487):0.246297):0.454532,15:0.736799):0.303309):0.03273):0.0578373,(4:0.218506,5:0.379260):0.329877):0.0321627);
 915: 1 -32004.72423 -31644.98936 (0:0.213158,1:0.170007,(2:0.109641,(3:0.285991,((((4:0.262197,5:0.336094):0.262095,6:0.363562):0.104542,7:0.381852):0.0641295,((((8:0.067557,9:0.038038):0.21872,10:0.241755):0.312476,11:0.575814):0.305749,((12:0.027192,13:0.025249):0.576658,((((14:1.578008,((21:0.422519,22:0.739918):0.268153,23:0.667218):0.313878):0.218363,35:2.587684):0.103582,(((((16:0.035673,17:0.032042):0.121253,18:0.128945):0.127243,19:0.253957):0.285889,20:0.647698):0.243355,(((((24:0.040271,25:0.125241):0.140296,26:0.389366):0.0986341,27:0.166001):0.290995,(28:0.874552,29:0.488074):0.237794):0.167866,((((30:0.348143,31:0.261643):0.168132,32:0.547543):0.116314,33:0.116807):0.130952,34:0.314203):0.156291):0.312291):0.230683):0.11614,(15:0.506484,((((((((36:0.140437,37:0.130505):0.0662029,38:0.081840):0.519589,39:0.729229):0.34104,((41:0.416529,42:0.188674):0.0423534,43:0.046855):0.610345):0.3662,40:0.848730):0.281305,((49:0.045815,50:0.053164):0.0881953,51:0.103941):0.78845):0.088234,52:0.971471):0.222848,((44:0.584697,(45:0.734161,46:1.570303):0.217041):0.331589,(47:0.824713,48:1.092524):0.460159):0.407671):0.504483):0.117723):0.24242):0.168422):0.125725):0.151198):0.100323):0.107337);
 916: 2 -31122.70626 -31642.81261 (0:0.191992,(1:0.160446,(((4:0.219694,5:0.357285):0.192826,(6:0.415258,7:0.389271):0.120363):0.117308,(((((8:0.044627,9:0.033197):0.219599,10:0.241449):0.271088,11:0.623548):0.0958644,(12:0.027030,13:0.026091):0.541861):0.145184,(((((14:1.620213,(21:0.508527,22:0.913505):0.0998141):0.154992,23:0.769373):0.361865,((((((24:0.058089,25:0.125863):0.256441,27:0.153309):0.0792772,26:0.369069):0.261918,(28:0.690016,29:0.528585):0.217064):0.154764,((((30:0.359183,31:0.197590):0.185424,32:0.681057):0.130258,33:0.108279):0.0962449,34:0.208418):0.187125):0.245447,((((((((36:0.134325,37:0.162416):0.0684811,38:0.030755):0.563778,39:0.605829):0.300207,40:1.069870):0.121206,((41:0.248049,42:0.189355):0.0828968,43:0.040028):0.658684):0.311226,((44:0.681527,(45:0.601234,46:1.565350):0.255612):0.358097,(47:1.054152,48:0.674438):0.315703):0.710092):0.371367,((49:0.020853,50:0.022804):0.0602692,51:0.115857):0.700509):0.171022,52:0.989012):1.05034):2.84666e-06):0.258591,(((((16:0.027111,17:0.017331):0.143372,18:0.105167):0.176923,19:0.175714):0.330361,20:0.430270):0.0594932,35:2.783170):0.0882075):0.33789,15:0.555319):0.267829):0.076434):0.140026):0.0310463,(2:0.182123,3:0.328379):0.05869);
 917: 2 -31389.56698 -31645.86374 (0:0.304791,1:0.151937,(2:0.214815,(3:0.329279,(((4:0.192133,5:0.380397):0.231,(6:0.552148,7:0.476202):0.0870274):0.0962275,(((((8:0.026771,9:0.029033):0.211099,10:0.255238):0.374371,11:0.692234):0.307386,(12:0.021021,13:0.021094):0.421464):0.146468,((((((14:1.226151,23:0.887196):0.160047,(21:0.522721,22:0.748935):0.447927):0.281677,(35:2.583212,(((((((36:0.147821,37:0.173408):0.0757009,38:0.079786):0.536649,39:0.780369):0.214759,((41:0.426412,42:0.141263):0.0597083,43:0.074825):0.855371):0.243126,((44:0.683907,(45:0.544333,46:1.635126):0.396564):0.407197,(47:1.162373,48:0.656937):0.560256):0.648304):0.260686,40:1.045096):0.275464,(((49:0.036253,50:0.034836):0.114541,51:0.048790):0.876022,52:1.156297):0.254463):0.588003):0.172252):0.210145,(((((24:0.068341,25:0.168604):0.186095,27:0.245991):0.100975,26:0.403119):0.263484,(28:0.903584,29:0.453414):0.172695):0.132829,((((30:0.309310,31:0.309783):0.168762,32:0.677435):0.0759976,33:0.198637):0.154384,34:0.229547):0.0772755):0.274518):0.232182,((((16:0.017974,17:0.021171):0.183879,18:0.087452):0.184235,19:0.296044):0.245466,20:0.507768):0.189211):0.367098,15:0.560101):0.261775):0.22772):0.0880875):0.0729916):0.0512808);
 918: 3 -30891.27443 -31646.28094 (0:0.166562,1:0.167406,(2:0.181107,(3:0.249957,((((4:0.244612,5:0.293307):0.269254,6:0.403342):0.0789262,7:0.387241):0.106442,(((((8:0.043317,9:0.046833):0.208496,10:0.246420):0.292991,11:0.542931):0.24602,(12:0.026364,13:0.021807):0.453911):0.180884,(((((14:1.718604,(21:0.452186,22:0.757336):0.201467):0.141256,23:0.762513):0.333445,(((((16:0.048290,17:0.022312):0.12939,18:0.135064):0.124554,19:0.199982):0.146224,20:0.494365):0.373975,(((((24:0.036937,25:0.136380):0.213368,26:0.318240):0.0533904,27:0.113874):0.288277,(28:0.900261,29:0.407058):0.145772):0.12128,((((30:0.302057,31:0.191536):0.159842,32:0.666443):0.048535,33:0.129463):0.12551,34:0.196333):0.194289):0.24802):0.148737):0.0997071,35:2.625280):0.13522,(15:0.403998,(((((((36:0.129718,37:0.141833):0.0809177,38:0.039427):0.384885,39:0.788894):0.199079,((41:0.385671,43:0.104380):0.0599132,42:0.170017):0.661794):0.371552,40:0.792138):0.271048,((44:0.602048,(45:0.540505,46:1.511568):0.181402):0.392241,(47:0.803995,48:0.900422):0.237425):0.445745):0.125417,(((49:0.025597,50:0.043042):0.0878876,51:0.064992):0.448469,52:1.202771):0.295283):0.84573):0.307447):0.296768):0.0752015):0.13042):0.0582386):0.106292);
 919: 1 -32207.07424 -31661.77092 (0:0.237419,1:0.162612,((2:0.224682,3:0.354967):0.05977,((4:0.228655,5:0.423732):0.298059,((6:0.496608,7:0.354445):0.0796419,((((8:0.048225,9:0.057660):0.201552,10:0.308323):0.180325,11:0.636661):0.317958,((12:0.026111,13:0.017051):0.458669,(((((((14:1.459644,23:0.806209):0.100163,(21:0.735639,22:0.829673):0.215726):0.286665,35:2.758084):0.0692269,(((((((36:0.139132,37:0.177504):0.0666543,38:0.068237):0.47263,39:0.693779):0.412454,((41:0.396741,42:0.119477):0.0709668,43:0.042707):0.53139):0.34533,((44:0.576108,(45:0.924896,46:1.485669):0.230104):0.202789,(47:1.079451,48:0.769855):0.513363):0.378982):0.187101,(((49:0.035462,50:0.018209):0.0675099,51:0.065303):0.665935,52:1.221107):0.361022):0.251008,40:0.811560):0.747804):0.221705,(((((24:0.034403,25:0.158037):0.235506,26:0.358010):0.0496838,27:0.157421):0.262986,(28:0.798909,29:0.470534):0.282884):0.169075,(((30:0.275577,31:0.251639):0.207199,(33:0.142676,34:0.255196):0.0714567):0.0535988,32:0.656122):0.109495):0.305483):0.166792,((((16:0.024354,17:0.033191):0.124071,18:0.086922):0.0865138,19:0.227425):0.29863,20:0.563431):0.0650958):0.34746,15:0.633711):0.168958):0.221251):0.195991):0.0751487):0.0817853):0.0720605);
 920: 1 -32364.51583 -31644.78007 (0:0.276114,1:0.171261,((2:0.167005,3:0.458664):0.131117,(((4:0.266882,5:0.440335):0.223769,(6:0.595237,7:0.433804):0.0812517):0.115102,((((8:0.055442,9:0.042341):0.240028,10:0.162362):0.388254,11:0.684032):0.263814,((12:0.031994,13:0.014204):0.481462,((((((14:2.052554,((((((36:0.155362,37:0.181037):0.0601782,38:0.057381):0.379907,39:0.843493):0.285636,(((41:0.328070,42:0.176620):0.0410871,43:0.069640):0.676108,((44:0.726648,(45:0.645073,46:1.740183):0.332673):0.440483,(47:1.101089,48:0.743161):0.242997):0.620692):0.215929):0.32666,40:1.030999):0.271481,(((49:0.023453,50:0.043034):0.0756841,51:0.084115):0.690016,52:0.879256):0.410546):0.428926):0.12832,(23:0.783455,35:2.467557):0.144043):0.234631,(21:0.444076,22:0.889900):0.368946):0.276924,(((((24:0.068561,25:0.128027):0.251937,27:0.166691):0.0482164,26:0.371650):0.243053,(28:0.953538,29:0.538279):0.202309):0.0816309,((((30:0.296202,31:0.246699):0.156838,32:0.571981):0.193206,33:0.122416):0.0757542,34:0.218378):0.177552):0.449658):0.148922,((((16:0.019590,17:0.032754):0.141687,18:0.138474):0.0930771,19:0.243819):0.250958,20:0.479458):0.209714):0.235904,15:0.650676):0.240624):0.266312):0.137373):0.0949214):0.045982);
 921: 1 -32120.43623 -31644.11844 (0:0.222254,1:0.217487,(2:0.150046,(3:0.377745,((4:0.234457,5:0.441999):0.170865,((6:0.395326,7:0.433566):0.105596,(((((8:0.058872,9:0.036328):0.189679,10:0.222874):0.170912,11:0.525147):0.209422,(12:0.025879,13:0.039489):0.559504):0.192374,((((((14:2.039376,(21:0.661167,22:0.541893):0.211898):0.106292,23:0.787078):0.282876,(35:2.304166,(((((((36:0.158492,37:0.140108):0.0553475,38:0.049899):0.491569,39:0.758767):0.278685,((41:0.381574,42:0.182526):0.0537304,43:0.063514):0.775968):0.35682,40:0.871822):0.398388,(((49:0.024799,50:0.040072):0.075294,51:0.094423):0.663804,52:1.048589):0.218399):0.258074,((44:0.681814,(47:1.092962,48:0.886713):0.614769):0.177089,(45:0.629738,46:1.712272):0.261818):0.831197):0.578342):0.193047):0.191164,(((((24:0.038824,25:0.170003):0.211144,26:0.523291):0.0847855,27:0.165267):0.387063,(28:0.873244,29:0.505092):0.174358):0.114846,((((30:0.303533,31:0.285585):0.162562,32:0.666252):0.0783603,33:0.116252):0.112235,34:0.264594):0.255958):0.391052):0.149162,((((16:0.027052,17:0.034482):0.198901,18:0.098012):0.126693,19:0.287065):0.304152,20:0.541933):0.303732):0.228514,15:0.722310):0.266384):0.106864):0.154101):0.0605291):0.0818579):0.0508216);
 922: 1 -31219.18315 -31645.53358 (0:0.261755,1:0.176455,(2:0.175864,(3:0.342662,((((4:0.284510,5:0.300478):0.152046,7:0.514055):0.0768504,6:0.502823):0.105088,((((8:0.060143,9:0.025210):0.151415,10:0.394242):0.315902,11:0.608906):0.24695,((12:0.034687,13:0.026835):0.536565,((14:1.667051,15:0.512015):0.0500659,((((((((16:0.032498,17:0.058228):0.137052,18:0.145437):0.159037,19:0.218258):0.264852,20:0.596552):0.236961,(((((24:0.052379,25:0.149456):0.179299,26:0.406392):0.0802946,27:0.121071):0.255659,(28:0.794865,29:0.478939):0.283852):0.144175,(((30:0.425885,31:0.200710):0.18975,(33:0.197515,34:0.343407):0.0792701):0.10966,32:0.609739):0.151416):0.348861):0.040362,((21:0.489074,22:0.758604):0.249525,23:0.876175):0.49679):0.156696,35:2.892074):0.105316,((((((36:0.170567,37:0.168279):0.0372155,38:0.054682):0.475072,39:0.759562):0.275236,(40:0.933824,(41:0.220021,(42:0.158376,43:0.061027):0.179257):0.710509):0.0482838):0.40421,(((49:0.018427,50:0.034094):0.0677984,51:0.135495):0.676349,52:1.239471):0.217222):0.122436,((44:0.538291,(45:0.450379,46:1.796029):0.382771):0.372668,(47:0.954171,48:0.984401):0.296878):0.43709):0.783819):0.12203):0.189056):0.191799):0.109609):0.0826414):0.119268):0.102789);
 923: 1 -30983.04303 -31646.10354 (0:0.189205,(1:0.175726,((3:0.252919,(((((8:0.079032,9:0.037725):0.23185,10:0.243563):0.28573,11:0.533931):0.210865,(12:0.011636,13:0.028859):0.518367):0.0927956,(((((((14:1.340550,(21:0.644297,22:0.624942):0.317301):0.167552,23:0.972523):0.195553,((((((36:0.152956,37:0.163277):0.0442768,38:0.050416):0.462631,39:0.755171):0.0865569,(((41:0.374452,42:0.138569):0.0502838,43:0.049523):0.423324,((44:0.629836,(45:0.676382,46:1.503965):0.472478):0.312183,(47:0.893757,48:0.854733):0.229863):0.681992):0.338823):0.218697,40:0.809300):0.337437,(((49:0.024034,50:0.049476):0.0602588,51:0.141850):0.657354,52:1.181251):0.140377):0.665883):0.0665636,(((((24:0.120287,25:0.160743):0.298075,27:0.136134):0.0748292,26:0.394271):0.165303,(28:0.790265,29:0.497729):0.104832):0.266784,((((30:0.285639,31:0.227755):0.131053,32:0.619743):0.139513,33:0.124743):0.100172,34:0.235373):0.215675):0.238673):0.157224,((((16:0.046593,17:0.034873):0.126393,18:0.132721):0.0864375,19:0.314001):0.408778,20:0.343569):0.273857):0.104282,35:2.815792):0.19699,15:0.542187):0.195968):0.158914):0.0635479,((4:0.160176,5:0.412819):0.216332,(6:0.349720,7:0.398418):0.186127):0.108478):0.0564791):0.0472793,2:0.173154);
 924: 2 -31431.05881 -31659.74805 (0:0.175038,1:0.158624,(2:0.183446,(3:0.328714,((4:0.152475,5:0.435463):0.209499,((6:0.403042,7:0.317456):0.114539,((((8:0.053593,9:0.061342):0.186087,10:0.231623):0.307025,11:0.548323):0.205098,((12:0.017694,13:0.009632):0.478684,(((((14:1.447898,(35:2.341912,(((((((36:0.146509,37:0.160218):0.0866689,38:0.034980):0.431898,39:0.757647):0.207887,((41:0.354645,42:0.167794):0.038202,43:0.092745):0.917203):0.286787,40:0.992620):0.260534,((44:0.588627,(45:0.652369,46:1.642441):0.319079):0.238873,(47:0.861430,48:0.909692):0.355377):0.557033):0.212618,(((49:0.029648,50:0.039517):0.0433737,51:0.121181):0.574172,52:1.142646):0.304632):0.0968683):0.507105):0.0693856,((21:0.589548,22:0.706772):0.215109,23:0.704766):0.443247):0.0415761,(((((24:0.055173,25:0.134687):0.237384,26:0.426689):0.0698731,27:0.127705):0.16806,(28:0.900345,29:0.499988):0.167134):0.185382,(((30:0.283739,31:0.223192):0.144649,32:0.639101):0.0921189,(33:0.151694,34:0.241208):0.11169):0.170239):0.365356):0.130203,((((16:0.030480,17:0.027581):0.0981791,18:0.179935):0.118871,19:0.288651):0.472281,20:0.492558):0.337616):0.188486,15:0.713532):0.224815):0.224627):0.151012):0.104577):0.0401365):0.0562795):0.0617635);
 925: 1 -31720.89004 -31645.87362 (0:0.202464,1:0.152466,(2:0.165827,(3:0.259398,((4:0.309904,5:0.398255):0.206529,((6:0.429148,7:0.430818):0.159959,((((8:0.089366,9:0.022065):0.262368,10:0.244757):0.312735,11:0.717429):0.198377,((12:0.026215,13:0.017556):0.477104,((14:1.858632,15:0.450234):0.165738,((((((((16:0.034553,17:0.020858):0.100671,18:0.150580):0.106912,19:0.285702):0.123746,20:0.616589):0.294685,(((((24:0.043641,25:0.132202):0.160973,26:0.435495):0.0447627,27:0.141856):0.204696,(28:0.895111,29:0.446758):0.211208):0.100068,(((30:0.317215,31:0.215524):0.206884,(33:0.178482,34:0.308147):0.101649):0.134555,32:0.546555):0.203876):0.32326):0.103628,((21:0.483614,22:0.830966):0.256358,23:0.737177):0.514779):0.0720966,35:2.175420):0.0530351,((((((((36:0.147519,37:0.181223):0.0497231,38:0.038682):0.602461,39:0.712774):0.311301,((41:0.309066,42:0.154981):0.0667336,43:0.045599):0.671823):0.375456,40:1.107144):0.315708,((44:0.607288,(45:0.698407,46:1.614403):0.27648):0.149993,(47:0.875655,48:0.638580):0.606515):0.586437):0.122208,((49:0.017042,50:0.042582):0.0921275,51:0.099991):0.67795):0.263954,52:0.968196):0.766068):0.142773):0.172072):0.188369):0.177552):0.0740204):0.0959965):0.0781702):0.0679148);
 926: 1 -31289.69479 -31665.41628 (0:0.276712,1:0.151034,((2:0.198751,3:0.517501):0.0982172,((4:0.278994,5:0.467362):0.339651,((6:0.604688,7:0.485396):0.122208,(((((8:0.052889,9:0.050268):0.245108,10:0.242247):0.393289,11:0.733141):0.284618,(12:0.003663,13:0.017191):0.499583):0.191219,((((14:1.360247,23:0.661195):0.209392,((21:0.381437,22:0.766473):0.302165,(35:2.344577,(((((((36:0.145680,37:0.184338):0.0420578,38:0.069203):0.509348,39:0.730992):0.251481,((41:0.396004,43:0.100749):0.0371345,42:0.118296):0.644887):0.193138,((44:0.464243,(45:0.770797,46:1.682918):0.411768):0.520684,(47:1.497859,48:0.813127):0.280201):0.288959):0.271221,(((49:0.010254,50:0.029739):0.0675661,51:0.106447):0.523189,52:1.008833):0.343595):0.227151,40:0.753637):0.470886):0.338662):0.193831):0.409584,(((((16:0.023708,17:0.025127):0.129759,18:0.116211):0.184805,19:0.305511):0.26533,((((((24:0.027168,25:0.160224):0.262725,26:0.629727):0.0559949,27:0.124028):0.164275,(28:0.975534,29:0.517362):0.321364):0.204349,32:0.603049):0.0839241,((30:0.278057,31:0.280829):0.208892,(33:0.168981,34:0.229696):0.086121):0.0745933):0.424497):0.184311,20:0.489013):0.131924):0.311325,15:0.720755):0.302412):0.0925625):0.0887403):0.0802586):0.0458623);
 927: 1 -31374.41928 -31656.73132 (0:0.258808,1:0.177312,(2:0.128645,(3:0.301575,((((4:0.272883,5:0.201068):0.207079,6:0.402425):0.122904,7:0.415223):0.132783,(((((8:0.070933,9:0.043181):0.189608,10:0.313368):0.308622,11:0.647187):0.164262,(12:0.030089,13:0.032578):0.625579):0.17407,((14:1.399614,(((((((16:0.037274,17:0.036543):0.119872,18:0.132781):0.0737158,19:0.279431):0.176509,20:0.659615):0.28777,(((((24:0.070197,25:0.157487):0.226608,26:0.418954):0.0597104,27:0.167557):0.127419,(28:0.663364,29:0.469809):0.33595):0.0629808,(((30:0.320875,31:0.188964):0.170648,(33:0.093032,34:0.334172):0.105842):0.185456,32:0.441658):0.247672):0.32429):0.137527,35:3.105592):0.00665271,(((21:0.364661,22:0.833844):0.401302,23:0.781380):0.276202,(((((((36:0.181605,37:0.169846):0.0406268,38:0.087861):0.52671,39:0.746567):0.285815,((41:0.439309,42:0.179846):0.0570349,43:0.091439):0.46117):0.212203,40:0.753235):0.349172,((44:0.471557,(45:0.476542,46:1.438621):0.290527):0.466785,(47:0.842806,48:0.682834):0.426424):0.251653):0.106991,(((49:0.027802,50:0.060550):0.0955222,51:0.091475):0.38464,52:0.983422):0.0997603):0.75726):0.200321):0.0751593):0.051239,15:0.536856):0.211738):0.0677511):0.0389235):0.110737):0.0760459);
 928: 1 -31776.07179 -31645.53358 (0:0.227660,1:0.124131,((2:0.129946,(3:0.286670,((((8:0.079123,9:0.041122):0.236894,10:0.245466):0.330817,11:0.536160):0.421239,((12:0.010761,13:0.019339):0.390923,((14:1.524504,15:0.490937):0.231798,((((((((16:0.013541,17:0.051379):0.145806,18:0.114623):0.105087,19:0.279159):0.3503,20:0.577866):0.177235,(((((24:0.050707,25:0.165361):0.193474,26:0.510398):0.0808374,27:0.108302):0.116281,(28:0.738919,29:0.615240):0.294195):0.16861,(((30:0.272354,31:0.176390):0.158115,(33:0.211145,34:0.259771):0.0969967):0.10274,32:0.514655):0.178931):0.353418):0.243624,((21:0.339820,22:0.976110):0.242482,23:0.766166):0.404127):0.0851087,35:2.899888):0.0389183,((((((((36:0.189554,37:0.186093):0.0641044,38:0.027621):0.60764,39:0.888367):0.296111,((41:0.444119,42:0.153318):0.0554613,43:0.030048):0.841075):0.556437,40:0.885888):0.476068,((49:0.016907,50:0.046332):0.0248224,51:0.131293):0.681455):0.0740914,52:1.381175):0.107582,((44:0.544845,(45:0.652574,46:1.791954):0.276529):0.13129,(47:1.201050,48:0.785677):0.615653):0.648476):0.8337):0.101947):0.193876):0.255551):0.123063):0.114425):0.0596978,((4:0.148464,5:0.352831):0.143344,(6:0.283042,7:0.428949):0.181265):0.126082):0.0490509);
 929: 1 -32112.34103 -31648.13423 (0:0.227293,(1:0.135595,((4:0.172232,5:0.469632):0.312739,(6:0.473943,7:0.559615):0.251363):0.129085):0.0277685,(2:0.265569,(3:0.381025,((((8:0.054043,9:0.039013):0.20812,10:0.324082):0.390164,11:0.525703):0.344949,((12:0.024577,13:0.023110):0.571681,((14:1.496414,((((((((16:0.017123,17:0.025161):0.157465,18:0.109233):0.143376,19:0.337298):0.285572,20:0.560707):0.263371,(((((24:0.083771,25:0.130855):0.2316,27:0.174651):0.0725446,26:0.434975):0.160928,(28:1.001955,29:0.568307):0.141442):0.258734,((((30:0.392375,31:0.219074):0.170157,32:0.512760):0.156502,33:0.135504):0.130302,34:0.301475):0.105024):0.300863):0.0961758,((21:0.587141,22:0.680170):0.280982,23:0.829912):0.504102):0.188121,35:2.936027):0.0910245,(((((36:0.153461,37:0.180569):0.0673486,38:0.059671):0.506021,(39:0.755409,((41:0.375617,43:0.084177):0.058841,42:0.111989):0.921298):0.305469):0.294389,40:0.949749):0.227453,(((44:0.473703,(45:0.625521,46:1.841472):0.307465):0.350879,(47:1.075724,48:0.845076):0.443755):0.546625,(((49:0.025521,50:0.049977):0.0889204,51:0.099608):0.70746,52:1.003817):0.293485):0.148256):0.697429):0.0416592):0.118256,15:0.643784):0.287579):0.209275):0.119774):0.10419):0.0871855);
 930: 1 -32259.8318 -31647.10287 (0:0.262332,1:0.160381,(2:0.215659,(3:0.468337,((4:0.277790,5:0.247021):0.274291,((6:0.364421,7:0.391850):0.190193,(((((8:0.067930,9:0.049056):0.356094,10:0.149244):0.367536,(12:0.039433,13:0.024561):0.564082):0.188044,11:0.697724):0.156429,(((14:1.493130,(21:0.645437,(22:0.626579,23:0.881077):0.174221):0.222454):0.427991,(((((16:0.036616,17:0.030684):0.124353,18:0.145455):0.104408,19:0.241000):0.127265,20:0.643763):0.334544,((((((24:0.093357,25:0.133115):0.183917,26:0.499885):0.0876651,27:0.151497):0.316928,(28:0.839892,29:0.475915):0.183971):0.109332,((((30:0.259507,31:0.305678):0.123268,32:0.698144):0.0801153,33:0.139555):0.182315,34:0.166955):0.237147):0.0874162,35:2.893529):0.2716):0.120696):0.14028,(15:0.312864,((((((((36:0.186329,37:0.131873):0.0371433,38:0.050222):0.626978,39:0.559986):0.384809,((41:0.382601,42:0.217898):0.0530846,43:0.065146):0.585804):0.31312,40:0.860405):0.187005,((44:0.676396,(45:0.493730,46:1.731809):0.345205):0.315741,(47:0.863046,48:0.829809):0.439846):0.504472):0.245844,((49:0.039517,50:0.052781):0.114432,51:0.088036):0.576798):0.451739,52:0.842365):0.961859):0.39362):0.211698):0.0705109):0.0639896):0.0911708):0.0832119):0.105612);
 931: 1 -31264.23559 -31652.89333 (0:0.262583,1:0.133709,(2:0.182687,(((3:0.333905,(6:0.461769,7:0.459606):0.129649):0.0958767,(4:0.246978,5:0.344574):0.307488):0.0435618,(((((8:0.063562,9:0.025028):0.178305,10:0.294516):0.375707,11:0.475871):0.142621,(12:0.045340,13:0.015174):0.457814):0.0948078,((((((14:1.810608,(21:0.418903,22:0.903864):0.203235):0.111435,23:0.796920):0.331989,(((((16:0.031029,17:0.038008):0.151853,18:0.101008):0.167516,19:0.267636):0.289684,20:0.523049):0.20125,(((((24:0.044036,25:0.103577):0.249531,27:0.137961):0.0550793,26:0.417956):0.21463,(28:0.751547,29:0.522172):0.200475):0.0959452,(((30:0.400827,31:0.182606):0.227776,32:0.596529):0.10941,(33:0.168346,34:0.238744):0.079278):0.134133):0.455924):0.12292):0.0892287,35:2.392451):0.0283061,((((((36:0.146497,37:0.167557):0.079338,38:0.064075):0.470833,39:0.781985):0.119044,(((41:0.370263,42:0.160184):0.0697074,43:0.069970):0.743945,((44:0.922380,(47:1.197279,48:0.952423):0.534028):0.0802772,(45:0.597658,46:1.926108):0.427557):0.780151):0.273534):0.3221,40:1.175216):0.19453,(((49:0.025349,50:0.039056):0.107064,51:0.089049):0.745523,52:0.857290):0.379747):0.809196):0.242943,15:0.521891):0.229363):0.187898):0.0459428):0.0484716);
 932: 1 -31804.7228 -31645.41365 (0:0.150710,(1:0.146612,(4:0.208027,5:0.417185):0.32221):0.0553544,(2:0.199216,(3:0.216128,(((6:0.455788,7:0.371464):0.0890879,(((8:0.050056,9:0.044791):0.195175,10:0.269448):0.236684,11:0.578572):0.275682):0.0870363,((12:0.020467,13:0.035831):0.650404,((((14:1.743726,((21:0.593661,22:0.913044):0.205097,23:0.749220):0.208937):0.346781,((((((16:0.028600,17:0.040195):0.158339,18:0.129161):0.112924,19:0.261740):0.329071,20:0.441073):0.380293,(((((24:0.102966,25:0.133954):0.209649,26:0.366856):0.0828113,27:0.159165):0.180149,(28:0.830722,29:0.560062):0.178166):0.156736,(((30:0.288542,31:0.206350):0.113144,32:0.556476):0.093696,(33:0.199835,34:0.264799):0.100086):0.241233):0.202446):0.110124,35:2.277383):0.00186651):0.0395789,((((((((36:0.123150,37:0.164234):0.0783855,38:0.040216):0.502293,39:0.726595):0.309004,(41:0.293846,(42:0.158824,43:0.113432):0.131926):0.45057):0.205026,40:0.867185):0.365132,((44:0.684421,(45:0.613758,46:1.519022):0.327827):0.268487,(47:0.979925,48:0.841057):0.260856):0.432453):0.317152,((49:0.027356,50:0.042422):0.0742286,51:0.098127):0.608148):0.179358,52:0.963168):0.847348):0.147079,15:0.615620):0.154098):0.218086):0.106613):0.103931):0.0758747);
 933: 1 -32307.41288 -31646.48567 (0:0.225483,1:0.216256,((2:0.129407,3:0.316170):0.0739945,((4:0.193042,5:0.388725):0.213808,((6:0.368601,7:0.429666):0.0838436,((((8:0.063011,9:0.042941):0.177682,10:0.218899):0.368036,11:0.537085):0.212731,((12:0.024494,13:0.016606):0.50519,((((((14:1.590656,((((((36:0.176615,37:0.127464):0.0499771,38:0.068345):0.468755,39:0.821394):0.130523,(((41:0.358584,42:0.160468):0.0447106,43:0.084641):0.665101,((44:0.698566,(45:0.589840,46:1.449148):0.173063):0.506209,(47:1.010079,48:0.821377):0.473982):0.359931):0.286334):0.330267,40:0.927135):0.191765,(((49:0.020043,50:0.046417):0.157421,51:0.031867):0.738159,52:1.093850):0.193007):0.554332):0.169277,((21:0.604605,22:0.541655):0.242735,23:0.803026):0.462952):0.123969,((((24:0.038726,25:0.110868):0.194727,(26:0.386019,27:0.143388):0.0523956):0.155712,(28:0.700783,29:0.605400):0.213283):0.256034,((((30:0.319757,31:0.220409):0.158219,32:0.472761):0.148929,33:0.146190):0.0974127,34:0.294153):0.0892067):0.300489):0.258044,((((16:0.026828,17:0.036667):0.16989,18:0.137657):0.151623,19:0.229677):0.388882,20:0.400453):0.289714):0.140518,35:2.562003):0.194803,15:0.625875):0.0976665):0.268514):0.159095):0.127651):0.0800301):0.0618466);
 934: 1 -32354.85945 -31652.12634 (0:0.249531,(1:0.118233,(3:0.312359,((((4:0.234486,5:0.401734):0.228482,6:0.578024):0.0887068,7:0.459652):0.0587337,((((8:0.071427,9:0.027452):0.220315,10:0.248823):0.204687,11:0.517370):0.4198,((12:0.019270,13:0.025870):0.596401,(((((14:1.619660,((21:0.404286,22:0.790516):0.312448,23:0.632079):0.11991):0.187876,(35:2.109696,(((((((36:0.150127,37:0.176932):0.0535484,38:0.057296):0.607994,39:0.620515):0.167402,((41:0.350844,42:0.163837):0.0682278,43:0.073471):0.645825):0.244414,((44:0.565410,(45:0.622834,46:1.508169):0.470523):0.390826,(47:1.047619,48:0.770473):0.360085):0.535901):0.231882,40:0.746125):0.159984,(((49:0.029032,50:0.032307):0.0623527,51:0.099325):0.603475,52:0.989902):0.290228):0.333016):0.415539):0.0240868,(((((24:0.050021,25:0.171306):0.257632,27:0.159071):0.0908631,26:0.410458):0.183198,(28:0.614762,29:0.526561):0.250784):0.242482,(((30:0.332974,31:0.250217):0.159255,32:0.634678):0.0797874,(33:0.200590,34:0.224086):0.0775258):0.154152):0.191282):0.261606,((((16:0.025741,17:0.036276):0.11355,18:0.131404):0.136325,19:0.276850):0.300923,20:0.526794):0.119583):0.417058,15:0.624534):0.153397):0.18056):0.112671):0.0893745):0.115485):0.046083,2:0.234023);
 935: 1 -32255.74473 -31647.47024 (0:0.200906,(1:0.211669,((3:0.289899,((((8:0.054425,9:0.033950):0.25507,10:0.265675):0.413697,11:0.519326):0.162902,((12:0.030293,13:0.024359):0.466566,(((14:1.402378,15:0.419471):0.167473,(((((((36:0.161098,37:0.184359):0.0372305,38:0.071906):0.643644,39:0.558223):0.190767,((41:0.380906,42:0.162443):0.0502472,43:0.051915):0.779081):0.271385,40:1.051848):0.46323,((44:0.589803,(45:0.767655,46:1.592343):0.347852):0.311835,(47:0.898241,48:0.651260):0.428086):0.22686):0.109385,(((49:0.039857,50:0.048473):0.0627553,51:0.130690):0.532045,52:1.252856):0.31656):0.644528):0.129457,((((((16:0.022373,17:0.039831):0.162557,(18:0.135195,19:0.365652):0.0511999):0.238155,20:0.578750):0.265173,((((((24:0.094274,25:0.099072):0.234899,26:0.396068):0.046586,27:0.151204):0.184434,(28:0.740714,29:0.451732):0.287128):0.124077,32:0.534546):0.0970185,((30:0.393260,31:0.258222):0.253386,(33:0.194113,34:0.240885):0.119297):0.10177):0.289371):0.219688,((21:0.670930,22:0.709109):0.292843,23:0.791222):0.283563):0.0582536,35:2.576865):0.121898):0.258448):0.180643):0.129866):0.0749427,((4:0.195767,5:0.371423):0.256446,(6:0.352180,7:0.529000):0.182559):0.0877285):0.0526802):0.0615889,2:0.243452);
 936: 2 -31221.27813 -31643.60716 (0:0.207175,(1:0.133533,((4:0.252303,5:0.258894):0.196871,((6:0.412184,7:0.372627):0.155116,(((((8:0.105757,9:0.021966):0.15759,11:0.644408):0.168511,10:0.221439):0.262209,(12:0.036851,13:0.016826):0.676834):0.143227,(((((((14:1.858393,21:0.513993):0.0523754,22:0.903710):0.267081,23:0.527834):0.343105,(35:2.080937,((((((((36:0.126373,37:0.164196):0.0547231,38:0.041802):0.484297,39:0.601650):0.312562,((41:0.358361,42:0.147803):0.0501519,43:0.043298):0.629001):0.322973,40:0.673662):0.255731,(((44:0.508516,46:1.623678):0.238331,45:0.550544):0.259843,(47:1.198389,48:0.796346):0.536904):0.480487):0.0913888,((49:0.039850,50:0.017246):0.101909,51:0.104924):0.625429):0.136903,52:1.205183):0.365196):0.445189):0.103347,(((((24:0.063292,25:0.119740):0.301116,27:0.158604):0.0912802,26:0.425816):0.281761,(28:0.848015,29:0.398279):0.182276):0.130577,((((30:0.306664,31:0.164620):0.151986,32:0.568203):0.126347,33:0.166847):0.0826264,34:0.212767):0.228299):0.27158):0.184638,((((16:0.023012,17:0.028416):0.126496,18:0.151978):0.119254,19:0.221729):0.278952,20:0.561050):0.153809):0.194283,15:0.809755):0.186653):0.0846071):0.0575496):0.0956228):0.0508446,(2:0.129170,3:0.396635):0.0778421);
 937: 1 -31262.57714 -31647.34295 (0:0.224791,1:0.181446,(2:0.143142,((3:0.375593,((((8:0.048049,9:0.020271):0.180058,10:0.235638):0.241465,11:0.577109):0.3269,(((12:0.043507,13:0.009379):0.153802,35:2.406922):0.287841,((((((14:1.813761,22:0.836907):0.00380181,21:0.579300):0.321759,23:0.681031):0.430411,(((((16:0.029412,17:0.034509):0.156738,18:0.116287):0.186752,19:0.323273):0.357689,20:0.647865):0.166978,(((((24:0.056959,25:0.151296):0.243041,27:0.190376):0.0454292,26:0.500820):0.147571,(28:0.927387,29:0.680388):0.146459):0.227596,((((30:0.303860,31:0.227694):0.125884,32:0.625026):0.100118,33:0.152989):0.079285,34:0.217756):0.252198):0.317593):0.140482):0.138082,(((((((36:0.184652,37:0.159610):0.0343199,38:0.061017):0.443097,39:0.627995):0.364739,((41:0.413938,42:0.158134):0.0463346,43:0.042597):0.571762):0.27324,40:0.900421):0.32295,((44:0.406501,(45:0.726043,46:1.592032):0.436929):0.351114,(47:1.007136,48:0.774793):0.255195):0.475113):0.1609,(((49:0.038281,50:0.038248):0.102564,51:0.127796):0.571137,52:1.079806):0.0698375):0.748341):0.237397,15:0.500800):0.195116):0.141777):0.0903837):0.0829669,((4:0.142477,5:0.438222):0.1855,(6:0.455176,7:0.256392):0.162289):0.062993):0.0740615):0.054057);
 938: 2 -31103.52894 -31650.55278 (0:0.235037,1:0.122638,(2:0.150531,((3:0.313485,((4:0.288849,5:0.321681):0.200182,(6:0.410082,7:0.368112):0.0930606):0.0838862):0.0661846,(((((8:0.073548,9:0.060682):0.296794,10:0.183163):0.427715,(12:0.048487,13:0.021919):0.490674):0.0644276,11:0.714473):0.133145,((((((14:1.594817,(21:0.404920,22:0.753026):0.268563):0.0622819,((((((((36:0.147216,37:0.171551):0.0532403,38:0.078175):0.483429,39:0.741329):0.285741,((41:0.435295,42:0.144851):0.0522011,43:0.071282):0.693731):0.297017,40:0.803501):0.215819,((44:0.486649,(45:0.478024,46:1.592513):0.353289):0.403751,(47:1.234599,48:0.906413):0.285285):0.445567):0.223974,((49:0.019018,50:0.041798):0.0941179,51:0.115594):0.424876):0.158173,52:0.900356):0.725164):0.084033,23:0.642647):0.252202,((((((24:0.026033,25:0.184630):0.179263,26:0.557004):0.104627,27:0.071691):0.324313,(28:0.767707,29:0.349050):0.252849):0.0183386,(((30:0.215721,31:0.208250):0.164187,(33:0.177637,34:0.214516):0.0721098):0.0921374,32:0.586876):0.192673):0.326176,35:2.780601):0.170948):0.0455756,((((16:0.039398,17:0.034558):0.109067,18:0.101675):0.136622,19:0.271925):0.309011,20:0.434916):0.293157):0.260805,15:0.565755):0.219542):0.131998):0.0954032):0.0329744);
 939: 1 -31756.49816 -31652.06024 (0:0.260038,(1:0.191900,2:0.187963):0.0504928,((3:0.411798,((4:0.319289,5:0.325425):0.263967,(6:0.427343,7:0.462186):0.150573):0.100979):0.0531079,((((8:0.076782,9:0.030656):0.234531,10:0.246029):0.31234,11:0.533320):0.25757,((12:0.016718,13:0.024833):0.530963,(((((14:1.562785,23:0.862360):0.116303,(21:0.447971,22:0.798672):0.281482):0.151391,((((((((36:0.162020,37:0.156643):0.058435,38:0.052752):0.489787,39:0.811605):0.273009,((41:0.332429,42:0.146915):0.0411302,43:0.059730):0.76396):0.215469,((44:0.640016,(45:0.589886,46:1.669539):0.434255):0.345635,(47:1.044152,48:0.771377):0.30744):0.68354):0.24627,40:0.775401):0.316077,((49:0.026722,50:0.024944):0.0871734,51:0.056638):0.644978):0.253672,52:0.879947):0.741828):0.172788,(((((16:0.025100,17:0.047395):0.0703468,18:0.151112):0.147941,19:0.295409):0.229962,20:0.570591):0.154714,(((((24:0.049229,25:0.138752):0.242492,27:0.106497):0.0588688,26:0.438035):0.213048,(28:0.910584,29:0.401302):0.162517):0.0509675,((((30:0.349447,31:0.241798):0.141157,32:0.560559):0.0906332,33:0.136761):0.0807268,(34:0.134034,35:3.132920):0.140725):0.143946):0.507114):0.0832379):0.142124,15:0.748792):0.189741):0.170157):0.170793):0.106831);
 940: 1 -32154.89308 -31659.98352 (0:0.194895,1:0.164909,(2:0.164548,((3:0.353681,((6:0.441427,7:0.402235):0.145849,((((8:0.048672,9:0.023774):0.250125,10:0.227253):0.243242,11:0.591786):0.31199,((12:0.034338,13:0.030371):0.557759,(((((14:1.485489,21:0.502233):0.202121,(22:0.834030,23:0.726525):0.210935):0.218982,((((((((36:0.170643,37:0.150364):0.0552197,38:0.052515):0.499892,39:0.713902):0.319015,((41:0.428194,42:0.115323):0.0549713,43:0.045449):0.683368):0.244843,((44:0.589421,(45:0.751050,46:1.277300):0.176455):0.329059,(47:0.894050,48:0.734378):0.417819):0.222495):0.341264,40:0.946612):0.329519,((49:0.040338,50:0.039604):0.0834076,51:0.099910):0.626682):0.0732828,52:1.121030):0.725549):0.221553,(((((16:0.033724,17:0.032332):0.201711,18:0.086377):0.221228,19:0.204238):0.34439,20:0.465798):0.325653,((((((24:0.053372,25:0.121698):0.228423,26:0.474227):0.0449299,27:0.211196):0.243849,(28:0.836299,29:0.401866):0.268662):0.0447325,(((30:0.272690,31:0.268903):0.0907934,32:0.652557):0.0977467,(33:0.134295,34:0.247217):0.0842588):0.306995):0.343432,35:2.424245):0.113536):0.120419):0.255849,15:0.571609):0.130407):0.164407):0.114501):0.0597202):0.0424257,(4:0.191404,5:0.439893):0.244493):0.0897683):0.0439916);
 941: 1 -32026.30898 -31645.87362 (0:0.223792,(1:0.123972,((3:0.341663,(((((8:0.077483,9:0.060566):0.169451,10:0.226609):0.343398,11:0.622404):0.253984,(12:0.021447,13:0.019495):0.506223):0.135586,((14:1.745167,(15:0.335300,((((((((36:0.182571,37:0.170123):0.0487724,38:0.057814):0.505681,39:0.852837):0.266015,((41:0.342691,42:0.194183):0.0427775,43:0.064163):0.652968):0.229342,40:0.812887):0.307575,((44:0.632103,(45:0.601062,46:1.703728):0.171586):0.366919,(47:0.954658,48:0.938470):0.391223):0.30991):0.153034,((49:0.017357,50:0.048632):0.110215,51:0.109711):0.67377):0.290672,52:0.891880):0.574559):0.124398):0.192491,(((((((16:0.040558,17:0.029498):0.122345,18:0.098426):0.110422,19:0.217053):0.328786,20:0.488398):0.229229,(((24:0.053868,25:0.133837):0.239026,(26:0.409745,27:0.125652):0.0641771):0.195124,((28:0.683225,29:0.554214):0.211224,(((30:0.346774,31:0.185768):0.162756,32:0.647340):0.082447,(33:0.208502,34:0.231884):0.109565):0.122179):0.0814848):0.370183):0.159491,((21:0.433166,22:0.864452):0.259926,23:0.786652):0.386492):0.162565,35:2.381028):0.132637):0.204387):0.175733):0.0354493,(((4:0.187330,5:0.362463):0.199887,6:0.438804):0.0769778,7:0.482589):0.0760049):0.101221):0.0810872,2:0.193736);
 942: 1 -32238.24714 -31651.2177 (0:0.212628,1:0.174130,((2:0.154161,3:0.385389):0.0706399,((4:0.252382,5:0.378378):0.252638,((6:0.511376,7:0.477262):0.076466,(((((8:0.066543,9:0.035957):0.191711,10:0.254587):0.338432,11:0.778235):0.165534,(12:0.016863,13:0.029239):0.599083):0.161087,(((((((14:1.512802,23:0.885586):0.194175,(21:0.509503,22:0.881009):0.270684):0.156329,((((((((36:0.133849,37:0.152840):0.0434643,38:0.049783):0.550774,39:0.663887):0.315386,((41:0.353955,42:0.162629):0.0416758,43:0.074443):0.73029):0.282598,40:0.740261):0.324027,((44:0.658256,(45:0.586577,46:1.670918):0.394005):0.375418,(47:1.032464,48:0.729857):0.480307):0.76013):0.324162,((49:0.022449,50:0.053243):0.111809,51:0.087909):0.618154):0.154829,52:1.030431):0.802502):0.224001,((((((24:0.020730,25:0.134640):0.196864,(26:0.455049,27:0.133713):0.0853243):0.235047,(28:0.885011,29:0.489575):0.156364):0.175522,32:0.519110):0.151848,((30:0.404951,31:0.204218):0.288477,33:0.155183):0.0678577):0.0140784,34:0.213784):0.354611):0.199304,((((16:0.013372,17:0.030765):0.183591,18:0.093169):0.108757,19:0.346253):0.242425,20:0.500657):0.133344):0.138983,35:2.483658):0.272199,15:0.701416):0.30231):0.149972):0.0402041):0.138467):0.0616037);
 943: 1 -31155.92408 -31647.21905 (0:0.198016,(1:0.178091,((4:0.263676,5:0.491244):0.231893,((6:0.466359,7:0.432294):0.0524549,((((8:0.042299,9:0.054853):0.210514,10:0.189528):0.389622,11:0.475631):0.255186,((12:0.029638,13:0.020640):0.548673,(((((((14:1.427663,22:0.823017):0.118612,21:0.720462):0.276985,23:0.963888):0.200504,(35:2.907630,((((((((36:0.178092,37:0.115608):0.0309131,38:0.060710):0.467892,39:0.609430):0.253424,((41:0.409515,42:0.169710):0.0439857,43:0.066608):0.803239):0.18075,40:1.024235):0.260976,((44:0.481935,(45:0.703138,46:1.320104):0.313889):0.300035,(47:0.855684,48:0.952604):0.394468):0.33467):0.502698,((49:0.017342,50:0.041888):0.0875735,51:0.065131):0.463261):0.163428,52:0.999632):0.755075):0.251991):0.141445,(((((24:0.075195,25:0.166675):0.175606,27:0.178321):0.0901333,26:0.427202):0.236472,(28:0.931805,29:0.464391):0.228443):0.175628,((((30:0.252342,31:0.326049):0.159787,32:0.570847):0.114367,33:0.157541):0.0531783,34:0.266752):0.19544):0.254869):0.132338,((((16:0.039608,17:0.024573):0.133968,18:0.114406):0.158043,19:0.181725):0.242692,20:0.523534):0.248499):0.327069,15:0.549325):0.134646):0.239897):0.10941):0.121085):0.0635592):0.0977015,(2:0.158484,3:0.503362):0.0772343);
 944: 2 -31098.38263 -31656.77903 (0:0.215426,(1:0.141067,((4:0.198614,5:0.397345):0.315911,((6:0.482900,7:0.395982):0.114099,((((8:0.078024,9:0.035983):0.168881,10:0.235234):0.247063,11:0.653224):0.290694,((12:0.015871,13:0.024305):0.403061,((((((14:1.557276,35:1.970607):2.33452e-06,(21:0.445154,22:0.879442):0.467542):0.132435,23:0.831659):0.238751,(((((16:0.035862,17:0.022410):0.154011,18:0.094106):0.0808762,19:0.293953):0.429199,(((((24:0.074594,25:0.169757):0.173753,26:0.454256):0.086331,27:0.125762):0.213627,(28:0.807705,29:0.520423):0.162364):0.190781,((((30:0.330617,31:0.200640):0.10934,32:0.541248):0.112127,33:0.093255):0.0763986,34:0.302216):0.115273):0.335079):0.095861,20:0.539598):0.197913):0.126576,((((((36:0.129087,37:0.157015):0.0270934,38:0.084473):0.474928,39:0.760755):0.238914,((41:0.328417,42:0.179817):0.0573189,43:0.049977):0.727347):0.273489,40:0.743633):0.244979,((((44:0.550010,(45:0.710028,46:1.754732):0.12583):0.347299,(47:0.930909,48:0.849444):0.320519):0.738714,((49:0.037716,50:0.045658):0.108747,51:0.074291):0.71734):0.0662844,52:0.837863):0.166688):0.87773):0.197983,15:0.689795):0.182815):0.197246):0.123463):0.0873356):0.0880301):0.06076,(2:0.175331,3:0.389389):0.087752);
 945: 1 -31964.24622 -31656.44251 (0:0.253225,1:0.238350,(2:0.167282,(3:0.317752,((4:0.286410,5:0.385212):0.264438,((6:0.419933,7:0.423335):0.126695,(((((8:0.066522,9:0.039542):0.269547,10:0.228132):0.224042,11:0.715454):0.269268,(12:0.005127,13:0.030108):0.475148):0.231313,(((((((14:1.616487,(21:0.475849,22:0.729505):0.219321):0.0362125,23:0.810099):0.378722,(((((((36:0.128598,37:0.167278):0.0371963,38:0.062673):0.368012,39:0.754015):0.443075,40:0.946511):0.170514,((41:0.369428,42:0.131606):0.0558524,43:0.078362):0.723501):0.235673,(((44:0.539076,46:1.840659):0.211888,45:0.591334):0.450473,(47:0.843241,48:0.949245):0.444597):0.352955):0.187674,(((49:0.038142,50:0.034046):0.0792169,51:0.095791):0.725458,52:1.114916):0.180634):0.730885):0.169347,(((((24:0.068624,25:0.129996):0.18866,26:0.372372):0.13701,27:0.134562):0.200349,(28:1.005289,29:0.501239):0.200693):0.140447,((((30:0.339813,31:0.218309):0.206551,34:0.268543):0.0321978,33:0.185788):0.105119,32:0.585833):0.138559):0.338639):0.0824241,35:2.283488):0.0196063,((((16:0.044794,17:0.016562):0.107779,18:0.134237):0.139579,19:0.205917):0.35323,20:0.514609):0.16787):0.219486,15:0.639388):0.255607):0.0665129):0.0839249):0.122142):0.11737):0.0484116);
 946: 1 -31907.94195 -31645.40472 (0:0.224499,1:0.184215,((2:0.128655,3:0.370899):0.0971544,((4:0.242616,5:0.419420):0.159007,((6:0.386712,7:0.348955):0.046185,((((8:0.038489,9:0.029082):0.228712,10:0.259565):0.31426,11:0.633926):0.258702,((12:0.017392,13:0.016544):0.541435,((((14:1.852203,(((21:0.775346,22:0.620002):0.328399,23:0.590287):0.451181,(35:2.056634,(((((((36:0.193412,37:0.150000):0.0724827,38:0.022088):0.596188,39:0.686722):0.204442,((41:0.375143,42:0.169607):0.0431616,43:0.057447):0.744911):0.577426,((44:0.492473,(45:0.690770,46:1.648403):0.218316):0.213746,(47:0.873920,48:0.895965):0.442135):0.319067):0.279236,40:0.791678):0.269373,(((49:0.027232,50:0.036600):0.0826167,51:0.114732):0.50481,52:1.268211):0.259139):0.415715):0.291236):0.114079):0.104361,((((24:0.047968,25:0.141203):0.225536,27:0.173546):0.0999908,26:0.368561):0.214031,((28:0.654698,29:0.613287):0.127839,((((30:0.353108,31:0.228133):0.109642,32:0.586014):0.191844,33:0.122749):0.117971,34:0.250207):0.154367):0.0348495):0.224405):0.173818,((((16:0.015912,17:0.025507):0.156877,18:0.149745):0.167828,19:0.296286):0.273536,20:0.551492):0.200063):0.331209,15:0.906985):0.0387256):0.249808):0.143489):0.0979905):0.077546):0.0453157);
 947: 1 -31121.81932 -31645.54596 (0:0.211091,(1:0.211936,2:0.170757):0.0279172,(3:0.321444,((4:0.191591,5:0.293975):0.213229,((6:0.348327,7:0.404788):0.133257,((((8:0.060989,9:0.058222):0.197779,10:0.225406):0.345515,11:0.654225):0.229163,((12:0.002889,13:0.062523):0.420285,(((((((14:1.219688,(21:0.607019,22:0.776380):0.247661):0.228146,23:0.877382):0.243117,((((((36:0.112176,37:0.124602):0.0260154,38:0.105736):0.522314,39:0.580014):0.312719,((41:0.458171,42:0.111338):0.0482598,43:0.089699):0.589404):0.209767,(40:1.021879,(((49:0.035149,50:0.041260):0.108196,51:0.128748):0.561042,52:1.059919):0.285205):0.242047):0.0454064,((44:0.592276,(45:0.665017,46:1.742907):0.267071):0.316697,(47:0.487789,48:1.331090):0.538161):0.366817):0.659975):0.108519,(((((24:0.073727,25:0.194098):0.212854,26:0.401550):0.0849002,27:0.190324):0.187526,(28:0.989077,29:0.486045):0.118586):0.121627,(((30:0.338059,31:0.186988):0.16516,(33:0.208264,34:0.265402):0.108892):0.0939889,32:0.548043):0.149474):0.40442):0.131383,((((16:0.027670,17:0.032328):0.164474,18:0.078559):0.12114,19:0.221979):0.332416,20:0.483426):0.228617):0.153428,35:2.216197):2.25924e-06,15:0.674297):0.102776):0.18335):0.0644626):0.146442):0.0825602):0.103569);
 948: 1 -31549.88619 -31647.29357 (0:0.210765,(1:0.181787,((3:0.239044,((((8:0.052994,9:0.032002):0.243126,10:0.178890):0.256009,11:0.584896):0.272422,((12:0.036926,13:0.018295):0.542904,((14:1.524421,(((((((16:0.024259,17:0.023095):0.172616,18:0.067526):0.11102,19:0.368695):0.264023,20:0.669667):0.305497,(((((24:0.038934,25:0.156920):0.17931,27:0.167977):0.0439076,26:0.422250):0.22733,(28:0.744832,29:0.676530):0.232528):0.226472,((((30:0.285393,31:0.282107):0.192032,32:0.539633):0.111632,33:0.183581):0.0810335,34:0.299673):0.109273):0.315865):0.104605,((21:0.495395,(22:0.913987,23:0.593646):0.256761):0.54756,35:3.083374):0.0543679):0.158363,(((((((36:0.162399,37:0.222642):0.0408773,38:0.083353):0.541732,39:0.689274):0.278878,((41:0.426751,42:0.168271):0.0466375,43:0.079342):0.649117):0.198267,40:1.187248):0.275829,((44:0.604689,(45:0.665157,46:2.055875):0.205852):0.272371,(47:1.018874,48:0.873524):0.448584):0.329001):0.182812,(((49:0.032898,50:0.055782):0.062993,51:0.131880):0.909686,52:0.798160):0.276116):0.744545):0.097406):0.0768536,15:0.526266):0.283827):0.193259):0.137166):0.113089,((4:0.203980,5:0.301190):0.207735,(6:0.451384,7:0.433276):0.185633):0.0752316):0.0568442):0.0586901,2:0.182239);
 949: 1 -32077.24578 -31642.5313 (0:0.235323,1:0.181418,(2:0.249648,((3:0.331624,((4:0.281564,5:0.350606):0.162934,(6:0.451457,7:0.521883):0.135235):0.113748):0.0467214,((((8:0.048323,9:0.051292):0.274265,10:0.169609):0.383437,11:0.612604):0.171385,((12:0.018668,13:0.014447):0.479687,((((((14:1.775032,((21:0.499692,22:0.691471):0.251564,23:0.756007):0.363303):0.049593,35:2.128527):0.0847807,(((((24:0.078289,25:0.143462):0.25889,27:0.146571):0.0954631,26:0.381816):0.324209,(28:0.984273,29:0.388580):0.182824):0.0802174,((((30:0.252205,31:0.289197):0.191981,32:0.673493):0.0904692,33:0.160738):0.141008,34:0.231375):0.155431):0.320552):0.0647517,((((((((36:0.154700,37:0.162247):0.0544044,38:0.055415):0.712172,39:0.652899):0.208042,((41:0.322451,42:0.131358):0.0274555,43:0.061065):0.813515):0.380619,40:0.996418):0.247227,((44:0.446036,(45:0.740245,46:1.742001):0.273175):0.329435,(47:1.187348,48:0.959800):0.397562):0.664645):0.220492,((49:0.009231,50:0.046791):0.0823713,51:0.074524):0.818705):0.262075,52:1.092811):0.813231):0.175422,((((16:0.049349,17:0.028307):0.118334,18:0.162524):0.14853,19:0.259545):0.324629,20:0.418288):0.314678):0.203279,15:0.700993):0.201917):0.264915):0.256886):0.0599792):0.0519611);
 950: 1 -31219.24366 -31647.85586 (0:0.220893,(1:0.133672,(((4:0.309176,5:0.319048):0.176351,(6:0.405245,7:0.378089):0.106815):0.089271,(((((8:0.067779,9:0.032465):0.108477,11:0.889881):0.16131,10:0.212505):0.400071,((12:0.028488,13:0.019608):0.150736,35:2.761240):0.310793):0.20023,((((14:1.617592,((21:0.567805,22:0.856810):0.238413,23:0.717248):0.320049):0.224772,(((((16:0.045123,17:0.010744):0.14209,18:0.080283):0.153866,19:0.263107):0.328342,20:0.489756):0.328413,(((((24:0.017661,25:0.171412):0.208417,27:0.136398):0.0986827,26:0.325994):0.262279,(28:0.702073,29:0.492152):0.173206):0.15723,((((30:0.323355,31:0.250935):0.164534,32:0.646181):0.0424974,33:0.143457):0.108863,34:0.316909):0.195469):0.313646):0.118605):0.115845,((((((((36:0.162121,37:0.194470):0.0613001,38:0.040021):0.533232,39:0.557928):0.242099,((41:0.399439,42:0.141053):0.0461532,43:0.067694):0.971354):0.260949,40:0.801120):0.217743,((44:0.746586,(45:0.777248,46:1.546773):0.212895):0.336597,(47:0.843058,48:0.919169):0.493102):0.247275):0.336875,((49:0.013565,50:0.035744):0.0803617,51:0.094669):0.581487):0.216631,52:1.054549):0.671105):0.197431,15:0.659230):0.212425):0.20418):0.131965):0.0722906,(2:0.097839,3:0.361728):0.116354);
 951: 1 -31413.10842 -31660.62863 (0:0.313284,1:0.096985,(2:0.201858,(((3:0.288964,((((8:0.097865,9:0.038380):0.204252,10:0.245401):0.325367,11:0.637836):0.378345,((12:0.043878,13:0.018065):0.465907,(((((14:1.616851,((((((24:0.083100,25:0.150049):0.226205,26:0.456744):0.0431069,27:0.151465):0.187468,32:0.715066):0.141079,(28:1.053359,29:0.348543):0.241468):0.131773,((30:0.292174,31:0.273569):0.21037,(33:0.111393,34:0.322892):0.0350766):0.105564):0.347546):0.0852295,(((21:0.721814,22:0.577476):0.319244,23:0.779138):0.223924,(((((((36:0.159036,37:0.162458):0.0264892,38:0.105906):0.501318,39:0.745475):0.17572,((41:0.330302,42:0.131975):0.0541875,43:0.055019):0.6714):0.237601,40:0.850345):0.232681,((44:0.591001,(45:0.707876,46:1.414235):0.402339):0.321596,(47:0.964948,48:0.715036):0.396334):0.532802):0.240756,(((49:0.033723,50:0.040540):0.0981359,51:0.123703):0.624277,52:1.048877):0.131241):0.61275):0.174107):0.161664,35:2.292376):0.0775179,((((16:0.039808,17:0.048884):0.118652,18:0.108571):0.200478,19:0.244778):0.422004,20:0.350022):0.227701):0.357959,15:0.555769):0.229245):0.203068):0.0968616):0.0460659,((4:0.169755,5:0.427029):0.296771,6:0.417052):0.137261):0.0306868,7:0.404301):0.115566):0.0856345);
 952: 1 -30934.4389 -31654.53916 (0:0.188438,((1:0.145221,3:0.372407):0.0586103,(((4:0.192884,5:0.337582):0.181481,((((8:0.050332,9:0.060729):0.252758,10:0.227147):0.256134,11:0.507424):0.258264,((12:0.010562,13:0.013152):0.645326,(((((14:1.528175,((21:0.439971,22:1.036049):0.45841,23:0.746474):0.0932977):0.100037,((((((((36:0.156986,37:0.139211):0.0427791,38:0.052329):0.390159,39:0.624585):0.147647,((41:0.363185,42:0.179603):0.0408531,43:0.053210):0.772804):0.357108,40:0.743597):0.524793,((49:0.026727,50:0.045587):0.0908864,51:0.116872):0.523103):0.07863,(((44:0.566251,46:1.613872):0.221732,45:0.784183):0.193133,(47:1.070535,48:0.962452):0.301867):0.717226):0.0967562,52:0.977967):0.659366):0.061428,(((((16:0.030815,17:0.031850):0.126701,18:0.106734):0.126843,19:0.260645):0.314458,20:0.515264):0.350653,(((((24:0.101366,25:0.102052):0.272825,27:0.210286):0.0682619,26:0.391705):0.190057,(28:0.806193,29:0.548443):0.222199):0.125303,((((30:0.289031,31:0.252412):0.105277,32:0.550092):0.169785,33:0.179494):0.0800082,34:0.271466):0.208938):0.292988):0.209688):0.0680196,35:2.213999):0.117603,15:0.659733):0.359426):0.153939):0.0949278):0.0977015,(6:0.255461,7:0.282243):0.183065):0.0618954):0.0273803,2:0.143059);
 953: 1 -31306.71966 -31659.30854 (0:0.252046,1:0.125911,(2:0.161333,((3:0.319390,((4:0.261280,5:0.407705):0.122609,(6:0.348302,7:0.494012):0.209438):0.141715):0.0399433,((((8:0.055283,9:0.024882):0.239466,10:0.155775):0.36397,11:0.668554):0.159624,((12:0.014591,13:0.024053):0.460855,(((((14:1.703129,(((((((36:0.167214,37:0.149503):0.0374566,38:0.080225):0.449167,39:0.625290):0.242865,((41:0.309324,42:0.172839):0.0524061,43:0.060939):0.821088):0.218158,((44:0.644197,(45:0.477516,46:1.915022):0.263474):0.328644,(47:0.920079,48:0.841898):0.410979):0.522353):0.266603,40:0.962472):0.226446,(((49:0.024524,50:0.034204):0.0339567,51:0.152638):0.787789,52:0.911663):0.109082):0.739012):0.22048,((21:0.489472,22:0.927970):0.259079,23:0.930887):0.274743):0.163958,(((((24:0.032010,25:0.149815):0.247663,27:0.179882):0.0708893,26:0.382300):0.1595,(((30:0.290157,31:0.273244):0.266785,(33:0.189280,34:0.229742):0.0893798):0.173154,32:0.597902):0.127403):0.0511176,(28:0.919425,29:0.499296):0.185207):0.204384):0.0830877,(((((16:0.025156,17:0.045331):0.112493,18:0.083225):0.0432291,19:0.220885):0.313075,20:0.489146):0.133674,35:2.805304):0.0447275):0.311459,15:0.662834):0.236731):0.180011):0.262143):0.0417293):0.0485386);
 954: 3 -31039.99086 -31644.33474 (0:0.232107,1:0.142963,((2:0.183683,(3:0.224661,((6:0.519445,7:0.317392):0.149508,((((8:0.064127,9:0.037664):0.222774,10:0.205932):0.355392,11:0.599492):0.170496,((12:0.030522,13:0.015643):0.531907,((((((14:1.594819,(21:0.651836,22:1.071158):0.102983):0.172587,23:0.936448):0.236997,((((((((36:0.125113,37:0.191522):0.0517283,38:0.063305):0.458863,39:0.706923):0.213826,((41:0.262327,42:0.138259):0.0591493,43:0.060259):0.76408):0.160913,40:0.783945):0.314188,((44:0.473118,(45:0.473709,46:1.558691):0.292163):0.228327,(47:1.149967,48:0.818232):0.277021):0.45937):0.349509,((49:0.011409,50:0.033742):0.0724662,51:0.082981):0.680468):0.189632,52:0.715270):0.829303):0.0847439,((((((24:0.061163,25:0.157409):0.214317,27:0.176203):0.0790779,26:0.437513):0.187652,(28:0.755939,29:0.508848):0.243555):0.155188,((((30:0.271059,31:0.252368):0.123484,32:0.662772):0.137071,33:0.210614):0.102064,34:0.248493):0.205325):0.112552,35:2.449297):0.169547):0.0637324,((((16:0.025299,17:0.021107):0.104466,18:0.101744):0.105504,19:0.234632):0.39366,20:0.594990):0.147993):0.214274,15:0.585984):0.16194):0.227484):0.107625):0.0978086):0.07298):0.0807018,(4:0.179507,5:0.325141):0.254324):0.020631);
 955: 1 -31147.01149 -31647.97175 (0:0.199499,(1:0.183299,2:0.213163):0.0559448,(3:0.342372,((4:0.221331,5:0.418229):0.306626,((6:0.505323,7:0.479440):0.18359,(((((8:0.061311,9:0.035852):0.214789,10:0.292130):0.278336,11:0.648422):0.24098,(12:0.015175,13:0.025757):0.678292):0.267735,(((((((14:2.011072,(21:0.626123,22:0.773761):0.401504):2.77098e-06,35:2.511565):0.0990603,23:0.845850):0.111988,(((((((36:0.168956,37:0.131128):0.0339415,38:0.072699):0.446857,39:0.761433):0.213166,((41:0.374070,42:0.122479):0.0435577,43:0.077710):0.757399):0.344949,40:0.921208):0.306388,((44:0.577971,(45:0.766286,46:1.512067):0.288199):0.308713,(47:1.119463,48:0.734679):0.414048):0.329173):0.405113,(((49:0.032540,50:0.025034):0.0744799,51:0.094434):0.484647,52:1.266138):0.351251):0.937411):0.0166202,(((((24:0.080882,25:0.138508):0.213026,26:0.503560):0.082391,27:0.171749):0.295569,(28:0.810206,29:0.599472):0.210831):0.108983,(((30:0.342908,31:0.230249):0.215071,32:0.594677):0.082719,(33:0.154712,34:0.308621):0.0533191):0.208958):0.501819):0.250942,((((16:0.023743,17:0.019714):0.158999,18:0.142785):0.133491,19:0.358476):0.431157,20:0.420519):0.331955):0.219663,15:0.675299):0.142921):0.122424):0.0847473):0.0701941):0.133297);
 956: 1 -31276.64576 -31648.13423 (0:0.246940,(1:0.161186,((4:0.196386,5:0.409392):0.248524,(6:0.393590,7:0.348931):0.2623):0.087498):0.0453865,(2:0.178124,(3:0.353700,((((8:0.037401,9:0.046475):0.221508,10:0.206698):0.41067,11:0.708511):0.242139,((12:0.043803,13:0.000002):0.560915,((((14:1.494373,((21:0.426876,22:0.741986):0.357491,23:0.820522):0.213807):0.236901,(((((16:0.034562,17:0.015638):0.143775,18:0.131101):0.16167,19:0.285099):0.416893,20:0.504111):0.34559,(((((24:0.094944,25:0.120150):0.20136,27:0.163295):0.0450583,26:0.345544):0.190783,(28:0.801570,29:0.476066):0.177149):0.137762,((((30:0.270811,31:0.261845):0.0771066,32:0.556492):0.174607,33:0.115141):0.129424,34:0.176424):0.23998):0.328927):0.103667):0.102498,(35:2.804980,((((((36:0.148633,37:0.149945):0.0636669,38:0.070547):0.508027,39:0.948276):0.232837,((41:0.384062,42:0.180347):0.0556687,43:0.059714):0.805064):0.245749,40:1.073492):0.424263,(((44:0.608166,(45:0.593096,46:1.574135):0.374139):0.286239,(47:1.098281,48:0.758618):0.256153):0.53262,(((49:0.028825,50:0.044172):0.076865,51:0.140714):0.701381,52:1.158610):0.183787):0.211154):0.55435):0.134626):0.226542,15:0.562156):0.277474):0.240423):0.117694):0.0913045):0.0867087);
 957: 2 -30918.15788 -31645.15871 (0:0.188294,(1:0.144413,((4:0.220710,5:0.365327):0.240979,((6:0.391723,7:0.411272):0.174522,(((((8:0.035094,9:0.042211):0.213027,10:0.223318):0.382319,11:0.715289):0.281027,(12:0.022191,13:0.021837):0.41932):0.134509,(((((14:1.480457,(((((36:0.179748,38:0.091680):0.0693287,37:0.120203):0.494204,(39:0.524123,((41:0.387777,43:0.078382):0.0866497,42:0.088262):0.793393):0.129916):0.321092,40:1.104586):0.236031,(((44:0.631147,(45:0.755270,46:1.509683):0.299246):0.221959,(47:1.051039,48:0.977496):0.411374):0.550432,(((49:0.040900,50:0.036671):0.169521,51:0.040561):0.598643,52:1.453299):0.275114):0.264283):0.521572):0.194104,(21:0.494651,(22:0.590070,23:0.736304):0.211233):0.481168):0.0984079,(((((24:0.057553,25:0.150283):0.225305,26:0.492485):0.0806678,27:0.128045):0.34655,(28:0.801426,29:0.405862):0.227135):0.0913428,((((30:0.300709,31:0.244884):0.124815,32:0.693553):0.171319,33:0.172497):0.0825482,34:0.211345):0.20064):0.389995):0.164409,(((((16:0.031117,17:0.032155):0.173477,18:0.074243):0.111171,19:0.321043):0.363288,20:0.537448):0.237995,35:2.725176):0.0510624):0.210181,15:0.661028):0.180495):0.148572):0.0427442):0.114262):0.0274572,(2:0.130800,3:0.404690):0.088889);
 958: 1 -31749.49697 -31653.56388 (0:0.248360,1:0.102642,(2:0.209038,(3:0.320538,((((4:0.222533,5:0.343592):0.277065,((((8:0.062970,9:0.037750):0.178106,10:0.279710):0.267623,11:0.677579):0.260326,(12:0.013998,13:0.021678):0.640969):0.157033):0.0285411,((14:1.633712,((((((((16:0.028840,17:0.024621):0.137524,18:0.087696):0.209783,19:0.246822):0.213716,20:0.487913):0.321157,(((((24:0.037611,25:0.143221):0.228709,27:0.179386):0.102043,(28:0.861872,29:0.638119):0.211756):0.0734837,26:0.238365):0.194058,((((30:0.317352,31:0.208921):0.173168,32:0.582581):0.0701532,33:0.185654):0.0797526,34:0.292650):0.2327):0.168882):0.133399,(21:0.617940,22:0.749561):0.538835):0.0471992,(23:0.863815,35:3.192386):2.39539e-06):0.100089,(((((((36:0.147422,37:0.119911):0.0499422,38:0.049168):0.45158,39:0.683873):0.258974,((41:0.401141,42:0.191087):0.0482913,43:0.046579):0.651297):0.449466,40:0.765260):0.196343,((44:0.481001,(45:0.526541,46:1.545229):0.333482):0.36211,(47:0.988871,48:0.778077):0.40878):0.436456):0.195712,(((49:0.028668,50:0.030146):0.0938936,51:0.091693):0.502608,52:1.206537):0.185001):0.687064):0.161206):0.164025,15:0.598076):0.309383):0.0687196,(6:0.455766,7:0.372198):0.168232):0.06701):0.0962074):0.124685);
 959: 1 -31041.21678 -31656.17296 (0:0.199649,1:0.203978,((2:0.129556,3:0.355044):0.0469162,((4:0.235126,5:0.319853):0.235712,((6:0.351599,7:0.340589):0.20606,(((((8:0.035868,9:0.029002):0.266156,10:0.205777):0.281808,11:0.925298):0.197446,(12:0.044862,13:0.025984):0.463884):0.0998205,(((((14:1.809707,(21:0.526663,22:0.886651):0.300223):0.230632,(23:0.744156,((35:2.858686,52:0.368592):0.505159,(((((((36:0.123935,37:0.190136):0.0281256,38:0.092787):0.414485,39:0.619751):0.514929,((41:0.372463,42:0.150060):0.0488885,43:0.029722):0.530925):0.271349,40:0.957916):0.361137,((44:0.678611,(45:0.517843,46:1.606675):0.206697):0.485438,(47:0.912474,48:0.721156):0.239647):0.383571):0.391466,((49:0.033736,50:0.030302):0.0977402,51:0.090116):0.434278):0.142112):0.927066):0.294365):0.2182,(((((24:0.092949,25:0.163525):0.210492,26:0.310814):0.0906828,27:0.113847):0.180687,(28:0.765623,29:0.549410):0.160318):0.220134,((((30:0.295287,31:0.239162):0.118838,32:0.516770):0.136002,33:0.174179):0.088859,34:0.206099):0.156326):0.26578):0.137388,((((16:0.040598,17:0.034650):0.124855,18:0.146563):0.0737023,19:0.321294):0.157164,20:0.521994):0.178152):0.32215,15:0.650358):0.180281):0.0839205):0.0810156):0.0809904):0.0422399);
 960: 2 -32314.65814 -31660.75227 (0:0.225870,((1:0.206699,3:0.396432):0.0554732,((4:0.205021,5:0.371710):0.186013,((6:0.453168,7:0.322950):0.163754,((((8:0.045232,(9:0.023712,11:0.967090):0.0314177):0.324643,10:0.189204):0.422323,(12:0.021589,13:0.020530):0.455162):0.158771,((((((14:1.600045,(21:0.467361,22:0.813889):0.345984):0.103031,23:0.781960):0.349439,(35:1.978958,(((((((36:0.188963,37:0.166471):0.0633261,38:0.057978):0.434713,39:0.693813):0.412004,((41:0.336834,42:0.162815):0.057121,43:0.064031):0.685286):0.33413,40:0.829317):0.292859,(((49:0.013022,50:0.022922):0.0766579,51:0.101657):0.622381,52:1.074090):0.113787):0.309254,((44:0.728117,(45:0.579039,46:1.437435):0.310012):0.270332,(47:0.935524,48:0.947315):0.293486):0.374682):0.57636):0.295806):0.229281,(((((24:0.058701,25:0.135426):0.227407,27:0.155809):0.0849524,26:0.391843):0.132666,(28:0.849708,29:0.634290):0.251508):0.139245,(((30:0.412143,31:0.274184):0.157163,(32:0.669954,33:0.125596):0.0932308):0.0569485,34:0.237669):0.232907):0.322057):0.136469,((((16:0.022533,17:0.040427):0.152804,18:0.109556):0.147868,19:0.223703):0.399969,20:0.445629):0.145967):0.273814,15:0.635899):0.205798):0.131038):0.0836413):0.0972783):0.0429836,2:0.246330);
 961: 1 -30964.9197 -31650.70782 (0:0.184945,1:0.111646,(2:0.113378,(3:0.259241,((4:0.258173,5:0.268662):0.255486,(((6:0.361595,7:0.305820):0.0778996,(((8:0.060758,9:0.025133):0.177519,10:0.213774):0.243859,11:0.485975):0.322073):0.0722042,((12:0.006991,13:0.049799):0.598867,((((14:1.831742,(21:0.536065,(22:0.610448,23:0.626925):0.207465):0.190259):0.164995,(35:2.393447,((((((((36:0.141613,37:0.101800):0.0671243,38:0.080696):0.454513,39:0.839101):0.201119,40:0.894743):0.284949,((41:0.341654,42:0.159586):0.0602288,43:0.097028):0.628356):0.272514,((44:0.574212,(45:0.713248,46:1.207696):0.159916):0.208145,(47:1.163053,48:0.819070):0.288145):0.298508):0.461332,((49:0.041639,50:0.041634):0.0767962,51:0.126241):0.544781):0.122107,52:0.970746):0.88938):0.107926):0.131924,(((((16:0.017801,17:0.024937):0.155186,18:0.123954):0.156585,19:0.245874):0.375268,20:0.431206):0.190625,(((((24:0.059637,25:0.119557):0.173496,27:0.193527):0.0838534,26:0.437261):0.159136,(28:0.851581,29:0.581320):0.130134):0.0743864,((((30:0.258876,31:0.325132):0.118319,32:0.486244):0.102692,33:0.166481):0.0903348,34:0.200031):0.311814):0.328871):0.144137):0.290613,15:0.796519):0.2017):0.167884):0.05569):0.0650337):0.0888979):0.103149);
 962: 2 -31425.92579 -31642.35674 (0:0.213490,1:0.180710,((2:0.111773,3:0.379308):0.101469,((4:0.223666,5:0.404132):0.192795,((6:0.409649,7:0.352239):0.0734051,((((8:0.056129,9:0.064836):0.265789,10:0.322186):0.25762,11:0.567693):0.313848,((12:0.013385,13:0.023877):0.429598,(((((14:2.038065,(((21:0.759917,22:0.702864):0.324272,23:0.598223):0.49164,((((((((36:0.157115,37:0.158035):0.0439154,38:0.057503):0.570161,39:0.584720):0.28592,((41:0.390810,42:0.152374):0.024858,43:0.080119):0.643602):0.328882,40:0.886047):0.327152,((44:0.669436,(45:0.492848,46:1.814736):0.257556):0.185135,(47:0.997155,48:0.692177):0.429616):0.828741):0.341791,((49:0.021467,50:0.041377):0.112194,51:0.075413):0.539699):0.172811,52:1.066269):0.600761):0.0802002):0.0821246,((((24:0.046520,25:0.169743):0.198613,26:0.401900):0.0456895,27:0.120035):0.228224,((28:0.909563,29:0.409736):0.141388,((((30:0.315225,31:0.207670):0.152429,32:0.564303):0.151348,33:0.135934):0.17448,34:0.136830):0.31904):0.14955):0.344628):0.141812,((((16:0.036352,17:0.016367):0.204174,18:0.135371):0.15911,19:0.252647):0.390393,20:0.595571):0.236726):0.044681,35:2.043571):0.219633,15:0.815453):0.143161):0.262588):0.200769):0.14819):0.0507383):0.0389026);
 963: 1 -31104.34515 -31663.90129 (0:0.231475,1:0.142151,((2:0.237050,6:0.588053):0.0287974,(((3:0.277613,(((((8:0.063500,9:0.045112):0.257324,10:0.263726):0.338235,(12:0.018007,13:0.029398):0.65614):0.105644,11:0.474687):0.206429,(((((((14:1.588370,21:0.484063):0.119802,22:1.077960):0.210845,23:0.760273):0.162988,((((((((36:0.180123,37:0.109692):0.0235241,38:0.077172):0.618091,39:0.707655):0.235165,((41:0.327760,42:0.173898):0.0510208,43:0.064830):0.631331):0.291693,40:0.963318):0.229932,((44:0.744789,(45:0.643104,46:1.809013):0.148939):0.322748,(47:0.844098,48:1.093783):0.525929):0.594477):0.144122,((49:0.026373,50:0.028492):0.104736,51:0.089804):0.599104):0.257904,52:0.848000):0.89858):0.0941433,35:2.389603):0.104579,(((((16:0.030292,17:0.033302):0.151294,18:0.111832):0.172736,19:0.250090):0.229148,20:0.513243):0.220024,(((((24:0.036724,25:0.182971):0.21535,27:0.176462):0.0559998,26:0.452762):0.232912,(28:0.766609,29:0.558208):0.114726):0.13457,((((30:0.308997,31:0.199030):0.149356,32:0.548286):0.0725802,33:0.193312):0.143751,34:0.315531):0.16761):0.260617):0.241697):0.315802,15:0.548348):0.281316):0.144347):0.102347,(4:0.156893,5:0.379945):0.230614):0.0367239,7:0.535087):0.0534333):0.0512919);
 964: 3 -31534.77198 -31646.66238 (0:0.219837,(1:0.128092,(((3:0.314963,6:0.661417):0.060256,7:0.466191):0.132438,(((4:0.265873,5:0.348994):0.209818,(((8:0.055098,9:0.044937):0.182325,10:0.197690):0.358356,11:0.657815):0.216078):0.0745563,((12:0.029202,13:0.015265):0.503874,((((14:1.362176,(21:0.448427,(22:0.738865,23:0.852596):0.167748):0.474002):0.0742323,(((((16:0.032343,17:0.005648):0.136673,18:0.117095):0.192776,19:0.207001):0.215944,20:0.580114):0.237705,(((((24:0.047363,25:0.139208):0.227707,26:0.407149):0.0824781,27:0.177745):0.130931,(28:0.942961,29:0.536016):0.183331):0.152626,(((30:0.347396,31:0.302809):0.102577,32:0.489042):0.106874,(33:0.205290,34:0.300872):0.0503904):0.164075):0.293209):0.112375):0.162692,(35:2.854946,((((((((36:0.182556,37:0.147627):0.0675726,38:0.033657):0.475653,39:0.744729):0.140306,(41:0.257017,(42:0.164292,43:0.088250):0.100994):0.784083):0.283505,40:1.066734):0.370338,(((44:0.660145,(45:0.651850,46:1.952575):0.190592):0.481173,48:0.801830):0.141437,47:0.865645):0.460097):0.285387,((49:0.024358,50:0.036271):0.115523,51:0.084667):0.648949):0.248238,52:1.056134):0.607051):0.299698):0.129112,15:0.556106):0.224502):0.236131):0.0604063):0.110361):0.0829383,2:0.287489);
 965: 1 -31284.61067 -31652.6221 (0:0.204464,(1:0.155623,(2:0.163607,3:0.413867):0.146455):0.0405939,((4:0.213271,5:0.390120):0.235754,((6:0.425745,7:0.372460):0.123821,(((((8:0.051343,9:0.034017):0.305866,10:0.261604):0.240457,11:0.898460):0.200669,(12:0.013835,13:0.020638):0.645748):0.1392,((((((14:1.326017,(21:0.535266,22:0.849577):0.170478):0.206324,23:0.842566):0.268957,(35:2.510288,(((((((36:0.179236,37:0.155606):0.055977,38:0.015904):0.578227,39:0.703476):0.139319,((41:0.421728,42:0.131977):0.0503882,43:0.042672):0.688681):0.296172,40:0.827669):0.318946,((44:0.659687,(47:0.941382,48:0.965508):0.415963):0.137219,(45:0.737998,46:1.392102):0.312951):0.849524):0.227266,(((49:0.018049,50:0.044143):0.068776,51:0.114925):0.42368,52:1.183886):0.192655):1.28746):0.209029):0.0758192,((((24:0.064682,25:0.158894):0.207656,(26:0.396723,27:0.140098):0.0471586):0.12598,(28:1.094743,29:0.533323):0.164596):0.203,(((30:0.287837,31:0.182702):0.189,(32:0.637013,33:0.107522):0.0562755):0.0729302,34:0.218376):0.195022):0.198976):0.14343,((((16:0.055622,17:0.017913):0.194648,18:0.178037):0.20351,19:0.230250):0.329519,20:0.399959):0.383645):0.344844,15:0.638075):0.137975):0.153913):0.102812):0.0971652);
 966: 1 -32478.0857 -31644.99197 (0:0.191930,1:0.150806,(2:0.226178,(((3:0.326172,(((((8:0.071559,9:0.041258):0.278378,10:0.197754):0.339549,11:0.610005):0.295375,(12:0.026993,13:0.027930):0.415734):0.211927,(((((((14:1.773480,(21:0.340225,22:0.833279):0.251079):0.175709,23:0.859056):0.268478,((((((((36:0.134958,37:0.131763):0.0219484,38:0.058110):0.497049,39:0.716285):0.20755,((41:0.372047,42:0.132718):0.052838,43:0.065372):0.630598):0.320448,40:0.844215):0.222197,((44:0.583812,(45:0.623299,46:1.831869):0.252228):0.214801,(47:1.024064,48:0.764261):0.582054):0.560728):0.279353,((49:0.011123,50:0.057288):0.0638239,51:0.094899):0.734722):0.18845,52:1.025765):0.90125):0.125143,(((((24:0.068038,25:0.179777):0.188411,26:0.536318):0.0622379,27:0.169912):0.102456,(28:0.832774,29:0.588930):0.232349):0.124948,((((30:0.343425,31:0.250653):0.196387,34:0.271287):0.0624547,33:0.129435):0.153873,32:0.551885):0.123893):0.430269):0.128607,((((16:0.026838,17:0.050486):0.192549,18:0.099813):0.143744,19:0.369279):0.362433,20:0.400158):0.181297):0.135495,35:2.632090):0.15682,15:0.619535):0.191405):0.114583):0.0741061,(6:0.452947,7:0.399710):0.112993):0.0596854,(4:0.147146,5:0.498690):0.31016):0.0867349):0.078464);
 967: 1 -30816.72509 -31646.43861 (0:0.305549,1:0.160782,(2:0.216132,(((3:0.428673,(6:0.459643,7:0.451743):0.165007):0.0672717,(4:0.209238,5:0.496347):0.272323):0.0301928,((((8:0.047545,9:0.038348):0.28642,10:0.108756):0.415896,11:0.756192):0.144545,((12:0.007974,13:0.034968):0.552423,(((((((14:1.533347,(21:0.491103,22:0.671465):0.425485):0.026924,35:2.657922):0.157902,23:0.808703):0.183185,(((((((36:0.142881,37:0.142092):0.0246166,38:0.069894):0.472767,39:0.740142):0.273067,((41:0.377177,42:0.101922):0.0590711,43:0.062674):0.69882):0.263735,(((49:0.031574,50:0.043361):0.137088,51:0.062053):0.735397,52:0.989608):0.339294):0.11445,40:0.888125):0.104034,((44:0.652103,(45:0.747684,46:1.596519):0.180794):0.201843,(47:0.775780,48:0.832091):0.592489):0.500097):0.692483):0.250055,(((((24:0.056116,25:0.159915):0.239488,27:0.153055):0.110147,26:0.371203):0.26328,(28:0.898598,29:0.464131):0.17449):0.0602853,((((30:0.273531,31:0.236390):0.192319,32:0.685673):0.12803,33:0.119741):0.126137,34:0.216000):0.147341):0.268074):0.31856,((((16:0.017834,17:0.055344):0.10411,18:0.136836):0.0599322,19:0.305599):0.302904,20:0.446936):0.180027):0.225675,15:0.622986):0.190367):0.306266):0.159896):0.0465914):0.0335376);
 968: 1 -31957.91192 -31652.53211 (0:0.211817,1:0.192464,(2:0.155453,(3:0.345847,(((4:0.228067,5:0.399691):0.208216,(6:0.359367,7:0.511318):0.132638):0.0827142,(((((8:0.048508,9:0.039073):0.205428,10:0.225435):0.376918,11:0.582510):0.254957,(12:0.043428,13:0.020200):0.650906):0.126194,(((((((14:1.485441,21:0.496298):0.102677,(22:0.922470,23:0.707137):0.144937):0.389746,(((((((36:0.156156,37:0.185728):0.0527049,38:0.075546):0.601771,39:0.874807):0.206527,40:1.147179):0.199754,(41:0.288163,(42:0.164782,43:0.087220):0.121447):0.588279):0.369293,((44:0.577018,(45:0.674081,46:2.115661):0.303489):0.301443,(47:1.107948,48:1.026654):0.414298):0.392208):0.343741,(((49:0.032330,50:0.023552):0.122963,51:0.106917):0.526022,52:1.108582):0.240301):0.996331):0.255253,(((((24:0.043302,25:0.125313):0.217972,26:0.488949):0.101267,27:0.203752):0.33263,(28:0.875629,29:0.542838):0.168828):0.322515,((((30:0.229409,31:0.287204):0.195382,32:0.600720):0.118777,33:0.160796):0.130151,34:0.216733):0.14307):0.29543):0.0732573,35:3.089404):0.0894159,((((16:0.028360,17:0.029239):0.131646,18:0.169616):0.112542,19:0.272012):0.206371,20:0.485085):0.262313):0.154763,15:0.798116):0.267084):0.187574):0.0811573):0.131704):0.0881582);
 969: 1 -30957.3655 -31646.63394 (0:0.198851,1:0.191715,(((2:0.198801,3:0.364989):0.0464186,((6:0.444161,7:0.378805):0.123026,((((8:0.043466,9:0.040429):0.180318,10:0.232840):0.329323,11:0.708462):0.16516,((12:0.033813,13:0.033045):0.610783,(((((14:1.266763,(21:0.628134,22:0.650442):0.202161):0.203996,23:0.824474):0.347409,(((((16:0.013650,17:0.042451):0.158757,18:0.109714):0.0634553,19:0.353441):0.321302,((((24:0.075283,25:0.132072):0.164164,(26:0.486742,27:0.135256):0.0568127):0.205013,(28:0.877373,29:0.556488):0.167312):0.18561,((((30:0.290649,31:0.243995):0.238199,32:0.608393):0.107161,33:0.158015):0.104236,34:0.319966):0.159976):0.318905):0.133248,20:0.544805):0.18262):0.1762,35:2.685389):2.75044e-06,(15:0.523808,(((((((36:0.127905,37:0.143425):0.0647148,38:0.066433):0.420072,39:0.912211):0.309226,40:1.040928):0.171205,(41:0.204839,(42:0.177095,43:0.074913):0.132125):0.511112):0.274422,((44:0.682506,(45:0.726133,46:1.692050):0.135203):0.36188,(47:0.836696,48:0.773501):0.432647):0.278671):0.299363,(((49:0.022349,50:0.049888):0.06386,51:0.143242):0.693354,52:0.957097):0.250526):0.716838):0.135323):0.165606):0.295601):0.104709):0.100373):0.0686436,(4:0.251815,5:0.413271):0.225709):0.0544196);
 970: 1 -31494.99597 -31643.8339 (0:0.258656,(1:0.153039,(((4:0.222903,5:0.447165):0.298296,((6:0.445879,7:0.512727):0.0515231,(((8:0.038665,9:0.044464):0.163245,10:0.348107):0.259524,11:0.669580):0.274759):0.115342):0.0238066,((12:0.032421,13:0.016459):0.58478,((((((14:1.705527,(21:0.407085,22:0.674423):0.419394):0.120557,23:0.852781):0.225871,(((((16:0.029822,17:0.031936):0.159275,18:0.113852):0.161268,19:0.204072):0.243515,20:0.525739):0.215608,((((24:0.052900,25:0.109761):0.261722,27:0.159316):0.0986948,26:0.348422):0.183147,((28:0.846060,29:0.550483):0.128392,((((30:0.308424,31:0.249250):0.0909558,32:0.534405):0.134789,33:0.157955):0.096849,34:0.240094):0.147332):0.0784723):0.266512):0.200171):0.18757,(((((((36:0.164077,37:0.157035):0.0510496,38:0.055134):0.430957,39:0.754926):0.234911,((41:0.348359,42:0.155464):0.0479404,43:0.055529):0.728739):0.155546,40:1.030810):0.252464,(((49:0.032728,50:0.043966):0.0925493,51:0.130421):0.511084,52:0.905032):0.3434):0.156463,((44:0.587365,(45:0.929376,46:1.102412):0.162957):0.302913,(47:0.942516,48:0.797891):0.372601):0.178662):0.662084):0.0488154,35:2.520177):0.0688559,15:0.677173):0.187392):0.383902):0.0580702):0.051492,(2:0.226824,3:0.396843):0.0894879);
 971: 2 -30890.6225 -31658.97002 (0:0.226639,1:0.133417,((2:0.133416,7:0.581614):0.0469669,((3:0.289224,((4:0.260398,5:0.345542):0.178959,6:0.485519):0.182164):0.0619335,((((8:0.076561,9:0.027050):0.163389,10:0.260095):0.244544,11:0.653416):0.304409,((12:0.020069,13:0.028227):0.730071,((14:1.892510,(15:0.463499,((((((36:0.195719,37:0.156622):0.0523312,38:0.066095):0.462287,(39:0.770753,((41:0.374078,42:0.125552):0.0766308,43:0.092550):0.718794):0.115203):0.331459,40:0.801617):0.395667,(((49:0.040096,50:0.034322):0.106655,51:0.100012):0.650954,52:1.047290):0.295137):0.180503,((44:0.767891,(45:0.558530,46:2.153728):0.346355):0.235211,(47:0.827418,48:0.772108):0.377389):0.505822):0.679474):0.136069):0.0521049,(((((((16:0.027938,17:0.028248):0.131257,18:0.088411):0.127448,19:0.313708):0.253976,20:0.584905):0.264964,(((((24:0.053860,25:0.135231):0.306393,26:0.453719):0.0444993,27:0.116786):0.254785,(28:0.721073,29:0.576549):0.285646):0.114918,(((30:0.296194,31:0.256423):0.264283,(33:0.185661,34:0.296009):0.0483562):0.072566,32:0.728953):0.0645589):0.299357):0.170204,(21:0.485626,22:0.862225):0.596275):0.139585,(23:0.720192,35:2.778445):0.239395):0.157595):0.26139):0.195596):0.0803189):0.104867):0.0650363);
 972: 1 -32526.98355 -31648.13423 (0:0.263373,1:0.191161,(((2:0.222824,(3:0.338182,((((8:0.044611,9:0.025269):0.215917,10:0.272965):0.394752,11:0.780958):0.227284,((12:0.026664,13:0.021669):0.671076,(((((14:1.841813,(21:0.562829,22:0.785978):0.362561):0.212725,23:1.158566):0.257405,(((((16:0.030180,17:0.034751):0.147565,18:0.116811):0.127546,19:0.361598):0.268803,20:0.630415):0.216484,(((((24:0.068675,25:0.136513):0.244804,27:0.152189):0.0688724,26:0.395399):0.293878,(28:0.991699,29:0.601786):0.149447):0.117964,((((30:0.330829,31:0.234872):0.172126,32:0.567519):0.191373,33:0.184998):0.0980251,34:0.237041):0.266241):0.312485):0.0855273):0.33447,(15:0.458009,((((((((36:0.166214,37:0.165154):0.0517599,38:0.067017):0.518907,39:0.835900):0.273305,((41:0.339693,42:0.157013):0.0519603,43:0.070561):0.75413):0.356205,40:0.785381):0.370424,((44:0.523067,(45:0.715461,46:1.691489):0.180977):0.393772,(47:1.109105,48:1.198210):0.262031):0.618687):0.24015,((49:0.031734,50:0.043003):0.0887153,51:0.093774):0.554507):0.156441,52:0.979120):0.976241):0.253172):2.43505e-06,35:2.641288):0.185058):0.224885):0.0878411):0.0517697):0.034517,(6:0.467256,7:0.444904):0.174674):0.0548358,(4:0.214441,5:0.404996):0.306461):0.0391776);
 973: 1 -31032.67043 -31649.6891 (0:0.211359,1:0.170001,(2:0.198592,((3:0.333687,((((8:0.070111,9:0.020196):0.164259,11:0.668184):0.134342,10:0.174487):0.46161,((12:0.026453,13:0.011502):0.59974,((((((14:1.407305,(21:0.555810,22:0.881346):0.255685):0.137461,23:0.739735):0.362527,((((((((36:0.166976,37:0.128976):0.0804,38:0.037617):0.527444,39:0.846846):0.341,((41:0.420747,42:0.142103):0.0594006,43:0.034038):0.494679):0.267904,40:1.084921):0.396669,((44:0.678299,(45:0.538367,46:1.975841):0.331907):0.43002,(47:0.935516,48:0.897730):0.364506):0.342821):0.408685,((49:0.019197,50:0.032117):0.0787634,51:0.105729):0.713981):0.143745,52:1.023870):0.961176):0.0220616,((((((24:0.097298,25:0.140363):0.20857,26:0.463632):0.0592525,27:0.212854):0.158917,(((30:0.316870,31:0.291001):0.200701,(33:0.170811,34:0.293740):0.098528):0.119269,32:0.576675):0.224964):0.0534361,(28:0.849951,29:0.509634):0.414634):0.074794,35:2.282298):0.348043):0.132857,((((16:0.034998,17:0.023474):0.156185,18:0.143213):0.160853,19:0.251249):0.462177,20:0.568699):0.169127):0.154847,15:0.725986):0.191205):0.178742):0.105336):0.081778,((4:0.199823,5:0.370100):0.149107,(6:0.390499,7:0.369825):0.176185):0.12452):0.0594393):0.0584463);
 974: 1 -32386.57284 -31649.73168 (0:0.202443,(1:0.156737,2:0.175545):0.0480136,((3:0.284953,((((8:0.064208,9:0.027550):0.172407,11:0.708936):0.125698,10:0.179909):0.365928,((12:0.042632,13:0.027598):0.544229,((((((14:1.849585,(21:0.416814,22:0.716475):0.294394):0.156896,23:0.772170):0.12982,35:3.134663):0.00956358,(((((16:0.028140,17:0.032496):0.13119,18:0.143780):0.149107,19:0.254267):0.344376,20:0.403128):0.298977,(((((24:0.076534,25:0.119986):0.241323,27:0.132272):0.0762731,26:0.388084):0.302938,(28:0.818246,29:0.533928):0.111715):0.142838,((((30:0.262612,31:0.233719):0.143734,32:0.533706):0.145289,33:0.127808):0.110606,34:0.202205):0.20821):0.286432):0.156511):0.0835054,(((((((36:0.094945,37:0.144463):0.0487994,38:0.047275):0.4619,39:0.736660):0.12172,((41:0.371728,42:0.173648):0.0314002,43:0.046622):0.729881):0.327118,40:0.818094):0.321624,(((49:0.029325,50:0.045663):0.0929083,51:0.099992):0.689536,52:0.764633):0.186653):0.191869,((44:0.599547,(45:0.643929,46:1.498869):0.309712):0.188801,(47:0.899871,48:0.766389):0.28136):0.6256):0.603017):0.14893,15:0.683663):0.193844):0.237322):0.149249):0.0527266,((4:0.226653,5:0.290899):0.15845,(6:0.342710,7:0.412476):0.142021):0.179723):0.0613293);
 975: 1 -30828.01355 -31653.51382 (0:0.298708,1:0.097959,(2:0.179955,(((3:0.319002,((4:0.132441,5:0.465259):0.159515,6:0.510907):0.165103):0.0537493,((((8:0.072230,9:0.034066):0.138988,10:0.213241):0.41903,11:0.317222):0.258782,((12:0.019643,13:0.030702):0.473833,((((((14:1.429949,(21:0.371056,22:0.665377):0.20724):0.237101,23:0.676111):0.162961,((((((((36:0.155613,37:0.133651):0.0611805,38:0.022738):0.519271,39:0.676152):0.333858,((41:0.362810,42:0.132000):0.0498547,43:0.087555):0.547501):0.298361,40:0.942410):0.174625,((44:0.592713,(45:0.584843,46:1.396928):0.408917):0.511389,(47:0.754629,48:0.914130):0.456351):0.439407):0.170495,((49:0.029100,50:0.027626):0.0812276,51:0.067762):0.635244):0.109399,52:0.897713):1.0431):2.64897e-06,((((((24:0.048231,25:0.113608):0.180552,27:0.210045):0.0941967,26:0.353571):0.155542,(28:0.970836,29:0.458777):0.242438):0.150074,(((30:0.305098,31:0.248945):0.145015,32:0.518461):0.0691977,(33:0.146351,34:0.247645):0.0629593):0.179444):0.138987,35:2.493716):0.221746):0.149174,((((16:0.017037,17:0.043230):0.144029,18:0.098852):0.134415,19:0.308978):0.348064,20:0.378568):0.245567):0.50799,15:0.635835):0.12346):0.198218):0.0876404):0.0389391,7:0.445512):0.056953):0.095058);
 976: 1 -31322.15193 -31644.27819 (0:0.254882,(1:0.142895,(((4:0.284643,5:0.294808):0.268858,(6:0.468935,7:0.422136):0.0988584):0.0569013,(((((8:0.036336,9:0.025075):0.249081,10:0.231620):0.398848,11:0.583925):0.219913,(12:0.032317,13:0.016783):0.540811):0.148929,(((((((14:1.406019,23:0.808475):0.0880165,(21:0.564636,22:0.866283):0.274985):0.254209,35:2.867702):0.225675,((((((((36:0.221071,37:0.167164):0.0732167,38:0.087769):0.576293,39:0.602997):0.260079,((41:0.409322,42:0.187853):0.0599228,43:0.068520):0.744767):0.246257,((44:0.508319,(45:0.588435,46:1.510384):0.329657):0.382222,(47:1.139267,48:0.593797):0.45768):0.569797):0.189697,40:1.064941):0.209415,((49:0.047923,50:0.042072):0.0819925,51:0.076454):0.772048):0.182404,52:1.090598):0.838526):0.21533,(((((24:0.058527,25:0.156245):0.27243,27:0.208311):0.103566,26:0.372114):0.267535,(28:0.838737,29:0.534684):0.188461):0.170222,((((30:0.345354,31:0.286721):0.176019,32:0.662252):0.14606,33:0.095707):0.102953,34:0.341545):0.209733):0.178533):0.191387,((((16:0.007536,17:0.024932):0.124166,18:0.167175):0.12602,19:0.316035):0.204532,20:0.577721):0.167108):0.31887,15:0.696303):0.183031):0.209955):0.137348):0.0675131,(2:0.128594,3:0.426073):0.114187);
 977: 1 -31122.06902 -31644.70282 (0:0.190802,1:0.151226,((2:0.098768,3:0.455002):0.0496153,((4:0.190248,5:0.425205):0.312754,((6:0.336360,7:0.418987):0.172292,(((((8:0.068803,9:0.031148):0.221417,10:0.234669):0.284829,11:0.618301):0.152697,(12:0.022169,13:0.017999):0.597991):0.144986,(((((14:1.441034,(21:0.532333,22:0.769635):0.236522):0.0714309,23:0.790220):0.214084,(((((16:0.035834,17:0.019356):0.172729,18:0.095172):0.111602,19:0.193375):0.389494,20:0.302135):0.250331,(((((24:0.078229,25:0.097407):0.314216,27:0.135160):0.118929,26:0.399624):0.0941404,(28:0.721843,29:0.533301):0.127793):0.119854,(((30:0.298099,31:0.179384):0.120371,32:0.519240):0.14521,(33:0.163856,34:0.210106):0.0718285):0.248243):0.371674):0.114712):0.126838,(35:2.602508,((((((((36:0.154690,37:0.141392):0.0490171,38:0.058902):0.426361,39:0.672492):0.227073,(41:0.235128,(42:0.155113,43:0.090993):0.204514):0.829983):0.170814,40:0.928076):0.344138,((44:0.883168,(45:0.562858,46:1.582338):0.231373):0.386393,(47:0.819465,48:0.888242):0.292772):0.498885):0.321179,((49:0.029785,50:0.053599):0.0752162,51:0.150473):0.432047):0.168701,52:0.877574):0.506891):0.130035):0.3185,15:0.567920):0.415726):0.0370046):0.0972922):0.0447838):0.0671608);
 978: 1 -32025.28809 -31646.48567 (0:0.227537,1:0.182159,((2:0.123675,3:0.381270):0.102729,((4:0.179825,5:0.355166):0.297066,((6:0.464657,7:0.391751):0.11624,((((8:0.046411,9:0.030964):0.178136,10:0.325693):0.318449,11:0.607824):0.320846,((12:0.027728,13:0.037187):0.480272,(((((((14:1.487539,(21:0.571123,22:0.694299):0.102819):0.19872,23:0.604236):0.448373,(((((((36:0.146446,37:0.162266):0.0625054,38:0.060145):0.412093,39:0.739457):0.204863,((41:0.375005,42:0.131277):0.0767727,43:0.067121):0.814899):0.268239,(((44:0.507809,46:1.600923):0.150288,45:0.822013):0.350103,(47:0.919475,48:0.834616):0.32161):0.639524):0.251985,40:0.944416):0.289384,(((49:0.037020,50:0.061842):0.134254,51:0.080135):0.73437,52:1.098860):0.127386):0.566577):0.114202,(((((24:0.045912,25:0.159208):0.172657,(26:0.448365,27:0.188652):0.0384917):0.323003,(28:0.714361,29:0.362181):0.187377):0.168922,34:0.275016):0.040965,(((30:0.265733,31:0.296347):0.142323,32:0.685116):0.0968209,33:0.180452):0.111694):0.396812):0.110775,35:2.775789):0.0770601,((((16:0.035059,17:0.025379):0.150886,18:0.076964):0.154103,19:0.320577):0.405802,20:0.517507):0.185868):0.265601,15:0.695255):0.157957):0.133105):0.22576):0.0840844):0.0800355):0.0407766);
 979: 1 -29411.81786 -31658.97002 (0:0.252369,1:0.136187,(2:0.164029,(3:0.299418,(((4:0.168782,5:0.277029):0.299379,(6:0.391426,7:0.295522):0.0975379):0.0316953,((((8:0.099240,9:0.033538):0.0870356,10:0.225615):0.27104,11:0.449124):0.380293,((12:0.042380,13:0.014622):0.466301,((14:1.417463,15:0.404399):0.131702,((((((((16:0.056653,17:0.027185):0.0659261,18:0.104495):0.138228,19:0.220067):0.135288,20:0.524826):0.238847,(((((24:0.062566,25:0.098352):0.19644,26:0.306484):0.0814607,27:0.122006):0.140968,(28:0.772229,29:0.584482):0.183238):0.122313,(((30:0.290922,31:0.204583):0.141485,(33:0.107008,34:0.266756):0.041095):0.110182,32:0.578178):0.100161):0.207804):0.158807,(21:0.469926,22:0.716683):0.423275):0.185397,(23:0.878969,35:2.076064):0.103368):0.0544749,(((((((36:0.114557,37:0.152867):0.0588084,38:0.028441):0.436524,39:0.756128):0.265661,40:0.929362):0.194961,((41:0.370931,42:0.158976):0.0756375,43:0.057607):0.66325):0.376937,(((49:0.066007,50:0.026672):0.0658553,51:0.143921):0.52689,52:1.022805):0.245189):0.138567,((44:0.742355,(45:0.553312,46:1.264149):0.338322):0.0984286,(47:0.482743,48:0.795265):0.379948):0.592754):0.515605):0.202324):0.0444572):0.197977):0.0144492):0.0850362):0.0807413):0.0320212);
 980: 1 -32056.05823 -31645.93042 (0:0.254125,1:0.169019,(2:0.185671,(3:0.377774,((((4:0.303147,5:0.408360):0.199263,6:0.360827):0.104584,7:0.492525):0.093255,((((8:0.076416,9:0.036198):0.176106,10:0.308838):0.299237,11:0.674566):0.300698,((12:0.000003,13:0.052887):0.505331,((((((14:1.458539,(21:0.619355,22:0.647922):0.340543):0.199547,23:0.854975):0.219456,(35:2.160794,(((((((36:0.155796,37:0.151892):0.0814906,38:0.044698):0.429458,39:0.694983):0.229624,((41:0.469973,42:0.154194):0.0620399,43:0.097018):0.811163):0.390466,40:0.843994):0.177626,((44:0.572261,(45:0.830015,46:1.321277):0.337177):0.222328,(47:0.889968,48:0.945907):0.668176):0.495688):0.161112,(((49:0.025407,50:0.044001):0.107718,51:0.080274):0.774969,52:1.157281):0.282506):0.633283):0.298371):0.153777,(((((24:0.027580,25:0.180682):0.224989,27:0.177548):0.103745,26:0.298058):0.287891,(28:1.088020,29:0.441390):0.218382):0.147546,((((30:0.376977,31:0.223878):0.122248,32:0.618642):0.114864,33:0.133345):0.0641165,34:0.287352):0.131254):0.196092):0.267552,((((16:0.029397,17:0.033956):0.112329,18:0.136286):0.110311,19:0.303268):0.240339,20:0.446918):0.194254):0.212072,15:0.769647):0.118657):0.214186):0.159182):0.115653):0.0506048):0.0895112);
 981: 1 -31591.71988 -31647.35357 (0:0.208726,(1:0.185717,2:0.243018):0.0693463,(3:0.318807,(((4:0.187704,5:0.329192):0.181687,(6:0.381182,7:0.480261):0.23718):0.137419,((((8:0.038530,9:0.035394):0.300333,10:0.115151):0.362787,11:0.755348):0.195589,((12:0.022219,13:0.019094):0.448256,(((((((14:1.338901,(21:0.560234,22:0.834329):0.193945):0.263031,23:0.729994):0.393337,(((((((36:0.129687,37:0.192134):0.0593386,38:0.040447):0.639101,(39:0.694486,((41:0.305560,42:0.159358):0.07432,43:0.059621):0.838256):0.126746):0.149593,40:0.908813):0.364578,((44:0.833430,(45:0.603211,46:1.803980):0.266601):0.282457,(47:0.830380,48:0.921194):0.395082):0.621965):0.203161,52:1.037291):0.0886458,((49:0.019736,50:0.050488):0.0796039,51:0.087783):0.674961):0.912042):0.0286517,(((((24:0.057277,25:0.141158):0.211438,27:0.127100):0.0602772,26:0.326449):0.207428,(28:0.971095,29:0.566770):0.153267):0.171447,((((30:0.330964,31:0.242018):0.158553,32:0.635578):0.101753,33:0.158783):0.113093,34:0.256274):0.156143):0.242869):0.163175,35:2.701685):0.157441,((((16:0.024958,17:0.026020):0.103351,18:0.111761):0.192265,19:0.184298):0.339239,20:0.322379):0.193587):0.165239,15:0.553679):0.22096):0.130016):0.144831):0.0629896):0.0892744);
 982: 1 -30891.60051 -31652.48339 (0:0.201465,1:0.135818,(2:0.146057,((3:0.223361,((4:0.193702,5:0.364255):0.171704,(6:0.379406,7:0.383886):0.164091):0.126521):0.0558582,(((((8:0.060174,9:0.057435):0.291023,10:0.186960):0.294734,(12:0.018464,13:0.014860):0.52252):0.124176,11:0.670261):0.112887,(((((14:1.395559,((21:0.666237,22:0.953926):0.241688,23:0.806196):0.216452):0.121938,35:2.426453):2.22139e-06,(((((16:0.046805,17:0.021384):0.146601,18:0.067346):0.16413,19:0.148140):0.279571,20:0.552143):0.282119,((((24:0.046375,25:0.179353):0.201358,(26:0.375583,27:0.199939):0.0524606):0.226185,(28:0.671905,29:0.434535):0.231293):0.0846454,(((30:0.277296,31:0.211025):0.119075,32:0.588287):0.0692403,(33:0.270099,34:0.231472):0.110959):0.167606):0.211386):0.226731):0.120732,((((((36:0.177782,37:0.107614):0.0877595,38:0.049946):0.455046,39:0.758854):0.116577,((41:0.324941,42:0.139100):0.064097,43:0.056929):0.801974):0.248183,40:0.887260):0.287354,(((44:0.526084,(45:0.512336,46:1.519799):0.372757):0.386083,(47:0.938126,48:0.738076):0.22527):0.460345,(((49:0.038574,50:0.015353):0.0883724,51:0.064733):0.669835,52:1.292911):0.222168):0.231856):0.838687):0.100374,15:0.630859):0.317153):0.180296):0.0587543):0.0739653);
 983: 1 -31657.15904 -31643.8339 (0:0.235397,1:0.153180,((2:0.133062,3:0.380834):0.0820344,((4:0.201181,5:0.346264):0.309661,((6:0.394610,7:0.403657):0.201551,((((8:0.038393,9:0.041520):0.179299,10:0.240882):0.255237,11:0.538015):0.207318,((12:0.008013,13:0.034443):0.461558,((((14:1.717522,((21:0.552095,22:0.620007):0.375844,23:0.563949):0.211283):0.2798,35:2.388090):0.052193,(((((16:0.020634,17:0.053131):0.12586,18:0.157297):0.239923,19:0.170335):0.31426,20:0.514242):0.165488,(((((24:0.069811,25:0.102513):0.256137,27:0.168627):0.115328,26:0.375693):0.1837,(28:0.768961,29:0.464357):0.235562):0.148396,((((30:0.432435,31:0.170898):0.125657,32:0.504496):0.202732,33:0.166992):0.0728092,34:0.239273):0.226903):0.372255):0.177258):0.121069,(15:0.445737,(((((((36:0.134367,37:0.177555):0.0720815,38:0.084164):0.3274,39:0.726370):0.162177,((41:0.409172,42:0.138232):0.040877,43:0.093245):0.776794):0.227468,40:0.791086):0.253817,((44:0.635798,(45:0.690492,46:1.488525):0.318172):0.269707,(47:0.953357,48:0.841506):0.421387):0.19383):0.188155,(((49:0.012832,50:0.043885):0.0722367,51:0.138548):0.61581,52:1.015016):0.373467):0.762692):0.178764):0.208064):0.202496):0.0929743):0.0722419):0.11613):0.0419404);
 984: 2 -31669.49844 -31644.84954 (0:0.258591,1:0.136371,((2:0.140453,3:0.462363):0.0389441,((4:0.167135,5:0.397766):0.259359,(((6:0.447004,7:0.365392):0.167445,(((8:0.062812,9:0.019630):0.226871,10:0.233057):0.305391,11:0.635553):0.245036):0.0685168,((12:0.021013,13:0.030707):0.506436,((((((14:1.726267,(21:0.548470,22:0.910110):0.223776):0.0842743,23:0.793200):0.170591,(35:2.714913,((((((((36:0.150554,37:0.104085):0.047969,38:0.049439):0.519732,39:0.618776):0.25355,((41:0.319868,42:0.145078):0.0394008,43:0.055152):0.754146):0.170603,40:1.101229):0.205558,((44:0.524904,(45:0.670093,46:1.634269):0.232218):0.381978,(47:0.895709,48:0.986762):0.471092):0.332245):0.214701,((49:0.034128,50:0.022052):0.0970891,51:0.090409):0.817525):0.168906,52:0.919371):0.545386):0.0913796):0.186398,(((((24:0.031118,25:0.156997):0.168303,26:0.506969):0.0632682,27:0.143831):0.287493,(28:0.730152,29:0.616057):0.184882):0.11821,(((30:0.359872,31:0.235358):0.157577,32:0.552206):0.0879579,(33:0.224312,34:0.298197):0.0737957):0.177788):0.318671):0.216703,((((16:0.027407,17:0.021905):0.114494,18:0.069141):0.133737,19:0.317668):0.352293,20:0.475507):0.100194):0.323657,15:0.629068):0.159054):0.356036):0.0864866):0.0731626):0.0454504);
 985: 1 -30839.11622 -31650.39402 (0:0.240295,((1:0.127142,((((4:0.273606,5:0.293903):0.191642,6:0.392240):0.0740519,7:0.392665):0.055615,((((8:0.049107,9:0.033278):0.160423,10:0.294361):0.301404,11:0.586407):0.192561,((12:0.027827,13:0.029438):0.478418,((((((((14:1.471054,22:0.749558):0.326078,21:0.556491):0.29907,35:2.715630):0.184429,23:0.781190):0.122839,((((((((36:0.156001,37:0.149842):0.0690777,38:0.026074):0.439715,39:0.856346):0.234838,((41:0.374640,42:0.139894):0.0716344,43:0.064948):0.864516):0.391777,40:0.957575):0.204201,((44:0.570376,(45:0.528941,46:1.375852):0.205264):0.183994,(47:0.959610,48:0.770459):0.203072):0.676122):0.306908,((49:0.025574,50:0.049776):0.064015,51:0.098076):0.499245):0.231033,52:1.159903):0.718246):0.252753,(((((24:0.069297,25:0.144610):0.217724,26:0.406790):0.0676301,27:0.099406):0.192206,(28:0.657102,29:0.482187):0.299645):0.0160143,(((30:0.323181,31:0.275462):0.149632,(33:0.238381,34:0.267283):0.0769873):0.12139,32:0.570931):0.207691):0.249953):0.110895,((((16:0.032763,17:0.034130):0.0791477,18:0.153664):0.089434,19:0.311868):0.224354,20:0.622884):0.2117):0.210358,15:0.676378):0.13952):0.131337):0.179436):0.116323):0.055317,3:0.345254):0.0415434,2:0.180884);
 986: 2 -31225.32448 -31643.65292 (0:0.242970,1:0.151705,((2:0.132907,3:0.393856):0.0943496,((4:0.140845,5:0.375282):0.337602,((6:0.430280,7:0.363207):0.115156,(((((8:0.085568,9:0.042157):0.275194,10:0.221817):0.320639,11:0.538098):0.186433,(12:0.021058,13:0.027728):0.574939):0.222504,(((((14:1.535302,23:0.671732):0.122691,(21:0.591208,22:1.052157):0.276587):0.197263,((((((((36:0.177036,38:0.075864):0.0318961,37:0.118738):0.57165,39:0.712802):0.133198,((41:0.387269,42:0.184518):0.0527969,43:0.055054):0.749133):0.409167,40:0.740103):0.217036,((44:0.699792,(45:0.792617,46:1.795250):0.262463):0.236044,(47:1.022659,48:0.660377):0.192585):0.485511):0.218854,((49:0.047710,50:0.040094):0.0741479,51:0.121413):0.724359):0.229469,52:1.197788):1.01024):0.243402,(((((16:0.022677,17:0.039723):0.117719,18:0.115058):0.160886,19:0.269081):0.335214,20:0.462675):0.242139,((((((24:0.083189,25:0.197781):0.212452,27:0.203891):0.0577498,26:0.424032):0.164727,(28:0.784061,29:0.577896):0.177722):0.159428,((((30:0.273820,31:0.291696):0.0648051,32:0.583834):0.119913,33:0.151547):0.0686848,34:0.309570):0.231149):0.164714,35:2.605348):0.247668):0.169498):0.151117,15:0.632816):0.329876):0.148797):0.0552209):0.0679351):0.0710956);
 987: 1 -31421.96833 -31644.30282 (0:0.236469,1:0.159859,(2:0.148814,(3:0.339348,((4:0.171961,5:0.313434):0.291069,((6:0.454052,7:0.302804):0.0843219,((((8:0.045277,9:0.033400):0.158955,10:0.263888):0.3648,11:0.497770):0.268766,(((12:0.017788,13:0.023992):0.20538,35:2.195795):0.342798,(((((14:2.026046,(21:0.524609,22:0.570367):0.302327):0.168846,23:0.821071):0.310021,(((((16:0.038488,17:0.041436):0.170259,18:0.138310):0.0860789,19:0.258631):0.269295,20:0.585535):0.273293,((((24:0.088412,25:0.092692):0.238558,27:0.178881):0.0792352,26:0.434000):0.130316,((28:0.655833,29:0.487469):0.242767,(((30:0.293949,31:0.205888):0.103013,32:0.618655):0.0995612,(33:0.116003,34:0.271181):0.0474961):0.212088):0.035018):0.316439):0.240633):0.12883,((((((36:0.156029,37:0.158720):0.0454029,38:0.071705):0.412082,39:0.708464):0.347095,((41:0.379638,42:0.129519):0.0517667,43:0.061439):0.732975):0.355356,40:0.997954):0.187417,(((44:0.506466,(45:0.715173,46:1.679342):0.186496):0.133502,(47:1.050889,48:0.837133):0.364021):0.52259,(((49:0.032021,50:0.040882):0.0833868,51:0.088055):0.418484,52:1.152902):0.417733):0.167104):0.714857):0.143078,15:0.652819):0.185753):0.23989):0.0662981):0.0933955):0.0701626):0.0896045):0.0830781);
 988: 1 -31519.45519 -31646.35928 (0:0.244205,1:0.153346,(2:0.142779,((3:0.326485,(((((8:0.042886,9:0.046512):0.241571,10:0.237692):0.359461,11:0.659254):0.309926,(12:0.036706,13:0.005595):0.594581):0.129059,(((14:1.378909,(21:0.777452,22:0.907380):0.184055):0.213526,(((((16:0.015020,17:0.024926):0.113462,18:0.098587):0.150068,19:0.212087):0.29738,(20:0.137039,35:2.777429):0.42909):0.270781,(((((24:0.066340,25:0.149405):0.256111,26:0.452431):0.0664425,27:0.187412):0.357726,(28:0.924560,29:0.479035):0.086977):0.0666982,((((30:0.269677,31:0.232014):0.196836,32:0.533628):0.117793,33:0.170209):0.106053,34:0.294928):0.273414):0.3634):0.130488):0.268866,((15:0.518610,((((((((36:0.136816,37:0.163193):0.0400333,38:0.089970):0.374771,39:0.667153):0.528576,((41:0.370193,42:0.140207):0.0751677,43:0.025923):0.610237):0.255768,40:0.854916):0.325922,((44:0.724350,(45:0.660097,46:1.822614):0.134471):0.279185,(47:1.015395,48:0.784043):0.50041):0.485177):0.228493,((49:0.006868,50:0.042278):0.0600336,51:0.112931):0.522285):0.298254,52:0.937668):0.855989):0.191241,23:1.212283):0.111084):0.369235):0.0587223):0.0669235,((4:0.263423,5:0.385193):0.157178,(6:0.319370,7:0.422159):0.191895):0.169825):0.0809587):0.0579621);
 989: 2 -30202.04073 -31647.90558 (0:0.189547,(1:0.222353,(((4:0.146179,5:0.390020):0.269853,(6:0.386129,7:0.336608):0.11942):0.0449831,(((((8:0.050835,9:0.042735):0.259729,10:0.185250):0.329677,11:0.676250):0.304242,(12:0.022102,13:0.020153):0.41417):0.145057,(((((14:1.271457,(21:0.577919,22:0.767364):0.329947):0.178659,23:0.608409):0.354623,((((((24:0.049062,25:0.190435):0.232029,26:0.541241):0.113236,27:0.173539):0.296588,(28:0.785850,29:0.438007):0.230877):0.130725,((((30:0.258467,31:0.251258):0.0390782,32:0.608043):0.168437,33:0.073084):0.0596391,34:0.300196):0.196541):0.273197,(35:2.309356,(((((((36:0.153732,37:0.193305):0.039238,38:0.060959):0.640752,39:0.664732):0.467031,((41:0.321212,42:0.157738):0.0655816,43:0.061054):0.538791):0.314124,(40:0.968073,((44:0.850372,(45:0.789557,46:1.511618):0.192443):0.424739,(47:0.775785,48:0.831820):0.265723):0.493732):0.159487):0.354386,((49:0.032548,50:0.028186):0.0598594,51:0.114314):0.528348):0.227008,52:1.051905):0.544524):0.373914):0.08469):0.153916,((((16:0.022070,17:0.030440):0.151099,18:0.116355):0.159934,19:0.246261):0.282896,20:0.431952):0.411412):0.205142,15:0.700612):0.22725):0.316111):0.0329123):0.0519074,(2:0.143234,3:0.356132):0.0958699);
 990: 1 -31559.11252 -31645.26542 (0:0.255387,1:0.201553,(2:0.156915,(3:0.382617,((4:0.215826,5:0.386371):0.283652,((6:0.455076,7:0.323143):0.172397,((((8:0.049015,9:0.030737):0.322173,10:0.228389):0.297292,11:0.602333):0.327496,((12:0.024311,13:0.023245):0.518658,((((((14:1.632118,(21:0.391603,22:0.851385):0.325177):0.203591,23:1.187612):0.30945,(((((16:0.016413,17:0.024072):0.167202,18:0.084280):0.166224,19:0.268956):0.330772,20:0.473520):0.325021,(((((24:0.050236,25:0.155139):0.226045,26:0.443961):0.0477768,27:0.120190):0.229794,(28:1.007805,29:0.452301):0.247188):0.0466407,((((30:0.263396,31:0.276494):0.185522,32:0.737854):0.0981675,33:0.147953):0.084763,34:0.188415):0.227994):0.368349):0.0642136):0.165589,35:2.560378):0.152136,(((((((36:0.097932,37:0.190383):0.0562844,38:0.067946):0.404136,39:0.724070):0.34097,40:1.234187):0.28419,((41:0.383355,42:0.152108):0.0436774,43:0.066693):0.556748):0.326995,((44:0.594784,(45:0.668944,46:1.486109):0.244028):0.220852,(47:1.065131,48:0.936598):0.302617):0.415984):0.258227,(((49:0.025976,50:0.038092):0.137651,51:0.089102):0.737824,52:0.998985):0.424416):0.835523):0.12466,15:0.587088):0.275941):0.262798):0.0330604):0.0760127):0.0492185):0.0767274):0.065937);
 991: 2 -30912.1764 -31653.79634 (0:0.159499,(1:0.186253,2:0.187326):0.0276371,(3:0.312545,((4:0.215840,5:0.389509):0.18616,((6:0.407826,7:0.345204):0.0784913,((((8:0.065451,9:0.044681):0.231422,10:0.216048):0.182683,11:0.634641):0.428623,((12:0.029129,13:0.021085):0.445544,((((((14:1.695147,((21:0.657579,22:0.785080):0.366335,23:0.950627):0.0762265):0.219249,35:2.219485):0.14103,((((24:0.046790,25:0.132500):0.195224,(26:0.326874,27:0.198691):0.0357603):0.197899,(28:0.786628,29:0.590308):0.238671):0.085247,((((30:0.227881,31:0.315231):0.230819,34:0.194333):0.0467214,33:0.199903):0.132274,32:0.597662):0.123431):0.314302):0.0282859,(((((((36:0.122148,37:0.182372):0.0751053,38:0.040174):0.502023,39:0.764477):0.190245,((41:0.360096,42:0.148842):0.0483324,43:0.077763):0.715703):0.258561,((44:0.491023,(45:0.560190,46:1.726567):0.277824):0.280753,(47:1.062471,48:0.733495):0.395723):0.404952):0.293074,40:0.962827):0.262323,(((49:0.029901,50:0.030667):0.134731,51:0.058562):0.54889,52:1.143336):0.25454):0.759826):0.1212,((((16:0.020811,17:0.024180):0.130985,18:0.076217):0.143348,19:0.256722):0.394975,20:0.474318):0.29715):0.345497,15:0.652649):0.136755):0.176444):0.136952):0.0842512):0.0490001):0.118997);
 992: 3 -31516.18929 -31641.13723 (0:0.199610,1:0.211013,((2:0.163212,3:0.289869):0.0796214,((4:0.138984,5:0.376019):0.245848,((6:0.334030,7:0.505511):0.153803,(((((8:0.040663,9:0.052481):0.261512,10:0.174924):0.320723,11:0.510989):0.0851883,(12:0.028599,13:0.041270):0.460924):0.125723,((((((14:1.234152,(21:0.601886,22:0.677643):0.348427):0.196625,23:0.689131):0.185465,(35:1.803853,(((((((36:0.177303,37:0.177074):0.0753789,38:0.020970):0.445398,39:0.690614):0.217613,((41:0.400854,42:0.216360):0.0520112,43:0.061668):0.92709):0.255332,40:0.829004):0.202391,((44:0.727183,(45:0.620439,46:1.304533):0.171482):0.276699,(47:0.789326,48:1.006494):0.368657):0.389662):0.229257,(((49:0.020393,50:0.036253):0.103006,51:0.098852):0.717456,52:1.025753):0.240709):0.26223):0.366854):0.130487,((((24:0.070034,25:0.142325):0.158894,27:0.157344):0.0908692,26:0.368656):0.0897888,((28:0.969862,29:0.520610):0.143019,((((30:0.421326,31:0.188275):0.203177,32:0.562319):0.0938502,33:0.209539):0.0687339,34:0.248230):0.261273):0.0881243):0.292478):0.304706,((((16:0.036780,17:0.035833):0.119213,18:0.153244):0.105755,19:0.256052):0.351365,20:0.404100):0.0905738):0.291877,15:0.457260):0.295007):0.0450733):0.0901916):0.054303):0.060017);
 993: 2 -32123.01242 -31645.14733 (0:0.281744,1:0.151577,(2:0.132601,((3:0.359184,(4:0.212837,5:0.463926):0.294861):0.0486611,((6:0.589123,7:0.465802):0.14126,((((8:0.051558,9:0.050630):0.129396,10:0.268185):0.359463,11:0.439651):0.262658,((12:0.007099,13:0.031883):0.511765,(((((14:1.468374,(21:0.474363,22:0.647222):0.268374):0.222934,23:0.855415):0.347855,(((((16:0.017578,17:0.042627):0.149279,18:0.117190):0.0688596,19:0.405733):0.334578,((((((24:0.072780,25:0.122196):0.153022,26:0.464501):0.067522,27:0.149618):0.263951,(28:0.804063,29:0.505834):0.253811):0.224972,(33:0.245766,34:0.291508):0.111754):0.0491813,((30:0.382834,31:0.233097):0.132208,32:0.577803):0.0989849):0.433349):0.180683,(20:0.428924,35:2.223410):0.135803):0.174416):0.108339,((((((((36:0.137620,37:0.156898):0.0797437,38:0.035316):0.454596,39:0.854113):0.297303,((41:0.363050,42:0.119502):0.0463242,43:0.055105):0.653332):0.229941,40:1.125525):0.186672,((44:0.628931,(45:0.728498,46:1.628224):0.284506):0.394056,(47:0.946850,48:0.864725):0.587672):0.518753):0.368195,((49:0.022173,50:0.063076):0.0712781,51:0.114893):0.714257):0.18432,52:0.990291):0.823057):0.228008,15:0.677419):0.201862):0.211959):0.103264):0.103768):0.0786598):0.104887);
 994: 1 -31174.04701 -31648.40372 (0:0.276787,(1:0.143183,2:0.206639):0.042888,((3:0.327339,((6:0.383728,7:0.417722):0.117002,(((((8:0.096201,9:0.037097):0.107216,10:0.222855):0.147675,11:0.606440):0.218074,(12:0.022348,13:0.035785):0.586631):0.189954,((((14:1.771309,(((21:0.530106,22:0.768812):0.515375,23:0.644606):0.208101,((((((((36:0.179286,37:0.158511):0.0521088,38:0.045305):0.559519,39:0.585556):0.166594,(41:0.302634,(42:0.215805,43:0.088766):0.126551):0.650401):0.373396,40:1.098459):0.330855,((44:0.587455,(45:0.703049,46:1.727324):0.27771):0.308886,(47:0.975186,48:0.787016):0.328101):0.597141):0.147503,((49:0.019008,50:0.031600):0.0813972,51:0.081874):0.881719):0.171101,52:0.912604):0.656118):0.118019):0.115445,((((((24:0.039413,25:0.114673):0.124927,27:0.149551):0.0734995,26:0.364802):0.20133,(28:0.563660,29:0.621740):0.239444):0.168115,((((30:0.291583,31:0.253348):0.124053,32:0.604500):0.187514,33:0.145096):0.0758669,34:0.235363):0.227269):0.111319,35:2.933601):0.164009):0.30424,((((16:0.016614,17:0.023631):0.115738,18:0.089793):0.187715,19:0.254519):0.313816,20:0.585382):0.147411):0.17094,15:0.781602):0.21496):0.0789291):0.0509449):0.0374935,(4:0.255204,5:0.351336):0.181791):0.0625622);
 995: 1 -31518.28859 -31652.04377 (0:0.171297,(1:0.145347,((4:0.230963,5:0.425815):0.265547,((6:0.388876,7:0.416624):0.151819,(((((8:0.056195,9:0.037315):0.208289,10:0.215081):0.308696,11:0.504195):0.247307,(12:0.042407,13:0.013477):0.641366):0.192387,((((((14:1.666827,(21:0.398150,22:0.774231):0.39169):0.153977,(23:0.551697,((((((((36:0.160228,37:0.154771):0.0530953,38:0.065640):0.492811,39:0.818765):0.246541,((41:0.358382,42:0.158825):0.0455894,43:0.055387):0.902032):0.378381,40:0.699429):0.256937,((44:0.652422,(45:0.451657,46:1.770998):0.283058):0.22272,(47:0.828898,48:0.814854):0.33935):0.626822):0.214236,52:1.155524):0.16639,((49:0.011697,50:0.044201):0.0840392,51:0.089301):0.501416):0.919173):0.120376):0.0964115,35:2.505357):0.19485,(((((24:0.092543,25:0.146968):0.193117,26:0.506566):0.108833,27:0.147774):0.0710885,(((30:0.384099,31:0.207156):0.186271,(33:0.180321,34:0.244882):0.0669731):0.177683,32:0.506119):0.285297):0.103953,(28:0.789168,29:0.597781):0.113989):0.227126):0.243997,((((16:0.019198,17:0.024922):0.0911962,18:0.138940):0.147865,19:0.303047):0.26441,20:0.688717):0.162185):0.216174,15:0.758054):0.218039):0.121785):0.0648175):0.0457261):0.0947784,(2:0.136839,3:0.397490):0.0808833);
 996: 2 -31816.24932 -31650.53335 (0:0.179507,1:0.192017,(2:0.228177,(3:0.409582,((((4:0.143646,5:0.427669):0.249741,6:0.458844):0.102044,7:0.529605):0.0398106,((((8:0.063751,9:0.039849):0.220221,10:0.249320):0.381742,11:0.516322):0.264769,((12:0.016619,13:0.016117):0.407701,((((((14:1.379831,22:0.492525):0.199752,23:0.752931):0.17978,21:0.610645):0.371646,((((16:0.027584,17:0.039327):0.129085,18:0.137048):0.16016,19:0.285663):0.200951,(20:0.154105,35:2.396085):0.321833):0.254944):0.0910706,((((24:0.055328,25:0.144982):0.246866,(26:0.465525,27:0.170469):0.0536168):0.284083,(28:0.942638,29:0.527709):0.179657):0.0616866,((((30:0.335566,31:0.255191):0.175074,32:0.645376):0.140679,33:0.099940):0.105508,34:0.279322):0.18441):0.542776):0.216353,(15:0.492668,(((((((36:0.155409,37:0.163618):0.055962,38:0.034935):0.423786,39:0.676667):0.242042,40:1.008479):0.286422,((41:0.385890,43:0.087133):0.0526662,42:0.150002):0.571684):0.223684,((44:0.578397,(45:0.681491,46:1.404625):0.13284):0.351142,(47:1.039943,48:0.725046):0.21403):0.418947):0.411565,(((49:0.023381,50:0.031751):0.085224,51:0.092982):0.483868,52:1.033977):0.296402):0.829602):0.150753):0.289043):0.200529):0.1337):0.0706191):0.046443):0.0790995);
 997: 1 -31206.42082 -31649.16914 (0:0.230752,(1:0.199844,2:0.188866):0.0495569,((3:0.300061,((((8:0.044370,9:0.048263):0.207259,10:0.150047):0.422967,11:0.522159):0.260827,(((12:0.015731,13:0.013853):0.238862,35:2.943763):0.308733,(((((14:1.493082,(21:0.587473,22:1.008457):0.16579):0.0833143,23:0.846552):0.3766,(((((16:0.034425,17:0.047486):0.150658,18:0.104915):0.0812581,19:0.248522):0.308392,20:0.537704):0.253101,(((((24:0.096009,25:0.173564):0.18457,27:0.195527):0.0889136,26:0.404530):0.299234,(28:0.954932,29:0.428943):0.130944):0.144255,((((30:0.260953,31:0.306434):0.127664,32:0.497750):0.122202,33:0.159782):0.069667,34:0.231891):0.0839924):0.314698):0.135636):0.121422,((((((((36:0.161362,37:0.142532):0.0582698,38:0.062798):0.422337,39:0.662377):0.271598,((41:0.346980,42:0.117034):0.0607463,43:0.057756):0.569333):0.341737,40:0.731937):0.260878,((44:0.682249,(45:0.701995,46:1.374713):0.372067):0.330014,(47:0.810330,48:0.943214):0.266175):0.673476):0.4232,((49:0.025858,50:0.042955):0.0864801,51:0.080369):0.570333):0.210441,52:0.822789):1.2066):0.179968,15:0.696257):0.124295):0.140158):0.099589):0.0514852,((4:0.170990,5:0.436283):0.235551,(6:0.472093,7:0.357196):0.0959947):0.0801994):0.0902753);
 998: 1 -30935.54792 -31645.15871 (0:0.279593,1:0.156433,((2:0.169657,3:0.405361):0.0561214,((4:0.152621,5:0.465998):0.340689,((6:0.464811,7:0.544897):0.167468,(((((8:0.070368,9:0.018574):0.22447,10:0.218817):0.309323,11:0.558856):0.364049,(12:0.004249,13:0.042070):0.432443):0.209559,(((((14:1.349113,((21:0.292673,22:0.868847):0.313608,23:0.659201):0.416847):0.161053,(((((24:0.062422,25:0.121538):0.15003,(26:0.549173,27:0.147164):0.0638895):0.195932,(28:0.885372,29:0.657027):0.166516):0.125311,((((30:0.225771,31:0.283818):0.187088,32:0.476938):0.120746,33:0.170248):0.0758008,34:0.282233):0.22682):0.256472,((((((36:0.142978,37:0.154603):0.0565711,38:0.065814):0.46119,39:0.638477):0.251711,((41:0.346408,42:0.160119):0.0832425,43:0.000002):0.809877):0.236809,40:0.769446):0.235011,(((44:0.612923,(45:0.595111,46:1.527841):0.410555):0.18256,(47:1.237340,48:0.892131):0.419516):0.638641,(((49:0.024095,50:0.036343):0.0555312,51:0.098038):0.734201,52:1.032233):0.0250613):0.303558):1.0787):0.0604279):0.109851,35:2.686870):0.0441726,((((16:0.007933,17:0.016510):0.187999,18:0.113612):0.142647,19:0.279091):0.384685,20:0.492982):0.180677):0.345127,15:0.712853):0.290074):0.193881):0.0656922):0.0503404):0.0376283);
 999: 1 -31726.82712 -31649.84533 (0:0.179270,1:0.175065,((2:0.165070,3:0.303364):0.0588835,((4:0.228753,5:0.410039):0.251042,((6:0.463437,7:0.400491):0.122899,(((((8:0.046100,9:0.044113):0.146673,10:0.203287):0.218863,11:0.611536):0.361094,(12:0.034469,13:0.000002):0.663569):0.137084,((((((14:2.252852,(21:0.539839,22:0.889839):0.280594):0.142491,23:0.872329):0.291166,(((((((36:0.151518,37:0.178612):0.0419377,38:0.052242):0.505598,39:0.703890):0.328627,((41:0.380151,42:0.164254):0.0498937,43:0.024987):0.816535):0.535453,(40:0.915163,((44:0.483193,(45:0.566410,46:1.576513):0.265354):0.396539,(47:1.076081,48:0.727270):0.488249):0.722047):0.11083):0.336445,((49:0.021888,50:0.031249):0.0849552,51:0.093309):0.687336):0.208182,52:1.013012):1.07035):0.11395,((((((24:0.053684,25:0.122569):0.175724,26:0.462708):0.0875466,27:0.166553):0.218564,(((30:0.392671,31:0.250123):0.189696,(33:0.258381,34:0.265590):0.0651445):0.126368,32:0.561944):0.246548):0.0878869,(28:0.875785,29:0.475897):0.15825):0.300868,35:2.644866):0.159567):0.10281,((((16:0.021308,17:0.035063):0.132603,18:0.121609):0.165111,19:0.267386):0.360686,20:0.590201):0.348432):0.427617,15:0.719288):0.219269):0.145125):0.0732192):0.0796104):0.0747533);
 boot_splits_size: 1
 logl_cutoff: -31681.5567
 refined_samples: 999
UFBootSplit0:
 000: 1 24 25 26 27 28 29 33 34
 001: 1 15 23 36 37 38 39 40 41 42 43 44 45 46 47 48 49 50 51 52
 002: 1 0 1 2 6
 003: 1 2 6
 004: 996 4 5
 005: 1 14 23 35 36 37 38 39 40 41 42 43 44 45 46 47 48 49 50 51 52
 006: 1 0 1 2 3 4 5 7
 007: 837 6 7
 008: 1 39 40
 009: 1 36 37 38 39 40 41 42 43 52
 010: 999 12 13
 011: 2 0 1 2 6 7
 012: 1 23 24 25 26 27 28 29 30 31 32 33 34
 013: 2 21 22 35 36 37 38 39 40 41 42 43 44 45 46 47 48 49 50 51 52
 014: 836 21 22
 015: 520 14 21 22
 016: 1 28 30 31 32 33 34
 017: 740 14 21 22 23
 018: 1 21 22 23 24 25 26 27 28 29 30 31 32 33 34 35
 019: 1 24 25 28 29
 020: 1 1 3 4 5 6
 021: 976 36 37
 022: 1 12 35
 023: 1000 36 37 38
 024: 1 24 25 26 27 29 30 31 32 33 34
 025: 957 36 37 38 39
 026: 2 0 1 3 4 5 6 7
 027: 1 16 17 18 19 20 30 31 32 33 34
 028: 798 41 42
 029: 1 16 17 18 19 20 30 31 33 34
 030: 1000 41 42 43
 031: 863 36 37 38 39 41 42 43
 032: 2 24 25 26 27 28 29 30 31 32 33
 033: 815 36 37 38 39 40 41 42 43
 034: 1 39 41 42 43 44 45 46 47 48 49 50 51 52
 035: 1 24 25 26 27 28 29 32 33
 036: 4 44 48
 037: 1 18 19 20
 038: 51 44 47 48
 039: 1 14 21 22 24 25 26 27 28 29 30 31 32 33 34
 040: 1 0 1 2 3 7 8 9 10 11 12 13
 041: 941 45 46
 042: 1000 44 45 46 47 48
 043: 1 14 22 36 37 38 39 40 41 42 43 44 45 46 47 48 49 50 51 52
 044: 1 12 13 15 36 37 38 39 40 41 42 43 44 45 46 47 48 49 50 51 52
 045: 997 49 50
 046: 2 14 20 21 22 23 35
 047: 1000 49 50 51
 048: 1 0 1 3 4 5
 049: 509 49 50 51 52
 050: 157 44 45 46 47 48 49 50 51 52
 051: 998 36 37 38 39 40 41 42 43 44 45 46 47 48 49 50 51 52
 052: 295 35 36 37 38 39 40 41 42 43 44 45 46 47 48 49 50 51 52
 053: 299 14 21 22 23 35 36 37 38 39 40 41 42 43 44 45 46 47 48 49 50 51 52
 054: 1 24 25 26 27 35
 055: 1 44 45 46 47
 056: 1000 24 25
 057: 1 2 3 4 5 6 7
 058: 416 24 25 26
 059: 4 4 5 8 9 10 11 12 13
 060: 991 24 25 26 27
 061: 4 16 17 18 19 20 21 22 24 25 26 27 28 29 30 31 32 33 34
 062: 1 14 30 31 32 33 34
 063: 979 28 29
 064: 908 24 25 26 27 28 29
 065: 1 0 1 2 3 4 5 6 7 8 9 10 11 12 13 15 16 17 18 19 20 21 22 23
 066: 1 11 12 13
 067: 976 30 31
 068: 2 35 52
 069: 1 36 37 38 39 41 42 43 44 45 46 47 48 49 50 51
 070: 416 33 34
 071: 255 30 31 33 34
 072: 1 0 1 2 3 4 5 6 7 8 9 10 11 12 13 16 17 18 19 20
 073: 911 30 31 32 33 34
 074: 978 24 25 26 27 28 29 30 31 32 33 34
 075: 463 0 1 2 3 4 5 6 7 8 9 10 11 12 13 15 16 17 18 19 20
 076: 8 14 21 22 23 24 25 26 27 28 29 30 31 32 33 34 35
 077: 1 14 20 21 22 23
 078: 1000 16 17
 079: 3 14 16 17 18 19 21 22 23 24 25 26 27 28 29 30 31 32 33 34
 080: 988 16 17 18
 081: 4 14 16 17 18 19 20 21 22 23
 082: 997 16 17 18 19
 083: 2 36 37 38 40
 084: 908 16 17 18 19 20
 085: 813 0 1 2 3 4 5 6 7 8 9 10 11 12 13 15
 086: 1 21 22 36 37 38 39 40 41 42 43 44 45 46 47 48 49 50 51 52
 087: 939 0 1 2 3 4 5 6 7 8 9 10 11 12 13
 088: 389 0 1 2 3 4 5 6 7 8 9 10 11
 089: 18 0 1 2 3 4 5 8 9 10 11
 090: 2 12 13 15
 091: 7 1 3
 092: 990 8 9
 093: 2 14 35 36 37 38 39 40 41 42 43 44 45 46 47 48 49 50 51 52
 094: 974 8 9 10
 095: 1 44 45 46 47 48 52
 096: 956 8 9 10 11
 097: 471 0 1 2 3 4 5
 098: 652 0 1 2 3
 099: 585 0 1 2
 100: 108 0 2
 101: 2 21 23
 102: 1 0 1 2 3 4
 103: 439 4 5 6 7
 104: 672 30 31 32
 105: 15 14 24 25 26 27 28 29 30 31 32 33 34
 106: 378 21 22 23
 107: 941 44 45 46
 108: 967 47 48
 109: 48 21 22 23 36 37 38 39 40 41 42 43 44 45 46 47 48 49 50 51 52
 110: 150 0 1 2 3 4 5 6 7 8 9 10 11 12 13 15 16 17 18 19 20 35
 111: 50 16 17 18 19 20 35
 112: 915 0 1 2 3 4 5 6 7
 113: 128 0 2 3
 114: 320 2 3
 115: 127 36 37 38 39 40 41 42 43 49 50 51 52
 116: 46 44 46
 117: 25 14 36 37 38 39 40 41 42 43 44 45 46 47 48 49 50 51 52
 118: 272 14 21 22 23 36 37 38 39 40 41 42 43 44 45 46 47 48 49 50 51 52
 119: 476 24 25 27
 120: 629 0 1
 121: 142 4 5 6
 122: 2 1 4 5 6
 123: 14 36 38
 124: 108 26 27
 125: 13 24 25 26 27 32
 126: 70 24 25 26 27 28 29 32
 127: 24 30 31 33
 128: 22 0 1 2 3 4 5 6
 129: 582 8 9 10 11 12 13
 130: 674 36 37 38 39 40 41 42 43 44 45 46 47 48
 131: 440 36 37 38 39 40 41 42 43 44 45 46 47 48 49 50 51
 132: 24 30 32
 133: 541 30 31 32 33
 134: 140 24 25 26 27 28 29 30 31 32 33 34 35
 135: 26 8 9 11
 136: 28 20 35
 137: 11 21 22 23 24 25 26 27 28 29 30 31 32 33 34
 138: 79 16 17 18 19 20 21 22 23 24 25 26 27 28 29 30 31 32 33 34 35
 139: 132 42 43
 140: 86 0 1 2 3 4 5 6 7 8 9 10 11 12 13 14 15
 141: 53 14 22
 142: 30 41 42 43 44 45 46 47 48
 143: 105 36 37 38 39 41 42 43 44 45 46 47 48
 144: 13 0 1 2 3 4 5 8 9 10 11 12 13
 145: 6 7 8 9 10 11 12 13
 146: 4 6 7 8 9 10 11 12 13
 147: 124 14 21 22 23 35
 148: 60 32 33
 149: 382 16 17 18 19 20 24 25 26 27 28 29 30 31 32 33 34
 150: 132 14 16 17 18 19 20 21 22 23 24 25 26 27 28 29 30 31 32 33 34 35
 151: 58 12 13 35
 152: 15 24 25 26 27 28
 153: 160 14 16 17 18 19 20 21 22 23 24 25 26 27 28 29 30 31 32 33 34
 154: 98 36 37 38 39 40
 155: 70 41 43
 156: 89 15 36 37 38 39 40 41 42 43 44 45 46 47 48 49 50 51 52
 157: 61 0 1 2 3 4 5 6 7 8 9 10 11 12 13 35
 158: 1 14 16 17 18 19 20 21 22
 159: 4 14 16 17 18 19 20 21 22 24 25 26 27 28 29 30 31 32 33 34
 160: 2 14 16 17 18 19 20 21 22 24 25 26 27 28 29 30 31 32 33 34 35
 161: 14 14 15 36 37 38 39 40 41 42 43 44 45 46 47 48 49 50 51 52
 162: 40 24 25 26 27 30 31 32 33 34
 163: 94 16 17 18 19 20 21 22 23 24 25 26 27 28 29 30 31 32 33 34
 164: 104 1 2
 165: 76 0 1 2 3 4 5 6 7 8 9 10 11 12 13 15 35
 166: 15 14 22 23
 167: 61 14 23
 168: 1 24 25 26 27 28 29 30 31 33 34
 169: 61 16 17 18 19 24 25 26 27 28 29 30 31 32 33 34
 170: 7 14 16 17 18 19 20 24 25 26 27 28 29 30 31 32 33 34
 171: 24 21 22 23 35 36 37 38 39 40 41 42 43 44 45 46 47 48 49 50 51 52
 172: 66 22 23
 173: 4 41 42 43 44 45 46 47 48 49 50 51 52
 174: 36 39 41 42 43
 175: 28 36 37 38 39 40 41 42 43 49 50 51
 176: 5 34 35
 177: 6 30 31 32 33 34 35
 178: 19 1 4 5 6 7
 179: 4 16 17 18 19 21 22 23 24 25 26 27 28 29 30 31 32 33 34
 180: 139 0 1 2 4 5 6 7
 181: 42 0 1 4 5 6 7
 182: 52 14 21
 183: 18 0 1 2 3 4 5 6 7 8 9 10 11 12 13 14 15 16 17 18 19 20 21 22 23
 184: 6 4 5 8 9 10 11
 185: 32 40 44 45 46 47 48
 186: 39 8 9 10 12 13
 187: 19 44 45 46 47 48 49 50 51
 188: 60 16 17 18 19 20 24 25 26 27 28 29 30 31 32 33 34 35
 189: 12 0 1 2 3 6 7
 190: 7 40 41 42 43
 191: 58 0 1 4 5
 192: 28 8 9 10 11 12 13 35
 193: 63 14 15
 194: 35 6 7 8 9 10 11
 195: 108 0 1 2 4 5
 196: 7 1 2 3
 197: 34 28 29 30 31 32 33 34
 198: 25 0 1 2 3 4 5 6 7 8 9 10 11 12 13 14 15 16 17 18 19 20 21 22 23 35
 199: 17 40 49 50 51 52
 200: 12 36 37 38 39 41 42 43 49 50 51 52
 201: 5 14 20 21 22 23 35 36 37 38 39 40 41 42 43 44 45 46 47 48 49 50 51 52
 202: 1 4 5 8 9 10
 203: 1 4 5 6 7 8 9 10
 204: 1 12 13 15 35 36 37 38 39 40 41 42 43 44 45 46 47 48 49 50 51 52
 205: 3 0 1 2 3 4 5 6 7 8 9 10
 206: 2 0 1 2 3 4 5 6 7 8 9 10 11 12 13 14 15 16 17 18 19 20 35
 207: 9 0 1 2 3 4 5 6 7 8 9 10 11 12 13 14 15 35
 208: 1 0 2 3 4 5
 209: 14 30 31 34
 210: 5 14 24 25 26 27 28 29 30 31 32 33 34 35
 211: 18 36 37 38 39 41 42 43 44 45 46 47 48 49 50 51 52
 212: 2 24 25 27 32
 213: 2 16 17 18 19 24 25 26 27 28 29 30 31 32 33 34 35
 214: 27 14 21 22 35
 215: 9 32 33 34
 216: 10 37 38
 217: 26 3 4 5
 218: 7 14 21 22 23 24 25 26 27 28 29 30 31 32 33 34
 219: 1 1 7
 220: 1 1 2 7
 221: 13 0 1 2 7
 222: 4 15 35 36 37 38 39 40 41 42 43 44 45 46 47 48 49 50 51 52
 223: 5 28 29 35
 224: 14 24 25 26 27 28 29 35
 225: 2 24 25 26 27 28 29 32 35
 226: 11 14 21 22 36 37 38 39 40 41 42 43 44 45 46 47 48 49 50 51 52
 227: 2 0 1 2 3 4 5 6 7 8 9 10 11 12 13 15 20 35
 228: 2 0 1 2 3 4 5 6 7 11
 229: 8 8 10
 230: 2 9 11
 231: 6 24 25 27 28 29
 232: 31 44 45 46 48
 233: 2 0 1 2 4 5 6
 234: 5 0 1 4 5 6
 235: 15 3 6 7
 236: 11 18 19
 237: 5 16 17 18 19 20 21 22 23
 238: 24 3 4 5 6 7
 239: 2 19 20
 240: 2 0 1 2 3 4 5 7 8 9 10 11 12 13
 241: 4 40 41 42 43 44 45 46 47 48
 242: 4 2 7
 243: 6 14 21 22 35 36 37 38 39 40 41 42 43 44 45 46 47 48 49 50 51 52
 244: 4 24 25 26 27 28 29 32 33 34
 245: 1 5 6
 246: 13 44 45
 247: 5 24 25 26 27 28 29 34
 248: 18 36 37 38 39 40 41 42 43 44 45 46 47 48 52
 249: 11 23 35
 250: 7 23 24 25 26 27 28 29 30 31 32 33 34 35
 251: 6 21 22 23 35
 252: 20 14 35
 253: 4 0 3
 254: 1 0 1 2 3 4 5 6 7 8 9 10 11 12 13 14 15 21 22 23
 255: 2 0 1 2 3 8 9 10 11 12 13
 256: 2 44 45 47 48
 257: 3 0 4 5
 258: 1 14 16 17 18 19 24 25 26 27 28 29 30 31 32 33 34
 259: 3 46 47 48
 260: 2 50 51
 261: 13 40 44 45 46 47 48 49 50 51 52
 262: 13 3 4 5 6
 263: 2 14 16 17 18 19 20 21 22 23 35
 264: 2 3 6
 265: 7 1 4 5
 266: 1 16 17 18 19 20 23 24 25 26 27 28 29 30 31 32 33 34 35
 267: 8 23 36 37 38 39 40 41 42 43 44 45 46 47 48 49 50 51 52
 268: 3 0 1 3
 269: 4 40 52
 270: 2 0 1 2 3 4 5 6 7 8 9 10 11 12 13 14 15 16 17 18 19 20
 271: 1 2 3 6 7
 272: 3 40 41 42 43 44 45 46 47 48 49 50 51 52
 273: 2 7 8 9 10 11
 274: 4 4 5 6 7 8 9 10 11
 275: 2 4 6
 276: 1 5 7
 277: 1 21 22 35
 278: 3 24 25 26 27 28 29 30 31 32
 279: 1 0 1 2 3 4 5 6 7 8 9 10 11 12 13 14 15 16 17 18 19 20 21 22
 280: 1 0 1 2 3 4 5 6 7 8 9 10 11 12 13 15 16 17 18 19
 281: 3 36 37 38 41 42 43
 282: 2 24 25 26 27 29
 283: 6 0 1 2 4 5 6 7 8 9 10 11
 284: 1 20 35 36 37 38 39 40 41 42 43 44 45 46 47 48 49 50 51 52
 285: 1 16 17 18 19 20 35 36 37 38 39 40 41 42 43 44 45 46 47 48 49 50 51 52
 286: 1 0 1 2 3 4 5 6 7 8 9 10 11 12 13 15 24 25 26 27 28 29 30 31 32 33 34
 287: 1 49 51
 288: 6 23 35 36 37 38 39 40 41 42 43 44 45 46 47 48 49 50 51 52
 289: 1 0 1 2 3 7
 290: 3 0 4 5 6 7
 291: 3 29 35
 292: 1 3 7
 293: 7 4 5 7
 294: 1 16 17 18 20
 295: 1 24 25 26 27 28 29 34 35
 296: 1 22 23 36 37 38 39 40 41 42 43 44 45 46 47 48 49 50 51 52
 297: 1 14 22 23 36 37 38 39 40 41 42 43 44 45 46 47 48 49 50 51 52
 298: 1 0 1 2 3 4 6 7
 nsplits: 299
 ntax: 53
boot_consense_logl: -31640.71898
contree: (0:0.2279315498,1:0.1681789026,(2:0.1951194367,(3:0.3580885028,((4:0.2074906792,5:0.3906265187)100:0.2711385982,((6:0.4313745775,7:0.4045149785)84:0.1435382182,(((((8:0.0585608583,9:0.0403225542)99:0.2114122842,10:0.2350828129)97:0.3119775122,11:0.6107912024)96:0.2327603667,(12:0.0257221771,13:0.0229945916)100:0.5614127236)58:0.1340187064,((((((14:1.6049711532,(21:0.5209611072,22:0.7830325815)84:0.2466200221)52:0.1231433703,23:0.7811255203)74:0.2813751496,(35:2.4425433080,(((((((36:0.1531223942,37:0.1594637521)98:0.05553991306,38:0.0604641401)100:0.4961624462,39:0.7159488268)96:0.2548907576,((41:0.3603085415,42:0.1570322814)80:0.05155999609,43:0.0617630539)100:0.7216674534)86:0.30611391,40:0.8786392175)82:0.2356775711,((44:0.6216600049,(45:0.6614225185,46:1.5872854808)94:0.2567727057)94:0.3115941566,(47:0.9699679136,48:0.8651881060)97:0.3878549411)100:0.5132048739)67:0.2050370645,(((49:0.0284901038,50:0.0382511492)100:0.08222683709,51:0.1008814596)100:0.625558164,52:1.0865829130)51:0.1838115814)100:0.6949185428)30:0.1773947243)30:0.1228137126,(((((24:0.0600611220,25:0.1426122903)100:0.2339426771,27:0.1738610465)48:0.06400242895,26:0.4035669464)99:0.2194634283,(28:0.8444555947,29:0.5105440998)98:0.1894073156)91:0.1429155691,((((30:0.3164540724,31:0.2504436957)98:0.1491563963,32:0.6020579941)67:0.1154691856,33:0.1624183798)54:0.08433031389,34:0.2473340472)91:0.1789382763)98:0.3153946935)46:0.1484730182,((((16:0.0294055167,17:0.0310292318)100:0.1375996617,18:0.1207809857)99:0.1305482166,19:0.2762061634)100:0.3060217966,20:0.4884121532)91:0.233271324)81:0.2668844645,15:0.6597058000)94:0.2515631194)92:0.1332256667)47:0.06259170532)65:0.05908714798)59:0.06830516892)63:0.06468402245);
contree_rfdist: 4
finished: true
finishedCandidateSet: true
finishedModelFinal: true
finishedModelInit: true
iqtree:
 command:  -s 53fer.fasta -madd 3DI -mdef 3DI.nexus --ufboot 1000 -alrt 1000 -bnni --redo
 seed: 268297
 start_time: 1699426006
 version: 2.2.2.6
```
