## Supplementary material for "Tertiary-interaction characters enable fast, model-based structural phylogenetics beyond the twilight zone": 53fer.fasta.contree

```
(1ji5_A.pdb:0.2279315498,1jig_A.pdb:0.1681789026,(1n1q_A.pdb:0.1951194367,(2chp_A.pdb:0.3580885028,((1qgh_A.pdb:0.2074906792,2ux1_A.pdb:0.3906265187)100:0.2711385982,((1ji4_A.pdb:0.4313745775,2fjc_A.pdb:0.4045149785)84:0.1435382182,(((((1dps_A.pdb:0.0585608583,1jts_A.pdb:0.0403225542)99:0.2114122842,1o9r_A.pdb:0.2350828129)97:0.3119775122,1uvh_A.pdb:0.6107912024)96:0.2327603667,(1tjo_A.pdb:0.0257221771,1tk6_A.pdb:0.0229945916)100:0.5614127236)58:0.1340187064,((((((2fzf_A.pdb:1.6049711532,(1lko_A.pdb:0.5209611072,1yuz_A.pdb:0.7830325815)84:0.2466200221)52:0.1231433703,3qhb_A.pdb:0.7811255203)74:0.2813751496,(1otk_A.pdb:2.4425433080,(((((((1oqu_A.pdb:0.1531223942,1r2f_A.pdb:0.1594637521)98:0.0555399131,1uzr_A.pdb:0.0604641401)100:0.4961624462,1mxr_A.pdb:0.7159488268)96:0.2548907576,((1jk0_A.pdb:0.3603085415,2uw2_A.pdb:0.1570322814)80:0.0515599961,1w68_A.pdb:0.0617630539)100:0.7216674534)86:0.3061139100,3ee4_A.pdb:0.8786392175)82:0.2356775711,((2inc_B.pdb:0.6216600049,(2inp_C.pdb:0.6614225185,1mty_B.pdb:1.5872854808)94:0.2567727057)94:0.3115941566,(1mty_D.pdb:0.9699679136,3dhg_A.pdb:0.8651881060)97:0.3878549411)100:0.5132048739)67:0.2050370645,(((2uw1_A.pdb:0.0284901038,2uw1_B.pdb:0.0382511492)100:0.0822268371,1afr_A.pdb:0.1008814596)100:0.6255581640,1za0_A.pdb:1.0865829130)51:0.1838115814)100:0.6949185428)30:0.1773947243)30:0.1228137126,(((((1lb3_A.pdb:0.0600611220,2za7_A.pdb:0.1426122903)100:0.2339426771,1r03_A.pdb:0.1738610465)48:0.0640024289,1bg7_A.pdb:0.4035669464)99:0.2194634283,(1z6o_A.pdb:0.8444555947,1z6o_M.pdb:0.5105440998)98:0.1894073156)91:0.1429155691,((((1eum_A.pdb:0.3164540724,1krq_A.pdb:0.2504436957)98:0.1491563963,3e6s_A.pdb:0.6020579941)67:0.1154691856,2jd7_A.pdb:0.1624183798)54:0.0843303139,1vlg_A.pdb:0.2473340472)91:0.1789382763)98:0.3153946935)46:0.1484730182,((((1bcf_A.pdb:0.0294055167,3e1q_A.pdb:0.0310292318)100:0.1375996617,2fkz_A.pdb:0.1207809857)99:0.1305482166,1jgc_A.pdb:0.2762061634)100:0.3060217966,1nfv_A.pdb:0.4884121532)91:0.2332713240)81:0.2668844645,2vzb_A.pdb:0.6597058000)94:0.2515631194)92:0.1332256667)47:0.0625917053)65:0.0590871480)59:0.0683051689)63:0.0646840225);
```
