## Supplementary material for "Tertiary-interaction characters enable fast, model-based structural phylogenetics beyond the twilight zone": 53fer.fasta.iqtree

```
IQ-TREE 2.2.2.6 COVID-edition built May 27 2023

Input file name: 53fer.fasta
Type of analysis: ModelFinder + tree reconstruction + ultrafast bootstrap (1000 replicates)
Random seed number: 268297

REFERENCES
----------

To cite IQ-TREE please use:

Bui Quang Minh, Heiko A. Schmidt, Olga Chernomor, Dominik Schrempf,
Michael D. Woodhams, Arndt von Haeseler, and Robert Lanfear (2020)
IQ-TREE 2: New models and efficient methods for phylogenetic inference
in the genomic era. Mol. Biol. Evol., in press.
https://doi.org/10.1093/molbev/msaa015

To cite ModelFinder please use: 

Subha Kalyaanamoorthy, Bui Quang Minh, Thomas KF Wong, Arndt von Haeseler,
and Lars S Jermiin (2017) ModelFinder: Fast model selection for
accurate phylogenetic estimates. Nature Methods, 14:587–589.
https://doi.org/10.1038/nmeth.4285

Since you used ultrafast bootstrap (UFBoot) please also cite: 

Diep Thi Hoang, Olga Chernomor, Arndt von Haeseler, Bui Quang Minh,
and Le Sy Vinh (2018) UFBoot2: Improving the ultrafast bootstrap
approximation. Mol. Biol. Evol., 35:518–522.
https://doi.org/10.1093/molbev/msx281

SEQUENCE ALIGNMENT
------------------

Input data: 53 sequences with 412 amino-acid sites
Number of constant sites: 3 (= 0.728155% of all sites)
Number of invariant (constant or ambiguous constant) sites: 3 (= 0.728155% of all sites)
Number of parsimony informative sites: 400
Number of distinct site patterns: 411

ModelFinder
-----------

Best-fit model according to BIC: PMB+F+R5

List of models sorted by BIC scores: 

Model                  LogL         AIC      w-AIC        AICc     w-AICc         BIC      w-BIC
PMB+F+R5         -31645.769   63551.537 +    0.464   63672.747 +    0.779   64074.270 +      0.9
PMB+F+I+R5       -31645.017   63552.034 +    0.362   63675.549 +    0.192   64078.788 +    0.094
PMB+F+R6         -31644.746   63553.493 +    0.174   63679.342 -   0.0288   64084.268 -  0.00607
Blosum62+F+R5    -31680.063   63620.127 - 5.92e-16   63741.337 - 9.94e-16   64142.860 - 1.15e-15
Blosum62+F+I+R5  -31678.499   63618.997 - 1.04e-15   63742.512 - 5.53e-16   64145.751 - 2.71e-16
Blosum62+F+R6    -31676.949   63617.898 -  1.8e-15   63743.747 - 2.98e-16   64148.673 - 6.28e-17
VT+F+R5          -31737.980   63735.959 - 4.16e-41   63857.169 -    7e-41   64258.692 - 8.08e-41
VT+F+I+R5        -31737.481   63736.962 - 2.52e-41   63860.476 - 1.34e-41   64263.716 - 6.56e-42
VT+F+R6          -31737.388   63738.776 - 1.02e-41   63864.626 - 1.68e-42   64269.551 - 3.54e-43
PMB+R5           -31835.623   63893.245 - 2.92e-75   63976.125 - 1.03e-66   64339.579 -  2.2e-58
PMB+I+R5         -31835.346   63894.691 - 1.42e-75   63979.347 - 2.06e-67   64345.046 - 1.43e-59
PMB+R6           -31834.751   63895.501 - 9.45e-76   63981.958 - 5.59e-68   64349.877 - 1.28e-60
Blosum62+R5      -31936.038   64094.076 - 7.17e-119   64176.956 - 2.54e-110   64540.409 - 5.41e-102
Blosum62+I+R5    -31935.604   64095.208 - 4.07e-119   64179.864 - 5.92e-111   64545.563 - 4.11e-103
Blosum62+R6      -31934.829   64095.658 - 3.25e-119   64182.114 - 1.92e-111   64550.033 - 4.4e-104
VT+R5            -31946.521   64115.043 - 2.01e-123   64197.923 - 7.1e-115   64561.376 - 1.52e-106
WAG+F+R5         -31890.192   64040.384 - 3.27e-107   64161.594 - 5.49e-107   64563.117 - 6.34e-107
VT+I+R5          -31946.077   64116.153 - 1.15e-123   64200.809 - 1.68e-115   64566.508 - 1.16e-107
WAG+F+I+R5       -31889.614   64041.229 - 2.14e-107   64164.743 - 1.14e-107   64567.983 - 5.57e-108
VT+R6            -31946.058   64118.115 - 4.32e-124   64204.572 - 2.56e-116   64572.491 - 5.85e-109
WAG+F+R6         -31890.452   64044.904 - 3.41e-108   64170.754 - 5.64e-109   64575.679 - 1.19e-109
rtREV+F+R5       -32030.754   64321.508 - 2.95e-168   64442.718 - 4.95e-168   64844.241 - 5.72e-168
rtREV+F+I+R5     -32029.796   64321.591 - 2.83e-168   64445.105 - 1.5e-168   64848.345 - 7.34e-169
rtREV+F+R6       -32029.475   64322.950 - 1.43e-168   64448.800 - 2.37e-169   64853.726 - 4.98e-170
WAG+R5           -32097.853   64417.705 - 3.81e-189   64500.585 - 1.35e-180   64864.039 - 2.87e-172
WAG+I+R5         -32097.089   64418.178 -   3e-189   64502.833 - 4.37e-181   64868.532 - 3.04e-173
WAG+R6           -32096.480   64418.959 - 2.03e-189   64505.416 - 1.2e-181   64873.335 - 2.75e-174
Q.pfam+F+R5      -32096.863   64453.726 - 5.74e-197   64574.936 - 9.64e-197   64976.459 - 1.11e-196
Q.pfam+F+I+R5    -32096.617   64455.233 - 2.7e-197   64578.747 - 1.43e-197   64981.987 - 7.01e-198
Q.pfam+F+R6      -32096.173   64456.346 - 1.55e-197   64582.195 - 2.56e-198   64987.121 - 5.38e-199
Q.insect+F+R5    -32121.253   64502.505 - 1.47e-207   64623.715 - 2.46e-207   65025.239 - 2.84e-207
Q.insect+F+I+R5  -32120.748   64503.496 - 8.93e-208   64627.010 - 4.74e-208   65030.250 - 2.32e-208
Q.insect+F+R6    -32121.070   64506.140 - 2.38e-208   64631.990 - 3.93e-209   65036.916 - 8.29e-210
LG+F+R5          -32152.768   64565.536 - 3.02e-221   64686.746 - 5.07e-221   65088.269 - 5.85e-221
LG+F+I+R5        -32152.196   64566.393 - 1.96e-221   64689.907 - 1.04e-221   65093.147 - 5.1e-222
LG+F+R6          -32151.562   64567.125 - 1.36e-221   64692.974 - 2.25e-222   65097.900 - 4.74e-223
Q.yeast+F+R5     -32170.519   64601.038 - 5.89e-229   64722.248 - 9.9e-229   65123.771 - 1.14e-228
Q.yeast+F+I+R5   -32169.866   64601.732 - 4.16e-229   64725.246 - 2.21e-229   65128.486 - 1.08e-229
Q.yeast+F+R6     -32169.508   64603.015 - 2.19e-229   64728.865 - 3.62e-230   65133.790 - 7.63e-231
JTT+F+R5         -32213.891   64687.782 - 8.59e-248   64808.992 - 1.44e-247   65210.515 - 1.67e-247
JTT+F+I+R5       -32213.439   64688.877 - 4.97e-248   64812.392 - 2.64e-248   65215.631 - 1.29e-248
JTT+F+R6         -32213.908   64691.815 - 1.14e-248   64817.665 - 1.89e-249   65222.590 - 3.98e-250
cpREV+F+R5       -32230.159   64720.319 - 7.39e-255   64841.529 - 1.24e-254   65243.052 - 1.43e-254
JTTDCMut+F+R5    -32231.592   64723.183 - 1.76e-255   64844.393 - 2.96e-255   65245.916 - 3.42e-255
cpREV+F+I+R5     -32229.416   64720.833 - 5.72e-255   64844.347 - 3.03e-255   65247.587 - 1.49e-255
JTTDCMut+F+I+R5  -32231.125   64724.250 - 1.04e-255   64847.764 - 5.49e-256   65251.004 - 2.69e-256
cpREV+F+R6       -32230.115   64724.230 - 1.05e-255   64850.079 - 1.73e-256   65255.005 - 3.64e-257
JTTDCMut+F+R6    -32231.628   64727.255 - 2.3e-256   64853.105 - 3.8e-257   65258.030 - 8.02e-258
DCMut+F+R5       -32349.610   64959.220 - 9.82e-307   65080.430 - 1.65e-306   65481.953 - 1.9e-306
DCMut+F+I+R5     -32348.895   64959.791 - 7.38e-307   65083.305 - 3.92e-307   65486.545 - 1.92e-307
DCMut+F+R6       -32349.581   64963.162 - 1.37e-307   65089.011 - 2.26e-308   65493.937 - 4.76e-309
Q.pfam+R5        -32413.048   65048.097 -        0   65130.977 - 1.74e-317   65494.431 - 3.72e-309
Q.pfam+I+R5      -32412.375   65048.750 -        0   65133.406 - 5.17e-318   65499.105 - 3.59e-310
Dayhoff+F+R5     -32358.533   64977.066 - 1.31e-310   65098.276 - 2.2e-310   65499.799 - 2.54e-310
Q.pfam+R6        -32410.164   65046.329 -        0   65132.785 - 7.05e-318   65500.704 - 1.61e-310
Dayhoff+F+I+R5   -32357.906   64977.811 - 9.01e-311   65101.325 - 4.78e-311   65504.565 - 2.34e-311
Dayhoff+F+R6     -32358.551   64981.103 - 1.74e-311   65106.952 - 2.87e-312   65511.878 - 6.05e-313
JTT+R5           -32426.264   65074.529 -        0   65157.409 - 2.96e-323   65520.862 - 6.77e-315
JTT+I+R5         -32425.707   65075.413 -        0   65160.069 - 9.88e-324   65525.768 - 5.83e-316
JTT+R6           -32426.346   65078.692 -        0   65165.149 -        0   65533.068 - 1.51e-317
JTTDCMut+R5      -32434.978   65091.955 -        0   65174.835 -        0   65538.289 - 1.11e-318
JTTDCMut+I+R5    -32434.372   65092.745 -        0   65177.400 -        0   65543.099 -   1e-319
JTTDCMut+R6      -32435.068   65096.135 -        0   65182.592 -        0   65550.511 - 2.47e-321
Q.insect+R5      -32531.586   65285.172 -        0   65368.052 -        0   65731.505 -        0
LG+R5            -32532.497   65286.994 -        0   65369.874 -        0   65733.328 -        0
Q.insect+I+R5    -32531.173   65286.347 -        0   65371.002 -        0   65736.701 -        0
LG+I+R5          -32531.435   65286.871 -        0   65371.526 -        0   65737.225 -        0
Q.insect+R6      -32530.817   65287.635 -        0   65374.091 -        0   65742.011 -        0
LG+R6            -32530.993   65287.986 -        0   65374.443 -        0   65742.362 -        0
LG+I+R6          -32530.221   65288.442 -        0   65376.725 -        0   65746.838 -        0
rtREV+R5         -32539.759   65301.518 -        0   65384.398 -        0   65747.851 -        0
rtREV+I+R5       -32539.205   65302.411 -        0   65387.066 -        0   65752.766 -        0
LG+R4            -32548.286   65314.572 -        0   65393.976 -        0   65752.863 -        0
rtREV+R6         -32537.155   65300.310 -        0   65386.766 -        0   65754.685 -        0
LG+I+R4          -32547.133   65314.266 -        0   65395.396 -        0   65756.579 -        0
DCMut+R5         -32554.562   65331.124 -        0   65414.004 -        0   65777.457 -        0
DCMut+I+R5       -32553.647   65331.295 -        0   65415.950 -        0   65781.649 -        0
LG+I+G4          -32576.151   65362.302 -        0   65435.047 -        0   65784.510 -        0
DCMut+R6         -32553.325   65332.651 -        0   65419.107 -        0   65787.027 -        0
LG+I+R3          -32573.825   65363.650 -        0   65441.353 -        0   65797.921 -        0
Dayhoff+R5       -32565.379   65352.759 -        0   65435.639 -        0   65799.092 -        0
LG+G4            -32587.725   65383.449 -        0   65454.589 -        0   65801.636 -        0
Dayhoff+I+R5     -32564.454   65352.908 -        0   65437.564 -        0   65803.263 -        0
Dayhoff+R6       -32563.913   65353.825 -        0   65440.282 -        0   65808.201 -        0
LG+R3            -32584.563   65383.127 -        0   65459.153 -        0   65813.376 -        0
LG+I+R2          -32704.787   65621.573 -        0   65695.947 -        0   66047.802 -        0
mtInv+F+R5       -32655.086   65570.173 -        0   65691.383 -        0   66092.906 -        0
LG+R2            -32730.616   65671.232 -        0   65743.977 -        0   66093.440 -        0
mtInv+F+R6       -32651.400   65566.800 -        0   65692.650 -        0   66097.575 -        0
mtInv+F+I+R5     -32654.557   65571.114 -        0   65694.628 -        0   66097.868 -        0
cpREV+R5         -32743.888   65709.776 -        0   65792.656 -        0   66156.110 -        0
cpREV+I+R5       -32743.208   65710.417 -        0   65795.072 -        0   66160.772 -        0
cpREV+R6         -32741.537   65709.074 -        0   65795.530 -        0   66163.449 -        0
Q.yeast+R5       -32748.061   65718.122 -        0   65801.002 -        0   66164.455 -        0
Q.yeast+I+R5     -32747.940   65719.880 -        0   65804.535 -        0   66170.234 -        0
Q.yeast+R6       -32745.583   65717.167 -        0   65803.623 -        0   66171.542 -        0
Q.mammal+F+R5    -32720.293   65700.586 -        0   65821.796 -        0   66223.319 -        0
Q.mammal+F+I+R5  -32719.846   65701.693 -        0   65825.207 -        0   66228.447 -        0
Q.mammal+F+R6    -32719.243   65702.486 -        0   65828.335 -        0   66233.261 -        0
Q.plant+F+R5     -32730.117   65720.234 -        0   65841.443 -        0   66242.967 -        0
Q.plant+F+I+R5   -32729.744   65721.489 -        0   65845.003 -        0   66248.243 -        0
Q.plant+F+R6     -32729.390   65722.780 -        0   65848.630 -        0   66253.555 -        0
Q.mammal+R5      -32816.169   65854.339 -        0   65937.219 -        0   66300.672 -        0
Q.mammal+I+R5    -32815.729   65855.459 -        0   65940.114 -        0   66305.813 -        0
Q.mammal+R6      -32815.328   65856.655 -        0   65943.111 -        0   66311.031 -        0
FLU+F+R5         -32863.407   65986.814 -        0   66108.024 -        0   66509.547 -        0
FLU+F+I+R5       -32862.868   65987.736 -        0   66111.250 -        0   66514.490 -        0
FLU+F+R6         -32860.852   65985.705 -        0   66111.554 -        0   66516.480 -        0
mtREV+F+R5       -32941.450   66142.901 -        0   66264.111 -        0   66665.634 -        0
mtREV+F+I+R5     -32942.363   66146.725 -        0   66270.239 -        0   66673.479 -        0
mtREV+F+R6       -32939.943   66143.887 -        0   66269.736 -        0   66674.662 -        0
Q.plant+R5       -33019.887   66261.775 -        0   66344.655 -        0   66708.108 -        0
Q.plant+I+R5     -33019.190   66262.380 -        0   66347.036 -        0   66712.735 -        0
Q.plant+R6       -33017.516   66261.032 -        0   66347.488 -        0   66715.407 -        0
mtMet+F+R5       -32969.647   66199.294 -        0   66320.504 -        0   66722.027 -        0
mtMet+F+R6       -32964.214   66192.427 -        0   66318.277 -        0   66723.203 -        0
mtMet+F+I+R5     -32968.048   66198.096 -        0   66321.611 -        0   66724.850 -        0
mtZOA+F+R6       -33007.970   66279.941 -        0   66405.790 -        0   66810.716 -        0
mtZOA+F+I+R5     -33015.627   66293.253 -        0   66416.767 -        0   66820.007 -        0
mtZOA+F+R5       -33020.686   66301.372 -        0   66422.582 -        0   66824.105 -        0
Q.bird+F+R5      -33061.917   66383.834 -        0   66505.044 -        0   66906.567 -        0
Q.bird+F+I+R5    -33061.117   66384.233 -        0   66507.747 -        0   66910.987 -        0
Q.bird+F+R6      -33060.517   66385.033 -        0   66510.883 -        0   66915.808 -        0
HIVb+F+R5        -33122.138   66504.276 -        0   66625.486 -        0   67027.009 -        0
HIVb+F+I+R5      -33123.003   66508.007 -        0   66631.521 -        0   67034.761 -        0
HIVb+F+R6        -33120.699   66505.397 -        0   66631.247 -        0   67036.173 -        0
Q.bird+R5        -33196.353   66614.707 -        0   66697.587 -        0   67061.040 -        0
Q.bird+I+R5      -33195.109   66614.217 -        0   66698.873 -        0   67064.572 -        0
Q.bird+R6        -33195.076   66616.151 -        0   66702.607 -        0   67070.527 -        0
mtART+F+R5       -33488.842   67237.683 -        0   67358.893 -        0   67760.416 -        0
mtART+F+R6       -33482.850   67229.701 -        0   67355.550 -        0   67760.476 -        0
mtART+F+I+R5     -33487.652   67237.305 -        0   67360.819 -        0   67764.059 -        0
mtVer+F+R6       -33503.910   67271.819 -        0   67397.668 -        0   67802.594 -        0
mtVer+F+R5       -33510.022   67280.044 -        0   67401.254 -        0   67802.777 -        0
mtVer+F+I+R5     -33507.149   67276.297 -        0   67399.811 -        0   67803.051 -        0
FLU+R5           -33725.225   67672.449 -        0   67755.329 -        0   68118.783 -        0
FLU+I+R5         -33725.145   67674.290 -        0   67758.945 -        0   68124.644 -        0
FLU+R6           -33723.299   67672.599 -        0   67759.055 -        0   68126.975 -        0
FLAVI+F+R5       -33693.299   67646.597 -        0   67767.807 -        0   68169.330 -        0
FLAVI+F+I+R5     -33691.857   67645.714 -        0   67769.229 -        0   68172.468 -        0
FLAVI+F+R6       -33691.191   67646.382 -        0   67772.231 -        0   68177.157 -        0
LG+I             -33776.508   67761.016 -        0   67832.156 -        0   68179.203 -        0
HIVw+F+R5        -33699.420   67658.840 -        0   67780.050 -        0   68181.573 -        0
HIVw+F+I+R5      -33698.470   67658.940 -        0   67782.455 -        0   68185.694 -        0
HIVw+F+R6        -33698.361   67660.722 -        0   67786.571 -        0   68191.497 -        0
HIVb+R5          -33772.076   67766.152 -        0   67849.032 -        0   68212.486 -        0
HIVb+I+R5        -33770.319   67764.638 -        0   67849.294 -        0   68214.993 -        0
HIVb+R6          -33772.023   67770.046 -        0   67856.502 -        0   68224.422 -        0
LG               -33866.616   67939.231 -        0   68008.790 -        0   68353.397 -        0
mtMAM+F+R5       -33896.779   68053.558 -        0   68174.768 -        0   68576.291 -        0
mtMAM+F+I+R5     -33895.213   68052.425 -        0   68175.940 -        0   68579.179 -        0
mtMAM+F+R6       -33892.998   68049.996 -        0   68175.845 -        0   68580.771 -        0
mtZOA+R5         -34487.084   69196.169 -        0   69279.049 -        0   69642.502 -        0
mtZOA+I+R5       -34485.957   69195.913 -        0   69280.569 -        0   69646.268 -        0
mtZOA+R6         -34486.401   69198.803 -        0   69285.259 -        0   69653.178 -        0
FLAVI+R5         -34541.268   69304.537 -        0   69387.417 -        0   69750.870 -        0
FLAVI+I+R5       -34540.460   69304.919 -        0   69389.575 -        0   69755.274 -        0
FLAVI+R6         -34537.713   69301.426 -        0   69387.882 -        0   69755.801 -        0
mtInv+R5         -34868.001   69958.002 -        0   70040.882 -        0   70404.336 -        0
mtInv+I+R5       -34867.453   69958.907 -        0   70043.562 -        0   70409.261 -        0
mtInv+R6         -34864.637   69955.273 -        0   70041.730 -        0   70409.649 -        0
mtREV+R6         -34910.055   70046.110 -        0   70132.566 -        0   70500.486 -        0
mtREV+I+R5       -34917.053   70058.106 -        0   70142.762 -        0   70508.461 -        0
mtREV+R5         -34920.183   70062.367 -        0   70145.247 -        0   70508.700 -        0
mtMet+R5         -35004.424   70230.848 -        0   70313.728 -        0   70677.182 -        0
mtMet+I+R5       -35004.016   70232.033 -        0   70316.688 -        0   70682.387 -        0
mtMet+R6         -35002.822   70231.644 -        0   70318.100 -        0   70686.019 -        0
HIVw+R5          -35240.084   70702.168 -        0   70785.048 -        0   71148.501 -        0
HIVw+I+R5        -35238.974   70701.948 -        0   70786.604 -        0   71152.303 -        0
HIVw+R6          -35237.313   70700.626 -        0   70787.083 -        0   71155.002 -        0
mtART+R5         -35448.938   71119.877 -        0   71202.757 -        0   71566.211 -        0
mtART+I+R5       -35446.865   71117.730 -        0   71202.385 -        0   71568.085 -        0
mtART+R6         -35446.879   71119.757 -        0   71206.214 -        0   71574.133 -        0
mtVer+R6         -35656.627   71539.254 -        0   71625.710 -        0   71993.630 -        0
mtVer+R5         -35663.030   71548.060 -        0   71630.940 -        0   71994.394 -        0
mtVer+I+R5       -35662.478   71548.956 -        0   71633.611 -        0   71999.310 -        0
mtMAM+R6         -36306.807   72839.614 -        0   72926.070 -        0   73293.989 -        0
mtMAM+R5         -36314.051   72850.102 -        0   72932.982 -        0   73296.436 -        0
mtMAM+I+R5       -36312.373   72848.746 -        0   72933.401 -        0   73299.100 -        0

AIC, w-AIC   : Akaike information criterion scores and weights.
AICc, w-AICc : Corrected AIC scores and weights.
BIC, w-BIC   : Bayesian information criterion scores and weights.

Plus signs denote the 95% confidence sets.
Minus signs denote significant exclusion.

SUBSTITUTION PROCESS
--------------------

Model of substitution: PMB+F+R5

State frequencies: (empirical counts from alignment)

  pi(A) = 0.0543
  pi(R) = 0.0342
  pi(N) = 0.0482
  pi(D) = 0.0694
  pi(C) = 0.0204
  pi(Q) = 0.0403
  pi(E) = 0.0500
  pi(G) = 0.0284
  pi(H) = 0.0274
  pi(I) = 0.0291
  pi(L) = 0.1495
  pi(K) = 0.0270
  pi(M) = 0.0144
  pi(F) = 0.0234
  pi(P) = 0.0374
  pi(S) = 0.0980
  pi(T) = 0.0248
  pi(W) = 0.0075
  pi(Y) = 0.0214
  pi(V) = 0.1949

Model of rate heterogeneity: FreeRate with 5 categories
Site proportion and rates:  (0.0504,0.0669) (0.1564,0.2991) (0.1770,0.6426) (0.3690,1.1270) (0.2471,1.7004)

 Category  Relative_rate  Proportion
  1         0.0669         0.0504
  2         0.2991         0.1564
  3         0.6426         0.1770
  4         1.1270         0.3690
  5         1.7004         0.2471

MAXIMUM LIKELIHOOD TREE
-----------------------

Log-likelihood of the tree: -31639.9826 (s.e. 652.7590)
Unconstrained log-likelihood (without tree): -2479.2753
Number of free parameters (#branches + #model parameters): 130
Akaike information criterion (AIC) score: 63539.9653
Corrected Akaike information criterion (AICc) score: 63661.1752
Bayesian information criterion (BIC) score: 64062.6983

Total tree length (sum of branch lengths): 35.0455
Sum of internal branch lengths: 11.8344 (33.7687% of tree length)

NOTE: Tree is UNROOTED although outgroup taxon '1ji5_A.pdb' is drawn at root
Numbers in parentheses are SH-aLRT support (%) / ultrafast bootstrap support (%)

+--1ji5_A.pdb
|
+--1jig_A.pdb
|
|     +--1n1q_A.pdb
|  +--| (3.9/32)
|  |  +---2chp_A.pdb
+--| (61/63)
   |     +--1qgh_A.pdb
   |  +--| (100/100)
   |  |  +---2ux1_A.pdb
   +--| (88.9/65)
      |     +---1ji4_A.pdb
      |  +--| (95.8/84)
      |  |  +---2fjc_A.pdb
      +--| (45.8/47)
         |              +--1dps_A.pdb
         |           +--| (97.3/99)
         |           |  +--1jts_A.pdb
         |        +--| (97.9/97)
         |        |  +--1o9r_A.pdb
         |     +--| (95.8/96)
         |     |  +------1uvh_A.pdb
         |  +--| (43/58)
         |  |  |     +--1tjo_A.pdb
         |  |  +-----| (100/100)
         |  |        +--1tk6_A.pdb
         +--| (97.5/92)
            |                 +-----------------2fzf_A.pdb
            |              +--| (38.6/52)
            |              |  |  +-----1lko_A.pdb
            |              |  +--| (86.2/84)
            |              |     +--------1yuz_A.pdb
            |           +--| (94.5/74)
            |           |  +--------3qhb_A.pdb
            |        +--| (80.2/30)
            |        |  |  +---------------------------1otk_A.pdb
            |        |  +--| (49.6/30)
            |        |     |                             +--1oqu_A.pdb
            |        |     |                          +--| (92.9/98)
            |        |     |                          |  +--1r2f_A.pdb
            |        |     |                     +----| (100/100)
            |        |     |                     |    +--1uzr_A.pdb
            |        |     |                  +--| (95.2/96)
            |        |     |                  |  +-------1mxr_A.pdb
            |        |     |               +--| (93.2/86)
            |        |     |               |  |          +---1jk0_A.pdb
            |        |     |               |  |       +--| (62.4/80)
            |        |     |               |  |       |  +--2uw2_A.pdb
            |        |     |               |  +-------| (100/100)
            |        |     |               |          +--1w68_A.pdb
            |        |     |            +--| (85/82)
            |        |     |            |  +---------3ee4_A.pdb
            |        |     |         +--| (90.7/67)
            |        |     |         |  |        +------2inc_B.pdb
            |        |     |         |  |     +--| (93.1/94)
            |        |     |         |  |     |  |  +------2inp_C.pdb
            |        |     |         |  |     |  +--| (94/94)
            |        |     |         |  |     |     +-----------------1mty_B.pdb
            |        |     |         |  +-----| (99.5/100)
            |        |     |         |        |   +----------1mty_D.pdb
            |        |     |         |        +---| (95.7/97)
            |        |     |         |            +---------3dhg_A.pdb
            |        |     |      +--| (26.7/44)
            |        |     |      |  |         +--2uw1_A.pdb
            |        |     |      |  |      +--| (97.3/100)
            |        |     |      |  |      |  +--2uw1_B.pdb
            |        |     |      |  +------| (100/100)
            |        |     |      |         +--1afr_A.pdb
            |        |     +------| (98.5/100)
            |        |            +----------1za0_A.pdb
            |     +--| (49.8/46)
            |     |  |              +--1lb3_A.pdb
            |     |  |           +--| (100/100)
            |     |  |           |  +--2za7_A.pdb
            |     |  |        +--| (24.4/48)
            |     |  |        |  +--1r03_A.pdb
            |     |  |     +--| (99/99)
            |     |  |     |  +---1bg7_A.pdb
            |     |  |  +--| (90.6/91)
            |     |  |  |  |  +--------1z6o_A.pdb
            |     |  |  |  +--| (94.9/98)
            |     |  |  |     +-----1z6o_M.pdb
            |     |  +--| (99.5/98)
            |     |     |           +--1eum_A.pdb
            |     |     |        +--| (95.8/98)
            |     |     |        |  +--1krq_A.pdb
            |     |     |     +--| (84.4/67)
            |     |     |     |  +------3e6s_A.pdb
            |     |     |  +--| (46.8/54)
            |     |     |  |  +--2jd7_A.pdb
            |     |     +--| (97.3/91)
            |     |        +--1vlg_A.pdb
            |  +--| (98.2/81)
            |  |  |           +--1bcf_A.pdb
            |  |  |        +--| (99.8/100)
            |  |  |        |  +--3e1q_A.pdb
            |  |  |     +--| (96.5/99)
            |  |  |     |  +--2fkz_A.pdb
            |  |  |  +--| (99.6/100)
            |  |  |  |  +--1jgc_A.pdb
            |  |  +--| (96.3/91)
            |  |     +----1nfv_A.pdb
            +--| (98.5/94)
               +------2vzb_A.pdb

Tree in newick format:

(1ji5_A.pdb:0.2249853050,1jig_A.pdb:0.1715786089,((1n1q_A.pdb:0.1678497749,2chp_A.pdb:0.3717831957)3.9/32:0.0677717246,((1qgh_A.pdb:0.2046758269,2ux1_A.pdb:0.3945586904)100/100:0.2537407931,((1ji4_A.pdb:0.4247332236,2fjc_A.pdb:0.4057647316)95.8/84:0.1405697493,(((((1dps_A.pdb:0.0585617981,1jts_A.pdb:0.0403940339)97.3/99:0.2095307411,1o9r_A.pdb:0.2372935576)97.9/97:0.3126705090,1uvh_A.pdb:0.6065122928)95.8/96:0.2304215198,(1tjo_A.pdb:0.0266103738,1tk6_A.pdb:0.0221458745)100/100:0.5518418442)43/58:0.1378764921,((((((2fzf_A.pdb:1.6057270850,(1lko_A.pdb:0.5205037100,1yuz_A.pdb:0.7844043241)86.2/84:0.2436880978)38.6/52:0.1199325168,3qhb_A.pdb:0.7825750604)94.5/74:0.2819093550,(1otk_A.pdb:2.4425190342,((((((((1oqu_A.pdb:0.1531531938,1r2f_A.pdb:0.1594887275)92.9/98:0.0557864997,1uzr_A.pdb:0.0603564928)100/100:0.5004854209,1mxr_A.pdb:0.7121720684)95.2/96:0.2727289470,((1jk0_A.pdb:0.3607236813,2uw2_A.pdb:0.1572198336)62.4/80:0.0507453238,1w68_A.pdb:0.0625459669)100/100:0.7035776793)93.2/86:0.3020665108,3ee4_A.pdb:0.8809665504)85/82:0.2527246669,((2inc_B.pdb:0.6150442980,(2inp_C.pdb:0.6530429390,1mty_B.pdb:1.6027990430)94/94:0.2654828616)93.1/94:0.3178088593,(1mty_D.pdb:0.9790662643,3dhg_A.pdb:0.8555109904)95.7/97:0.3775673118)99.5/100:0.5145312660)90.7/67:0.2617119694,((2uw1_A.pdb:0.0284936893,2uw1_B.pdb:0.0382903976)97.3/100:0.0831527487,1afr_A.pdb:0.1000286178)100/100:0.6664589785)26.7/44:0.1395548565,1za0_A.pdb:0.9979330723)98.5/100:0.6636426052)49.6/30:0.2066632669)80.2/30:0.1240772692,(((((1lb3_A.pdb:0.0599536002,2za7_A.pdb:0.1426407169)100/100:0.2333257038,1r03_A.pdb:0.1746738828)24.4/48:0.0635320957,1bg7_A.pdb:0.4040747886)99/99:0.2230595118,(1z6o_A.pdb:0.8440908297,1z6o_M.pdb:0.5128283427)94.9/98:0.1880587414)90.6/91:0.1386564762,((((1eum_A.pdb:0.3159185567,1krq_A.pdb:0.2507262541)95.8/98:0.1487969098,3e6s_A.pdb:0.6012771376)84.4/67:0.1151951515,2jd7_A.pdb:0.1627808068)46.8/54:0.0851668003,1vlg_A.pdb:0.2454626045)97.3/91:0.1814934058)99.5/98:0.3188928051)49.8/46:0.1528501701,((((1bcf_A.pdb:0.0294589617,3e1q_A.pdb:0.0309611985)99.8/100:0.1380595192,2fkz_A.pdb:0.1199825205)96.5/99:0.1327530598,1jgc_A.pdb:0.2733544512)99.6/100:0.3077138847,1nfv_A.pdb:0.4846629669)96.3/91:0.2215434379)98.2/81:0.2746875973,2vzb_A.pdb:0.6482486747)98.5/94:0.2525769850)97.5/92:0.1419234674)45.8/47:0.0644097384)88.9/65:0.0907898071)61/63:0.0522295525);

CONSENSUS TREE
--------------

Consensus tree is constructed from 1000 bootstrap trees
Log-likelihood of consensus tree: -31640.718981
Robinson-Foulds distance between ML tree and consensus tree: 4

Branches with support >0.000000% are kept (extended consensus)
Branch lengths are optimized by maximum likelihood on original alignment
Numbers in parentheses are bootstrap supports (%)

+--1ji5_A.pdb
|
+--1jig_A.pdb
|
|  +--1n1q_A.pdb
+--| (63)
   |  +---2chp_A.pdb
   +--| (59)
      |     +--1qgh_A.pdb
      |  +--| (100)
      |  |  +---2ux1_A.pdb
      +--| (65)
         |     +----1ji4_A.pdb
         |  +--| (84)
         |  |  +---2fjc_A.pdb
         +--| (47)
            |              +--1dps_A.pdb
            |           +--| (99)
            |           |  +--1jts_A.pdb
            |        +--| (97)
            |        |  +--1o9r_A.pdb
            |     +--| (96)
            |     |  +------1uvh_A.pdb
            |  +--| (58)
            |  |  |     +--1tjo_A.pdb
            |  |  +-----| (100)
            |  |        +--1tk6_A.pdb
            +--| (92)
               |                 +------------------2fzf_A.pdb
               |              +--| (52)
               |              |  |  +-----1lko_A.pdb
               |              |  +--| (84)
               |              |     +--------1yuz_A.pdb
               |           +--| (74)
               |           |  +--------3qhb_A.pdb
               |        +--| (30)
               |        |  |  +----------------------------1otk_A.pdb
               |        |  +--| (30)
               |        |     |                            +--1oqu_A.pdb
               |        |     |                         +--| (98)
               |        |     |                         |  +--1r2f_A.pdb
               |        |     |                   +-----| (100)
               |        |     |                   |     +--1uzr_A.pdb
               |        |     |                +--| (96)
               |        |     |                |  +-------1mxr_A.pdb
               |        |     |             +--| (86)
               |        |     |             |  |          +---1jk0_A.pdb
               |        |     |             |  |       +--| (80)
               |        |     |             |  |       |  +--2uw2_A.pdb
               |        |     |             |  +-------| (100)
               |        |     |             |          +--1w68_A.pdb
               |        |     |          +--| (82)
               |        |     |          |  +---------3ee4_A.pdb
               |        |     |       +--| (67)
               |        |     |       |  |        +------2inc_B.pdb
               |        |     |       |  |     +--| (94)
               |        |     |       |  |     |  |  +-------2inp_C.pdb
               |        |     |       |  |     |  +--| (94)
               |        |     |       |  |     |     +------------------1mty_B.pdb
               |        |     |       |  +-----| (100)
               |        |     |       |        |   +----------1mty_D.pdb
               |        |     |       |        +---| (97)
               |        |     |       |            +---------3dhg_A.pdb
               |        |     +-------| (100)
               |        |             |            +--2uw1_A.pdb
               |        |             |         +--| (100)
               |        |             |         |  +--2uw1_B.pdb
               |        |             |  +------| (100)
               |        |             |  |      +--1afr_A.pdb
               |        |             +--| (51)
               |        |                +------------1za0_A.pdb
               |     +--| (46)
               |     |  |              +--1lb3_A.pdb
               |     |  |           +--| (100)
               |     |  |           |  +--2za7_A.pdb
               |     |  |        +--| (48)
               |     |  |        |  +--1r03_A.pdb
               |     |  |     +--| (99)
               |     |  |     |  +---1bg7_A.pdb
               |     |  |  +--| (91)
               |     |  |  |  |  +---------1z6o_A.pdb
               |     |  |  |  +--| (98)
               |     |  |  |     +-----1z6o_M.pdb
               |     |  +--| (98)
               |     |     |           +--1eum_A.pdb
               |     |     |        +--| (98)
               |     |     |        |  +--1krq_A.pdb
               |     |     |     +--| (67)
               |     |     |     |  +------3e6s_A.pdb
               |     |     |  +--| (54)
               |     |     |  |  +--2jd7_A.pdb
               |     |     +--| (91)
               |     |        +--1vlg_A.pdb
               |  +--| (81)
               |  |  |           +--1bcf_A.pdb
               |  |  |        +--| (100)
               |  |  |        |  +--3e1q_A.pdb
               |  |  |     +--| (99)
               |  |  |     |  +--2fkz_A.pdb
               |  |  |  +--| (100)
               |  |  |  |  +--1jgc_A.pdb
               |  |  +--| (91)
               |  |     +----1nfv_A.pdb
               +--| (94)
                  +-------2vzb_A.pdb


Consensus tree in newick format: 

(1ji5_A.pdb:0.2279315498,1jig_A.pdb:0.1681789026,(1n1q_A.pdb:0.1951194367,(2chp_A.pdb:0.3580885028,((1qgh_A.pdb:0.2074906792,2ux1_A.pdb:0.3906265187)100:0.2711385982,((1ji4_A.pdb:0.4313745775,2fjc_A.pdb:0.4045149785)84:0.1435382182,(((((1dps_A.pdb:0.0585608583,1jts_A.pdb:0.0403225542)99:0.2114122842,1o9r_A.pdb:0.2350828129)97:0.3119775122,1uvh_A.pdb:0.6107912024)96:0.2327603667,(1tjo_A.pdb:0.0257221771,1tk6_A.pdb:0.0229945916)100:0.5614127236)58:0.1340187064,((((((2fzf_A.pdb:1.6049711532,(1lko_A.pdb:0.5209611072,1yuz_A.pdb:0.7830325815)84:0.2466200221)52:0.1231433703,3qhb_A.pdb:0.7811255203)74:0.2813751496,(1otk_A.pdb:2.4425433080,(((((((1oqu_A.pdb:0.1531223942,1r2f_A.pdb:0.1594637521)98:0.0555399131,1uzr_A.pdb:0.0604641401)100:0.4961624462,1mxr_A.pdb:0.7159488268)96:0.2548907576,((1jk0_A.pdb:0.3603085415,2uw2_A.pdb:0.1570322814)80:0.0515599961,1w68_A.pdb:0.0617630539)100:0.7216674534)86:0.3061139100,3ee4_A.pdb:0.8786392175)82:0.2356775711,((2inc_B.pdb:0.6216600049,(2inp_C.pdb:0.6614225185,1mty_B.pdb:1.5872854808)94:0.2567727057)94:0.3115941566,(1mty_D.pdb:0.9699679136,3dhg_A.pdb:0.8651881060)97:0.3878549411)100:0.5132048739)67:0.2050370645,(((2uw1_A.pdb:0.0284901038,2uw1_B.pdb:0.0382511492)100:0.0822268371,1afr_A.pdb:0.1008814596)100:0.6255581640,1za0_A.pdb:1.0865829130)51:0.1838115814)100:0.6949185428)30:0.1773947243)30:0.1228137126,(((((1lb3_A.pdb:0.0600611220,2za7_A.pdb:0.1426122903)100:0.2339426771,1r03_A.pdb:0.1738610465)48:0.0640024289,1bg7_A.pdb:0.4035669464)99:0.2194634283,(1z6o_A.pdb:0.8444555947,1z6o_M.pdb:0.5105440998)98:0.1894073156)91:0.1429155691,((((1eum_A.pdb:0.3164540724,1krq_A.pdb:0.2504436957)98:0.1491563963,3e6s_A.pdb:0.6020579941)67:0.1154691856,2jd7_A.pdb:0.1624183798)54:0.0843303139,1vlg_A.pdb:0.2473340472)91:0.1789382763)98:0.3153946935)46:0.1484730182,((((1bcf_A.pdb:0.0294055167,3e1q_A.pdb:0.0310292318)100:0.1375996617,2fkz_A.pdb:0.1207809857)99:0.1305482166,1jgc_A.pdb:0.2762061634)100:0.3060217966,1nfv_A.pdb:0.4884121532)91:0.2332713240)81:0.2668844645,2vzb_A.pdb:0.6597058000)94:0.2515631194)92:0.1332256667)47:0.0625917053)65:0.0590871480)59:0.0683051689)63:0.0646840225);

ALISIM COMMAND
--------------
To simulate an alignment of the same length as the original alignment, using the tree and model parameters estimated from this analysis, you can use the following command:

--alisim simulated_MSA -t 53fer.fasta.treefile -m "PMB+F+R5{0.0504475,0.0668865,0.15638,0.299123,0.177026,0.642619,0.369034,1.127,0.247112,1.70039}" --length 412

To mimic the alignment used to produce this analysis, i.e. simulate an alignment of the same length as the original alignment, using the tree and model parameters estimated from this analysis *and* copying the same gap positions as the original alignment, you can use the following command:

iqtree -s 53fer.fasta --alisim mimicked_MSA

To simulate any number of alignments in either of the two commandlines above, use the --num-alignments options, for example mimic 100 alignments you would use the command line:

iqtree -s 53fer.fasta --alisim mimicked_MSA --num-alignments 100

For more information on using AliSim, please visit: www.iqtree.org/doc/AliSim

TIME STAMP
----------

Date and time: Wed Nov  8 20:15:38 2023
Total CPU time used: 511.514323 seconds (0h:8m:31s)
Total wall-clock time used: 512.8673921 seconds (0h:8m:32s)
```
