## Supplementary material for "Tertiary-interaction characters enable fast, model-based structural phylogenetics beyond the twilight zone": 53fer.fasta.log

```
IQ-TREE multicore version 2.2.2.6 COVID-edition for Mac OS X 64-bit built May 27 2023
Developed by Bui Quang Minh, James Barbetti, Nguyen Lam Tung,
Olga Chernomor, Heiko Schmidt, Dominik Schrempf, Michael Woodhams, Ly Trong Nhan.

Host:    rsb0001362.local (AVX, 64 GB RAM)
Command: iqtree -s 53fer.fasta -madd 3DI -mdef 3DI.nexus --ufboot 1000 -alrt 1000 -bnni --redo
Seed:    268297 (Using SPRNG - Scalable Parallel Random Number Generator)
Time:    Wed Nov  8 19:46:46 2023
Kernel:  AVX - 1 threads (24 CPU cores detected)

HINT: Use -nt option to specify number of threads because your CPU has 24 cores!
HINT: -nt AUTO will automatically determine the best number of threads to use.

Reading alignment file 53fer.fasta ... Fasta format detected
Reading fasta file: done in 0.000654936 secs using 90.7% CPU
Alignment most likely contains protein sequences
Constructing alignment: done in 0.000906944 secs using 64.39% CPU
Alignment has 53 sequences with 412 columns, 411 distinct patterns
400 parsimony-informative, 9 singleton sites, 3 constant sites
            Gap/Ambiguity  Composition  p-value
Analyzing sequences: done in 9.01222e-05 secs using 84.33% CPU
   1  1ji5_A.pdb   32.04%    passed     37.69%
   2  1jig_A.pdb   30.10%    passed     25.09%
   3  1n1q_A.pdb   28.64%    passed     57.63%
   4  2chp_A.pdb   29.13%    passed     53.62%
   5  1qgh_A.pdb   28.64%    passed     30.62%
   6  2ux1_A.pdb   28.16%    passed     91.04%
   7  1ji4_A.pdb   31.55%    failed      0.09%
   8  2fjc_A.pdb   28.16%    passed     65.21%
   9  1dps_A.pdb   23.79%    passed     34.44%
  10  1jts_A.pdb   25.73%    passed     53.36%
  11  1o9r_A.pdb   22.82%    passed     12.31%
  12  1uvh_A.pdb   24.76%    passed     12.05%
  13  1tjo_A.pdb   15.05%    failed      0.09%
  14  1tk6_A.pdb   15.05%    failed      0.19%
  15  2fzf_A.pdb   27.18%    failed      0.14%
  16  2vzb_A.pdb   23.79%    passed     95.64%
  17  1bcf_A.pdb   23.79%    passed     41.48%
  18  3e1q_A.pdb   23.79%    passed     11.91%
  19  2fkz_A.pdb   24.76%    failed      2.59%
  20  1jgc_A.pdb   22.33%    passed     95.76%
  21  1nfv_A.pdb   17.96%    passed     54.79%
  22  1lko_A.pdb   18.45%    failed      0.20%
  23  1yuz_A.pdb   10.19%    failed      0.51%
  24  3qhb_A.pdb   20.87%    passed     64.75%
  25  1lb3_A.pdb   20.87%    passed     79.47%
  26  2za7_A.pdb   19.42%    passed     89.27%
  27  1bg7_A.pdb   25.73%    passed     26.74%
  28  1r03_A.pdb   18.93%    passed     51.56%
  29  1z6o_A.pdb   11.65%    passed     51.21%
  30  1z6o_M.pdb   12.62%    passed     34.35%
  31  1eum_A.pdb   22.33%    passed     73.55%
  32  1krq_A.pdb   20.87%    passed     14.58%
  33  3e6s_A.pdb   23.79%    passed     38.95%
  34  2jd7_A.pdb   19.42%    passed     22.48%
  35  1vlg_A.pdb   20.87%    passed     75.97%
  36  1otk_A.pdb   16.02%    failed      1.83%
  37  1oqu_A.pdb    4.85%    failed      1.97%
  38  1r2f_A.pdb    4.85%    passed     18.27%
  39  1uzr_A.pdb    4.85%    passed     38.09%
  40  1mxr_A.pdb    1.94%    passed     66.03%
  41  3ee4_A.pdb    2.91%    passed     22.97%
  42  1jk0_A.pdb    3.88%    failed      1.07%
  43  2uw2_A.pdb    3.88%    passed     15.21%
  44  1w68_A.pdb    3.88%    passed     25.35%
  45  2inc_B.pdb    6.31%    passed      6.85%
  46  2inp_C.pdb    4.37%    failed      0.60%
  47  1mty_B.pdb    2.91%    failed      0.00%
  48  1mty_D.pdb    0.49%    failed      0.33%
  49  3dhg_A.pdb    2.91%    failed      3.51%
  50  2uw1_A.pdb    3.40%    passed     33.01%
  51  2uw1_B.pdb    3.40%    passed     21.13%
  52  1afr_A.pdb    3.40%    passed     53.42%
  53  1za0_A.pdb   15.53%    failed      0.53%
****  TOTAL        16.66%  15 sequences failed composition chi2 test (p-value<5%; df=19)
Checking for duplicate sequences: done in 0.000192881 secs using 65.33% CPU

Reading model definition file 3DI.nexus ... 85 models and 214 frequency vectors loaded

Create initial parsimony tree by phylogenetic likelihood library (PLL)... 0.013 seconds
Perform fast likelihood tree search using LG+I+G model...
Estimate model parameters (epsilon = 5.000)
Perform nearest neighbor interchange...
Optimizing NNI: done in 0.85256 secs using 99.55% CPU
Estimate model parameters (epsilon = 1.000)
1. Initial log-likelihood: -32576.253
Optimal log-likelihood: -32576.143
Proportion of invariable sites: 0.007
Gamma shape alpha: 1.241
Parameters optimization took 1 rounds (0.227 sec)
Time for fast ML tree search: 2.140 seconds

NOTE: ModelFinder requires 37 MB RAM!
ModelFinder will test up to 1233 protein models (sample size: 412) ...
 No. Model         -LnL         df  AIC          AICc         BIC
  1  LG            33866.616    103 67939.231    68008.790    68353.397
  2  LG+I          33776.508    104 67761.016    67832.156    68179.203
  3  LG+G4         32587.725    104 65383.449    65454.589    65801.636
  4  LG+I+G4       32576.151    105 65362.302    65435.047    65784.510
  5  LG+R2         32730.616    105 65671.232    65743.977    66093.440
  6  LG+R3         32584.563    107 65383.127    65459.153    65813.376
  7  LG+R4         32548.286    109 65314.572    65393.976    65752.863
  8  LG+R5         32532.497    111 65286.994    65369.874    65733.328
  9  LG+R6         32530.993    113 65287.986    65374.443    65742.362
 14  LG+I+R2       32704.787    106 65621.574    65695.947    66047.802
 15  LG+I+R3       32573.825    108 65363.650    65441.353    65797.921
 16  LG+I+R4       32547.133    110 65314.266    65395.396    65756.579
 17  LG+I+R5       32531.435    112 65286.871    65371.526    65737.225
 18  LG+I+R6       32530.221    114 65288.442    65376.725    65746.838
 30  LG+F+R5       32152.768    130 64565.536    64686.746    65088.269
 31  LG+F+R6       32151.562    132 64567.125    64692.974    65097.900
 39  LG+F+I+R5     32152.196    131 64566.393    64689.907    65093.147
 52  WAG+R5        32097.853    111 64417.705    64500.585    64864.039
 53  WAG+R6        32096.480    113 64418.959    64505.416    64873.335
 61  WAG+I+R5      32097.089    112 64418.178    64502.833    64868.532
 74  WAG+F+R5      31890.192    130 64040.384    64161.594    64563.117
 75  WAG+F+R6      31890.452    132 64044.904    64170.754    64575.679
 83  WAG+F+I+R5    31889.614    131 64041.229    64164.743    64567.983
 96  JTT+R5        32426.264    111 65074.529    65157.409    65520.862
 97  JTT+R6        32426.346    113 65078.692    65165.149    65533.068
105  JTT+I+R5      32425.707    112 65075.413    65160.069    65525.768
118  JTT+F+R5      32213.891    130 64687.782    64808.992    65210.515
119  JTT+F+R6      32213.908    132 64691.815    64817.665    65222.590
127  JTT+F+I+R5    32213.439    131 64688.877    64812.392    65215.631
WARNING: Normalizing state frequencies so that sum of them equals to 1
140  Q.pfam+R5     32413.048    111 65048.097    65130.977    65494.431
WARNING: Normalizing state frequencies so that sum of them equals to 1
141  Q.pfam+R6     32410.164    113 65046.329    65132.785    65500.704
WARNING: Normalizing state frequencies so that sum of them equals to 1
149  Q.pfam+I+R5   32412.375    112 65048.750    65133.406    65499.105
WARNING: Normalizing state frequencies so that sum of them equals to 1
162  Q.pfam+F+R5   32096.863    130 64453.726    64574.936    64976.459
WARNING: Normalizing state frequencies so that sum of them equals to 1
163  Q.pfam+F+R6   32096.173    132 64456.346    64582.195    64987.121
WARNING: Normalizing state frequencies so that sum of them equals to 1
171  Q.pfam+F+I+R5 32096.617    131 64455.233    64578.747    64981.987
WARNING: Normalizing state frequencies so that sum of them equals to 1
184  Q.bird+R5     33196.353    111 66614.707    66697.587    67061.040
WARNING: Normalizing state frequencies so that sum of them equals to 1
185  Q.bird+R6     33195.076    113 66616.151    66702.607    67070.527
WARNING: Normalizing state frequencies so that sum of them equals to 1
193  Q.bird+I+R5   33195.109    112 66614.217    66698.873    67064.572
WARNING: Normalizing state frequencies so that sum of them equals to 1
206  Q.bird+F+R5   33061.917    130 66383.834    66505.044    66906.567
WARNING: Normalizing state frequencies so that sum of them equals to 1
207  Q.bird+F+R6   33060.517    132 66385.033    66510.883    66915.808
WARNING: Normalizing state frequencies so that sum of them equals to 1
215  Q.bird+F+I+R5 33061.117    131 66384.233    66507.747    66910.987
WARNING: Normalizing state frequencies so that sum of them equals to 1
228  Q.mammal+R5   32816.169    111 65854.339    65937.219    66300.672
WARNING: Normalizing state frequencies so that sum of them equals to 1
229  Q.mammal+R6   32815.328    113 65856.655    65943.111    66311.031
WARNING: Normalizing state frequencies so that sum of them equals to 1
237  Q.mammal+I+R5 32815.729    112 65855.459    65940.114    66305.813
WARNING: Normalizing state frequencies so that sum of them equals to 1
250  Q.mammal+F+R5 32720.293    130 65700.586    65821.796    66223.319
WARNING: Normalizing state frequencies so that sum of them equals to 1
251  Q.mammal+F+R6 32719.243    132 65702.486    65828.335    66233.261
WARNING: Normalizing state frequencies so that sum of them equals to 1
259  Q.mammal+F+I+R5 32719.846    131 65701.693    65825.207    66228.447
272  Q.insect+R5   32531.586    111 65285.172    65368.052    65731.505
273  Q.insect+R6   32530.817    113 65287.635    65374.091    65742.011
281  Q.insect+I+R5 32531.173    112 65286.347    65371.002    65736.701
294  Q.insect+F+R5 32121.253    130 64502.506    64623.715    65025.239
295  Q.insect+F+R6 32121.070    132 64506.140    64631.990    65036.916
303  Q.insect+F+I+R5 32120.748    131 64503.496    64627.010    65030.250
WARNING: Normalizing state frequencies so that sum of them equals to 1
316  Q.plant+R5    33019.887    111 66261.775    66344.655    66708.108
WARNING: Normalizing state frequencies so that sum of them equals to 1
317  Q.plant+R6    33017.516    113 66261.032    66347.488    66715.407
WARNING: Normalizing state frequencies so that sum of them equals to 1
325  Q.plant+I+R5  33019.190    112 66262.380    66347.036    66712.735
WARNING: Normalizing state frequencies so that sum of them equals to 1
338  Q.plant+F+R5  32730.117    130 65720.234    65841.443    66242.967
WARNING: Normalizing state frequencies so that sum of them equals to 1
339  Q.plant+F+R6  32729.390    132 65722.780    65848.630    66253.555
WARNING: Normalizing state frequencies so that sum of them equals to 1
347  Q.plant+F+I+R5 32729.744    131 65721.489    65845.003    66248.243
WARNING: Normalizing state frequencies so that sum of them equals to 1
360  Q.yeast+R5    32748.061    111 65718.122    65801.002    66164.455
WARNING: Normalizing state frequencies so that sum of them equals to 1
361  Q.yeast+R6    32745.583    113 65717.167    65803.623    66171.542
WARNING: Normalizing state frequencies so that sum of them equals to 1
369  Q.yeast+I+R5  32747.940    112 65719.880    65804.535    66170.234
WARNING: Normalizing state frequencies so that sum of them equals to 1
382  Q.yeast+F+R5  32170.519    130 64601.038    64722.248    65123.771
WARNING: Normalizing state frequencies so that sum of them equals to 1
383  Q.yeast+F+R6  32169.508    132 64603.015    64728.865    65133.790
WARNING: Normalizing state frequencies so that sum of them equals to 1
391  Q.yeast+F+I+R5 32169.866    131 64601.732    64725.246    65128.486
404  JTTDCMut+R5   32434.978    111 65091.955    65174.835    65538.289
405  JTTDCMut+R6   32435.068    113 65096.135    65182.592    65550.511
413  JTTDCMut+I+R5 32434.372    112 65092.744    65177.400    65543.099
426  JTTDCMut+F+R5 32231.592    130 64723.183    64844.393    65245.916
427  JTTDCMut+F+R6 32231.628    132 64727.255    64853.105    65258.030
435  JTTDCMut+F+I+R5 32231.125    131 64724.250    64847.764    65251.004
448  DCMut+R5      32554.562    111 65331.124    65414.004    65777.457
449  DCMut+R6      32553.325    113 65332.651    65419.107    65787.027
457  DCMut+I+R5    32553.647    112 65331.295    65415.950    65781.649
470  DCMut+F+R5    32349.610    130 64959.220    65080.430    65481.953
471  DCMut+F+R6    32349.581    132 64963.162    65089.011    65493.937
479  DCMut+F+I+R5  32348.895    131 64959.791    65083.305    65486.545
492  VT+R5         31946.521    111 64115.043    64197.923    64561.376
493  VT+R6         31946.058    113 64118.115    64204.572    64572.491
501  VT+I+R5       31946.077    112 64116.153    64200.809    64566.508
514  VT+F+R5       31737.980    130 63735.959    63857.169    64258.692
515  VT+F+R6       31737.388    132 63738.776    63864.626    64269.551
523  VT+F+I+R5     31737.481    131 63736.962    63860.476    64263.716
536  PMB+R5        31835.623    111 63893.245    63976.125    64339.579
537  PMB+R6        31834.751    113 63895.501    63981.958    64349.877
545  PMB+I+R5      31835.346    112 63894.691    63979.347    64345.046
558  PMB+F+R5      31645.769    130 63551.537    63672.747    64074.270
559  PMB+F+R6      31644.746    132 63553.493    63679.342    64084.268
567  PMB+F+I+R5    31645.017    131 63552.034    63675.549    64078.788
580  Blosum62+R5   31936.038    111 64094.076    64176.956    64540.409
581  Blosum62+R6   31934.829    113 64095.658    64182.114    64550.033
589  Blosum62+I+R5 31935.604    112 64095.208    64179.864    64545.563
602  Blosum62+F+R5 31680.063    130 63620.127    63741.337    64142.860
603  Blosum62+F+R6 31676.949    132 63617.898    63743.747    64148.673
611  Blosum62+F+I+R5 31678.499    131 63618.997    63742.512    64145.751
624  Dayhoff+R5    32565.379    111 65352.759    65435.639    65799.092
625  Dayhoff+R6    32563.913    113 65353.825    65440.282    65808.201
633  Dayhoff+I+R5  32564.454    112 65352.908    65437.564    65803.263
646  Dayhoff+F+R5  32358.533    130 64977.066    65098.276    65499.799
647  Dayhoff+F+R6  32358.551    132 64981.103    65106.952    65511.878
655  Dayhoff+F+I+R5 32357.906    131 64977.811    65101.325    65504.565
668  mtREV+R5      34920.183    111 70062.367    70145.247    70508.700
669  mtREV+R6      34910.055    113 70046.110    70132.566    70500.486
677  mtREV+I+R5    34917.053    112 70058.106    70142.762    70508.461
690  mtREV+F+R5    32941.450    130 66142.901    66264.111    66665.634
691  mtREV+F+R6    32939.943    132 66143.887    66269.736    66674.662
699  mtREV+F+I+R5  32942.363    131 66146.725    66270.239    66673.479
712  mtART+R5      35448.938    111 71119.877    71202.757    71566.211
713  mtART+R6      35446.879    113 71119.757    71206.214    71574.133
721  mtART+I+R5    35446.865    112 71117.730    71202.385    71568.085
734  mtART+F+R5    33488.842    130 67237.683    67358.893    67760.416
735  mtART+F+R6    33482.850    132 67229.701    67355.550    67760.476
743  mtART+F+I+R5  33487.652    131 67237.305    67360.819    67764.059
756  mtZOA+R5      34487.084    111 69196.169    69279.049    69642.502
757  mtZOA+R6      34486.401    113 69198.803    69285.259    69653.178
765  mtZOA+I+R5    34485.957    112 69195.913    69280.569    69646.268
778  mtZOA+F+R5    33020.686    130 66301.372    66422.582    66824.105
779  mtZOA+F+R6    33007.970    132 66279.941    66405.790    66810.716
787  mtZOA+F+I+R5  33015.627    131 66293.253    66416.767    66820.007
800  mtMet+R5      35004.424    111 70230.848    70313.728    70677.182
801  mtMet+R6      35002.822    113 70231.644    70318.100    70686.019
809  mtMet+I+R5    35004.016    112 70232.033    70316.688    70682.387
822  mtMet+F+R5    32969.647    130 66199.294    66320.504    66722.027
823  mtMet+F+R6    32964.214    132 66192.427    66318.277    66723.203
831  mtMet+F+I+R5  32968.048    131 66198.096    66321.611    66724.850
844  mtVer+R5      35663.030    111 71548.060    71630.940    71994.394
845  mtVer+R6      35656.627    113 71539.254    71625.710    71993.630
853  mtVer+I+R5    35662.478    112 71548.956    71633.611    71999.310
866  mtVer+F+R5    33510.022    130 67280.044    67401.254    67802.777
867  mtVer+F+R6    33503.910    132 67271.819    67397.668    67802.594
875  mtVer+F+I+R5  33507.149    131 67276.297    67399.811    67803.051
888  mtInv+R5      34868.001    111 69958.002    70040.882    70404.336
889  mtInv+R6      34864.637    113 69955.273    70041.730    70409.649
897  mtInv+I+R5    34867.453    112 69958.907    70043.562    70409.261
910  mtInv+F+R5    32655.086    130 65570.173    65691.383    66092.906
911  mtInv+F+R6    32651.400    132 65566.800    65692.650    66097.575
919  mtInv+F+I+R5  32654.557    131 65571.114    65694.628    66097.868
932  mtMAM+R5      36314.051    111 72850.102    72932.982    73296.436
933  mtMAM+R6      36306.807    113 72839.614    72926.070    73293.989
941  mtMAM+I+R5    36312.373    112 72848.746    72933.401    73299.100
954  mtMAM+F+R5    33896.779    130 68053.558    68174.768    68576.291
955  mtMAM+F+R6    33892.998    132 68049.996    68175.845    68580.771
963  mtMAM+F+I+R5  33895.213    131 68052.425    68175.940    68579.179
WARNING: Normalizing state frequencies so that sum of them equals to 1
976  FLAVI+R5      34541.268    111 69304.537    69387.417    69750.870
WARNING: Normalizing state frequencies so that sum of them equals to 1
977  FLAVI+R6      34537.713    113 69301.426    69387.882    69755.801
WARNING: Normalizing state frequencies so that sum of them equals to 1
985  FLAVI+I+R5    34540.460    112 69304.919    69389.575    69755.274
WARNING: Normalizing state frequencies so that sum of them equals to 1
998  FLAVI+F+R5    33693.299    130 67646.597    67767.807    68169.330
WARNING: Normalizing state frequencies so that sum of them equals to 1
999  FLAVI+F+R6    33691.191    132 67646.382    67772.231    68177.157
WARNING: Normalizing state frequencies so that sum of them equals to 1
1007  FLAVI+F+I+R5  33691.857    131 67645.714    67769.229    68172.468
1020  HIVb+R5       33772.076    111 67766.152    67849.032    68212.486
1021  HIVb+R6       33772.023    113 67770.046    67856.502    68224.422
1029  HIVb+I+R5     33770.319    112 67764.638    67849.294    68214.993
1042  HIVb+F+R5     33122.138    130 66504.276    66625.486    67027.009
1043  HIVb+F+R6     33120.699    132 66505.397    66631.247    67036.173
1051  HIVb+F+I+R5   33123.003    131 66508.007    66631.521    67034.761
1064  HIVw+R5       35240.084    111 70702.168    70785.048    71148.501
1065  HIVw+R6       35237.313    113 70700.626    70787.083    71155.002
1073  HIVw+I+R5     35238.974    112 70701.948    70786.604    71152.303
1086  HIVw+F+R5     33699.420    130 67658.840    67780.050    68181.573
1087  HIVw+F+R6     33698.361    132 67660.722    67786.571    68191.497
1095  HIVw+F+I+R5   33698.470    131 67658.940    67782.455    68185.694
1108  FLU+R5        33725.225    111 67672.449    67755.329    68118.783
1109  FLU+R6        33723.299    113 67672.599    67759.055    68126.975
1117  FLU+I+R5      33725.145    112 67674.290    67758.945    68124.644
1130  FLU+F+R5      32863.407    130 65986.814    66108.024    66509.547
1131  FLU+F+R6      32860.852    132 65985.705    66111.554    66516.480
1139  FLU+F+I+R5    32862.868    131 65987.736    66111.250    66514.490
1152  rtREV+R5      32539.759    111 65301.518    65384.398    65747.851
1153  rtREV+R6      32537.155    113 65300.310    65386.766    65754.685
1161  rtREV+I+R5    32539.205    112 65302.411    65387.066    65752.766
1174  rtREV+F+R5    32030.754    130 64321.508    64442.718    64844.241
1175  rtREV+F+R6    32029.475    132 64322.950    64448.800    64853.726
1183  rtREV+F+I+R5  32029.796    131 64321.591    64445.105    64848.345
1196  cpREV+R5      32743.888    111 65709.776    65792.656    66156.110
1197  cpREV+R6      32741.537    113 65709.074    65795.530    66163.449
1205  cpREV+I+R5    32743.208    112 65710.417    65795.072    66160.772
1218  cpREV+F+R5    32230.159    130 64720.319    64841.529    65243.052
1219  cpREV+F+R6    32230.115    132 64724.230    64850.079    65255.005
1227  cpREV+F+I+R5  32229.416    131 64720.833    64844.347    65247.587
Akaike Information Criterion:           PMB+F+R5
Corrected Akaike Information Criterion: PMB+F+R5
Bayesian Information Criterion:         PMB+F+R5
Best-fit model: PMB+F+R5 chosen according to BIC

All model information printed to 53fer.fasta.model.gz
CPU time for ModelFinder: 1216.818 seconds (0h:20m:16s)
Wall-clock time for ModelFinder: 1219.353 seconds (0h:20m:19s)
Reading model definition file 3DI.nexus ... 85 models and 214 frequency vectors loaded
Generating 1000 samples for ultrafast bootstrap (seed: 268297)...

NOTE: 19 MB RAM (0 GB) is required!
Estimate model parameters (epsilon = 0.100)
1. Initial log-likelihood: -31645.769
Optimal log-likelihood: -31645.755
Site proportion and rates:  (0.051,0.066) (0.147,0.291) (0.186,0.614) (0.407,1.165) (0.209,1.745)
Parameters optimization took 1 rounds (0.839 sec)
Wrote distance file to... 
Computing ML distances based on estimated model parameters...
Calculating distance matrix: done in 0.558557 secs using 99.94% CPU
Computing ML distances took 0.558821 sec (of wall-clock time) 0.558397 sec (of CPU time)
WARNING: Some pairwise ML distances are too long (saturated)
Setting up auxiliary I and S matrices: done in 0.000120163 secs using 73.23% CPU
Constructing RapidNJ tree: done in 0.000283003 secs using 87.98% CPU
Computing RapidNJ tree took 0.000493 sec (of wall-clock time) 0.000372 sec (of CPU time)
Log-likelihood of RapidNJ tree: -31699.302
--------------------------------------------------------------------
|             INITIALIZING CANDIDATE TREE SET                      |
--------------------------------------------------------------------
Generating 98 parsimony trees... 1.637 second
Computing log-likelihood of 98 initial trees ... 8.559 seconds
Current best score: -31645.755

Do NNI search on 20 best initial trees
Optimizing NNI: done in 0.698759 secs using 99.86% CPU
Estimate model parameters (epsilon = 0.100)
BETTER TREE FOUND at iteration 1: -31644.630
Optimizing NNI: done in 0.914189 secs using 99.95% CPU
Estimate model parameters (epsilon = 0.100)
BETTER TREE FOUND at iteration 2: -31643.590
Optimizing NNI: done in 1.30943 secs using 99.95% CPU
Estimate model parameters (epsilon = 0.100)
BETTER TREE FOUND at iteration 3: -31642.739
Optimizing NNI: done in 1.05832 secs using 99.96% CPU
Optimizing NNI: done in 1.2486 secs using 99.96% CPU
Estimate model parameters (epsilon = 0.100)
BETTER TREE FOUND at iteration 5: -31640.159
Optimizing NNI: done in 1.26041 secs using 99.93% CPU
Optimizing NNI: done in 1.05784 secs using 99.96% CPU
Optimizing NNI: done in 1.06255 secs using 99.94% CPU
Optimizing NNI: done in 1.01731 secs using 99.95% CPU
Optimizing NNI: done in 1.18258 secs using 99.9% CPU
Iteration 10 / LogL: -31640.317 / Time: 0h:0m:28s
Optimizing NNI: done in 1.49793 secs using 99.95% CPU
Optimizing NNI: done in 1.62297 secs using 99.96% CPU
Optimizing NNI: done in 1.25149 secs using 99.96% CPU
Optimizing NNI: done in 1.2334 secs using 99.95% CPU
Optimizing NNI: done in 1.2235 secs using 99.96% CPU
Optimizing NNI: done in 1.36856 secs using 99.96% CPU
Optimizing NNI: done in 1.32335 secs using 99.95% CPU
Optimizing NNI: done in 1.37657 secs using 99.95% CPU
Optimizing NNI: done in 1.37071 secs using 99.95% CPU
Optimizing NNI: done in 1.06159 secs using 99.92% CPU
Iteration 20 / LogL: -31644.405 / Time: 0h:0m:42s
Finish initializing candidate tree set (16)
Current best tree score: -31640.159 / CPU time: 40.337
Number of iterations: 20
--------------------------------------------------------------------
|               OPTIMIZING CANDIDATE TREE SET                      |
--------------------------------------------------------------------
Optimizing NNI: done in 1.56216 secs using 99.93% CPU
Optimizing NNI: done in 1.78854 secs using 99.94% CPU
Optimizing NNI: done in 1.8398 secs using 99.84% CPU
Optimizing NNI: done in 1.96817 secs using 99.96% CPU
Optimizing NNI: done in 1.33633 secs using 99.96% CPU
Optimizing NNI: done in 1.61592 secs using 99.96% CPU
Optimizing NNI: done in 1.88652 secs using 99.96% CPU
Optimizing NNI: done in 1.544 secs using 99.96% CPU
Optimizing NNI: done in 1.46305 secs using 99.95% CPU
Optimizing NNI: done in 1.63739 secs using 99.95% CPU
Iteration 30 / LogL: -31641.220 / Time: 0h:0m:59s (0h:2m:33s left)
Optimizing NNI: done in 1.87281 secs using 99.94% CPU
Optimizing NNI: done in 1.58219 secs using 99.95% CPU
Optimizing NNI: done in 1.47365 secs using 99.94% CPU
Optimizing NNI: done in 1.70839 secs using 99.93% CPU
Optimizing NNI: done in 1.7839 secs using 99.93% CPU
Optimizing NNI: done in 1.37857 secs using 99.96% CPU
Optimizing NNI: done in 1.81266 secs using 99.95% CPU
Optimizing NNI: done in 1.64182 secs using 99.89% CPU
Optimizing NNI: done in 1.96105 secs using 99.89% CPU
Optimizing NNI: done in 1.71724 secs using 99.95% CPU
Iteration 40 / LogL: -31642.018 / Time: 0h:1m:16s (0h:2m:7s left)
Optimizing NNI: done in 1.80765 secs using 99.95% CPU
Optimizing NNI: done in 1.57846 secs using 99.93% CPU
Optimizing NNI: done in 1.82311 secs using 99.93% CPU
Optimizing NNI: done in 1.45935 secs using 99.95% CPU
Optimizing NNI: done in 2.08235 secs using 99.91% CPU
Optimizing NNI: done in 1.18299 secs using 99.92% CPU
Estimate model parameters (epsilon = 0.100)
UPDATE BEST LOG-LIKELIHOOD: -31639.989
Optimizing NNI: done in 1.99063 secs using 99.93% CPU
Optimizing NNI: done in 1.78953 secs using 99.95% CPU
Optimizing NNI: done in 1.57318 secs using 99.93% CPU
Optimizing NNI: done in 2.58957 secs using 99.96% CPU
Iteration 50 / LogL: -31643.238 / Time: 0h:1m:35s (0h:1m:47s left)
Optimizing NNI: done in 1.57224 secs using 99.96% CPU
Optimizing NNI: done in 1.5058 secs using 99.94% CPU
Optimizing NNI: done in 1.63824 secs using 99.95% CPU
Optimizing NNI: done in 1.88727 secs using 99.86% CPU
Optimizing NNI: done in 2.3027 secs using 99.95% CPU
Optimizing NNI: done in 1.60187 secs using 99.91% CPU
Optimizing NNI: done in 2.31786 secs using 99.96% CPU
Optimizing NNI: done in 1.78629 secs using 99.95% CPU
Optimizing NNI: done in 1.42446 secs using 99.95% CPU
Optimizing NNI: done in 1.46873 secs using 99.96% CPU
Iteration 60 / LogL: -31640.604 / Time: 0h:1m:53s (0h:1m:26s left)
Optimizing NNI: done in 2.55395 secs using 99.95% CPU
Optimizing NNI: done in 1.78673 secs using 99.96% CPU
Optimizing NNI: done in 1.30476 secs using 99.96% CPU
Optimizing NNI: done in 1.71034 secs using 99.96% CPU
Optimizing NNI: done in 1.77814 secs using 99.96% CPU
Optimizing NNI: done in 1.39193 secs using 99.95% CPU
Optimizing NNI: done in 1.49283 secs using 99.96% CPU
Optimizing NNI: done in 1.77495 secs using 99.96% CPU
Optimizing NNI: done in 1.50545 secs using 99.96% CPU
Optimizing NNI: done in 1.53592 secs using 99.95% CPU
Iteration 70 / LogL: -31640.547 / Time: 0h:2m:10s (0h:1m:6s left)
Optimizing NNI: done in 1.62662 secs using 99.95% CPU
Optimizing NNI: done in 1.45375 secs using 99.87% CPU
Optimizing NNI: done in 1.28796 secs using 99.96% CPU
Optimizing NNI: done in 1.37036 secs using 99.95% CPU
Optimizing NNI: done in 1.99025 secs using 99.96% CPU
Optimizing NNI: done in 1.58571 secs using 99.96% CPU
Optimizing NNI: done in 1.55762 secs using 99.96% CPU
Optimizing NNI: done in 1.44919 secs using 99.95% CPU
Optimizing NNI: done in 1.32874 secs using 99.96% CPU
Optimizing NNI: done in 1.16309 secs using 99.9% CPU
Iteration 80 / LogL: -31640.412 / Time: 0h:2m:25s (0h:0m:46s left)
Optimizing NNI: done in 1.49724 secs using 99.94% CPU
Optimizing NNI: done in 1.49698 secs using 99.92% CPU
Optimizing NNI: done in 2.00242 secs using 99.95% CPU
Optimizing NNI: done in 1.29533 secs using 99.96% CPU
Optimizing NNI: done in 1.74716 secs using 99.96% CPU
Optimizing NNI: done in 1.38613 secs using 99.96% CPU
Optimizing NNI: done in 1.50193 secs using 99.96% CPU
Optimizing NNI: done in 2.1046 secs using 99.96% CPU
Optimizing NNI: done in 1.68101 secs using 99.96% CPU
Optimizing NNI: done in 1.95723 secs using 99.96% CPU
Iteration 90 / LogL: -31640.356 / Time: 0h:2m:42s (0h:0m:27s left)
Optimizing NNI: done in 1.81521 secs using 99.96% CPU
Optimizing NNI: done in 1.62886 secs using 99.96% CPU
Optimizing NNI: done in 1.45483 secs using 99.95% CPU
Optimizing NNI: done in 1.64921 secs using 99.95% CPU
Optimizing NNI: done in 2.31275 secs using 99.92% CPU
Optimizing NNI: done in 1.62585 secs using 99.96% CPU
Optimizing NNI: done in 1.37633 secs using 99.96% CPU
Optimizing NNI: done in 1.81278 secs using 99.96% CPU
Optimizing NNI: done in 2.1316 secs using 99.96% CPU
Optimizing NNI: done in 1.83921 secs using 99.96% CPU
Iteration 100 / LogL: -31640.419 / Time: 0h:3m:0s (0h:0m:9s left)
Optimizing NNI: done in 1.89699 secs using 99.64% CPU
Optimizing NNI: done in 1.78435 secs using 99.93% CPU
Optimizing NNI: done in 1.81612 secs using 99.95% CPU
Optimizing NNI: done in 1.99032 secs using 99.96% CPU
Optimizing NNI: done in 1.93574 secs using 99.96% CPU
Optimizing NNI: done in 1.40971 secs using 99.96% CPU
Refining ufboot trees with NNI 1 branch...
Reading model definition file 3DI.nexus ... 85 models and 214 frequency vectors loaded
Optimizing NNI: done in 0.216339 secs using 99.96% CPU
Optimizing NNI: done in 0.305869 secs using 99.96% CPU
Optimizing NNI: done in 0.17291 secs using 99.95% CPU
Optimizing NNI: done in 0.427196 secs using 99.94% CPU
Optimizing NNI: done in 0.143721 secs using 99.94% CPU
Optimizing NNI: done in 0.414095 secs using 99.93% CPU
Optimizing NNI: done in 0.289377 secs using 99.93% CPU
Optimizing NNI: done in 0.216469 secs using 99.95% CPU
Optimizing NNI: done in 0.235317 secs using 99.91% CPU
Optimizing NNI: done in 0.0949821 secs using 99.96% CPU
Optimizing NNI: done in 0.376743 secs using 99.96% CPU
Optimizing NNI: done in 0.335208 secs using 99.96% CPU
Optimizing NNI: done in 0.168902 secs using 99.96% CPU
Optimizing NNI: done in 0.318202 secs using 99.96% CPU
Optimizing NNI: done in 0.180644 secs using 99.96% CPU
Optimizing NNI: done in 0.219175 secs using 99.95% CPU
Optimizing NNI: done in 0.239559 secs using 99.92% CPU
Optimizing NNI: done in 0.346004 secs using 99.95% CPU
Optimizing NNI: done in 0.167149 secs using 99.92% CPU
Optimizing NNI: done in 0.340757 secs using 99.92% CPU
Optimizing NNI: done in 0.192026 secs using 99.95% CPU
Optimizing NNI: done in 0.0924709 secs using 99.96% CPU
Optimizing NNI: done in 0.165714 secs using 99.95% CPU
Optimizing NNI: done in 0.151058 secs using 99.96% CPU
Optimizing NNI: done in 0.274592 secs using 99.94% CPU
Optimizing NNI: done in 0.241803 secs using 99.95% CPU
Optimizing NNI: done in 0.235065 secs using 99.94% CPU
Optimizing NNI: done in 0.17104 secs using 99.95% CPU
Optimizing NNI: done in 0.231057 secs using 99.95% CPU
Optimizing NNI: done in 0.239839 secs using 99.96% CPU
Optimizing NNI: done in 0.184374 secs using 99.95% CPU
Optimizing NNI: done in 0.169578 secs using 99.95% CPU
Optimizing NNI: done in 0.174817 secs using 99.95% CPU
Optimizing NNI: done in 0.180326 secs using 99.95% CPU
Optimizing NNI: done in 0.215072 secs using 99.95% CPU
Optimizing NNI: done in 0.143715 secs using 99.95% CPU
Optimizing NNI: done in 0.178107 secs using 99.95% CPU
Optimizing NNI: done in 0.1857 secs using 99.95% CPU
Optimizing NNI: done in 0.243332 secs using 99.95% CPU
Optimizing NNI: done in 0.157003 secs using 99.95% CPU
Optimizing NNI: done in 0.181925 secs using 99.95% CPU
Optimizing NNI: done in 0.194142 secs using 99.95% CPU
Optimizing NNI: done in 0.231848 secs using 99.95% CPU
Optimizing NNI: done in 0.144919 secs using 99.96% CPU
Optimizing NNI: done in 0.163423 secs using 99.96% CPU
Optimizing NNI: done in 0.216585 secs using 99.95% CPU
Optimizing NNI: done in 0.389141 secs using 99.95% CPU
Optimizing NNI: done in 0.252919 secs using 99.95% CPU
Optimizing NNI: done in 0.291187 secs using 99.95% CPU
Optimizing NNI: done in 0.160545 secs using 99.96% CPU
Optimizing NNI: done in 0.171911 secs using 99.95% CPU
Optimizing NNI: done in 0.163815 secs using 99.95% CPU
Optimizing NNI: done in 0.222932 secs using 99.95% CPU
Optimizing NNI: done in 0.200475 secs using 99.94% CPU
Optimizing NNI: done in 0.15091 secs using 99.95% CPU
Optimizing NNI: done in 0.225686 secs using 99.95% CPU
Optimizing NNI: done in 0.159471 secs using 99.95% CPU
Optimizing NNI: done in 0.0924861 secs using 99.96% CPU
Optimizing NNI: done in 0.159494 secs using 99.95% CPU
Optimizing NNI: done in 0.206993 secs using 99.95% CPU
Optimizing NNI: done in 0.185655 secs using 99.96% CPU
Optimizing NNI: done in 0.285749 secs using 99.95% CPU
Optimizing NNI: done in 0.361405 secs using 99.95% CPU
Optimizing NNI: done in 0.154748 secs using 99.95% CPU
Optimizing NNI: done in 0.15399 secs using 99.95% CPU
Optimizing NNI: done in 0.177448 secs using 99.95% CPU
Optimizing NNI: done in 0.201763 secs using 99.95% CPU
Optimizing NNI: done in 0.285314 secs using 99.94% CPU
Optimizing NNI: done in 0.218391 secs using 99.95% CPU
Optimizing NNI: done in 0.164983 secs using 99.94% CPU
Optimizing NNI: done in 0.246474 secs using 99.96% CPU
Optimizing NNI: done in 0.146331 secs using 99.95% CPU
Optimizing NNI: done in 0.143261 secs using 99.95% CPU
Optimizing NNI: done in 0.170533 secs using 99.95% CPU
Optimizing NNI: done in 0.226844 secs using 99.96% CPU
Optimizing NNI: done in 0.38511 secs using 99.95% CPU
Optimizing NNI: done in 0.429646 secs using 99.96% CPU
Optimizing NNI: done in 0.316954 secs using 99.96% CPU
Optimizing NNI: done in 0.164255 secs using 99.95% CPU
Optimizing NNI: done in 0.229821 secs using 99.95% CPU
Optimizing NNI: done in 0.17149 secs using 99.96% CPU
Optimizing NNI: done in 0.200284 secs using 99.96% CPU
Optimizing NNI: done in 0.265634 secs using 99.95% CPU
Optimizing NNI: done in 0.136085 secs using 99.95% CPU
Optimizing NNI: done in 0.255241 secs using 99.96% CPU
Optimizing NNI: done in 0.396026 secs using 99.96% CPU
Optimizing NNI: done in 0.209741 secs using 99.95% CPU
Optimizing NNI: done in 0.178877 secs using 99.95% CPU
Optimizing NNI: done in 0.153665 secs using 99.95% CPU
Optimizing NNI: done in 0.204678 secs using 99.96% CPU
Optimizing NNI: done in 0.188632 secs using 99.95% CPU
Optimizing NNI: done in 0.186354 secs using 99.95% CPU
Optimizing NNI: done in 0.279472 secs using 99.95% CPU
Optimizing NNI: done in 0.314313 secs using 99.95% CPU
Optimizing NNI: done in 0.174477 secs using 99.94% CPU
Optimizing NNI: done in 0.183411 secs using 99.95% CPU
Optimizing NNI: done in 0.239216 secs using 99.95% CPU
Optimizing NNI: done in 0.25515 secs using 99.95% CPU
Optimizing NNI: done in 0.214221 secs using 99.93% CPU
Optimizing NNI: done in 0.239202 secs using 99.89% CPU
100 samples done
Optimizing NNI: done in 0.263315 secs using 99.95% CPU
Optimizing NNI: done in 0.186976 secs using 99.94% CPU
Optimizing NNI: done in 0.156763 secs using 99.94% CPU
Optimizing NNI: done in 0.177807 secs using 99.95% CPU
Optimizing NNI: done in 0.15883 secs using 99.96% CPU
Optimizing NNI: done in 0.254322 secs using 99.95% CPU
Optimizing NNI: done in 0.243213 secs using 99.95% CPU
Optimizing NNI: done in 0.229506 secs using 99.95% CPU
Optimizing NNI: done in 0.441042 secs using 99.94% CPU
Optimizing NNI: done in 0.33308 secs using 99.94% CPU
Optimizing NNI: done in 0.30771 secs using 99.95% CPU
Optimizing NNI: done in 0.156575 secs using 99.94% CPU
Optimizing NNI: done in 0.298518 secs using 99.95% CPU
Optimizing NNI: done in 0.322403 secs using 99.94% CPU
Optimizing NNI: done in 0.15947 secs using 99.95% CPU
Optimizing NNI: done in 0.203041 secs using 99.96% CPU
Optimizing NNI: done in 0.255487 secs using 99.96% CPU
Optimizing NNI: done in 0.170815 secs using 99.95% CPU
Optimizing NNI: done in 0.163956 secs using 99.95% CPU
Optimizing NNI: done in 0.145726 secs using 99.95% CPU
Optimizing NNI: done in 0.313452 secs using 99.95% CPU
Optimizing NNI: done in 0.256638 secs using 99.95% CPU
Optimizing NNI: done in 0.163016 secs using 99.96% CPU
Optimizing NNI: done in 0.155574 secs using 99.96% CPU
Optimizing NNI: done in 0.26202 secs using 99.95% CPU
Optimizing NNI: done in 0.155221 secs using 99.95% CPU
Optimizing NNI: done in 0.146654 secs using 99.95% CPU
Optimizing NNI: done in 0.0934021 secs using 99.95% CPU
Optimizing NNI: done in 0.308987 secs using 99.95% CPU
Optimizing NNI: done in 0.231804 secs using 99.95% CPU
Optimizing NNI: done in 0.222276 secs using 99.87% CPU
Optimizing NNI: done in 0.28829 secs using 99.95% CPU
Optimizing NNI: done in 0.160606 secs using 99.95% CPU
Optimizing NNI: done in 0.267005 secs using 99.93% CPU
Optimizing NNI: done in 0.168359 secs using 99.95% CPU
Optimizing NNI: done in 0.166639 secs using 99.95% CPU
Optimizing NNI: done in 0.227359 secs using 99.95% CPU
Optimizing NNI: done in 0.174137 secs using 99.95% CPU
Optimizing NNI: done in 0.234692 secs using 99.95% CPU
Optimizing NNI: done in 0.195596 secs using 99.95% CPU
Optimizing NNI: done in 0.167206 secs using 99.95% CPU
Optimizing NNI: done in 0.2193 secs using 99.95% CPU
Optimizing NNI: done in 0.311082 secs using 99.94% CPU
Optimizing NNI: done in 0.28693 secs using 99.95% CPU
Optimizing NNI: done in 0.292937 secs using 99.95% CPU
Optimizing NNI: done in 0.17373 secs using 99.95% CPU
Optimizing NNI: done in 0.166568 secs using 99.95% CPU
Optimizing NNI: done in 0.262056 secs using 99.95% CPU
Optimizing NNI: done in 0.242098 secs using 99.95% CPU
Optimizing NNI: done in 0.204231 secs using 99.94% CPU
Optimizing NNI: done in 0.195435 secs using 99.96% CPU
Optimizing NNI: done in 0.268637 secs using 99.94% CPU
Optimizing NNI: done in 0.232016 secs using 99.96% CPU
Optimizing NNI: done in 0.29526 secs using 99.95% CPU
Optimizing NNI: done in 0.202376 secs using 99.95% CPU
Optimizing NNI: done in 0.229801 secs using 99.95% CPU
Optimizing NNI: done in 0.1565 secs using 99.96% CPU
Optimizing NNI: done in 0.138952 secs using 99.95% CPU
Optimizing NNI: done in 0.148589 secs using 99.95% CPU
Optimizing NNI: done in 0.157596 secs using 99.95% CPU
Optimizing NNI: done in 0.198002 secs using 99.95% CPU
Optimizing NNI: done in 0.149239 secs using 99.95% CPU
Optimizing NNI: done in 0.32861 secs using 99.95% CPU
Optimizing NNI: done in 0.146021 secs using 99.95% CPU
Optimizing NNI: done in 0.157505 secs using 99.95% CPU
Optimizing NNI: done in 0.210487 secs using 99.95% CPU
Optimizing NNI: done in 0.298685 secs using 99.95% CPU
Optimizing NNI: done in 0.175078 secs using 99.95% CPU
Optimizing NNI: done in 0.245688 secs using 99.94% CPU
Optimizing NNI: done in 0.182223 secs using 99.95% CPU
Optimizing NNI: done in 0.168894 secs using 99.95% CPU
Optimizing NNI: done in 0.2269 secs using 99.95% CPU
Optimizing NNI: done in 0.318087 secs using 99.95% CPU
Optimizing NNI: done in 0.317231 secs using 99.95% CPU
Optimizing NNI: done in 0.149647 secs using 99.95% CPU
Optimizing NNI: done in 0.158662 secs using 99.95% CPU
Optimizing NNI: done in 0.156636 secs using 99.95% CPU
Optimizing NNI: done in 0.353701 secs using 99.95% CPU
Optimizing NNI: done in 0.167604 secs using 99.96% CPU
Optimizing NNI: done in 0.23481 secs using 99.94% CPU
Optimizing NNI: done in 0.163847 secs using 99.95% CPU
Optimizing NNI: done in 0.166507 secs using 99.95% CPU
Optimizing NNI: done in 0.329033 secs using 99.95% CPU
Optimizing NNI: done in 0.162226 secs using 99.95% CPU
Optimizing NNI: done in 0.143759 secs using 99.95% CPU
Optimizing NNI: done in 0.175561 secs using 99.95% CPU
Optimizing NNI: done in 0.213831 secs using 99.95% CPU
Optimizing NNI: done in 0.226754 secs using 99.95% CPU
Optimizing NNI: done in 0.213301 secs using 99.95% CPU
Optimizing NNI: done in 0.185612 secs using 99.95% CPU
Optimizing NNI: done in 0.292274 secs using 99.95% CPU
Optimizing NNI: done in 0.150969 secs using 99.96% CPU
Optimizing NNI: done in 0.298611 secs using 99.94% CPU
Optimizing NNI: done in 0.154936 secs using 99.95% CPU
Optimizing NNI: done in 0.145878 secs using 99.95% CPU
Optimizing NNI: done in 0.141466 secs using 99.95% CPU
Optimizing NNI: done in 0.164818 secs using 99.96% CPU
Optimizing NNI: done in 0.341179 secs using 99.95% CPU
Optimizing NNI: done in 0.306124 secs using 99.95% CPU
Optimizing NNI: done in 0.164679 secs using 99.95% CPU
200 samples done
Optimizing NNI: done in 0.284543 secs using 99.96% CPU
Optimizing NNI: done in 0.141611 secs using 99.96% CPU
Optimizing NNI: done in 0.165331 secs using 99.95% CPU
Optimizing NNI: done in 0.654851 secs using 99.94% CPU
Optimizing NNI: done in 0.243918 secs using 99.95% CPU
Optimizing NNI: done in 0.229076 secs using 99.95% CPU
Optimizing NNI: done in 0.136975 secs using 99.95% CPU
Optimizing NNI: done in 0.167551 secs using 99.95% CPU
Optimizing NNI: done in 0.155051 secs using 99.95% CPU
Optimizing NNI: done in 0.225215 secs using 99.95% CPU
Optimizing NNI: done in 0.243679 secs using 99.95% CPU
Optimizing NNI: done in 0.264969 secs using 99.95% CPU
Optimizing NNI: done in 0.1441 secs using 99.95% CPU
Optimizing NNI: done in 0.242987 secs using 99.96% CPU
Optimizing NNI: done in 0.15592 secs using 99.95% CPU
Optimizing NNI: done in 0.173525 secs using 99.95% CPU
Optimizing NNI: done in 0.234494 secs using 99.95% CPU
Optimizing NNI: done in 0.24222 secs using 99.95% CPU
Optimizing NNI: done in 0.160126 secs using 99.95% CPU
Optimizing NNI: done in 0.367892 secs using 99.94% CPU
Optimizing NNI: done in 0.143732 secs using 99.95% CPU
Optimizing NNI: done in 0.305033 secs using 99.95% CPU
Optimizing NNI: done in 0.089741 secs using 99.95% CPU
Optimizing NNI: done in 0.201614 secs using 99.94% CPU
Optimizing NNI: done in 0.231763 secs using 99.95% CPU
Optimizing NNI: done in 0.223208 secs using 99.95% CPU
Optimizing NNI: done in 0.166803 secs using 99.95% CPU
Optimizing NNI: done in 0.24794 secs using 99.95% CPU
Optimizing NNI: done in 0.217562 secs using 99.95% CPU
Optimizing NNI: done in 0.339524 secs using 99.95% CPU
Optimizing NNI: done in 0.22631 secs using 99.95% CPU
Optimizing NNI: done in 0.142949 secs using 99.95% CPU
Optimizing NNI: done in 0.193374 secs using 99.95% CPU
Optimizing NNI: done in 0.231401 secs using 99.96% CPU
Optimizing NNI: done in 0.178899 secs using 99.96% CPU
Optimizing NNI: done in 0.151896 secs using 99.94% CPU
Optimizing NNI: done in 0.156016 secs using 99.95% CPU
Optimizing NNI: done in 0.213136 secs using 99.95% CPU
Optimizing NNI: done in 0.228194 secs using 99.95% CPU
Optimizing NNI: done in 0.208351 secs using 99.95% CPU
Optimizing NNI: done in 0.259049 secs using 99.96% CPU
Optimizing NNI: done in 0.247381 secs using 99.95% CPU
Optimizing NNI: done in 0.157713 secs using 99.94% CPU
Optimizing NNI: done in 0.229425 secs using 99.95% CPU
Optimizing NNI: done in 0.159244 secs using 99.96% CPU
Optimizing NNI: done in 0.19926 secs using 99.95% CPU
Optimizing NNI: done in 0.275261 secs using 99.95% CPU
Optimizing NNI: done in 0.216425 secs using 99.95% CPU
Optimizing NNI: done in 0.187996 secs using 99.96% CPU
Optimizing NNI: done in 0.166441 secs using 99.95% CPU
Optimizing NNI: done in 0.278495 secs using 99.95% CPU
Optimizing NNI: done in 0.327556 secs using 99.95% CPU
Optimizing NNI: done in 0.21228 secs using 99.95% CPU
Optimizing NNI: done in 0.135737 secs using 99.95% CPU
Optimizing NNI: done in 0.187712 secs using 99.94% CPU
Optimizing NNI: done in 0.161838 secs using 99.96% CPU
Optimizing NNI: done in 0.221666 secs using 99.92% CPU
Optimizing NNI: done in 0.277956 secs using 99.95% CPU
Optimizing NNI: done in 0.298854 secs using 99.95% CPU
Optimizing NNI: done in 0.165931 secs using 99.95% CPU
Optimizing NNI: done in 0.200079 secs using 99.95% CPU
Optimizing NNI: done in 0.158324 secs using 99.95% CPU
Optimizing NNI: done in 0.227842 secs using 99.95% CPU
Optimizing NNI: done in 0.25126 secs using 99.93% CPU
Optimizing NNI: done in 0.168963 secs using 99.94% CPU
Optimizing NNI: done in 0.166082 secs using 99.93% CPU
Optimizing NNI: done in 0.21197 secs using 99.95% CPU
Optimizing NNI: done in 0.190379 secs using 99.96% CPU
Optimizing NNI: done in 0.233721 secs using 99.95% CPU
Optimizing NNI: done in 0.222563 secs using 99.95% CPU
Optimizing NNI: done in 0.246806 secs using 99.94% CPU
Optimizing NNI: done in 0.268542 secs using 98.46% CPU
Optimizing NNI: done in 0.173024 secs using 99.93% CPU
Optimizing NNI: done in 0.167919 secs using 99.96% CPU
Optimizing NNI: done in 0.162741 secs using 99.96% CPU
Optimizing NNI: done in 0.176004 secs using 99.96% CPU
Optimizing NNI: done in 0.35952 secs using 99.94% CPU
Optimizing NNI: done in 0.269722 secs using 99.61% CPU
Optimizing NNI: done in 0.224111 secs using 99.94% CPU
Optimizing NNI: done in 0.174656 secs using 99.94% CPU
Optimizing NNI: done in 0.18093 secs using 99.96% CPU
Optimizing NNI: done in 0.17136 secs using 98.83% CPU
Optimizing NNI: done in 0.216126 secs using 99.6% CPU
Optimizing NNI: done in 0.0899591 secs using 99.95% CPU
Optimizing NNI: done in 0.262423 secs using 99.96% CPU
Optimizing NNI: done in 0.358278 secs using 99.95% CPU
Optimizing NNI: done in 0.212735 secs using 99.95% CPU
Optimizing NNI: done in 0.243262 secs using 99.48% CPU
Optimizing NNI: done in 0.167641 secs using 99.95% CPU
Optimizing NNI: done in 0.154393 secs using 99.96% CPU
Optimizing NNI: done in 0.165012 secs using 99.96% CPU
Optimizing NNI: done in 0.263262 secs using 99.82% CPU
Optimizing NNI: done in 0.197664 secs using 99.2% CPU
Optimizing NNI: done in 0.16465 secs using 99.85% CPU
Optimizing NNI: done in 0.244228 secs using 99.94% CPU
Optimizing NNI: done in 0.195519 secs using 99.92% CPU
Optimizing NNI: done in 0.171919 secs using 99.93% CPU
Optimizing NNI: done in 0.320314 secs using 99.62% CPU
Optimizing NNI: done in 0.293956 secs using 99.93% CPU
Optimizing NNI: done in 0.09269 secs using 99.95% CPU
300 samples done
Optimizing NNI: done in 0.230801 secs using 99.93% CPU
Optimizing NNI: done in 0.24335 secs using 99.96% CPU
Optimizing NNI: done in 0.152733 secs using 99.95% CPU
Optimizing NNI: done in 0.250635 secs using 99.87% CPU
Optimizing NNI: done in 0.309535 secs using 99.9% CPU
Optimizing NNI: done in 0.212582 secs using 99.95% CPU
Optimizing NNI: done in 0.229652 secs using 99.95% CPU
Optimizing NNI: done in 0.195619 secs using 99.94% CPU
Optimizing NNI: done in 0.147732 secs using 99.95% CPU
Optimizing NNI: done in 0.138577 secs using 99.95% CPU
Optimizing NNI: done in 0.177024 secs using 99.95% CPU
Optimizing NNI: done in 0.260818 secs using 99.95% CPU
Optimizing NNI: done in 0.14105 secs using 99.95% CPU
Optimizing NNI: done in 0.227489 secs using 99.96% CPU
Optimizing NNI: done in 0.267835 secs using 99.96% CPU
Optimizing NNI: done in 0.342089 secs using 99.95% CPU
Optimizing NNI: done in 0.204964 secs using 99.94% CPU
Optimizing NNI: done in 0.200693 secs using 99.94% CPU
Optimizing NNI: done in 0.354584 secs using 99.95% CPU
Optimizing NNI: done in 0.316263 secs using 99.95% CPU
Optimizing NNI: done in 0.236716 secs using 99.95% CPU
Optimizing NNI: done in 0.231808 secs using 99.95% CPU
Optimizing NNI: done in 0.175604 secs using 99.95% CPU
Optimizing NNI: done in 0.147364 secs using 99.94% CPU
Optimizing NNI: done in 0.455531 secs using 99.95% CPU
Optimizing NNI: done in 0.15446 secs using 99.95% CPU
Optimizing NNI: done in 0.346609 secs using 99.95% CPU
Optimizing NNI: done in 0.181514 secs using 99.95% CPU
Optimizing NNI: done in 0.19058 secs using 99.93% CPU
Optimizing NNI: done in 0.232968 secs using 99.95% CPU
Optimizing NNI: done in 0.089993 secs using 99.96% CPU
Optimizing NNI: done in 0.23564 secs using 99.95% CPU
Optimizing NNI: done in 0.172213 secs using 99.95% CPU
Optimizing NNI: done in 0.209591 secs using 99.95% CPU
Optimizing NNI: done in 0.214373 secs using 99.95% CPU
Optimizing NNI: done in 0.241784 secs using 99.95% CPU
Optimizing NNI: done in 0.265111 secs using 99.87% CPU
Optimizing NNI: done in 0.176882 secs using 99.96% CPU
Optimizing NNI: done in 0.0898471 secs using 99.94% CPU
Optimizing NNI: done in 0.143361 secs using 99.95% CPU
Optimizing NNI: done in 0.144115 secs using 99.95% CPU
Optimizing NNI: done in 0.18674 secs using 99.96% CPU
Optimizing NNI: done in 0.168083 secs using 99.65% CPU
Optimizing NNI: done in 0.230105 secs using 99.87% CPU
Optimizing NNI: done in 0.162365 secs using 99.95% CPU
Optimizing NNI: done in 0.158236 secs using 99.94% CPU
Optimizing NNI: done in 0.181953 secs using 99.95% CPU
Optimizing NNI: done in 0.271133 secs using 99.94% CPU
Optimizing NNI: done in 0.141775 secs using 99.94% CPU
Optimizing NNI: done in 0.151821 secs using 99.94% CPU
Optimizing NNI: done in 0.307432 secs using 99.95% CPU
Optimizing NNI: done in 0.188795 secs using 99.95% CPU
Optimizing NNI: done in 0.238087 secs using 99.95% CPU
Optimizing NNI: done in 0.387897 secs using 99.95% CPU
Optimizing NNI: done in 0.257777 secs using 99.95% CPU
Optimizing NNI: done in 0.241728 secs using 99.94% CPU
Optimizing NNI: done in 0.163138 secs using 99.95% CPU
Optimizing NNI: done in 0.148163 secs using 99.94% CPU
Optimizing NNI: done in 0.314413 secs using 99.95% CPU
Optimizing NNI: done in 0.194742 secs using 99.95% CPU
Optimizing NNI: done in 0.382355 secs using 99.94% CPU
Optimizing NNI: done in 0.243474 secs using 99.95% CPU
Optimizing NNI: done in 0.155545 secs using 99.95% CPU
Optimizing NNI: done in 0.321814 secs using 99.95% CPU
Optimizing NNI: done in 0.164612 secs using 99.79% CPU
Optimizing NNI: done in 0.274072 secs using 99.94% CPU
Optimizing NNI: done in 0.176081 secs using 99.96% CPU
Optimizing NNI: done in 0.232035 secs using 99.95% CPU
Optimizing NNI: done in 0.0851958 secs using 99.94% CPU
Optimizing NNI: done in 0.162128 secs using 99.92% CPU
Optimizing NNI: done in 0.149088 secs using 99.95% CPU
Optimizing NNI: done in 0.227899 secs using 99.95% CPU
Optimizing NNI: done in 0.141221 secs using 99.83% CPU
Optimizing NNI: done in 0.257957 secs using 99.95% CPU
Optimizing NNI: done in 0.313369 secs using 99.95% CPU
Optimizing NNI: done in 0.217757 secs using 99.95% CPU
Optimizing NNI: done in 0.220454 secs using 99.95% CPU
Optimizing NNI: done in 0.281598 secs using 99.95% CPU
Optimizing NNI: done in 0.277285 secs using 99.72% CPU
Optimizing NNI: done in 0.306236 secs using 99.95% CPU
Optimizing NNI: done in 0.280452 secs using 99.95% CPU
Optimizing NNI: done in 0.220653 secs using 99.95% CPU
Optimizing NNI: done in 0.232135 secs using 99.95% CPU
Optimizing NNI: done in 0.317116 secs using 99.96% CPU
Optimizing NNI: done in 0.189911 secs using 99.95% CPU
Optimizing NNI: done in 0.30054 secs using 99.95% CPU
Optimizing NNI: done in 0.223213 secs using 99.95% CPU
Optimizing NNI: done in 0.178583 secs using 99.95% CPU
Optimizing NNI: done in 0.265013 secs using 99.95% CPU
Optimizing NNI: done in 0.151528 secs using 99.95% CPU
Optimizing NNI: done in 0.15089 secs using 99.95% CPU
Optimizing NNI: done in 0.169689 secs using 99.96% CPU
Optimizing NNI: done in 0.317929 secs using 99.95% CPU
Optimizing NNI: done in 0.252674 secs using 99.95% CPU
Optimizing NNI: done in 0.336531 secs using 99.95% CPU
Optimizing NNI: done in 0.183294 secs using 99.95% CPU
Optimizing NNI: done in 0.180168 secs using 99.95% CPU
Optimizing NNI: done in 0.18458 secs using 99.95% CPU
Optimizing NNI: done in 0.248168 secs using 99.95% CPU
Optimizing NNI: done in 0.156318 secs using 99.95% CPU
400 samples done
Optimizing NNI: done in 0.083396 secs using 99.95% CPU
Optimizing NNI: done in 0.288093 secs using 99.95% CPU
Optimizing NNI: done in 0.289364 secs using 99.95% CPU
Optimizing NNI: done in 0.167334 secs using 99.95% CPU
Optimizing NNI: done in 0.221798 secs using 99.94% CPU
Optimizing NNI: done in 0.168664 secs using 99.88% CPU
Optimizing NNI: done in 0.165642 secs using 99.94% CPU
Optimizing NNI: done in 0.160339 secs using 99.96% CPU
Optimizing NNI: done in 0.224556 secs using 99.95% CPU
Optimizing NNI: done in 0.228133 secs using 99.95% CPU
Optimizing NNI: done in 0.178947 secs using 99.94% CPU
Optimizing NNI: done in 0.143861 secs using 99.96% CPU
Optimizing NNI: done in 0.290127 secs using 99.95% CPU
Optimizing NNI: done in 0.238223 secs using 99.95% CPU
Optimizing NNI: done in 0.153305 secs using 99.95% CPU
Optimizing NNI: done in 0.154963 secs using 99.95% CPU
Optimizing NNI: done in 0.228348 secs using 99.96% CPU
Optimizing NNI: done in 0.310878 secs using 99.95% CPU
Optimizing NNI: done in 0.177093 secs using 99.95% CPU
Optimizing NNI: done in 0.153155 secs using 99.96% CPU
Optimizing NNI: done in 0.234164 secs using 99.95% CPU
Optimizing NNI: done in 0.187962 secs using 99.95% CPU
Optimizing NNI: done in 0.227537 secs using 99.95% CPU
Optimizing NNI: done in 0.1385 secs using 99.95% CPU
Optimizing NNI: done in 0.291797 secs using 99.95% CPU
Optimizing NNI: done in 0.166685 secs using 99.95% CPU
Optimizing NNI: done in 0.158239 secs using 99.95% CPU
Optimizing NNI: done in 0.433206 secs using 99.95% CPU
Optimizing NNI: done in 0.0857289 secs using 99.95% CPU
Optimizing NNI: done in 0.209644 secs using 99.95% CPU
Optimizing NNI: done in 0.163259 secs using 99.95% CPU
Optimizing NNI: done in 0.230223 secs using 99.95% CPU
Optimizing NNI: done in 0.200013 secs using 99.95% CPU
Optimizing NNI: done in 0.221078 secs using 99.95% CPU
Optimizing NNI: done in 0.222919 secs using 99.95% CPU
Optimizing NNI: done in 0.189113 secs using 99.94% CPU
Optimizing NNI: done in 0.164586 secs using 99.94% CPU
Optimizing NNI: done in 0.158184 secs using 99.95% CPU
Optimizing NNI: done in 0.231777 secs using 99.95% CPU
Optimizing NNI: done in 0.159307 secs using 99.95% CPU
Optimizing NNI: done in 0.156694 secs using 99.95% CPU
Optimizing NNI: done in 0.164343 secs using 99.95% CPU
Optimizing NNI: done in 0.233843 secs using 99.95% CPU
Optimizing NNI: done in 0.229728 secs using 99.95% CPU
Optimizing NNI: done in 0.165431 secs using 99.95% CPU
Optimizing NNI: done in 0.198873 secs using 99.95% CPU
Optimizing NNI: done in 0.260263 secs using 99.95% CPU
Optimizing NNI: done in 0.148251 secs using 99.95% CPU
Optimizing NNI: done in 0.234181 secs using 99.95% CPU
Optimizing NNI: done in 0.354737 secs using 99.95% CPU
Optimizing NNI: done in 0.321897 secs using 99.93% CPU
Optimizing NNI: done in 0.245673 secs using 99.95% CPU
Optimizing NNI: done in 0.178076 secs using 99.96% CPU
Optimizing NNI: done in 0.259405 secs using 99.95% CPU
Optimizing NNI: done in 0.168406 secs using 99.95% CPU
Optimizing NNI: done in 0.256056 secs using 99.95% CPU
Optimizing NNI: done in 0.22245 secs using 99.95% CPU
Optimizing NNI: done in 0.167806 secs using 99.95% CPU
Optimizing NNI: done in 0.175073 secs using 99.95% CPU
Optimizing NNI: done in 0.327926 secs using 99.95% CPU
Optimizing NNI: done in 0.093611 secs using 99.96% CPU
Optimizing NNI: done in 0.142714 secs using 99.95% CPU
Optimizing NNI: done in 0.144053 secs using 99.93% CPU
Optimizing NNI: done in 0.221494 secs using 99.95% CPU
Optimizing NNI: done in 0.165111 secs using 99.94% CPU
Optimizing NNI: done in 0.177032 secs using 99.96% CPU
Optimizing NNI: done in 0.250234 secs using 99.96% CPU
Optimizing NNI: done in 0.256911 secs using 99.96% CPU
Optimizing NNI: done in 0.178894 secs using 99.95% CPU
Optimizing NNI: done in 0.252944 secs using 99.96% CPU
Optimizing NNI: done in 0.162495 secs using 99.96% CPU
Optimizing NNI: done in 0.404412 secs using 99.95% CPU
Optimizing NNI: done in 0.186777 secs using 99.96% CPU
Optimizing NNI: done in 0.148986 secs using 99.95% CPU
Optimizing NNI: done in 0.198035 secs using 99.95% CPU
Optimizing NNI: done in 0.223737 secs using 99.95% CPU
Optimizing NNI: done in 0.259243 secs using 99.94% CPU
Optimizing NNI: done in 0.09078 secs using 99.96% CPU
Optimizing NNI: done in 0.234731 secs using 99.95% CPU
Optimizing NNI: done in 0.178508 secs using 99.95% CPU
Optimizing NNI: done in 0.173986 secs using 99.95% CPU
Optimizing NNI: done in 0.202489 secs using 99.95% CPU
Optimizing NNI: done in 0.156039 secs using 99.92% CPU
Optimizing NNI: done in 0.234773 secs using 99.95% CPU
Optimizing NNI: done in 0.21589 secs using 99.95% CPU
Optimizing NNI: done in 0.233368 secs using 99.95% CPU
Optimizing NNI: done in 0.226424 secs using 99.95% CPU
Optimizing NNI: done in 0.164673 secs using 99.95% CPU
Optimizing NNI: done in 0.154219 secs using 99.96% CPU
Optimizing NNI: done in 0.180007 secs using 99.52% CPU
Optimizing NNI: done in 0.322836 secs using 99.95% CPU
Optimizing NNI: done in 0.283355 secs using 99.95% CPU
Optimizing NNI: done in 0.155922 secs using 99.96% CPU
Optimizing NNI: done in 0.219131 secs using 99.95% CPU
Optimizing NNI: done in 0.21734 secs using 99.95% CPU
Optimizing NNI: done in 0.291742 secs using 99.95% CPU
Optimizing NNI: done in 0.149066 secs using 99.95% CPU
Optimizing NNI: done in 0.162074 secs using 99.95% CPU
Optimizing NNI: done in 0.140779 secs using 99.95% CPU
Optimizing NNI: done in 0.23422 secs using 99.95% CPU
500 samples done
Optimizing NNI: done in 0.193754 secs using 99.95% CPU
Optimizing NNI: done in 0.17103 secs using 99.95% CPU
Optimizing NNI: done in 0.0881031 secs using 99.95% CPU
Optimizing NNI: done in 0.259743 secs using 99.94% CPU
Optimizing NNI: done in 0.171051 secs using 99.92% CPU
Optimizing NNI: done in 0.153551 secs using 99.92% CPU
Optimizing NNI: done in 0.167159 secs using 99.94% CPU
Optimizing NNI: done in 0.286217 secs using 99.95% CPU
Optimizing NNI: done in 0.225829 secs using 99.95% CPU
Optimizing NNI: done in 0.181622 secs using 99.95% CPU
Optimizing NNI: done in 0.0862689 secs using 99.94% CPU
Optimizing NNI: done in 0.29493 secs using 99.94% CPU
Optimizing NNI: done in 0.169699 secs using 99.94% CPU
Optimizing NNI: done in 0.196904 secs using 99.95% CPU
Optimizing NNI: done in 0.317553 secs using 99.94% CPU
Optimizing NNI: done in 0.181265 secs using 99.95% CPU
Optimizing NNI: done in 0.152232 secs using 99.95% CPU
Optimizing NNI: done in 0.393469 secs using 99.95% CPU
Optimizing NNI: done in 0.38257 secs using 99.94% CPU
Optimizing NNI: done in 0.294726 secs using 99.94% CPU
Optimizing NNI: done in 0.157171 secs using 99.95% CPU
Optimizing NNI: done in 0.151096 secs using 99.95% CPU
Optimizing NNI: done in 0.246408 secs using 99.95% CPU
Optimizing NNI: done in 0.149258 secs using 99.94% CPU
Optimizing NNI: done in 0.256641 secs using 99.94% CPU
Optimizing NNI: done in 0.307782 secs using 99.95% CPU
Optimizing NNI: done in 0.263931 secs using 99.94% CPU
Optimizing NNI: done in 0.171076 secs using 99.94% CPU
Optimizing NNI: done in 0.180327 secs using 99.94% CPU
Optimizing NNI: done in 0.259663 secs using 99.95% CPU
Optimizing NNI: done in 0.146876 secs using 99.92% CPU
Optimizing NNI: done in 0.265927 secs using 99.93% CPU
Optimizing NNI: done in 0.280036 secs using 99.94% CPU
Optimizing NNI: done in 0.147111 secs using 99.95% CPU
Optimizing NNI: done in 0.151422 secs using 99.95% CPU
Optimizing NNI: done in 0.312355 secs using 99.93% CPU
Optimizing NNI: done in 0.246149 secs using 99.95% CPU
Optimizing NNI: done in 0.254317 secs using 99.95% CPU
Optimizing NNI: done in 0.368074 secs using 99.95% CPU
Optimizing NNI: done in 0.168219 secs using 99.95% CPU
Optimizing NNI: done in 0.188274 secs using 99.95% CPU
Optimizing NNI: done in 0.160042 secs using 99.95% CPU
Optimizing NNI: done in 0.1605 secs using 99.95% CPU
Optimizing NNI: done in 0.390692 secs using 99.95% CPU
Optimizing NNI: done in 0.308088 secs using 99.95% CPU
Optimizing NNI: done in 0.135226 secs using 99.95% CPU
Optimizing NNI: done in 0.169055 secs using 99.95% CPU
Optimizing NNI: done in 0.155029 secs using 99.95% CPU
Optimizing NNI: done in 0.202482 secs using 99.95% CPU
Optimizing NNI: done in 0.258234 secs using 99.95% CPU
Optimizing NNI: done in 0.216643 secs using 99.94% CPU
Optimizing NNI: done in 0.153108 secs using 99.95% CPU
Optimizing NNI: done in 0.178835 secs using 99.95% CPU
Optimizing NNI: done in 0.19295 secs using 99.96% CPU
Optimizing NNI: done in 0.151264 secs using 99.95% CPU
Optimizing NNI: done in 0.166507 secs using 99.95% CPU
Optimizing NNI: done in 0.211485 secs using 99.95% CPU
Optimizing NNI: done in 0.157089 secs using 99.95% CPU
Optimizing NNI: done in 0.202247 secs using 99.57% CPU
Optimizing NNI: done in 0.140938 secs using 99.95% CPU
Optimizing NNI: done in 0.320505 secs using 99.96% CPU
Optimizing NNI: done in 0.185262 secs using 99.95% CPU
Optimizing NNI: done in 0.231549 secs using 99.95% CPU
Optimizing NNI: done in 0.162433 secs using 99.95% CPU
Optimizing NNI: done in 0.215965 secs using 99.95% CPU
Optimizing NNI: done in 0.311808 secs using 99.95% CPU
Optimizing NNI: done in 0.157568 secs using 99.84% CPU
Optimizing NNI: done in 0.25631 secs using 99.94% CPU
Optimizing NNI: done in 0.202996 secs using 99.95% CPU
Optimizing NNI: done in 0.189412 secs using 99.96% CPU
Optimizing NNI: done in 0.236529 secs using 99.95% CPU
Optimizing NNI: done in 0.179449 secs using 99.95% CPU
Optimizing NNI: done in 0.219688 secs using 99.95% CPU
Optimizing NNI: done in 0.197474 secs using 99.95% CPU
Optimizing NNI: done in 0.223274 secs using 99.95% CPU
Optimizing NNI: done in 0.157668 secs using 99.95% CPU
Optimizing NNI: done in 0.214908 secs using 99.95% CPU
Optimizing NNI: done in 0.173692 secs using 99.95% CPU
Optimizing NNI: done in 0.167453 secs using 99.95% CPU
Optimizing NNI: done in 0.144396 secs using 99.95% CPU
Optimizing NNI: done in 0.192251 secs using 99.95% CPU
Optimizing NNI: done in 0.2087 secs using 99.94% CPU
Optimizing NNI: done in 0.174705 secs using 99.94% CPU
Optimizing NNI: done in 0.224865 secs using 99.94% CPU
Optimizing NNI: done in 0.164609 secs using 99.93% CPU
Optimizing NNI: done in 0.152334 secs using 99.94% CPU
Optimizing NNI: done in 0.167793 secs using 99.94% CPU
Optimizing NNI: done in 0.316294 secs using 99.93% CPU
Optimizing NNI: done in 0.230494 secs using 99.94% CPU
Optimizing NNI: done in 0.236773 secs using 99.95% CPU
Optimizing NNI: done in 0.157837 secs using 99.94% CPU
Optimizing NNI: done in 0.172779 secs using 99.94% CPU
Optimizing NNI: done in 0.140616 secs using 99.95% CPU
Optimizing NNI: done in 0.240046 secs using 99.95% CPU
Optimizing NNI: done in 0.261581 secs using 99.96% CPU
Optimizing NNI: done in 0.302179 secs using 99.94% CPU
Optimizing NNI: done in 0.216013 secs using 99.92% CPU
Optimizing NNI: done in 0.235243 secs using 99.95% CPU
Optimizing NNI: done in 0.245791 secs using 99.94% CPU
Optimizing NNI: done in 0.306797 secs using 99.95% CPU
600 samples done
Optimizing NNI: done in 0.255433 secs using 99.73% CPU
Optimizing NNI: done in 0.159035 secs using 99.93% CPU
Optimizing NNI: done in 0.242285 secs using 99.95% CPU
Optimizing NNI: done in 0.24173 secs using 99.94% CPU
Optimizing NNI: done in 0.176784 secs using 99.93% CPU
Optimizing NNI: done in 0.246492 secs using 99.94% CPU
Optimizing NNI: done in 0.235554 secs using 99.93% CPU
Optimizing NNI: done in 0.1564 secs using 99.95% CPU
Optimizing NNI: done in 0.163889 secs using 98.14% CPU
Optimizing NNI: done in 0.213797 secs using 99.96% CPU
Optimizing NNI: done in 0.214416 secs using 99.95% CPU
Optimizing NNI: done in 0.311107 secs using 99.95% CPU
Optimizing NNI: done in 0.223112 secs using 99.95% CPU
Optimizing NNI: done in 0.170941 secs using 99.94% CPU
Optimizing NNI: done in 0.199779 secs using 99.95% CPU
Optimizing NNI: done in 0.156451 secs using 99.95% CPU
Optimizing NNI: done in 0.240001 secs using 99.94% CPU
Optimizing NNI: done in 0.21827 secs using 99.95% CPU
Optimizing NNI: done in 0.286258 secs using 99.95% CPU
Optimizing NNI: done in 0.235979 secs using 99.95% CPU
Optimizing NNI: done in 0.228515 secs using 99.95% CPU
Optimizing NNI: done in 0.149291 secs using 99.95% CPU
Optimizing NNI: done in 0.226944 secs using 99.95% CPU
Optimizing NNI: done in 0.16647 secs using 99.58% CPU
Optimizing NNI: done in 0.281439 secs using 99.95% CPU
Optimizing NNI: done in 0.185797 secs using 99.94% CPU
Optimizing NNI: done in 0.161146 secs using 99.95% CPU
Optimizing NNI: done in 0.214603 secs using 99.95% CPU
Optimizing NNI: done in 0.146752 secs using 99.94% CPU
Optimizing NNI: done in 0.160065 secs using 99.95% CPU
Optimizing NNI: done in 0.247848 secs using 99.94% CPU
Optimizing NNI: done in 0.226049 secs using 99.95% CPU
Optimizing NNI: done in 0.169958 secs using 99.95% CPU
Optimizing NNI: done in 0.293596 secs using 99.96% CPU
Optimizing NNI: done in 0.145585 secs using 99.96% CPU
Optimizing NNI: done in 0.15595 secs using 99.96% CPU
Optimizing NNI: done in 0.267837 secs using 99.94% CPU
Optimizing NNI: done in 0.20971 secs using 99.95% CPU
Optimizing NNI: done in 0.241581 secs using 99.96% CPU
Optimizing NNI: done in 0.174888 secs using 99.95% CPU
Optimizing NNI: done in 0.172257 secs using 99.95% CPU
Optimizing NNI: done in 0.151458 secs using 99.95% CPU
Optimizing NNI: done in 0.150536 secs using 99.9% CPU
Optimizing NNI: done in 0.215711 secs using 99.94% CPU
Optimizing NNI: done in 0.259492 secs using 99.95% CPU
Optimizing NNI: done in 0.224959 secs using 99.95% CPU
Optimizing NNI: done in 0.302528 secs using 99.95% CPU
Optimizing NNI: done in 0.174734 secs using 99.95% CPU
Optimizing NNI: done in 0.202399 secs using 99.94% CPU
Optimizing NNI: done in 0.321913 secs using 99.96% CPU
Optimizing NNI: done in 0.223777 secs using 99.95% CPU
Optimizing NNI: done in 0.182099 secs using 99.95% CPU
Optimizing NNI: done in 0.284371 secs using 99.95% CPU
Optimizing NNI: done in 0.268661 secs using 99.95% CPU
Optimizing NNI: done in 0.305494 secs using 99.75% CPU
Optimizing NNI: done in 0.205114 secs using 99.86% CPU
Optimizing NNI: done in 0.180552 secs using 99.94% CPU
Optimizing NNI: done in 0.138917 secs using 99.95% CPU
Optimizing NNI: done in 0.330846 secs using 99.95% CPU
Optimizing NNI: done in 0.289952 secs using 99.95% CPU
Optimizing NNI: done in 0.166958 secs using 99.92% CPU
Optimizing NNI: done in 0.157928 secs using 99.95% CPU
Optimizing NNI: done in 0.231004 secs using 99.95% CPU
Optimizing NNI: done in 0.307107 secs using 99.95% CPU
Optimizing NNI: done in 0.192406 secs using 99.96% CPU
Optimizing NNI: done in 0.201927 secs using 99.95% CPU
Optimizing NNI: done in 0.158515 secs using 99.95% CPU
Optimizing NNI: done in 0.299201 secs using 99.95% CPU
Optimizing NNI: done in 0.236903 secs using 99.94% CPU
Optimizing NNI: done in 0.134721 secs using 99.95% CPU
Optimizing NNI: done in 0.156748 secs using 99.93% CPU
Optimizing NNI: done in 0.319296 secs using 99.95% CPU
Optimizing NNI: done in 0.150195 secs using 99.95% CPU
Optimizing NNI: done in 0.323067 secs using 99.95% CPU
Optimizing NNI: done in 0.14571 secs using 99.94% CPU
Optimizing NNI: done in 0.154727 secs using 99.95% CPU
Optimizing NNI: done in 0.0803759 secs using 99.95% CPU
Optimizing NNI: done in 0.1688 secs using 99.94% CPU
Optimizing NNI: done in 0.19941 secs using 99.95% CPU
Optimizing NNI: done in 0.139562 secs using 99.94% CPU
Optimizing NNI: done in 0.144299 secs using 99.94% CPU
Optimizing NNI: done in 0.168885 secs using 99.95% CPU
Optimizing NNI: done in 0.483381 secs using 99.95% CPU
Optimizing NNI: done in 0.213112 secs using 99.96% CPU
Optimizing NNI: done in 0.142041 secs using 99.95% CPU
Optimizing NNI: done in 0.224568 secs using 99.95% CPU
Optimizing NNI: done in 0.215123 secs using 99.95% CPU
Optimizing NNI: done in 0.220676 secs using 99.96% CPU
Optimizing NNI: done in 0.0897269 secs using 99.96% CPU
Optimizing NNI: done in 0.232666 secs using 99.95% CPU
Optimizing NNI: done in 0.302998 secs using 99.94% CPU
Optimizing NNI: done in 0.26965 secs using 99.96% CPU
Optimizing NNI: done in 0.186061 secs using 99.95% CPU
Optimizing NNI: done in 0.225308 secs using 99.95% CPU
Optimizing NNI: done in 0.234501 secs using 99.95% CPU
Optimizing NNI: done in 0.234877 secs using 99.96% CPU
Optimizing NNI: done in 0.205664 secs using 99.95% CPU
Optimizing NNI: done in 0.178372 secs using 99.96% CPU
Optimizing NNI: done in 0.177628 secs using 99.95% CPU
Optimizing NNI: done in 0.171793 secs using 99.95% CPU
700 samples done
Optimizing NNI: done in 0.163367 secs using 99.96% CPU
Optimizing NNI: done in 0.223351 secs using 99.95% CPU
Optimizing NNI: done in 0.16108 secs using 99.95% CPU
Optimizing NNI: done in 0.16813 secs using 99.96% CPU
Optimizing NNI: done in 0.146419 secs using 99.95% CPU
Optimizing NNI: done in 0.212801 secs using 99.95% CPU
Optimizing NNI: done in 0.161197 secs using 99.95% CPU
Optimizing NNI: done in 0.148975 secs using 99.96% CPU
Optimizing NNI: done in 0.232529 secs using 99.94% CPU
Optimizing NNI: done in 0.214737 secs using 99.96% CPU
Optimizing NNI: done in 0.24878 secs using 99.96% CPU
Optimizing NNI: done in 0.141631 secs using 99.95% CPU
Optimizing NNI: done in 0.166381 secs using 99.95% CPU
Optimizing NNI: done in 0.14536 secs using 99.96% CPU
Optimizing NNI: done in 0.15953 secs using 99.96% CPU
Optimizing NNI: done in 0.307122 secs using 99.95% CPU
Optimizing NNI: done in 0.152975 secs using 99.96% CPU
Optimizing NNI: done in 0.181722 secs using 99.96% CPU
Optimizing NNI: done in 0.228782 secs using 99.95% CPU
Optimizing NNI: done in 0.223386 secs using 99.95% CPU
Optimizing NNI: done in 0.15284 secs using 99.95% CPU
Optimizing NNI: done in 0.241271 secs using 99.96% CPU
Optimizing NNI: done in 0.187423 secs using 99.96% CPU
Optimizing NNI: done in 0.146697 secs using 99.95% CPU
Optimizing NNI: done in 0.168325 secs using 99.89% CPU
Optimizing NNI: done in 0.225002 secs using 99.95% CPU
Optimizing NNI: done in 0.160327 secs using 99.95% CPU
Optimizing NNI: done in 0.136027 secs using 99.95% CPU
Optimizing NNI: done in 0.085515 secs using 99.93% CPU
Optimizing NNI: done in 0.150279 secs using 99.95% CPU
Optimizing NNI: done in 0.179405 secs using 99.96% CPU
Optimizing NNI: done in 0.252974 secs using 99.96% CPU
Optimizing NNI: done in 0.165373 secs using 99.95% CPU
Optimizing NNI: done in 0.278913 secs using 99.94% CPU
Optimizing NNI: done in 0.152713 secs using 99.95% CPU
Optimizing NNI: done in 0.255292 secs using 99.95% CPU
Optimizing NNI: done in 0.178098 secs using 99.95% CPU
Optimizing NNI: done in 0.202228 secs using 99.95% CPU
Optimizing NNI: done in 0.23354 secs using 99.93% CPU
Optimizing NNI: done in 0.177384 secs using 99.96% CPU
Optimizing NNI: done in 0.292317 secs using 99.95% CPU
Optimizing NNI: done in 0.300226 secs using 99.95% CPU
Optimizing NNI: done in 0.223242 secs using 99.96% CPU
Optimizing NNI: done in 0.161006 secs using 99.95% CPU
Optimizing NNI: done in 0.156951 secs using 99.96% CPU
Optimizing NNI: done in 0.196403 secs using 99.96% CPU
Optimizing NNI: done in 0.234249 secs using 99.96% CPU
Optimizing NNI: done in 0.153011 secs using 99.95% CPU
Optimizing NNI: done in 0.199387 secs using 99.95% CPU
Optimizing NNI: done in 0.147214 secs using 99.96% CPU
Optimizing NNI: done in 0.316964 secs using 99.96% CPU
Optimizing NNI: done in 0.276652 secs using 99.96% CPU
Optimizing NNI: done in 0.165945 secs using 99.95% CPU
Optimizing NNI: done in 0.143697 secs using 99.95% CPU
Optimizing NNI: done in 0.277081 secs using 99.95% CPU
Optimizing NNI: done in 0.164293 secs using 99.95% CPU
Optimizing NNI: done in 0.154051 secs using 99.95% CPU
Optimizing NNI: done in 0.177418 secs using 99.95% CPU
Optimizing NNI: done in 0.14089 secs using 99.95% CPU
Optimizing NNI: done in 0.136161 secs using 99.96% CPU
Optimizing NNI: done in 0.224985 secs using 99.95% CPU
Optimizing NNI: done in 0.146311 secs using 99.95% CPU
Optimizing NNI: done in 0.234765 secs using 99.95% CPU
Optimizing NNI: done in 0.199799 secs using 99.95% CPU
Optimizing NNI: done in 0.137389 secs using 99.96% CPU
Optimizing NNI: done in 0.145581 secs using 99.96% CPU
Optimizing NNI: done in 0.175464 secs using 99.96% CPU
Optimizing NNI: done in 0.199199 secs using 99.95% CPU
Optimizing NNI: done in 0.228474 secs using 99.95% CPU
Optimizing NNI: done in 0.160688 secs using 99.96% CPU
Optimizing NNI: done in 0.239711 secs using 99.95% CPU
Optimizing NNI: done in 0.164333 secs using 99.95% CPU
Optimizing NNI: done in 0.37612 secs using 99.96% CPU
Optimizing NNI: done in 0.165603 secs using 99.96% CPU
Optimizing NNI: done in 0.175966 secs using 99.95% CPU
Optimizing NNI: done in 0.141132 secs using 99.95% CPU
Optimizing NNI: done in 0.154128 secs using 99.95% CPU
Optimizing NNI: done in 0.204575 secs using 99.95% CPU
Optimizing NNI: done in 0.159856 secs using 99.95% CPU
Optimizing NNI: done in 0.245471 secs using 99.95% CPU
Optimizing NNI: done in 0.163575 secs using 99.96% CPU
Optimizing NNI: done in 0.0790038 secs using 99.95% CPU
Optimizing NNI: done in 0.202127 secs using 99.95% CPU
Optimizing NNI: done in 0.216788 secs using 99.95% CPU
Optimizing NNI: done in 0.274246 secs using 99.96% CPU
Optimizing NNI: done in 0.219644 secs using 99.95% CPU
Optimizing NNI: done in 0.280821 secs using 99.95% CPU
Optimizing NNI: done in 0.18748 secs using 99.95% CPU
Optimizing NNI: done in 0.166743 secs using 99.96% CPU
Optimizing NNI: done in 0.300258 secs using 99.96% CPU
Optimizing NNI: done in 0.211896 secs using 99.95% CPU
Optimizing NNI: done in 0.32248 secs using 99.94% CPU
Optimizing NNI: done in 0.168388 secs using 99.96% CPU
Optimizing NNI: done in 0.224744 secs using 99.95% CPU
Optimizing NNI: done in 0.233979 secs using 99.81% CPU
Optimizing NNI: done in 0.231469 secs using 99.96% CPU
Optimizing NNI: done in 0.174082 secs using 99.95% CPU
Optimizing NNI: done in 0.159529 secs using 98.94% CPU
Optimizing NNI: done in 0.214201 secs using 99.94% CPU
Optimizing NNI: done in 0.292923 secs using 99.92% CPU
800 samples done
Optimizing NNI: done in 0.166007 secs using 99.95% CPU
Optimizing NNI: done in 0.187592 secs using 99.95% CPU
Optimizing NNI: done in 0.208141 secs using 99.95% CPU
Optimizing NNI: done in 0.160539 secs using 99.95% CPU
Optimizing NNI: done in 0.23914 secs using 99.94% CPU
Optimizing NNI: done in 0.155638 secs using 99.95% CPU
Optimizing NNI: done in 0.156068 secs using 99.94% CPU
Optimizing NNI: done in 0.161167 secs using 99.95% CPU
Optimizing NNI: done in 0.211175 secs using 99.94% CPU
Optimizing NNI: done in 0.341826 secs using 99.94% CPU
Optimizing NNI: done in 0.159875 secs using 99.95% CPU
Optimizing NNI: done in 0.201229 secs using 99.95% CPU
Optimizing NNI: done in 0.263798 secs using 99.96% CPU
Optimizing NNI: done in 0.148285 secs using 99.96% CPU
Optimizing NNI: done in 0.15971 secs using 99.95% CPU
Optimizing NNI: done in 0.141048 secs using 99.96% CPU
Optimizing NNI: done in 0.177956 secs using 98.27% CPU
Optimizing NNI: done in 0.235983 secs using 99.95% CPU
Optimizing NNI: done in 0.213632 secs using 99.95% CPU
Optimizing NNI: done in 0.160756 secs using 99.95% CPU
Optimizing NNI: done in 0.144983 secs using 99.95% CPU
Optimizing NNI: done in 0.301086 secs using 99.95% CPU
Optimizing NNI: done in 0.0820582 secs using 99.96% CPU
Optimizing NNI: done in 0.142056 secs using 99.94% CPU
Optimizing NNI: done in 0.182826 secs using 99.94% CPU
Optimizing NNI: done in 0.330132 secs using 99.9% CPU
Optimizing NNI: done in 0.232597 secs using 99.95% CPU
Optimizing NNI: done in 0.300658 secs using 99.9% CPU
Optimizing NNI: done in 0.0809789 secs using 99.79% CPU
Optimizing NNI: done in 0.230518 secs using 99.95% CPU
Optimizing NNI: done in 0.237695 secs using 99.95% CPU
Optimizing NNI: done in 0.0913241 secs using 99.96% CPU
Optimizing NNI: done in 0.275708 secs using 99.96% CPU
Optimizing NNI: done in 0.15431 secs using 99.95% CPU
Optimizing NNI: done in 0.284689 secs using 99.95% CPU
Optimizing NNI: done in 0.178693 secs using 99.96% CPU
Optimizing NNI: done in 0.252462 secs using 99.96% CPU
Optimizing NNI: done in 0.132989 secs using 99.96% CPU
Optimizing NNI: done in 0.272777 secs using 99.96% CPU
Optimizing NNI: done in 0.152611 secs using 99.95% CPU
Optimizing NNI: done in 0.224626 secs using 99.94% CPU
Optimizing NNI: done in 0.258234 secs using 99.95% CPU
Optimizing NNI: done in 0.268046 secs using 99.95% CPU
Optimizing NNI: done in 0.311869 secs using 99.95% CPU
Optimizing NNI: done in 0.401382 secs using 99.96% CPU
Optimizing NNI: done in 0.279381 secs using 99.94% CPU
Optimizing NNI: done in 0.224731 secs using 99.96% CPU
Optimizing NNI: done in 0.142436 secs using 99.95% CPU
Optimizing NNI: done in 0.219532 secs using 99.96% CPU
Optimizing NNI: done in 0.206236 secs using 99.95% CPU
Optimizing NNI: done in 0.271364 secs using 99.96% CPU
Optimizing NNI: done in 0.246289 secs using 99.95% CPU
Optimizing NNI: done in 0.234721 secs using 99.94% CPU
Optimizing NNI: done in 0.219543 secs using 99.95% CPU
Optimizing NNI: done in 0.279827 secs using 99.96% CPU
Optimizing NNI: done in 0.181917 secs using 99.95% CPU
Optimizing NNI: done in 0.208261 secs using 99.95% CPU
Optimizing NNI: done in 0.161279 secs using 99.95% CPU
Optimizing NNI: done in 0.162122 secs using 99.95% CPU
Optimizing NNI: done in 0.256456 secs using 99.92% CPU
Optimizing NNI: done in 0.158965 secs using 99.95% CPU
Optimizing NNI: done in 0.199554 secs using 99.95% CPU
Optimizing NNI: done in 0.222332 secs using 99.93% CPU
Optimizing NNI: done in 0.342935 secs using 99.83% CPU
Optimizing NNI: done in 0.17232 secs using 99.85% CPU
Optimizing NNI: done in 0.149761 secs using 99.94% CPU
Optimizing NNI: done in 0.284609 secs using 99.94% CPU
Optimizing NNI: done in 0.254083 secs using 99.94% CPU
Optimizing NNI: done in 0.231185 secs using 99.95% CPU
Optimizing NNI: done in 0.166662 secs using 99.95% CPU
Optimizing NNI: done in 0.287623 secs using 99.85% CPU
Optimizing NNI: done in 0.230582 secs using 99.95% CPU
Optimizing NNI: done in 0.177428 secs using 99.93% CPU
Optimizing NNI: done in 0.228019 secs using 99.94% CPU
Optimizing NNI: done in 0.143021 secs using 99.96% CPU
Optimizing NNI: done in 0.385567 secs using 99.82% CPU
Optimizing NNI: done in 0.180702 secs using 99.95% CPU
Optimizing NNI: done in 0.24932 secs using 99.95% CPU
Optimizing NNI: done in 0.206406 secs using 99.95% CPU
Optimizing NNI: done in 0.256894 secs using 99.96% CPU
Optimizing NNI: done in 0.153688 secs using 99.95% CPU
Optimizing NNI: done in 0.234972 secs using 99.96% CPU
Optimizing NNI: done in 0.152201 secs using 99.96% CPU
Optimizing NNI: done in 0.16999 secs using 99.96% CPU
Optimizing NNI: done in 0.290051 secs using 99.96% CPU
Optimizing NNI: done in 0.282312 secs using 99.95% CPU
Optimizing NNI: done in 0.157279 secs using 99.95% CPU
Optimizing NNI: done in 0.150081 secs using 99.95% CPU
Optimizing NNI: done in 0.148609 secs using 99.95% CPU
Optimizing NNI: done in 0.24937 secs using 99.95% CPU
Optimizing NNI: done in 0.384039 secs using 99.81% CPU
Optimizing NNI: done in 0.157925 secs using 99.95% CPU
Optimizing NNI: done in 0.349298 secs using 99.95% CPU
Optimizing NNI: done in 0.16775 secs using 99.96% CPU
Optimizing NNI: done in 0.253894 secs using 99.95% CPU
Optimizing NNI: done in 0.238657 secs using 99.95% CPU
Optimizing NNI: done in 0.171878 secs using 99.95% CPU
Optimizing NNI: done in 0.153323 secs using 99.95% CPU
Optimizing NNI: done in 0.245445 secs using 99.94% CPU
Optimizing NNI: done in 0.0821319 secs using 99.94% CPU
900 samples done
Optimizing NNI: done in 0.161325 secs using 99.94% CPU
Optimizing NNI: done in 0.146501 secs using 99.93% CPU
Optimizing NNI: done in 0.166108 secs using 99.95% CPU
Optimizing NNI: done in 0.1827 secs using 99.95% CPU
Optimizing NNI: done in 0.208287 secs using 99.9% CPU
Optimizing NNI: done in 0.17286 secs using 99.95% CPU
Optimizing NNI: done in 0.163736 secs using 99.93% CPU
Optimizing NNI: done in 0.149566 secs using 99.95% CPU
Optimizing NNI: done in 0.194122 secs using 99.95% CPU
Optimizing NNI: done in 0.150522 secs using 99.95% CPU
Optimizing NNI: done in 0.141322 secs using 99.94% CPU
Optimizing NNI: done in 0.14082 secs using 99.93% CPU
Optimizing NNI: done in 0.182782 secs using 99.95% CPU
Optimizing NNI: done in 0.2214 secs using 99.95% CPU
Optimizing NNI: done in 0.157225 secs using 99.95% CPU
Optimizing NNI: done in 0.217876 secs using 99.95% CPU
Optimizing NNI: done in 0.231166 secs using 99.94% CPU
Optimizing NNI: done in 0.140973 secs using 99.95% CPU
Optimizing NNI: done in 0.216763 secs using 99.95% CPU
Optimizing NNI: done in 0.127909 secs using 99.95% CPU
Optimizing NNI: done in 0.344575 secs using 99.95% CPU
Optimizing NNI: done in 0.141638 secs using 99.95% CPU
Optimizing NNI: done in 0.203713 secs using 99.95% CPU
Optimizing NNI: done in 0.294028 secs using 99.95% CPU
Optimizing NNI: done in 0.1543 secs using 99.95% CPU
Optimizing NNI: done in 0.145554 secs using 99.96% CPU
Optimizing NNI: done in 0.230288 secs using 99.96% CPU
Optimizing NNI: done in 0.14508 secs using 99.96% CPU
Optimizing NNI: done in 0.204042 secs using 99.95% CPU
Optimizing NNI: done in 0.366079 secs using 99.96% CPU
Optimizing NNI: done in 0.220767 secs using 99.96% CPU
Optimizing NNI: done in 0.259916 secs using 99.95% CPU
Optimizing NNI: done in 0.286757 secs using 99.96% CPU
Optimizing NNI: done in 0.358535 secs using 99.95% CPU
Optimizing NNI: done in 0.169546 secs using 99.96% CPU
Optimizing NNI: done in 0.238757 secs using 99.95% CPU
Optimizing NNI: done in 0.156242 secs using 99.95% CPU
Optimizing NNI: done in 0.148068 secs using 99.94% CPU
Optimizing NNI: done in 0.173803 secs using 99.92% CPU
Optimizing NNI: done in 0.155951 secs using 99.95% CPU
Optimizing NNI: done in 0.219506 secs using 99.95% CPU
Optimizing NNI: done in 0.255172 secs using 99.96% CPU
Optimizing NNI: done in 0.205444 secs using 99.96% CPU
Optimizing NNI: done in 0.158169 secs using 99.95% CPU
Optimizing NNI: done in 0.238121 secs using 99.95% CPU
Optimizing NNI: done in 0.161873 secs using 99.95% CPU
Optimizing NNI: done in 0.22013 secs using 99.95% CPU
Optimizing NNI: done in 0.285172 secs using 99.95% CPU
Optimizing NNI: done in 0.214575 secs using 99.95% CPU
Optimizing NNI: done in 0.204597 secs using 99.95% CPU
Optimizing NNI: done in 0.215513 secs using 99.94% CPU
Optimizing NNI: done in 0.292189 secs using 99.95% CPU
Optimizing NNI: done in 0.289607 secs using 99.95% CPU
Optimizing NNI: done in 0.289279 secs using 99.95% CPU
Optimizing NNI: done in 0.197115 secs using 99.95% CPU
Optimizing NNI: done in 0.195277 secs using 99.94% CPU
Optimizing NNI: done in 0.178187 secs using 99.95% CPU
Optimizing NNI: done in 0.241018 secs using 99.94% CPU
Optimizing NNI: done in 0.216003 secs using 99.96% CPU
Optimizing NNI: done in 0.145483 secs using 99.95% CPU
Optimizing NNI: done in 0.203499 secs using 99.92% CPU
Optimizing NNI: done in 0.184512 secs using 99.95% CPU
Optimizing NNI: done in 0.171323 secs using 99.95% CPU
Optimizing NNI: done in 0.168743 secs using 99.95% CPU
Optimizing NNI: done in 0.307996 secs using 99.95% CPU
Optimizing NNI: done in 0.156629 secs using 99.95% CPU
Optimizing NNI: done in 0.202182 secs using 99.95% CPU
Optimizing NNI: done in 0.286002 secs using 99.95% CPU
Optimizing NNI: done in 0.207154 secs using 99.95% CPU
Optimizing NNI: done in 0.240329 secs using 99.95% CPU
Optimizing NNI: done in 0.239596 secs using 99.95% CPU
Optimizing NNI: done in 0.323967 secs using 99.95% CPU
Optimizing NNI: done in 0.231731 secs using 99.95% CPU
Optimizing NNI: done in 0.158248 secs using 99.95% CPU
Optimizing NNI: done in 0.170294 secs using 99.95% CPU
Optimizing NNI: done in 0.216291 secs using 99.95% CPU
Optimizing NNI: done in 0.223559 secs using 99.95% CPU
Optimizing NNI: done in 0.209592 secs using 99.95% CPU
Optimizing NNI: done in 0.185036 secs using 99.95% CPU
Optimizing NNI: done in 0.155822 secs using 99.95% CPU
Optimizing NNI: done in 0.083683 secs using 99.96% CPU
Optimizing NNI: done in 0.171563 secs using 99.96% CPU
Optimizing NNI: done in 0.152185 secs using 99.95% CPU
Optimizing NNI: done in 0.199146 secs using 99.94% CPU
Optimizing NNI: done in 0.155755 secs using 99.7% CPU
Optimizing NNI: done in 0.338452 secs using 99.95% CPU
Optimizing NNI: done in 0.148658 secs using 99.95% CPU
Optimizing NNI: done in 0.235307 secs using 99.95% CPU
Optimizing NNI: done in 0.220082 secs using 99.94% CPU
Optimizing NNI: done in 0.160892 secs using 99.94% CPU
Optimizing NNI: done in 0.22488 secs using 99.93% CPU
Optimizing NNI: done in 0.169817 secs using 99.95% CPU
Optimizing NNI: done in 0.205243 secs using 99.95% CPU
Optimizing NNI: done in 0.22603 secs using 99.95% CPU
Optimizing NNI: done in 0.163587 secs using 99.95% CPU
Optimizing NNI: done in 0.169456 secs using 99.95% CPU
Optimizing NNI: done in 0.29089 secs using 99.95% CPU
Optimizing NNI: done in 0.145158 secs using 99.94% CPU
Optimizing NNI: done in 0.163976 secs using 99.95% CPU
Optimizing NNI: done in 0.209197 secs using 99.95% CPU
1000 samples done
Total 975 ufboot trees refined
TREE SEARCH COMPLETED AFTER 106 ITERATIONS / Time: 0h:8m:30s

--------------------------------------------------------------------
|                    FINALIZING TREE SEARCH                        |
--------------------------------------------------------------------
Performs final model parameters optimization
Estimate model parameters (epsilon = 0.010)
1. Initial log-likelihood: -31639.989
Optimal log-likelihood: -31639.983
Site proportion and rates:  (0.050,0.067) (0.156,0.299) (0.177,0.643) (0.369,1.127) (0.247,1.700)
Parameters optimization took 1 rounds (0.794 sec)
BEST SCORE FOUND : -31639.983

Testing tree branches by SH-like aLRT with 1000 replicates...
0.656 sec.
Creating bootstrap support values...
Split supports printed to NEXUS file 53fer.fasta.splits.nex
Total tree length: 35.046

Total number of iterations: 106
CPU time used for tree search: 507.540 sec (0h:8m:27s)
Wall-clock time used for tree search: 508.408 sec (0h:8m:28s)
Total CPU time used: 511.514 sec (0h:8m:31s)
Total wall-clock time used: 512.211 sec (0h:8m:32s)
UFBoot trees printed to 53fer.fasta.ufboot

Computing bootstrap consensus tree...
Reading input file 53fer.fasta.splits.nex...
53 taxa and 352 splits.
Consensus tree written to 53fer.fasta.contree
Reading input trees file 53fer.fasta.contree
Log-likelihood of consensus tree: -31640.719

Analysis results written to: 
  IQ-TREE report:                53fer.fasta.iqtree
  Maximum-likelihood tree:       53fer.fasta.treefile
  Likelihood distances:          53fer.fasta.mldist

Ultrafast bootstrap approximation results written to:
  Split support values:          53fer.fasta.splits.nex
  Consensus tree:                53fer.fasta.contree
  UFBoot trees:                  53fer.fasta.ufboot
  Screen log file:               53fer.fasta.log

Date and Time: Wed Nov  8 20:15:38 2023
```
