## Supplementary material for "Tertiary-interaction characters enable fast, model-based structural phylogenetics beyond the twilight zone": 53fer.fasta.mldist

```
53
1ji5_A.pdb 0.0000000 0.3762346 0.4311020 0.6042303 0.6511773 0.9093958 0.7110259 0.8018646 1.1753963 1.1637456 1.0900666 1.3025726 1.1742670 1.1822599 2.4865225 1.3432554 1.6322117 1.6016542 1.7113913 1.7124961 1.6495263 2.2425346 3.0366446 2.3366766 2.2030471 2.1848029 2.3843142 2.0710397 2.6895318 2.4343187 1.9660598 1.8691711 2.2819339 1.7541123 1.5378450 3.9243177 3.3162398 3.2687256 3.6860500 4.0150443 4.1332956 4.4027631 4.0674872 3.7701461 3.7728329 5.0332146 8.0932817 3.6644263 5.1134799 3.4030635 3.4022151 3.6030187 3.2536610 
1jig_A.pdb 0.3762346 0.0000000 0.3672950 0.5760230 0.6432139 0.8890718 0.7839497 0.7075118 1.1730731 1.1684321 1.0679459 1.2484630 1.1426923 1.0616469 2.6801727 1.3012074 1.4084108 1.5105745 1.5275861 1.6207331 1.7005402 2.0702932 2.5547298 1.9324357 2.2608941 2.2218379 2.4899148 2.0585769 2.5765800 2.4002348 1.9483747 2.1987771 2.1205320 2.0481841 1.8212282 3.3270901 3.2866150 3.4750702 3.8358237 3.6066336 4.1264415 4.7150242 4.1189153 4.3819035 3.8220721 5.7859533 6.6628358 3.7860649 3.8890267 3.3508833 3.3724710 3.4556286 3.3836293 
1n1q_A.pdb 0.4311020 0.3672950 0.0000000 0.5081638 0.6391949 0.9009401 0.7599890 0.7569801 1.0798653 1.0413624 1.0665011 1.2047038 1.1316393 1.1227853 2.4911295 1.3824237 1.3423385 1.4469119 1.5489608 1.5685793 1.5678739 2.1538222 2.4275522 2.0790726 1.9722611 2.0151181 2.2703675 1.9497935 2.2437935 2.0900085 2.1124331 2.0510908 2.3016211 1.8967689 1.6328525 2.9571608 3.1633223 3.1271714 3.6134172 3.2513343 3.5180358 4.1879577 3.7697314 3.5941176 3.8822516 4.4824066 6.8988190 3.9200717 4.7366893 3.1626391 3.1634506 3.1474929 3.2741673 
2chp_A.pdb 0.6042303 0.5760230 0.5081638 0.0000000 0.7621195 0.9337800 0.8754146 0.8552243 1.2563140 1.2329627 1.1796873 1.3145808 1.1206873 1.0472666 2.6486944 1.2729179 1.7182651 1.6735537 1.7453191 1.8393272 1.4995702 2.0284196 2.5849908 2.3374542 1.7889774 1.7724427 2.1088476 1.7700438 2.0145478 2.0787709 1.7243674 1.9542295 2.1188107 1.6206002 1.5330774 3.0766020 3.7123801 4.0780667 4.6181425 3.7506306 3.6445254 4.6328606 4.2053579 3.9944368 3.7483079 4.7420104 6.3998458 4.4201844 4.7483874 3.0647489 3.2294617 3.3492613 3.2263761 
1qgh_A.pdb 0.6511773 0.6432139 0.6391949 0.7621195 0.0000000 0.5742527 0.8511944 0.9168671 1.1452929 1.1501967 1.1873154 1.4418202 1.3454336 1.2952320 2.9457520 1.6108969 1.8669561 1.8873201 1.8447872 2.0718467 1.7693517 2.3899686 2.6479193 2.6922257 2.4828784 2.5978241 3.3278054 2.5607382 2.6556918 2.5481938 2.0024383 2.0461473 2.4970723 2.0878780 2.1121690 3.4295603 4.1547978 4.5268118 4.7269360 4.2541048 4.6122354 5.7460754 4.9875983 5.9485935 4.0146332 5.7600256 8.9999984 4.0861438 5.7886897 4.8554020 4.6058990 4.7024964 4.0489179 
2ux1_A.pdb 0.9093958 0.8890718 0.9009401 0.9337800 0.5742527 0.0000000 0.9469769 0.9267407 1.2130517 1.1577265 1.1210455 1.6665247 1.5052016 1.4487270 2.7527761 1.6236292 1.8212061 1.8090144 1.7906897 1.6684686 1.8423802 2.4670920 2.1730534 2.7771540 2.2955422 2.4095389 2.9334722 2.3393548 2.7786105 2.7113337 2.1474645 2.2894991 2.5410170 2.0013723 1.9391470 3.0220841 3.1618221 3.8795560 4.0303840 3.9362884 3.7784371 5.4790064 4.2314367 4.5221554 3.9476755 5.5772955 6.8597737 4.7999585 5.4220617 3.4184127 3.4090309 3.5932501 3.4264612 
1ji4_A.pdb 0.7110259 0.7839497 0.7599890 0.8754146 0.8511944 0.9469769 0.0000000 0.7536374 1.2416281 1.2228710 1.2002953 1.5479833 1.3207769 1.3325210 2.8395488 1.4611612 1.8490890 1.9256486 1.6993013 1.8122035 1.7624073 2.7538676 3.3368771 2.8644356 2.0531351 2.0718516 2.4217098 2.0576335 2.0596298 2.2977004 1.8325538 1.9979543 2.3502465 1.8596437 1.8022225 3.1812563 3.6636517 3.5757425 4.4477736 4.5506585 4.8704694 5.7967944 5.2215536 4.9921561 3.8158687 4.9063208 6.7349217 4.4971764 5.8116833 3.6804298 3.7715777 3.9759173 3.6700258 
2fjc_A.pdb 0.8018646 0.7075118 0.7569801 0.8552243 0.9168671 0.9267407 0.7536374 0.0000000 1.3377860 1.2439654 1.1495351 1.3976574 1.2137616 1.1898447 3.2021282 1.5539457 1.5615564 1.6991271 1.6909192 1.6748592 1.6331104 2.2799779 2.6013659 2.3045450 2.0597762 1.9770056 2.3507056 1.8143415 2.2360666 2.3782273 1.8928238 1.9014662 2.1464138 1.7856093 1.7609774 2.9148206 3.0905748 3.3224625 3.3775434 3.2860480 3.1303536 4.4091865 3.8249285 3.8147671 3.5534044 5.5476638 4.9952777 4.2930610 4.6446275 3.4176206 3.3096982 3.5833784 2.7263950 
1dps_A.pdb 1.1753963 1.1730731 1.0798653 1.2563140 1.1452929 1.2130517 1.2416281 1.3377860 0.0000000 0.0995860 0.5204906 1.0996836 1.4561991 1.4346631 3.1739236 1.6559407 1.8433668 1.8801975 2.1794199 2.3627823 1.9700973 2.7658485 2.7192294 2.6880507 2.5237170 2.4862517 2.9519824 2.8780070 2.5573772 2.7318738 2.1560941 2.5131326 2.8990514 2.2884449 2.1328854 3.6573148 3.1680228 3.3679539 3.4170738 3.4571139 4.1258981 4.6086473 4.1289121 4.8793502 3.4353406 4.8162684 5.3251585 4.7139576 5.1098488 3.7915386 3.7809988 3.9572228 3.2502502 
1jts_A.pdb 1.1637456 1.1684321 1.0413624 1.2329627 1.1501967 1.1577265 1.2228710 1.2439654 0.0995860 0.0000000 0.5030688 1.0180030 1.4958005 1.5375706 2.9813931 1.6019506 1.7177784 1.7827614 2.0445018 2.1947731 1.9244599 2.8684243 2.4185379 2.5241415 2.2374312 2.2407901 2.5551280 2.4022803 2.1576158 2.3540717 1.8680086 2.2065243 2.8447934 2.0857243 1.8816959 3.4186417 2.9377205 3.0837547 2.9991682 3.2989989 4.1327970 4.4168601 4.2265194 4.2670050 3.5460746 5.0510925 5.2657660 4.9836847 7.1096922 3.5514982 3.4481067 3.6931458 2.8640516 
1o9r_A.pdb 1.0900666 1.0679459 1.0665011 1.1796873 1.1873154 1.1210455 1.2002953 1.1495351 0.5204906 0.5030688 0.0000000 1.2108424 1.1904789 1.1761177 3.0259085 1.7254499 1.9584631 1.8974664 2.1692072 2.0326809 1.8070648 2.3498275 2.9537638 2.6573294 2.3810150 2.3869421 2.3509966 2.3246581 2.5351717 2.5987862 2.2208066 2.4081649 3.0095408 2.3211736 2.1893647 3.9199890 3.7115178 3.4598302 3.3379679 3.4489956 4.0664036 4.3064518 3.9307302 4.5065713 3.3765265 4.6013784 7.0036111 4.6103383 4.8591170 3.2491393 3.2540472 3.3474236 3.5636048 
1uvh_A.pdb 1.3025726 1.2484630 1.2047038 1.3145808 1.4418202 1.6665247 1.5479833 1.3976574 1.0996836 1.0180030 1.2108424 0.0000000 1.4398614 1.4458731 3.2280390 2.0789781 1.9079523 2.0067184 2.2713513 2.3373972 2.3979267 3.1412983 3.3687711 3.0856510 2.8883972 2.9136545 2.9103940 2.8566982 2.7889601 2.7050387 2.4394343 2.6288647 3.3581138 2.4593494 2.2027677 3.9910975 4.0042042 4.2440726 4.2026558 4.8076961 3.8465221 4.6895700 4.2516845 4.0392191 3.6874406 5.7797504 5.9164195 6.1251481 5.8354058 4.7600733 4.8392321 4.4734369 3.6610793 
1tjo_A.pdb 1.1742670 1.1426923 1.1316393 1.1206873 1.3454336 1.5052016 1.3207769 1.2137616 1.4561991 1.4958005 1.1904789 1.4398614 0.0000000 0.0489123 3.4629613 1.4690318 1.8184442 1.8245187 1.9620583 2.0822442 1.5900939 2.4187902 3.3580327 2.8421818 2.5921899 2.6600535 2.8435961 2.2870694 2.8321333 3.0147784 2.2393416 2.4231256 2.9554873 2.1763151 2.0857966 3.0098031 4.3861150 4.1419653 4.1150742 4.4341709 3.9309135 5.3483995 4.6528446 5.2701967 4.1458590 5.8388202 5.4457229 5.7381612 6.7741218 3.6729595 3.6565398 4.2772548 3.8673633 
1tk6_A.pdb 1.1822599 1.0616469 1.1227853 1.0472666 1.2952320 1.4487270 1.3325210 1.1898447 1.4346631 1.5375706 1.1761177 1.4458731 0.0489123 0.0000000 3.7400928 1.4411550 1.9036602 1.9427590 2.0935395 2.1364847 1.6517167 2.5115263 3.4515765 2.9053779 2.6241497 2.8121399 2.8245328 2.3914568 2.8993349 3.0262460 2.1448972 2.4571597 3.0510933 2.1908862 1.9813020 3.0310419 4.1805448 4.0562971 3.8403209 4.4287198 3.6832946 5.6357481 4.9647141 5.2995857 4.0257552 5.9922734 5.7282905 5.7324829 6.7726802 3.8010451 3.8410019 4.2804160 3.6103417 
2fzf_A.pdb 2.4865225 2.6801727 2.4911295 2.6486944 2.9457520 2.7527761 2.8395488 3.2021282 3.1739236 2.9813931 3.0259085 3.2280390 3.4629613 3.7400928 0.0000000 2.5412785 2.4872194 2.5325398 2.8111232 2.8264209 2.6694146 2.8474161 2.8534084 2.8484565 2.7389781 2.6156292 3.2188950 3.0099095 3.8332271 3.0671800 2.8322551 2.5106883 2.9542373 2.6231906 2.5434445 4.9693417 4.2380804 3.6171207 3.7831318 4.5987617 4.1091180 3.6884608 3.8550946 3.9934094 4.8984961 5.8224857 6.5691967 5.6085691 5.6526695 4.2583685 5.0363985 4.3937518 4.2317246 
2vzb_A.pdb 1.3432554 1.3012074 1.3824237 1.2729179 1.6108969 1.6236292 1.4611612 1.5539457 1.6559407 1.6019506 1.7254499 2.0789781 1.4690318 1.4411550 2.5412785 0.0000000 1.6306504 1.6171807 1.7537939 1.7063566 1.6598584 2.1773797 2.6333177 2.2061940 2.1214606 2.0542810 2.6808553 2.1287721 2.2933447 2.5171658 1.9113019 2.1556105 2.3474511 1.7886917 1.8711545 3.8036226 3.0164259 3.2180996 3.1401576 3.2172049 2.9306313 4.5185243 4.5450885 4.3914225 3.9629600 3.6361725 4.2220576 3.2599635 3.4066094 3.0948079 3.0303962 2.8160534 2.3398764 
1bcf_A.pdb 1.6322117 1.4084108 1.3423385 1.7182651 1.8669561 1.8212061 1.8490890 1.5615564 1.8433668 1.7177784 1.9584631 1.9079523 1.8184442 1.9036602 2.4872194 1.6306504 0.0000000 0.0605720 0.2889924 0.6047224 1.2052768 2.0741444 2.5058706 2.1818027 1.4529455 1.5779844 1.8228573 1.4745643 2.1347253 1.7886420 1.5344973 1.5179037 1.5170987 1.4369364 1.3695784 4.2288037 2.8093595 3.2498300 2.7727110 3.0435307 4.0023400 4.5157985 3.9099963 4.0683601 4.4350567 4.4987856 4.5311581 4.2234949 5.2400309 3.9005168 3.9191577 3.9532480 2.5422394 
3e1q_A.pdb 1.6016542 1.5105745 1.4469119 1.6735537 1.8873201 1.8090144 1.9256486 1.6991271 1.8801975 1.7827614 1.8974664 2.0067184 1.8245187 1.9427590 2.5325398 1.6171807 0.0605720 0.0000000 0.2819150 0.5857315 1.1529568 2.0736986 2.5905009 2.1439227 1.4752378 1.6138961 1.7673295 1.4107327 2.2444588 1.8196610 1.5152601 1.4393120 1.4976790 1.3541695 1.3338599 4.4288175 2.8816183 3.1996474 2.7590453 2.8865804 3.7132885 4.3478301 3.9011653 3.8347001 4.0469102 4.2190695 4.6238871 4.5549709 5.9106022 3.6930979 3.7392532 3.4559726 2.4579831 
2fkz_A.pdb 1.7113913 1.5275861 1.5489608 1.7453191 1.8447872 1.7906897 1.6993013 1.6909192 2.1794199 2.0445018 2.1692072 2.2713513 1.9620583 2.0935395 2.8111232 1.7537939 0.2889924 0.2819150 0.0000000 0.4969911 1.0372231 2.1688447 2.4976414 2.0687770 1.4589781 1.5828719 1.6201690 1.3720696 2.1540410 1.8620456 1.4931825 1.2794653 1.4445382 1.2896120 1.3940435 3.9193964 2.9402045 3.1748206 2.8802429 2.9597911 3.8218643 4.9337614 4.5543801 4.6149355 4.0163510 3.8918692 5.0888441 4.5085021 5.7011676 3.7663506 3.6071617 3.6929202 2.7305394 
1jgc_A.pdb 1.7124961 1.6207331 1.5685793 1.8393272 2.0718467 1.6684686 1.8122035 1.6748592 2.3627823 2.1947731 2.0326809 2.3373972 2.0822442 2.1364847 2.8264209 1.7063566 0.6047224 0.5857315 0.4969911 0.0000000 1.0417098 2.1524388 2.1806681 2.0521504 1.5095397 1.7161579 1.8220574 1.5399198 2.2300595 2.0105841 1.5999814 1.5372747 1.6068663 1.5068154 1.4306936 3.9836050 3.3127175 3.6148035 3.2990716 3.1857180 4.1373480 4.7964387 5.1680162 4.5473436 5.4888436 4.4136937 5.6633270 4.1863508 5.5945935 3.7096523 3.6020273 3.3216697 2.7129630 
1nfv_A.pdb 1.6495263 1.7005402 1.5678739 1.4995702 1.7693517 1.8423802 1.7624073 1.6331104 1.9700973 1.9244599 1.8070648 2.3979267 1.5900939 1.6517167 2.6694146 1.6598584 1.2052768 1.1529568 1.0372231 1.0417098 0.0000000 1.8447989 2.2992378 1.8402443 1.7490185 1.7930366 1.7610313 1.8062879 2.2594917 2.2125218 1.5138642 1.6774254 1.7009384 1.4333143 1.4243798 3.2904103 4.0620731 4.0713579 4.0679357 3.4926527 3.7652101 4.2651829 4.2186190 4.5270431 3.7812801 5.1496948 5.9067975 4.8748576 6.1330132 2.8410857 2.8271229 2.6366447 2.8917480 
1lko_A.pdb 2.2425346 2.0702932 2.1538222 2.0284196 2.3899686 2.4670920 2.7538676 2.2799779 2.7658485 2.8684243 2.3498275 3.1412983 2.4187902 2.5115263 2.8474161 2.1773797 2.0741444 2.0736986 2.1688447 2.1524388 1.8447989 0.0000000 1.4098487 1.5526182 2.1601680 2.2711970 2.4584293 2.2142553 2.9039915 2.8117385 2.5264059 2.3442559 2.2726222 2.2440454 2.0953284 5.1106969 3.3767832 3.7520151 3.5994850 3.9672700 3.5715103 5.6026694 4.5897054 5.3360819 4.8028301 4.6862198 8.2561022 5.7047264 5.1070960 3.1556519 3.4623289 2.8555046 3.5995040 
1yuz_A.pdb 3.0366446 2.5547298 2.4275522 2.5849908 2.6479193 2.1730534 3.3368771 2.6013659 2.7192294 2.4185379 2.9537638 3.3687711 3.3580327 3.4515765 2.8534084 2.6333177 2.5058706 2.5905009 2.4976414 2.1806681 2.2992378 1.4098487 0.0000000 1.8414296 3.1692668 3.4246151 3.2654177 2.9415871 3.9482204 2.8932497 2.3728295 2.3831694 2.3821083 2.4217185 2.2703274 4.9835610 4.0133877 3.8875256 4.1921913 4.8876858 4.4916142 5.2909080 4.1205052 5.1142634 5.6969565 7.1937278 6.6224303 7.0706198 5.9283622 3.4967306 3.7463886 3.3685232 4.2795857 
3qhb_A.pdb 2.3366766 1.9324357 2.0790726 2.3374542 2.6922257 2.7771540 2.8644356 2.3045450 2.6880507 2.5241415 2.6573294 3.0856510 2.8421818 2.9053779 2.8484565 2.2061940 2.1818027 2.1439227 2.0687770 2.0521504 1.8402443 1.5526182 1.8414296 0.0000000 2.3489592 2.2391844 2.6151582 1.9383672 2.6918581 2.6405968 2.0712263 2.1065671 2.0932612 1.9298693 1.9750036 3.2885257 3.3755257 3.6495576 3.3314267 3.1329438 3.7068409 4.4273807 4.5063561 4.4590135 4.2149856 4.0163004 6.0004749 5.4845002 4.1255671 3.0478194 3.0728709 3.1282247 3.7125079 
1lb3_A.pdb 2.2030471 2.2608941 1.9722611 1.7889774 2.4828784 2.2955422 2.0531351 2.0597762 2.5237170 2.2374312 2.3810150 2.8883972 2.5921899 2.6241497 2.7389781 2.1214606 1.4529455 1.4752378 1.4589781 1.5095397 1.7490185 2.1601680 3.1692668 2.3489592 0.0000000 0.1964967 0.7127931 0.4615450 1.4247857 1.2301646 1.3771942 1.2043478 1.1184065 1.1017839 1.1165613 4.2994245 3.1150914 3.5995507 3.2149310 4.3055268 3.7091680 5.2434163 4.3487669 4.2767467 4.1707119 4.5274696 5.2012215 4.7153663 5.4468740 3.2702873 3.2128828 3.5573309 3.2628138 
2za7_A.pdb 2.1848029 2.2218379 2.0151181 1.7724427 2.5978241 2.4095389 2.0718516 1.9770056 2.4862517 2.2407901 2.3869421 2.9136545 2.6600535 2.8121399 2.6156292 2.0542810 1.5779844 1.6138961 1.5828719 1.7161579 1.7930366 2.2711970 3.4246151 2.2391844 0.1964967 0.0000000 0.7941919 0.5598316 1.5888916 1.3676664 1.4516051 1.4524947 1.0638924 1.1488612 1.1992088 4.0226855 3.2699105 3.9863620 3.3959400 5.0635229 3.7436697 4.7481684 5.1730096 5.4251533 4.0358100 4.0678147 6.3223198 5.7023152 5.5077899 3.4411380 3.4812009 3.6997616 3.6857643 
1bg7_A.pdb 2.3843142 2.4899148 2.2703675 2.1088476 3.3278054 2.9334722 2.4217098 2.3507056 2.9519824 2.5551280 2.3509966 2.9103940 2.8435961 2.8245328 3.2188950 2.6808553 1.8228573 1.7673295 1.6201690 1.8220574 1.7610313 2.4584293 3.2654177 2.6151582 0.7127931 0.7941919 0.0000000 0.6667359 1.9658563 1.6720053 1.6966985 1.3699707 1.5376490 1.2208332 1.2894098 4.1977135 3.6773366 3.8825984 4.0903992 5.1077764 3.8366279 4.5404493 5.7992358 4.7253326 3.2512791 5.4890518 6.0595449 4.6816331 6.7682509 2.9900430 3.1351820 3.1717192 3.8324163 
1r03_A.pdb 2.0710397 2.0585769 1.9497935 1.7700438 2.5607382 2.3393548 2.0576335 1.8143415 2.8780070 2.4022803 2.3246581 2.8566982 2.2870694 2.3914568 3.0099095 2.1287721 1.4745643 1.4107327 1.3720696 1.5399198 1.8062879 2.2142553 2.9415871 1.9383672 0.4615450 0.5598316 0.6667359 0.0000000 1.4413378 1.1297003 1.1965007 1.0387677 1.0598902 0.8955902 0.9859391 3.8363379 3.2967682 3.4936591 3.3135455 4.1094128 3.4020717 4.6634716 4.3389286 4.0541009 4.0068582 4.3577161 4.5075772 4.2467898 4.8302731 2.8922945 3.0693781 3.0768320 3.1937487 
1z6o_A.pdb 2.6895318 2.5765800 2.2437935 2.0145478 2.6556918 2.7786105 2.0596298 2.2360666 2.5573772 2.1576158 2.5351717 2.7889601 2.8321333 2.8993349 3.8332271 2.2933447 2.1347253 2.2444588 2.1540410 2.2300595 2.2594917 2.9039915 3.9482204 2.6918581 1.4247857 1.5888916 1.9658563 1.4413378 0.0000000 1.5121335 1.8762964 1.8084871 1.8362877 1.5109356 1.5050319 3.5996193 4.5308193 4.4883271 4.6182717 4.0619563 4.0660664 8.9999980 7.4216450 5.2533409 5.5425547 7.9376481 6.2059188 5.9717696 5.9267764 5.4150724 5.4800441 5.3281198 3.8176711 
1z6o_M.pdb 2.4343187 2.4002348 2.0900085 2.0787709 2.5481938 2.7113337 2.2977004 2.3782273 2.7318738 2.3540717 2.5987862 2.7050387 3.0147784 3.0262460 3.0671800 2.5171658 1.7886420 1.8196610 1.8620456 2.0105841 2.2125218 2.8117385 2.8932497 2.6405968 1.2301646 1.3676664 1.6720053 1.1297003 1.5121335 0.0000000 1.4794270 1.3207847 1.6011361 1.2746058 1.1241517 3.4922823 4.6564094 4.8225573 4.1480649 4.4769423 4.2364388 5.5427699 6.1019525 5.9593206 6.7138651 6.3550852 5.9697498 4.8873090 6.3931202 3.8788063 4.0636417 4.2536405 3.4799383 
1eum_A.pdb 1.9660598 1.9483747 2.1124331 1.7243674 2.0024383 2.1474645 1.8325538 1.8928238 2.1560941 1.8680086 2.2208066 2.4394343 2.2393416 2.1448972 2.8322551 1.9113019 1.5344973 1.5152601 1.4931825 1.5999814 1.5138642 2.5264059 2.3728295 2.0712263 1.3771942 1.4516051 1.6966985 1.1965007 1.8762964 1.4794270 0.0000000 0.5783092 0.9831761 0.7124492 0.7975007 3.2585483 3.5923078 4.0050150 3.7048515 3.2468406 3.9257431 4.8813737 4.2628693 3.9596277 3.8068783 4.7158030 5.0659545 5.9807704 4.9508795 3.3369587 3.2881177 3.2719688 2.9696146 
1krq_A.pdb 1.8691711 2.1987771 2.0510908 1.9542295 2.0461473 2.2894991 1.9979543 1.9014662 2.5131326 2.2065243 2.4081649 2.6288647 2.4231256 2.4571597 2.5106883 2.1556105 1.5179037 1.4393120 1.2794653 1.5372747 1.6774254 2.3442559 2.3831694 2.1065671 1.2043478 1.4524947 1.3699707 1.0387677 1.8084871 1.3207847 0.5783092 0.0000000 0.9065259 0.6226059 0.7561169 4.1599878 3.2400213 3.2423144 2.9871228 3.0479859 3.5149085 4.9520287 4.3237285 3.8587201 3.9098879 5.3202180 5.1420650 4.7860581 5.1873078 3.7586208 3.7892340 3.6472682 2.9004507 
3e6s_A.pdb 2.2819339 2.1205320 2.3016211 2.1188107 2.4970723 2.5410170 2.3502465 2.1464138 2.8990514 2.8447934 3.0095408 3.3581138 2.9554873 3.0510933 2.9542373 2.3474511 1.5170987 1.4976790 1.4445382 1.6068663 1.7009384 2.2726222 2.3821083 2.0932612 1.1184065 1.0638924 1.5376490 1.0598902 1.8362877 1.6011361 0.9831761 0.9065259 0.0000000 0.8257280 1.0061974 3.7870650 3.2271762 3.7639529 3.1722213 3.6085857 4.2079287 4.7144141 5.4420563 5.2643770 3.9675946 4.0775443 6.8998063 5.3081155 3.7924515 3.4006807 3.5250262 3.3060335 3.0544903 
2jd7_A.pdb 1.7541123 2.0481841 1.8967689 1.6206002 2.0878780 2.0013723 1.8596437 1.7856093 2.2884449 2.0857243 2.3211736 2.4593494 2.1763151 2.1908862 2.6231906 1.7886917 1.4369364 1.3541695 1.2896120 1.5068154 1.4333143 2.2440454 2.4217185 1.9298693 1.1017839 1.1488612 1.2208332 0.8955902 1.5109356 1.2746058 0.7124492 0.6226059 0.8257280 0.0000000 0.4687291 3.8999379 3.0224598 3.1304073 3.0274223 2.9301968 3.3246821 4.5616656 4.3332499 4.2793513 3.2595488 4.4675086 6.0677994 4.3345790 4.5601707 3.2855651 3.4161555 3.1613963 2.8276003 
1vlg_A.pdb 1.5378450 1.8212282 1.6328525 1.5330774 2.1121690 1.9391470 1.8022225 1.7609774 2.1328854 1.8816959 2.1893647 2.2027677 2.0857966 1.9813020 2.5434445 1.8711545 1.3695784 1.3338599 1.3940435 1.4306936 1.4243798 2.0953284 2.2703274 1.9750036 1.1165613 1.1992088 1.2894098 0.9859391 1.5050319 1.1241517 0.7975007 0.7561169 1.0061974 0.4687291 0.0000000 3.4327341 3.4094989 3.1466035 3.2593342 3.0181554 3.2756243 4.9201299 4.5533934 4.2215535 3.5718644 4.9191263 5.5463355 5.3127602 4.8550478 3.1641792 3.3938965 2.9742403 2.9309571 
1otk_A.pdb 3.9243177 3.3270901 2.9571608 3.0766020 3.4295603 3.0220841 3.1812563 2.9148206 3.6573148 3.4186417 3.9199890 3.9910975 3.0098031 3.0310419 4.9693417 3.8036226 4.2288037 4.4288175 3.9193964 3.9836050 3.2904103 5.1106969 4.9835610 3.2885257 4.2994245 4.0226855 4.1977135 3.8363379 3.5996193 3.4922823 3.2585483 4.1599878 3.7870650 3.8999379 3.4327341 0.0000000 5.8544475 5.2016083 5.4861903 4.6930738 4.7583964 5.4802605 6.2525075 6.0212914 5.8236315 4.4219450 5.5929947 6.4116015 6.7444127 6.0629376 5.2149317 6.2773337 4.6384681 
1oqu_A.pdb 3.3162398 3.2866150 3.1633223 3.7123801 4.1547978 3.1618221 3.6636517 3.0905748 3.1680228 2.9377205 3.7115178 4.0042042 4.3861150 4.1805448 4.2380804 3.0164259 2.8093595 2.8816183 2.9402045 3.3127175 4.0620731 3.3767832 4.0133877 3.3755257 3.1150914 3.2699105 3.6773366 3.2967682 4.5308193 4.6564094 3.5923078 3.2400213 3.2271762 3.0224598 3.4094989 5.8544475 0.0000000 0.3212125 0.2726442 1.5146037 2.2095361 2.4153938 2.1162041 1.9964827 3.8462964 3.4170252 4.8295523 4.5691464 4.2860151 3.0732193 3.1075634 2.9561932 3.6876523 
1r2f_A.pdb 3.2687256 3.4750702 3.1271714 4.0780667 4.5268118 3.8795560 3.5757425 3.3224625 3.3679539 3.0837547 3.4598302 4.2440726 4.1419653 4.0562971 3.6171207 3.2180996 3.2498300 3.1996474 3.1748206 3.6148035 4.0713579 3.7520151 3.8875256 3.6495576 3.5995507 3.9863620 3.8825984 3.4936591 4.4883271 4.8225573 4.0050150 3.2423144 3.7639529 3.1304073 3.1466035 5.2016083 0.3212125 0.0000000 0.2745442 1.5462169 2.1598225 2.3224154 2.0543893 1.9426848 3.4435825 3.7742633 4.3284211 4.9237481 3.8954686 3.2751301 3.2456044 3.1050800 3.2033670 
1uzr_A.pdb 3.6860500 3.8358237 3.6134172 4.6181425 4.7269360 4.0303840 4.4477736 3.3775434 3.4170738 2.9991682 3.3379679 4.2026558 4.1150742 3.8403209 3.7831318 3.1401576 2.7727110 2.7590453 2.8802429 3.2990716 4.0679357 3.5994850 4.1921913 3.3314267 3.2149310 3.3959400 4.0903992 3.3135455 4.6182717 4.1480649 3.7048515 2.9871228 3.1722213 3.0274223 3.2593342 5.4861903 0.2726442 0.2745442 0.0000000 1.3937987 1.9614663 2.0790589 2.1107078 1.9333179 3.8134899 3.3441166 4.5292534 4.5880400 3.4632049 3.3819913 3.4103816 3.1716370 3.5726456 
1mxr_A.pdb 4.0150443 3.6066336 3.2513343 3.7506306 4.2541048 3.9362884 4.5506585 3.2860480 3.4571139 3.2989989 3.4489956 4.8076961 4.4341709 4.4287198 4.5987617 3.2172049 3.0435307 2.8865804 2.9597911 3.1857180 3.4926527 3.9672700 4.8876858 3.1329438 4.3055268 5.0635229 5.1077764 4.1094128 4.0619563 4.4769423 3.2468406 3.0479859 3.6085857 2.9301968 3.0181554 4.6930738 1.5146037 1.5462169 1.3937987 0.0000000 2.5468659 2.2374421 2.0612509 2.0591002 4.0578912 3.7816786 6.5716375 5.4618507 4.0742440 3.0640325 3.1039110 2.8909986 3.1062974 
3ee4_A.pdb 4.1332956 4.1264415 3.5180358 3.6445254 4.6122354 3.7784371 4.8704694 3.1303536 4.1258981 4.1327970 4.0664036 3.8465221 3.9309135 3.6832946 4.1091180 2.9306313 4.0023400 3.7132885 3.8218643 4.1373480 3.7652101 3.5715103 4.4916142 3.7068409 3.7091680 3.7436697 3.8366279 3.4020717 4.0660664 4.2364388 3.9257431 3.5149085 4.2079287 3.3246821 3.2756243 4.7583964 2.2095361 2.1598225 1.9614663 2.5468659 0.0000000 2.6287222 2.7315440 2.4940072 3.5825984 3.5018451 5.0255757 3.7677729 4.1141615 2.6440558 2.7350386 2.6317344 2.8826973 
1jk0_A.pdb 4.4027631 4.7150242 4.1879577 4.6328606 5.7460754 5.4790064 5.7967944 4.4091865 4.6086473 4.4168601 4.3064518 4.6895700 5.3483995 5.6357481 3.6884608 4.5185243 4.5157985 4.3478301 4.9337614 4.7964387 4.2651829 5.6026694 5.2909080 4.4273807 5.2434163 4.7481684 4.5404493 4.6634716 8.9999980 5.5427699 4.8813737 4.9520287 4.7144141 4.5616656 4.9201299 5.4802605 2.4153938 2.3224154 2.0790589 2.2374421 2.6287222 0.0000000 0.5821988 0.5180563 4.3932638 4.0175011 4.9644031 3.8799894 3.4765277 3.4113761 3.6259088 3.3873836 3.2480122 
2uw2_A.pdb 4.0674872 4.1189153 3.7697314 4.2053579 4.9875983 4.2314367 5.2215536 3.8249285 4.1289121 4.2265194 3.9307302 4.2516845 4.6528446 4.9647141 3.8550946 4.5450885 3.9099963 3.9011653 4.5543801 5.1680162 4.2186190 4.5897054 4.1205052 4.5063561 4.3487669 5.1730096 5.7992358 4.3389286 7.4216450 6.1019525 4.2628693 4.3237285 5.4420563 4.3332499 4.5533934 6.2525075 2.1162041 2.0543893 2.1107078 2.0612509 2.7315440 0.5821988 0.0000000 0.2844515 3.2646302 3.4477170 4.6837967 3.7017063 3.6487103 3.1127800 3.2268669 3.0930209 3.7392730 
1w68_A.pdb 3.7701461 4.3819035 3.5941176 3.9944368 5.9485935 4.5221554 4.9921561 3.8147671 4.8793502 4.2670050 4.5065713 4.0392191 5.2701967 5.2995857 3.9934094 4.3914225 4.0683601 3.8347001 4.6149355 4.5473436 4.5270431 5.3360819 5.1142634 4.4590135 4.2767467 5.4251533 4.7253326 4.0541009 5.2533409 5.9593206 3.9596277 3.8587201 5.2643770 4.2793513 4.2215535 6.0212914 1.9964827 1.9426848 1.9333179 2.0591002 2.4940072 0.5180563 0.2844515 0.0000000 3.2673327 4.0935152 4.5001840 3.6382570 3.3818140 2.9484597 3.0203715 3.0833412 2.8986201 
2inc_B.pdb 3.7728329 3.8220721 3.8822516 3.7483079 4.0146332 3.9476755 3.8158687 3.5534044 3.4353406 3.5460746 3.3765265 3.6874406 4.1458590 4.0257552 4.8984961 3.9629600 4.4350567 4.0469102 4.0163510 5.4888436 3.7812801 4.8028301 5.6969565 4.2149856 4.1707119 4.0358100 3.2512791 4.0068582 5.5425547 6.7138651 3.8068783 3.9098879 3.9675946 3.2595488 3.5718644 5.8236315 3.8462964 3.4435825 3.8134899 4.0578912 3.5825984 4.3932638 3.2646302 3.2673327 0.0000000 1.7453336 3.1863077 3.2568514 2.4867507 2.9298272 3.0905486 3.1517622 3.8518973 
2inp_C.pdb 5.0332146 5.7859533 4.4824066 4.7420104 5.7600256 5.5772955 4.9063208 5.5476638 4.8162684 5.0510925 4.6013784 5.7797504 5.8388202 5.9922734 5.8224857 3.6361725 4.4987856 4.2190695 3.8918692 4.4136937 5.1496948 4.6862198 7.1937278 4.0163004 4.5274696 4.0678147 5.4890518 4.3577161 7.9376481 6.3550852 4.7158030 5.3202180 4.0775443 4.4675086 4.9191263 4.4219450 3.4170252 3.7742633 3.3441166 3.7816786 3.5018451 4.0175011 3.4477170 4.0935152 1.7453336 0.0000000 2.7844250 3.2276498 3.3825425 3.6731719 3.7406914 3.5257733 5.1333653 
1mty_B.pdb 8.0932817 6.6628358 6.8988190 6.3998458 8.9999984 6.8597737 6.7349217 4.9952777 5.3251585 5.2657660 7.0036111 5.9164195 5.4457229 5.7282905 6.5691967 4.2220576 4.5311581 4.6238871 5.0888441 5.6633270 5.9067975 8.2561022 6.6224303 6.0004749 5.2012215 6.3223198 6.0595449 4.5075772 6.2059188 5.9697498 5.0659545 5.1420650 6.8998063 6.0677994 5.5463355 5.5929947 4.8295523 4.3284211 4.5292534 6.5716375 5.0255757 4.9644031 4.6837967 4.5001840 3.1863077 2.7844250 0.0000000 3.9562107 4.3564772 4.6279458 4.7381871 5.1692595 5.0539848 
1mty_D.pdb 3.6644263 3.7860649 3.9200717 4.4201844 4.0861438 4.7999585 4.4971764 4.2930610 4.7139576 4.9836847 4.6103383 6.1251481 5.7381612 5.7324829 5.6085691 3.2599635 4.2234949 4.5549709 4.5085021 4.1863508 4.8748576 5.7047264 7.0706198 5.4845002 4.7153663 5.7023152 4.6816331 4.2467898 5.9717696 4.8873090 5.9807704 4.7860581 5.3081155 4.3345790 5.3127602 6.4116015 4.5691464 4.9237481 4.5880400 5.4618507 3.7677729 3.8799894 3.7017063 3.6382570 3.2568514 3.2276498 3.9562107 0.0000000 2.1944098 3.5481134 3.3683625 3.8011336 4.3127101 
3dhg_A.pdb 5.1134799 3.8890267 4.7366893 4.7483874 5.7886897 5.4220617 5.8116833 4.6446275 5.1098488 7.1096922 4.8591170 5.8354058 6.7741218 6.7726802 5.6526695 3.4066094 5.2400309 5.9106022 5.7011676 5.5945935 6.1330132 5.1070960 5.9283622 4.1255671 5.4468740 5.5077899 6.7682509 4.8302731 5.9267764 6.3931202 4.9508795 5.1873078 3.7924515 4.5601707 4.8550478 6.7444127 4.2860151 3.8954686 3.4632049 4.0742440 4.1141615 3.4765277 3.6487103 3.3818140 2.4867507 3.3825425 4.3564772 2.1944098 0.0000000 3.6786394 3.7400871 3.5675565 4.4984547 
2uw1_A.pdb 3.4030635 3.3508833 3.1626391 3.0647489 4.8554020 3.4184127 3.6804298 3.4176206 3.7915386 3.5514982 3.2491393 4.7600733 3.6729595 3.8010451 4.2583685 3.0948079 3.9005168 3.6930979 3.7663506 3.7096523 2.8410857 3.1556519 3.4967306 3.0478194 3.2702873 3.4411380 2.9900430 2.8922945 5.4150724 3.8788063 3.3369587 3.7586208 3.4006807 3.2855651 3.1641792 6.0629376 3.0732193 3.2751301 3.3819913 3.0640325 2.6440558 3.4113761 3.1127800 2.9484597 2.9298272 3.6731719 4.6279458 3.5481134 3.6786394 0.0000000 0.0691234 0.2222132 2.0732089 
2uw1_B.pdb 3.4022151 3.3724710 3.1634506 3.2294617 4.6058990 3.4090309 3.7715777 3.3096982 3.7809988 3.4481067 3.2540472 4.8392321 3.6565398 3.8410019 5.0363985 3.0303962 3.9191577 3.7392532 3.6071617 3.6020273 2.8271229 3.4623289 3.7463886 3.0728709 3.2128828 3.4812009 3.1351820 3.0693781 5.4800441 4.0636417 3.2881177 3.7892340 3.5250262 3.4161555 3.3938965 5.2149317 3.1075634 3.2456044 3.4103816 3.1039110 2.7350386 3.6259088 3.2268669 3.0203715 3.0905486 3.7406914 4.7381871 3.3683625 3.7400871 0.0691234 0.0000000 0.2300444 2.1909029 
1afr_A.pdb 3.6030187 3.4556286 3.1474929 3.3492613 4.7024964 3.5932501 3.9759173 3.5833784 3.9572228 3.6931458 3.3474236 4.4734369 4.2772548 4.2804160 4.3937518 2.8160534 3.9532480 3.4559726 3.6929202 3.3216697 2.6366447 2.8555046 3.3685232 3.1282247 3.5573309 3.6997616 3.1717192 3.0768320 5.3281198 4.2536405 3.2719688 3.6472682 3.3060335 3.1613963 2.9742403 6.2773337 2.9561932 3.1050800 3.1716370 2.8909986 2.6317344 3.3873836 3.0930209 3.0833412 3.1517622 3.5257733 5.1692595 3.8011336 3.5675565 0.2222132 0.2300444 0.0000000 2.1152104 
1za0_A.pdb 3.2536610 3.3836293 3.2741673 3.2263761 4.0489179 3.4264612 3.6700258 2.7263950 3.2502502 2.8640516 3.5636048 3.6610793 3.8673633 3.6103417 4.2317246 2.3398764 2.5422394 2.4579831 2.7305394 2.7129630 2.8917480 3.5995040 4.2795857 3.7125079 3.2628138 3.6857643 3.8324163 3.1937487 3.8176711 3.4799383 2.9696146 2.9004507 3.0544903 2.8276003 2.9309571 4.6384681 3.6876523 3.2033670 3.5726456 3.1062974 2.8826973 3.2480122 3.7392730 2.8986201 3.8518973 5.1333653 5.0539848 4.3127101 4.4984547 2.0732089 2.1909029 2.1152104 0.0000000 
```
