## Supplementary material for "Tertiary-interaction characters enable fast, model-based structural phylogenetics beyond the twilight zone": 53fer.fasta.model

```
--- # IQ-TREE Checkpoint ver >= 1.6
Blosum62+F+I+R5: -31678.4987 131 36.20109234
Blosum62+F+R5: -31680.06349 130 36.18083198
Blosum62+F+R6: -31676.94889 132 36.48883851
Blosum62+I+R5: -31935.60417 112 34.35872544
Blosum62+R5: -31936.03782 111 34.3707049
Blosum62+R6: -31934.82881 113 34.50611942
DCMut+F+I+R5: -32348.89546 131 49.05499579
DCMut+F+R5: -32349.60984 130 49.05450429
DCMut+F+R6: -32349.58085 132 49.16227466
DCMut+I+R5: -32553.64728 112 43.70689653
DCMut+R5: -32554.5619 111 43.6819348
DCMut+R6: -32553.32549 113 43.83113959
Dayhoff+F+I+R5: -32357.90557 131 49.32249349
Dayhoff+F+R5: -32358.53279 130 49.33502108
Dayhoff+F+R6: -32358.55146 132 49.33402769
Dayhoff+I+R5: -32564.45424 112 43.89350088
Dayhoff+R5: -32565.3794 111 43.86535605
Dayhoff+R6: -32563.9127 113 43.96862812
FLAVI+F+I+R5: -33691.85714 131 77.92961411
FLAVI+F+R5: -33693.29857 130 77.69435506
FLAVI+F+R6: -33691.1908 132 78.15634288
FLAVI+I+R5: -34540.45966 112 72.47841845
FLAVI+R5: -34541.26828 111 72.47348696
FLAVI+R6: -34537.71285 113 72.52803315
FLU+F+I+R5: -32862.86789 131 62.24355992
FLU+F+R5: -32863.40713 130 62.1888066
FLU+F+R6: -32860.85231 132 62.50073396
FLU+I+R5: -33725.14476 112 58.04735169
FLU+R5: -33725.2247 111 58.05511995
FLU+R6: -33723.29944 113 58.37163531
HIVb+F+I+R5: -33123.00344 131 55.96449446
HIVb+F+R5: -33122.13813 130 55.79458443
HIVb+F+R6: -33120.69871 132 56.10768768
HIVb+I+R5: -33770.31917 112 54.62204018
HIVb+R5: -33772.07605 111 54.5570641
HIVb+R6: -33772.02305 113 54.6614376
HIVw+F+I+R5: -33698.47018 131 61.45442438
HIVw+F+R5: -33699.42002 130 61.41242139
HIVw+F+R6: -33698.36078 132 62.00390351
HIVw+I+R5: -35238.97405 112 57.58888544
HIVw+R5: -35240.08381 111 57.55694226
HIVw+R6: -35237.31325 113 57.8721987
JTT+F+I+R5: -32213.43868 131 44.91355114
JTT+F+R5: -32213.89094 130 44.8900119
JTT+F+R6: -32213.90764 132 44.94407466
JTT+I+R5: -32425.70669 112 43.0562969
JTT+R5: -32426.26432 111 43.0446031
JTT+R6: -32426.34615 113 43.10171436
JTTDCMut+F+I+R5: -32231.12508 131 45.04877428
JTTDCMut+F+R5: -32231.5916 130 45.03533559
JTTDCMut+F+R6: -32231.62765 132 45.05622759
JTTDCMut+I+R5: -32434.37225 112 42.9549664
JTTDCMut+R5: -32434.97755 111 42.90196542
JTTDCMut+R6: -32435.06759 113 42.99179083
LG: -33866.61559 103 32.64017485
LG+F+I+R5: -32152.19647 131 48.95563481
LG+F+R5: -32152.76801 130 48.97908561
LG+F+R6: -32151.56235 132 49.10430489
LG+G4: -32587.72467 104 38.98187764
LG+I: -33776.50805 104 33.12058284
LG+I+G4: -32576.15117 105 40.26423992
LG+I+R2: -32704.78675 106 42.89787552
LG+I+R3: -32573.82521 108 45.06095819
LG+I+R4: -32547.13317 110 46.21082255
LG+I+R5: -32531.43538 112 46.72147457
LG+I+R6: -32530.22084 114 46.82666903
LG+R2: -32730.6162 105 42.62232161
LG+R3: -32584.56349 107 44.9248436
LG+R4: -32548.28587 109 45.6099425
LG+R5: -32532.49704 111 46.72420768
LG+R6: -32530.99317 113 46.80953795
PMB+F+I+R5: -31645.01712 131 35.20952847
PMB+F+R5: -31645.7686 130 35.17449582
PMB+F+R6: -31644.74647 132 35.18199483
PMB+I+R5: -31835.34555 112 33.07000434
PMB+R5: -31835.62252 111 33.06904911
PMB+R6: -31834.75059 113 33.15326742
PhyloTree:
 newick: (0:0.2262768412,1:0.1708546947,((2:0.1687135490,3:0.3727904211):0.06758983815,((4:0.2053480429,5:0.3944885221):0.2559047731,((6:0.4280723046,7:0.4054680698):0.1388577583,(((((8:0.0587196261,9:0.0403763026):0.2059202755,10:0.2412325931):0.3139313403,11:0.6073879141):0.2329726826,(12:0.0266274415,13:0.0221826137):0.5535515556):0.1378598504,(((((14:1.6558708057,(21:0.5231586297,22:0.7829752282):0.2113978953):0.1266345139,23:0.7931282566):0.3822036201,(((((16:0.0295339781,17:0.0309186377):0.1394182565,18:0.1186916305):0.1310933696,19:0.2791899436):0.2891981672,20:0.5185113196):0.2548467179,(((((24:0.0619759957,25:0.1413304727):0.2117927573,26:0.4384501103):0.05750736815,27:0.1535957877):0.215165962,(28:0.8323867432,29:0.5343657863):0.2043462243):0.122813125,(((30:0.3273826037,31:0.2443535610):0.2030565146,(33:0.1765736454,34:0.2875369903):0.06638449192):0.09014767595,32:0.5996848039):0.1427300084):0.3494635584):0.1033235179):0.09261679795,(35:2.3998686797,((((((((36:0.1528613494,37:0.1592342138):0.05508280462,38:0.0608562135):0.4993928171,39:0.7140513524):0.2791739215,((41:0.3605752128,42:0.1571485098):0.05111531902,43:0.0623006451):0.6959123112):0.2904923947,40:0.8976696503):0.2748132583,((44:0.6111301677,(45:0.6548394759,46:1.6060268116):0.27118382):0.3177550475,(47:0.9860929153,48:0.8523467003):0.3682915274):0.5107337876):0.2311466958,((49:0.0285511624,50:0.0381952062):0.08117031538,51:0.1017117423):0.6924718545):0.1608529799,52:0.9676852614):0.7066715319):0.2179525895):0.2190915687,15:0.6340634124):0.2533908132):0.1415093524):0.07133195461):0.08915538057):0.051712608);
Q.bird+F+I+R5: -33061.11656 131 61.03171552
Q.bird+F+R5: -33061.91716 130 60.99703312
Q.bird+F+R6: -33060.51669 132 61.27549925
Q.bird+I+R5: -33195.10872 112 54.07637268
Q.bird+R5: -33196.3534 111 54.05127063
Q.bird+R6: -33195.07554 113 54.38579813
Q.insect+F+I+R5: -32120.74804 131 48.33039987
Q.insect+F+R5: -32121.25275 130 48.35800468
Q.insect+F+R6: -32121.07022 132 48.68236578
Q.insect+I+R5: -32531.17341 112 48.59652336
Q.insect+R5: -32531.58578 111 48.58338165
Q.insect+R6: -32530.81746 113 48.77913942
Q.mammal+F+I+R5: -32719.84626 131 54.18988382
Q.mammal+F+R5: -32720.29316 130 54.17902089
Q.mammal+F+R6: -32719.24295 132 54.30629416
Q.mammal+I+R5: -32815.7293 112 48.95304433
Q.mammal+R5: -32816.16945 111 48.93137978
Q.mammal+R6: -32815.32752 113 49.18782593
Q.pfam+F+I+R5: -32096.6166 131 47.61127804
Q.pfam+F+R5: -32096.86285 130 47.60934365
Q.pfam+F+R6: -32096.17301 132 47.8285595
Q.pfam+I+R5: -32412.37506 112 43.56507335
Q.pfam+R5: -32413.04846 111 43.53291307
Q.pfam+R6: -32410.1644 113 43.76593179
Q.plant+F+I+R5: -32729.74432 131 56.78769428
Q.plant+F+R5: -32730.11676 130 56.78409176
Q.plant+F+R6: -32729.39016 132 57.30896492
Q.plant+I+R5: -33019.1901 112 55.25411779
Q.plant+R5: -33019.88729 111 55.26295872
Q.plant+R6: -33017.5158 113 55.69699744
Q.yeast+F+I+R5: -32169.86593 131 49.69900465
Q.yeast+F+R5: -32170.51878 130 49.69594373
Q.yeast+F+R6: -32169.50764 132 50.16098128
Q.yeast+I+R5: -32747.93977 112 48.75094381
Q.yeast+R5: -32748.06085 111 48.7675201
Q.yeast+R6: -32745.5834 113 48.9038624
RateFree4:
 prop: 0.07546508692, 0.2221880631, 0.2678902339, 0.4344566161
 rates: 0.06180182728, 0.2814204962, 0.7667007911, 1.674312609
RateFree5:
 prop: 0.05018265888, 0.1450935884, 0.1872070567, 0.4088396944, 0.2086770016
 rates: 0.06530250876, 0.2883394666, 0.6101454693, 1.164930994, 1.746206657
RateGamma:
 gamma_shape: 1.156856475
RateGammaInvar:
 gamma_shape: 1.241305094
 p_invar: 0.007016512068
RateInvar:
 p_invar: 0.007280358254
StopRule:
 curIteration: 0
 start_real_time: 1699426006
 time_vec: 
VT+F+I+R5: -31737.48086 131 36.63253166
VT+F+R5: -31737.9797 130 36.72368505
VT+F+R6: -31737.38803 132 36.69445893
VT+I+R5: -31946.07657 112 35.85059526
VT+R5: -31946.52129 111 35.83488941
VT+R6: -31946.05762 113 35.97514996
WAG+F+I+R5: -31889.61439 131 40.30166093
WAG+F+R5: -31890.19212 130 40.47166284
WAG+F+R6: -31890.45207 132 40.38387064
WAG+I+R5: -32097.08884 112 38.38316675
WAG+R5: -32097.85253 111 38.46169066
WAG+R6: -32096.47964 113 38.44961243
best_model_AIC: PMB+F+R5
best_model_AICc: PMB+F+R5
best_model_BIC: PMB+F+R5
best_model_list_BIC: PMB+F+R5 PMB+F+I+R5 PMB+F+R6 Blosum62+F+R5 Blosum62+F+I+R5 Blosum62+F+R6 VT+F+R5 VT+F+I+R5 VT+F+R6 PMB+R5 PMB+I+R5 PMB+R6 Blosum62+R5 Blosum62+I+R5 Blosum62+R6 VT+R5 WAG+F+R5 VT+I+R5 WAG+F+I+R5 VT+R6 WAG+F+R6 rtREV+F+R5 rtREV+F+I+R5 rtREV+F+R6 WAG+R5 WAG+I+R5 WAG+R6 Q.pfam+F+R5 Q.pfam+F+I+R5 Q.pfam+F+R6 Q.insect+F+R5 Q.insect+F+I+R5 Q.insect+F+R6 LG+F+R5 LG+F+I+R5 LG+F+R6 Q.yeast+F+R5 Q.yeast+F+I+R5 Q.yeast+F+R6 JTT+F+R5 JTT+F+I+R5 JTT+F+R6 cpREV+F+R5 JTTDCMut+F+R5 cpREV+F+I+R5 JTTDCMut+F+I+R5 cpREV+F+R6 JTTDCMut+F+R6 DCMut+F+R5 DCMut+F+I+R5 DCMut+F+R6 Q.pfam+R5 Q.pfam+I+R5 Dayhoff+F+R5 Q.pfam+R6 Dayhoff+F+I+R5 Dayhoff+F+R6 JTT+R5 JTT+I+R5 JTT+R6 JTTDCMut+R5 JTTDCMut+I+R5 JTTDCMut+R6 Q.insect+R5 LG+R5 Q.insect+I+R5 LG+I+R5 Q.insect+R6 LG+R6 LG+I+R6 rtREV+R5 rtREV+I+R5 LG+R4 rtREV+R6 LG+I+R4 DCMut+R5 DCMut+I+R5 LG+I+G4 DCMut+R6 LG+I+R3 Dayhoff+R5 LG+G4 Dayhoff+I+R5 Dayhoff+R6 LG+R3 LG+I+R2 mtInv+F+R5 LG+R2 mtInv+F+R6 mtInv+F+I+R5 cpREV+R5 cpREV+I+R5 cpREV+R6 Q.yeast+R5 Q.yeast+I+R5 Q.yeast+R6 Q.mammal+F+R5 Q.mammal+F+I+R5 Q.mammal+F+R6 Q.plant+F+R5 Q.plant+F+I+R5 Q.plant+F+R6 Q.mammal+R5 Q.mammal+I+R5 Q.mammal+R6 FLU+F+R5 FLU+F+I+R5 FLU+F+R6 mtREV+F+R5 mtREV+F+I+R5 mtREV+F+R6 Q.plant+R5 Q.plant+I+R5 Q.plant+R6 mtMet+F+R5 mtMet+F+R6 mtMet+F+I+R5 mtZOA+F+R6 mtZOA+F+I+R5 mtZOA+F+R5 Q.bird+F+R5 Q.bird+F+I+R5 Q.bird+F+R6 HIVb+F+R5 HIVb+F+I+R5 HIVb+F+R6 Q.bird+R5 Q.bird+I+R5 Q.bird+R6 mtART+F+R5 mtART+F+R6 mtART+F+I+R5 mtVer+F+R6 mtVer+F+R5 mtVer+F+I+R5 FLU+R5 FLU+I+R5 FLU+R6 FLAVI+F+R5 FLAVI+F+I+R5 FLAVI+F+R6 LG+I HIVw+F+R5 HIVw+F+I+R5 HIVw+F+R6 HIVb+R5 HIVb+I+R5 HIVb+R6 LG mtMAM+F+R5 mtMAM+F+I+R5 mtMAM+F+R6 mtZOA+R5 mtZOA+I+R5 mtZOA+R6 FLAVI+R5 FLAVI+I+R5 FLAVI+R6 mtInv+R5 mtInv+I+R5 mtInv+R6 mtREV+R6 mtREV+I+R5 mtREV+R5 mtMet+R5 mtMet+I+R5 mtMet+R6 HIVw+R5 HIVw+I+R5 HIVw+R6 mtART+R5 mtART+I+R5 mtART+R6 mtVer+R6 mtVer+R5 mtVer+I+R5 mtMAM+R6 mtMAM+R5 mtMAM+I+R5
best_score_AIC: 63551.53721
best_score_AICc: 63672.74717
best_score_BIC: 64074.27024
best_tree_AIC: (0:0.2262768412,1:0.1708546947,((2:0.1687135490,3:0.3727904211):0.06758983815,((4:0.2053480429,5:0.3944885221):0.2559047731,((6:0.4280723046,7:0.4054680698):0.1388577583,(((((8:0.0587196261,9:0.0403763026):0.2059202755,10:0.2412325931):0.3139313403,11:0.6073879141):0.2329726826,(12:0.0266274415,13:0.0221826137):0.5535515556):0.1378598504,(((((14:1.6558708057,(21:0.5231586297,22:0.7829752282):0.2113978953):0.1266345139,23:0.7931282566):0.3822036201,(((((16:0.0295339781,17:0.0309186377):0.1394182565,18:0.1186916305):0.1310933696,19:0.2791899436):0.2891981672,20:0.5185113196):0.2548467179,(((((24:0.0619759957,25:0.1413304727):0.2117927573,26:0.4384501103):0.05750736815,27:0.1535957877):0.215165962,(28:0.8323867432,29:0.5343657863):0.2043462243):0.122813125,(((30:0.3273826037,31:0.2443535610):0.2030565146,(33:0.1765736454,34:0.2875369903):0.06638449192):0.09014767595,32:0.5996848039):0.1427300084):0.3494635584):0.1033235179):0.09261679795,(35:2.3998686797,((((((((36:0.1528613494,37:0.1592342138):0.05508280462,38:0.0608562135):0.4993928171,39:0.7140513524):0.2791739215,((41:0.3605752128,42:0.1571485098):0.05111531902,43:0.0623006451):0.6959123112):0.2904923947,40:0.8976696503):0.2748132583,((44:0.6111301677,(45:0.6548394759,46:1.6060268116):0.27118382):0.3177550475,(47:0.9860929153,48:0.8523467003):0.3682915274):0.5107337876):0.2311466958,((49:0.0285511624,50:0.0381952062):0.08117031538,51:0.1017117423):0.6924718545):0.1608529799,52:0.9676852614):0.7066715319):0.2179525895):0.2190915687,15:0.6340634124):0.2533908132):0.1415093524):0.07133195461):0.08915538057):0.051712608);
best_tree_AICc: (0:0.2262768412,1:0.1708546947,((2:0.1687135490,3:0.3727904211):0.06758983815,((4:0.2053480429,5:0.3944885221):0.2559047731,((6:0.4280723046,7:0.4054680698):0.1388577583,(((((8:0.0587196261,9:0.0403763026):0.2059202755,10:0.2412325931):0.3139313403,11:0.6073879141):0.2329726826,(12:0.0266274415,13:0.0221826137):0.5535515556):0.1378598504,(((((14:1.6558708057,(21:0.5231586297,22:0.7829752282):0.2113978953):0.1266345139,23:0.7931282566):0.3822036201,(((((16:0.0295339781,17:0.0309186377):0.1394182565,18:0.1186916305):0.1310933696,19:0.2791899436):0.2891981672,20:0.5185113196):0.2548467179,(((((24:0.0619759957,25:0.1413304727):0.2117927573,26:0.4384501103):0.05750736815,27:0.1535957877):0.215165962,(28:0.8323867432,29:0.5343657863):0.2043462243):0.122813125,(((30:0.3273826037,31:0.2443535610):0.2030565146,(33:0.1765736454,34:0.2875369903):0.06638449192):0.09014767595,32:0.5996848039):0.1427300084):0.3494635584):0.1033235179):0.09261679795,(35:2.3998686797,((((((((36:0.1528613494,37:0.1592342138):0.05508280462,38:0.0608562135):0.4993928171,39:0.7140513524):0.2791739215,((41:0.3605752128,42:0.1571485098):0.05111531902,43:0.0623006451):0.6959123112):0.2904923947,40:0.8976696503):0.2748132583,((44:0.6111301677,(45:0.6548394759,46:1.6060268116):0.27118382):0.3177550475,(47:0.9860929153,48:0.8523467003):0.3682915274):0.5107337876):0.2311466958,((49:0.0285511624,50:0.0381952062):0.08117031538,51:0.1017117423):0.6924718545):0.1608529799,52:0.9676852614):0.7066715319):0.2179525895):0.2190915687,15:0.6340634124):0.2533908132):0.1415093524):0.07133195461):0.08915538057):0.051712608);
best_tree_BIC: (0:0.2262768412,1:0.1708546947,((2:0.1687135490,3:0.3727904211):0.06758983815,((4:0.2053480429,5:0.3944885221):0.2559047731,((6:0.4280723046,7:0.4054680698):0.1388577583,(((((8:0.0587196261,9:0.0403763026):0.2059202755,10:0.2412325931):0.3139313403,11:0.6073879141):0.2329726826,(12:0.0266274415,13:0.0221826137):0.5535515556):0.1378598504,(((((14:1.6558708057,(21:0.5231586297,22:0.7829752282):0.2113978953):0.1266345139,23:0.7931282566):0.3822036201,(((((16:0.0295339781,17:0.0309186377):0.1394182565,18:0.1186916305):0.1310933696,19:0.2791899436):0.2891981672,20:0.5185113196):0.2548467179,(((((24:0.0619759957,25:0.1413304727):0.2117927573,26:0.4384501103):0.05750736815,27:0.1535957877):0.215165962,(28:0.8323867432,29:0.5343657863):0.2043462243):0.122813125,(((30:0.3273826037,31:0.2443535610):0.2030565146,(33:0.1765736454,34:0.2875369903):0.06638449192):0.09014767595,32:0.5996848039):0.1427300084):0.3494635584):0.1033235179):0.09261679795,(35:2.3998686797,((((((((36:0.1528613494,37:0.1592342138):0.05508280462,38:0.0608562135):0.4993928171,39:0.7140513524):0.2791739215,((41:0.3605752128,42:0.1571485098):0.05111531902,43:0.0623006451):0.6959123112):0.2904923947,40:0.8976696503):0.2748132583,((44:0.6111301677,(45:0.6548394759,46:1.6060268116):0.27118382):0.3177550475,(47:0.9860929153,48:0.8523467003):0.3682915274):0.5107337876):0.2311466958,((49:0.0285511624,50:0.0381952062):0.08117031538,51:0.1017117423):0.6924718545):0.1608529799,52:0.9676852614):0.7066715319):0.2179525895):0.2190915687,15:0.6340634124):0.2533908132):0.1415093524):0.07133195461):0.08915538057):0.051712608);
boot_consense_logl: 0
contree_rfdist: -1
cpREV+F+I+R5: -32229.4164 131 44.82235995
cpREV+F+R5: -32230.1593 130 44.84267972
cpREV+F+R6: -32230.11475 132 44.8857834
cpREV+I+R5: -32743.20849 112 41.18859284
cpREV+R5: -32743.88797 111 41.1859197
cpREV+R6: -32741.53677 113 41.3582212
finishedFastMLTree: true
initTree: (0:0.1686221420,1:0.0903749301,((2:0.1021505376,3:0.1719975860):0.06205770278,(((4:0.1586165772,5:0.1455509723):0.1265199768,(6:0.1962083847,7:0.1455509723):0.1051362089):0.09918171558,(((((8:0.0404901438,9:0.0300474433):0.1234122402,10:0.1487884161):0.1553210464,11:0.2675180092):0.2178077889,(12:0.0249082328,13:0.0147898287):0.2105181024):0.1296457607,(((14:0.4405385191,(((21:0.2715177398,22:0.3392857143):0.1553210464,23:0.3620324629):0.2715177398,(35:0.6431019709,((((((((36:0.1391329818,37:0.1359521028):0.05115778137,38:0.0731975784):0.2919171677,39:0.3952604920):0.2517776341,(41:0.2069072806,(42:0.1487884161,43:0.0903749301):0.1203223949):0.3620324629):0.2364390555,((44:0.4405385191,(45:0.4405385191,46:0.6851363237):0.244059088):0.2556744488,(47:0.5776499589,48:0.4405385191):0.300268998):0.3216484268):0.1822472594,40:0.5967138103):0.2251896334,((49:0.0300474433,50:0.0352411235):0.064819869,51:0.1081388731):0.4150146843):0.1962083847,52:0.4001452433):0.1997526283):0.300268998):0.1203223949):0.1857055589,(((((16:0.0249082328,17:0.0198226395):0.08458542014,18:0.0788599889):0.09918171558,19:0.1553210464):0.117250287,20:0.2755438365):0.1652669466,(((((24:0.0457953937,25:0.0903749301):0.1455509723,27:0.1296457607):0.05931053203,26:0.2105181024):0.117250287,(((30:0.1962083847,31:0.1455509723):0.1203223949,(33:0.0991817156,34:0.1962083847):0.09329405163):0.1051362089,32:0.2141515341):0.1788099575):0.1553210464,(28:0.4050655977,29:0.3044871795):0.1520450504):0.2289156627):0.1788099575):0.1652669466,15:0.3044871795):0.192685925):0.1359521028):0.08458542014):0.05386069114);
mtART+F+I+R5: -33487.65249 131 95.87823068
mtART+F+R5: -33488.84161 130 95.8545366
mtART+F+R6: -33482.85039 132 95.85105624
mtART+I+R5: -35446.86496 112 101.3311485
mtART+R5: -35448.93846 111 101.1134656
mtART+R6: -35446.8786 113 101.6850177
mtInv+F+I+R5: -32654.55708 131 56.93880096
mtInv+F+R5: -32655.08627 130 56.89970932
mtInv+F+R6: -32651.40016 132 58.08046676
mtInv+I+R5: -34867.45332 112 56.87938517
mtInv+R5: -34868.00107 111 56.85275066
mtInv+R6: -34864.63671 113 56.9258922
mtMAM+F+I+R5: -33895.21266 131 97.61502125
mtMAM+F+R5: -33896.77915 130 97.35938138
mtMAM+F+R6: -33892.99778 132 98.17684191
mtMAM+I+R5: -36312.3728 112 104.6941086
mtMAM+R5: -36314.05119 111 104.5640858
mtMAM+R6: -36306.80688 113 106.3825734
mtMet+F+I+R5: -32968.04815 131 64.09555467
mtMet+F+R5: -32969.64686 130 65.52145118
mtMet+F+R6: -32964.21374 132 65.67745349
mtMet+I+R5: -35004.01641 112 64.53283819
mtMet+R5: -35004.42407 111 64.50413362
mtMet+R6: -35002.82183 113 64.4600732
mtREV+F+I+R5: -32942.36254 131 61.15916702
mtREV+F+R5: -32941.45038 130 60.86990286
mtREV+F+R6: -32939.94342 132 61.07525088
mtREV+I+R5: -34917.05312 112 64.93436176
mtREV+R5: -34920.1833 111 64.67693056
mtREV+R6: -34910.05504 113 64.90768438
mtVer+F+I+R5: -33507.14859 131 76.72144557
mtVer+F+R5: -33510.02222 130 76.88117283
mtVer+F+R6: -33503.90951 132 77.05660479
mtVer+I+R5: -35662.47784 112 74.0152836
mtVer+R5: -35663.03013 111 74.00021995
mtVer+R6: -35656.627 113 74.18801568
mtZOA+F+I+R5: -33015.62653 131 76.94934956
mtZOA+F+R5: -33020.68598 130 77.98715814
mtZOA+F+R6: -33007.97042 132 79.7789555
mtZOA+I+R5: -34485.95661 112 81.41406146
mtZOA+R5: -34487.08439 111 81.36978181
mtZOA+R6: -34486.40141 113 81.44798725
partition_type: 0
rtREV+F+I+R5: -32029.79557 131 46.28569876
rtREV+F+R5: -32030.75412 130 46.30451916
rtREV+F+R6: -32029.47522 132 46.33542172
rtREV+I+R5: -32539.20547 112 41.73752824
rtREV+R5: -32539.75882 111 41.74416696
rtREV+R6: -32537.15484 113 42.0354516
```
