## Supplementary material for "Tertiary-interaction characters enable fast, model-based structural phylogenetics beyond the twilight zone": 53fer.fasta.treefile

```
(1ji5_A.pdb:0.2249853050,1jig_A.pdb:0.1715786089,((1n1q_A.pdb:0.1678497749,2chp_A.pdb:0.3717831957)3.9/32:0.0677717246,((1qgh_A.pdb:0.2046758269,2ux1_A.pdb:0.3945586904)100/100:0.2537407931,((1ji4_A.pdb:0.4247332236,2fjc_A.pdb:0.4057647316)95.8/84:0.1405697493,(((((1dps_A.pdb:0.0585617981,1jts_A.pdb:0.0403940339)97.3/99:0.2095307411,1o9r_A.pdb:0.2372935576)97.9/97:0.3126705090,1uvh_A.pdb:0.6065122928)95.8/96:0.2304215198,(1tjo_A.pdb:0.0266103738,1tk6_A.pdb:0.0221458745)100/100:0.5518418442)43/58:0.1378764921,((((((2fzf_A.pdb:1.6057270850,(1lko_A.pdb:0.5205037100,1yuz_A.pdb:0.7844043241)86.2/84:0.2436880978)38.6/52:0.1199325168,3qhb_A.pdb:0.7825750604)94.5/74:0.2819093550,(1otk_A.pdb:2.4425190342,((((((((1oqu_A.pdb:0.1531531938,1r2f_A.pdb:0.1594887275)92.9/98:0.0557864997,1uzr_A.pdb:0.0603564928)100/100:0.5004854209,1mxr_A.pdb:0.7121720684)95.2/96:0.2727289470,((1jk0_A.pdb:0.3607236813,2uw2_A.pdb:0.1572198336)62.4/80:0.0507453238,1w68_A.pdb:0.0625459669)100/100:0.7035776793)93.2/86:0.3020665108,3ee4_A.pdb:0.8809665504)85/82:0.2527246669,((2inc_B.pdb:0.6150442980,(2inp_C.pdb:0.6530429390,1mty_B.pdb:1.6027990430)94/94:0.2654828616)93.1/94:0.3178088593,(1mty_D.pdb:0.9790662643,3dhg_A.pdb:0.8555109904)95.7/97:0.3775673118)99.5/100:0.5145312660)90.7/67:0.2617119694,((2uw1_A.pdb:0.0284936893,2uw1_B.pdb:0.0382903976)97.3/100:0.0831527487,1afr_A.pdb:0.1000286178)100/100:0.6664589785)26.7/44:0.1395548565,1za0_A.pdb:0.9979330723)98.5/100:0.6636426052)49.6/30:0.2066632669)80.2/30:0.1240772692,(((((1lb3_A.pdb:0.0599536002,2za7_A.pdb:0.1426407169)100/100:0.2333257038,1r03_A.pdb:0.1746738828)24.4/48:0.0635320957,1bg7_A.pdb:0.4040747886)99/99:0.2230595118,(1z6o_A.pdb:0.8440908297,1z6o_M.pdb:0.5128283427)94.9/98:0.1880587414)90.6/91:0.1386564762,((((1eum_A.pdb:0.3159185567,1krq_A.pdb:0.2507262541)95.8/98:0.1487969098,3e6s_A.pdb:0.6012771376)84.4/67:0.1151951515,2jd7_A.pdb:0.1627808068)46.8/54:0.0851668003,1vlg_A.pdb:0.2454626045)97.3/91:0.1814934058)99.5/98:0.3188928051)49.8/46:0.1528501701,((((1bcf_A.pdb:0.0294589617,3e1q_A.pdb:0.0309611985)99.8/100:0.1380595192,2fkz_A.pdb:0.1199825205)96.5/99:0.1327530598,1jgc_A.pdb:0.2733544512)99.6/100:0.3077138847,1nfv_A.pdb:0.4846629669)96.3/91:0.2215434379)98.2/81:0.2746875973,2vzb_A.pdb:0.6482486747)98.5/94:0.2525769850)97.5/92:0.1419234674)45.8/47:0.0644097384)88.9/65:0.0907898071)61/63:0.0522295525);
```
