## Supplementary material for "Tertiary-interaction characters enable fast, model-based structural phylogenetics beyond the twilight zone": 53fer.fasta.ufboot (part 1 of 3)

```
(1ji5_A.pdb:0.2187290000	(1jig_A.pdb:0.1165630000	(2chp_A.pdb:0.3262140000	((1qgh_A.pdb:0.1476470000	2ux1_A.pdb:0.4180760000):0.3164880000	(((1ji4_A.pdb:0.4763900000	2fjc_A.pdb:0.3661190000):0.0642467000	((1tjo_A.pdb:0.0140670000	1tk6_A.pdb:0.0244040000):0.4952210000	((((((2fzf_A.pdb:1.5364720000	(1lko_A.pdb:0.4065590000	1yuz_A.pdb:0.8979610000):0.2872700000):0.1344400000	3qhb_A.pdb:0.6170880000):0.2241000000	(1otk_A.pdb:1.8563480000	((((((1oqu_A.pdb:0.1504780000	1r2f_A.pdb:0.1929880000):0.0844277000	1uzr_A.pdb:0.0421210000):0.3630370000	1mxr_A.pdb:0.8571930000):0.1457410000	((1jk0_A.pdb:0.3520840000	2uw2_A.pdb:0.1395780000):0.0522788000	1w68_A.pdb:0.0825680000):0.8615290000):0.2873590000	3ee4_A.pdb:0.7224290000):0.3280150000	((((2inc_B.pdb:0.5846430000	3dhg_A.pdb:1.2670590000):0.2348820000	1mty_D.pdb:1.1996130000):0.1808990000	(2inp_C.pdb:0.8203190000	1mty_B.pdb:1.3932370000):0.3095380000):0.4489820000	(((2uw1_A.pdb:0.0216650000	2uw1_B.pdb:0.0226350000):0.0731340000	1afr_A.pdb:0.1343620000):0.4279530000	1za0_A.pdb:1.0659360000):0.3614410000):0.2130700000):0.3372970000):0.2761240000):0.1286750000	(((((1lb3_A.pdb:0.0679710000	2za7_A.pdb:0.1140630000):0.2404410000	1bg7_A.pdb:0.4390490000):0.0606394000	1r03_A.pdb:0.1016720000):0.1599290000	(1z6o_A.pdb:0.8933070000	1z6o_M.pdb:0.7050690000):0.1680410000):0.1367070000	(((1eum_A.pdb:0.2475130000	1krq_A.pdb:0.2493610000):0.2216480000	(2jd7_A.pdb:0.1675630000	1vlg_A.pdb:0.3327590000):0.1255670000):0.0839619000	3e6s_A.pdb:0.5352960000):0.1747950000):0.2707500000):0.1103310000	((((1bcf_A.pdb:0.0340930000	3e1q_A.pdb:0.0304780000):0.1594480000	2fkz_A.pdb:0.1167650000):0.0955578000	1jgc_A.pdb:0.2892470000):0.2915550000	1nfv_A.pdb:0.4148310000):0.3786800000):0.3358330000	2vzb_A.pdb:0.6654660000):0.2329510000):0.2892000000):0.1048290000	(((1dps_A.pdb:0.0492180000	1jts_A.pdb:0.0318930000):0.1740900000	1o9r_A.pdb:0.2922430000):0.2064410000	1uvh_A.pdb:0.5346840000):0.2896080000):0.1456210000):0.0695959000):0.1016540000):0.0609247000	1n1q_A.pdb:0.1940590000);
(1ji5_A.pdb:0.2221170000	(1jig_A.pdb:0.1522070000	(((1qgh_A.pdb:0.2330340000	2ux1_A.pdb:0.4584610000):0.1590620000	(1ji4_A.pdb:0.4860880000	2fjc_A.pdb:0.3866390000):0.2115770000):0.0892628000	((((1dps_A.pdb:0.0521560000	1jts_A.pdb:0.0403740000):0.1899170000	1o9r_A.pdb:0.2463740000):0.3328170000	1uvh_A.pdb:0.4766250000):0.3098370000	((1tjo_A.pdb:0.0457010000	1tk6_A.pdb:0.0215650000):0.4698400000	((((2fzf_A.pdb:1.7587650000	(((((1lb3_A.pdb:0.0820980000	2za7_A.pdb:0.1375720000):0.1749910000	1bg7_A.pdb:0.5336500000):0.0734982000	1r03_A.pdb:0.1525890000):0.1264630000	(1z6o_A.pdb:0.9729110000	1z6o_M.pdb:0.4945520000):0.2877570000):0.3043040000	(((1eum_A.pdb:0.2698370000	1krq_A.pdb:0.2245690000):0.1309160000	3e6s_A.pdb:0.5465180000):0.0988023000	(2jd7_A.pdb:0.1530230000	1vlg_A.pdb:0.3356790000):0.1033930000):0.2435890000):0.2908070000):0.1563440000	(((1lko_A.pdb:0.5147000000	1yuz_A.pdb:0.5389010000):0.2154200000	3qhb_A.pdb:0.6293380000):0.3610030000	((((((1oqu_A.pdb:0.1462400000	1r2f_A.pdb:0.1867630000):0.0313862000	1uzr_A.pdb:0.0332640000):0.6466070000	1mxr_A.pdb:0.6080710000):0.2709360000	((1jk0_A.pdb:0.3440180000	2uw2_A.pdb:0.1396910000):0.0541355000	1w68_A.pdb:0.0528940000):0.7360560000):0.2705290000	3ee4_A.pdb:0.7091430000):0.4015430000	(((2inc_B.pdb:0.3860670000	(2inp_C.pdb:0.5726480000	1mty_B.pdb:1.6739740000):0.2072880000):0.5093260000	(1mty_D.pdb:0.9759420000	3dhg_A.pdb:0.8702880000):0.2387370000):0.4996660000	(((2uw1_A.pdb:0.0441370000	2uw1_B.pdb:0.0517140000):0.1005310000	1afr_A.pdb:0.1330310000):0.5905980000	1za0_A.pdb:1.2929060000):0.1204140000):0.2180250000):0.6305130000):0.1558930000):0.1364670000	(((((1bcf_A.pdb:0.0383210000	3e1q_A.pdb:0.0423590000):0.1132500000	2fkz_A.pdb:0.1317920000):0.1742020000	1jgc_A.pdb:0.2139350000):0.3545080000	1nfv_A.pdb:0.4083660000):0.2852050000	1otk_A.pdb:2.1576930000):0.0169752000):0.3039240000	2vzb_A.pdb:0.6361150000):0.1851150000):0.2970480000):0.1900120000):0.0607693000):0.0420962000	(1n1q_A.pdb:0.1768330000	2chp_A.pdb:0.3408940000):0.1010730000);
(1ji5_A.pdb:0.2160680000	1jig_A.pdb:0.1201540000	(1n1q_A.pdb:0.1980720000	(2chp_A.pdb:0.4433080000	((1qgh_A.pdb:0.2382780000	2ux1_A.pdb:0.4525070000):0.2122530000	((1ji4_A.pdb:0.5569800000	2fjc_A.pdb:0.3211280000):0.1570030000	((((1dps_A.pdb:0.0428210000	1jts_A.pdb:0.0542800000):0.1818140000	1o9r_A.pdb:0.2746840000):0.3328380000	1uvh_A.pdb:0.6389270000):0.1971090000	((1tjo_A.pdb:0.0214500000	1tk6_A.pdb:0.0290740000):0.5365330000	((((((2fzf_A.pdb:1.6802160000	(((((((1oqu_A.pdb:0.1610330000	1r2f_A.pdb:0.1332170000):0.0752885000	1uzr_A.pdb:0.0494230000):0.4445630000	1mxr_A.pdb:0.6321690000):0.3185580000	((1jk0_A.pdb:0.4025750000	2uw2_A.pdb:0.1451720000):0.0617584000	1w68_A.pdb:0.0849920000):0.6856470000):0.3477460000	3ee4_A.pdb:0.9134240000):0.2356950000	(((2uw1_A.pdb:0.0252490000	2uw1_B.pdb:0.0346710000):0.1124590000	1afr_A.pdb:0.1225110000):0.6468020000	1za0_A.pdb:1.0343860000):0.3195130000):0.0688058000	(((2inc_B.pdb:0.5942870000	1mty_B.pdb:1.5221580000):0.1515120000	2inp_C.pdb:0.7390530000):0.4875670000	(1mty_D.pdb:0.9048890000	3dhg_A.pdb:0.8195320000):0.4445740000):0.3380180000):0.5081680000):0.3383090000	((1lko_A.pdb:0.5218640000	1yuz_A.pdb:0.7675250000):0.2819840000	3qhb_A.pdb:0.6920050000):0.4344660000):0.1650710000	(((((1lb3_A.pdb:0.0290430000	2za7_A.pdb:0.1826080000):0.2350560000	1r03_A.pdb:0.1325620000):0.1047770000	1bg7_A.pdb:0.3824840000):0.2858670000	(1z6o_A.pdb:0.8205740000	1z6o_M.pdb:0.5226670000):0.0984634000):0.0804260000	(((1eum_A.pdb:0.3356640000	1krq_A.pdb:0.2352090000):0.1034640000	3e6s_A.pdb:0.6277630000):0.0633105000	(2jd7_A.pdb:0.1582290000	1vlg_A.pdb:0.3255830000):0.0607922000):0.2028850000):0.2587900000):0.0762693000	1otk_A.pdb:2.3275820000):0.0974550000	((((1bcf_A.pdb:0.0400240000	3e1q_A.pdb:0.0209690000):0.1436260000	2fkz_A.pdb:0.0879920000):0.1564460000	1jgc_A.pdb:0.2572400000):0.2472750000	1nfv_A.pdb:0.4090700000):0.1517180000):0.3670120000	2vzb_A.pdb:0.5227690000):0.1684060000):0.2601570000):0.0716177000):0.0467298000):0.0697086000):0.0629035000):0.1141700000);
(1ji5_A.pdb:0.1318470000	((1jig_A.pdb:0.1146940000	((1qgh_A.pdb:0.1970800000	2ux1_A.pdb:0.3302080000):0.1526170000	1ji4_A.pdb:0.3975710000):0.0769996000):0.0513002000	(2fjc_A.pdb:0.3725470000	((((1dps_A.pdb:0.0518120000	1jts_A.pdb:0.0369250000):0.2254500000	1o9r_A.pdb:0.1739080000):0.2080520000	1uvh_A.pdb:0.5022590000):0.2670480000	((1tjo_A.pdb:0.0142590000	1tk6_A.pdb:0.0224770000):0.4760770000	(((((((2fzf_A.pdb:1.3841150000	(1lko_A.pdb:0.6720860000	1yuz_A.pdb:0.8863590000):0.2885880000):0.1736950000	3qhb_A.pdb:0.7343000000):0.3499110000	(((((((1oqu_A.pdb:0.1652720000	1uzr_A.pdb:0.1141530000):0.0276567000	1r2f_A.pdb:0.1249650000):0.5213670000	1mxr_A.pdb:0.5855700000):0.2479050000	((1jk0_A.pdb:0.3878600000	2uw2_A.pdb:0.1450270000):0.0650354000	1w68_A.pdb:0.0519730000):0.7171780000):0.3166960000	3ee4_A.pdb:0.6892970000):0.2019510000	(((2uw1_A.pdb:0.0197880000	2uw1_B.pdb:0.0358830000):0.0661709000	1afr_A.pdb:0.1244620000):0.6765820000	1za0_A.pdb:1.0787630000):0.3476200000):0.1319760000	((2inc_B.pdb:0.5001100000	(2inp_C.pdb:0.7213310000	1mty_B.pdb:1.5696400000):0.2771290000):0.2159700000	(1mty_D.pdb:0.9508000000	3dhg_A.pdb:0.7780500000):0.4027060000):0.5148430000):0.8938080000):0.0000021017	(((((1lb3_A.pdb:0.0431840000	2za7_A.pdb:0.1189280000):0.2562220000	(1bg7_A.pdb:0.4013450000	1r03_A.pdb:0.1822450000):0.0705499000):0.1515470000	3e6s_A.pdb:0.6309370000):0.2074170000	(1z6o_A.pdb:0.8927560000	1z6o_M.pdb:0.6151440000):0.2606830000):0.0451469000	(((1eum_A.pdb:0.2563230000	1krq_A.pdb:0.2151260000):0.2895590000	2jd7_A.pdb:0.1373210000):0.0867808000	1vlg_A.pdb:0.1920480000):0.2568980000):0.3068740000):0.0688444000	1otk_A.pdb:2.4120340000):0.0319108000	((((1bcf_A.pdb:0.0153520000	3e1q_A.pdb:0.0486960000):0.1405680000	2fkz_A.pdb:0.1028120000):0.0659081000	1jgc_A.pdb:0.1769810000):0.3260750000	1nfv_A.pdb:0.5145870000):0.0933382000):0.3000910000	2vzb_A.pdb:0.6162120000):0.2274400000):0.2297380000):0.0737839000):0.0977751000):0.0776715000	(1n1q_A.pdb:0.1614140000	2chp_A.pdb:0.2582390000):0.0491883000);
(1ji5_A.pdb:0.2747750000	1jig_A.pdb:0.2024690000	(1n1q_A.pdb:0.2151000000	(2chp_A.pdb:0.3541080000	((((1qgh_A.pdb:0.2090380000	2ux1_A.pdb:0.3074100000):0.1796590000	1ji4_A.pdb:0.4225710000):0.0782307000	2fjc_A.pdb:0.4979830000):0.1106990000	(((((1dps_A.pdb:0.0816860000	1jts_A.pdb:0.0324130000):0.2482300000	1o9r_A.pdb:0.2133960000):0.3272860000	1uvh_A.pdb:0.6397010000):0.2130230000	(1tjo_A.pdb:0.0045670000	1tk6_A.pdb:0.0364250000):0.6098740000):0.1680190000	((((((2fzf_A.pdb:1.7646550000	(1lko_A.pdb:0.5551170000	1yuz_A.pdb:0.7789660000):0.2173030000):0.0960059000	3qhb_A.pdb:1.0052510000):0.2102780000	((((((((1oqu_A.pdb:0.1261120000	1r2f_A.pdb:0.1525750000):0.0439903000	1uzr_A.pdb:0.0905690000):0.3902330000	1mxr_A.pdb:0.6327650000):0.2877960000	((1jk0_A.pdb:0.4446910000	2uw2_A.pdb:0.1474970000):0.0568912000	1w68_A.pdb:0.0389070000):0.7409160000):0.2417700000	3ee4_A.pdb:1.1050400000):0.1736050000	((2inc_B.pdb:0.7471380000	(2inp_C.pdb:0.6442810000	1mty_B.pdb:1.9567260000):0.1720880000):0.2985730000	(1mty_D.pdb:1.0517780000	3dhg_A.pdb:0.9621970000):0.3118210000):0.8085470000):0.3271320000	((2uw1_A.pdb:0.0177330000	2uw1_B.pdb:0.0406940000):0.0991670000	1afr_A.pdb:0.0656740000):0.5535970000):0.1788360000	1za0_A.pdb:1.0806510000):1.1371800000):0.0908495000	((((((1lb3_A.pdb:0.0485120000	2za7_A.pdb:0.1571990000):0.2294300000	1r03_A.pdb:0.1784220000):0.0887127000	1bg7_A.pdb:0.4382300000):0.3102200000	(1z6o_A.pdb:0.9193860000	1z6o_M.pdb:0.4035960000):0.1652360000):0.1712820000	((((1eum_A.pdb:0.2853180000	3e6s_A.pdb:0.4962190000):0.1204140000	1krq_A.pdb:0.3125770000):0.1484700000	2jd7_A.pdb:0.1796960000):0.0992113000	1vlg_A.pdb:0.1749790000):0.0832695000):0.2315120000	1otk_A.pdb:2.8619450000):0.2441790000):0.1475790000	((((1bcf_A.pdb:0.0314380000	3e1q_A.pdb:0.0094650000):0.1665690000	2fkz_A.pdb:0.1061900000):0.1884510000	1jgc_A.pdb:0.2260180000):0.3201010000	1nfv_A.pdb:0.3594900000):0.2667010000):0.2747800000	2vzb_A.pdb:0.6936420000):0.2525040000):0.0735632000):0.0954264000):0.0660084000):0.0634446000);
(1ji5_A.pdb:0.2082000000	1jig_A.pdb:0.1547540000	(1n1q_A.pdb:0.2226560000	(2chp_A.pdb:0.3425880000	((1qgh_A.pdb:0.2826230000	2ux1_A.pdb:0.4039930000):0.2466700000	(1ji4_A.pdb:0.5209260000	(2fjc_A.pdb:0.4165440000	((((1dps_A.pdb:0.0429330000	1jts_A.pdb:0.0313660000):0.1543370000	1uvh_A.pdb:0.8665440000):0.1258910000	1o9r_A.pdb:0.1982120000):0.4517040000	((1tjo_A.pdb:0.0264860000	1tk6_A.pdb:0.0168430000):0.5563720000	((2fzf_A.pdb:1.6922270000	((((((1bcf_A.pdb:0.0594970000	3e1q_A.pdb:0.0374850000):0.1543120000	2fkz_A.pdb:0.1375460000):0.1937340000	1jgc_A.pdb:0.2478280000):0.4426450000	(1nfv_A.pdb:0.3218560000	1otk_A.pdb:2.8287060000):0.1182090000):0.2492070000	(((1lko_A.pdb:0.7474570000	1yuz_A.pdb:0.8091110000):0.2238150000	3qhb_A.pdb:0.8205390000):0.2819460000	(((((1lb3_A.pdb:0.0763660000	2za7_A.pdb:0.1037120000):0.2125420000	1r03_A.pdb:0.1972980000):0.0953694000	1bg7_A.pdb:0.3827860000):0.3264290000	(1z6o_A.pdb:0.8455560000	1z6o_M.pdb:0.4887870000):0.1983890000):0.1327390000	((((1eum_A.pdb:0.3076930000	1krq_A.pdb:0.2891030000):0.1733380000	3e6s_A.pdb:0.5356360000):0.1262980000	2jd7_A.pdb:0.1634070000):0.1249100000	1vlg_A.pdb:0.2192750000):0.1537650000):0.4323340000):0.0696677000):0.1779910000	((((((((1oqu_A.pdb:0.1886600000	1r2f_A.pdb:0.1395380000):0.1056580000	1uzr_A.pdb:0.0243760000):0.4525210000	1mxr_A.pdb:0.7272580000):0.2253310000	(1jk0_A.pdb:0.1937680000	(2uw2_A.pdb:0.1756980000	1w68_A.pdb:0.0737650000):0.1713340000):0.6525920000):0.1839620000	3ee4_A.pdb:1.1705310000):0.2031030000	((2inc_B.pdb:0.7375990000	(2inp_C.pdb:0.6231620000	1mty_B.pdb:1.6557860000):0.3292980000):0.2245280000	(1mty_D.pdb:1.0792230000	3dhg_A.pdb:0.8631770000):0.3051510000):0.6640450000):0.3499110000	((2uw1_A.pdb:0.0102560000	2uw1_B.pdb:0.0376140000):0.0857826000	1afr_A.pdb:0.0932540000):0.6957520000):0.3421280000	1za0_A.pdb:0.8105300000):0.7282990000):0.0608713000):0.0846693000	2vzb_A.pdb:0.6500350000):0.3216060000):0.2577590000):0.1264450000):0.1466700000):0.1378630000):0.0600421000):0.1187700000):0.1152490000);
(1ji5_A.pdb:0.2014320000	1jig_A.pdb:0.1768260000	((1n1q_A.pdb:0.2223030000	2chp_A.pdb:0.3766450000):0.0648161000	((1qgh_A.pdb:0.2060750000	2ux1_A.pdb:0.4360860000):0.2679210000	(((1ji4_A.pdb:0.4799650000	2fjc_A.pdb:0.4672040000):0.0567909000	((((((((2fzf_A.pdb:1.4530340000	1yuz_A.pdb:0.6679470000):0.3070310000	1lko_A.pdb:0.7633900000):0.2732330000	3qhb_A.pdb:1.0517390000):0.2520180000	((((((1oqu_A.pdb:0.1750120000	1r2f_A.pdb:0.1623430000):0.0521950000	1uzr_A.pdb:0.0314720000):0.3732480000	1mxr_A.pdb:0.8549870000):0.3004480000	((1jk0_A.pdb:0.2652290000	(2uw2_A.pdb:0.1719490000	1w68_A.pdb:0.0841970000):0.0672627000):0.5266770000	((2inc_B.pdb:0.5986010000	(2inp_C.pdb:0.6967060000	1mty_B.pdb:1.5533630000):0.3214720000):0.2598520000	(1mty_D.pdb:1.1086650000	3dhg_A.pdb:0.6427510000):0.3954610000):0.6087250000):0.2178460000):0.3883310000	3ee4_A.pdb:0.9197090000):0.2820820000	(((2uw1_A.pdb:0.0383670000	2uw1_B.pdb:0.0252920000):0.0987208000	1afr_A.pdb:0.1247990000):0.6799640000	1za0_A.pdb:1.0428230000):0.2104490000):0.8678220000):0.1299500000	(((((1lb3_A.pdb:0.0471580000	2za7_A.pdb:0.1518740000):0.2034090000	1r03_A.pdb:0.1505090000):0.0853909000	1bg7_A.pdb:0.4007250000):0.1997010000	(1z6o_A.pdb:0.7851390000	1z6o_M.pdb:0.4684870000):0.2680500000):0.1195960000	((((1eum_A.pdb:0.3463450000	1krq_A.pdb:0.3154490000):0.2825250000	3e6s_A.pdb:0.6222630000):0.0961363000	2jd7_A.pdb:0.1943470000):0.1109510000	1vlg_A.pdb:0.2370520000):0.1769390000):0.3260550000):0.1559540000	1otk_A.pdb:2.3298710000):0.0594427000	((((1bcf_A.pdb:0.0225670000	3e1q_A.pdb:0.0159360000):0.1093570000	2fkz_A.pdb:0.1233880000):0.1041470000	1jgc_A.pdb:0.3906690000):0.3430920000	1nfv_A.pdb:0.4795840000):0.2047620000):0.3502740000	2vzb_A.pdb:0.5715600000):0.3111070000):0.0697636000	((((1dps_A.pdb:0.0526620000	1jts_A.pdb:0.0556130000):0.2650370000	1o9r_A.pdb:0.1779870000):0.2940620000	1uvh_A.pdb:0.6318990000):0.1550120000	(1tjo_A.pdb:0.0214370000	1tk6_A.pdb:0.0216330000):0.6018710000):0.2085060000):0.0880199000):0.0478301000):0.1031140000);
(1ji5_A.pdb:0.2115790000	1jig_A.pdb:0.1644510000	(1n1q_A.pdb:0.1657090000	(2chp_A.pdb:0.2820260000	((1qgh_A.pdb:0.1819220000	2ux1_A.pdb:0.3290320000):0.2965090000	((1ji4_A.pdb:0.4629510000	(2fjc_A.pdb:0.3105100000	((((1dps_A.pdb:0.0933520000	1jts_A.pdb:0.0326450000):0.2168230000	1o9r_A.pdb:0.2188590000):0.2170680000	1uvh_A.pdb:0.5836110000):0.2243620000	(1tjo_A.pdb:0.0399480000	1tk6_A.pdb:0.0249530000):0.6336600000):0.0717364000):0.0676555000):0.0634276000	(((((2fzf_A.pdb:1.9173960000	((1lko_A.pdb:0.6249700000	1yuz_A.pdb:0.9861600000):0.2448060000	3qhb_A.pdb:0.9431890000):0.2462690000):0.0879948000	1otk_A.pdb:2.3807610000):0.2245150000	(((((1bcf_A.pdb:0.0386830000	3e1q_A.pdb:0.0272780000):0.1760700000	2fkz_A.pdb:0.1110370000):0.1278820000	1jgc_A.pdb:0.2746690000):0.3652110000	1nfv_A.pdb:0.5815780000):0.1925680000	(((((1lb3_A.pdb:0.0416630000	2za7_A.pdb:0.1406520000):0.2420590000	1bg7_A.pdb:0.3344340000):0.0722463000	1r03_A.pdb:0.1938080000):0.2387240000	(1z6o_A.pdb:0.7126630000	1z6o_M.pdb:0.4441080000):0.3209960000):0.1937440000	(((1eum_A.pdb:0.3586300000	1krq_A.pdb:0.2333790000):0.2973050000	(3e6s_A.pdb:0.7293850000	2jd7_A.pdb:0.0813690000):0.0989699000):0.0916232000	1vlg_A.pdb:0.3387110000):0.1373610000):0.2327490000):0.2341850000):0.1541440000	(((((((1oqu_A.pdb:0.1436660000	1r2f_A.pdb:0.1879170000):0.0400685000	1uzr_A.pdb:0.0738490000):0.4978240000	1mxr_A.pdb:0.7286930000):0.2610600000	((1jk0_A.pdb:0.3306120000	2uw2_A.pdb:0.1800840000):0.0776336000	1w68_A.pdb:0.0566090000):0.8455880000):0.2431390000	3ee4_A.pdb:0.9296750000):0.2936690000	(((2uw1_A.pdb:0.0356430000	2uw1_B.pdb:0.0256110000):0.0616938000	1afr_A.pdb:0.0946560000):0.7429050000	1za0_A.pdb:1.2765600000):0.3046260000):0.2510720000	((2inc_B.pdb:0.5830260000	(2inp_C.pdb:0.8368210000	1mty_B.pdb:1.4077110000):0.3098800000):0.1205390000	(1mty_D.pdb:1.3885850000	3dhg_A.pdb:0.7534450000):0.3471160000):0.8398300000):0.4564010000):0.2031370000	2vzb_A.pdb:0.5661930000):0.2979980000):0.0742336000):0.0289643000):0.0623786000):0.0767717000);
(1ji5_A.pdb:0.1539560000	1jig_A.pdb:0.2182020000	(1n1q_A.pdb:0.2174750000	(2chp_A.pdb:0.4004620000	((((1qgh_A.pdb:0.2732920000	2ux1_A.pdb:0.3529430000):0.2751840000	1ji4_A.pdb:0.3794900000):0.0697133000	2fjc_A.pdb:0.4644410000):0.0543709000	((((1dps_A.pdb:0.0746070000	1jts_A.pdb:0.0231480000):0.1248800000	1o9r_A.pdb:0.3137670000):0.3925390000	1uvh_A.pdb:0.5283440000):0.3916510000	(((1tjo_A.pdb:0.0193130000	1tk6_A.pdb:0.0161500000):0.3248290000	1otk_A.pdb:2.4406550000):0.2551620000	(((2fzf_A.pdb:1.8480270000	((1lko_A.pdb:0.4867810000	1yuz_A.pdb:0.8476470000):0.4272690000	3qhb_A.pdb:0.7519070000):0.1207240000):0.2790440000	(((((1bcf_A.pdb:0.0230680000	3e1q_A.pdb:0.0241120000):0.1114540000	2fkz_A.pdb:0.1394580000):0.1488390000	1jgc_A.pdb:0.2612650000):0.2793760000	1nfv_A.pdb:0.5367430000):0.2524990000	(((((1lb3_A.pdb:0.0613250000	2za7_A.pdb:0.1374500000):0.2483520000	(1bg7_A.pdb:0.4810010000	1r03_A.pdb:0.1482390000):0.0695173000):0.1532830000	1z6o_A.pdb:0.9124730000):0.1078700000	1z6o_M.pdb:0.7178950000):0.1708820000	((((1eum_A.pdb:0.3647480000	1krq_A.pdb:0.1786140000):0.1293950000	3e6s_A.pdb:0.6482480000):0.1399990000	2jd7_A.pdb:0.1530460000):0.0965286000	1vlg_A.pdb:0.2430790000):0.1683740000):0.5172570000):0.2010130000):0.1919840000	(2vzb_A.pdb:0.4691720000	((((((((1oqu_A.pdb:0.1903900000	1r2f_A.pdb:0.1850950000):0.0608592000	1uzr_A.pdb:0.0716830000):0.3672260000	1mxr_A.pdb:0.8030210000):0.3764150000	3ee4_A.pdb:1.0860830000):0.4108950000	((1jk0_A.pdb:0.3411430000	1w68_A.pdb:0.0819880000):0.0570512000	2uw2_A.pdb:0.1188200000):0.5849260000):0.3071060000	((2inc_B.pdb:0.6231010000	(2inp_C.pdb:0.5455470000	1mty_B.pdb:1.6976020000):0.2835760000):0.4297530000	(1mty_D.pdb:1.0216130000	3dhg_A.pdb:0.6948270000):0.3411070000):0.3445480000):0.4533400000	((2uw1_A.pdb:0.0226760000	2uw1_B.pdb:0.0239050000):0.0866518000	1afr_A.pdb:0.0760460000):0.7184650000):0.2283950000	1za0_A.pdb:0.7727190000):0.7937670000):0.2847370000):0.1846440000):0.1957070000):0.1622220000):0.1317300000):0.0598446000):0.0576372000);
(1ji5_A.pdb:0.2648730000	(1jig_A.pdb:0.2287030000	((1qgh_A.pdb:0.2826740000	2ux1_A.pdb:0.4428610000):0.1706530000	((1ji4_A.pdb:0.4025720000	2fjc_A.pdb:0.4177760000):0.0954753000	(((((1dps_A.pdb:0.0688850000	1jts_A.pdb:0.0221960000):0.2313570000	1o9r_A.pdb:0.2531210000):0.2931820000	1uvh_A.pdb:0.5986610000):0.2577750000	(1tjo_A.pdb:0.0184480000	1tk6_A.pdb:0.0333070000):0.5143580000):0.2232220000	((((((2fzf_A.pdb:1.8589890000	(1lko_A.pdb:0.4513230000	1yuz_A.pdb:0.9413280000):0.3161460000):0.1862110000	3qhb_A.pdb:0.6256570000):0.3333570000	(1otk_A.pdb:2.4954100000	(((((((1oqu_A.pdb:0.2237170000	1r2f_A.pdb:0.1190080000):0.0731197000	1uzr_A.pdb:0.0662800000):0.5856790000	1mxr_A.pdb:0.7407580000):0.3050950000	((1jk0_A.pdb:0.3522480000	2uw2_A.pdb:0.1340320000):0.0547671000	1w68_A.pdb:0.0752490000):0.6026380000):0.3839300000	((2inc_B.pdb:0.6005450000	(2inp_C.pdb:0.8205950000	1mty_B.pdb:1.4309560000):0.4311620000):0.3245630000	(1mty_D.pdb:1.0999410000	3dhg_A.pdb:0.9897130000):0.3278760000):0.4634370000):0.2144200000	3ee4_A.pdb:0.7303540000):0.2264420000	(((2uw1_A.pdb:0.0336930000	2uw1_B.pdb:0.0372410000):0.0724238000	1afr_A.pdb:0.1089720000):0.7826810000	1za0_A.pdb:1.3211830000):0.2231870000):0.7847000000):0.3253740000):0.0901721000	(((((1lb3_A.pdb:0.0252010000	2za7_A.pdb:0.2067800000):0.2084670000	1r03_A.pdb:0.1697710000):0.0750421000	1bg7_A.pdb:0.3910470000):0.1899710000	(1z6o_A.pdb:0.7793870000	1z6o_M.pdb:0.6316180000):0.1225240000):0.1313310000	((((1eum_A.pdb:0.3173780000	1krq_A.pdb:0.2864470000):0.1689280000	3e6s_A.pdb:0.6531240000):0.1503600000	2jd7_A.pdb:0.1592000000):0.1144490000	1vlg_A.pdb:0.1958480000):0.2140480000):0.2032570000):0.1978990000	((((1bcf_A.pdb:0.0286690000	3e1q_A.pdb:0.0321730000):0.1343270000	2fkz_A.pdb:0.1480850000):0.1490790000	1jgc_A.pdb:0.2639040000):0.2305110000	1nfv_A.pdb:0.4661850000):0.2830870000):0.2964030000	2vzb_A.pdb:0.8171480000):0.1328450000):0.1673520000):0.1024980000):0.0781067000):0.0257606000	(1n1q_A.pdb:0.2213640000	2chp_A.pdb:0.3477420000):0.0658861000);
(1ji5_A.pdb:0.1949300000	(1jig_A.pdb:0.1912050000	(((1qgh_A.pdb:0.2064070000	2ux1_A.pdb:0.3763300000):0.2031100000	(1ji4_A.pdb:0.4197230000	2fjc_A.pdb:0.6203890000):0.1609150000):0.1417410000	(((((1dps_A.pdb:0.0416150000	1jts_A.pdb:0.0556770000):0.2462520000	1o9r_A.pdb:0.2100250000):0.2900130000	1uvh_A.pdb:0.5840420000):0.1295810000	(1tjo_A.pdb:0.0282280000	1tk6_A.pdb:0.0145210000):0.7764440000):0.1443920000	((((((((2fzf_A.pdb:1.5051150000	1yuz_A.pdb:0.6939400000):0.1678360000	1lko_A.pdb:0.5123460000):0.3502150000	((((1bcf_A.pdb:0.0307000000	3e1q_A.pdb:0.0101910000):0.1316720000	2fkz_A.pdb:0.1601220000):0.1585250000	1jgc_A.pdb:0.1968010000):0.3609710000	1nfv_A.pdb:0.4545580000):0.2957910000):0.1369240000	(((((1lb3_A.pdb:0.0571440000	2za7_A.pdb:0.1758850000):0.2843410000	1r03_A.pdb:0.1592750000):0.0665591000	1bg7_A.pdb:0.4333500000):0.2444400000	(1z6o_A.pdb:0.7454070000	1z6o_M.pdb:0.4112150000):0.2421370000):0.2148560000	((((1eum_A.pdb:0.3200930000	1krq_A.pdb:0.2497050000):0.1707420000	3e6s_A.pdb:0.5513880000):0.1203740000	2jd7_A.pdb:0.1880040000):0.1099530000	1vlg_A.pdb:0.2499370000):0.1036580000):0.3041130000):0.1600750000	1otk_A.pdb:2.7010570000):0.0221047000	3qhb_A.pdb:0.9075100000):0.1628690000	((((((((1oqu_A.pdb:0.1704520000	1r2f_A.pdb:0.1167790000):0.0526822000	1uzr_A.pdb:0.0418850000):0.4129790000	1mxr_A.pdb:0.8238790000):0.4076450000	3ee4_A.pdb:1.1523250000):0.2239530000	(1jk0_A.pdb:0.2877390000	(2uw2_A.pdb:0.1464120000	1w68_A.pdb:0.0896230000):0.1309000000):0.6341320000):0.2802210000	((2inc_B.pdb:0.5579500000	(2inp_C.pdb:0.5932720000	1mty_B.pdb:1.5811540000):0.2420500000):0.3819640000	(1mty_D.pdb:0.8125010000	3dhg_A.pdb:0.7186050000):0.3999190000):0.2580160000):0.3518310000	((2uw1_A.pdb:0.0213750000	2uw1_B.pdb:0.0464090000):0.0980924000	1afr_A.pdb:0.0777590000):0.6627800000):0.2275330000	1za0_A.pdb:1.0693840000):0.7436220000):0.1941170000	2vzb_A.pdb:0.6597180000):0.4267580000):0.0617507000):0.0440318000):0.0625272000	(1n1q_A.pdb:0.1276370000	2chp_A.pdb:0.3835600000):0.1212030000);
(1ji5_A.pdb:0.2746600000	1jig_A.pdb:0.1840520000	((1n1q_A.pdb:0.1489440000	2chp_A.pdb:0.4815460000):0.0626131000	((1qgh_A.pdb:0.1882970000	2ux1_A.pdb:0.4092280000):0.2834280000	((1ji4_A.pdb:0.5032920000	2fjc_A.pdb:0.4886980000):0.1375490000	((((1dps_A.pdb:0.0692450000	1jts_A.pdb:0.0500570000):0.2132340000	1o9r_A.pdb:0.3092170000):0.4087470000	1uvh_A.pdb:0.4102320000):0.2402530000	((1tjo_A.pdb:0.0317400000	1tk6_A.pdb:0.0105980000):0.4210020000	((2fzf_A.pdb:1.5318410000	(2vzb_A.pdb:0.5897490000	(((((((1oqu_A.pdb:0.1549410000	1r2f_A.pdb:0.1263690000):0.0294016000	1uzr_A.pdb:0.0629300000):0.4498670000	1mxr_A.pdb:0.8019590000):0.2345860000	((1jk0_A.pdb:0.4186160000	1w68_A.pdb:0.0593680000):0.0655090000	2uw2_A.pdb:0.1170560000):0.7653740000):0.3495290000	3ee4_A.pdb:0.7327390000):0.2704000000	(((2uw1_A.pdb:0.0223280000	2uw1_B.pdb:0.0463890000):0.1051830000	1afr_A.pdb:0.0778470000):0.7932250000	1za0_A.pdb:0.9181960000):0.2712220000):0.2524270000	((2inc_B.pdb:0.5790160000	(2inp_C.pdb:1.0463770000	1mty_B.pdb:1.1540250000):0.3598800000):0.1966160000	(1mty_D.pdb:0.8005010000	3dhg_A.pdb:1.1995500000):0.4199760000):0.3667830000):0.6164330000):0.1217510000):0.1395390000	(((((((1bcf_A.pdb:0.0215480000	3e1q_A.pdb:0.0532670000):0.0985534000	2fkz_A.pdb:0.1274800000):0.1567670000	1jgc_A.pdb:0.2629690000):0.3892950000	1nfv_A.pdb:0.5146380000):0.2266480000	(((((1lb3_A.pdb:0.0743130000	2za7_A.pdb:0.1243160000):0.2427670000	1r03_A.pdb:0.2030670000):0.0861717000	1bg7_A.pdb:0.4473270000):0.1170470000	(((1eum_A.pdb:0.2908910000	1krq_A.pdb:0.2275280000):0.2127400000	(2jd7_A.pdb:0.1669250000	1vlg_A.pdb:0.2757430000):0.0854453000):0.1458080000	3e6s_A.pdb:0.5244610000):0.2047340000):0.0807176000	(1z6o_A.pdb:0.7784460000	1z6o_M.pdb:0.4734390000):0.2157090000):0.4124320000):0.0626087000	((1lko_A.pdb:0.4262270000	1yuz_A.pdb:0.6626980000):0.4581740000	3qhb_A.pdb:0.6274630000):0.3761210000):0.3009640000	1otk_A.pdb:2.3199940000):0.1142170000):0.1948050000):0.2184480000):0.1650420000):0.0751288000):0.1012510000):0.0293431000);
(1ji5_A.pdb:0.2319770000	1jig_A.pdb:0.1852170000	(1n1q_A.pdb:0.1209780000	(2chp_A.pdb:0.2967910000	((((1qgh_A.pdb:0.1723190000	2ux1_A.pdb:0.3132770000):0.2094160000	1ji4_A.pdb:0.4452290000):0.0775675000	2fjc_A.pdb:0.4251250000):0.1550920000	((((1dps_A.pdb:0.0255350000	1jts_A.pdb:0.0645290000):0.1555020000	1o9r_A.pdb:0.1775320000):0.5070520000	1uvh_A.pdb:0.5603140000):0.2480490000	((1tjo_A.pdb:0.0376430000	1tk6_A.pdb:0.0101590000):0.4665180000	(((((2fzf_A.pdb:1.3795650000	(1lko_A.pdb:0.5193710000	1yuz_A.pdb:0.8523060000):0.2469530000):0.1994530000	3qhb_A.pdb:0.9323740000):0.2938720000	(((((1bcf_A.pdb:0.0193450000	3e1q_A.pdb:0.0238310000):0.1389490000	2fkz_A.pdb:0.1240560000):0.0912087000	1jgc_A.pdb:0.2556730000):0.1930060000	1nfv_A.pdb:0.4995150000):0.3720000000	(((((1lb3_A.pdb:0.0510040000	2za7_A.pdb:0.1298620000):0.2025850000	1r03_A.pdb:0.2160770000):0.0516608000	1bg7_A.pdb:0.3758650000):0.2956030000	(1z6o_A.pdb:0.9417800000	1z6o_M.pdb:0.5203560000):0.1637780000):0.1148350000	((((1eum_A.pdb:0.2880310000	1krq_A.pdb:0.3012690000):0.1352190000	3e6s_A.pdb:0.4769450000):0.1195630000	2jd7_A.pdb:0.1205530000):0.1434250000	1vlg_A.pdb:0.2293430000):0.1500580000):0.3043170000):0.1335500000):0.1200110000	1otk_A.pdb:2.6463530000):0.1137580000	(2vzb_A.pdb:0.5817800000	(((((((1oqu_A.pdb:0.1765500000	1r2f_A.pdb:0.1693340000):0.0953278000	1uzr_A.pdb:0.0609690000):0.4334260000	1mxr_A.pdb:0.6044080000):0.2291540000	((1jk0_A.pdb:0.3899960000	2uw2_A.pdb:0.1666610000):0.0802265000	1w68_A.pdb:0.0403300000):0.7421820000):0.2981130000	3ee4_A.pdb:0.7938320000):0.2832690000	(((2uw1_A.pdb:0.0257810000	2uw1_B.pdb:0.0476030000):0.0843781000	1afr_A.pdb:0.0995600000):0.6719780000	1za0_A.pdb:1.1781850000):0.1923720000):0.1123850000	((2inc_B.pdb:0.6044900000	(2inp_C.pdb:0.7861770000	1mty_B.pdb:1.3537480000):0.2752520000):0.1509400000	(1mty_D.pdb:0.8097980000	3dhg_A.pdb:0.8732240000):0.3939310000):0.4933920000):0.6648220000):0.1074420000):0.1729550000):0.2001470000):0.1461590000):0.0471216000):0.0774162000):0.1407110000);
(1ji5_A.pdb:0.2590270000	(1jig_A.pdb:0.1440710000	1n1q_A.pdb:0.1764290000):0.0583875000	(2chp_A.pdb:0.3743610000	((1qgh_A.pdb:0.2292160000	2ux1_A.pdb:0.4083390000):0.1978390000	((1ji4_A.pdb:0.5109290000	2fjc_A.pdb:0.3304140000):0.0920048000	(((((1dps_A.pdb:0.0685950000	1jts_A.pdb:0.0332250000):0.2181090000	1o9r_A.pdb:0.1998360000):0.3975690000	1uvh_A.pdb:0.5844400000):0.1341870000	(1tjo_A.pdb:0.0423630000	1tk6_A.pdb:0.0234450000):0.4242040000):0.1628620000	((((((2fzf_A.pdb:1.4097600000	1yuz_A.pdb:0.5427520000):0.3015190000	1lko_A.pdb:0.6010330000):0.2496380000	3qhb_A.pdb:0.6498620000):0.2799440000	(1otk_A.pdb:2.0751070000	(((((((1oqu_A.pdb:0.1457390000	1r2f_A.pdb:0.1572630000):0.0445130000	1uzr_A.pdb:0.0547800000):0.4211570000	1mxr_A.pdb:0.6958470000):0.2268140000	((1jk0_A.pdb:0.3381720000	2uw2_A.pdb:0.1921540000):0.0585494000	1w68_A.pdb:0.0611240000):0.7100090000):0.2620550000	3ee4_A.pdb:0.8527260000):0.2459490000	(((2uw1_A.pdb:0.0358890000	2uw1_B.pdb:0.0323320000):0.1018940000	1afr_A.pdb:0.1145530000):0.7073660000	1za0_A.pdb:0.9923360000):0.3257630000):0.2190240000	((2inc_B.pdb:0.5998380000	(1mty_D.pdb:1.0452050000	3dhg_A.pdb:0.7019570000):0.5679900000):0.2167630000	(2inp_C.pdb:0.6614460000	1mty_B.pdb:1.5063980000):0.1424040000):0.4737970000):0.4725700000):0.3305120000):0.1091700000	(((((1bcf_A.pdb:0.0377610000	3e1q_A.pdb:0.0257760000):0.1354350000	2fkz_A.pdb:0.1505420000):0.1347360000	1jgc_A.pdb:0.3468340000):0.3612990000	1nfv_A.pdb:0.5195620000):0.1220530000	(((((1lb3_A.pdb:0.0738150000	2za7_A.pdb:0.1225750000):0.1844250000	1r03_A.pdb:0.2175930000):0.0890004000	1bg7_A.pdb:0.2837400000):0.3622990000	((((1eum_A.pdb:0.3367700000	1krq_A.pdb:0.2419700000):0.1649460000	3e6s_A.pdb:0.6050380000):0.1092170000	2jd7_A.pdb:0.1667370000):0.1692050000	1vlg_A.pdb:0.2461860000):0.2085370000):0.0318202000	(1z6o_A.pdb:0.6965490000	1z6o_M.pdb:0.5880350000):0.1867230000):0.4048440000):0.1655450000):0.1285700000	2vzb_A.pdb:0.7139880000):0.2283190000):0.1790390000):0.0861890000):0.0949686000):0.0302092000);
(1ji5_A.pdb:0.1999420000	(1jig_A.pdb:0.1508850000	((1qgh_A.pdb:0.1596180000	2ux1_A.pdb:0.4700340000):0.2305150000	((1ji4_A.pdb:0.3961830000	2fjc_A.pdb:0.3727550000):0.1857100000	(((((1dps_A.pdb:0.0728180000	1jts_A.pdb:0.0475540000):0.2159500000	1o9r_A.pdb:0.1407220000):0.2691780000	1uvh_A.pdb:0.5570150000):0.2119020000	(1tjo_A.pdb:0.0374760000	1tk6_A.pdb:0.0125740000):0.4794330000):0.2562920000	(((((((2fzf_A.pdb:1.1058990000	(1lko_A.pdb:0.6175620000	1yuz_A.pdb:0.7731160000):0.1351080000):0.1586800000	3qhb_A.pdb:0.8160030000):0.1845080000	((((((((1oqu_A.pdb:0.1554730000	1r2f_A.pdb:0.1554410000):0.0369773000	1uzr_A.pdb:0.0616680000):0.3940520000	1mxr_A.pdb:0.6088020000):0.4448140000	((1jk0_A.pdb:0.4151080000	2uw2_A.pdb:0.1304330000):0.0667550000	1w68_A.pdb:0.0742600000):0.5407060000):0.2802900000	((2inc_B.pdb:0.5629390000	(2inp_C.pdb:0.7544180000	1mty_B.pdb:1.3806790000):0.2284380000):0.2575190000	(1mty_D.pdb:1.0538530000	3dhg_A.pdb:0.7272280000):0.3277500000):0.5857630000):0.2228970000	3ee4_A.pdb:0.9409340000):0.3083410000	((2uw1_A.pdb:0.0345090000	2uw1_B.pdb:0.0374410000):0.0899887000	1afr_A.pdb:0.0870430000):0.5456850000):0.2275530000	1za0_A.pdb:0.9857830000):0.6962400000):0.2377060000	(((((1lb3_A.pdb:0.0531240000	2za7_A.pdb:0.1157180000):0.1318170000	1bg7_A.pdb:0.4337480000):0.0880159000	1r03_A.pdb:0.1396960000):0.2039010000	(1z6o_A.pdb:0.8149330000	1z6o_M.pdb:0.5014770000):0.0787573000):0.1294000000	((((1eum_A.pdb:0.3040340000	1krq_A.pdb:0.1992770000):0.1158750000	3e6s_A.pdb:0.5302020000):0.0667671000	2jd7_A.pdb:0.1889930000):0.1046700000	1vlg_A.pdb:0.2638270000):0.2213420000):0.2602010000):0.1553480000	((((1bcf_A.pdb:0.0175190000	3e1q_A.pdb:0.0383460000):0.1733800000	2fkz_A.pdb:0.1062150000):0.1800370000	1jgc_A.pdb:0.2103880000):0.2124680000	1nfv_A.pdb:0.5410560000):0.1440280000):0.0589952000	1otk_A.pdb:2.4294550000):0.1974220000	2vzb_A.pdb:0.4255830000):0.2903870000):0.0977666000):0.0522310000):0.0799793000):0.0698382000	(1n1q_A.pdb:0.1808630000	2chp_A.pdb:0.3845230000):0.1003310000);
(1ji5_A.pdb:0.2636960000	1jig_A.pdb:0.1189240000	(1n1q_A.pdb:0.1727380000	(2chp_A.pdb:0.2665620000	(((1qgh_A.pdb:0.2570850000	2ux1_A.pdb:0.3864120000):0.1815700000	(1ji4_A.pdb:0.4914060000	2fjc_A.pdb:0.3404020000):0.1131070000):0.1139910000	(((((1dps_A.pdb:0.0508220000	1jts_A.pdb:0.0565630000):0.2653180000	1o9r_A.pdb:0.2026560000):0.4644520000	1uvh_A.pdb:0.6712820000):0.1644290000	(1tjo_A.pdb:0.0295550000	1tk6_A.pdb:0.0063220000):0.4798910000):0.1782710000	(((((((2fzf_A.pdb:1.5498010000	1yuz_A.pdb:0.7672560000):0.1213500000	3qhb_A.pdb:0.7417310000):0.1729650000	1lko_A.pdb:0.5056950000):0.3531670000	(1otk_A.pdb:2.3486940000	((((((((1oqu_A.pdb:0.1621840000	1r2f_A.pdb:0.1420380000):0.0525041000	1uzr_A.pdb:0.0708570000):0.5293170000	1mxr_A.pdb:0.6243300000):0.1635930000	3ee4_A.pdb:1.1613800000):0.1989070000	((1jk0_A.pdb:0.2984310000	2uw2_A.pdb:0.1836980000):0.0513900000	1w68_A.pdb:0.0729190000):0.7526740000):0.5184300000	((2inc_B.pdb:0.5823540000	(2inp_C.pdb:0.5365110000	1mty_B.pdb:1.5752310000):0.3573210000):0.3707530000	(1mty_D.pdb:0.9156030000	3dhg_A.pdb:0.7712970000):0.3260070000):0.2484210000):0.5243260000	((2uw1_A.pdb:0.0247720000	2uw1_B.pdb:0.0683080000):0.1296460000	1afr_A.pdb:0.0887710000):0.6290260000):0.1415120000	1za0_A.pdb:0.9925480000):0.8829510000):0.0710376000):0.0814889000	((((((1lb3_A.pdb:0.0480820000	2za7_A.pdb:0.1524760000):0.1875600000	1r03_A.pdb:0.2121080000):0.0621587000	1bg7_A.pdb:0.4595170000):0.1750810000	(1z6o_A.pdb:0.7435040000	1z6o_M.pdb:0.6075800000):0.1314030000):0.1958040000	3e6s_A.pdb:0.5380030000):0.0505071000	((1eum_A.pdb:0.2928880000	1krq_A.pdb:0.3405730000):0.2639570000	(2jd7_A.pdb:0.2231600000	1vlg_A.pdb:0.2553450000):0.0668784000):0.0933214000):0.3294460000):0.1654960000	((((1bcf_A.pdb:0.0152640000	3e1q_A.pdb:0.0334050000):0.1225690000	2fkz_A.pdb:0.0932080000):0.2021490000	1jgc_A.pdb:0.2314980000):0.3427780000	1nfv_A.pdb:0.5292560000):0.2601360000):0.2279080000	2vzb_A.pdb:0.7265770000):0.1861730000):0.2080570000):0.0524627000):0.1088130000):0.0584000000);
(1ji5_A.pdb:0.2553170000	(1jig_A.pdb:0.1183010000	1n1q_A.pdb:0.2222460000):0.0467031000	(2chp_A.pdb:0.4008280000	((1qgh_A.pdb:0.1983720000	2ux1_A.pdb:0.3030510000):0.2094860000	((1ji4_A.pdb:0.3814220000	2fjc_A.pdb:0.4173820000):0.1051440000	(((((1dps_A.pdb:0.0606330000	1jts_A.pdb:0.0206880000):0.2923840000	1o9r_A.pdb:0.2487020000):0.2977680000	1uvh_A.pdb:0.6313470000):0.1639100000	(1tjo_A.pdb:0.0024370000	1tk6_A.pdb:0.0438340000):0.6345210000):0.0998849000	(((((((2fzf_A.pdb:1.5245380000	3qhb_A.pdb:0.5942380000):0.0926080000	1yuz_A.pdb:0.7298780000):0.1392600000	1lko_A.pdb:0.6074830000):0.4855320000	((((((((1oqu_A.pdb:0.1428870000	1r2f_A.pdb:0.2129260000):0.0460844000	1uzr_A.pdb:0.1073620000):0.6669340000	1mxr_A.pdb:0.7744700000):0.2466030000	((1jk0_A.pdb:0.3561500000	2uw2_A.pdb:0.1920030000):0.0527306000	1w68_A.pdb:0.0541040000):0.6843260000):0.2900860000	3ee4_A.pdb:1.0113140000):0.3185930000	((2inc_B.pdb:0.6036140000	(2inp_C.pdb:0.5446660000	1mty_B.pdb:1.9790810000):0.2776190000):0.1909990000	(1mty_D.pdb:0.9632970000	3dhg_A.pdb:1.1745850000):0.4051780000):0.6061880000):0.2146180000	((2uw1_A.pdb:0.0219370000	2uw1_B.pdb:0.0395150000):0.0718171000	1afr_A.pdb:0.0973870000):0.6140640000):0.1234280000	1za0_A.pdb:1.0873510000):0.7784200000):0.0544513000	((((((1lb3_A.pdb:0.0640080000	2za7_A.pdb:0.2028980000):0.2558590000	1bg7_A.pdb:0.5473560000):0.0746880000	1r03_A.pdb:0.1173540000):0.3932040000	(1z6o_A.pdb:0.9334140000	1z6o_M.pdb:0.6161680000):0.1045020000):0.0972926000	((((1eum_A.pdb:0.3989320000	1krq_A.pdb:0.2368250000):0.1264480000	3e6s_A.pdb:0.6497020000):0.1608630000	2jd7_A.pdb:0.1583160000):0.0664910000	1vlg_A.pdb:0.1699540000):0.2237400000):0.1392630000	1otk_A.pdb:2.6177320000):0.1506270000):0.0861523000	((((1bcf_A.pdb:0.0533520000	3e1q_A.pdb:0.0242420000):0.1708970000	2fkz_A.pdb:0.1544790000):0.1574130000	1jgc_A.pdb:0.2894490000):0.2549920000	1nfv_A.pdb:0.5599780000):0.2697130000):0.2231980000	2vzb_A.pdb:0.7829870000):0.1345720000):0.1294880000):0.0598440000):0.0416879000):0.0813371000);
(1ji5_A.pdb:0.1716170000	(1jig_A.pdb:0.1371880000	(2chp_A.pdb:0.3862600000	((1qgh_A.pdb:0.2206970000	2ux1_A.pdb:0.3586090000):0.1923660000	((1ji4_A.pdb:0.5198610000	2fjc_A.pdb:0.3563070000):0.1837850000	(((((1dps_A.pdb:0.0664280000	1jts_A.pdb:0.0451780000):0.1418700000	1o9r_A.pdb:0.3117310000):0.3264500000	1uvh_A.pdb:0.5198240000):0.2507640000	(1tjo_A.pdb:0.0374800000	1tk6_A.pdb:0.0280590000):0.4414100000):0.1837120000	((((((2fzf_A.pdb:1.4317650000	(1lko_A.pdb:0.4643590000	1yuz_A.pdb:0.7341970000):0.0945750000):0.0801718000	3qhb_A.pdb:0.5931440000):0.2554970000	(1otk_A.pdb:2.1752930000	((((((1oqu_A.pdb:0.1477860000	1r2f_A.pdb:0.1835660000):0.0369881000	1uzr_A.pdb:0.0530710000):0.5228670000	1mxr_A.pdb:0.6587330000):0.2573550000	3ee4_A.pdb:0.7396790000):0.1434850000	((1jk0_A.pdb:0.2485890000	(2uw2_A.pdb:0.1981360000	1w68_A.pdb:0.1349660000):0.1495680000):0.5634500000	((2inc_B.pdb:0.5972700000	(2inp_C.pdb:0.5334200000	1mty_B.pdb:1.9351720000):0.2211130000):0.5419300000	(1mty_D.pdb:0.9069250000	3dhg_A.pdb:1.1119510000):0.2410390000):0.3522810000):0.2874060000):0.3420310000	(((2uw1_A.pdb:0.0251560000	2uw1_B.pdb:0.0275160000):0.0977272000	1afr_A.pdb:0.1291850000):0.6142280000	1za0_A.pdb:1.1581770000):0.3774450000):0.3676360000):0.1922220000):0.2645710000	((((1lb3_A.pdb:0.0471690000	2za7_A.pdb:0.1724620000):0.2500300000	(1bg7_A.pdb:0.5156610000	1r03_A.pdb:0.1496840000):0.0769881000):0.2308050000	(1z6o_A.pdb:0.7759040000	1z6o_M.pdb:0.5108110000):0.1253040000):0.1391670000	(((1eum_A.pdb:0.2514570000	1krq_A.pdb:0.2769320000):0.2292200000	(3e6s_A.pdb:0.5626680000	2jd7_A.pdb:0.0970160000):0.0834423000):0.0574584000	1vlg_A.pdb:0.1708430000):0.1813410000):0.3417370000):0.0586697000	((((1bcf_A.pdb:0.0162690000	3e1q_A.pdb:0.0314930000):0.1534850000	2fkz_A.pdb:0.0974610000):0.1647320000	1jgc_A.pdb:0.2442680000):0.3471180000	1nfv_A.pdb:0.4706270000):0.1595430000):0.2200990000	2vzb_A.pdb:0.6708540000):0.2533650000):0.1230310000):0.0780413000):0.0302806000):0.1220600000):0.0655598000	1n1q_A.pdb:0.1726010000);
(1ji5_A.pdb:0.1955210000	1jig_A.pdb:0.1696320000	(1n1q_A.pdb:0.2072070000	(2chp_A.pdb:0.3985620000	((((1qgh_A.pdb:0.2001670000	2ux1_A.pdb:0.4208680000):0.2594080000	1ji4_A.pdb:0.4590030000):0.1384650000	2fjc_A.pdb:0.5821750000):0.0644962000	((((1dps_A.pdb:0.0338820000	1jts_A.pdb:0.0387990000):0.2015710000	1o9r_A.pdb:0.3122330000):0.3510500000	1uvh_A.pdb:0.6416000000):0.2154610000	((1tjo_A.pdb:0.0232630000	1tk6_A.pdb:0.0394840000):0.5674480000	((2fzf_A.pdb:1.5840040000	(2vzb_A.pdb:0.4674440000	(((((((1oqu_A.pdb:0.1784330000	1r2f_A.pdb:0.1499550000):0.0792145000	1uzr_A.pdb:0.0238570000):0.4564030000	1mxr_A.pdb:0.7165400000):0.2781120000	((1jk0_A.pdb:0.2945480000	2uw2_A.pdb:0.1616440000):0.0418475000	1w68_A.pdb:0.0676320000):0.7003290000):0.3725560000	3ee4_A.pdb:0.9356850000):0.2199790000	(((2uw1_A.pdb:0.0191860000	2uw1_B.pdb:0.0435610000):0.0615283000	1afr_A.pdb:0.1089110000):0.5982580000	1za0_A.pdb:1.1561160000):0.2568570000):0.1657900000	((2inc_B.pdb:0.7764270000	(2inp_C.pdb:0.5439560000	1mty_B.pdb:2.0164550000):0.2946230000):0.3829310000	(1mty_D.pdb:0.8104460000	3dhg_A.pdb:0.9112940000):0.5000360000):0.2933470000):0.6520300000):0.0715083000):0.0805335000	(((((((1bcf_A.pdb:0.0233340000	3e1q_A.pdb:0.0403690000):0.1785640000	2fkz_A.pdb:0.0709120000):0.1322690000	1jgc_A.pdb:0.2168620000):0.2978310000	1nfv_A.pdb:0.5871600000):0.1055620000	(((((1lb3_A.pdb:0.0708860000	2za7_A.pdb:0.1245760000):0.1890290000	1bg7_A.pdb:0.5415000000):0.0546740000	1r03_A.pdb:0.1779330000):0.2224130000	(1z6o_A.pdb:0.8937520000	1z6o_M.pdb:0.6237780000):0.1476250000):0.1507090000	(((1eum_A.pdb:0.3970090000	1krq_A.pdb:0.1822310000):0.2635840000	(2jd7_A.pdb:0.2082850000	1vlg_A.pdb:0.2798320000):0.0498284000):0.1213350000	3e6s_A.pdb:0.5364150000):0.1060140000):0.4198470000):0.0617099000	((1lko_A.pdb:0.4625410000	1yuz_A.pdb:0.8355150000):0.2879970000	3qhb_A.pdb:0.7014820000):0.3805290000):0.1096880000	1otk_A.pdb:2.7518460000):0.0926546000):0.2317950000):0.2031010000):0.1352890000):0.0558522000):0.0688126000):0.0755718000);
(1ji5_A.pdb:0.2091890000	(1jig_A.pdb:0.1104660000	(((1qgh_A.pdb:0.2448740000	2ux1_A.pdb:0.4161060000):0.2589110000	(1ji4_A.pdb:0.4187940000	2fjc_A.pdb:0.3578890000):0.1822490000):0.0735617000	(((((1dps_A.pdb:0.0503420000	1jts_A.pdb:0.0332920000):0.2798550000	1o9r_A.pdb:0.2332320000):0.3322750000	1uvh_A.pdb:0.6218160000):0.2156340000	(1tjo_A.pdb:0.0499800000	1tk6_A.pdb:0.0144980000):0.4697590000):0.1862640000	(((2fzf_A.pdb:1.6570220000	(((((1bcf_A.pdb:0.0503280000	3e1q_A.pdb:0.0150810000):0.1915560000	2fkz_A.pdb:0.0830860000):0.1694710000	1jgc_A.pdb:0.3130450000):0.2027530000	((((((1lb3_A.pdb:0.0592490000	2za7_A.pdb:0.1528720000):0.2172820000	1bg7_A.pdb:0.3896780000):0.0921017000	1r03_A.pdb:0.1061090000):0.1632360000	(1z6o_A.pdb:1.0454710000	1z6o_M.pdb:0.6007030000):0.2260410000):0.2249720000	((1eum_A.pdb:0.2791890000	1krq_A.pdb:0.2143450000):0.2465000000	(2jd7_A.pdb:0.1504360000	1vlg_A.pdb:0.2028030000):0.0722408000):0.1067920000):0.0700166000	3e6s_A.pdb:0.4794050000):0.4029160000):0.2010630000	1nfv_A.pdb:0.4218640000):0.2225200000):0.1392310000	(((1lko_A.pdb:0.4870300000	1yuz_A.pdb:0.7075260000):0.2992670000	3qhb_A.pdb:0.5622770000):0.3607370000	(1otk_A.pdb:1.9648810000	(((((((1oqu_A.pdb:0.1519480000	1r2f_A.pdb:0.1568600000):0.0919688000	1uzr_A.pdb:0.0304090000):0.5807780000	1mxr_A.pdb:0.7093500000):0.2188410000	(1jk0_A.pdb:0.1799450000	(2uw2_A.pdb:0.1873740000	1w68_A.pdb:0.1086170000):0.1492180000):0.7828680000):0.1681710000	3ee4_A.pdb:0.9299700000):0.4100100000	(((2uw1_A.pdb:0.0171000000	2uw1_B.pdb:0.0498690000):0.0698930000	1afr_A.pdb:0.1026770000):0.4868930000	1za0_A.pdb:1.0965320000):0.3260460000):0.1377580000	((2inc_B.pdb:0.7365620000	(2inp_C.pdb:0.6121280000	1mty_B.pdb:1.4827520000):0.2502330000):0.4631830000	(1mty_D.pdb:0.9208040000	3dhg_A.pdb:1.1178600000):0.3114830000):0.4319420000):0.6023980000):0.2835290000):0.0133981000):0.3149900000	2vzb_A.pdb:0.7491300000):0.3233320000):0.1420000000):0.0484916000):0.0267539000	(1n1q_A.pdb:0.1783890000	2chp_A.pdb:0.3653890000):0.1302030000);
(1ji5_A.pdb:0.2820140000	(1jig_A.pdb:0.1351980000	(((1qgh_A.pdb:0.2188740000	2ux1_A.pdb:0.3996680000):0.1829630000	(1ji4_A.pdb:0.4178610000	2fjc_A.pdb:0.2856530000):0.1455440000):0.1125210000	(((((1dps_A.pdb:0.0536820000	1jts_A.pdb:0.0250030000):0.1949070000	1uvh_A.pdb:0.8653660000):0.1569950000	1o9r_A.pdb:0.1334010000):0.5241230000	(1tjo_A.pdb:0.0364000000	1tk6_A.pdb:0.0141300000):0.4909600000):0.1624140000	((((((2fzf_A.pdb:1.4572830000	(1lko_A.pdb:0.5253910000	(1yuz_A.pdb:0.7346970000	3qhb_A.pdb:0.7914670000):0.1183930000):0.2484790000):0.3478290000	(((((1oqu_A.pdb:0.1215620000	1r2f_A.pdb:0.1778660000):0.0758925000	1uzr_A.pdb:0.0221270000):0.4576770000	1mxr_A.pdb:0.9221590000):0.2077140000	3ee4_A.pdb:1.0133810000):0.1432100000	(((1jk0_A.pdb:0.3206900000	2uw2_A.pdb:0.1133330000):0.1038320000	1w68_A.pdb:0.0290850000):0.8735380000	(((2inc_B.pdb:0.6113790000	(2inp_C.pdb:0.5826730000	1mty_B.pdb:1.6430310000):0.3662060000):0.5623350000	(1mty_D.pdb:1.1813500000	3dhg_A.pdb:0.9240690000):0.2783860000):0.6343420000	(((2uw1_A.pdb:0.0441940000	2uw1_B.pdb:0.0529230000):0.0426155000	1afr_A.pdb:0.1277480000):0.5975540000	1za0_A.pdb:1.1174720000):0.2534180000):0.2748070000):0.2402840000):0.9583610000):0.1035820000	(((((1lb3_A.pdb:0.0400290000	2za7_A.pdb:0.1495970000):0.2620540000	1bg7_A.pdb:0.4058870000):0.0564603000	1r03_A.pdb:0.1540660000):0.1880230000	(1z6o_A.pdb:0.8603880000	1z6o_M.pdb:0.5805400000):0.2462980000):0.1690930000	((((1eum_A.pdb:0.3356800000	1krq_A.pdb:0.2251300000):0.1106830000	3e6s_A.pdb:0.6037440000):0.0826607000	2jd7_A.pdb:0.1580370000):0.0643508000	1vlg_A.pdb:0.2525190000):0.2069860000):0.2357690000):0.1898260000	1otk_A.pdb:3.8025930000):0.0394634000	((((1bcf_A.pdb:0.0182100000	3e1q_A.pdb:0.0224050000):0.1480200000	2fkz_A.pdb:0.1702880000):0.1856620000	1jgc_A.pdb:0.2646320000):0.2203470000	1nfv_A.pdb:0.4800890000):0.0932154000):0.2894020000	2vzb_A.pdb:0.5515350000):0.3023860000):0.1628010000):0.0542405000):0.0393368000	(1n1q_A.pdb:0.1761620000	2chp_A.pdb:0.3755320000):0.0975920000);
(1ji5_A.pdb:0.3029190000	1jig_A.pdb:0.2495300000	((1n1q_A.pdb:0.2719850000	2chp_A.pdb:0.3996600000):0.0910776000	((1qgh_A.pdb:0.1671980000	2ux1_A.pdb:0.5235630000):0.2848650000	((1ji4_A.pdb:0.5356460000	2fjc_A.pdb:0.4334320000):0.1737930000	(((((1dps_A.pdb:0.0535560000	1jts_A.pdb:0.0489910000):0.2520250000	1o9r_A.pdb:0.2329170000):0.3149530000	1uvh_A.pdb:0.5802670000):0.3309620000	(1tjo_A.pdb:0.0232280000	1tk6_A.pdb:0.0283220000):0.6756410000):0.1131650000	((((((2fzf_A.pdb:1.3720450000	(1lko_A.pdb:0.4387160000	1yuz_A.pdb:0.8053820000):0.2741690000):0.2774540000	3qhb_A.pdb:0.8364290000):0.2296160000	(1otk_A.pdb:2.9634420000	((((((((1oqu_A.pdb:0.1611080000	1r2f_A.pdb:0.1317170000):0.0405013000	1uzr_A.pdb:0.0414650000):0.5316810000	1mxr_A.pdb:0.6826530000):0.2491780000	(1jk0_A.pdb:0.2530710000	(2uw2_A.pdb:0.1555710000	1w68_A.pdb:0.0482030000):0.1261060000):0.5711280000):0.4806090000	3ee4_A.pdb:0.7235400000):0.1913410000	((2inc_B.pdb:0.4850950000	(2inp_C.pdb:0.7717760000	1mty_B.pdb:1.4588460000):0.1645710000):0.5571070000	(1mty_D.pdb:1.0240920000	3dhg_A.pdb:0.8161580000):0.1774660000):0.3640820000):0.3148540000	((2uw1_A.pdb:0.0247020000	2uw1_B.pdb:0.0541730000):0.0866666000	1afr_A.pdb:0.1215150000):0.5980900000):0.1499960000	1za0_A.pdb:0.9524390000):0.5386150000):0.2098730000):0.2064380000	(((((1lb3_A.pdb:0.0708300000	2za7_A.pdb:0.1342030000):0.1948130000	1r03_A.pdb:0.1738810000):0.0767432000	1bg7_A.pdb:0.3961160000):0.1400090000	(1z6o_A.pdb:1.0358300000	1z6o_M.pdb:0.5552840000):0.1506930000):0.1562440000	((((1eum_A.pdb:0.3514360000	1krq_A.pdb:0.3459230000):0.0729873000	3e6s_A.pdb:0.5852980000):0.1421310000	2jd7_A.pdb:0.2023210000):0.0863722000	1vlg_A.pdb:0.3464040000):0.1981200000):0.2348270000):0.2083010000	((((1bcf_A.pdb:0.0176460000	3e1q_A.pdb:0.0328590000):0.1365150000	2fkz_A.pdb:0.1540460000):0.1150840000	1jgc_A.pdb:0.3155600000):0.2807160000	1nfv_A.pdb:0.5437520000):0.2330650000):0.2293200000	2vzb_A.pdb:0.6934300000):0.3372250000):0.1201790000):0.1071120000):0.1005770000):0.0847087000);
(1ji5_A.pdb:0.2666280000	(1jig_A.pdb:0.1954300000	(2chp_A.pdb:0.4612730000	(((1qgh_A.pdb:0.2006810000	2ux1_A.pdb:0.3635270000):0.2095900000	(1ji4_A.pdb:0.3965630000	2fjc_A.pdb:0.5192000000):0.1567020000):0.1378460000	(((((1dps_A.pdb:0.0418310000	1jts_A.pdb:0.0405740000):0.1977680000	1o9r_A.pdb:0.2691150000):0.4040340000	1uvh_A.pdb:0.4492380000):0.2096230000	(1tjo_A.pdb:0.0225970000	1tk6_A.pdb:0.0246560000):0.4975150000):0.1752750000	((((((2fzf_A.pdb:1.9461470000	(1lko_A.pdb:0.6401500000	1yuz_A.pdb:0.7735160000):0.2543470000):0.0949614000	3qhb_A.pdb:0.7070500000):0.2920580000	(((((((1oqu_A.pdb:0.1453790000	1r2f_A.pdb:0.1297210000):0.0740503000	1uzr_A.pdb:0.0155250000):0.4181670000	(1mxr_A.pdb:0.7062030000	((1jk0_A.pdb:0.3885570000	1w68_A.pdb:0.1004430000):0.0498271000	2uw2_A.pdb:0.1273500000):0.7535610000):0.1037990000):0.5810470000	3ee4_A.pdb:0.6007130000):0.4812970000	((2uw1_A.pdb:0.0435940000	2uw1_B.pdb:0.0387870000):0.1105270000	1afr_A.pdb:0.0939580000):0.6821200000):0.0735484000	1za0_A.pdb:1.0122450000):0.2575090000	((2inc_B.pdb:0.6938430000	(2inp_C.pdb:0.5852020000	1mty_B.pdb:1.6185670000):0.4286480000):0.2852920000	(1mty_D.pdb:1.1514550000	3dhg_A.pdb:0.7490590000):0.2955820000):0.6974520000):0.5910180000):0.0939415000	(((((1lb3_A.pdb:0.0581490000	2za7_A.pdb:0.1630920000):0.2196240000	1r03_A.pdb:0.1580990000):0.0643581000	1bg7_A.pdb:0.3937570000):0.2721110000	(1z6o_A.pdb:0.8098530000	1z6o_M.pdb:0.5172330000):0.2845740000):0.2054290000	((((1eum_A.pdb:0.3334230000	1krq_A.pdb:0.3260760000):0.1137280000	3e6s_A.pdb:0.6005100000):0.0884491000	2jd7_A.pdb:0.1756080000):0.0981190000	(1vlg_A.pdb:0.0387820000	1otk_A.pdb:2.9542020000):0.1818760000):0.1726790000):0.2267830000):0.1407520000	((((1bcf_A.pdb:0.0073310000	3e1q_A.pdb:0.0449130000):0.1112900000	2fkz_A.pdb:0.1452000000):0.1113800000	1jgc_A.pdb:0.1852460000):0.2545580000	1nfv_A.pdb:0.3633730000):0.3167170000):0.2310960000	2vzb_A.pdb:0.5981960000):0.4285330000):0.1998500000):0.0697069000):0.1110250000):0.0783807000	1n1q_A.pdb:0.2223270000);
(1ji5_A.pdb:0.2034810000	1jig_A.pdb:0.1730580000	(1n1q_A.pdb:0.1828110000	(2chp_A.pdb:0.3829470000	((1qgh_A.pdb:0.1527770000	2ux1_A.pdb:0.3491920000):0.3232480000	((1ji4_A.pdb:0.4282870000	2fjc_A.pdb:0.4203420000):0.1312370000	(((((1dps_A.pdb:0.0507710000	1jts_A.pdb:0.0322440000):0.2653760000	1o9r_A.pdb:0.3302880000):0.2249640000	1uvh_A.pdb:0.6790590000):0.3044740000	(1tjo_A.pdb:0.0339960000	1tk6_A.pdb:0.0095270000):0.6220200000):0.1747470000	((((((2fzf_A.pdb:1.5261280000	(1lko_A.pdb:0.5198550000	1yuz_A.pdb:0.6268260000):0.2781710000):0.1871750000	3qhb_A.pdb:0.5921780000):0.2704030000	(1otk_A.pdb:2.5300590000	(((((((1oqu_A.pdb:0.1328110000	1r2f_A.pdb:0.1574740000):0.0444646000	1uzr_A.pdb:0.0377320000):0.4592520000	1mxr_A.pdb:0.5850870000):0.2812600000	((1jk0_A.pdb:0.3309740000	2uw2_A.pdb:0.1475290000):0.0327525000	1w68_A.pdb:0.0503230000):0.7236400000):0.3424540000	3ee4_A.pdb:0.7405220000):0.2603400000	(((2uw1_A.pdb:0.0404280000	2uw1_B.pdb:0.0255150000):0.0689467000	1afr_A.pdb:0.1431300000):0.5956320000	1za0_A.pdb:1.0889790000):0.1629850000):0.0947952000	(((2inc_B.pdb:0.7515360000	1mty_B.pdb:1.4417040000):0.2266380000	2inp_C.pdb:0.7912580000):0.4075810000	(1mty_D.pdb:1.0813420000	3dhg_A.pdb:1.0892050000):0.2882300000):0.5819690000):0.3825550000):0.2669900000):0.1645250000	(((((1lb3_A.pdb:0.0556870000	2za7_A.pdb:0.1641180000):0.3072590000	1r03_A.pdb:0.1762430000):0.0805088000	1bg7_A.pdb:0.4773260000):0.2296540000	(1z6o_A.pdb:0.9504790000	1z6o_M.pdb:0.4540460000):0.1884360000):0.1794880000	((((1eum_A.pdb:0.2322990000	1krq_A.pdb:0.2788110000):0.0854586000	3e6s_A.pdb:0.5738650000):0.1737530000	2jd7_A.pdb:0.1540630000):0.0980574000	1vlg_A.pdb:0.2159650000):0.1721210000):0.3169460000):0.2273370000	((((1bcf_A.pdb:0.0342340000	3e1q_A.pdb:0.0411460000):0.1629720000	2fkz_A.pdb:0.1130780000):0.1228800000	1jgc_A.pdb:0.3155180000):0.3191380000	1nfv_A.pdb:0.4465150000):0.1687190000):0.2771730000	2vzb_A.pdb:0.5802750000):0.2682450000):0.1131240000):0.0341884000):0.0260648000):0.1036750000):0.0449849000);
(1ji5_A.pdb:0.1754310000	(1jig_A.pdb:0.1200040000	((1qgh_A.pdb:0.1951570000	2ux1_A.pdb:0.4526150000):0.1539940000	(1ji4_A.pdb:0.3569330000	2fjc_A.pdb:0.4196370000):0.1849330000):0.0992890000):0.0296528000	(1n1q_A.pdb:0.1598180000	(2chp_A.pdb:0.2465550000	(((((1dps_A.pdb:0.0630370000	1jts_A.pdb:0.0539440000):0.2413270000	1o9r_A.pdb:0.2077940000):0.2529980000	1uvh_A.pdb:0.5948790000):0.1681800000	(1tjo_A.pdb:0.0168870000	1tk6_A.pdb:0.0077930000):0.5513490000):0.1377880000	((2fzf_A.pdb:1.7406860000	((((((((1bcf_A.pdb:0.0291460000	3e1q_A.pdb:0.0231400000):0.1710490000	2fkz_A.pdb:0.1644200000):0.0537785000	1jgc_A.pdb:0.3007200000):0.5491340000	((((1lb3_A.pdb:0.0656860000	2za7_A.pdb:0.1518510000):0.2299620000	(1bg7_A.pdb:0.4115250000	1r03_A.pdb:0.1803910000):0.0673075000):0.2439350000	(1z6o_A.pdb:0.8241310000	1z6o_M.pdb:0.4614020000):0.1164080000):0.0988219000	((((1eum_A.pdb:0.2696740000	1krq_A.pdb:0.2480490000):0.1407100000	3e6s_A.pdb:0.5074900000):0.1243350000	2jd7_A.pdb:0.1201120000):0.1509990000	1vlg_A.pdb:0.2004790000):0.2693620000):0.3754410000):0.0802958000	((1lko_A.pdb:0.4607740000	1yuz_A.pdb:0.7682610000):0.2612990000	3qhb_A.pdb:0.8502570000):0.5704690000):0.1279560000	1nfv_A.pdb:0.6755380000):0.0534697000	1otk_A.pdb:2.6761240000):0.0281902000	(((((((1oqu_A.pdb:0.2002040000	1r2f_A.pdb:0.1650610000):0.0464492000	1uzr_A.pdb:0.0672260000):0.5405800000	1mxr_A.pdb:0.6200590000):0.2848910000	((1jk0_A.pdb:0.3322910000	2uw2_A.pdb:0.1238860000):0.0323562000	1w68_A.pdb:0.0659780000):0.9065490000):0.2509750000	3ee4_A.pdb:0.9304700000):0.2939980000	((2inc_B.pdb:0.8256120000	(2inp_C.pdb:0.5030270000	1mty_B.pdb:1.5084770000):0.3959630000):0.3316650000	(1mty_D.pdb:0.8524020000	3dhg_A.pdb:0.9163030000):0.3353670000):0.3964960000):0.2551310000	(((2uw1_A.pdb:0.0347840000	2uw1_B.pdb:0.0247140000):0.0677049000	1afr_A.pdb:0.1293510000):0.6731390000	1za0_A.pdb:1.2888400000):0.1639670000):0.6654460000):0.1268400000):0.1252540000	2vzb_A.pdb:0.6637530000):0.2540520000):0.1559650000):0.0644351000):0.0715271000);
(1ji5_A.pdb:0.2482760000	(1jig_A.pdb:0.1890860000	(2chp_A.pdb:0.3686180000	((1qgh_A.pdb:0.2912620000	2ux1_A.pdb:0.3110070000):0.1834150000	((1ji4_A.pdb:0.4247740000	2fjc_A.pdb:0.3372480000):0.1088890000	((((1dps_A.pdb:0.0700150000	1jts_A.pdb:0.0019590000):0.1541070000	1o9r_A.pdb:0.3431310000):0.2990690000	1uvh_A.pdb:0.5375100000):0.2940490000	((1tjo_A.pdb:0.0164880000	1tk6_A.pdb:0.0412810000):0.7664330000	((((((2fzf_A.pdb:1.9088970000	1lko_A.pdb:0.5913360000):0.1391510000	1yuz_A.pdb:0.6358760000):0.2600730000	3qhb_A.pdb:0.8237970000):0.2098300000	(1otk_A.pdb:2.0287550000	((((((1oqu_A.pdb:0.1260140000	1r2f_A.pdb:0.1299170000):0.0561754000	1uzr_A.pdb:0.0472070000):0.5310230000	1mxr_A.pdb:0.7007190000):0.1235930000	((1jk0_A.pdb:0.3690150000	2uw2_A.pdb:0.1329130000):0.1001960000	1w68_A.pdb:0.0202890000):0.7326740000):0.3131040000	3ee4_A.pdb:1.0126930000):0.2237380000	(((2inc_B.pdb:0.5171200000	(2inp_C.pdb:0.4921930000	1mty_B.pdb:1.4357540000):0.2711820000):0.3161360000	(1mty_D.pdb:0.9415450000	3dhg_A.pdb:0.7152370000):0.4592190000):0.2732160000	(((2uw1_A.pdb:0.0223940000	2uw1_B.pdb:0.0313950000):0.0472296000	1afr_A.pdb:0.0939700000):0.4371710000	1za0_A.pdb:1.0783240000):0.2998540000):0.1197090000):0.5678640000):0.1611180000):0.0906303000	(((((1bcf_A.pdb:0.0286610000	3e1q_A.pdb:0.0402690000):0.1030550000	2fkz_A.pdb:0.1237610000):0.1032920000	1jgc_A.pdb:0.2254780000):0.2186710000	1nfv_A.pdb:0.3365320000):0.3522230000	((((((1lb3_A.pdb:0.0659820000	2za7_A.pdb:0.1441940000):0.2406950000	1bg7_A.pdb:0.4360540000):0.0331797000	1r03_A.pdb:0.1708740000):0.1663200000	(1z6o_A.pdb:0.8299460000	1z6o_M.pdb:0.4530760000):0.2262170000):0.1148800000	3e6s_A.pdb:0.5345180000):0.0752634000	((1eum_A.pdb:0.3188650000	1krq_A.pdb:0.2188930000):0.1704870000	(2jd7_A.pdb:0.2270270000	1vlg_A.pdb:0.1875620000):0.1012070000):0.1275840000):0.3174180000):0.2499900000):0.2535360000	2vzb_A.pdb:0.7356660000):0.2314760000):0.1732290000):0.1722110000):0.1352080000):0.0798934000):0.0901861000):0.0510710000	1n1q_A.pdb:0.1972370000);
(1ji5_A.pdb:0.1744840000	1jig_A.pdb:0.1354750000	((1n1q_A.pdb:0.2012550000	2chp_A.pdb:0.3676120000):0.0617629000	((1qgh_A.pdb:0.2003940000	2ux1_A.pdb:0.4423540000):0.2891400000	((1ji4_A.pdb:0.4702280000	2fjc_A.pdb:0.4170420000):0.1162980000	(((((1dps_A.pdb:0.0610780000	1jts_A.pdb:0.0321360000):0.2250590000	1o9r_A.pdb:0.3058650000):0.2857200000	1uvh_A.pdb:0.5479330000):0.3980520000	(1tjo_A.pdb:0.0222260000	1tk6_A.pdb:0.0311690000):0.5691700000):0.2209610000	(((((2fzf_A.pdb:1.4755200000	3qhb_A.pdb:0.5570740000):0.0767569000	(1lko_A.pdb:0.5334700000	1yuz_A.pdb:0.5904710000):0.2629970000):0.6159590000	(((((((1lb3_A.pdb:0.0201700000	2za7_A.pdb:0.1609570000):0.1941640000	1bg7_A.pdb:0.3993450000):0.1024290000	1r03_A.pdb:0.1483580000):0.1566650000	(1z6o_A.pdb:1.0058180000	1z6o_M.pdb:0.4631820000):0.1691530000):0.2734230000	3e6s_A.pdb:0.4710590000):0.1002760000	((1eum_A.pdb:0.2555860000	1krq_A.pdb:0.1966550000):0.2117270000	(2jd7_A.pdb:0.1253250000	1vlg_A.pdb:0.3205100000):0.0356134000):0.0750043000):0.2747540000	(1otk_A.pdb:2.2997470000	((((((1oqu_A.pdb:0.1569730000	1r2f_A.pdb:0.1584830000):0.0429920000	1uzr_A.pdb:0.0481750000):0.5944920000	1mxr_A.pdb:0.7601800000):0.0644804000	((1jk0_A.pdb:0.3660130000	1w68_A.pdb:0.0827370000):0.0515329000	2uw2_A.pdb:0.1377020000):0.6300820000):0.3967970000	3ee4_A.pdb:0.7838970000):0.1505150000	(((2inc_B.pdb:0.6427540000	(2inp_C.pdb:0.5803550000	1mty_B.pdb:2.0084860000):0.2864400000):0.5322800000	(1mty_D.pdb:0.9157130000	3dhg_A.pdb:1.0638880000):0.3446220000):0.6548130000	(((2uw1_A.pdb:0.0439510000	2uw1_B.pdb:0.0439180000):0.0814988000	1afr_A.pdb:0.0826490000):0.5232040000	1za0_A.pdb:1.0368220000):0.2617790000):0.3048770000):0.4820010000):0.1656010000):0.0592563000):0.1564340000	((((1bcf_A.pdb:0.0453190000	3e1q_A.pdb:0.0035140000):0.1650520000	2fkz_A.pdb:0.1187310000):0.1549190000	1jgc_A.pdb:0.2872360000):0.3171580000	1nfv_A.pdb:0.3854710000):0.2463680000):0.4432010000	2vzb_A.pdb:0.6772590000):0.2296380000):0.1751040000):0.0667065000):0.0714771000):0.0536635000);
(1ji5_A.pdb:0.1958700000	1jig_A.pdb:0.1458020000	((1n1q_A.pdb:0.1489910000	2chp_A.pdb:0.3630040000):0.1277860000	((1qgh_A.pdb:0.2177060000	2ux1_A.pdb:0.4186510000):0.1815010000	((1ji4_A.pdb:0.3874810000	2fjc_A.pdb:0.3839060000):0.1519050000	((((1dps_A.pdb:0.0625360000	1jts_A.pdb:0.0379200000):0.2088980000	1o9r_A.pdb:0.2610300000):0.3693690000	1uvh_A.pdb:0.6209240000):0.2477150000	((1tjo_A.pdb:0.0341720000	1tk6_A.pdb:0.0170720000):0.5305320000	(((((2fzf_A.pdb:1.5507700000	((1lko_A.pdb:0.5037420000	1yuz_A.pdb:0.7535180000):0.3657350000	3qhb_A.pdb:0.8604830000):0.1696800000):0.2273400000	(1otk_A.pdb:2.2019540000	((((((((1oqu_A.pdb:0.1608810000	1r2f_A.pdb:0.1707390000):0.0672090000	1uzr_A.pdb:0.0342760000):0.6380030000	1mxr_A.pdb:0.6565830000):0.3147700000	(1jk0_A.pdb:0.2594550000	(2uw2_A.pdb:0.1704230000	1w68_A.pdb:0.0785730000):0.1207830000):0.5489750000):0.3593630000	3ee4_A.pdb:0.7759200000):0.2596520000	((2inc_B.pdb:0.5230640000	(2inp_C.pdb:0.5327690000	1mty_B.pdb:2.0553930000):0.3891030000):0.4859290000	(1mty_D.pdb:1.1013610000	3dhg_A.pdb:0.9506220000):0.4864860000):0.5467110000):0.3096040000	((2uw1_A.pdb:0.0221750000	2uw1_B.pdb:0.0359850000):0.0764382000	1afr_A.pdb:0.0809780000):0.8148470000):0.2972540000	1za0_A.pdb:0.9368540000):0.7905660000):0.1737330000):0.0841023000	((((1lb3_A.pdb:0.0668530000	2za7_A.pdb:0.1110370000):0.2160610000	(1bg7_A.pdb:0.4143810000	1r03_A.pdb:0.1469850000):0.0791757000):0.2585570000	(1z6o_A.pdb:0.8897090000	1z6o_M.pdb:0.5300430000):0.2049430000):0.2272990000	((((1eum_A.pdb:0.3719790000	1krq_A.pdb:0.2359400000):0.1531400000	3e6s_A.pdb:0.6585290000):0.1260040000	2jd7_A.pdb:0.1667590000):0.1328670000	1vlg_A.pdb:0.2250130000):0.1337960000):0.3390680000):0.0968528000	((((1bcf_A.pdb:0.0238830000	3e1q_A.pdb:0.0417480000):0.1313760000	2fkz_A.pdb:0.2223490000):0.1556410000	1jgc_A.pdb:0.3081020000):0.3652590000	1nfv_A.pdb:0.5723910000):0.2161090000):0.2991460000	2vzb_A.pdb:0.5976570000):0.1733770000):0.2493170000):0.1372080000):0.0527042000):0.0818929000):0.0793123000);
(1ji5_A.pdb:0.2078780000	1jig_A.pdb:0.2050800000	(1n1q_A.pdb:0.2075440000	(2chp_A.pdb:0.4115730000	(((1qgh_A.pdb:0.2704640000	2ux1_A.pdb:0.3017950000):0.2055830000	(((1dps_A.pdb:0.0687590000	1jts_A.pdb:0.0159710000):0.1193910000	1uvh_A.pdb:0.8034250000):0.0965065000	1o9r_A.pdb:0.2171130000):0.4973760000):0.0743226000	((1ji4_A.pdb:0.3985890000	2fjc_A.pdb:0.4259170000):0.0968048000	((1tjo_A.pdb:0.0311630000	1tk6_A.pdb:0.0305210000):0.5872860000	((((((2fzf_A.pdb:1.8265810000	(1lko_A.pdb:0.5993460000	1yuz_A.pdb:0.6977570000):0.1218600000):0.2053430000	3qhb_A.pdb:0.9302460000):0.3657680000	(((((1bcf_A.pdb:0.0398810000	3e1q_A.pdb:0.0316500000):0.1229120000	2fkz_A.pdb:0.1266280000):0.1307280000	1jgc_A.pdb:0.2578870000):0.3080940000	1nfv_A.pdb:0.3554540000):0.2204700000	(((((1lb3_A.pdb:0.0454890000	2za7_A.pdb:0.1182060000):0.2376950000	1r03_A.pdb:0.1697210000):0.1045870000	1bg7_A.pdb:0.4141730000):0.2807350000	(1z6o_A.pdb:0.8850100000	1z6o_M.pdb:0.5059420000):0.2448630000):0.1136900000	(((1eum_A.pdb:0.3219970000	1krq_A.pdb:0.2416710000):0.2120620000	(3e6s_A.pdb:0.6052890000	2jd7_A.pdb:0.1312750000):0.0445587000):0.0607075000	1vlg_A.pdb:0.2811510000):0.1115000000):0.4772120000):0.1391840000):0.0000025510	1otk_A.pdb:2.9381060000):0.0799375000	((((((1oqu_A.pdb:0.1665940000	1r2f_A.pdb:0.2175290000):0.0695018000	1uzr_A.pdb:0.0487380000):0.4858640000	1mxr_A.pdb:0.7322670000):0.2181110000	((1jk0_A.pdb:0.3783520000	2uw2_A.pdb:0.1916430000):0.0851430000	1w68_A.pdb:0.0723220000):0.8318310000):0.4873810000	(3ee4_A.pdb:0.7619290000	((2inc_B.pdb:0.6539630000	(2inp_C.pdb:0.5313620000	1mty_B.pdb:1.6822780000):0.2114390000):0.4545210000	(1mty_D.pdb:1.0573440000	3dhg_A.pdb:1.0266220000):0.4361460000):0.9941300000):0.1812620000):0.2905910000	(((2uw1_A.pdb:0.0444910000	2uw1_B.pdb:0.0350370000):0.0863064000	1afr_A.pdb:0.1047340000):0.8081960000	1za0_A.pdb:1.0105950000):0.3543180000):0.7660520000):0.2490860000	2vzb_A.pdb:0.4538020000):0.2298730000):0.3224120000):0.1399830000):0.0657746000):0.0718957000):0.0775110000);
(1ji5_A.pdb:0.2528030000	1jig_A.pdb:0.1545510000	((1n1q_A.pdb:0.1802150000	(2chp_A.pdb:0.2560750000	(((((1dps_A.pdb:0.0618020000	1jts_A.pdb:0.0584250000):0.2307640000	1o9r_A.pdb:0.1676590000):0.3505280000	(1tjo_A.pdb:0.0471630000	1tk6_A.pdb:0.0135000000):0.5395610000):0.1341650000	1uvh_A.pdb:0.7312470000):0.1445160000	((((((2fzf_A.pdb:1.4817830000	(1lko_A.pdb:0.5921380000	1yuz_A.pdb:0.8414530000):0.2055480000):0.0902359000	3qhb_A.pdb:0.8263600000):0.3907480000	((((((1oqu_A.pdb:0.1373600000	1r2f_A.pdb:0.2109970000):0.0499857000	1uzr_A.pdb:0.0816010000):0.5786140000	1mxr_A.pdb:0.6876280000):0.2667650000	((1jk0_A.pdb:0.4058940000	2uw2_A.pdb:0.1824740000):0.0756308000	1w68_A.pdb:0.0590250000):0.8544120000):0.4791560000	3ee4_A.pdb:0.9523950000):0.3201600000	((((2inc_B.pdb:0.3878420000	(2inp_C.pdb:0.4765930000	1mty_B.pdb:2.2552510000):0.3239460000):0.4936600000	(1mty_D.pdb:1.2611310000	3dhg_A.pdb:0.5981920000):0.4597300000):1.0661400000	((2uw1_A.pdb:0.0214410000	2uw1_B.pdb:0.0316590000):0.0868291000	1afr_A.pdb:0.0933550000):0.4667340000):0.1857370000	1za0_A.pdb:0.9363530000):0.3250350000):0.8166640000):0.2423300000	((((((1lb3_A.pdb:0.0367100000	2za7_A.pdb:0.1725040000):0.2180160000	1r03_A.pdb:0.1915400000):0.0300243000	1bg7_A.pdb:0.3377720000):0.1868910000	(1z6o_A.pdb:0.7807020000	1z6o_M.pdb:0.4654180000):0.2479110000):0.1802800000	(((1eum_A.pdb:0.3203250000	1krq_A.pdb:0.2572170000):0.2572630000	(3e6s_A.pdb:0.7304270000	2jd7_A.pdb:0.1452080000):0.0529742000):0.1857690000	1vlg_A.pdb:0.2517390000):0.2307190000):0.0711044000	1otk_A.pdb:2.7176130000):0.1867880000):0.1643800000	((((1bcf_A.pdb:0.0146300000	3e1q_A.pdb:0.0236280000):0.1296610000	2fkz_A.pdb:0.0944360000):0.0859923000	1jgc_A.pdb:0.2379590000):0.2821540000	1nfv_A.pdb:0.5234270000):0.2699090000):0.3591190000	2vzb_A.pdb:0.5993140000):0.2112580000):0.0752025000):0.1049930000):0.0669002000	((1qgh_A.pdb:0.2496000000	2ux1_A.pdb:0.3646860000):0.1557860000	(1ji4_A.pdb:0.4973970000	2fjc_A.pdb:0.3848840000):0.1630320000):0.0980718000):0.0706414000);
(1ji5_A.pdb:0.2167820000	1jig_A.pdb:0.1530180000	((1n1q_A.pdb:0.1411810000	2chp_A.pdb:0.3124370000):0.0663313000	((1qgh_A.pdb:0.1623990000	2ux1_A.pdb:0.3665450000):0.2694060000	((1ji4_A.pdb:0.3574900000	2fjc_A.pdb:0.3931800000):0.1866630000	(((((1dps_A.pdb:0.0399440000	1jts_A.pdb:0.0394890000):0.2330800000	1o9r_A.pdb:0.2492660000):0.3861390000	1uvh_A.pdb:0.6737670000):0.2799990000	(1tjo_A.pdb:0.0188960000	1tk6_A.pdb:0.0166270000):0.5072640000):0.1254210000	(((((2fzf_A.pdb:1.1872490000	(1lko_A.pdb:0.4681480000	1yuz_A.pdb:0.7672280000):0.4395110000):0.1539700000	3qhb_A.pdb:0.8650580000):0.2490440000	(((((1bcf_A.pdb:0.0339300000	3e1q_A.pdb:0.0301980000):0.1489070000	2fkz_A.pdb:0.1177990000):0.0824403000	1jgc_A.pdb:0.3516090000):0.2066240000	1nfv_A.pdb:0.6016550000):0.2191520000	(((((1lb3_A.pdb:0.0722460000	2za7_A.pdb:0.1585710000):0.1797090000	(1bg7_A.pdb:0.3547670000	1r03_A.pdb:0.1789290000):0.0328718000):0.2721300000	(1z6o_A.pdb:0.8481220000	1z6o_M.pdb:0.5449490000):0.1302290000):0.1198560000	((((1eum_A.pdb:0.4161900000	1krq_A.pdb:0.2222830000):0.1062360000	3e6s_A.pdb:0.6589820000):0.1459410000	2jd7_A.pdb:0.1595490000):0.0988030000	1vlg_A.pdb:0.2579100000):0.2532720000):0.1129350000	1otk_A.pdb:2.6623840000):0.1482070000):0.1603430000):0.0648900000	(((((((1oqu_A.pdb:0.1580690000	1r2f_A.pdb:0.1756550000):0.0646297000	1uzr_A.pdb:0.0320690000):0.6579130000	1mxr_A.pdb:0.6740690000):0.4269890000	((1jk0_A.pdb:0.3725150000	2uw2_A.pdb:0.1144760000):0.0482473000	1w68_A.pdb:0.0509630000):0.5226070000):0.4392830000	(3ee4_A.pdb:1.2116380000	((2inc_B.pdb:0.4707470000	(1mty_D.pdb:1.1475140000	3dhg_A.pdb:0.6334720000):0.6374640000):0.1759800000	(2inp_C.pdb:0.6382580000	1mty_B.pdb:1.4441510000):0.2472340000):0.7100750000):0.1590870000):0.2516130000	((2uw1_A.pdb:0.0382330000	2uw1_B.pdb:0.0412400000):0.0879267000	1afr_A.pdb:0.0907600000):0.7526780000):0.2239610000	1za0_A.pdb:0.8110370000):0.8271010000):0.3576710000	2vzb_A.pdb:0.5797580000):0.2186760000):0.1497860000):0.0618329000):0.0535894000):0.0521069000);
(1ji5_A.pdb:0.1874870000	(1jig_A.pdb:0.1047890000	(((1qgh_A.pdb:0.2468560000	2ux1_A.pdb:0.4207920000):0.2798030000	(((((1dps_A.pdb:0.0797440000	1jts_A.pdb:0.0376120000):0.2765670000	1o9r_A.pdb:0.1395140000):0.4579190000	(1tjo_A.pdb:0.0256410000	1tk6_A.pdb:0.0251330000):0.5839430000):0.0462359000	1uvh_A.pdb:0.7155650000):0.1600990000	((((((2fzf_A.pdb:1.9445450000	(1lko_A.pdb:0.4863790000	1yuz_A.pdb:0.9042250000):0.4457390000):0.0752030000	3qhb_A.pdb:1.0024350000):0.3007560000	(1otk_A.pdb:2.2442330000	((((((1oqu_A.pdb:0.1988370000	1r2f_A.pdb:0.1666350000):0.0747744000	1uzr_A.pdb:0.0442360000):0.5857460000	1mxr_A.pdb:0.6819210000):0.2045030000	(1jk0_A.pdb:0.2993290000	(2uw2_A.pdb:0.1560830000	1w68_A.pdb:0.1113270000):0.1747380000):0.6161740000):0.5030720000	3ee4_A.pdb:0.9854670000):0.2409240000	(((2inc_B.pdb:0.6355630000	(2inp_C.pdb:0.8748440000	1mty_B.pdb:1.4120320000):0.2063270000):0.5234990000	(1mty_D.pdb:1.3289890000	3dhg_A.pdb:0.9243450000):0.4868440000):0.2819120000	(((2uw1_A.pdb:0.0338160000	2uw1_B.pdb:0.0423910000):0.0647233000	1afr_A.pdb:0.1085030000):1.1051300000	1za0_A.pdb:1.1933920000):0.2206800000):0.1338370000):0.3865960000):0.5781890000):0.0846874000	(((((1lb3_A.pdb:0.0800850000	2za7_A.pdb:0.2026170000):0.3339440000	1r03_A.pdb:0.1563740000):0.1550180000	1bg7_A.pdb:0.5569120000):0.2556320000	(1z6o_A.pdb:1.0246600000	1z6o_M.pdb:0.5603500000):0.2358790000):0.1731860000	((((1eum_A.pdb:0.3453400000	1krq_A.pdb:0.2377050000):0.2063390000	3e6s_A.pdb:0.6627330000):0.1344640000	2jd7_A.pdb:0.1644320000):0.0854972000	1vlg_A.pdb:0.2262770000):0.2119900000):0.4824720000):0.2224400000	((((1bcf_A.pdb:0.0348710000	3e1q_A.pdb:0.0507730000):0.1209630000	2fkz_A.pdb:0.1179560000):0.1255330000	1jgc_A.pdb:0.4109900000):0.2796260000	1nfv_A.pdb:0.4823520000):0.2761390000):0.2842780000	2vzb_A.pdb:0.5218900000):0.3189950000):0.1488760000):0.0715469000	(1ji4_A.pdb:0.4634660000	2fjc_A.pdb:0.3566780000):0.2142900000):0.0559978000):0.0478575000	(1n1q_A.pdb:0.2143570000	2chp_A.pdb:0.3965360000):0.0967733000);
(1ji5_A.pdb:0.2237160000	(1jig_A.pdb:0.1773920000	(2chp_A.pdb:0.2880580000	((1qgh_A.pdb:0.2610290000	2ux1_A.pdb:0.2564120000):0.1968280000	((1ji4_A.pdb:0.4621370000	2fjc_A.pdb:0.3693760000):0.1269160000	((((1dps_A.pdb:0.0711950000	1jts_A.pdb:0.0440420000):0.2285470000	1o9r_A.pdb:0.3177710000):0.2293770000	1uvh_A.pdb:0.6059620000):0.1702320000	((1tjo_A.pdb:0.0262640000	1tk6_A.pdb:0.0299810000):0.5181580000	(((((((2fzf_A.pdb:1.4532140000	(1lko_A.pdb:0.5356750000	1yuz_A.pdb:0.7019280000):0.2390070000):0.1206650000	3qhb_A.pdb:0.8018860000):0.3183230000	(((((((1oqu_A.pdb:0.0995460000	1r2f_A.pdb:0.1562390000):0.0435143000	1uzr_A.pdb:0.0831710000):0.5765170000	1mxr_A.pdb:0.6207960000):0.3942740000	(3ee4_A.pdb:1.0327890000	((1jk0_A.pdb:0.4063120000	2uw2_A.pdb:0.1867740000):0.0447778000	1w68_A.pdb:0.0648990000):0.7472910000):0.1191920000):0.3321410000	((2inc_B.pdb:0.5631300000	(2inp_C.pdb:0.7332240000	1mty_B.pdb:1.8265190000):0.1079170000):0.3065550000	(1mty_D.pdb:0.9242840000	3dhg_A.pdb:0.8107190000):0.4817680000):0.4758960000):0.2707840000	((2uw1_A.pdb:0.0169710000	2uw1_B.pdb:0.0303250000):0.1121880000	1afr_A.pdb:0.0672090000):0.5592930000):0.2025190000	1za0_A.pdb:0.9029630000):0.8091460000):0.0562824000	((((((1lb3_A.pdb:0.0719750000	2za7_A.pdb:0.1664160000):0.2007020000	1bg7_A.pdb:0.4387360000):0.0963989000	1r03_A.pdb:0.1439990000):0.1503620000	(1z6o_A.pdb:0.8449750000	1z6o_M.pdb:0.3842760000):0.3224400000):0.2413480000	3e6s_A.pdb:0.4928500000):0.0805218000	((1eum_A.pdb:0.3230780000	1krq_A.pdb:0.2949200000):0.1099690000	(2jd7_A.pdb:0.2023700000	1vlg_A.pdb:0.3631440000):0.1333880000):0.1368840000):0.2432030000):0.1259520000	1otk_A.pdb:2.3235660000):0.1298660000	((((1bcf_A.pdb:0.0378190000	3e1q_A.pdb:0.0333060000):0.1043100000	2fkz_A.pdb:0.1100770000):0.1405610000	1jgc_A.pdb:0.2590800000):0.2684650000	1nfv_A.pdb:0.4869590000):0.1697110000):0.3000790000	2vzb_A.pdb:0.6466800000):0.1961310000):0.2166570000):0.1214610000):0.1375740000):0.1309650000):0.1514710000):0.0650270000	1n1q_A.pdb:0.2078450000);
(1ji5_A.pdb:0.1854340000	1jig_A.pdb:0.2387910000	(((1n1q_A.pdb:0.2101540000	2chp_A.pdb:0.3760260000):0.0780617000	((1ji4_A.pdb:0.3590580000	2fjc_A.pdb:0.3906510000):0.1796730000	(((((1dps_A.pdb:0.0409990000	1jts_A.pdb:0.0413990000):0.2381840000	1o9r_A.pdb:0.2737570000):0.2348680000	1uvh_A.pdb:0.6975800000):0.3636810000	(1tjo_A.pdb:0.0099480000	1tk6_A.pdb:0.0231760000):0.6131660000):0.2811830000	(((((((2fzf_A.pdb:1.4067370000	(1lko_A.pdb:0.5296430000	1yuz_A.pdb:0.7685600000):0.3459170000):0.1213530000	3qhb_A.pdb:0.7615180000):0.2501690000	(((((((1oqu_A.pdb:0.1600390000	1r2f_A.pdb:0.1663600000):0.1030750000	1uzr_A.pdb:0.0337980000):0.5421620000	1mxr_A.pdb:1.0185000000):0.2627060000	((1jk0_A.pdb:0.3763080000	2uw2_A.pdb:0.1638710000):0.0398119000	1w68_A.pdb:0.0631950000):0.7574160000):0.2738570000	3ee4_A.pdb:0.8542270000):0.2152580000	((2inc_B.pdb:0.7881060000	(2inp_C.pdb:0.6340150000	1mty_B.pdb:1.7535320000):0.3764440000):0.4125890000	(1mty_D.pdb:1.1358820000	3dhg_A.pdb:0.8320920000):0.3151460000):0.7450130000):0.1982540000	(((2uw1_A.pdb:0.0168050000	2uw1_B.pdb:0.0443500000):0.0738916000	1afr_A.pdb:0.0812400000):0.5712550000	1za0_A.pdb:1.0045540000):0.1666620000):1.0358300000):0.1296440000	(((((1lb3_A.pdb:0.0486990000	2za7_A.pdb:0.1652540000):0.2473590000	1r03_A.pdb:0.2256230000):0.0717528000	1bg7_A.pdb:0.4030300000):0.1549470000	(1z6o_A.pdb:1.1957930000	1z6o_M.pdb:0.6361980000):0.0860210000):0.2728180000	((((1eum_A.pdb:0.3664050000	1krq_A.pdb:0.2303560000):0.1830520000	3e6s_A.pdb:0.6628410000):0.1558430000	2jd7_A.pdb:0.0861080000):0.1394810000	1vlg_A.pdb:0.2330350000):0.2110310000):0.2200360000):0.0830627000	1otk_A.pdb:3.0596810000):0.0763164000	((((1bcf_A.pdb:0.0317070000	3e1q_A.pdb:0.0316910000):0.1129000000	2fkz_A.pdb:0.1729640000):0.2198510000	1jgc_A.pdb:0.2363900000):0.3871270000	1nfv_A.pdb:0.4615450000):0.2959470000):0.2589380000	2vzb_A.pdb:0.6520990000):0.2798320000):0.1528810000):0.1182640000):0.0775197000	(1qgh_A.pdb:0.2224290000	2ux1_A.pdb:0.3783330000):0.3781740000):0.0248106000);
(1ji5_A.pdb:0.2753430000	1jig_A.pdb:0.1003240000	(((1n1q_A.pdb:0.2031300000	2chp_A.pdb:0.4014920000):0.0453045000	(((((1dps_A.pdb:0.0880940000	1jts_A.pdb:0.0676570000):0.1920500000	1o9r_A.pdb:0.2202040000):0.4209810000	1uvh_A.pdb:0.6813220000):0.1881200000	((1tjo_A.pdb:0.0514450000	1tk6_A.pdb:0.0183410000):0.2584360000	1otk_A.pdb:2.2859170000):0.2852270000):0.1659150000	((((2fzf_A.pdb:1.7029880000	(1lko_A.pdb:0.5531090000	1yuz_A.pdb:0.7537500000):0.1115710000):0.0773001000	3qhb_A.pdb:0.8161850000):0.3682070000	(((((1bcf_A.pdb:0.0221030000	3e1q_A.pdb:0.0146510000):0.1524310000	2fkz_A.pdb:0.1319080000):0.1373230000	1jgc_A.pdb:0.2727720000):0.2730640000	1nfv_A.pdb:0.4535330000):0.1857180000	(((((1lb3_A.pdb:0.0774450000	2za7_A.pdb:0.1649330000):0.2165610000	1r03_A.pdb:0.2217110000):0.0889200000	1bg7_A.pdb:0.4379620000):0.1526180000	(1z6o_A.pdb:0.7934830000	1z6o_M.pdb:0.4029540000):0.2567550000):0.2277420000	((((1eum_A.pdb:0.2446810000	1krq_A.pdb:0.3002450000):0.0803571000	3e6s_A.pdb:0.5693660000):0.1045430000	2jd7_A.pdb:0.1869960000):0.0768835000	1vlg_A.pdb:0.2453840000):0.1138240000):0.3350020000):0.1123550000):0.1254040000	(2vzb_A.pdb:0.4490280000	((((((((1oqu_A.pdb:0.1309400000	1r2f_A.pdb:0.1252520000):0.0445636000	1uzr_A.pdb:0.0654370000):0.3813620000	1mxr_A.pdb:0.5966850000):0.3556940000	(1jk0_A.pdb:0.1783820000	(2uw2_A.pdb:0.1698610000	1w68_A.pdb:0.0885460000):0.1598310000):0.5725210000):0.2320300000	3ee4_A.pdb:0.7655500000):0.3185760000	((2inc_B.pdb:0.5612820000	(2inp_C.pdb:0.7725380000	1mty_B.pdb:1.6390830000):0.2094870000):0.3677580000	(1mty_D.pdb:0.9254040000	3dhg_A.pdb:0.8457200000):0.2522550000):0.5374490000):0.1637780000	((2uw1_A.pdb:0.0260850000	2uw1_B.pdb:0.0463480000):0.0810866000	1afr_A.pdb:0.0762840000):0.5210740000):0.3223630000	1za0_A.pdb:0.8780620000):0.5972450000):0.2188720000):0.3159050000):0.1523540000):0.0520238000	((1qgh_A.pdb:0.2137640000	2ux1_A.pdb:0.3620810000):0.1947130000	(1ji4_A.pdb:0.4275530000	2fjc_A.pdb:0.3285570000):0.1811990000):0.0744896000):0.0485729000);
(1ji5_A.pdb:0.1856350000	1jig_A.pdb:0.1815560000	(1n1q_A.pdb:0.1862150000	(2chp_A.pdb:0.3858910000	(((1qgh_A.pdb:0.2675680000	2ux1_A.pdb:0.2594030000):0.2357290000	(1ji4_A.pdb:0.4181320000	2fjc_A.pdb:0.4114490000):0.1265660000):0.0720537000	((((1dps_A.pdb:0.0650300000	1jts_A.pdb:0.0506750000):0.2039330000	1o9r_A.pdb:0.2741300000):0.3409560000	1uvh_A.pdb:0.7272840000):0.2730810000	((1tjo_A.pdb:0.0249240000	1tk6_A.pdb:0.0212690000):0.6179400000	((2fzf_A.pdb:1.9172240000	2vzb_A.pdb:0.5643270000):0.0953492000	((((((((1bcf_A.pdb:0.0635100000	3e1q_A.pdb:0.0248590000):0.1583150000	2fkz_A.pdb:0.1002180000):0.1125090000	1jgc_A.pdb:0.2874380000):0.2728630000	1nfv_A.pdb:0.6925270000):0.2119470000	(((((1lb3_A.pdb:0.0440920000	2za7_A.pdb:0.1116630000):0.2619720000	1bg7_A.pdb:0.3855960000):0.0690821000	1r03_A.pdb:0.1443880000):0.1725790000	(1z6o_A.pdb:0.7066290000	1z6o_M.pdb:0.6116890000):0.2583870000):0.0868628000	((((1eum_A.pdb:0.3602580000	1krq_A.pdb:0.2376380000):0.1989170000	2jd7_A.pdb:0.1946700000):0.0642118000	1vlg_A.pdb:0.2436200000):0.1248650000	3e6s_A.pdb:0.6946530000):0.1621530000):0.2412700000):0.1434520000	((1lko_A.pdb:0.5292930000	1yuz_A.pdb:0.8593700000):0.2464210000	3qhb_A.pdb:0.6656150000):0.6075130000):0.1292390000	1otk_A.pdb:2.3399420000):0.0554846000	(((((((1oqu_A.pdb:0.1352200000	1r2f_A.pdb:0.1793510000):0.0276355000	1uzr_A.pdb:0.0720990000):0.4826960000	1mxr_A.pdb:0.7654060000):0.2165520000	((1jk0_A.pdb:0.4092790000	2uw2_A.pdb:0.1488930000):0.0673344000	1w68_A.pdb:0.0536000000):0.9033960000):0.2430830000	3ee4_A.pdb:1.0782320000):0.5051810000	(((2uw1_A.pdb:0.0293840000	2uw1_B.pdb:0.0339960000):0.0547617000	1afr_A.pdb:0.1108460000):0.7993520000	1za0_A.pdb:0.9070250000):0.2860770000):0.1299090000	((2inc_B.pdb:0.5090510000	(2inp_C.pdb:0.7086030000	1mty_B.pdb:1.3553010000):0.3732260000):0.1778460000	(1mty_D.pdb:0.8657790000	3dhg_A.pdb:0.9026050000):0.3773440000):0.6898710000):0.4143840000):0.0969842000):0.1940810000):0.2108110000):0.1179530000):0.0938408000):0.0840292000):0.0992923000);
(1ji5_A.pdb:0.2185390000	1jig_A.pdb:0.1622650000	(1n1q_A.pdb:0.1523390000	(2chp_A.pdb:0.3404420000	(((1qgh_A.pdb:0.2448250000	2ux1_A.pdb:0.3715440000):0.2796200000	(1ji4_A.pdb:0.3982050000	2fjc_A.pdb:0.4971760000):0.1496550000):0.0572744000	(((((1dps_A.pdb:0.0556500000	1jts_A.pdb:0.0377750000):0.2542870000	1o9r_A.pdb:0.2237280000):0.2565160000	1uvh_A.pdb:0.4345980000):0.2830970000	(1tjo_A.pdb:0.0341800000	1tk6_A.pdb:0.0215810000):0.5466150000):0.1542770000	((((((2fzf_A.pdb:1.7640820000	((1lko_A.pdb:0.5981370000	1yuz_A.pdb:0.6572480000):0.3601030000	3qhb_A.pdb:0.6150680000):0.1300400000):0.2470950000	((((((((1oqu_A.pdb:0.1832810000	1r2f_A.pdb:0.1592080000):0.0529278000	1uzr_A.pdb:0.0522140000):0.4215710000	1mxr_A.pdb:0.7100260000):0.2869030000	(1jk0_A.pdb:0.2537000000	(2uw2_A.pdb:0.1989020000	1w68_A.pdb:0.0859110000):0.0993615000):0.7743690000):0.2795810000	3ee4_A.pdb:0.7835610000):0.2866280000	((2inc_B.pdb:0.5141700000	(2inp_C.pdb:0.5821440000	1mty_B.pdb:1.7122920000):0.2796520000):0.4667590000	(1mty_D.pdb:0.8373470000	3dhg_A.pdb:0.9156940000):0.2797410000):0.3847510000):0.3824670000	((2uw1_A.pdb:0.0320180000	2uw1_B.pdb:0.0196040000):0.0987045000	1afr_A.pdb:0.0845010000):0.7171670000):0.0869741000	1za0_A.pdb:0.8375890000):0.6605040000):0.2140450000	(((((1lb3_A.pdb:0.0629320000	2za7_A.pdb:0.1319550000):0.1951350000	1bg7_A.pdb:0.5555160000):0.0638693000	1r03_A.pdb:0.1488520000):0.2011270000	(1z6o_A.pdb:0.9258130000	1z6o_M.pdb:0.4829090000):0.1625100000):0.1053860000	((((1eum_A.pdb:0.3183880000	1krq_A.pdb:0.2821790000):0.2514750000	2jd7_A.pdb:0.1684950000):0.0518806000	1vlg_A.pdb:0.2876170000):0.1378970000	3e6s_A.pdb:0.6010030000):0.1635280000):0.3763690000):0.0356001000	1otk_A.pdb:2.5290770000):0.1151830000	((((1bcf_A.pdb:0.0282310000	3e1q_A.pdb:0.0360550000):0.1488300000	2fkz_A.pdb:0.1433870000):0.1555800000	1jgc_A.pdb:0.2627830000):0.2702180000	1nfv_A.pdb:0.5133740000):0.2133970000):0.2603810000	2vzb_A.pdb:0.5105110000):0.3065590000):0.1101080000):0.0611602000):0.0841278000):0.0583661000);
(1ji5_A.pdb:0.2353980000	1jig_A.pdb:0.1602580000	((1n1q_A.pdb:0.1440040000	(2chp_A.pdb:0.2061290000	(((((1dps_A.pdb:0.0703050000	1jts_A.pdb:0.0340630000):0.3016130000	1o9r_A.pdb:0.2105450000):0.3399180000	1uvh_A.pdb:0.6421090000):0.3793570000	((1tjo_A.pdb:0.0403160000	1tk6_A.pdb:0.0280970000):0.4766210000	1otk_A.pdb:2.5012980000):0.0926327000):0.2015160000	((((2fzf_A.pdb:1.2600290000	((1lko_A.pdb:0.4510590000	1yuz_A.pdb:0.8583190000):0.0904512000	3qhb_A.pdb:0.8809770000):0.2780580000):0.3323220000	(((((1bcf_A.pdb:0.0338490000	3e1q_A.pdb:0.0256480000):0.1613450000	2fkz_A.pdb:0.2224720000):0.1010720000	1jgc_A.pdb:0.3086240000):0.3195480000	1nfv_A.pdb:0.4734300000):0.3077290000	((((1lb3_A.pdb:0.0705160000	2za7_A.pdb:0.1219090000):0.2401060000	(1bg7_A.pdb:0.4197090000	1r03_A.pdb:0.1722080000):0.0409327000):0.1938610000	(1z6o_A.pdb:0.9512110000	1z6o_M.pdb:0.5224060000):0.1971520000):0.1203800000	(((1eum_A.pdb:0.3282900000	1krq_A.pdb:0.2543380000):0.1218580000	3e6s_A.pdb:0.6038590000):0.1172490000	(2jd7_A.pdb:0.2067300000	1vlg_A.pdb:0.2516360000):0.0960041000):0.1180080000):0.3475330000):0.1383260000):0.0942135000	((((((((1oqu_A.pdb:0.1694060000	1r2f_A.pdb:0.1536420000):0.0732383000	1uzr_A.pdb:0.0533610000):0.6821660000	1mxr_A.pdb:0.6602370000):0.3489830000	((1jk0_A.pdb:0.3646480000	2uw2_A.pdb:0.1318280000):0.0812603000	1w68_A.pdb:0.0439900000):0.6599170000):0.2011440000	3ee4_A.pdb:1.0310650000):0.3155810000	((2inc_B.pdb:0.6142610000	(2inp_C.pdb:0.7298970000	1mty_B.pdb:1.7091070000):0.2489100000):0.4234980000	(1mty_D.pdb:0.9167160000	3dhg_A.pdb:0.8856160000):0.3245170000):0.4088760000):0.2272420000	((2uw1_A.pdb:0.0320710000	2uw1_B.pdb:0.0295110000):0.1379480000	1afr_A.pdb:0.0496900000):0.6319760000):0.2562780000	1za0_A.pdb:0.6679450000):0.8650100000):0.1522630000	2vzb_A.pdb:0.5497530000):0.3232810000):0.2476210000):0.2019590000):0.0706046000	((1qgh_A.pdb:0.1764340000	2ux1_A.pdb:0.4537110000):0.2302390000	(1ji4_A.pdb:0.4186480000	2fjc_A.pdb:0.4299490000):0.1501610000):0.0678216000):0.0517454000);
(1ji5_A.pdb:0.1893260000	(1jig_A.pdb:0.1460600000	1n1q_A.pdb:0.1930100000):0.0836868000	((2chp_A.pdb:0.2288310000	(((1ji4_A.pdb:0.4672400000	2fjc_A.pdb:0.3818710000):0.0651665000	(((1dps_A.pdb:0.0680420000	1jts_A.pdb:0.0230880000):0.1652370000	1o9r_A.pdb:0.2155490000):0.2475230000	1uvh_A.pdb:0.5479370000):0.2326250000):0.0999222000	((1tjo_A.pdb:0.0297020000	1tk6_A.pdb:0.0344000000):0.4396520000	((((2fzf_A.pdb:1.8288730000	((1lko_A.pdb:0.4829180000	1yuz_A.pdb:0.6874090000):0.2246480000	3qhb_A.pdb:0.9678300000):0.1013470000):0.3044330000	(((((1bcf_A.pdb:0.0417150000	3e1q_A.pdb:0.0232410000):0.1742470000	2fkz_A.pdb:0.1044880000):0.1794720000	1jgc_A.pdb:0.2560980000):0.4240710000	1nfv_A.pdb:0.5385000000):0.2371820000	(((((1lb3_A.pdb:0.0465580000	2za7_A.pdb:0.1575960000):0.1538530000	1r03_A.pdb:0.1537980000):0.0719790000	1bg7_A.pdb:0.4347360000):0.1291880000	(1z6o_A.pdb:0.7468850000	1z6o_M.pdb:0.4826820000):0.2299650000):0.1335340000	(((1eum_A.pdb:0.2990370000	1krq_A.pdb:0.2560520000):0.1959120000	(3e6s_A.pdb:0.5104230000	2jd7_A.pdb:0.1066590000):0.0855182000):0.0608037000	1vlg_A.pdb:0.2459360000):0.1400690000):0.3815900000):0.1069360000):0.2125030000	1otk_A.pdb:1.7608450000):0.0353709000	(2vzb_A.pdb:0.4805540000	((((((((1oqu_A.pdb:0.1851470000	1r2f_A.pdb:0.2121170000):0.0446193000	1uzr_A.pdb:0.0683110000):0.4733800000	1mxr_A.pdb:0.7552110000):0.2216650000	((1jk0_A.pdb:0.3587260000	2uw2_A.pdb:0.2049910000):0.0541781000	1w68_A.pdb:0.0714070000):0.7917540000):0.2629640000	3ee4_A.pdb:0.8630390000):0.3141900000	((2uw1_A.pdb:0.0224740000	2uw1_B.pdb:0.0365470000):0.0619553000	1afr_A.pdb:0.1281060000):0.7917110000):0.0637653000	1za0_A.pdb:1.0019540000):0.0784100000	((2inc_B.pdb:0.6873300000	(2inp_C.pdb:0.6971020000	1mty_B.pdb:1.8251820000):0.1972160000):0.2519960000	(1mty_D.pdb:0.8705250000	3dhg_A.pdb:1.2262210000):0.2632740000):0.5198280000):0.6542780000):0.1152840000):0.2064730000):0.2076910000):0.0835904000):0.0891971000	(1qgh_A.pdb:0.1780230000	2ux1_A.pdb:0.4113610000):0.2510110000):0.0863918000);
(1ji5_A.pdb:0.2203490000	(1jig_A.pdb:0.2123290000	(1n1q_A.pdb:0.2084300000	2chp_A.pdb:0.4180620000):0.1533120000):0.0257286000	((1qgh_A.pdb:0.2845090000	2ux1_A.pdb:0.3443430000):0.2965150000	((1ji4_A.pdb:0.5117960000	2fjc_A.pdb:0.4379000000):0.2278160000	(((((1dps_A.pdb:0.0429430000	1jts_A.pdb:0.0538650000):0.2124500000	1o9r_A.pdb:0.2351550000):0.3194800000	1uvh_A.pdb:0.7157580000):0.2749560000	(1tjo_A.pdb:0.0282920000	1tk6_A.pdb:0.0161180000):0.5882700000):0.2559620000	((((((((2fzf_A.pdb:1.4824680000	1yuz_A.pdb:0.7777890000):0.2306900000	3qhb_A.pdb:0.6296440000):0.1801600000	1lko_A.pdb:0.5391440000):0.4797890000	((((((((1oqu_A.pdb:0.1747850000	1r2f_A.pdb:0.1382330000):0.0189592000	1uzr_A.pdb:0.0960570000):0.4870080000	1mxr_A.pdb:0.6984630000):0.2713590000	((1jk0_A.pdb:0.3602310000	2uw2_A.pdb:0.1092910000):0.0642506000	1w68_A.pdb:0.0562650000):0.7790440000):0.3094050000	3ee4_A.pdb:0.9339900000):0.2762180000	((2inc_B.pdb:0.6737450000	(2inp_C.pdb:0.6045440000	1mty_B.pdb:1.8613770000):0.1617760000):0.5951730000	(1mty_D.pdb:0.9867270000	3dhg_A.pdb:0.9891040000):0.2407840000):0.3934690000):0.3100300000	((2uw1_A.pdb:0.0073600000	2uw1_B.pdb:0.0403040000):0.1194700000	1afr_A.pdb:0.0674270000):0.4371220000):0.2044670000	1za0_A.pdb:1.0164830000):0.9987860000):0.1646690000	(((((1lb3_A.pdb:0.0498840000	2za7_A.pdb:0.1735910000):0.1829160000	1bg7_A.pdb:0.4938090000):0.0992750000	1r03_A.pdb:0.1348260000):0.3179940000	(1z6o_A.pdb:0.7768290000	1z6o_M.pdb:0.4199150000):0.1981120000):0.1874130000	((((1eum_A.pdb:0.2668760000	1krq_A.pdb:0.3112810000):0.2027850000	3e6s_A.pdb:0.6612660000):0.1090200000	2jd7_A.pdb:0.1729710000):0.1116500000	1vlg_A.pdb:0.2396890000):0.0821914000):0.2984090000):0.0414591000	1otk_A.pdb:2.8707300000):0.1112580000	((((1bcf_A.pdb:0.0324900000	3e1q_A.pdb:0.0244820000):0.0902307000	2fkz_A.pdb:0.1252700000):0.1466140000	1jgc_A.pdb:0.3042850000):0.2034020000	1nfv_A.pdb:0.5456690000):0.1913990000):0.2198640000	2vzb_A.pdb:0.7016950000):0.2180580000):0.1135320000):0.0710348000):0.0897506000);
(1ji5_A.pdb:0.2656950000	1jig_A.pdb:0.1970080000	((1n1q_A.pdb:0.1884580000	2chp_A.pdb:0.2995940000):0.1034500000	((1qgh_A.pdb:0.2162600000	2ux1_A.pdb:0.3712930000):0.1969450000	((1ji4_A.pdb:0.4090430000	2fjc_A.pdb:0.5369280000):0.1286780000	(((((1dps_A.pdb:0.0458480000	1jts_A.pdb:0.0315760000):0.1187400000	1uvh_A.pdb:0.8142710000):0.1935290000	1o9r_A.pdb:0.1408310000):0.4516950000	(1tjo_A.pdb:0.0364660000	1tk6_A.pdb:0.0207660000):0.4697080000):0.2845470000	(((((2fzf_A.pdb:1.5848270000	((1lko_A.pdb:0.5431030000	1yuz_A.pdb:0.6421070000):0.1379240000	3qhb_A.pdb:0.8360660000):0.1663690000):0.1632740000	(1otk_A.pdb:2.3752200000	((((((((1oqu_A.pdb:0.1260760000	1r2f_A.pdb:0.1181140000):0.0550579000	1uzr_A.pdb:0.0729600000):0.6249070000	1mxr_A.pdb:0.6097460000):0.3050050000	((1jk0_A.pdb:0.4223310000	2uw2_A.pdb:0.1604590000):0.0711105000	1w68_A.pdb:0.0434250000):0.7461590000):0.3093750000	3ee4_A.pdb:0.9514660000):0.2701410000	((2inc_B.pdb:0.6552550000	(2inp_C.pdb:0.5666970000	1mty_B.pdb:1.4591070000):0.1367510000):0.2682990000	(1mty_D.pdb:0.9622900000	3dhg_A.pdb:0.8414250000):0.4716380000):0.4802340000):0.3574380000	((2uw1_A.pdb:0.0052270000	2uw1_B.pdb:0.0484160000):0.0966458000	1afr_A.pdb:0.0876810000):0.5652080000):0.0488574000	1za0_A.pdb:1.0198310000):0.5063750000):0.2872080000):0.2087960000	(((((1lb3_A.pdb:0.0188590000	2za7_A.pdb:0.1961370000):0.2310590000	1r03_A.pdb:0.1468790000):0.0997269000	1bg7_A.pdb:0.3532420000):0.1559770000	(1z6o_A.pdb:0.8034010000	1z6o_M.pdb:0.6382260000):0.1408420000):0.1735110000	(((1eum_A.pdb:0.3343850000	1krq_A.pdb:0.2800660000):0.1620180000	(3e6s_A.pdb:0.6337260000	2jd7_A.pdb:0.1746740000):0.0741415000):0.1205250000	1vlg_A.pdb:0.2173310000):0.1896350000):0.2242150000):0.2496170000	((((1bcf_A.pdb:0.0262210000	3e1q_A.pdb:0.0216520000):0.1877000000	2fkz_A.pdb:0.1127840000):0.2005070000	1jgc_A.pdb:0.2376090000):0.3689660000	1nfv_A.pdb:0.5557510000):0.0457798000):0.3064370000	2vzb_A.pdb:0.6607110000):0.1838460000):0.1732190000):0.0793176000):0.0980887000):0.0199097000);
(1ji5_A.pdb:0.2159750000	(1jig_A.pdb:0.1437680000	(((1qgh_A.pdb:0.1823760000	2ux1_A.pdb:0.3860730000):0.2288530000	(1ji4_A.pdb:0.3949190000	2fjc_A.pdb:0.3924730000):0.2361220000):0.1258090000	(((((1dps_A.pdb:0.0413590000	1jts_A.pdb:0.0573160000):0.3101490000	1o9r_A.pdb:0.1978980000):0.3367840000	(1tjo_A.pdb:0.0256680000	1tk6_A.pdb:0.0188030000):0.5048900000):0.1016920000	1uvh_A.pdb:0.5614970000):0.1274150000	((((((2fzf_A.pdb:1.7603280000	(1lko_A.pdb:0.5629620000	1yuz_A.pdb:0.9091520000):0.1739780000):0.1834030000	3qhb_A.pdb:0.7784260000):0.3292620000	((((((((1oqu_A.pdb:0.1676470000	1r2f_A.pdb:0.1482260000):0.0650248000	1uzr_A.pdb:0.0364000000):0.5630460000	1mxr_A.pdb:0.7522520000):0.3371210000	((1jk0_A.pdb:0.3080310000	2uw2_A.pdb:0.1313760000):0.0578638000	1w68_A.pdb:0.0647530000):0.7065880000):0.3057630000	((2inc_B.pdb:0.8395250000	(2inp_C.pdb:0.6095840000	1mty_B.pdb:1.4743590000):0.2653920000):0.3721160000	(1mty_D.pdb:1.1874620000	3dhg_A.pdb:0.8309580000):0.4854250000):0.5572000000):0.2670970000	3ee4_A.pdb:0.8732190000):0.3343780000	((2uw1_A.pdb:0.0251870000	2uw1_B.pdb:0.0549770000):0.0967696000	1afr_A.pdb:0.0998290000):0.7280540000):0.3533350000	1za0_A.pdb:0.9554520000):0.6375300000):0.1301090000	((((((1lb3_A.pdb:0.0639090000	2za7_A.pdb:0.2150780000):0.1947520000	1r03_A.pdb:0.1662100000):0.1134260000	1bg7_A.pdb:0.4735570000):0.2685830000	(1z6o_A.pdb:0.9727640000	1z6o_M.pdb:0.3832140000):0.1762050000):0.1114380000	(((1eum_A.pdb:0.3863810000	1krq_A.pdb:0.2213480000):0.2263150000	(3e6s_A.pdb:0.7151800000	2jd7_A.pdb:0.1649830000):0.0451848000):0.1242900000	1vlg_A.pdb:0.2016100000):0.1916400000):0.2016270000	1otk_A.pdb:2.5543790000):0.1573440000):0.2060670000	((((1bcf_A.pdb:0.0215920000	3e1q_A.pdb:0.0158280000):0.1334170000	2fkz_A.pdb:0.1351950000):0.1397460000	1jgc_A.pdb:0.2725710000):0.3925450000	1nfv_A.pdb:0.4857020000):0.1086310000):0.3471510000	2vzb_A.pdb:0.4627230000):0.4765000000):0.1373060000):0.0740403000):0.0133403000	(1n1q_A.pdb:0.1248840000	2chp_A.pdb:0.4141990000):0.1078690000);
(1ji5_A.pdb:0.2683970000	(1jig_A.pdb:0.1882870000	((2chp_A.pdb:0.3110890000	(((((1dps_A.pdb:0.0566710000	1jts_A.pdb:0.0324280000):0.2361890000	1o9r_A.pdb:0.1400890000):0.2878530000	1uvh_A.pdb:0.5949620000):0.2224830000	(1tjo_A.pdb:0.0269460000	1tk6_A.pdb:0.0247030000):0.5671030000):0.1814520000	((2fzf_A.pdb:1.5564410000	((((((((1bcf_A.pdb:0.0176550000	3e1q_A.pdb:0.0282460000):0.1456550000	2fkz_A.pdb:0.1174250000):0.0887126000	1jgc_A.pdb:0.2405880000):0.3472250000	1nfv_A.pdb:0.4847910000):0.2497570000	(((((1lb3_A.pdb:0.0359100000	2za7_A.pdb:0.1724150000):0.1672500000	1r03_A.pdb:0.1820860000):0.0497661000	1bg7_A.pdb:0.3013680000):0.2947290000	(1z6o_A.pdb:0.8047720000	1z6o_M.pdb:0.5617710000):0.1707090000):0.1764720000	((((1eum_A.pdb:0.3250650000	1krq_A.pdb:0.3130760000):0.1293630000	3e6s_A.pdb:0.5035480000):0.1663460000	2jd7_A.pdb:0.1880840000):0.0912080000	1vlg_A.pdb:0.2799020000):0.1156550000):0.2947990000):0.2127820000	(1lko_A.pdb:0.4670610000	(1yuz_A.pdb:0.7352890000	3qhb_A.pdb:0.7058420000):0.1209770000):0.3599580000):0.0872113000	1otk_A.pdb:2.7600840000):0.0245463000	((((((((1oqu_A.pdb:0.1608020000	1r2f_A.pdb:0.1179530000):0.0436030000	1uzr_A.pdb:0.0803360000):0.4801530000	1mxr_A.pdb:0.7955430000):0.2855350000	((1jk0_A.pdb:0.3947340000	2uw2_A.pdb:0.1791200000):0.0734239000	1w68_A.pdb:0.0705790000):0.4022210000):0.2904080000	((2inc_B.pdb:0.4816060000	(2inp_C.pdb:0.6836570000	1mty_B.pdb:1.5946370000):0.2862730000):0.3889170000	(1mty_D.pdb:1.1047870000	3dhg_A.pdb:0.9196460000):0.3673140000):0.3273520000):0.2610240000	3ee4_A.pdb:1.0232790000):0.3057520000	((2uw1_A.pdb:0.0328590000	2uw1_B.pdb:0.0436920000):0.0798576000	1afr_A.pdb:0.1231670000):0.4827970000):0.1504800000	1za0_A.pdb:0.8383590000):0.6545340000):0.0379871000):0.1419240000	2vzb_A.pdb:0.5881070000):0.2203090000):0.0745222000):0.1409950000	((1qgh_A.pdb:0.2751180000	2ux1_A.pdb:0.4189340000):0.2206010000	(1ji4_A.pdb:0.4836420000	2fjc_A.pdb:0.3501210000):0.1538710000):0.1380400000):0.0766771000):0.0659090000	1n1q_A.pdb:0.2026340000);
(1ji5_A.pdb:0.3404810000	1jig_A.pdb:0.1332250000	((1n1q_A.pdb:0.1320660000	2chp_A.pdb:0.3173660000):0.1115580000	((1qgh_A.pdb:0.3242750000	2ux1_A.pdb:0.3257440000):0.1739960000	(1ji4_A.pdb:0.6392210000	(2fjc_A.pdb:0.5587140000	(((((1dps_A.pdb:0.0678940000	1jts_A.pdb:0.0511540000):0.1349750000	1o9r_A.pdb:0.2375930000):0.3721800000	1uvh_A.pdb:0.5807150000):0.1613310000	(1tjo_A.pdb:0.0006240000	1tk6_A.pdb:0.0340960000):0.6360840000):0.1809190000	((((((2fzf_A.pdb:1.5158480000	(1lko_A.pdb:0.5087480000	1yuz_A.pdb:0.7187640000):0.2538550000):0.1170680000	3qhb_A.pdb:0.8850290000):0.3461440000	(1otk_A.pdb:2.1310830000	((((((((1oqu_A.pdb:0.1735940000	1r2f_A.pdb:0.1893190000):0.0556866000	1uzr_A.pdb:0.0487980000):0.4091220000	1mxr_A.pdb:0.5890820000):0.3074790000	((1jk0_A.pdb:0.3690320000	2uw2_A.pdb:0.1201710000):0.0351226000	1w68_A.pdb:0.0854780000):0.8471120000):0.2061240000	3ee4_A.pdb:0.9237200000):0.1855760000	((2inc_B.pdb:0.6217240000	(2inp_C.pdb:0.6646050000	1mty_B.pdb:1.9053500000):0.1068720000):0.4211770000	(1mty_D.pdb:1.3565930000	3dhg_A.pdb:0.8928300000):0.1431780000):0.4066540000):0.2639630000	((2uw1_A.pdb:0.0162170000	2uw1_B.pdb:0.0224660000):0.1156700000	1afr_A.pdb:0.0776510000):0.7684370000):0.2948430000	1za0_A.pdb:1.0873140000):0.5180940000):0.3577830000):0.1735640000	((((1lb3_A.pdb:0.0604600000	2za7_A.pdb:0.1672370000):0.2139530000	1r03_A.pdb:0.1961660000):0.0652038000	1bg7_A.pdb:0.4471680000):0.1778650000	((1z6o_A.pdb:0.8027300000	1z6o_M.pdb:0.5307920000):0.3144340000	((((1eum_A.pdb:0.2865210000	1krq_A.pdb:0.3434320000):0.0812635000	3e6s_A.pdb:0.6038580000):0.1240190000	2jd7_A.pdb:0.1868440000):0.1320030000	1vlg_A.pdb:0.2651500000):0.0818320000):0.0833303000):0.3602770000):0.0929548000	((((1bcf_A.pdb:0.0320800000	3e1q_A.pdb:0.0311240000):0.1371960000	2fkz_A.pdb:0.1163440000):0.1295810000	1jgc_A.pdb:0.2779580000):0.2613730000	1nfv_A.pdb:0.5568240000):0.1428560000):0.3214310000	2vzb_A.pdb:0.6206820000):0.2450550000):0.0415449000):0.0491355000):0.1008140000):0.1094080000):0.1105700000);
(1ji5_A.pdb:0.2080160000	1jig_A.pdb:0.2548840000	((1n1q_A.pdb:0.1856630000	2chp_A.pdb:0.3851660000):0.1094720000	(((1qgh_A.pdb:0.2726820000	2ux1_A.pdb:0.3332110000):0.2757000000	(1ji4_A.pdb:0.3843040000	2fjc_A.pdb:0.4449890000):0.1342610000):0.0709633000	(((((1dps_A.pdb:0.0281050000	1jts_A.pdb:0.0460160000):0.2322300000	1o9r_A.pdb:0.1677890000):0.3452290000	1uvh_A.pdb:0.6892930000):0.2389730000	(1tjo_A.pdb:0.0603620000	1tk6_A.pdb:0.0027620000):0.5509930000):0.2321160000	(((((2fzf_A.pdb:1.5058760000	(1lko_A.pdb:0.6146640000	1yuz_A.pdb:0.8698810000):0.2662510000):0.2197470000	3qhb_A.pdb:0.9289570000):0.2830650000	((((((1lb3_A.pdb:0.0375320000	2za7_A.pdb:0.1731360000):0.1298400000	1bg7_A.pdb:0.4441960000):0.0804345000	1r03_A.pdb:0.1176900000):0.3250860000	(1z6o_A.pdb:0.8991080000	1z6o_M.pdb:0.4814600000):0.2064150000):0.1536150000	((((1eum_A.pdb:0.3432470000	1krq_A.pdb:0.1775720000):0.2239700000	3e6s_A.pdb:0.7460670000):0.1119810000	2jd7_A.pdb:0.1147950000):0.1077670000	1vlg_A.pdb:0.2685640000):0.2133970000):0.3269450000	((((((((1oqu_A.pdb:0.1425900000	1r2f_A.pdb:0.1381580000):0.0281849000	1uzr_A.pdb:0.0775420000):0.4696350000	1mxr_A.pdb:0.9117880000):0.1965440000	((1jk0_A.pdb:0.4755740000	2uw2_A.pdb:0.1627950000):0.0685501000	1w68_A.pdb:0.0596740000):0.7779550000):0.2303690000	3ee4_A.pdb:0.9172200000):0.2762920000	((2inc_B.pdb:0.5236780000	(2inp_C.pdb:0.6577220000	1mty_B.pdb:1.5864720000):0.2450160000):0.2125790000	(1mty_D.pdb:0.9605640000	3dhg_A.pdb:0.9871860000):0.5270470000):0.6580970000):0.2164620000	((2uw1_A.pdb:0.0170210000	2uw1_B.pdb:0.0241680000):0.1137670000	1afr_A.pdb:0.1313030000):0.8227470000):0.1379390000	1za0_A.pdb:1.1185120000):0.7021810000):0.0306047000):0.1614610000	(((((1bcf_A.pdb:0.0321940000	3e1q_A.pdb:0.0297830000):0.0838116000	2fkz_A.pdb:0.1482210000):0.1492270000	1jgc_A.pdb:0.3400030000):0.3603690000	1nfv_A.pdb:0.3650220000):0.4531800000	1otk_A.pdb:2.5645380000):0.0495488000):0.2299720000	2vzb_A.pdb:0.6770300000):0.3639900000):0.2345200000):0.0855388000):0.0828375000);
(1ji5_A.pdb:0.1854740000	1jig_A.pdb:0.2009790000	((1n1q_A.pdb:0.1379290000	2chp_A.pdb:0.3283630000):0.0749796000	((1qgh_A.pdb:0.2045090000	2ux1_A.pdb:0.3017880000):0.2530630000	((1ji4_A.pdb:0.3765330000	2fjc_A.pdb:0.4769700000):0.1103070000	((((1dps_A.pdb:0.0286030000	1jts_A.pdb:0.0706670000):0.2467910000	1o9r_A.pdb:0.2752410000):0.3206660000	1uvh_A.pdb:0.6160150000):0.2388180000	((1tjo_A.pdb:0.0122150000	1tk6_A.pdb:0.0238430000):0.5428330000	((2fzf_A.pdb:1.8790590000	2vzb_A.pdb:0.3917050000):0.3209490000	((((((((1bcf_A.pdb:0.0349470000	3e1q_A.pdb:0.0323200000):0.2305420000	2fkz_A.pdb:0.0845320000):0.1249760000	1jgc_A.pdb:0.2735970000):0.1552800000	1nfv_A.pdb:0.6302690000):0.1984210000	(((((1lb3_A.pdb:0.0341840000	2za7_A.pdb:0.1114620000):0.2559280000	1bg7_A.pdb:0.3769060000):0.1208180000	1r03_A.pdb:0.1430460000):0.1823190000	(1z6o_A.pdb:0.7884210000	1z6o_M.pdb:0.6065190000):0.2425720000):0.0303026000	(((1eum_A.pdb:0.2933250000	1krq_A.pdb:0.2000000000):0.2002710000	(2jd7_A.pdb:0.1663340000	1vlg_A.pdb:0.3129760000):0.0684226000):0.0923103000	3e6s_A.pdb:0.5025570000):0.2566730000):0.3680670000):0.0288366000	((1lko_A.pdb:0.6740030000	1yuz_A.pdb:0.7548150000):0.3912590000	3qhb_A.pdb:0.6128070000):0.5381700000):0.2363730000	1otk_A.pdb:2.4826870000):0.0336106000	((((((1oqu_A.pdb:0.1224330000	1r2f_A.pdb:0.1668570000):0.0691786000	1uzr_A.pdb:0.0513550000):0.6183680000	1mxr_A.pdb:0.7134130000):0.1818280000	((1jk0_A.pdb:0.4150050000	2uw2_A.pdb:0.1444460000):0.0417996000	1w68_A.pdb:0.0598840000):0.7786460000):0.2549030000	(3ee4_A.pdb:0.7628280000	(((2uw1_A.pdb:0.0294800000	2uw1_B.pdb:0.0225330000):0.1097300000	1afr_A.pdb:0.0976540000):0.8050230000	1za0_A.pdb:1.5757600000):0.2415060000):0.2194050000):0.1839600000	((2inc_B.pdb:0.5294990000	(2inp_C.pdb:0.6061990000	1mty_B.pdb:1.7767960000):0.3177640000):0.2524390000	(1mty_D.pdb:1.1821810000	3dhg_A.pdb:0.8343740000):0.4447450000):0.3792520000):0.8174350000):0.1003370000):0.1507350000):0.1822010000):0.1193120000):0.1133530000):0.1045140000):0.0861285000);
(1ji5_A.pdb:0.1775800000	1jig_A.pdb:0.1582680000	(1n1q_A.pdb:0.1660150000	((2chp_A.pdb:0.3131650000	(((1ji4_A.pdb:0.4991050000	2fjc_A.pdb:0.4552850000):0.0982775000	(((1dps_A.pdb:0.0455450000	1jts_A.pdb:0.0348010000):0.1489640000	1o9r_A.pdb:0.2550520000):0.1957180000	1uvh_A.pdb:0.5877110000):0.2949690000):0.0831341000	((1tjo_A.pdb:0.0215090000	1tk6_A.pdb:0.0277660000):0.5736450000	(((((((2fzf_A.pdb:1.4195520000	(1lko_A.pdb:0.5885790000	1yuz_A.pdb:0.7525010000):0.2562290000):0.0546866000	3qhb_A.pdb:0.6723970000):0.3269510000	1otk_A.pdb:1.9271610000):0.1237010000	(((((((1oqu_A.pdb:0.1838610000	1r2f_A.pdb:0.1689460000):0.0472656000	1uzr_A.pdb:0.0612650000):0.5457190000	1mxr_A.pdb:0.6573550000):0.2541370000	((1jk0_A.pdb:0.3012320000	2uw2_A.pdb:0.1727150000):0.0668907000	1w68_A.pdb:0.0556840000):0.6816720000):0.2986490000	(((2uw1_A.pdb:0.0289830000	2uw1_B.pdb:0.0338100000):0.0720296000	1afr_A.pdb:0.0791140000):0.6844560000	1za0_A.pdb:1.0402980000):0.3475380000):0.0826538000	3ee4_A.pdb:0.9125030000):0.2438070000	((2inc_B.pdb:0.3890640000	(2inp_C.pdb:0.8298660000	1mty_B.pdb:1.6738590000):0.2070350000):0.4570150000	(1mty_D.pdb:1.0230690000	3dhg_A.pdb:0.9081650000):0.4379770000):0.5321060000):0.7595320000):0.0815647000	1nfv_A.pdb:0.5531120000):0.1289760000	((((1bcf_A.pdb:0.0484220000	3e1q_A.pdb:0.0230090000):0.1489800000	2fkz_A.pdb:0.1224350000):0.1172700000	1jgc_A.pdb:0.3222430000):0.3446220000	((((1lb3_A.pdb:0.0525390000	2za7_A.pdb:0.1027470000):0.2228780000	(1bg7_A.pdb:0.3970160000	1r03_A.pdb:0.1285390000):0.0371148000):0.1971710000	(1z6o_A.pdb:0.6782860000	1z6o_M.pdb:0.5684990000):0.2782370000):0.1167910000	(((1eum_A.pdb:0.2340540000	1krq_A.pdb:0.2333530000):0.1304680000	3e6s_A.pdb:0.5439980000):0.0629135000	(2jd7_A.pdb:0.1668410000	1vlg_A.pdb:0.3197480000):0.0808793000):0.1633620000):0.2878950000):0.1154710000):0.2465610000	2vzb_A.pdb:0.5290920000):0.1269170000):0.2266670000):0.0847492000):0.0566504000	(1qgh_A.pdb:0.1799610000	2ux1_A.pdb:0.4499190000):0.2062190000):0.0374444000):0.0810966000);
(1ji5_A.pdb:0.2029320000	(1jig_A.pdb:0.1612660000	((1qgh_A.pdb:0.2076020000	2ux1_A.pdb:0.5077800000):0.2907160000	((1ji4_A.pdb:0.5522440000	2fjc_A.pdb:0.4249060000):0.1814750000	(((((1dps_A.pdb:0.0448230000	1jts_A.pdb:0.0390260000):0.3413290000	1o9r_A.pdb:0.2247400000):0.2558260000	1uvh_A.pdb:0.7276240000):0.4093190000	(1tjo_A.pdb:0.0345840000	1tk6_A.pdb:0.0275710000):0.5737180000):0.0841735000	(((((((2fzf_A.pdb:1.6990230000	1yuz_A.pdb:0.6380140000):0.2581180000	1lko_A.pdb:0.3319560000):0.3273500000	3qhb_A.pdb:0.7505110000):0.5839520000	(((((1bcf_A.pdb:0.0424690000	3e1q_A.pdb:0.0214990000):0.1379920000	2fkz_A.pdb:0.1260510000):0.1229110000	1jgc_A.pdb:0.2975390000):0.2602190000	1nfv_A.pdb:0.4899380000):0.2572520000	(((((1lb3_A.pdb:0.0481260000	2za7_A.pdb:0.1712790000):0.1906330000	1bg7_A.pdb:0.4773790000):0.0781441000	1r03_A.pdb:0.1407830000):0.3125480000	(1z6o_A.pdb:0.8315470000	1z6o_M.pdb:0.4076760000):0.2621550000):0.1090060000	(((1eum_A.pdb:0.2574980000	1krq_A.pdb:0.2661830000):0.2410200000	(2jd7_A.pdb:0.1770770000	1vlg_A.pdb:0.3052560000):0.0611861000):0.1570160000	3e6s_A.pdb:0.6331220000):0.2002460000):0.3210940000):0.0294003000):0.0573292000	1otk_A.pdb:3.1382330000):0.1274190000	((((((1oqu_A.pdb:0.1886910000	1r2f_A.pdb:0.1740590000):0.0311429000	1uzr_A.pdb:0.0805300000):0.5489690000	1mxr_A.pdb:0.8063510000):0.2827220000	((1jk0_A.pdb:0.3896840000	2uw2_A.pdb:0.1525300000):0.0512225000	1w68_A.pdb:0.0661230000):0.7457950000):0.3359140000	3ee4_A.pdb:0.7472360000):0.3165300000	(((2inc_B.pdb:0.5442410000	(2inp_C.pdb:0.3242580000	1mty_B.pdb:1.9413320000):0.6825770000):0.2222000000	(1mty_D.pdb:1.0084670000	3dhg_A.pdb:0.8629110000):0.3446950000):0.7045090000	(((2uw1_A.pdb:0.0205160000	2uw1_B.pdb:0.0258100000):0.0627599000	1afr_A.pdb:0.1298390000):0.6121840000	1za0_A.pdb:1.2088440000):0.2218580000):0.1862510000):0.6796990000):0.1946610000	2vzb_A.pdb:0.6723570000):0.2753840000):0.2613930000):0.1073220000):0.0684707000):0.0659385000	(1n1q_A.pdb:0.1742410000	2chp_A.pdb:0.4279160000):0.0524793000);
(1ji5_A.pdb:0.2339230000	1jig_A.pdb:0.1723940000	((1n1q_A.pdb:0.1122780000	2chp_A.pdb:0.3688860000):0.0750964000	((1qgh_A.pdb:0.1477940000	2ux1_A.pdb:0.4565840000):0.2353790000	((1ji4_A.pdb:0.4671450000	2fjc_A.pdb:0.4072170000):0.1533400000	(((((1dps_A.pdb:0.0682970000	1jts_A.pdb:0.0360490000):0.2084310000	1o9r_A.pdb:0.2210790000):0.3690820000	1uvh_A.pdb:0.7096320000):0.2756530000	(1tjo_A.pdb:0.0216720000	1tk6_A.pdb:0.0286280000):0.5272110000):0.1466760000	((((2fzf_A.pdb:1.4583100000	(((((1bcf_A.pdb:0.0197830000	3e1q_A.pdb:0.0281540000):0.1313600000	2fkz_A.pdb:0.0852830000):0.1462870000	1jgc_A.pdb:0.2360300000):0.3020960000	(((((1lb3_A.pdb:0.0505720000	2za7_A.pdb:0.1742420000):0.2498720000	1r03_A.pdb:0.1381180000):0.0364193000	1bg7_A.pdb:0.3830700000):0.1770650000	(1z6o_A.pdb:0.8293500000	1z6o_M.pdb:0.6032560000):0.2033060000):0.1344120000	((((1eum_A.pdb:0.3483200000	1krq_A.pdb:0.1988220000):0.1735340000	3e6s_A.pdb:0.5857760000):0.1385870000	2jd7_A.pdb:0.1587340000):0.1115640000	1vlg_A.pdb:0.2231040000):0.1510460000):0.4439430000):0.1649900000	1nfv_A.pdb:0.6351120000):0.0914558000):0.0822720000	((1lko_A.pdb:0.7702260000	1yuz_A.pdb:0.6590030000):0.3665350000	3qhb_A.pdb:0.7605010000):0.4630010000):0.0580962000	(1otk_A.pdb:2.3604980000	((((((((1oqu_A.pdb:0.1633610000	1r2f_A.pdb:0.1481400000):0.0584865000	1uzr_A.pdb:0.0641470000):0.5037110000	1mxr_A.pdb:0.7727490000):0.2272230000	(1jk0_A.pdb:0.2764590000	(2uw2_A.pdb:0.1731510000	1w68_A.pdb:0.0768380000):0.0973351000):0.5940330000):0.3486190000	3ee4_A.pdb:0.9354040000):0.2246900000	((2inc_B.pdb:0.6351830000	(2inp_C.pdb:0.7811460000	1mty_B.pdb:1.6442350000):0.1738030000):0.4320380000	(1mty_D.pdb:0.7610630000	3dhg_A.pdb:0.9159460000):0.3159730000):0.4838490000):0.1471680000	((2uw1_A.pdb:0.0196680000	2uw1_B.pdb:0.0356060000):0.0445969000	1afr_A.pdb:0.1194290000):0.6360310000):0.2612420000	1za0_A.pdb:0.6822780000):0.8847430000):0.1783070000):0.2710890000	2vzb_A.pdb:0.8032300000):0.1590770000):0.2116070000):0.0775500000):0.0448126000):0.0723387000);
(1ji5_A.pdb:0.1656780000	1jig_A.pdb:0.1709600000	(1n1q_A.pdb:0.2193870000	(2chp_A.pdb:0.3807320000	((1qgh_A.pdb:0.1894580000	2ux1_A.pdb:0.4095030000):0.3072820000	((1ji4_A.pdb:0.4497880000	2fjc_A.pdb:0.4015520000):0.1406380000	((((1dps_A.pdb:0.0719730000	1jts_A.pdb:0.0326280000):0.1844210000	1o9r_A.pdb:0.2722500000):0.2259780000	1uvh_A.pdb:0.7005120000):0.3696540000	((1tjo_A.pdb:0.0361330000	1tk6_A.pdb:0.0198810000):0.5003890000	((((((2fzf_A.pdb:1.4498810000	(1lko_A.pdb:0.5390910000	1yuz_A.pdb:0.8947270000):0.1898760000):0.2325990000	3qhb_A.pdb:0.8144500000):0.2667260000	(((((1bcf_A.pdb:0.0306480000	3e1q_A.pdb:0.0304450000):0.2097240000	2fkz_A.pdb:0.0800250000):0.1132960000	1jgc_A.pdb:0.3295110000):0.3761980000	1nfv_A.pdb:0.5317530000):0.3490180000	((((1lb3_A.pdb:0.0478290000	2za7_A.pdb:0.1159920000):0.2037500000	(1bg7_A.pdb:0.4303880000	1r03_A.pdb:0.1462460000):0.0587629000):0.1671340000	(1z6o_A.pdb:0.8370750000	1z6o_M.pdb:0.7139280000):0.1824700000):0.1453130000	(((1eum_A.pdb:0.3748190000	1krq_A.pdb:0.2859540000):0.1266650000	3e6s_A.pdb:0.5945690000):0.0512400000	(2jd7_A.pdb:0.1602060000	1vlg_A.pdb:0.3495460000):0.1220530000):0.2184370000):0.3988160000):0.1498840000):0.1797380000	(((((((1oqu_A.pdb:0.1648020000	1r2f_A.pdb:0.1557240000):0.0492406000	1uzr_A.pdb:0.0473030000):0.4869670000	1mxr_A.pdb:0.7228270000):0.1973440000	((1jk0_A.pdb:0.4008940000	2uw2_A.pdb:0.1707250000):0.0636683000	1w68_A.pdb:0.0487210000):0.6980830000):0.1985810000	3ee4_A.pdb:1.0678070000):0.2463880000	((2inc_B.pdb:0.5692280000	(2inp_C.pdb:0.8625670000	1mty_B.pdb:1.4644390000):0.1417910000):0.3042090000	(1mty_D.pdb:0.9192830000	3dhg_A.pdb:0.8237300000):0.3724130000):0.4901680000):0.1807790000	(((2uw1_A.pdb:0.0564930000	2uw1_B.pdb:0.0313640000):0.0449058000	1afr_A.pdb:0.1206060000):0.6628160000	1za0_A.pdb:0.9934390000):0.3369970000):0.7224120000):0.0145196000	1otk_A.pdb:3.5970730000):0.0904226000	2vzb_A.pdb:0.6013540000):0.1136010000):0.3255000000):0.0376914000):0.0743601000):0.0444740000):0.0945629000):0.0850207000);
(1ji5_A.pdb:0.2105170000	1jig_A.pdb:0.1922570000	(1n1q_A.pdb:0.1467000000	(2chp_A.pdb:0.3291820000	((1qgh_A.pdb:0.1177960000	2ux1_A.pdb:0.4788770000):0.3178730000	(((1ji4_A.pdb:0.4174080000	2fjc_A.pdb:0.3832210000):0.1002450000	((1tjo_A.pdb:0.0248000000	1tk6_A.pdb:0.0238610000):0.5447140000	(((((((2fzf_A.pdb:1.4668620000	1lko_A.pdb:0.4403340000):0.1155160000	1yuz_A.pdb:0.7359140000):0.3369880000	3qhb_A.pdb:0.7602280000):0.2336550000	((((((((1oqu_A.pdb:0.1462880000	1r2f_A.pdb:0.1369560000):0.0749707000	1uzr_A.pdb:0.0645750000):0.4216760000	1mxr_A.pdb:0.5693640000):0.3290100000	((1jk0_A.pdb:0.3125480000	2uw2_A.pdb:0.1658360000):0.0566382000	1w68_A.pdb:0.0686990000):0.5178870000):0.2292070000	((2inc_B.pdb:0.7640160000	(1mty_D.pdb:0.7733310000	3dhg_A.pdb:0.6967110000):0.4116050000):0.1538120000	(2inp_C.pdb:0.7621220000	1mty_B.pdb:1.4374620000):0.3352690000):0.3982620000):0.1803690000	3ee4_A.pdb:0.8040810000):0.2318190000	((2uw1_A.pdb:0.0152410000	2uw1_B.pdb:0.0428820000):0.0784742000	1afr_A.pdb:0.1389040000):0.4989420000):0.1256900000	1za0_A.pdb:0.7615940000):0.8835580000):0.0335601000	((((((1lb3_A.pdb:0.0501130000	2za7_A.pdb:0.1234920000):0.2091440000	1r03_A.pdb:0.1548520000):0.1229050000	1bg7_A.pdb:0.4181340000):0.1499890000	(1z6o_A.pdb:0.8695100000	1z6o_M.pdb:0.5079860000):0.2161130000):0.0740942000	(((1eum_A.pdb:0.3155930000	3e6s_A.pdb:0.5765010000):0.0897788000	1krq_A.pdb:0.2131360000):0.1643830000	(2jd7_A.pdb:0.2145850000	1vlg_A.pdb:0.3158810000):0.0942010000):0.1393200000):0.2002690000	1otk_A.pdb:2.4862890000):0.1046640000):0.0960193000	((((1bcf_A.pdb:0.0085440000	3e1q_A.pdb:0.0558440000):0.1528440000	2fkz_A.pdb:0.1197340000):0.0412459000	1jgc_A.pdb:0.3098320000):0.2840450000	1nfv_A.pdb:0.5019700000):0.2820140000):0.1486780000	2vzb_A.pdb:0.7861560000):0.2427990000):0.1875180000):0.0863508000	(((1dps_A.pdb:0.0512720000	1jts_A.pdb:0.0493320000):0.0973487000	1o9r_A.pdb:0.2640020000):0.1799390000	1uvh_A.pdb:0.5810790000):0.3161200000):0.1011970000):0.0363896000):0.0506274000):0.0953992000);
(1ji5_A.pdb:0.1926950000	(1jig_A.pdb:0.1920370000	((1qgh_A.pdb:0.1720780000	2ux1_A.pdb:0.4270740000):0.2365910000	((1ji4_A.pdb:0.4573110000	2fjc_A.pdb:0.3273590000):0.0960693000	((((1dps_A.pdb:0.0757080000	1jts_A.pdb:0.0210480000):0.1280280000	1o9r_A.pdb:0.3288580000):0.3270250000	1uvh_A.pdb:0.5408130000):0.3687880000	((1tjo_A.pdb:0.0430570000	1tk6_A.pdb:0.0154560000):0.5814190000	(((((2fzf_A.pdb:1.3969830000	(1lko_A.pdb:0.5472810000	1yuz_A.pdb:0.7002690000):0.2046260000):0.1901130000	3qhb_A.pdb:0.8887530000):0.3152370000	(((((1bcf_A.pdb:0.0380590000	3e1q_A.pdb:0.0214600000):0.1485190000	2fkz_A.pdb:0.0822050000):0.1403810000	1jgc_A.pdb:0.1707140000):0.4262730000	1nfv_A.pdb:0.3664900000):0.2670880000	(((((1lb3_A.pdb:0.0411550000	2za7_A.pdb:0.1207610000):0.2371770000	(1bg7_A.pdb:0.4653950000	1r03_A.pdb:0.1362310000):0.0764233000):0.2201410000	(1z6o_A.pdb:0.8339180000	1z6o_M.pdb:0.6086030000):0.3072700000):0.1863090000	3e6s_A.pdb:0.6334930000):0.1368120000	((1eum_A.pdb:0.3600520000	1krq_A.pdb:0.2347570000):0.1536330000	(2jd7_A.pdb:0.1767430000	1vlg_A.pdb:0.2701100000):0.1018870000):0.0923886000):0.5339130000):0.1144690000):0.1962810000	(1otk_A.pdb:3.2453250000	((((((((1oqu_A.pdb:0.1427290000	1r2f_A.pdb:0.2151690000):0.0278864000	1uzr_A.pdb:0.0921490000):0.5577940000	1mxr_A.pdb:0.7268170000):0.3531110000	((1jk0_A.pdb:0.3461560000	2uw2_A.pdb:0.1536890000):0.0573231000	1w68_A.pdb:0.0348840000):0.5949870000):0.2013030000	3ee4_A.pdb:0.9407350000):0.3594210000	((2inc_B.pdb:0.5716000000	(2inp_C.pdb:0.6131050000	1mty_B.pdb:1.4254160000):0.3967990000):0.3275830000	(1mty_D.pdb:1.0741980000	3dhg_A.pdb:0.9433730000):0.3177140000):0.6761520000):0.1019390000	((2uw1_A.pdb:0.0320270000	2uw1_B.pdb:0.0470510000):0.0722968000	1afr_A.pdb:0.1098260000):0.8697640000):0.1931770000	1za0_A.pdb:1.1409090000):0.4641530000):0.2654020000):0.1765770000	2vzb_A.pdb:0.7193570000):0.1588280000):0.2430690000):0.1603980000):0.0727609000):0.0565314000):0.0417064000	(1n1q_A.pdb:0.1566940000	2chp_A.pdb:0.3941920000):0.0560668000);
(1ji5_A.pdb:0.1795660000	(1jig_A.pdb:0.2045950000	((2chp_A.pdb:0.3116120000	((((1dps_A.pdb:0.0415860000	1jts_A.pdb:0.0277120000):0.3667100000	1o9r_A.pdb:0.2357570000):0.3376110000	1uvh_A.pdb:0.5420930000):0.1807080000	((1tjo_A.pdb:0.0304620000	1tk6_A.pdb:0.0250920000):0.5326510000	(((((((2fzf_A.pdb:1.4326720000	(1lko_A.pdb:0.4835050000	1yuz_A.pdb:0.6717330000):0.3657760000):0.1913140000	3qhb_A.pdb:0.7636550000):0.0688852000	(((((((1oqu_A.pdb:0.1589360000	1r2f_A.pdb:0.1981850000):0.0776859000	1uzr_A.pdb:0.0329340000):0.5193130000	1mxr_A.pdb:0.7468790000):0.2941630000	((1jk0_A.pdb:0.3036160000	2uw2_A.pdb:0.1883740000):0.0464120000	1w68_A.pdb:0.0633220000):0.7020940000):0.2277330000	3ee4_A.pdb:0.9894410000):0.2204580000	((2inc_B.pdb:0.6424490000	(2inp_C.pdb:0.6848540000	1mty_B.pdb:1.9212570000):0.2853990000):0.4548120000	(1mty_D.pdb:1.0082810000	3dhg_A.pdb:0.8579700000):0.2119630000):0.5343120000):0.2510330000	(((2uw1_A.pdb:0.0329290000	2uw1_B.pdb:0.0473070000):0.0877145000	1afr_A.pdb:0.1316810000):0.5604580000	1za0_A.pdb:1.0498000000):0.2842760000):0.8303140000):0.1196350000	(((((1lb3_A.pdb:0.0557180000	2za7_A.pdb:0.1777390000):0.2284900000	1r03_A.pdb:0.2140380000):0.0670053000	1bg7_A.pdb:0.4749810000):0.1254390000	(1z6o_A.pdb:0.8907600000	1z6o_M.pdb:0.4601210000):0.1918480000):0.1593490000	((((1eum_A.pdb:0.2474690000	3e6s_A.pdb:0.5666530000):0.0853997000	1krq_A.pdb:0.2619740000):0.1963050000	2jd7_A.pdb:0.1226590000):0.1029870000	1vlg_A.pdb:0.2409270000):0.1825990000):0.3691880000):0.0460163000	1otk_A.pdb:2.9148900000):0.0777096000	((((1bcf_A.pdb:0.0221530000	3e1q_A.pdb:0.0142600000):0.1254070000	2fkz_A.pdb:0.1389540000):0.1427880000	1jgc_A.pdb:0.2026940000):0.3663390000	1nfv_A.pdb:0.3685020000):0.3188750000):0.1824740000	2vzb_A.pdb:0.4740020000):0.3051230000):0.1802730000):0.1350180000):0.1086480000	((1qgh_A.pdb:0.2022340000	2ux1_A.pdb:0.3151080000):0.1932250000	(1ji4_A.pdb:0.5318350000	2fjc_A.pdb:0.4027550000):0.0972609000):0.1245420000):0.0657655000):0.0881338000	1n1q_A.pdb:0.2662440000);
(1ji5_A.pdb:0.2330910000	(1jig_A.pdb:0.1419180000	(2chp_A.pdb:0.3996100000	((1qgh_A.pdb:0.2192520000	2ux1_A.pdb:0.3821270000):0.2325640000	((1ji4_A.pdb:0.4726930000	2fjc_A.pdb:0.3845940000):0.1420940000	((((1dps_A.pdb:0.0623660000	1jts_A.pdb:0.0298550000):0.3268980000	1o9r_A.pdb:0.2644710000):0.3809100000	1uvh_A.pdb:0.6185950000):0.2389820000	((1tjo_A.pdb:0.0305790000	1tk6_A.pdb:0.0136650000):0.4950230000	(((((((2fzf_A.pdb:1.3780040000	3qhb_A.pdb:0.6322350000):0.2099270000	1yuz_A.pdb:0.6140700000):0.1862130000	1lko_A.pdb:0.4811020000):0.4713130000	(((((((1oqu_A.pdb:0.1298600000	1r2f_A.pdb:0.1690390000):0.0420258000	1uzr_A.pdb:0.0685950000):0.4971490000	1mxr_A.pdb:0.6692910000):0.3273230000	((1jk0_A.pdb:0.3806250000	2uw2_A.pdb:0.1620870000):0.0482492000	1w68_A.pdb:0.1152640000):0.6947590000):0.3519390000	3ee4_A.pdb:0.9748510000):0.1916770000	((2inc_B.pdb:0.7849260000	(2inp_C.pdb:0.7740740000	1mty_B.pdb:1.5479980000):0.2957230000):0.2959840000	(1mty_D.pdb:1.0122930000	3dhg_A.pdb:0.8520270000):0.3770710000):0.4900220000):0.4954580000	(((2uw1_A.pdb:0.0408840000	2uw1_B.pdb:0.0479560000):0.0397353000	1afr_A.pdb:0.1298200000):0.5446600000	1za0_A.pdb:1.1149100000):0.1404060000):0.4775130000):0.0917997000	((((((1lb3_A.pdb:0.0778600000	2za7_A.pdb:0.1683600000):0.1990250000	1bg7_A.pdb:0.5744460000):0.0898603000	1r03_A.pdb:0.1658990000):0.1647960000	(1z6o_A.pdb:0.8477240000	1z6o_M.pdb:0.3746120000):0.1560900000):0.1257450000	(((1eum_A.pdb:0.2808290000	1krq_A.pdb:0.2746080000):0.1596940000	(2jd7_A.pdb:0.1248320000	1vlg_A.pdb:0.2403350000):0.0485920000):0.1510680000	3e6s_A.pdb:0.6846230000):0.1059440000):0.1328710000	1otk_A.pdb:2.5565910000):0.3651350000):0.1202230000	((((1bcf_A.pdb:0.0145180000	3e1q_A.pdb:0.0444180000):0.1382110000	2fkz_A.pdb:0.1119990000):0.1186600000	1jgc_A.pdb:0.2883070000):0.3813150000	1nfv_A.pdb:0.3733370000):0.1673510000):0.1532440000	2vzb_A.pdb:0.5437720000):0.1933750000):0.1817480000):0.1382590000):0.0653967000):0.0467171000):0.0805891000):0.0376379000	1n1q_A.pdb:0.1912200000);
(1ji5_A.pdb:0.2556190000	1jig_A.pdb:0.1891900000	((1n1q_A.pdb:0.1595490000	2chp_A.pdb:0.3583660000):0.0767328000	((1qgh_A.pdb:0.2005730000	2ux1_A.pdb:0.4254640000):0.2145910000	((1ji4_A.pdb:0.4013250000	2fjc_A.pdb:0.4733520000):0.0941486000	(((((1dps_A.pdb:0.0682980000	1jts_A.pdb:0.0524590000):0.1691350000	1o9r_A.pdb:0.2878990000):0.3876290000	1uvh_A.pdb:0.6105620000):0.1225770000	(1tjo_A.pdb:0.0229060000	1tk6_A.pdb:0.0376690000):0.5161810000):0.2027810000	(((((2fzf_A.pdb:1.3067980000	(1lko_A.pdb:0.6197500000	1yuz_A.pdb:0.7489570000):0.3260090000):0.1134000000	3qhb_A.pdb:0.8990760000):0.2906440000	(((((1bcf_A.pdb:0.0361250000	3e1q_A.pdb:0.0330690000):0.1502300000	2fkz_A.pdb:0.0765540000):0.1409190000	1jgc_A.pdb:0.2714810000):0.2599640000	1nfv_A.pdb:0.5604820000):0.2803220000	((((((1lb3_A.pdb:0.0711090000	2za7_A.pdb:0.1717910000):0.1461590000	1bg7_A.pdb:0.5538590000):0.0679308000	1r03_A.pdb:0.1905230000):0.2338970000	3e6s_A.pdb:0.5510150000):0.1462820000	(1z6o_A.pdb:0.7179480000	1z6o_M.pdb:0.3817010000):0.3200790000):0.0945551000	((1eum_A.pdb:0.2956460000	1krq_A.pdb:0.2330870000):0.1915200000	(2jd7_A.pdb:0.2777160000	1vlg_A.pdb:0.1951360000):0.1334340000):0.0792497000):0.2930670000):0.1691600000):0.0407279000	(1otk_A.pdb:2.0768060000	((((((((1oqu_A.pdb:0.1643620000	1r2f_A.pdb:0.1512380000):0.0716575000	1uzr_A.pdb:0.0375860000):0.4911470000	1mxr_A.pdb:0.8663030000):0.1735180000	((1jk0_A.pdb:0.3598410000	2uw2_A.pdb:0.1740870000):0.0543065000	1w68_A.pdb:0.0707260000):0.7748250000):0.3474000000	3ee4_A.pdb:0.7978090000):0.3782880000	((2inc_B.pdb:0.6555240000	(2inp_C.pdb:0.4235620000	1mty_B.pdb:1.8388340000):0.3855950000):0.3126760000	(1mty_D.pdb:0.9224950000	3dhg_A.pdb:0.8988720000):0.3625680000):0.7395110000):0.1771210000	((2uw1_A.pdb:0.0335800000	2uw1_B.pdb:0.0505490000):0.0880324000	1afr_A.pdb:0.0846910000):0.8201830000):0.2147320000	1za0_A.pdb:0.8661600000):0.6822840000):0.3421250000):0.3114750000	2vzb_A.pdb:0.7494420000):0.1104690000):0.1586740000):0.1318430000):0.0573940000):0.0402589000);
(1ji5_A.pdb:0.2363930000	1jig_A.pdb:0.1468350000	(1n1q_A.pdb:0.2013140000	((2chp_A.pdb:0.2802730000	(((((1dps_A.pdb:0.0503210000	1jts_A.pdb:0.0326260000):0.2212160000	1o9r_A.pdb:0.2428310000):0.2849680000	1uvh_A.pdb:0.6046110000):0.1733710000	(1tjo_A.pdb:0.0347410000	1tk6_A.pdb:0.0234870000):0.5064040000):0.1450780000	(((((2fzf_A.pdb:1.3904730000	((1lko_A.pdb:0.5626020000	1yuz_A.pdb:0.7279370000):0.2044130000	3qhb_A.pdb:0.8734060000):0.1405550000):0.1420940000	1otk_A.pdb:2.6337950000):0.0326993000	(((((1bcf_A.pdb:0.0286270000	3e1q_A.pdb:0.0253850000):0.1678980000	2fkz_A.pdb:0.0991940000):0.1204600000	1jgc_A.pdb:0.2817010000):0.3045450000	1nfv_A.pdb:0.3615050000):0.2690840000	(((((1lb3_A.pdb:0.0639000000	2za7_A.pdb:0.1210900000):0.2049640000	1r03_A.pdb:0.1907980000):0.0852299000	1bg7_A.pdb:0.4682860000):0.2338120000	(1z6o_A.pdb:0.8285020000	1z6o_M.pdb:0.4356100000):0.3348260000):0.1103460000	((((1eum_A.pdb:0.3256800000	1krq_A.pdb:0.2792240000):0.1060870000	3e6s_A.pdb:0.5228980000):0.0817929000	2jd7_A.pdb:0.1624880000):0.0335059000	1vlg_A.pdb:0.2812600000):0.1139590000):0.2551780000):0.1309180000):0.0000022324	((((((1oqu_A.pdb:0.1469650000	1r2f_A.pdb:0.1702860000):0.0403471000	1uzr_A.pdb:0.0825770000):0.4715250000	1mxr_A.pdb:0.7385820000):0.1441600000	((1jk0_A.pdb:0.3830640000	2uw2_A.pdb:0.1613850000):0.1181170000	1w68_A.pdb:0.0441350000):0.6974030000):0.2706670000	3ee4_A.pdb:0.9908450000):0.2303170000	(((2inc_B.pdb:0.6323020000	(2inp_C.pdb:0.7040820000	1mty_B.pdb:1.7089630000):0.2192290000):0.1750480000	(1mty_D.pdb:1.1115500000	3dhg_A.pdb:0.9530980000):0.3392470000):0.5585950000	(((2uw1_A.pdb:0.0319040000	2uw1_B.pdb:0.0387440000):0.0601860000	1afr_A.pdb:0.1079680000):0.5518560000	1za0_A.pdb:1.1477480000):0.3614510000):0.1750710000):1.0211300000):0.2933170000	2vzb_A.pdb:0.5840540000):0.3197750000):0.1158690000):0.0548370000	((1qgh_A.pdb:0.2446440000	2ux1_A.pdb:0.3414650000):0.2536090000	(1ji4_A.pdb:0.4223750000	2fjc_A.pdb:0.4305530000):0.1715290000):0.1042000000):0.0934510000):0.0896208000);
(1ji5_A.pdb:0.2141810000	1jig_A.pdb:0.1658960000	(1n1q_A.pdb:0.1410670000	((2chp_A.pdb:0.3129010000	(((((1dps_A.pdb:0.0651950000	1jts_A.pdb:0.0444200000):0.2963960000	1o9r_A.pdb:0.1769930000):0.3711100000	(1tjo_A.pdb:0.0486770000	1tk6_A.pdb:0.0179870000):0.6353300000):0.0800163000	1uvh_A.pdb:0.6828800000):0.1691780000	(((((2fzf_A.pdb:1.6422900000	((1lko_A.pdb:0.6330150000	1yuz_A.pdb:0.9237600000):0.1475490000	3qhb_A.pdb:0.7085130000):0.0908061000):0.2135160000	1otk_A.pdb:2.4024860000):0.2471670000	(((((1bcf_A.pdb:0.0535970000	3e1q_A.pdb:0.0339040000):0.0768999000	2fkz_A.pdb:0.1117340000):0.1440110000	1jgc_A.pdb:0.3391770000):0.2891490000	1nfv_A.pdb:0.5375370000):0.2243440000	((((1lb3_A.pdb:0.0516250000	2za7_A.pdb:0.1631880000):0.2263700000	(1bg7_A.pdb:0.4196370000	1r03_A.pdb:0.1818790000):0.0527305000):0.2372410000	(1z6o_A.pdb:0.9060040000	1z6o_M.pdb:0.5320500000):0.1647330000):0.2017190000	((((1eum_A.pdb:0.2770700000	1krq_A.pdb:0.3281150000):0.1632650000	3e6s_A.pdb:0.5235790000):0.1393000000	2jd7_A.pdb:0.1814140000):0.2082050000	1vlg_A.pdb:0.2059000000):0.1348350000):0.2984140000):0.2053460000):0.0598376000	((((((1oqu_A.pdb:0.1519550000	1r2f_A.pdb:0.1611640000):0.0186265000	1uzr_A.pdb:0.0689770000):0.5367430000	1mxr_A.pdb:0.7899950000):0.1459030000	((1jk0_A.pdb:0.4242700000	2uw2_A.pdb:0.1586160000):0.0813870000	1w68_A.pdb:0.0414420000):0.7370420000):0.1761790000	3ee4_A.pdb:0.8476820000):0.2836780000	(((2inc_B.pdb:0.5406920000	(2inp_C.pdb:0.5119460000	1mty_B.pdb:1.8079790000):0.3120090000):0.3070230000	(1mty_D.pdb:1.1466590000	3dhg_A.pdb:0.7715370000):0.2706180000):0.9002670000	(((2uw1_A.pdb:0.0226340000	2uw1_B.pdb:0.0416190000):0.1188480000	1afr_A.pdb:0.0869020000):0.6318340000	1za0_A.pdb:1.1544540000):0.1572540000):0.2668750000):0.9119080000):0.2501120000	2vzb_A.pdb:0.6365920000):0.2389800000):0.0759805000):0.0635169000	((1qgh_A.pdb:0.2066730000	2ux1_A.pdb:0.3089400000):0.2563930000	(1ji4_A.pdb:0.3783250000	2fjc_A.pdb:0.3656620000):0.1150400000):0.1012370000):0.0441451000):0.0781074000);
(1ji5_A.pdb:0.1844180000	1jig_A.pdb:0.2139680000	((1n1q_A.pdb:0.1893420000	2chp_A.pdb:0.3444830000):0.0749843000	((1qgh_A.pdb:0.2214010000	2ux1_A.pdb:0.3674730000):0.1960900000	((1ji4_A.pdb:0.3637550000	2fjc_A.pdb:0.4473570000):0.1014860000	(((((1dps_A.pdb:0.0413390000	1jts_A.pdb:0.0561140000):0.2388810000	1o9r_A.pdb:0.1588030000):0.2911740000	1uvh_A.pdb:0.6508080000):0.1857360000	(1tjo_A.pdb:0.0115500000	1tk6_A.pdb:0.0200370000):0.5228560000):0.1799880000	((((((2fzf_A.pdb:1.5725210000	(1lko_A.pdb:0.4398460000	1yuz_A.pdb:0.5892660000):0.3136520000):0.2086270000	3qhb_A.pdb:0.7693570000):0.2742260000	(1otk_A.pdb:2.0328890000	((((((((1oqu_A.pdb:0.1535110000	1r2f_A.pdb:0.1404960000):0.0832677000	1uzr_A.pdb:0.0435390000):0.5715380000	1mxr_A.pdb:0.6469720000):0.2821880000	((1jk0_A.pdb:0.3233360000	2uw2_A.pdb:0.1715110000):0.0671142000	1w68_A.pdb:0.0707640000):0.6498500000):0.3464500000	3ee4_A.pdb:0.7062470000):0.1758960000	((2inc_B.pdb:0.6603160000	(2inp_C.pdb:0.6743460000	1mty_B.pdb:1.3148930000):0.2634200000):0.2889510000	(1mty_D.pdb:1.0487170000	3dhg_A.pdb:0.9342330000):0.5132420000):0.5303530000):0.3229350000	((2uw1_A.pdb:0.0253410000	2uw1_B.pdb:0.0459810000):0.0829981000	1afr_A.pdb:0.1078280000):0.7423750000):0.0651972000	1za0_A.pdb:1.0113760000):0.3760550000):0.3941390000):0.1123020000	(((((1lb3_A.pdb:0.0420060000	2za7_A.pdb:0.1086350000):0.2490470000	1r03_A.pdb:0.1554300000):0.0863531000	1bg7_A.pdb:0.4746960000):0.2228690000	(1z6o_A.pdb:0.7934770000	1z6o_M.pdb:0.4581280000):0.1621930000):0.1263930000	(((1eum_A.pdb:0.2726930000	1krq_A.pdb:0.2215360000):0.2923680000	(3e6s_A.pdb:0.7393770000	2jd7_A.pdb:0.1632770000):0.0589867000):0.0716648000	1vlg_A.pdb:0.2147660000):0.1758890000):0.3255710000):0.2156290000	((((1bcf_A.pdb:0.0195460000	3e1q_A.pdb:0.0549280000):0.1580520000	2fkz_A.pdb:0.1393210000):0.0737020000	1jgc_A.pdb:0.2449100000):0.3682770000	1nfv_A.pdb:0.4473340000):0.2088220000):0.2204420000	2vzb_A.pdb:0.6536710000):0.3152940000):0.0897150000):0.0919741000):0.0899696000):0.0855840000);
(1ji5_A.pdb:0.2306960000	1jig_A.pdb:0.1418560000	(1n1q_A.pdb:0.1949080000	(2chp_A.pdb:0.3729020000	((1qgh_A.pdb:0.2081560000	2ux1_A.pdb:0.5208590000):0.2189300000	((1ji4_A.pdb:0.5395270000	2fjc_A.pdb:0.3504260000):0.1668690000	((((1dps_A.pdb:0.0496470000	1jts_A.pdb:0.0295200000):0.2653230000	1o9r_A.pdb:0.2120450000):0.3404380000	1uvh_A.pdb:0.6386370000):0.2406040000	((1tjo_A.pdb:0.0488170000	1tk6_A.pdb:0.0072870000):0.4693870000	(((((2fzf_A.pdb:1.3219610000	(1lko_A.pdb:0.4515620000	1yuz_A.pdb:0.7484940000):0.2830570000):0.2171320000	3qhb_A.pdb:0.7260450000):0.3337980000	(((((1bcf_A.pdb:0.0245950000	3e1q_A.pdb:0.0433290000):0.1761300000	2fkz_A.pdb:0.1316410000):0.0796233000	1jgc_A.pdb:0.3277600000):0.3095400000	1nfv_A.pdb:0.5415550000):0.1798880000	(((((1lb3_A.pdb:0.0491870000	2za7_A.pdb:0.1543210000):0.2383200000	1r03_A.pdb:0.1716830000):0.0470658000	1bg7_A.pdb:0.4588760000):0.1459760000	(1z6o_A.pdb:0.9002440000	1z6o_M.pdb:0.5831630000):0.1876520000):0.2108280000	((((1eum_A.pdb:0.2968360000	1krq_A.pdb:0.2772850000):0.1660780000	3e6s_A.pdb:0.6578510000):0.0916750000	2jd7_A.pdb:0.1060800000):0.0653139000	1vlg_A.pdb:0.3670990000):0.2704940000):0.3609650000):0.1641460000):0.1078460000	1otk_A.pdb:2.4465150000):0.1164810000	(2vzb_A.pdb:0.4528660000	((((((1oqu_A.pdb:0.1429970000	1r2f_A.pdb:0.1471550000):0.0818941000	1uzr_A.pdb:0.0364710000):0.6387370000	1mxr_A.pdb:0.6905380000):0.1843760000	(1jk0_A.pdb:0.2185720000	(2uw2_A.pdb:0.1840670000	1w68_A.pdb:0.0852060000):0.1807480000):0.5183310000):0.3605450000	3ee4_A.pdb:0.7722850000):0.3635860000	(((2inc_B.pdb:0.6052810000	(2inp_C.pdb:0.5518970000	1mty_B.pdb:1.4502380000):0.3957360000):0.3396340000	(1mty_D.pdb:1.1172740000	3dhg_A.pdb:0.8777910000):0.5127250000):0.4917670000	(((2uw1_A.pdb:0.0371200000	2uw1_B.pdb:0.0437940000):0.0939421000	1afr_A.pdb:0.0986450000):0.4784390000	1za0_A.pdb:0.9992940000):0.3439100000):0.0688343000):0.8442180000):0.0514664000):0.2050350000):0.2371040000):0.0892317000):0.0775408000):0.0731203000):0.1087580000):0.0659576000);
(1ji5_A.pdb:0.2387840000	(1jig_A.pdb:0.1502270000	((1qgh_A.pdb:0.1526400000	2ux1_A.pdb:0.3287880000):0.3597090000	((1ji4_A.pdb:0.4668210000	2fjc_A.pdb:0.3846470000):0.0536589000	((((1dps_A.pdb:0.0570400000	1jts_A.pdb:0.0353920000):0.2675440000	1o9r_A.pdb:0.3025920000):0.3495550000	1uvh_A.pdb:0.5218550000):0.1703300000	((1tjo_A.pdb:0.0260210000	1tk6_A.pdb:0.0242850000):0.3571400000	((2fzf_A.pdb:1.4127110000	2vzb_A.pdb:0.5105900000):0.0685114000	((((((1bcf_A.pdb:0.0322710000	3e1q_A.pdb:0.0337550000):0.1744440000	2fkz_A.pdb:0.0901100000):0.1523650000	1jgc_A.pdb:0.2427010000):0.2488840000	1nfv_A.pdb:0.5984800000):0.2959390000	(((((1lb3_A.pdb:0.0496290000	2za7_A.pdb:0.1168350000):0.1553010000	1bg7_A.pdb:0.4670980000):0.0911271000	1r03_A.pdb:0.1837450000):0.1076490000	(1z6o_A.pdb:0.8712650000	1z6o_M.pdb:0.5186880000):0.1947690000):0.0851912000	(((1eum_A.pdb:0.2811100000	1krq_A.pdb:0.3106520000):0.1312860000	(2jd7_A.pdb:0.1590190000	1vlg_A.pdb:0.2788560000):0.0471648000):0.1125620000	3e6s_A.pdb:0.5127880000):0.1117280000):0.3283360000):0.1150760000	((((1lko_A.pdb:0.4407430000	1yuz_A.pdb:0.8554530000):0.2650540000	3qhb_A.pdb:0.7418110000):0.2568940000	((((((((1oqu_A.pdb:0.1690550000	1r2f_A.pdb:0.1148360000):0.0847506000	1uzr_A.pdb:0.0683070000):0.4796990000	1mxr_A.pdb:0.5327290000):0.2164570000	(1jk0_A.pdb:0.2322100000	(2uw2_A.pdb:0.1921790000	1w68_A.pdb:0.0986200000):0.1117330000):0.6110180000):0.2429980000	3ee4_A.pdb:1.0474520000):0.2233380000	((2inc_B.pdb:0.6535170000	(2inp_C.pdb:0.7704960000	1mty_B.pdb:1.6716780000):0.1789250000):0.3113900000	(1mty_D.pdb:0.7660940000	3dhg_A.pdb:0.8608430000):0.2893850000):0.4353770000):0.1753230000	((2uw1_A.pdb:0.0111830000	2uw1_B.pdb:0.0443700000):0.0582330000	1afr_A.pdb:0.0896790000):1.0197700000):0.1233760000	1za0_A.pdb:1.0616880000):0.7871060000):0.0689557000	1otk_A.pdb:1.8681770000):0.1360810000):0.1837230000):0.3605620000):0.1786690000):0.2387580000):0.1367510000):0.0663299000):0.0324030000	(1n1q_A.pdb:0.1588700000	2chp_A.pdb:0.3558080000):0.1011070000);
(1ji5_A.pdb:0.1864960000	1jig_A.pdb:0.2164760000	(1n1q_A.pdb:0.1965520000	((2chp_A.pdb:0.2840990000	((((1dps_A.pdb:0.0624410000	1jts_A.pdb:0.0588940000):0.2149820000	1o9r_A.pdb:0.2440550000):0.3291090000	1uvh_A.pdb:0.5108360000):0.4273450000	((1tjo_A.pdb:0.0273400000	1tk6_A.pdb:0.0218740000):0.6180610000	(((((2fzf_A.pdb:1.5544150000	((1lko_A.pdb:0.3853760000	1yuz_A.pdb:0.6831100000):0.2160760000	3qhb_A.pdb:0.6136310000):0.4509480000):0.1533920000	1otk_A.pdb:1.9034820000):0.0696390000	((((((1lb3_A.pdb:0.0788510000	2za7_A.pdb:0.1287170000):0.1842310000	1r03_A.pdb:0.1603010000):0.0556511000	1bg7_A.pdb:0.4515830000):0.1328850000	(1z6o_A.pdb:0.7262290000	1z6o_M.pdb:0.4993040000):0.2652120000):0.2254090000	(((1eum_A.pdb:0.3347170000	1krq_A.pdb:0.2400900000):0.1630450000	3e6s_A.pdb:0.4904780000):0.1353210000	(2jd7_A.pdb:0.1406930000	1vlg_A.pdb:0.2728410000):0.0342917000):0.1798810000):0.2332090000	((((((1oqu_A.pdb:0.1395440000	1r2f_A.pdb:0.1593070000):0.0651653000	1uzr_A.pdb:0.0392850000):0.4568880000	1mxr_A.pdb:0.6374810000):0.1346300000	((1jk0_A.pdb:0.2986220000	1w68_A.pdb:0.1259460000):0.0462030000	2uw2_A.pdb:0.1456650000):0.7053980000):0.3076880000	3ee4_A.pdb:1.0004070000):0.2438340000	(((2inc_B.pdb:0.4641380000	(2inp_C.pdb:0.8218290000	1mty_B.pdb:1.5841570000):0.1729700000):0.4323730000	(1mty_D.pdb:0.8901940000	3dhg_A.pdb:1.0491440000):0.4688660000):0.4224780000	(((2uw1_A.pdb:0.0209590000	2uw1_B.pdb:0.0445920000):0.0903695000	1afr_A.pdb:0.0671370000):0.6453980000	1za0_A.pdb:1.0924090000):0.2057620000):0.1442500000):0.5925490000):0.1030750000):0.1361520000	((((1bcf_A.pdb:0.0221620000	3e1q_A.pdb:0.0299970000):0.1249300000	2fkz_A.pdb:0.1114500000):0.1208050000	1jgc_A.pdb:0.3233660000):0.3664760000	1nfv_A.pdb:0.5978330000):0.1875980000):0.1529140000	2vzb_A.pdb:0.7031380000):0.1257740000):0.2096970000):0.0859051000):0.0635852000	(((1qgh_A.pdb:0.2196350000	2ux1_A.pdb:0.4247120000):0.1781660000	1ji4_A.pdb:0.5266580000):0.1288970000	2fjc_A.pdb:0.5117370000):0.0949163000):0.0673768000):0.0689781000);
(1ji5_A.pdb:0.2424200000	1jig_A.pdb:0.1927980000	(1n1q_A.pdb:0.1605500000	(2chp_A.pdb:0.3850190000	((((1qgh_A.pdb:0.2731270000	2ux1_A.pdb:0.2646440000):0.2208550000	((1dps_A.pdb:0.0457530000	1jts_A.pdb:0.0419610000):0.2553170000	1o9r_A.pdb:0.1890910000):0.4328910000):0.0994120000	(1ji4_A.pdb:0.5100460000	2fjc_A.pdb:0.4686430000):0.1135980000):0.0733850000	(1uvh_A.pdb:0.8263990000	((((1tjo_A.pdb:0.0095690000	1tk6_A.pdb:0.0202440000):0.2211020000	1otk_A.pdb:2.6814900000):0.2466230000	(2vzb_A.pdb:0.4632960000	((((((((1oqu_A.pdb:0.1817380000	1r2f_A.pdb:0.1685820000):0.0535770000	1uzr_A.pdb:0.0565370000):0.5402600000	1mxr_A.pdb:0.6632260000):0.2709310000	((1jk0_A.pdb:0.3617900000	2uw2_A.pdb:0.1591120000):0.0410864000	1w68_A.pdb:0.0516810000):0.5948140000):0.4224280000	3ee4_A.pdb:1.0330810000):0.2397450000	((2inc_B.pdb:0.7042030000	(1mty_D.pdb:1.1861730000	3dhg_A.pdb:0.9754840000):0.3958870000):0.1244420000	(2inp_C.pdb:0.8287570000	1mty_B.pdb:1.6873430000):0.2293590000):0.7461410000):0.2008130000	((2uw1_A.pdb:0.0268720000	2uw1_B.pdb:0.0352440000):0.1129840000	1afr_A.pdb:0.1191770000):0.6873880000):0.2979840000	1za0_A.pdb:0.8544100000):0.6034220000):0.2663680000):0.1618630000	(((2fzf_A.pdb:2.0047450000	(1lko_A.pdb:0.6274870000	1yuz_A.pdb:0.9484540000):0.2831680000):0.1163480000	3qhb_A.pdb:0.7715910000):0.4340460000	(((((1bcf_A.pdb:0.0366960000	3e1q_A.pdb:0.0523520000):0.1636050000	2fkz_A.pdb:0.1508620000):0.1142290000	1jgc_A.pdb:0.3302540000):0.3426310000	1nfv_A.pdb:0.5667290000):0.1980360000	(((((1lb3_A.pdb:0.0627290000	2za7_A.pdb:0.1088500000):0.2432050000	1r03_A.pdb:0.1897310000):0.1040920000	1bg7_A.pdb:0.4136690000):0.3757830000	(1z6o_A.pdb:0.8743390000	1z6o_M.pdb:0.5567580000):0.1194860000):0.1307420000	((((1eum_A.pdb:0.3918520000	1krq_A.pdb:0.2335770000):0.1724480000	3e6s_A.pdb:0.6318450000):0.1571190000	2jd7_A.pdb:0.1995910000):0.1187960000	1vlg_A.pdb:0.2250490000):0.1611020000):0.4584790000):0.1566210000):0.1834210000):0.0871554000):0.2675850000):0.0789501000):0.1215900000):0.0702119000);
(1ji5_A.pdb:0.1422770000	(1jig_A.pdb:0.2029810000	(((2chp_A.pdb:0.2206840000	((((1dps_A.pdb:0.0350780000	1jts_A.pdb:0.0392520000):0.1873260000	1o9r_A.pdb:0.1964890000):0.2347330000	1uvh_A.pdb:0.5764020000):0.3168370000	((1tjo_A.pdb:0.0281060000	1tk6_A.pdb:0.0319050000):0.4345770000	((((((2fzf_A.pdb:1.3410320000	1yuz_A.pdb:0.5787710000):0.2328200000	3qhb_A.pdb:0.9040820000):0.1219670000	1lko_A.pdb:0.6018640000):0.4281340000	(((((1bcf_A.pdb:0.0213900000	3e1q_A.pdb:0.0253040000):0.1634330000	2fkz_A.pdb:0.0795830000):0.1108170000	1jgc_A.pdb:0.2819250000):0.3542200000	1nfv_A.pdb:0.4910370000):0.2745100000	((((1lb3_A.pdb:0.0904910000	2za7_A.pdb:0.1730230000):0.1653750000	(1bg7_A.pdb:0.3917280000	1r03_A.pdb:0.1407770000):0.0361694000):0.1963660000	(1z6o_A.pdb:0.7805260000	1z6o_M.pdb:0.5328220000):0.2043990000):0.2424180000	(((1eum_A.pdb:0.3352410000	1krq_A.pdb:0.3221590000):0.1563840000	3e6s_A.pdb:0.5074970000):0.1048680000	(2jd7_A.pdb:0.2112050000	1vlg_A.pdb:0.2893740000):0.0712059000):0.0939492000):0.2924200000):0.1024030000):0.1165320000	(1otk_A.pdb:2.0580030000	(((((((1oqu_A.pdb:0.1182210000	1r2f_A.pdb:0.1778030000):0.0766434000	1uzr_A.pdb:0.0357670000):0.5032090000	1mxr_A.pdb:0.7909940000):0.1261330000	3ee4_A.pdb:1.1622760000):0.2490210000	((1jk0_A.pdb:0.3768280000	2uw2_A.pdb:0.1627960000):0.0888120000	1w68_A.pdb:0.0600110000):0.5244500000):0.3583410000	((2inc_B.pdb:0.7162950000	(2inp_C.pdb:0.6462360000	1mty_B.pdb:1.4004920000):0.2881550000):0.2428990000	(1mty_D.pdb:1.1041310000	3dhg_A.pdb:0.8374490000):0.2924570000):0.4874270000):0.2744600000	(((2uw1_A.pdb:0.0279560000	2uw1_B.pdb:0.0492310000):0.0852406000	1afr_A.pdb:0.1004240000):0.5078580000	1za0_A.pdb:0.9132310000):0.3971700000):0.5845100000):0.3510820000):0.1580400000	2vzb_A.pdb:0.4844130000):0.1319010000):0.1867360000):0.1056470000):0.0998571000	(1ji4_A.pdb:0.3572090000	2fjc_A.pdb:0.3319730000):0.1839000000):0.0553836000	(1qgh_A.pdb:0.1668110000	2ux1_A.pdb:0.4511820000):0.2087110000):0.0664657000):0.0365009000	1n1q_A.pdb:0.2185960000);
(1ji5_A.pdb:0.2539200000	1jig_A.pdb:0.1710850000	(1n1q_A.pdb:0.1934810000	((2chp_A.pdb:0.2561160000	((((1dps_A.pdb:0.0383660000	1jts_A.pdb:0.0163890000):0.2006180000	1o9r_A.pdb:0.2033890000):0.2722780000	1uvh_A.pdb:0.5162730000):0.3862600000	((1tjo_A.pdb:0.0232640000	1tk6_A.pdb:0.0143720000):0.4533630000	((2fzf_A.pdb:1.4156210000	2vzb_A.pdb:0.5341020000):0.1899950000	((((((1bcf_A.pdb:0.0338400000	3e1q_A.pdb:0.0457420000):0.1133880000	2fkz_A.pdb:0.1152590000):0.1161880000	1jgc_A.pdb:0.3520440000):0.3179800000	1nfv_A.pdb:0.4869240000):0.1621970000	((((1lko_A.pdb:0.4233310000	1yuz_A.pdb:0.7430800000):0.4024810000	3qhb_A.pdb:0.6170980000):0.3216440000	((((((1oqu_A.pdb:0.1368470000	1r2f_A.pdb:0.1612540000):0.0440033000	1uzr_A.pdb:0.0423430000):0.5647890000	1mxr_A.pdb:0.7136160000):0.3657320000	((1jk0_A.pdb:0.3515270000	2uw2_A.pdb:0.1250290000):0.0432083000	1w68_A.pdb:0.0524280000):0.6075280000):0.4407260000	(3ee4_A.pdb:0.9378660000	((2inc_B.pdb:0.8586310000	(2inp_C.pdb:0.6872110000	1mty_B.pdb:1.5301160000):0.2030900000):0.1915450000	(1mty_D.pdb:1.0148630000	3dhg_A.pdb:1.0712450000):0.2979210000):0.8078170000):0.1532680000):0.4642980000	(((2uw1_A.pdb:0.0330200000	2uw1_B.pdb:0.0346100000):0.0637548000	1afr_A.pdb:0.0925880000):0.6653390000	1za0_A.pdb:1.0420770000):0.1399510000):0.8575090000):0.2600650000	(((((1lb3_A.pdb:0.0549330000	2za7_A.pdb:0.1305690000):0.1315340000	1bg7_A.pdb:0.4796060000):0.0575013000	1r03_A.pdb:0.1379990000):0.1498090000	(1z6o_A.pdb:0.9509740000	1z6o_M.pdb:0.4202220000):0.2164440000):0.0703342000	(((1eum_A.pdb:0.3053710000	1krq_A.pdb:0.2196740000):0.2618570000	(2jd7_A.pdb:0.2103050000	1vlg_A.pdb:0.2551350000):0.0228292000):0.1672080000	3e6s_A.pdb:0.5867690000):0.1565260000):0.4977110000):0.1894030000):0.1275400000	1otk_A.pdb:2.2773950000):0.1124840000):0.1630010000):0.1780100000):0.0962381000):0.0315311000	((1qgh_A.pdb:0.2140460000	2ux1_A.pdb:0.3600240000):0.1236400000	(1ji4_A.pdb:0.2888730000	2fjc_A.pdb:0.4222430000):0.1485990000):0.1336660000):0.0649307000):0.0609659000);
(1ji5_A.pdb:0.2282080000	((1jig_A.pdb:0.1990610000	((1ji4_A.pdb:0.4471230000	2fjc_A.pdb:0.3993070000):0.0894385000	(((((1dps_A.pdb:0.0735610000	1jts_A.pdb:0.0348530000):0.2179400000	1o9r_A.pdb:0.2355320000):0.2772790000	1uvh_A.pdb:0.8026640000):0.2803650000	(1tjo_A.pdb:0.0248140000	1tk6_A.pdb:0.0115830000):0.6340210000):0.2927210000	((((((2fzf_A.pdb:1.7504750000	(1lko_A.pdb:0.4869900000	1yuz_A.pdb:0.5600870000):0.1930640000):0.1421270000	3qhb_A.pdb:0.7512860000):0.4499490000	(1otk_A.pdb:2.4902560000	(((((((1oqu_A.pdb:0.1793310000	1r2f_A.pdb:0.1309990000):0.0507060000	1uzr_A.pdb:0.0632080000):0.3604800000	1mxr_A.pdb:0.8615900000):0.3075930000	((1jk0_A.pdb:0.4055030000	2uw2_A.pdb:0.1446570000):0.0344972000	1w68_A.pdb:0.0329670000):0.7347120000):0.3146050000	3ee4_A.pdb:0.8609380000):0.3017330000	(((2uw1_A.pdb:0.0201490000	2uw1_B.pdb:0.0294380000):0.1022300000	1afr_A.pdb:0.0926940000):0.7363620000	1za0_A.pdb:1.3777850000):0.1426740000):0.1267080000	((2inc_B.pdb:0.7702590000	(2inp_C.pdb:0.7660340000	1mty_B.pdb:1.7057510000):0.2431030000):0.3886220000	(1mty_D.pdb:0.6874540000	3dhg_A.pdb:1.1093530000):0.3726350000):0.5240870000):0.5304460000):0.1800290000):0.1871030000	(((((1lb3_A.pdb:0.0783220000	2za7_A.pdb:0.1805280000):0.2716280000	1r03_A.pdb:0.1776170000):0.0976091000	1bg7_A.pdb:0.4790810000):0.2370120000	(1z6o_A.pdb:0.8392120000	1z6o_M.pdb:0.5596400000):0.1744430000):0.1449950000	(((1eum_A.pdb:0.4161320000	1krq_A.pdb:0.2620860000):0.2745720000	(3e6s_A.pdb:0.5974350000	2jd7_A.pdb:0.1392060000):0.1012230000):0.1124370000	1vlg_A.pdb:0.1792430000):0.2516490000):0.2527750000):0.1724440000	((((1bcf_A.pdb:0.0254870000	3e1q_A.pdb:0.0377700000):0.1345390000	2fkz_A.pdb:0.1600510000):0.1150750000	1jgc_A.pdb:0.3465010000):0.3851130000	1nfv_A.pdb:0.6250730000):0.0775848000):0.3184480000	2vzb_A.pdb:0.6940170000):0.3618810000):0.0683417000):0.0741376000):0.0211808000	(1qgh_A.pdb:0.2287740000	2ux1_A.pdb:0.5190870000):0.3220610000):0.0479828000	(1n1q_A.pdb:0.1512820000	2chp_A.pdb:0.3666600000):0.0700752000);
(1ji5_A.pdb:0.1726070000	(1jig_A.pdb:0.1372590000	((1qgh_A.pdb:0.2138930000	2ux1_A.pdb:0.3609630000):0.2393400000	((1ji4_A.pdb:0.3404010000	2fjc_A.pdb:0.3444170000):0.0649338000	(((((1dps_A.pdb:0.0622130000	1jts_A.pdb:0.0554950000):0.1639510000	1o9r_A.pdb:0.2537230000):0.3195410000	1uvh_A.pdb:0.6819040000):0.1867630000	(1tjo_A.pdb:0.0211900000	1tk6_A.pdb:0.0515990000):0.5000440000):0.1783720000	((((((2fzf_A.pdb:1.1660100000	(1lko_A.pdb:0.5115780000	1yuz_A.pdb:0.9863370000):0.1574380000):0.1389350000	3qhb_A.pdb:0.6866690000):0.3024650000	(1otk_A.pdb:2.2500700000	((((((1oqu_A.pdb:0.1325640000	1r2f_A.pdb:0.1797590000):0.0894105000	1uzr_A.pdb:0.0399840000):0.4360190000	1mxr_A.pdb:0.7589300000):0.1616670000	((1jk0_A.pdb:0.4044500000	2uw2_A.pdb:0.1806280000):0.0739424000	1w68_A.pdb:0.0407070000):0.7209460000):0.3818180000	3ee4_A.pdb:0.6395170000):0.2161560000	(((2inc_B.pdb:0.7528900000	(2inp_C.pdb:0.6902290000	1mty_B.pdb:1.4389410000):0.1669150000):0.2078180000	(1mty_D.pdb:0.8299940000	3dhg_A.pdb:0.7968540000):0.3809380000):0.5158400000	(((2uw1_A.pdb:0.0368500000	2uw1_B.pdb:0.0575610000):0.0907797000	1afr_A.pdb:0.1248440000):0.5531970000	1za0_A.pdb:1.0287310000):0.2239910000):0.1603760000):0.4316320000):0.2877650000):0.0603567000	((((1lb3_A.pdb:0.0739940000	2za7_A.pdb:0.1858050000):0.2211190000	(1bg7_A.pdb:0.4526290000	1r03_A.pdb:0.1166800000):0.0401994000):0.2810450000	(1z6o_A.pdb:0.8726220000	1z6o_M.pdb:0.5474760000):0.0817880000):0.1728860000	(((1eum_A.pdb:0.3011090000	1krq_A.pdb:0.2534780000):0.1852120000	(3e6s_A.pdb:0.5487210000	2jd7_A.pdb:0.0927140000):0.0855475000):0.1102480000	1vlg_A.pdb:0.2621020000):0.0877171000):0.2764760000):0.2540800000	((((1bcf_A.pdb:0.0237700000	3e1q_A.pdb:0.0388310000):0.1360140000	2fkz_A.pdb:0.1195220000):0.0853161000	1jgc_A.pdb:0.1843250000):0.2480500000	1nfv_A.pdb:0.4278100000):0.2558200000):0.2026200000	2vzb_A.pdb:0.5551080000):0.1819880000):0.2244350000):0.0708798000):0.1111160000):0.0351571000	(1n1q_A.pdb:0.1171800000	2chp_A.pdb:0.4082850000):0.1160580000);
(1ji5_A.pdb:0.1732650000	(1jig_A.pdb:0.2286980000	(((1qgh_A.pdb:0.2343760000	2ux1_A.pdb:0.4172790000):0.2163660000	(1ji4_A.pdb:0.5438540000	2fjc_A.pdb:0.3241530000):0.2190420000):0.0222307000	(((((1dps_A.pdb:0.0342200000	1jts_A.pdb:0.0374110000):0.2040410000	1o9r_A.pdb:0.2464740000):0.3926890000	1uvh_A.pdb:0.4467850000):0.1865820000	(1tjo_A.pdb:0.0113360000	1tk6_A.pdb:0.0179900000):0.4928900000):0.1828620000	(((((((2fzf_A.pdb:1.5430660000	(1lko_A.pdb:0.4782670000	1yuz_A.pdb:0.6301300000):0.1165010000):0.2405870000	3qhb_A.pdb:0.8308020000):0.3660650000	((((((((1oqu_A.pdb:0.1676160000	1r2f_A.pdb:0.1749600000):0.1122190000	1uzr_A.pdb:0.0529640000):0.4594790000	1mxr_A.pdb:0.5471580000):0.3572180000	((1jk0_A.pdb:0.4894000000	2uw2_A.pdb:0.1573670000):0.0660103000	1w68_A.pdb:0.0741670000):0.5815760000):0.2851720000	3ee4_A.pdb:0.9907840000):0.3342450000	((2inc_B.pdb:0.6334690000	(2inp_C.pdb:0.6031840000	1mty_B.pdb:1.4823000000):0.3268230000):0.3018370000	(1mty_D.pdb:1.1849060000	3dhg_A.pdb:0.9305990000):0.3589890000):0.4911530000):0.1905580000	((2uw1_A.pdb:0.0321910000	2uw1_B.pdb:0.0565530000):0.0738503000	1afr_A.pdb:0.0838340000):0.5146760000):0.2182470000	1za0_A.pdb:0.7753140000):0.9775710000):0.0951129000	((((((1lb3_A.pdb:0.0554880000	2za7_A.pdb:0.1244850000):0.2103990000	1bg7_A.pdb:0.3982810000):0.0773446000	1r03_A.pdb:0.1398160000):0.1757050000	(1z6o_A.pdb:1.0403550000	1z6o_M.pdb:0.5465420000):0.2253430000):0.2222950000	3e6s_A.pdb:0.5216900000):0.1075830000	(((1eum_A.pdb:0.3201350000	1krq_A.pdb:0.3269020000):0.1387220000	2jd7_A.pdb:0.1915530000):0.0370415000	1vlg_A.pdb:0.2332820000):0.0973022000):0.2352040000):0.1766440000	((((1bcf_A.pdb:0.0367620000	3e1q_A.pdb:0.0212000000):0.1660160000	2fkz_A.pdb:0.1348640000):0.0765825000	1jgc_A.pdb:0.2716730000):0.2456710000	1nfv_A.pdb:0.4618570000):0.1413330000):0.2357710000	1otk_A.pdb:2.5433240000):0.1157710000	2vzb_A.pdb:0.6285160000):0.2260780000):0.1650470000):0.1108030000):0.0384842000	(1n1q_A.pdb:0.1785030000	2chp_A.pdb:0.4418450000):0.0773137000);
(1ji5_A.pdb:0.1987580000	1jig_A.pdb:0.1783970000	(1n1q_A.pdb:0.2100710000	(2chp_A.pdb:0.3482210000	(((1qgh_A.pdb:0.3033480000	2ux1_A.pdb:0.3337850000):0.2255410000	(1ji4_A.pdb:0.4564770000	2fjc_A.pdb:0.4336420000):0.1292630000):0.0698173000	(((((1dps_A.pdb:0.0492930000	1jts_A.pdb:0.0556900000):0.2382460000	1o9r_A.pdb:0.2036070000):0.3858670000	1uvh_A.pdb:0.5337850000):0.3863110000	(1tjo_A.pdb:0.0159490000	1tk6_A.pdb:0.0362960000):0.4926310000):0.1543150000	(((((2fzf_A.pdb:1.7309270000	(((((1lb3_A.pdb:0.0467820000	2za7_A.pdb:0.1589120000):0.2162780000	1r03_A.pdb:0.1902850000):0.1050140000	1bg7_A.pdb:0.4085490000):0.2880650000	(1z6o_A.pdb:0.8852910000	1z6o_M.pdb:0.4746270000):0.2529110000):0.0795357000	(((1eum_A.pdb:0.3946030000	1krq_A.pdb:0.3095320000):0.2100720000	1vlg_A.pdb:0.2451330000):0.0703669000	(3e6s_A.pdb:0.7226940000	2jd7_A.pdb:0.1528960000):0.0850686000):0.1670400000):0.1425340000):0.1468860000	1otk_A.pdb:2.5355800000):0.0698663000	(((1lko_A.pdb:0.4149650000	1yuz_A.pdb:0.8796950000):0.2123880000	3qhb_A.pdb:1.0353490000):0.2112670000	(((((((1oqu_A.pdb:0.1562290000	1uzr_A.pdb:0.1129860000):0.0404744000	1r2f_A.pdb:0.0957230000):0.4663480000	1mxr_A.pdb:0.7599640000):0.2731620000	((1jk0_A.pdb:0.4171290000	2uw2_A.pdb:0.1640460000):0.0882247000	1w68_A.pdb:0.0409810000):0.6478910000):0.2973900000	((2inc_B.pdb:0.6230780000	(2inp_C.pdb:0.4800700000	1mty_B.pdb:2.0944650000):0.3739880000):0.1872530000	(1mty_D.pdb:0.9467040000	3dhg_A.pdb:0.6903320000):0.5415250000):0.4739960000):0.3865300000	(((2uw1_A.pdb:0.0336870000	2uw1_B.pdb:0.0302830000):0.0821537000	1afr_A.pdb:0.0936980000):0.5670140000	1za0_A.pdb:1.0061540000):0.1536030000):0.1837920000	3ee4_A.pdb:0.8999980000):0.7572930000):0.1508150000):0.1173160000	((((1bcf_A.pdb:0.0231310000	3e1q_A.pdb:0.0229620000):0.1631560000	2fkz_A.pdb:0.0843500000):0.1511920000	1jgc_A.pdb:0.2408240000):0.2911420000	1nfv_A.pdb:0.4788480000):0.2671430000):0.1945140000	2vzb_A.pdb:0.7922610000):0.2914850000):0.0960594000):0.0583926000):0.1397100000):0.0731748000);
(1ji5_A.pdb:0.2331310000	1jig_A.pdb:0.1554240000	(1n1q_A.pdb:0.2206980000	(2chp_A.pdb:0.3192900000	((1qgh_A.pdb:0.1657060000	2ux1_A.pdb:0.4095850000):0.3663490000	((1ji4_A.pdb:0.4085250000	2fjc_A.pdb:0.3579520000):0.1878770000	(((1dps_A.pdb:0.0462710000	1jts_A.pdb:0.0457470000):0.2398230000	1o9r_A.pdb:0.2412010000):0.4107490000	(1uvh_A.pdb:0.6593790000	((1tjo_A.pdb:0.0189050000	1tk6_A.pdb:0.0278320000):0.4534590000	((2fzf_A.pdb:1.3795150000	2vzb_A.pdb:0.4730070000):0.1654310000	(((((((1bcf_A.pdb:0.0349730000	3e1q_A.pdb:0.0308810000):0.1985060000	2fkz_A.pdb:0.1113650000):0.1553570000	1jgc_A.pdb:0.2016380000):0.2028480000	1nfv_A.pdb:0.4314700000):0.3407330000	(((((1lb3_A.pdb:0.0676690000	2za7_A.pdb:0.1199730000):0.2147270000	1bg7_A.pdb:0.4697740000):0.0304459000	1r03_A.pdb:0.1597370000):0.1757080000	(1z6o_A.pdb:0.8726470000	1z6o_M.pdb:0.4592940000):0.2054430000):0.0755875000	(((1eum_A.pdb:0.3390250000	1krq_A.pdb:0.2087580000):0.1720620000	(2jd7_A.pdb:0.1740200000	1vlg_A.pdb:0.2424440000):0.0727338000):0.0500901000	3e6s_A.pdb:0.5169690000):0.1802950000):0.2192560000):0.0835639000	((1lko_A.pdb:0.4990370000	1yuz_A.pdb:0.7522950000):0.3756970000	3qhb_A.pdb:0.5640480000):0.3236740000):0.2485370000	(1otk_A.pdb:1.6783460000	(((((((1oqu_A.pdb:0.1486190000	1r2f_A.pdb:0.1465650000):0.0619753000	1uzr_A.pdb:0.0622910000):0.5550950000	1mxr_A.pdb:0.6045460000):0.1253390000	((1jk0_A.pdb:0.3362730000	1w68_A.pdb:0.1160390000):0.0461716000	2uw2_A.pdb:0.1275480000):0.7840670000):0.2649810000	3ee4_A.pdb:1.0456460000):0.2061320000	(((2uw1_A.pdb:0.0328940000	2uw1_B.pdb:0.0391740000):0.0987859000	1afr_A.pdb:0.0292700000):0.6501800000	1za0_A.pdb:1.0447180000):0.3930760000):0.1382720000	((2inc_B.pdb:0.9108320000	(2inp_C.pdb:0.4504720000	1mty_B.pdb:2.0712460000):0.3807320000):0.3479180000	(1mty_D.pdb:0.9567270000	3dhg_A.pdb:0.8094940000):0.3693910000):0.1668680000):0.4820740000):0.2632490000):0.1248930000):0.4527250000):0.1706700000):0.1845770000):0.1330570000):0.1254450000):0.0539290000):0.0738691000):0.1149700000);
(1ji5_A.pdb:0.2353590000	(1jig_A.pdb:0.1305430000	(((1qgh_A.pdb:0.2372720000	2ux1_A.pdb:0.4216910000):0.2038600000	(1ji4_A.pdb:0.4156600000	2fjc_A.pdb:0.4551280000):0.1812620000):0.1112410000	(((((1dps_A.pdb:0.0559460000	1jts_A.pdb:0.0296360000):0.2159170000	1o9r_A.pdb:0.2655960000):0.3335350000	1uvh_A.pdb:0.5330990000):0.1282280000	(1tjo_A.pdb:0.0391090000	1tk6_A.pdb:0.0173130000):0.6424330000):0.1916640000	(((((2fzf_A.pdb:1.5795990000	((1lko_A.pdb:0.4771200000	1yuz_A.pdb:0.7574990000):0.2642200000	3qhb_A.pdb:0.6961860000):0.1518520000):0.4013920000	((((((1lb3_A.pdb:0.0504400000	2za7_A.pdb:0.1863070000):0.2327440000	1bg7_A.pdb:0.4310950000):0.1065530000	1r03_A.pdb:0.1540530000):0.2556170000	(1z6o_A.pdb:0.8476450000	1z6o_M.pdb:0.5691780000):0.2004370000):0.1361920000	((((1eum_A.pdb:0.3207690000	1krq_A.pdb:0.2918100000):0.1901470000	3e6s_A.pdb:0.6141440000):0.1452140000	2jd7_A.pdb:0.1700910000):0.0740900000	1vlg_A.pdb:0.2685920000):0.2202160000):0.2275160000	((((((((1oqu_A.pdb:0.1696550000	1r2f_A.pdb:0.1891120000):0.0644213000	1uzr_A.pdb:0.0308540000):0.5448540000	1mxr_A.pdb:0.7723830000):0.2783310000	((1jk0_A.pdb:0.3177100000	2uw2_A.pdb:0.1944820000):0.0585113000	1w68_A.pdb:0.0385780000):0.6405020000):0.3722550000	3ee4_A.pdb:0.8287730000):0.2120760000	((2inc_B.pdb:0.7182670000	(2inp_C.pdb:0.9265880000	1mty_B.pdb:1.7003170000):0.1444130000):0.3902490000	(1mty_D.pdb:0.9195830000	3dhg_A.pdb:0.9768270000):0.3625930000):0.6692250000):0.2342790000	((2uw1_A.pdb:0.0155580000	2uw1_B.pdb:0.0282310000):0.1248150000	1afr_A.pdb:0.1039870000):0.7217870000):0.3190090000	1za0_A.pdb:0.6844580000):0.9812220000):0.0129362000):0.1174080000	1otk_A.pdb:2.3406260000):0.0913263000	((((1bcf_A.pdb:0.0166820000	3e1q_A.pdb:0.0363080000):0.1163480000	2fkz_A.pdb:0.1460210000):0.1298840000	1jgc_A.pdb:0.3163800000):0.3006990000	1nfv_A.pdb:0.5364920000):0.1627970000):0.2746190000	2vzb_A.pdb:0.6400240000):0.2924160000):0.1340340000):0.0602789000):0.0442560000	(1n1q_A.pdb:0.1264360000	2chp_A.pdb:0.3914890000):0.1324040000);
(1ji5_A.pdb:0.2790410000	1jig_A.pdb:0.1401550000	(1n1q_A.pdb:0.1432440000	(2chp_A.pdb:0.3501470000	((((1qgh_A.pdb:0.2550410000	2ux1_A.pdb:0.4229820000):0.1936780000	1ji4_A.pdb:0.4843130000):0.1206390000	2fjc_A.pdb:0.5277480000):0.0480472000	(((((1dps_A.pdb:0.0692500000	1jts_A.pdb:0.0472500000):0.2666860000	1o9r_A.pdb:0.2186070000):0.3243090000	1uvh_A.pdb:0.8080920000):0.2616990000	(1tjo_A.pdb:0.0150660000	1tk6_A.pdb:0.0263520000):0.5933310000):0.1767890000	(((((2fzf_A.pdb:1.5847780000	3qhb_A.pdb:0.9764660000):0.1113910000	(1lko_A.pdb:0.5337810000	1yuz_A.pdb:0.8081530000):0.3712530000):0.1273390000	((((((((1oqu_A.pdb:0.1721240000	1r2f_A.pdb:0.1826490000):0.0620765000	1uzr_A.pdb:0.0582600000):0.5515500000	1mxr_A.pdb:0.6075560000):0.1585690000	((1jk0_A.pdb:0.3639250000	2uw2_A.pdb:0.1259910000):0.0375479000	1w68_A.pdb:0.0732660000):0.7017930000):0.4006610000	3ee4_A.pdb:0.9517350000):0.1337070000	((2inc_B.pdb:0.9338130000	(2inp_C.pdb:0.6936370000	1mty_B.pdb:1.5356630000):0.2756580000):0.3650650000	(1mty_D.pdb:1.0679960000	3dhg_A.pdb:0.7374330000):0.6156570000):0.5260610000):0.2382690000	((2uw1_A.pdb:0.0587690000	2uw1_B.pdb:0.0696220000):0.0807817000	1afr_A.pdb:0.0916130000):0.5758920000):0.1551240000	1za0_A.pdb:0.8315680000):0.8932540000):0.2360380000	(((((1bcf_A.pdb:0.0251610000	3e1q_A.pdb:0.0395570000):0.1164650000	2fkz_A.pdb:0.1150740000):0.1770030000	1jgc_A.pdb:0.1754130000):0.3846690000	(((((((1lb3_A.pdb:0.0542620000	2za7_A.pdb:0.2071380000):0.2718530000	1r03_A.pdb:0.1294470000):0.0450309000	3e6s_A.pdb:0.7663580000):0.0947058000	1bg7_A.pdb:0.3924890000):0.1605320000	(1z6o_A.pdb:0.7563840000	1z6o_M.pdb:0.5082300000):0.2913700000):0.1154670000	((1eum_A.pdb:0.4236140000	1krq_A.pdb:0.1852450000):0.2034630000	(2jd7_A.pdb:0.2078570000	1vlg_A.pdb:0.3058130000):0.1166370000):0.1371730000):0.2363900000	1otk_A.pdb:2.7701750000):0.1912440000):0.1011360000	1nfv_A.pdb:0.5160100000):0.1638110000):0.2688650000	2vzb_A.pdb:0.6320940000):0.3630630000):0.0803000000):0.0766826000):0.1258790000):0.1323200000);
(1ji5_A.pdb:0.2347420000	1jig_A.pdb:0.1424660000	((1n1q_A.pdb:0.0853800000	2chp_A.pdb:0.4044170000):0.1007320000	((1qgh_A.pdb:0.1881280000	2ux1_A.pdb:0.3688060000):0.1401150000	((1ji4_A.pdb:0.5104320000	2fjc_A.pdb:0.4233900000):0.1685790000	(((((1dps_A.pdb:0.0528090000	1jts_A.pdb:0.0385410000):0.1891080000	1o9r_A.pdb:0.2457470000):0.2067880000	1uvh_A.pdb:0.7152950000):0.2540820000	(1tjo_A.pdb:0.0337790000	1tk6_A.pdb:0.0317100000):0.5684920000):0.1004660000	(((((((2fzf_A.pdb:1.5187290000	(1lko_A.pdb:0.6513930000	1yuz_A.pdb:0.6818170000):0.1132440000):0.0995514000	1otk_A.pdb:2.6392330000):0.0723155000	3qhb_A.pdb:0.8833220000):0.2345330000	(((((((1oqu_A.pdb:0.1880220000	1r2f_A.pdb:0.1444840000):0.0817577000	1uzr_A.pdb:0.0355650000):0.5636280000	1mxr_A.pdb:0.7379680000):0.0979527000	((1jk0_A.pdb:0.3852840000	2uw2_A.pdb:0.1682520000):0.0526952000	1w68_A.pdb:0.0569050000):0.8358420000):0.1480560000	((2inc_B.pdb:0.5991500000	(2inp_C.pdb:0.6848760000	1mty_B.pdb:1.4081710000):0.1894510000):0.2188380000	(1mty_D.pdb:1.2382280000	3dhg_A.pdb:0.6849290000):0.4283060000):0.4439750000):0.2635920000	3ee4_A.pdb:0.8187680000):0.3043770000	(((2uw1_A.pdb:0.0296210000	2uw1_B.pdb:0.0429740000):0.0971926000	1afr_A.pdb:0.0556040000):0.7722600000	1za0_A.pdb:1.1654230000):0.1828600000):0.6119190000):0.2439160000	(((((1lb3_A.pdb:0.0530680000	2za7_A.pdb:0.1455990000):0.1858190000	1bg7_A.pdb:0.3886780000):0.0914797000	1r03_A.pdb:0.1328040000):0.1856760000	(1z6o_A.pdb:0.8270810000	1z6o_M.pdb:0.4839340000):0.3051820000):0.1051310000	((1eum_A.pdb:0.3038020000	1krq_A.pdb:0.2113720000):0.1792350000	(3e6s_A.pdb:0.5251660000	(2jd7_A.pdb:0.1466300000	1vlg_A.pdb:0.2985560000):0.0780253000):0.0742266000):0.1748990000):0.2409020000):0.2289660000	((((1bcf_A.pdb:0.0647500000	3e1q_A.pdb:0.0673420000):0.1565110000	2fkz_A.pdb:0.1352900000):0.1003640000	1jgc_A.pdb:0.3118630000):0.2145030000	1nfv_A.pdb:0.4681070000):0.2233570000):0.2965890000	2vzb_A.pdb:0.6768470000):0.1310950000):0.1357440000):0.1184870000):0.0901873000):0.0540392000);
(1ji5_A.pdb:0.2313800000	(1jig_A.pdb:0.1221860000	(((1qgh_A.pdb:0.2841210000	2ux1_A.pdb:0.3691710000):0.2288780000	(1ji4_A.pdb:0.4867310000	2fjc_A.pdb:0.3255150000):0.1252700000):0.0510880000	(((((1dps_A.pdb:0.0858690000	1jts_A.pdb:0.0712070000):0.2068940000	1o9r_A.pdb:0.2806000000):0.3633500000	1uvh_A.pdb:0.6733490000):0.2458360000	(1tjo_A.pdb:0.0274740000	1tk6_A.pdb:0.0150960000):0.4459680000):0.2071760000	(((((2fzf_A.pdb:1.7598170000	((1lko_A.pdb:0.4166240000	1yuz_A.pdb:0.8860340000):0.3691070000	3qhb_A.pdb:0.8115090000):0.1935760000):0.1479850000	(1otk_A.pdb:2.5291820000	(((((((1oqu_A.pdb:0.1325970000	1r2f_A.pdb:0.1476870000):0.0855508000	1uzr_A.pdb:0.0486640000):0.5486200000	1mxr_A.pdb:0.4952050000):0.2480330000	((1jk0_A.pdb:0.2835740000	2uw2_A.pdb:0.1501600000):0.0697625000	1w68_A.pdb:0.0817690000):0.6549860000):0.4241740000	((2inc_B.pdb:0.8743280000	(2inp_C.pdb:0.6156360000	1mty_B.pdb:1.6338260000):0.1868330000):0.3061850000	(1mty_D.pdb:1.0779350000	3dhg_A.pdb:0.7840580000):0.3599620000):0.5139370000):0.1741170000	(((2uw1_A.pdb:0.0294870000	2uw1_B.pdb:0.0360590000):0.0958374000	1afr_A.pdb:0.0550720000):0.4354780000	1za0_A.pdb:1.1935310000):0.2988960000):0.1903210000	3ee4_A.pdb:0.7567820000):0.5556300000):0.3196560000):0.1021600000	(((((1lb3_A.pdb:0.0385540000	2za7_A.pdb:0.1467050000):0.1546230000	1bg7_A.pdb:0.3874620000):0.0926404000	1r03_A.pdb:0.1270260000):0.1483810000	(1z6o_A.pdb:0.9681730000	1z6o_M.pdb:0.5475910000):0.2073110000):0.0555371000	(((1eum_A.pdb:0.3379390000	1krq_A.pdb:0.2417550000):0.1829140000	(2jd7_A.pdb:0.1536860000	1vlg_A.pdb:0.2949170000):0.0970942000):0.1594770000	3e6s_A.pdb:0.5178200000):0.1607080000):0.3105360000):0.1458750000	((((1bcf_A.pdb:0.0288750000	3e1q_A.pdb:0.0252970000):0.1269560000	2fkz_A.pdb:0.1457670000):0.1201460000	1jgc_A.pdb:0.1860980000):0.1769000000	1nfv_A.pdb:0.6708050000):0.3320710000):0.1671850000	2vzb_A.pdb:0.7006690000):0.2306480000):0.2121670000):0.1230750000):0.0548446000	(1n1q_A.pdb:0.1908420000	2chp_A.pdb:0.3323550000):0.0706938000);
(1ji5_A.pdb:0.2031000000	1jig_A.pdb:0.1443040000	(1n1q_A.pdb:0.1775120000	(2chp_A.pdb:0.3655120000	(((1qgh_A.pdb:0.1399490000	2ux1_A.pdb:0.4543240000):0.2223200000	(1ji4_A.pdb:0.3970260000	2fjc_A.pdb:0.3858240000):0.1776840000):0.0182049000	((((1dps_A.pdb:0.0281870000	1jts_A.pdb:0.0411550000):0.2798760000	1o9r_A.pdb:0.1953330000):0.3662270000	1uvh_A.pdb:0.5497170000):0.2961160000	((1tjo_A.pdb:0.0356840000	1tk6_A.pdb:0.0136990000):0.4728890000	(((((((2fzf_A.pdb:1.4448780000	(1lko_A.pdb:0.4943760000	1yuz_A.pdb:0.7761390000):0.1947800000):0.2744690000	3qhb_A.pdb:0.7510360000):0.2992070000	(((((((1oqu_A.pdb:0.1974580000	(1r2f_A.pdb:0.1908530000	1uzr_A.pdb:0.1054080000):0.0111220000):0.6011560000	1mxr_A.pdb:0.7835900000):0.2487540000	((1jk0_A.pdb:0.3660330000	2uw2_A.pdb:0.1307150000):0.0597731000	1w68_A.pdb:0.0576050000):0.7460960000):0.5371590000	3ee4_A.pdb:0.8004150000):0.1959640000	((2inc_B.pdb:0.4754350000	(2inp_C.pdb:0.5554500000	1mty_B.pdb:1.6978680000):0.3407350000):0.2892590000	(1mty_D.pdb:0.9767000000	3dhg_A.pdb:0.7044050000):0.5616700000):0.4342190000):0.2817140000	((2uw1_A.pdb:0.0145470000	2uw1_B.pdb:0.0300700000):0.0738730000	1afr_A.pdb:0.1498370000):0.5421180000):0.2131680000	1za0_A.pdb:1.0515270000):0.5700140000):0.1083950000	(((((1lb3_A.pdb:0.0347070000	2za7_A.pdb:0.1407720000):0.2649200000	1bg7_A.pdb:0.4144720000):0.0577894000	1r03_A.pdb:0.1570670000):0.2376220000	(1z6o_A.pdb:0.8372430000	1z6o_M.pdb:0.5337420000):0.2291240000):0.1190050000	((((1eum_A.pdb:0.4057540000	1krq_A.pdb:0.2426360000):0.0772985000	3e6s_A.pdb:0.6534060000):0.1739420000	2jd7_A.pdb:0.1712310000):0.0954616000	1vlg_A.pdb:0.2480290000):0.1868790000):0.2648010000):0.1690280000	((((1bcf_A.pdb:0.0262470000	3e1q_A.pdb:0.0189580000):0.1135080000	2fkz_A.pdb:0.1148020000):0.1564580000	1jgc_A.pdb:0.3109840000):0.3577470000	1nfv_A.pdb:0.4381070000):0.2113080000):0.0642238000	1otk_A.pdb:2.7039870000):0.2233840000	2vzb_A.pdb:0.6059930000):0.3203040000):0.2136510000):0.1108200000):0.0394841000):0.0754968000):0.0678482000);
(1ji5_A.pdb:0.2229260000	(1jig_A.pdb:0.2114380000	1n1q_A.pdb:0.2875660000):0.0485248000	((2chp_A.pdb:0.2925040000	(1qgh_A.pdb:0.1671260000	2ux1_A.pdb:0.4874960000):0.3480340000):0.0599388000	((1ji4_A.pdb:0.4794450000	2fjc_A.pdb:0.3972350000):0.1592820000	((((1dps_A.pdb:0.0673930000	1jts_A.pdb:0.0373760000):0.2715080000	1o9r_A.pdb:0.3126040000):0.2246460000	1uvh_A.pdb:0.6119490000):0.2927180000	((1tjo_A.pdb:0.0305130000	1tk6_A.pdb:0.0260590000):0.4907370000	(((((((2fzf_A.pdb:1.6073200000	(1lko_A.pdb:0.4956890000	1yuz_A.pdb:0.7499920000):0.2505420000):0.0863323000	3qhb_A.pdb:0.8476950000):0.4193600000	(((((1lb3_A.pdb:0.0925510000	2za7_A.pdb:0.1261650000):0.2267190000	1bg7_A.pdb:0.3793000000):0.0663102000	1r03_A.pdb:0.1345240000):0.2970720000	(1z6o_A.pdb:0.8655920000	1z6o_M.pdb:0.3625220000):0.1925040000):0.2741590000	((((1eum_A.pdb:0.3466290000	1krq_A.pdb:0.2388210000):0.0927003000	3e6s_A.pdb:0.5930590000):0.1657740000	2jd7_A.pdb:0.1711410000):0.1211240000	1vlg_A.pdb:0.2191820000):0.1273750000):0.2044560000):0.0000023873	(((((1oqu_A.pdb:0.1522840000	1r2f_A.pdb:0.1592620000):0.0462582000	1uzr_A.pdb:0.0509620000):0.4128440000	(1mxr_A.pdb:0.7936150000	((1jk0_A.pdb:0.3444600000	2uw2_A.pdb:0.1036220000):0.0599040000	1w68_A.pdb:0.0526700000):0.5887550000):0.2323890000):0.3895790000	3ee4_A.pdb:0.7750360000):0.4817080000	(((2inc_B.pdb:0.5458280000	(2inp_C.pdb:0.8339250000	1mty_B.pdb:1.5178950000):0.2488170000):0.2779120000	(1mty_D.pdb:0.9837230000	3dhg_A.pdb:0.7277360000):0.4484890000):0.7517430000	(((2uw1_A.pdb:0.0163970000	2uw1_B.pdb:0.0337020000):0.0489037000	1afr_A.pdb:0.1258690000):0.5649000000	1za0_A.pdb:1.1502500000):0.1093020000):0.2408180000):0.8045470000):0.1288430000	1otk_A.pdb:2.9485560000):0.1841100000	((((1bcf_A.pdb:0.0489140000	3e1q_A.pdb:0.0069860000):0.1288130000	2fkz_A.pdb:0.1037290000):0.0963653000	1jgc_A.pdb:0.2988030000):0.3986280000	1nfv_A.pdb:0.3801870000):0.2770770000):0.1606090000	2vzb_A.pdb:0.6094850000):0.2429240000):0.1978560000):0.0888037000):0.0751715000):0.0615224000);
(1ji5_A.pdb:0.1507990000	((1jig_A.pdb:0.1366550000	2fjc_A.pdb:0.5680270000):0.0717017000	1n1q_A.pdb:0.2045500000):0.0425880000	((2chp_A.pdb:0.2564000000	(((((1dps_A.pdb:0.0382750000	1jts_A.pdb:0.0346620000):0.2748140000	1o9r_A.pdb:0.2086480000):0.2474470000	1uvh_A.pdb:0.5645210000):0.1959520000	(1tjo_A.pdb:0.0260880000	1tk6_A.pdb:0.0272300000):0.6031070000):0.1208160000	(((((2fzf_A.pdb:1.4817590000	((1lko_A.pdb:0.3549540000	1yuz_A.pdb:0.6481440000):0.3803060000	3qhb_A.pdb:0.6138080000):0.3289950000):0.2760950000	((((((((1oqu_A.pdb:0.1448290000	1r2f_A.pdb:0.1182240000):0.0463448000	1uzr_A.pdb:0.0574020000):0.4738360000	1mxr_A.pdb:0.7122710000):0.1826210000	((1jk0_A.pdb:0.3424650000	2uw2_A.pdb:0.1700890000):0.0589156000	1w68_A.pdb:0.0534350000):0.9218280000):0.2777590000	3ee4_A.pdb:0.9396620000):0.2335860000	((2inc_B.pdb:0.6184260000	(1mty_D.pdb:1.0128450000	3dhg_A.pdb:0.8167250000):0.4829870000):0.1142680000	(2inp_C.pdb:0.7210900000	1mty_B.pdb:1.5773940000):0.1156960000):0.4623160000):0.1476090000	((2uw1_A.pdb:0.0321240000	2uw1_B.pdb:0.0438260000):0.0804149000	1afr_A.pdb:0.1289300000):0.9451260000):0.0938716000	1za0_A.pdb:0.9790970000):0.6512910000):0.0000023914	((((((1lb3_A.pdb:0.0758200000	2za7_A.pdb:0.1127860000):0.1377530000	1bg7_A.pdb:0.4568580000):0.1201610000	1r03_A.pdb:0.1240180000):0.3288880000	(1z6o_A.pdb:0.7732980000	1z6o_M.pdb:0.5486360000):0.2108610000):0.0940690000	((((1eum_A.pdb:0.2963450000	1krq_A.pdb:0.2516090000):0.1086350000	3e6s_A.pdb:0.6230360000):0.1273270000	2jd7_A.pdb:0.1068710000):0.1257730000	1vlg_A.pdb:0.2970820000):0.2093850000):0.1757530000	1otk_A.pdb:2.7709560000):0.1358840000):0.0657005000	((((1bcf_A.pdb:0.0407010000	3e1q_A.pdb:0.0127890000):0.0977974000	2fkz_A.pdb:0.1433170000):0.1704050000	1jgc_A.pdb:0.2878400000):0.3267150000	1nfv_A.pdb:0.5342220000):0.2944860000):0.1480040000	2vzb_A.pdb:0.5148790000):0.3807700000):0.1973330000):0.1129690000	((1qgh_A.pdb:0.1557480000	2ux1_A.pdb:0.2820860000):0.1797020000	1ji4_A.pdb:0.4124990000):0.1910950000):0.0693073000);
(1ji5_A.pdb:0.2612240000	1jig_A.pdb:0.1675670000	(1n1q_A.pdb:0.0852410000	(2chp_A.pdb:0.3402570000	((1qgh_A.pdb:0.1834230000	2ux1_A.pdb:0.2953450000):0.3186490000	((1ji4_A.pdb:0.4300510000	2fjc_A.pdb:0.3208450000):0.1920340000	(((((1dps_A.pdb:0.0444670000	1jts_A.pdb:0.0285400000):0.2307080000	1o9r_A.pdb:0.1787800000):0.3029650000	1uvh_A.pdb:0.6600600000):0.1718740000	(1tjo_A.pdb:0.0422470000	1tk6_A.pdb:0.0170710000):0.5242570000):0.1387450000	(((((2fzf_A.pdb:1.5654230000	((1lko_A.pdb:0.3876230000	1yuz_A.pdb:0.7407750000):0.1749470000	3qhb_A.pdb:0.7071500000):0.0858842000):0.2454010000	(((((1bcf_A.pdb:0.0399240000	3e1q_A.pdb:0.0314230000):0.1327540000	2fkz_A.pdb:0.1153350000):0.0694873000	1jgc_A.pdb:0.3097520000):0.2692950000	1nfv_A.pdb:0.4448890000):0.2039360000	(((((1lb3_A.pdb:0.0708240000	2za7_A.pdb:0.1063880000):0.1693290000	1bg7_A.pdb:0.4730280000):0.1334930000	1r03_A.pdb:0.1542540000):0.2385950000	(1z6o_A.pdb:0.7959710000	1z6o_M.pdb:0.4719040000):0.1784060000):0.0871588000	((((1eum_A.pdb:0.2719970000	1krq_A.pdb:0.1935420000):0.1453210000	3e6s_A.pdb:0.5569900000):0.1534560000	2jd7_A.pdb:0.1078530000):0.0914647000	1vlg_A.pdb:0.2564690000):0.2196840000):0.2964890000):0.1796320000):0.0531614000	((((((1oqu_A.pdb:0.1451100000	1r2f_A.pdb:0.1294490000):0.0482196000	1uzr_A.pdb:0.0644680000):0.4807450000	1mxr_A.pdb:0.5304040000):0.3976330000	((1jk0_A.pdb:0.3564410000	2uw2_A.pdb:0.1928470000):0.0677641000	1w68_A.pdb:0.0663880000):0.5076210000):0.3697310000	(3ee4_A.pdb:1.1581100000	(((2uw1_A.pdb:0.0459600000	2uw1_B.pdb:0.0529490000):0.1113590000	1afr_A.pdb:0.0846110000):0.4448940000	1za0_A.pdb:0.7861010000):0.2513080000):0.1313550000):0.1231300000	(((2inc_B.pdb:0.5741650000	1mty_B.pdb:1.4061490000):0.1575160000	2inp_C.pdb:0.6390230000):0.3182840000	(1mty_D.pdb:0.8973750000	3dhg_A.pdb:0.8599510000):0.3933870000):0.3408800000):0.7673450000):0.0000020751	1otk_A.pdb:2.1938670000):0.2950910000	2vzb_A.pdb:0.6106580000):0.1554000000):0.0918695000):0.0706738000):0.0489475000):0.0951005000):0.0525640000);
(1ji5_A.pdb:0.2208580000	(1jig_A.pdb:0.2018440000	((2chp_A.pdb:0.3452220000	((((1dps_A.pdb:0.0499440000	1jts_A.pdb:0.0407680000):0.2186010000	1o9r_A.pdb:0.2281520000):0.3085300000	1uvh_A.pdb:0.6504700000):0.2592780000	((1tjo_A.pdb:0.0294390000	1tk6_A.pdb:0.0173020000):0.5546440000	((((2fzf_A.pdb:1.6707360000	((1lko_A.pdb:0.4669070000	1yuz_A.pdb:0.6702700000):0.1955300000	3qhb_A.pdb:0.7661540000):0.3149920000):0.3373980000	1otk_A.pdb:2.1295880000):0.0288478000	(((((1bcf_A.pdb:0.0364740000	3e1q_A.pdb:0.0336310000):0.1692150000	2fkz_A.pdb:0.1402450000):0.1216930000	1jgc_A.pdb:0.2417230000):0.3148620000	1nfv_A.pdb:0.4945940000):0.1748090000	((((1lb3_A.pdb:0.0713810000	2za7_A.pdb:0.1646320000):0.2617280000	(1bg7_A.pdb:0.4501400000	1r03_A.pdb:0.1115340000):0.0911843000):0.2345740000	(1z6o_A.pdb:0.9098050000	1z6o_M.pdb:0.4948010000):0.1600340000):0.1842650000	((((1eum_A.pdb:0.3530640000	1krq_A.pdb:0.2104970000):0.1391860000	3e6s_A.pdb:0.5532400000):0.0623509000	2jd7_A.pdb:0.0935480000):0.1072430000	1vlg_A.pdb:0.2750990000):0.1274530000):0.3231460000):0.0596690000):0.1529080000	(2vzb_A.pdb:0.4220210000	((((((((1oqu_A.pdb:0.1413340000	1r2f_A.pdb:0.1478880000):0.0921336000	1uzr_A.pdb:0.0332740000):0.5149620000	1mxr_A.pdb:0.6789760000):0.2861410000	(1jk0_A.pdb:0.2262900000	(2uw2_A.pdb:0.1773740000	1w68_A.pdb:0.0808520000):0.1001280000):0.5788260000):0.2307770000	3ee4_A.pdb:0.6911880000):0.3505160000	((2inc_B.pdb:0.6197940000	(2inp_C.pdb:0.6616910000	1mty_B.pdb:1.8904110000):0.1825810000):0.4933620000	(1mty_D.pdb:0.9555760000	3dhg_A.pdb:0.8757810000):0.4652930000):0.3791020000):0.1956870000	((2uw1_A.pdb:0.0192870000	2uw1_B.pdb:0.0509620000):0.0893555000	1afr_A.pdb:0.1078400000):0.7296160000):0.2025520000	1za0_A.pdb:0.9952720000):0.6588310000):0.2077010000):0.2389430000):0.1500650000):0.0772940000):0.0423863000	((1qgh_A.pdb:0.1799340000	2ux1_A.pdb:0.4092690000):0.2164560000	(1ji4_A.pdb:0.3694420000	2fjc_A.pdb:0.4974340000):0.1927670000):0.1372120000):0.0618817000):0.0621094000	1n1q_A.pdb:0.2041290000);
(1ji5_A.pdb:0.2148420000	1jig_A.pdb:0.1579710000	(1n1q_A.pdb:0.1400050000	((2chp_A.pdb:0.2947280000	(((1ji4_A.pdb:0.4455740000	2fjc_A.pdb:0.5552140000):0.0365724000	((1tjo_A.pdb:0.0372630000	1tk6_A.pdb:0.0339350000):0.5490860000	(((((2fzf_A.pdb:1.5159290000	((1lko_A.pdb:0.4782560000	1yuz_A.pdb:0.6507970000):0.2914030000	3qhb_A.pdb:0.9224170000):0.1785650000):0.2311230000	((((((1lb3_A.pdb:0.0601570000	2za7_A.pdb:0.1353620000):0.2040550000	1bg7_A.pdb:0.5655070000):0.0669044000	1r03_A.pdb:0.1281330000):0.3188770000	(1z6o_A.pdb:0.8283310000	1z6o_M.pdb:0.4924600000):0.1295380000):0.2308960000	((((1eum_A.pdb:0.3907790000	1krq_A.pdb:0.2153740000):0.1841600000	3e6s_A.pdb:0.5743380000):0.0884267000	2jd7_A.pdb:0.1394810000):0.1344060000	1vlg_A.pdb:0.1847680000):0.1551390000):0.4282720000	(((((((1oqu_A.pdb:0.1642830000	1r2f_A.pdb:0.1415810000):0.0663866000	1uzr_A.pdb:0.0696510000):0.4136420000	1mxr_A.pdb:0.6694140000):0.2801600000	((1jk0_A.pdb:0.4198820000	2uw2_A.pdb:0.1763640000):0.0381188000	1w68_A.pdb:0.0706010000):0.6941190000):0.3446840000	3ee4_A.pdb:0.8818120000):0.3038260000	(((2uw1_A.pdb:0.0273130000	2uw1_B.pdb:0.0392530000):0.1079860000	1afr_A.pdb:0.0881280000):0.5987050000	1za0_A.pdb:1.2460340000):0.2893590000):0.1609100000	((2inc_B.pdb:0.6532580000	(2inp_C.pdb:0.6819700000	1mty_B.pdb:1.3963650000):0.2454430000):0.2886420000	(1mty_D.pdb:0.8305950000	3dhg_A.pdb:1.1657600000):0.5133710000):0.3572240000):0.8013600000):0.0077705600):0.1012360000	1otk_A.pdb:2.7293030000):0.0360682000	((((1bcf_A.pdb:0.0346500000	3e1q_A.pdb:0.0382320000):0.1689870000	2fkz_A.pdb:0.0816320000):0.1518020000	1jgc_A.pdb:0.2541350000):0.3471280000	1nfv_A.pdb:0.4223540000):0.3604280000):0.1918480000	2vzb_A.pdb:0.5173190000):0.1944120000):0.3497840000):0.0427865000	(((1dps_A.pdb:0.0428160000	1jts_A.pdb:0.0390500000):0.1383660000	1o9r_A.pdb:0.2854580000):0.3710530000	1uvh_A.pdb:0.7389250000):0.3409150000):0.1093250000):0.0500922000	(1qgh_A.pdb:0.2445810000	2ux1_A.pdb:0.4009440000):0.3566760000):0.0606605000):0.1104050000);
(1ji5_A.pdb:0.2402300000	1jig_A.pdb:0.1251510000	((1n1q_A.pdb:0.1871450000	2chp_A.pdb:0.3176570000):0.0739798000	(((1qgh_A.pdb:0.2033310000	2ux1_A.pdb:0.3099390000):0.1949980000	(1ji4_A.pdb:0.5604680000	2fjc_A.pdb:0.4333510000):0.1264070000):0.1061220000	(((((1dps_A.pdb:0.0618370000	1jts_A.pdb:0.0387690000):0.3393440000	1o9r_A.pdb:0.1311680000):0.4098710000	(1tjo_A.pdb:0.0241590000	1tk6_A.pdb:0.0157190000):0.5509490000):0.0651299000	1uvh_A.pdb:0.6347550000):0.1599810000	(((((2fzf_A.pdb:1.9250150000	((1lko_A.pdb:0.7040980000	1yuz_A.pdb:0.7963210000):0.1540620000	3qhb_A.pdb:1.0875700000):0.1939060000):0.2459830000	1otk_A.pdb:2.8007740000):0.0709662000	(((((1bcf_A.pdb:0.0382490000	3e1q_A.pdb:0.0135150000):0.1738560000	2fkz_A.pdb:0.0854910000):0.2032980000	1jgc_A.pdb:0.1568990000):0.1889510000	1nfv_A.pdb:0.5482460000):0.3766960000	(((((1lb3_A.pdb:0.0295960000	2za7_A.pdb:0.1838420000):0.2943950000	1bg7_A.pdb:0.3509650000):0.0813907000	1r03_A.pdb:0.1355450000):0.2822920000	(1z6o_A.pdb:0.9138160000	1z6o_M.pdb:0.5219720000):0.1503390000):0.1546410000	((((1eum_A.pdb:0.3410030000	1krq_A.pdb:0.2964520000):0.1139470000	3e6s_A.pdb:0.7026480000):0.1574020000	2jd7_A.pdb:0.1925180000):0.0634801000	1vlg_A.pdb:0.2779400000):0.1086240000):0.2496040000):0.3005420000):0.0717852000	(((((((1oqu_A.pdb:0.1652710000	1r2f_A.pdb:0.1499210000):0.0599413000	1uzr_A.pdb:0.0630500000):0.5041000000	1mxr_A.pdb:0.6347950000):0.3614490000	((1jk0_A.pdb:0.3317660000	2uw2_A.pdb:0.1473270000):0.0601794000	1w68_A.pdb:0.0474080000):0.6940450000):0.3284510000	(((2uw1_A.pdb:0.0281920000	2uw1_B.pdb:0.0421520000):0.0945664000	1afr_A.pdb:0.0746340000):0.4079890000	1za0_A.pdb:1.4287690000):0.6651600000):0.1039770000	((2inc_B.pdb:0.6198190000	(2inp_C.pdb:0.6427600000	1mty_B.pdb:1.5356740000):0.2460650000):0.5022400000	(1mty_D.pdb:1.1005170000	3dhg_A.pdb:0.7748240000):0.3064730000):0.5374610000):0.2393930000	3ee4_A.pdb:0.8414500000):1.0042900000):0.3365810000	2vzb_A.pdb:0.7143570000):0.3011870000):0.1167640000):0.1121030000):0.0412454000);
(1ji5_A.pdb:0.2533460000	1jig_A.pdb:0.1642920000	((1n1q_A.pdb:0.1733530000	2chp_A.pdb:0.3390290000):0.0641321000	((1qgh_A.pdb:0.1633340000	2ux1_A.pdb:0.4360900000):0.2433450000	((1ji4_A.pdb:0.4783690000	2fjc_A.pdb:0.4742940000):0.0292690000	(((((1dps_A.pdb:0.0738430000	1jts_A.pdb:0.0388160000):0.1748540000	1o9r_A.pdb:0.2814250000):0.2292030000	1uvh_A.pdb:0.6439920000):0.2859060000	(1tjo_A.pdb:0.0276320000	1tk6_A.pdb:0.0275950000):0.5754530000):0.2120650000	(((((2fzf_A.pdb:1.4767220000	((1lko_A.pdb:0.6633390000	1yuz_A.pdb:0.8080810000):0.1670680000	3qhb_A.pdb:0.8406880000):0.1200070000):0.3344920000	(1otk_A.pdb:2.4850950000	((((((1oqu_A.pdb:0.1361430000	1r2f_A.pdb:0.2037700000):0.0449738000	1uzr_A.pdb:0.0343910000):0.3964640000	1mxr_A.pdb:0.7343520000):0.3046340000	(((1jk0_A.pdb:0.3081700000	2uw2_A.pdb:0.1551390000):0.0515406000	1w68_A.pdb:0.0650250000):0.7931990000	((2inc_B.pdb:0.9262040000	(2inp_C.pdb:0.9482990000	1mty_B.pdb:1.3502970000):0.3501530000):0.1091530000	(1mty_D.pdb:0.9152350000	3dhg_A.pdb:0.8523310000):0.4926110000):0.6011050000):0.2066380000):0.2349890000	3ee4_A.pdb:0.9601120000):0.1245240000	(((2uw1_A.pdb:0.0177620000	2uw1_B.pdb:0.0349700000):0.1033440000	1afr_A.pdb:0.0485370000):0.5909170000	1za0_A.pdb:1.1242880000):0.4019120000):1.1456200000):0.0000027878):0.1303110000	((((((1lb3_A.pdb:0.0354390000	2za7_A.pdb:0.1333020000):0.2082360000	1bg7_A.pdb:0.4135330000):0.0624333000	1r03_A.pdb:0.1079010000):0.1719270000	(1z6o_A.pdb:0.7667860000	1z6o_M.pdb:0.5706830000):0.2274360000):0.1657470000	3e6s_A.pdb:0.6774700000):0.1056880000	((1eum_A.pdb:0.3515600000	1krq_A.pdb:0.2157140000):0.2471980000	(2jd7_A.pdb:0.2122330000	1vlg_A.pdb:0.2012650000):0.0641535000):0.0871716000):0.2960060000):0.1760100000	((((1bcf_A.pdb:0.0344040000	3e1q_A.pdb:0.0291920000):0.1589090000	2fkz_A.pdb:0.0816500000):0.1103230000	1jgc_A.pdb:0.2575790000):0.3149610000	1nfv_A.pdb:0.4196190000):0.1206160000):0.4342110000	2vzb_A.pdb:0.7386410000):0.1969870000):0.1001070000):0.1037650000):0.1163630000):0.0849099000);
(1ji5_A.pdb:0.2324730000	1jig_A.pdb:0.0996850000	(1n1q_A.pdb:0.2121470000	(2chp_A.pdb:0.4389190000	(((1qgh_A.pdb:0.2797490000	2ux1_A.pdb:0.3432440000):0.1868650000	(((1dps_A.pdb:0.0626370000	1jts_A.pdb:0.0410810000):0.1501260000	1o9r_A.pdb:0.3079120000):0.2572640000	1uvh_A.pdb:0.7069140000):0.2830640000):0.0932561000	((1ji4_A.pdb:0.6262700000	2fjc_A.pdb:0.4291650000):0.0856930000	((1tjo_A.pdb:0.0271410000	1tk6_A.pdb:0.0508880000):0.5730570000	(((2fzf_A.pdb:1.7690720000	((1lko_A.pdb:0.5649530000	1yuz_A.pdb:0.7727950000):0.3360620000	3qhb_A.pdb:0.7202440000):0.1937670000):0.2409410000	(((((1bcf_A.pdb:0.0561590000	3e1q_A.pdb:0.0442360000):0.1630200000	2fkz_A.pdb:0.0676740000):0.1903990000	1jgc_A.pdb:0.2548890000):0.2480530000	1nfv_A.pdb:0.4440670000):0.2741620000	(((((1lb3_A.pdb:0.0546770000	2za7_A.pdb:0.1694530000):0.2424560000	1r03_A.pdb:0.1517380000):0.0641298000	1bg7_A.pdb:0.5069700000):0.2355560000	(1z6o_A.pdb:0.9368610000	1z6o_M.pdb:0.5242700000):0.1766190000):0.1562580000	(((1eum_A.pdb:0.3179320000	3e6s_A.pdb:0.5621370000):0.1072070000	1krq_A.pdb:0.2253520000):0.2163350000	(2jd7_A.pdb:0.1441350000	1vlg_A.pdb:0.3491400000):0.0811601000):0.1106330000):0.4573220000):0.1881120000):0.0968282000	(2vzb_A.pdb:0.6162150000	(1otk_A.pdb:2.0103380000	(((((((1oqu_A.pdb:0.1532810000	1r2f_A.pdb:0.1227110000):0.0468997000	1uzr_A.pdb:0.0378720000):0.5789950000	1mxr_A.pdb:0.6724080000):0.2922120000	((1jk0_A.pdb:0.3675750000	2uw2_A.pdb:0.1699160000):0.0575573000	1w68_A.pdb:0.0606550000):0.7187630000):0.2910710000	3ee4_A.pdb:0.8473840000):0.1269900000	((2inc_B.pdb:0.6496110000	(2inp_C.pdb:0.6725320000	1mty_B.pdb:1.2935370000):0.2191740000):0.2320370000	(1mty_D.pdb:0.8534310000	3dhg_A.pdb:0.8305150000):0.4190650000):0.3319690000):0.1572780000	(((2uw1_A.pdb:0.0223270000	2uw1_B.pdb:0.0514420000):0.1106580000	1afr_A.pdb:0.0975930000):0.7391530000	1za0_A.pdb:1.1119950000):0.2455980000):0.3425280000):0.2467430000):0.1826600000):0.1552630000):0.2632400000):0.1001910000):0.0576498000):0.1318170000):0.1049210000);
(1ji5_A.pdb:0.2482380000	1jig_A.pdb:0.1604270000	(1n1q_A.pdb:0.1445680000	(2chp_A.pdb:0.3500080000	((1qgh_A.pdb:0.1808680000	2ux1_A.pdb:0.3279950000):0.2464510000	((1ji4_A.pdb:0.4516600000	2fjc_A.pdb:0.3550630000):0.0488201000	(((((1dps_A.pdb:0.0415670000	1jts_A.pdb:0.0482960000):0.1555970000	1o9r_A.pdb:0.3117270000):0.2851630000	1uvh_A.pdb:0.7065080000):0.1707070000	(1tjo_A.pdb:0.0111550000	1tk6_A.pdb:0.0337460000):0.6407070000):0.1472650000	((((((2fzf_A.pdb:2.2438630000	(1lko_A.pdb:0.4232080000	1yuz_A.pdb:0.9115940000):0.1196340000):0.2259040000	3qhb_A.pdb:0.7749730000):0.2100430000	(((((((1oqu_A.pdb:0.0931820000	1r2f_A.pdb:0.1901350000):0.0606869000	1uzr_A.pdb:0.0793450000):0.4011030000	1mxr_A.pdb:0.6047990000):0.2703670000	((1jk0_A.pdb:0.4512110000	1w68_A.pdb:0.0836430000):0.0368280000	2uw2_A.pdb:0.1626550000):0.6840720000):0.3424750000	3ee4_A.pdb:1.0617590000):0.3011540000	(((2uw1_A.pdb:0.0261590000	2uw1_B.pdb:0.0321450000):0.0922060000	1afr_A.pdb:0.1162310000):0.6532590000	1za0_A.pdb:1.2694130000):0.2399860000):0.1494700000	((2inc_B.pdb:0.5703280000	(2inp_C.pdb:0.6151780000	1mty_B.pdb:1.5770710000):0.4324410000):0.2070490000	(1mty_D.pdb:0.8171000000	3dhg_A.pdb:0.8720440000):0.4972240000):0.4680110000):0.7962940000):0.2073780000	(((((1lb3_A.pdb:0.0385560000	2za7_A.pdb:0.1623090000):0.2656670000	(1bg7_A.pdb:0.4877600000	1r03_A.pdb:0.1263250000):0.0701347000):0.3503500000	((1z6o_A.pdb:0.8305870000	1z6o_M.pdb:0.5493590000):0.0933911000	1otk_A.pdb:2.7756900000):0.1269960000):0.1792610000	3e6s_A.pdb:0.8045660000):0.0425504000	(((1eum_A.pdb:0.3321750000	1krq_A.pdb:0.2893520000):0.2492110000	2jd7_A.pdb:0.2001720000):0.0381040000	1vlg_A.pdb:0.2335670000):0.1712870000):0.3452120000):0.0895372000	((((1bcf_A.pdb:0.0562840000	3e1q_A.pdb:0.0213200000):0.1452770000	2fkz_A.pdb:0.1189920000):0.0912739000	1jgc_A.pdb:0.3261920000):0.3379890000	1nfv_A.pdb:0.6512150000):0.2574370000):0.2668760000	2vzb_A.pdb:0.7984510000):0.2117470000):0.1332180000):0.0708903000):0.0794779000):0.1214920000):0.0956488000);
(1ji5_A.pdb:0.2595180000	1jig_A.pdb:0.1856370000	(1n1q_A.pdb:0.1952520000	(2chp_A.pdb:0.3035190000	(((1qgh_A.pdb:0.1538750000	2ux1_A.pdb:0.3129680000):0.1954990000	(1ji4_A.pdb:0.3907580000	2fjc_A.pdb:0.3479880000):0.1538030000):0.0857249000	((((1dps_A.pdb:0.0550760000	1jts_A.pdb:0.0603680000):0.2589500000	1o9r_A.pdb:0.1399870000):0.3568280000	1uvh_A.pdb:0.5530550000):0.2490690000	(((1tjo_A.pdb:0.0266540000	1tk6_A.pdb:0.0077260000):0.4134330000	1otk_A.pdb:2.3832150000):0.1786720000	(((((2fzf_A.pdb:1.3941130000	1yuz_A.pdb:0.8149680000):0.1105880000	1lko_A.pdb:0.5134580000):0.1484460000	3qhb_A.pdb:0.9548850000):0.4134410000	(((((1bcf_A.pdb:0.0387190000	3e1q_A.pdb:0.0439470000):0.1484340000	2fkz_A.pdb:0.0840900000):0.1405540000	1jgc_A.pdb:0.2143800000):0.2290660000	1nfv_A.pdb:0.4842140000):0.2773520000	(((((1lb3_A.pdb:0.0329510000	2za7_A.pdb:0.1166390000):0.2263930000	1r03_A.pdb:0.1696250000):0.0548363000	1bg7_A.pdb:0.3638710000):0.2580170000	(1z6o_A.pdb:0.8430510000	1z6o_M.pdb:0.5243520000):0.2237440000):0.1539540000	((((1eum_A.pdb:0.2788490000	1krq_A.pdb:0.2677850000):0.1473010000	3e6s_A.pdb:0.6501660000):0.1076760000	2jd7_A.pdb:0.1504730000):0.1055690000	1vlg_A.pdb:0.2679870000):0.0683938000):0.4426000000):0.1316640000):0.1731830000	(2vzb_A.pdb:0.5127910000	((((((((1oqu_A.pdb:0.1262750000	1r2f_A.pdb:0.1655500000):0.0336472000	1uzr_A.pdb:0.0862510000):0.4581950000	1mxr_A.pdb:0.7194360000):0.2533520000	((1jk0_A.pdb:0.3187780000	2uw2_A.pdb:0.1804230000):0.0510716000	1w68_A.pdb:0.0538890000):0.7338960000):0.2428980000	3ee4_A.pdb:0.7793720000):0.3820680000	((2inc_B.pdb:0.5837860000	(2inp_C.pdb:1.0281370000	1mty_B.pdb:1.5048870000):0.1876990000):0.2480790000	(1mty_D.pdb:0.8098450000	3dhg_A.pdb:0.9103770000):0.4949870000):0.6566880000):0.2005100000	((2uw1_A.pdb:0.0267310000	2uw1_B.pdb:0.0325990000):0.1040030000	1afr_A.pdb:0.0559930000):0.7026310000):0.2833920000	1za0_A.pdb:0.6902450000):0.6665950000):0.1801820000):0.2772960000):0.2837540000):0.0552649000):0.0727958000):0.0359034000):0.0820204000);
(1ji5_A.pdb:0.2547900000	1jig_A.pdb:0.1731660000	(1n1q_A.pdb:0.1692090000	((2chp_A.pdb:0.3462850000	(1qgh_A.pdb:0.1494570000	2ux1_A.pdb:0.3374830000):0.2670610000):0.0105284000	((1ji4_A.pdb:0.4231760000	2fjc_A.pdb:0.4763230000):0.1488000000	((((1dps_A.pdb:0.0522400000	1jts_A.pdb:0.0349180000):0.1501740000	1o9r_A.pdb:0.2380960000):0.3482490000	1uvh_A.pdb:0.5126610000):0.2956520000	((1tjo_A.pdb:0.0150690000	1tk6_A.pdb:0.0237600000):0.6148470000	((((((2fzf_A.pdb:1.4946670000	(1lko_A.pdb:0.6878320000	1yuz_A.pdb:0.7263980000):0.2341160000):0.1699200000	3qhb_A.pdb:0.9246980000):0.2288170000	((((((1oqu_A.pdb:0.1574610000	1r2f_A.pdb:0.1530990000):0.0688687000	1uzr_A.pdb:0.0700750000):0.4680420000	1mxr_A.pdb:0.7978640000):0.1913840000	3ee4_A.pdb:1.2115500000):0.1966690000	(1jk0_A.pdb:0.2842670000	(2uw2_A.pdb:0.1472500000	1w68_A.pdb:0.1013590000):0.1069320000):0.6072800000):0.2651800000	(((2inc_B.pdb:0.6359480000	(2inp_C.pdb:0.6666470000	1mty_B.pdb:1.8503650000):0.1895870000):0.3691440000	(1mty_D.pdb:0.8835210000	3dhg_A.pdb:1.0019920000):0.2264940000):0.4208110000	(((2uw1_A.pdb:0.0212610000	2uw1_B.pdb:0.0234520000):0.0818810000	1afr_A.pdb:0.1338440000):0.6757490000	1za0_A.pdb:0.9991640000):0.3747320000):0.1292830000):0.8973250000):0.2580670000	(((((1bcf_A.pdb:0.0368320000	3e1q_A.pdb:0.0399910000):0.1117420000	2fkz_A.pdb:0.1220780000):0.1047500000	1jgc_A.pdb:0.3018090000):0.2981650000	1nfv_A.pdb:0.8010430000):0.2031430000	((((1lb3_A.pdb:0.0624990000	2za7_A.pdb:0.1287850000):0.2330870000	(1bg7_A.pdb:0.4736720000	1r03_A.pdb:0.1675720000):0.0646913000):0.2328390000	(1z6o_A.pdb:0.8501670000	1z6o_M.pdb:0.5357250000):0.2308680000):0.1351260000	(((1eum_A.pdb:0.3066600000	1krq_A.pdb:0.3207380000):0.1192050000	3e6s_A.pdb:0.6330720000):0.1201590000	(2jd7_A.pdb:0.1294780000	1vlg_A.pdb:0.2706530000):0.0761253000):0.2400810000):0.3052000000):0.1627950000):0.1081290000	1otk_A.pdb:2.4219060000):0.0953499000	2vzb_A.pdb:0.6079980000):0.2012000000):0.2496810000):0.0613334000):0.0606444000):0.0646474000):0.0720859000);
(1ji5_A.pdb:0.1872560000	1jig_A.pdb:0.1504560000	(((1n1q_A.pdb:0.1382330000	(2chp_A.pdb:0.3456430000	(((((1dps_A.pdb:0.0576680000	1jts_A.pdb:0.0556000000):0.2126350000	1o9r_A.pdb:0.2224180000):0.4786970000	(1tjo_A.pdb:0.0103900000	1tk6_A.pdb:0.0134370000):0.5308970000):0.1627640000	(((((((2fzf_A.pdb:1.8458510000	1lko_A.pdb:0.4923240000):0.1158900000	1yuz_A.pdb:0.7996620000):0.2121470000	((((((((1oqu_A.pdb:0.1529620000	1r2f_A.pdb:0.1271020000):0.0739536000	1uzr_A.pdb:0.0297200000):0.3990970000	1mxr_A.pdb:0.7347880000):0.1921730000	3ee4_A.pdb:1.0792170000):0.2216080000	(1jk0_A.pdb:0.2681790000	(2uw2_A.pdb:0.1999800000	1w68_A.pdb:0.1017350000):0.1040740000):0.4883560000):0.2320710000	((2inc_B.pdb:0.6071400000	(2inp_C.pdb:0.5763360000	1mty_B.pdb:1.5997550000):0.3322200000):0.2448240000	(1mty_D.pdb:0.9506910000	3dhg_A.pdb:0.6597690000):0.5769880000):0.5978180000):0.4377890000	((2uw1_A.pdb:0.0379670000	2uw1_B.pdb:0.0351980000):0.1155680000	1afr_A.pdb:0.0414440000):0.6209530000):0.2867290000	1za0_A.pdb:0.9408880000):0.8289050000):0.1655210000	3qhb_A.pdb:0.8529120000):0.2818780000	((((1bcf_A.pdb:0.0376670000	3e1q_A.pdb:0.0283530000):0.1547450000	2fkz_A.pdb:0.0995810000):0.0850637000	1jgc_A.pdb:0.2929790000):0.3399230000	(((((1lb3_A.pdb:0.0634830000	2za7_A.pdb:0.1553180000):0.2492680000	1r03_A.pdb:0.1235210000):0.1007060000	1bg7_A.pdb:0.3611390000):0.2130980000	(1z6o_A.pdb:0.8635530000	1z6o_M.pdb:0.4803810000):0.0718910000):0.1653760000	(((1eum_A.pdb:0.2962070000	1krq_A.pdb:0.1823980000):0.1475830000	3e6s_A.pdb:0.5241200000):0.1356770000	(2jd7_A.pdb:0.2090280000	1vlg_A.pdb:0.1655130000):0.0855994000):0.1097470000):0.2449810000):0.0995075000):0.1036090000	(1nfv_A.pdb:0.2502680000	1otk_A.pdb:1.8159030000):0.1477400000):0.4303720000	2vzb_A.pdb:0.6667920000):0.1973200000):0.0604489000	1uvh_A.pdb:0.6781620000):0.1260330000):0.1191120000):0.0608759000	(1ji4_A.pdb:0.4697090000	2fjc_A.pdb:0.3043910000):0.1829640000):0.0469285000	(1qgh_A.pdb:0.1612290000	2ux1_A.pdb:0.4697210000):0.3598770000):0.0407872000);
(1ji5_A.pdb:0.1895310000	1jig_A.pdb:0.1913800000	((1n1q_A.pdb:0.1861740000	(2chp_A.pdb:0.2521800000	((1ji4_A.pdb:0.4231860000	2fjc_A.pdb:0.4624830000):0.2006430000	(((((1dps_A.pdb:0.0515030000	1jts_A.pdb:0.0482140000):0.1799150000	1o9r_A.pdb:0.2214610000):0.3031160000	1uvh_A.pdb:0.5042330000):0.1893460000	(1tjo_A.pdb:0.0101210000	1tk6_A.pdb:0.0332750000):0.5766410000):0.1161430000	((((((2fzf_A.pdb:1.2017460000	(1lko_A.pdb:0.4554940000	1yuz_A.pdb:0.7562550000):0.1775990000):0.1193490000	3qhb_A.pdb:0.8726540000):0.2526690000	(1otk_A.pdb:2.8656860000	((((((((1oqu_A.pdb:0.1250530000	1r2f_A.pdb:0.1388920000):0.0471302000	1uzr_A.pdb:0.0705050000):0.4520970000	1mxr_A.pdb:0.6248670000):0.3994120000	((1jk0_A.pdb:0.3545100000	2uw2_A.pdb:0.1550140000):0.0519604000	1w68_A.pdb:0.0675940000):0.5803760000):0.3158550000	3ee4_A.pdb:0.8169020000):0.2118570000	((2inc_B.pdb:0.6315480000	(2inp_C.pdb:0.6045400000	1mty_B.pdb:1.5351900000):0.3088720000):0.1556850000	(1mty_D.pdb:0.9256250000	3dhg_A.pdb:0.7237960000):0.4308880000):0.5855020000):0.3593630000	((2uw1_A.pdb:0.0234270000	2uw1_B.pdb:0.0431950000):0.0734344000	1afr_A.pdb:0.0792580000):0.5064480000):0.1594880000	1za0_A.pdb:0.7267900000):0.7960350000):0.1580720000):0.0622836000	(((((1lb3_A.pdb:0.0636890000	2za7_A.pdb:0.1245350000):0.1961990000	1bg7_A.pdb:0.3956060000):0.0846289000	1r03_A.pdb:0.1350470000):0.2544450000	(1z6o_A.pdb:0.7928310000	1z6o_M.pdb:0.4624270000):0.2555380000):0.1144240000	((((1eum_A.pdb:0.2421860000	3e6s_A.pdb:0.5022190000):0.0856178000	1krq_A.pdb:0.1837070000):0.1763570000	2jd7_A.pdb:0.1561470000):0.0817453000	1vlg_A.pdb:0.2180490000):0.2391240000):0.2150080000):0.0995842000	((((1bcf_A.pdb:0.0545440000	3e1q_A.pdb:0.0304650000):0.1522740000	2fkz_A.pdb:0.1700170000):0.1339440000	1jgc_A.pdb:0.2549510000):0.3173850000	1nfv_A.pdb:0.5156610000):0.3430100000):0.2760500000	2vzb_A.pdb:0.7384530000):0.2335890000):0.0609522000):0.1064830000):0.0599470000):0.0900126000	(1qgh_A.pdb:0.0863830000	2ux1_A.pdb:0.4095750000):0.2893860000):0.0516206000);
(1ji5_A.pdb:0.2193620000	1jig_A.pdb:0.1831400000	((1n1q_A.pdb:0.2007540000	2chp_A.pdb:0.3445460000):0.1062380000	((1qgh_A.pdb:0.2017420000	2ux1_A.pdb:0.4779530000):0.1943210000	((1ji4_A.pdb:0.4656680000	2fjc_A.pdb:0.3810940000):0.1872260000	(((((1dps_A.pdb:0.0587690000	1jts_A.pdb:0.0404680000):0.1791000000	1o9r_A.pdb:0.3500650000):0.3472730000	1uvh_A.pdb:0.5171700000):0.2103780000	(1tjo_A.pdb:0.0206050000	1tk6_A.pdb:0.0148030000):0.6300120000):0.1752990000	(((((2fzf_A.pdb:1.4513150000	((1lko_A.pdb:0.6268220000	1yuz_A.pdb:0.8027650000):0.3951940000	3qhb_A.pdb:0.5623470000):0.3893280000):0.1690750000	(1otk_A.pdb:1.8154120000	(((((((1oqu_A.pdb:0.1434080000	1r2f_A.pdb:0.1473030000):0.0737981000	1uzr_A.pdb:0.0480640000):0.5123120000	1mxr_A.pdb:0.7596600000):0.2240090000	((1jk0_A.pdb:0.3241750000	2uw2_A.pdb:0.1176030000):0.0535147000	1w68_A.pdb:0.0415500000):0.6413030000):0.4017180000	3ee4_A.pdb:0.7445490000):0.2361270000	(((2uw1_A.pdb:0.0390810000	2uw1_B.pdb:0.0396140000):0.1067700000	1afr_A.pdb:0.0801780000):0.5070670000	1za0_A.pdb:1.1018290000):0.4564810000):0.1470580000	((2inc_B.pdb:0.6362490000	(2inp_C.pdb:0.7289430000	1mty_B.pdb:1.5659500000):0.1521520000):0.3960840000	(1mty_D.pdb:0.9505400000	3dhg_A.pdb:1.0489370000):0.4475020000):0.2812240000):0.2965520000):0.4544000000):0.1142750000	(((((1lb3_A.pdb:0.0857670000	2za7_A.pdb:0.1425440000):0.2405180000	1r03_A.pdb:0.1826270000):0.0609029000	1bg7_A.pdb:0.4489750000):0.1791970000	(1z6o_A.pdb:0.7603660000	1z6o_M.pdb:0.5222520000):0.1764300000):0.1154130000	(((1eum_A.pdb:0.3198310000	1krq_A.pdb:0.2452060000):0.1392330000	3e6s_A.pdb:0.6152710000):0.1295230000	(2jd7_A.pdb:0.1810980000	1vlg_A.pdb:0.3133770000):0.0870978000):0.1847410000):0.3465350000):0.1959380000	((((1bcf_A.pdb:0.0416730000	3e1q_A.pdb:0.0373100000):0.1441190000	2fkz_A.pdb:0.1399750000):0.0737047000	1jgc_A.pdb:0.3028230000):0.3635090000	1nfv_A.pdb:0.5360680000):0.2071190000):0.2015000000	2vzb_A.pdb:0.6445680000):0.1206180000):0.2598930000):0.0890424000):0.0658606000):0.0223470000);
(1ji5_A.pdb:0.2317500000	1jig_A.pdb:0.1133180000	(1n1q_A.pdb:0.1522050000	((2chp_A.pdb:0.2942230000	(((1ji4_A.pdb:0.4386970000	2fjc_A.pdb:0.3287200000):0.1143660000	((1tjo_A.pdb:0.0164700000	1tk6_A.pdb:0.0363440000):0.6005440000	(((((((2fzf_A.pdb:1.4007110000	1yuz_A.pdb:0.5895680000):0.2280890000	1lko_A.pdb:0.5913220000):0.1741590000	3qhb_A.pdb:0.8841910000):0.3599170000	(1otk_A.pdb:2.3823100000	(((((((1oqu_A.pdb:0.1514170000	1r2f_A.pdb:0.1277730000):0.0795533000	1uzr_A.pdb:0.0184820000):0.4954630000	1mxr_A.pdb:0.8561980000):0.2165170000	((1jk0_A.pdb:0.3602330000	2uw2_A.pdb:0.1787340000):0.0721399000	1w68_A.pdb:0.0601820000):0.7454090000):0.3365180000	3ee4_A.pdb:0.8413520000):0.3452920000	((2inc_B.pdb:0.7557900000	(2inp_C.pdb:0.5560740000	1mty_B.pdb:1.7951250000):0.3047350000):0.2991690000	(1mty_D.pdb:0.9115060000	3dhg_A.pdb:0.9316650000):0.3480670000):0.5668900000):0.2350310000	(((2uw1_A.pdb:0.0326860000	2uw1_B.pdb:0.0412730000):0.0814894000	1afr_A.pdb:0.1655940000):0.6549640000	1za0_A.pdb:1.0371120000):0.2371870000):0.3508960000):0.2792450000):0.0465703000	(((((1lb3_A.pdb:0.0920100000	2za7_A.pdb:0.1030130000):0.2553060000	1r03_A.pdb:0.1900700000):0.1016690000	1bg7_A.pdb:0.3871900000):0.1878150000	(1z6o_A.pdb:0.8680210000	1z6o_M.pdb:0.4924160000):0.3337340000):0.1447980000	((((1eum_A.pdb:0.2813470000	1krq_A.pdb:0.2275960000):0.1871140000	3e6s_A.pdb:0.5486150000):0.1750460000	2jd7_A.pdb:0.1498000000):0.1042750000	1vlg_A.pdb:0.2281540000):0.2456070000):0.3285630000):0.2122250000	((((1bcf_A.pdb:0.0357560000	3e1q_A.pdb:0.0323050000):0.1616750000	2fkz_A.pdb:0.0915990000):0.1363580000	1jgc_A.pdb:0.3038960000):0.2400670000	1nfv_A.pdb:0.4580390000):0.2003430000):0.3992530000	2vzb_A.pdb:0.7208750000):0.1753480000):0.1292060000):0.0505979000	(((1dps_A.pdb:0.0348480000	1jts_A.pdb:0.0354010000):0.1898320000	1o9r_A.pdb:0.1969260000):0.3421960000	1uvh_A.pdb:0.6062840000):0.3194860000):0.0665145000):0.0566159000	(1qgh_A.pdb:0.2214950000	2ux1_A.pdb:0.3419670000):0.2386840000):0.0681193000):0.0823009000);
(1ji5_A.pdb:0.2445630000	1jig_A.pdb:0.2529730000	((1n1q_A.pdb:0.1721850000	(2chp_A.pdb:0.3781790000	(((1ji4_A.pdb:0.4122700000	2fjc_A.pdb:0.3978670000):0.1355910000	((1tjo_A.pdb:0.0297010000	1tk6_A.pdb:0.0283860000):0.6078190000	(((((((2fzf_A.pdb:1.8381910000	(1lko_A.pdb:0.5956690000	1yuz_A.pdb:0.6918450000):0.2009160000):0.1593890000	3qhb_A.pdb:0.6274290000):0.4767860000	(((((((1oqu_A.pdb:0.1465280000	1r2f_A.pdb:0.1349180000):0.0694102000	1uzr_A.pdb:0.0425340000):0.4721810000	1mxr_A.pdb:0.6123700000):0.3560220000	3ee4_A.pdb:0.9833840000):0.2173870000	((1jk0_A.pdb:0.3032500000	2uw2_A.pdb:0.1873180000):0.0502835000	1w68_A.pdb:0.0462080000):0.5617380000):0.4082800000	((2inc_B.pdb:0.7814440000	(2inp_C.pdb:0.7910680000	1mty_B.pdb:1.5875460000):0.2974060000):0.3850740000	(1mty_D.pdb:0.8493850000	3dhg_A.pdb:1.0584260000):0.3574050000):0.2285900000):0.1838010000	(((2uw1_A.pdb:0.0288600000	2uw1_B.pdb:0.0394570000):0.0632447000	1afr_A.pdb:0.1476760000):0.5429060000	1za0_A.pdb:1.1247140000):0.2020890000):0.8265780000):0.0227352000	(((((1lb3_A.pdb:0.0541860000	2za7_A.pdb:0.1459990000):0.2002040000	1bg7_A.pdb:0.4150760000):0.0621172000	1r03_A.pdb:0.0833770000):0.1953820000	(1z6o_A.pdb:0.8290800000	1z6o_M.pdb:0.6764460000):0.1788580000):0.1613590000	(((1eum_A.pdb:0.3412260000	1krq_A.pdb:0.1499760000):0.1864430000	(2jd7_A.pdb:0.1278740000	1vlg_A.pdb:0.2998010000):0.0604720000):0.0740202000	3e6s_A.pdb:0.5750120000):0.2164480000):0.2707440000):0.0588300000	1otk_A.pdb:2.5205240000):0.0795816000	((((1bcf_A.pdb:0.0325170000	3e1q_A.pdb:0.0244270000):0.1468870000	2fkz_A.pdb:0.0885120000):0.0863266000	1jgc_A.pdb:0.3581850000):0.3942360000	1nfv_A.pdb:0.4198340000):0.2420950000):0.2214140000	2vzb_A.pdb:0.5899310000):0.1029260000):0.2323520000):0.0580184000	(((1dps_A.pdb:0.0517350000	1o9r_A.pdb:0.4576020000):0.0310190000	1jts_A.pdb:0.0143860000):0.3174240000	1uvh_A.pdb:0.7289400000):0.4074340000):0.1342770000):0.0897520000):0.0710467000	(1qgh_A.pdb:0.1320810000	2ux1_A.pdb:0.4788170000):0.3184330000):0.0673436000);
(1ji5_A.pdb:0.1864430000	1jig_A.pdb:0.1864070000	(1n1q_A.pdb:0.1706780000	((2chp_A.pdb:0.3500380000	((1ji4_A.pdb:0.4050600000	2fjc_A.pdb:0.4747060000):0.1499130000	((((1dps_A.pdb:0.0428720000	(1jts_A.pdb:0.0162880000	1uvh_A.pdb:0.7703810000):0.0379031000):0.2254200000	1o9r_A.pdb:0.1828870000):0.4324460000	(1tjo_A.pdb:0.0213960000	1tk6_A.pdb:0.0204360000):0.5247170000):0.2000210000	(((((2fzf_A.pdb:1.7846440000	((1lko_A.pdb:0.5471910000	1yuz_A.pdb:0.7003920000):0.3856300000	3qhb_A.pdb:0.6307590000):0.1893730000):0.1328810000	(1otk_A.pdb:2.2682620000	((((((((1oqu_A.pdb:0.1430540000	1r2f_A.pdb:0.1606530000):0.0925809000	1uzr_A.pdb:0.0228470000):0.6552040000	1mxr_A.pdb:0.7203700000):0.2350130000	((1jk0_A.pdb:0.3109320000	2uw2_A.pdb:0.1890200000):0.0607800000	1w68_A.pdb:0.0926640000):0.4569170000):0.2559710000	((2inc_B.pdb:0.5234030000	(2inp_C.pdb:0.6734980000	1mty_B.pdb:1.5061150000):0.3814000000):0.4305740000	(1mty_D.pdb:1.1663930000	3dhg_A.pdb:0.6100560000):0.4003020000):0.4614120000):0.1750140000	3ee4_A.pdb:0.9282320000):0.4896520000	((2uw1_A.pdb:0.0380040000	2uw1_B.pdb:0.0485460000):0.1157340000	1afr_A.pdb:0.0926740000):0.6396900000):0.2647610000	1za0_A.pdb:0.6854200000):0.7026030000):0.2486340000):0.1137530000	(((((1lb3_A.pdb:0.0271920000	2za7_A.pdb:0.1392260000):0.2470440000	1r03_A.pdb:0.1461860000):0.0936297000	(1z6o_A.pdb:0.8405590000	1z6o_M.pdb:0.6011810000):0.3472230000):0.0872523000	1bg7_A.pdb:0.3560170000):0.1793210000	(((1eum_A.pdb:0.2786690000	1krq_A.pdb:0.2298920000):0.1096950000	3e6s_A.pdb:0.5870600000):0.1182880000	(2jd7_A.pdb:0.1683350000	1vlg_A.pdb:0.3493240000):0.0842857000):0.1887760000):0.2664600000):0.1416090000	((((1bcf_A.pdb:0.0226410000	3e1q_A.pdb:0.0366480000):0.1347880000	2fkz_A.pdb:0.1127370000):0.0824880000	1jgc_A.pdb:0.3160040000):0.3589070000	1nfv_A.pdb:0.5287520000):0.2035460000):0.3646850000	2vzb_A.pdb:0.8306570000):0.1314340000):0.0369870000):0.0751713000):0.0390654000	(1qgh_A.pdb:0.1529940000	2ux1_A.pdb:0.3585410000):0.1884740000):0.0747771000):0.0658896000);
(1ji5_A.pdb:0.2309550000	1jig_A.pdb:0.1288900000	(1n1q_A.pdb:0.1741090000	(2chp_A.pdb:0.2640820000	(((1qgh_A.pdb:0.2174830000	2ux1_A.pdb:0.4088920000):0.2444880000	(1ji4_A.pdb:0.5004020000	2fjc_A.pdb:0.3291010000):0.2077200000):0.0641793000	(((((1dps_A.pdb:0.0315250000	1jts_A.pdb:0.0313380000):0.2385930000	1o9r_A.pdb:0.2258770000):0.3686470000	1uvh_A.pdb:0.5992100000):0.3064370000	(1tjo_A.pdb:0.0319140000	1tk6_A.pdb:0.0033270000):0.5977640000):0.1005500000	((((((2fzf_A.pdb:1.8455030000	(1lko_A.pdb:0.3831080000	1yuz_A.pdb:0.8759070000):0.3457190000):0.1576850000	3qhb_A.pdb:0.6902210000):0.2992980000	(1otk_A.pdb:1.9589670000	(((((((1oqu_A.pdb:0.1487140000	1r2f_A.pdb:0.1524140000):0.0849182000	1uzr_A.pdb:0.0227470000):0.5867270000	1mxr_A.pdb:0.7124870000):0.3916500000	(1jk0_A.pdb:0.2200140000	(2uw2_A.pdb:0.2091270000	1w68_A.pdb:0.0510210000):0.1201260000):0.6926020000):0.4019220000	(3ee4_A.pdb:0.9561610000	((((2inc_B.pdb:0.4107020000	1mty_B.pdb:2.0050780000):0.1828360000	2inp_C.pdb:0.7775410000):0.5167060000	3dhg_A.pdb:0.8092790000):0.1468960000	1mty_D.pdb:0.9747630000):0.6534530000):0.0862357000):0.2448140000	((2uw1_A.pdb:0.0237300000	2uw1_B.pdb:0.0359800000):0.1137910000	1afr_A.pdb:0.0860420000):0.8782880000):0.3847410000	1za0_A.pdb:1.0154020000):0.6463910000):0.0848117000):0.1003310000	(((((1lb3_A.pdb:0.1219890000	2za7_A.pdb:0.1432990000):0.3294370000	1r03_A.pdb:0.1700280000):0.1092670000	1bg7_A.pdb:0.4568040000):0.1763680000	(1z6o_A.pdb:0.8675330000	1z6o_M.pdb:0.5655310000):0.1555120000):0.0718884000	(((1eum_A.pdb:0.2824680000	3e6s_A.pdb:0.6088420000):0.0899770000	1krq_A.pdb:0.2398970000):0.1914310000	(2jd7_A.pdb:0.2490230000	1vlg_A.pdb:0.2691080000):0.0691951000):0.1982180000):0.4252360000):0.1504600000	((((1bcf_A.pdb:0.0301150000	3e1q_A.pdb:0.0206000000):0.1169700000	2fkz_A.pdb:0.1213540000):0.2005180000	1jgc_A.pdb:0.3600170000):0.4505320000	1nfv_A.pdb:0.5569630000):0.2835550000):0.1962000000	2vzb_A.pdb:0.7155000000):0.3793250000):0.1047270000):0.0712554000):0.0919133000):0.0202216000);
(1ji5_A.pdb:0.2436690000	(1jig_A.pdb:0.1410770000	(2chp_A.pdb:0.3954250000	(((1qgh_A.pdb:0.3528640000	2ux1_A.pdb:0.5146200000):0.1606400000	(1ji4_A.pdb:0.5635130000	2fjc_A.pdb:0.5274800000):0.1077420000):0.1625980000	(((((1dps_A.pdb:0.0379670000	1jts_A.pdb:0.0521130000):0.1961110000	1o9r_A.pdb:0.2609470000):0.2851340000	1uvh_A.pdb:0.5851790000):0.3323400000	(1tjo_A.pdb:0.0231270000	1tk6_A.pdb:0.0162150000):0.6004400000):0.1911180000	((((2fzf_A.pdb:1.7326510000	((1lko_A.pdb:0.5960980000	1yuz_A.pdb:0.6977640000):0.3828860000	3qhb_A.pdb:0.7686650000):0.2694730000):0.2548570000	((((((1lb3_A.pdb:0.0507900000	2za7_A.pdb:0.2210230000):0.2695730000	1r03_A.pdb:0.2257980000):0.0792632000	1bg7_A.pdb:0.4782810000):0.2269780000	(1z6o_A.pdb:1.0061660000	1z6o_M.pdb:0.5473000000):0.1654860000):0.2908750000	((((1eum_A.pdb:0.3215250000	1krq_A.pdb:0.2908420000):0.1761710000	3e6s_A.pdb:0.6473250000):0.0694905000	2jd7_A.pdb:0.1431210000):0.0971531000	1vlg_A.pdb:0.3022760000):0.1016770000):0.2213800000	(1otk_A.pdb:3.0814690000	(((((1oqu_A.pdb:0.1646720000	1r2f_A.pdb:0.1805920000):0.0244727000	1uzr_A.pdb:0.0504680000):0.4670780000	(1mxr_A.pdb:0.7006730000	(1jk0_A.pdb:0.1863240000	(2uw2_A.pdb:0.1409450000	1w68_A.pdb:0.1066040000):0.1532760000):0.8928320000):0.1136050000):0.2694140000	3ee4_A.pdb:0.8088040000):0.2252690000	(((2inc_B.pdb:0.8603940000	(2inp_C.pdb:0.6730950000	1mty_B.pdb:1.7340230000):0.4021650000):0.3254310000	(1mty_D.pdb:1.3392750000	3dhg_A.pdb:1.1310940000):0.2508970000):0.8869180000	(((2uw1_A.pdb:0.0064160000	2uw1_B.pdb:0.0423330000):0.0893729000	1afr_A.pdb:0.0677410000):0.6433140000	1za0_A.pdb:0.9339600000):0.3410380000):0.3385480000):1.0795600000):0.3435280000):0.0188034000):0.2227110000	((((1bcf_A.pdb:0.0224310000	3e1q_A.pdb:0.0402030000):0.1880410000	2fkz_A.pdb:0.1687500000):0.0911510000	1jgc_A.pdb:0.2658030000):0.4131740000	1nfv_A.pdb:0.4657770000):0.2462080000):0.2598880000	2vzb_A.pdb:0.8482920000):0.1965000000):0.1386620000):0.1047170000):0.0844963000):0.0535499000	1n1q_A.pdb:0.2336640000);
(1ji5_A.pdb:0.3089470000	(1jig_A.pdb:0.2004080000	((1qgh_A.pdb:0.2033280000	2ux1_A.pdb:0.3242970000):0.3473080000	((1ji4_A.pdb:0.3735410000	2fjc_A.pdb:0.4352910000):0.1270400000	(((((1dps_A.pdb:0.0598360000	1jts_A.pdb:0.0408340000):0.1674050000	1o9r_A.pdb:0.2691390000):0.2952340000	1uvh_A.pdb:0.5763760000):0.2581630000	(1tjo_A.pdb:0.0219290000	1tk6_A.pdb:0.0256950000):0.5255990000):0.1400240000	(((((((2fzf_A.pdb:2.2361360000	(1yuz_A.pdb:0.5077620000	3qhb_A.pdb:0.9004010000):0.2116670000):0.0867201000	1lko_A.pdb:0.4417570000):0.5467970000	1otk_A.pdb:2.6931830000):0.0686982000	(((((((1oqu_A.pdb:0.1662770000	1r2f_A.pdb:0.1806410000):0.0260900000	1uzr_A.pdb:0.1181550000):0.5286670000	1mxr_A.pdb:0.9198190000):0.1402470000	((1jk0_A.pdb:0.4030290000	2uw2_A.pdb:0.1337660000):0.0326531000	1w68_A.pdb:0.0936640000):0.8205560000):0.2987240000	((2inc_B.pdb:0.6106570000	(2inp_C.pdb:0.7431770000	1mty_B.pdb:1.9195830000):0.1595600000):0.3199690000	(1mty_D.pdb:1.0098060000	3dhg_A.pdb:0.9209250000):0.3825870000):0.4787840000):0.2404760000	3ee4_A.pdb:0.7454650000):0.3611700000	(((2uw1_A.pdb:0.0367100000	2uw1_B.pdb:0.0558970000):0.0745742000	1afr_A.pdb:0.1011150000):0.5644320000	1za0_A.pdb:1.1468020000):0.2251860000):0.7442100000):0.1585760000	(((((1lb3_A.pdb:0.0473480000	2za7_A.pdb:0.1828510000):0.2780540000	1r03_A.pdb:0.2084570000):0.1456770000	1bg7_A.pdb:0.4379560000):0.2005470000	(1z6o_A.pdb:0.9493850000	1z6o_M.pdb:0.4072610000):0.2876360000):0.1558770000	((((1eum_A.pdb:0.3308560000	1krq_A.pdb:0.2191690000):0.1879150000	3e6s_A.pdb:0.7031270000):0.0760295000	2jd7_A.pdb:0.1376490000):0.0866304000	1vlg_A.pdb:0.1945120000):0.1748160000):0.3403530000):0.2039150000	((((1bcf_A.pdb:0.0252960000	3e1q_A.pdb:0.0288660000):0.1582270000	2fkz_A.pdb:0.1337380000):0.1983380000	1jgc_A.pdb:0.2879170000):0.2581630000	1nfv_A.pdb:0.5651380000):0.1724570000):0.3199540000	2vzb_A.pdb:0.6964910000):0.3331540000):0.1046090000):0.1115120000):0.0268746000):0.0520526000	(1n1q_A.pdb:0.1203760000	2chp_A.pdb:0.4406560000):0.0883093000);
(1ji5_A.pdb:0.2171250000	(1jig_A.pdb:0.1391890000	(1n1q_A.pdb:0.1549830000	2chp_A.pdb:0.4197780000):0.1207410000):0.0508371000	((1qgh_A.pdb:0.2170970000	2ux1_A.pdb:0.4384250000):0.2180970000	((1ji4_A.pdb:0.4867080000	2fjc_A.pdb:0.3765790000):0.2035140000	((((1dps_A.pdb:0.0779310000	1jts_A.pdb:0.0147440000):0.2587810000	1o9r_A.pdb:0.2226690000):0.3942670000	1uvh_A.pdb:0.6176550000):0.2297320000	((1tjo_A.pdb:0.0552200000	1tk6_A.pdb:0.0072690000):0.5009730000	((((((2fzf_A.pdb:1.7572970000	(1lko_A.pdb:0.7741450000	1yuz_A.pdb:1.0079370000):0.3636790000):0.2199320000	3qhb_A.pdb:1.0133370000):0.3385590000	(((((((1oqu_A.pdb:0.1626490000	1r2f_A.pdb:0.1593620000):0.0538083000	1uzr_A.pdb:0.0374750000):0.4904240000	1mxr_A.pdb:0.7397480000):0.3057450000	((1jk0_A.pdb:0.4202980000	2uw2_A.pdb:0.1688950000):0.0557569000	1w68_A.pdb:0.0521450000):0.6999810000):0.3686720000	3ee4_A.pdb:0.8393650000):0.1842930000	(((2inc_B.pdb:0.5463750000	(2inp_C.pdb:0.7645920000	1mty_B.pdb:1.7975950000):0.1828690000):0.3002360000	(1mty_D.pdb:0.8129380000	3dhg_A.pdb:1.0155170000):0.3945870000):0.5337480000	((2uw1_A.pdb:0.0200000000	2uw1_B.pdb:0.0479180000):0.0791111000	1afr_A.pdb:0.1072000000):0.6166730000):0.1485100000):0.2632410000	1za0_A.pdb:1.0321650000):1.1021100000):0.0323037000	((((((1lb3_A.pdb:0.0517610000	2za7_A.pdb:0.1842110000):0.2037280000	1r03_A.pdb:0.1653020000):0.0926867000	1bg7_A.pdb:0.3724800000):0.1564620000	(1z6o_A.pdb:0.9354120000	1z6o_M.pdb:0.5758180000):0.2379070000):0.1897980000	(((1eum_A.pdb:0.3560850000	1krq_A.pdb:0.2384520000):0.2500330000	(3e6s_A.pdb:0.6489270000	2jd7_A.pdb:0.1307220000):0.1000860000):0.0747211000	1vlg_A.pdb:0.2709640000):0.1395990000):0.1448960000	1otk_A.pdb:1.9465720000):0.1700560000):0.1305210000	((((1bcf_A.pdb:0.0211540000	3e1q_A.pdb:0.0496570000):0.1172450000	2fkz_A.pdb:0.1296550000):0.1535680000	1jgc_A.pdb:0.2711080000):0.3348920000	1nfv_A.pdb:0.3938150000):0.1651940000):0.2649670000	2vzb_A.pdb:0.6879980000):0.1415590000):0.1416190000):0.1681730000):0.0530612000):0.1219970000);
(1ji5_A.pdb:0.2784800000	1jig_A.pdb:0.1165030000	((1n1q_A.pdb:0.1905750000	2chp_A.pdb:0.3534410000):0.1139590000	((1qgh_A.pdb:0.1531400000	2ux1_A.pdb:0.4477430000):0.2456140000	((1ji4_A.pdb:0.4629750000	2fjc_A.pdb:0.3953380000):0.1431250000	((((1dps_A.pdb:0.0831160000	1jts_A.pdb:0.0275580000):0.1673960000	1o9r_A.pdb:0.2701400000):0.3127590000	1uvh_A.pdb:0.6082590000):0.2697650000	((1tjo_A.pdb:0.0316210000	1tk6_A.pdb:0.0284340000):0.4425130000	((((((2fzf_A.pdb:1.2301100000	3qhb_A.pdb:0.9411370000):0.0922433000	(1lko_A.pdb:0.5989930000	1yuz_A.pdb:0.4740660000):0.3733920000):0.2080790000	(1otk_A.pdb:2.3998230000	(((((((1oqu_A.pdb:0.1135980000	1r2f_A.pdb:0.1560310000):0.0616457000	1uzr_A.pdb:0.0542590000):0.5808370000	1mxr_A.pdb:0.6468430000):0.2591890000	((1jk0_A.pdb:0.3457800000	2uw2_A.pdb:0.1715710000):0.0594574000	1w68_A.pdb:0.0595200000):0.6899080000):0.2797630000	((2inc_B.pdb:0.5531600000	(2inp_C.pdb:0.7198120000	1mty_B.pdb:1.4267650000):0.3336220000):0.3240990000	(1mty_D.pdb:0.9279440000	3dhg_A.pdb:0.8040680000):0.3727770000):0.3988740000):0.2648100000	(((2uw1_A.pdb:0.0291170000	2uw1_B.pdb:0.0370220000):0.0542391000	1afr_A.pdb:0.1041350000):0.7609510000	1za0_A.pdb:1.1756760000):0.2014510000):0.2026860000	3ee4_A.pdb:0.8168970000):0.5988220000):0.2472630000):0.1289550000	((((1lb3_A.pdb:0.0536780000	2za7_A.pdb:0.1293200000):0.2322170000	(1bg7_A.pdb:0.4020630000	1r03_A.pdb:0.1434330000):0.0516119000):0.2055350000	(((1eum_A.pdb:0.3897600000	1krq_A.pdb:0.1769100000):0.1551020000	(2jd7_A.pdb:0.2028380000	1vlg_A.pdb:0.2206230000):0.0678531000):0.0693682000	3e6s_A.pdb:0.5213910000):0.1778420000):0.1120420000	(1z6o_A.pdb:0.8103610000	1z6o_M.pdb:0.4158130000):0.1627010000):0.4313550000):0.2291060000	((((1bcf_A.pdb:0.0273290000	3e1q_A.pdb:0.0283360000):0.1458890000	2fkz_A.pdb:0.0940040000):0.1382220000	1jgc_A.pdb:0.1754700000):0.3474720000	1nfv_A.pdb:0.3985080000):0.2273650000):0.2153090000	2vzb_A.pdb:0.5250450000):0.1999530000):0.2386730000):0.1025180000):0.1057140000):0.0652008000):0.0533004000);
(1ji5_A.pdb:0.3048930000	(1jig_A.pdb:0.1552870000	(2chp_A.pdb:0.3160130000	((((1qgh_A.pdb:0.2747100000	2ux1_A.pdb:0.3672850000):0.2594740000	1ji4_A.pdb:0.3765070000):0.0575343000	2fjc_A.pdb:0.3765640000):0.1035580000	(((((1dps_A.pdb:0.0516760000	1jts_A.pdb:0.0166170000):0.2417250000	1o9r_A.pdb:0.2104430000):0.4071300000	1uvh_A.pdb:0.6274890000):0.2248320000	((1tjo_A.pdb:0.0230260000	1tk6_A.pdb:0.0413670000):0.2339440000	1otk_A.pdb:2.5730150000):0.2299200000):0.1304390000	((((((2fzf_A.pdb:1.2942280000	3qhb_A.pdb:0.6456490000):0.1888420000	(1lko_A.pdb:0.4897400000	1yuz_A.pdb:0.9149160000):0.3159930000):0.3774370000	((((((((1oqu_A.pdb:0.1466150000	1r2f_A.pdb:0.1836900000):0.0366597000	1uzr_A.pdb:0.0827500000):0.5289350000	1mxr_A.pdb:0.5956710000):0.2853510000	3ee4_A.pdb:0.9625870000):0.2702030000	(1jk0_A.pdb:0.3169320000	(2uw2_A.pdb:0.1903270000	1w68_A.pdb:0.0838100000):0.1289680000):0.4705350000):0.3333210000	((2inc_B.pdb:0.7970170000	(2inp_C.pdb:0.6114880000	1mty_B.pdb:1.8047000000):0.2457700000):0.3793520000	(1mty_D.pdb:0.8977560000	3dhg_A.pdb:0.9852360000):0.4234460000):0.3108670000):0.5305220000	((2uw1_A.pdb:0.0288590000	2uw1_B.pdb:0.0560980000):0.0991774000	1afr_A.pdb:0.1081580000):0.7947510000):0.1511250000	1za0_A.pdb:0.9867690000):0.8148360000):0.1571010000	(((((1lb3_A.pdb:0.0758790000	2za7_A.pdb:0.1924240000):0.2009490000	1r03_A.pdb:0.2381410000):0.0897153000	1bg7_A.pdb:0.3952450000):0.2358800000	(1z6o_A.pdb:0.7581460000	1z6o_M.pdb:0.5472940000):0.1494760000):0.2158900000	((((1eum_A.pdb:0.3613730000	1krq_A.pdb:0.3243680000):0.1102190000	3e6s_A.pdb:0.6695440000):0.1285340000	2jd7_A.pdb:0.1615200000):0.0700632000	1vlg_A.pdb:0.2202750000):0.1717570000):0.2125020000):0.1273000000	((((1bcf_A.pdb:0.0306010000	3e1q_A.pdb:0.0492810000):0.1446100000	2fkz_A.pdb:0.0996160000):0.1136820000	1jgc_A.pdb:0.2589580000):0.2952230000	1nfv_A.pdb:0.4317020000):0.1743360000):0.4002350000	2vzb_A.pdb:0.7370410000):0.1436790000):0.1810690000):0.1443260000):0.0907381000):0.0418439000	1n1q_A.pdb:0.2480720000);
(1ji5_A.pdb:0.2466790000	1jig_A.pdb:0.1702690000	((1n1q_A.pdb:0.1969350000	(2chp_A.pdb:0.2158710000	(2fjc_A.pdb:0.3584160000	(((((1dps_A.pdb:0.0558530000	1jts_A.pdb:0.0303710000):0.2031140000	1o9r_A.pdb:0.2076980000):0.2631050000	1uvh_A.pdb:0.6063310000):0.2134130000	(1tjo_A.pdb:0.0234100000	1tk6_A.pdb:0.0369860000):0.4754790000):0.1365810000	((((((2fzf_A.pdb:1.2928480000	(1lko_A.pdb:0.6655280000	1yuz_A.pdb:0.7391080000):0.1405200000):0.1479500000	3qhb_A.pdb:0.8696510000):0.3182370000	(1otk_A.pdb:1.9856490000	((((((((1oqu_A.pdb:0.1295460000	1r2f_A.pdb:0.1916200000):0.0274755000	1uzr_A.pdb:0.0953430000):0.4531540000	1mxr_A.pdb:0.6598740000):0.1981180000	((1jk0_A.pdb:0.2930820000	2uw2_A.pdb:0.1709150000):0.0622180000	1w68_A.pdb:0.0520090000):0.8415560000):0.3101570000	3ee4_A.pdb:0.8839230000):0.3656160000	((2uw1_A.pdb:0.0197960000	2uw1_B.pdb:0.0197520000):0.0729745000	1afr_A.pdb:0.1009580000):0.7540490000):0.0552080000	((2inc_B.pdb:0.6998330000	(2inp_C.pdb:0.5800240000	1mty_B.pdb:1.6581450000):0.3065240000):0.2810480000	(1mty_D.pdb:0.8304730000	3dhg_A.pdb:0.8574890000):0.5248380000):0.7291850000):0.0846572000	1za0_A.pdb:1.0012770000):0.6318790000):0.2278050000):0.1141420000	(((((1lb3_A.pdb:0.0414440000	2za7_A.pdb:0.1341810000):0.2957330000	1r03_A.pdb:0.1945410000):0.0762115000	1bg7_A.pdb:0.3325570000):0.2910810000	(1z6o_A.pdb:0.7138710000	1z6o_M.pdb:0.4229490000):0.1862950000):0.1260730000	((((1eum_A.pdb:0.3911050000	1krq_A.pdb:0.2300680000):0.1447830000	3e6s_A.pdb:0.6047630000):0.1025090000	2jd7_A.pdb:0.1639040000):0.0845903000	1vlg_A.pdb:0.2412880000):0.1674610000):0.2601820000):0.1101940000	((((1bcf_A.pdb:0.0249940000	3e1q_A.pdb:0.0545320000):0.1915960000	2fkz_A.pdb:0.1273850000):0.1292700000	1jgc_A.pdb:0.2960530000):0.2348260000	1nfv_A.pdb:0.5717400000):0.1303150000):0.3680680000	2vzb_A.pdb:0.8298690000):0.1611730000):0.1226110000):0.0762833000):0.0654279000):0.0729981000	((1qgh_A.pdb:0.1739150000	2ux1_A.pdb:0.3540690000):0.1871180000	1ji4_A.pdb:0.4730200000):0.1175890000):0.0789446000);
(1ji5_A.pdb:0.2146900000	(1jig_A.pdb:0.1287810000	((2chp_A.pdb:0.3189690000	((1ji4_A.pdb:0.5360380000	2fjc_A.pdb:0.4198780000):0.0912747000	((((1dps_A.pdb:0.0694880000	1jts_A.pdb:0.0311730000):0.1777040000	1o9r_A.pdb:0.2320260000):0.2772180000	1uvh_A.pdb:0.6229160000):0.2672590000	((1tjo_A.pdb:0.0328270000	1tk6_A.pdb:0.0299480000):0.5190780000	(((((2fzf_A.pdb:1.2329440000	((1lko_A.pdb:0.5132750000	1yuz_A.pdb:0.8252900000):0.2444170000	3qhb_A.pdb:0.8443540000):0.1117180000):0.1753670000	1otk_A.pdb:2.2480260000):0.1134040000	(((((1bcf_A.pdb:0.0579290000	3e1q_A.pdb:0.0249940000):0.1683320000	2fkz_A.pdb:0.0994200000):0.0454002000	1jgc_A.pdb:0.3156530000):0.2983860000	1nfv_A.pdb:0.5173510000):0.3433010000	(((((1lb3_A.pdb:0.0797900000	2za7_A.pdb:0.1653100000):0.2436760000	1r03_A.pdb:0.1695600000):0.0603240000	1bg7_A.pdb:0.5146690000):0.1616420000	(1z6o_A.pdb:0.7888820000	1z6o_M.pdb:0.4531530000):0.2499990000):0.1553740000	((((1eum_A.pdb:0.2597470000	1krq_A.pdb:0.3068800000):0.1032800000	3e6s_A.pdb:0.6210670000):0.1201120000	2jd7_A.pdb:0.1478770000):0.0523692000	1vlg_A.pdb:0.3201940000):0.2158750000):0.2785010000):0.2201570000):0.1144190000	(((((((1oqu_A.pdb:0.1659040000	1r2f_A.pdb:0.1981400000):0.0685969000	1uzr_A.pdb:0.0622980000):0.5630990000	1mxr_A.pdb:0.7390980000):0.1687290000	((1jk0_A.pdb:0.3819030000	2uw2_A.pdb:0.1912750000):0.0640337000	1w68_A.pdb:0.0643500000):0.5433540000):0.3731570000	3ee4_A.pdb:0.8795390000):0.2181840000	((2inc_B.pdb:0.5216070000	(2inp_C.pdb:0.7588640000	1mty_B.pdb:1.7194620000):0.2710910000):0.3154380000	(1mty_D.pdb:0.8117830000	3dhg_A.pdb:0.9745900000):0.5313690000):0.4255270000):0.1448030000	(((2uw1_A.pdb:0.0402260000	2uw1_B.pdb:0.0379650000):0.0927571000	1afr_A.pdb:0.0853940000):0.6359510000	1za0_A.pdb:0.9804300000):0.2484740000):0.7350060000):0.1978660000	2vzb_A.pdb:0.5766710000):0.2204600000):0.2498320000):0.1335970000):0.0882387000):0.0702394000	(1qgh_A.pdb:0.1663000000	2ux1_A.pdb:0.3808620000):0.2516730000):0.1298610000):0.0399419000	1n1q_A.pdb:0.2159330000);
(1ji5_A.pdb:0.2344390000	((1jig_A.pdb:0.1508780000	((1qgh_A.pdb:0.2570570000	2ux1_A.pdb:0.1725210000):0.2076880000	(1ji4_A.pdb:0.4579640000	2fjc_A.pdb:0.3385960000):0.1619320000):0.1310710000):0.0406760000	(((((1dps_A.pdb:0.0560630000	1jts_A.pdb:0.0252080000):0.1836570000	1o9r_A.pdb:0.1895700000):0.3689140000	1uvh_A.pdb:0.5202200000):0.1385030000	(1tjo_A.pdb:0.0374610000	1tk6_A.pdb:0.0234200000):0.5643730000):0.1407030000	(((((2fzf_A.pdb:1.4365570000	1lko_A.pdb:0.4321760000):0.0549136000	1yuz_A.pdb:0.8929820000):0.0790401000	3qhb_A.pdb:0.7814740000):0.5538980000	(((((1bcf_A.pdb:0.0388440000	3e1q_A.pdb:0.0287330000):0.0864140000	2fkz_A.pdb:0.1351600000):0.0841195000	1jgc_A.pdb:0.2326020000):0.2553640000	1nfv_A.pdb:0.5264660000):0.1513730000	((((((1lb3_A.pdb:0.0679620000	2za7_A.pdb:0.1453040000):0.2616640000	1r03_A.pdb:0.1430660000):0.0441305000	1bg7_A.pdb:0.4052670000):0.1773800000	(1z6o_A.pdb:0.8634630000	1z6o_M.pdb:0.4842240000):0.2225860000):0.1355750000	3e6s_A.pdb:0.8608600000):0.0753145000	((1eum_A.pdb:0.3144920000	1krq_A.pdb:0.2402870000):0.1916180000	(2jd7_A.pdb:0.1672350000	1vlg_A.pdb:0.2848320000):0.1303510000):0.0701186000):0.4041040000):0.1775550000):0.1461570000	(2vzb_A.pdb:0.4920600000	(1otk_A.pdb:2.6628660000	((((((((1oqu_A.pdb:0.0883400000	1r2f_A.pdb:0.1494930000):0.0411897000	1uzr_A.pdb:0.0579940000):0.6826090000	1mxr_A.pdb:0.4946330000):0.3398250000	((1jk0_A.pdb:0.3728610000	2uw2_A.pdb:0.1848770000):0.0485950000	1w68_A.pdb:0.0428040000):0.8744560000):0.1586870000	3ee4_A.pdb:0.9040980000):0.2626010000	((2inc_B.pdb:0.5920610000	(1mty_D.pdb:0.9825200000	3dhg_A.pdb:0.7991550000):0.5862490000):0.1734900000	(2inp_C.pdb:0.6647780000	1mty_B.pdb:1.5506110000):0.2207300000):0.5383750000):0.1923620000	((2uw1_A.pdb:0.0364660000	2uw1_B.pdb:0.0264480000):0.0768802000	1afr_A.pdb:0.1209000000):0.6271420000):0.2596730000	1za0_A.pdb:0.8855720000):0.5518370000):0.3089510000):0.1502530000):0.3041430000):0.1625190000):0.0479775000	(1n1q_A.pdb:0.1313460000	2chp_A.pdb:0.3421930000):0.1015500000);
(1ji5_A.pdb:0.1940590000	(1jig_A.pdb:0.1300860000	1n1q_A.pdb:0.2031710000):0.0568419000	(((2chp_A.pdb:0.3295070000	(1ji4_A.pdb:0.3731010000	2fjc_A.pdb:0.4255320000):0.1243420000):0.0548578000	(((((1dps_A.pdb:0.0670140000	1jts_A.pdb:0.0345450000):0.2074970000	1o9r_A.pdb:0.3461480000):0.1668750000	1uvh_A.pdb:0.5112020000):0.3412200000	(1tjo_A.pdb:0.0246670000	1tk6_A.pdb:0.0346310000):0.6122000000):0.1519810000	((((((2fzf_A.pdb:1.6391370000	(1lko_A.pdb:0.4883610000	1yuz_A.pdb:0.9421550000):0.1904160000):0.1121080000	3qhb_A.pdb:0.9234730000):0.2270480000	1otk_A.pdb:2.7571990000):0.0311055000	(((((1bcf_A.pdb:0.0321240000	3e1q_A.pdb:0.0086560000):0.1532410000	2fkz_A.pdb:0.1023780000):0.1547370000	1jgc_A.pdb:0.2741310000):0.3320300000	1nfv_A.pdb:0.5010790000):0.3429830000	(((((1lb3_A.pdb:0.0538000000	2za7_A.pdb:0.1515960000):0.2826330000	1r03_A.pdb:0.1296660000):0.0251498000	1bg7_A.pdb:0.4274300000):0.3019000000	(1z6o_A.pdb:0.8095940000	1z6o_M.pdb:0.3200110000):0.1606330000):0.0619791000	((((1eum_A.pdb:0.3429890000	1krq_A.pdb:0.1803490000):0.1364520000	3e6s_A.pdb:0.5567680000):0.1257780000	2jd7_A.pdb:0.1348460000):0.0967115000	1vlg_A.pdb:0.2367490000):0.1757900000):0.3587700000):0.1406870000):0.1462720000	((((((((1oqu_A.pdb:0.1948360000	1r2f_A.pdb:0.1613330000):0.0763892000	1uzr_A.pdb:0.0505040000):0.5343270000	1mxr_A.pdb:0.8558680000):0.2248930000	((1jk0_A.pdb:0.3206220000	2uw2_A.pdb:0.1104730000):0.0538510000	1w68_A.pdb:0.0856550000):0.7187010000):0.3439660000	3ee4_A.pdb:0.8896870000):0.3831810000	((2inc_B.pdb:0.5515270000	(2inp_C.pdb:0.5980060000	1mty_B.pdb:1.7372820000):0.4676630000):0.3032260000	(1mty_D.pdb:1.1797500000	3dhg_A.pdb:0.8566020000):0.2607510000):0.6584180000):0.1846910000	((2uw1_A.pdb:0.0325420000	2uw1_B.pdb:0.0528210000):0.0970891000	1afr_A.pdb:0.1052630000):0.6402610000):0.2038640000	1za0_A.pdb:0.9918620000):0.7990990000):0.1858880000	2vzb_A.pdb:0.5633820000):0.3582420000):0.1475700000):0.0839228000	(1qgh_A.pdb:0.1444510000	2ux1_A.pdb:0.4961060000):0.2991300000):0.0508855000);
(1ji5_A.pdb:0.1810650000	1jig_A.pdb:0.2251280000	((1n1q_A.pdb:0.1916240000	2chp_A.pdb:0.4017500000):0.0543414000	((1qgh_A.pdb:0.1903200000	2ux1_A.pdb:0.4260890000):0.2423770000	((1ji4_A.pdb:0.5026450000	2fjc_A.pdb:0.3742110000):0.1579970000	((((1dps_A.pdb:0.0349790000	1jts_A.pdb:0.0645370000):0.1627050000	1o9r_A.pdb:0.2620150000):0.3920380000	1uvh_A.pdb:0.4695150000):0.1974310000	((1tjo_A.pdb:0.0089860000	1tk6_A.pdb:0.0209490000):0.5062150000	((2fzf_A.pdb:1.4769720000	2vzb_A.pdb:0.4503260000):0.0675405000	((((((1bcf_A.pdb:0.0364240000	3e1q_A.pdb:0.0240330000):0.0796990000	(2fkz_A.pdb:0.1005330000	1jgc_A.pdb:0.4706090000):0.0619337000):0.3727690000	1nfv_A.pdb:0.6067040000):0.3078460000	((1lko_A.pdb:0.5236820000	1yuz_A.pdb:0.9138590000):0.3054250000	3qhb_A.pdb:0.7708060000):0.4336940000):0.0247515000	(((((1lb3_A.pdb:0.0609230000	2za7_A.pdb:0.1245830000):0.1412440000	1bg7_A.pdb:0.4404930000):0.1178040000	1r03_A.pdb:0.1236550000):0.2515000000	(1z6o_A.pdb:0.9587790000	1z6o_M.pdb:0.5371950000):0.1470520000):0.1454540000	(((1eum_A.pdb:0.4165970000	1krq_A.pdb:0.2095140000):0.2287880000	(2jd7_A.pdb:0.1245340000	1vlg_A.pdb:0.3353720000):0.0570154000):0.1629750000	3e6s_A.pdb:0.5904940000):0.1046820000):0.2844270000):0.2123820000	(1otk_A.pdb:2.1154470000	((((((1oqu_A.pdb:0.1835500000	1r2f_A.pdb:0.1430850000):0.0482100000	1uzr_A.pdb:0.0362720000):0.4522430000	1mxr_A.pdb:0.7632770000):0.2025360000	(1jk0_A.pdb:0.3163170000	(2uw2_A.pdb:0.1580640000	1w68_A.pdb:0.0957920000):0.1430610000):0.6820660000):0.4163050000	3ee4_A.pdb:0.8933990000):0.1232940000	(((2inc_B.pdb:0.5634930000	(2inp_C.pdb:0.7628020000	1mty_B.pdb:1.4320030000):0.3489780000):0.1249450000	(1mty_D.pdb:1.0841970000	3dhg_A.pdb:0.9708020000):0.4737160000):0.5551860000	(((2uw1_A.pdb:0.0185310000	2uw1_B.pdb:0.0209670000):0.1083670000	1afr_A.pdb:0.1174620000):0.6893100000	1za0_A.pdb:1.1248170000):0.3104200000):0.1755770000):0.5471540000):0.1848140000):0.2375200000):0.2204890000):0.2258220000):0.1209780000):0.1077160000):0.0722063000):0.0450888000);
(1ji5_A.pdb:0.2875820000	(1jig_A.pdb:0.1801200000	((1qgh_A.pdb:0.1512890000	2ux1_A.pdb:0.4267240000):0.2230250000	(((1ji4_A.pdb:0.3755000000	2fjc_A.pdb:0.4812270000):0.1274910000	((((((2fzf_A.pdb:1.4739160000	(1lko_A.pdb:0.5772240000	1yuz_A.pdb:0.4658890000):0.2266350000):0.2522360000	3qhb_A.pdb:0.6419870000):0.2558600000	(1otk_A.pdb:2.0875290000	(((((((1oqu_A.pdb:0.1584630000	1r2f_A.pdb:0.1241080000):0.0818885000	1uzr_A.pdb:0.0456060000):0.4275930000	1mxr_A.pdb:0.8437760000):0.2122030000	((1jk0_A.pdb:0.2913210000	2uw2_A.pdb:0.2029870000):0.0608721000	1w68_A.pdb:0.0584290000):0.7278860000):0.3265010000	3ee4_A.pdb:0.7581380000):0.3156350000	(((2uw1_A.pdb:0.0194890000	2uw1_B.pdb:0.0488150000):0.0743879000	1afr_A.pdb:0.1158460000):0.7714150000	1za0_A.pdb:1.0213280000):0.2836520000):0.0773294000	((2inc_B.pdb:0.5525140000	(2inp_C.pdb:0.7002820000	1mty_B.pdb:1.5554200000):0.3115740000):0.3347460000	(1mty_D.pdb:0.7291180000	3dhg_A.pdb:1.0655880000):0.3404880000):0.6184540000):0.4018230000):0.3137860000):0.1933780000	(((((1lb3_A.pdb:0.0475730000	2za7_A.pdb:0.1318590000):0.1762510000	1r03_A.pdb:0.1959180000):0.0842829000	1bg7_A.pdb:0.3670940000):0.2077900000	(1z6o_A.pdb:0.9950530000	1z6o_M.pdb:0.4252970000):0.2030680000):0.2589900000	((((1eum_A.pdb:0.3076600000	1krq_A.pdb:0.2842560000):0.1522030000	3e6s_A.pdb:0.5286190000):0.1000870000	2jd7_A.pdb:0.1740430000):0.0971841000	1vlg_A.pdb:0.2581440000):0.1515020000):0.2458480000):0.1535240000	((((1bcf_A.pdb:0.0207270000	3e1q_A.pdb:0.0170960000):0.1349810000	2fkz_A.pdb:0.1195670000):0.0992639000	1jgc_A.pdb:0.3681030000):0.3338870000	1nfv_A.pdb:0.4968920000):0.2009600000):0.3654450000	2vzb_A.pdb:0.6902630000):0.2725620000):0.0893836000	((((1dps_A.pdb:0.0766340000	1jts_A.pdb:0.0361000000):0.1505660000	1o9r_A.pdb:0.2682050000):0.2438740000	1uvh_A.pdb:0.5171420000):0.2191620000	(1tjo_A.pdb:0.0144400000	1tk6_A.pdb:0.0468660000):0.6845270000):0.2028550000):0.0650965000):0.0551549000):0.0280026000	(1n1q_A.pdb:0.1798200000	2chp_A.pdb:0.3312180000):0.0640698000);
(1ji5_A.pdb:0.3215510000	1jig_A.pdb:0.2068780000	(1n1q_A.pdb:0.2260640000	((2chp_A.pdb:0.4474030000	((1qgh_A.pdb:0.2880240000	2ux1_A.pdb:0.3477480000):0.1827870000	(1ji4_A.pdb:0.5308600000	2fjc_A.pdb:0.4468830000):0.0914164000):0.0899429000):0.0893735000	((((1dps_A.pdb:0.0443770000	1jts_A.pdb:0.0582800000):0.2545840000	1o9r_A.pdb:0.2097120000):0.3854220000	1uvh_A.pdb:0.7601350000):0.2103320000	((1tjo_A.pdb:0.0320770000	1tk6_A.pdb:0.0126580000):0.5047470000	((((((2fzf_A.pdb:1.8151630000	3qhb_A.pdb:0.7127090000):0.1607840000	(1lko_A.pdb:0.7754670000	1yuz_A.pdb:0.7944750000):0.1845920000):0.3735810000	(1otk_A.pdb:2.6678920000	((((((1oqu_A.pdb:0.1252550000	1r2f_A.pdb:0.1772760000):0.0527389000	1uzr_A.pdb:0.0597830000):0.5161590000	(1mxr_A.pdb:0.8453970000	((1jk0_A.pdb:0.4109300000	2uw2_A.pdb:0.1624850000):0.0647285000	1w68_A.pdb:0.0495450000):0.9808850000):0.0758653000):0.3786020000	3ee4_A.pdb:0.9969900000):0.3544640000	((2inc_B.pdb:0.5429670000	(2inp_C.pdb:0.6743220000	1mty_B.pdb:2.0064910000):0.1909070000):0.4674790000	(1mty_D.pdb:0.8386540000	3dhg_A.pdb:0.8264200000):0.4637660000):0.6547650000):0.2094910000	(((2uw1_A.pdb:0.0234490000	2uw1_B.pdb:0.0284310000):0.0748668000	1afr_A.pdb:0.1313000000):0.7036660000	1za0_A.pdb:0.9692980000):0.1094130000):0.6025120000):0.2172580000):0.1961550000	(((((1lb3_A.pdb:0.0512890000	2za7_A.pdb:0.1746210000):0.2698280000	1r03_A.pdb:0.2137870000):0.1340990000	1bg7_A.pdb:0.4110630000):0.2365550000	(1z6o_A.pdb:0.8591160000	1z6o_M.pdb:0.5313270000):0.1946130000):0.1210260000	((((1eum_A.pdb:0.2820370000	1krq_A.pdb:0.2291070000):0.1941580000	3e6s_A.pdb:0.6176210000):0.1198150000	2jd7_A.pdb:0.1723730000):0.1802510000	1vlg_A.pdb:0.2399670000):0.1587550000):0.2738350000):0.1695520000	((((1bcf_A.pdb:0.0188210000	3e1q_A.pdb:0.0224620000):0.1540500000	2fkz_A.pdb:0.1350620000):0.1532200000	1jgc_A.pdb:0.2552630000):0.2355180000	1nfv_A.pdb:0.4665240000):0.2362510000):0.3243810000	2vzb_A.pdb:0.7144060000):0.1342190000):0.2190090000):0.1375910000):0.0814219000):0.0685526000);
(1ji5_A.pdb:0.1907480000	(1jig_A.pdb:0.1636840000	(2chp_A.pdb:0.2906330000	(((1qgh_A.pdb:0.2011340000	2ux1_A.pdb:0.3899000000):0.2318630000	(1ji4_A.pdb:0.3251470000	2fjc_A.pdb:0.4237890000):0.1158840000):0.0757030000	(((((1dps_A.pdb:0.0509130000	1jts_A.pdb:0.0215440000):0.2656860000	1o9r_A.pdb:0.1666560000):0.2429760000	1uvh_A.pdb:0.5253560000):0.2061920000	(1tjo_A.pdb:0.0071470000	1tk6_A.pdb:0.0528590000):0.4510120000):0.1162960000	((((((((2fzf_A.pdb:1.2394910000	1yuz_A.pdb:0.6475110000):0.0610752000	1lko_A.pdb:0.5859020000):0.2088130000	3qhb_A.pdb:0.8177790000):0.2737380000	((((((((1oqu_A.pdb:0.1488420000	1r2f_A.pdb:0.1759310000):0.1044820000	1uzr_A.pdb:0.0625460000):0.4974980000	1mxr_A.pdb:0.8089940000):0.3534270000	((1jk0_A.pdb:0.3261110000	2uw2_A.pdb:0.2381740000):0.0522950000	1w68_A.pdb:0.0618180000):0.5672820000):0.2272150000	3ee4_A.pdb:1.0964780000):0.3823970000	((2inc_B.pdb:0.5705310000	(2inp_C.pdb:0.6957790000	1mty_B.pdb:1.8021190000):0.1473440000):0.2536590000	(1mty_D.pdb:1.0639960000	3dhg_A.pdb:0.6748670000):0.4363820000):0.5468960000):0.2792790000	((2uw1_A.pdb:0.0331700000	2uw1_B.pdb:0.0330940000):0.0655502000	1afr_A.pdb:0.1165010000):0.5926460000):0.3020950000	1za0_A.pdb:0.7798220000):0.8029110000):0.1125720000	(((((1lb3_A.pdb:0.0898750000	2za7_A.pdb:0.1190810000):0.1963690000	1bg7_A.pdb:0.4726970000):0.0821461000	1r03_A.pdb:0.1747820000):0.3187340000	(1z6o_A.pdb:0.7777550000	1z6o_M.pdb:0.6581560000):0.1494230000):0.0863519000	(((1eum_A.pdb:0.3480330000	1krq_A.pdb:0.2604060000):0.2104450000	(3e6s_A.pdb:0.6325530000	2jd7_A.pdb:0.1366960000):0.0840260000):0.0768723000	1vlg_A.pdb:0.2326720000):0.2692950000):0.2557810000):0.1183310000	1otk_A.pdb:3.0231260000):0.0689238000	((((1bcf_A.pdb:0.0242600000	3e1q_A.pdb:0.0166700000):0.1374530000	2fkz_A.pdb:0.1242940000):0.0632206000	1jgc_A.pdb:0.3080200000):0.2668610000	1nfv_A.pdb:0.4845000000):0.1889050000):0.1922000000	2vzb_A.pdb:0.6397370000):0.1677000000):0.2306000000):0.0561189000):0.0577204000):0.0545663000	1n1q_A.pdb:0.1458350000);
(1ji5_A.pdb:0.2891070000	((1jig_A.pdb:0.1952570000	((1qgh_A.pdb:0.1868790000	2ux1_A.pdb:0.2283230000):0.3488850000	((1ji4_A.pdb:0.4173090000	2fjc_A.pdb:0.4180820000):0.1007290000	(((((1dps_A.pdb:0.0630360000	1jts_A.pdb:0.0355810000):0.1853500000	1o9r_A.pdb:0.2525040000):0.2898790000	1uvh_A.pdb:0.7500040000):0.2912000000	(1tjo_A.pdb:0.0023730000	1tk6_A.pdb:0.0422850000):0.5015560000):0.1246930000	(((((2fzf_A.pdb:1.4775740000	((1lko_A.pdb:0.5604180000	1yuz_A.pdb:0.6176180000):0.2571790000	3qhb_A.pdb:0.7573690000):0.2793040000):0.3482560000	1otk_A.pdb:2.6662930000):0.0457490000	(((((1bcf_A.pdb:0.0316130000	3e1q_A.pdb:0.0079240000):0.0995760000	2fkz_A.pdb:0.1486800000):0.1089190000	1jgc_A.pdb:0.3834960000):0.3049180000	1nfv_A.pdb:0.7346940000):0.2031490000	(((((1lb3_A.pdb:0.0354030000	2za7_A.pdb:0.1472490000):0.1835070000	1bg7_A.pdb:0.4159950000):0.1000830000	1r03_A.pdb:0.1337830000):0.2246820000	(1z6o_A.pdb:0.9367140000	1z6o_M.pdb:0.4131900000):0.1811000000):0.1689900000	((((1eum_A.pdb:0.2912320000	1krq_A.pdb:0.2958600000):0.2309600000	2jd7_A.pdb:0.1538730000):0.0588032000	1vlg_A.pdb:0.3446450000):0.0872300000	3e6s_A.pdb:0.6507930000):0.0873037000):0.3743650000):0.1262650000):0.0724316000	((((((1oqu_A.pdb:0.1451050000	1r2f_A.pdb:0.1704390000):0.0216468000	1uzr_A.pdb:0.0802770000):0.5125120000	1mxr_A.pdb:0.7254770000):0.3815860000	((1jk0_A.pdb:0.3014600000	1w68_A.pdb:0.1221060000):0.0666215000	2uw2_A.pdb:0.1189320000):0.6012310000):0.1181060000	(3ee4_A.pdb:0.9816560000	((2inc_B.pdb:0.5856330000	(2inp_C.pdb:0.5293300000	1mty_B.pdb:1.7296850000):0.3040010000):0.3166430000	(1mty_D.pdb:0.8400520000	3dhg_A.pdb:1.0665250000):0.3243900000):0.3803280000):0.2141640000):0.1725550000	(((2uw1_A.pdb:0.0265630000	2uw1_B.pdb:0.0297970000):0.0703585000	1afr_A.pdb:0.1327010000):0.7234960000	1za0_A.pdb:1.0294520000):0.2129260000):1.0968300000):0.0823239000	2vzb_A.pdb:0.6099350000):0.2055210000):0.1855340000):0.1034200000):0.0410306000):0.0521182000	2chp_A.pdb:0.3243910000):0.0588721000	1n1q_A.pdb:0.1217300000);
(1ji5_A.pdb:0.2877760000	1jig_A.pdb:0.1357510000	(1n1q_A.pdb:0.1545800000	(2chp_A.pdb:0.2953030000	((((1qgh_A.pdb:0.2717110000	2ux1_A.pdb:0.4110490000):0.2336740000	1ji4_A.pdb:0.3739340000):0.1699680000	2fjc_A.pdb:0.4360550000):0.0391807000	(((((1dps_A.pdb:0.0634690000	1jts_A.pdb:0.0503070000):0.1759440000	1o9r_A.pdb:0.2819350000):0.3013200000	1uvh_A.pdb:0.6388900000):0.2385680000	((1tjo_A.pdb:0.0291640000	1tk6_A.pdb:0.0447830000):0.3397020000	1otk_A.pdb:2.0723280000):0.2725900000):0.0990247000	(((((((2fzf_A.pdb:1.3759490000	1yuz_A.pdb:0.5040020000):0.2360530000	1lko_A.pdb:0.4323500000):0.3084550000	3qhb_A.pdb:0.7072850000):0.3068870000	((((((((1oqu_A.pdb:0.1331130000	1r2f_A.pdb:0.1284490000):0.0478510000	1uzr_A.pdb:0.0443400000):0.4976700000	1mxr_A.pdb:0.5157120000):0.1845340000	3ee4_A.pdb:1.1305170000):0.0843050000	(1jk0_A.pdb:0.2254610000	(2uw2_A.pdb:0.1979150000	1w68_A.pdb:0.0965560000):0.1359410000):0.5464730000):0.2620210000	((2inc_B.pdb:0.4775050000	(2inp_C.pdb:0.3609390000	1mty_B.pdb:1.5268190000):0.4863350000):0.5896730000	(1mty_D.pdb:1.0058310000	3dhg_A.pdb:0.8805390000):0.6189250000):0.3502200000):0.2714040000	((2uw1_A.pdb:0.0250620000	2uw1_B.pdb:0.0324300000):0.0766313000	1afr_A.pdb:0.0872300000):0.6132980000):0.2688890000	1za0_A.pdb:0.9153790000):0.6533560000):0.1388670000	(((((1lb3_A.pdb:0.0431240000	2za7_A.pdb:0.1498140000):0.2275680000	1r03_A.pdb:0.1755600000):0.0702442000	1bg7_A.pdb:0.3773790000):0.2005550000	(1z6o_A.pdb:0.8956880000	1z6o_M.pdb:0.5283750000):0.1689060000):0.0866255000	(((1eum_A.pdb:0.3238600000	1krq_A.pdb:0.2587410000):0.1552200000	3e6s_A.pdb:0.5187680000):0.1265280000	(2jd7_A.pdb:0.2470190000	1vlg_A.pdb:0.2423580000):0.0472702000):0.0884147000):0.2976040000):0.1132090000	((((1bcf_A.pdb:0.0277480000	3e1q_A.pdb:0.0318250000):0.1800460000	2fkz_A.pdb:0.0769000000):0.1320190000	1jgc_A.pdb:0.3248980000):0.2592690000	1nfv_A.pdb:0.5039650000):0.2032590000):0.2821790000	2vzb_A.pdb:0.7451910000):0.2338730000):0.0987209000):0.0970591000):0.0869705000):0.1356880000);
(1ji5_A.pdb:0.1460660000	1jig_A.pdb:0.1904850000	((1n1q_A.pdb:0.1652660000	2chp_A.pdb:0.3285540000):0.0629168000	((1qgh_A.pdb:0.2644600000	2ux1_A.pdb:0.4023350000):0.1157310000	((1ji4_A.pdb:0.3437050000	2fjc_A.pdb:0.3738080000):0.1484320000	(((((1dps_A.pdb:0.0888460000	1jts_A.pdb:0.0361080000):0.1822000000	1o9r_A.pdb:0.2069220000):0.3439270000	1uvh_A.pdb:0.6729520000):0.1335600000	((1tjo_A.pdb:0.0194000000	1tk6_A.pdb:0.0142930000):0.3613940000	1otk_A.pdb:2.6202000000):0.2321910000):0.1935520000	((((2fzf_A.pdb:1.5392270000	(1lko_A.pdb:0.6513450000	1yuz_A.pdb:0.8143440000):0.1730070000):0.1702880000	3qhb_A.pdb:0.8549870000):0.2628190000	(((((1bcf_A.pdb:0.0423460000	3e1q_A.pdb:0.0309740000):0.1031650000	2fkz_A.pdb:0.1257870000):0.1335310000	1jgc_A.pdb:0.3305090000):0.2774200000	1nfv_A.pdb:0.4812830000):0.2140630000	(((((1lb3_A.pdb:0.0728050000	2za7_A.pdb:0.1786480000):0.2701360000	1r03_A.pdb:0.1280790000):0.0904327000	1bg7_A.pdb:0.4341300000):0.2087620000	(1z6o_A.pdb:0.8038340000	1z6o_M.pdb:0.6511510000):0.1606910000):0.2167740000	((1eum_A.pdb:0.2936990000	1krq_A.pdb:0.2840330000):0.2253560000	((3e6s_A.pdb:0.6096090000	2jd7_A.pdb:0.2124290000):0.1376500000	1vlg_A.pdb:0.2617380000):0.0787414000):0.1010860000):0.4090960000):0.1753310000):0.1679500000	(2vzb_A.pdb:0.3553930000	((((((((1oqu_A.pdb:0.1804140000	1r2f_A.pdb:0.1478440000):0.0644594000	1uzr_A.pdb:0.0699430000):0.5653800000	1mxr_A.pdb:0.7172090000):0.2381000000	((1jk0_A.pdb:0.4590260000	2uw2_A.pdb:0.1821170000):0.0522862000	1w68_A.pdb:0.0718430000):0.7447500000):0.3212210000	3ee4_A.pdb:0.8049760000):0.2504760000	((2inc_B.pdb:0.7019090000	(2inp_C.pdb:0.5673580000	1mty_B.pdb:1.3556380000):0.3085030000):0.2732980000	(1mty_D.pdb:0.9110470000	3dhg_A.pdb:0.9248840000):0.4650570000):0.2814640000):0.2627400000	((2uw1_A.pdb:0.0222020000	2uw1_B.pdb:0.0271080000):0.0859173000	1afr_A.pdb:0.1192420000):0.7603990000):0.4533340000	1za0_A.pdb:0.9319690000):0.7502890000):0.1826630000):0.3527190000):0.0833539000):0.0788575000):0.1268690000):0.0784232000);
(1ji5_A.pdb:0.1695700000	1jig_A.pdb:0.1652750000	(1n1q_A.pdb:0.1486990000	(((2chp_A.pdb:0.2817380000	(1ji4_A.pdb:0.3496320000	2fjc_A.pdb:0.4092950000):0.1455440000):0.0907377000	(1qgh_A.pdb:0.1686240000	2ux1_A.pdb:0.3587610000):0.2395830000):0.0404640000	(((((1dps_A.pdb:0.0569950000	1jts_A.pdb:0.0551910000):0.1826120000	1o9r_A.pdb:0.2590330000):0.2473270000	1uvh_A.pdb:0.6680790000):0.2410200000	(1tjo_A.pdb:0.0298260000	1tk6_A.pdb:0.0233000000):0.5302080000):0.1242870000	(((((2fzf_A.pdb:1.4611680000	(1lko_A.pdb:0.3975750000	1yuz_A.pdb:0.6684230000):0.2990920000):0.0945786000	3qhb_A.pdb:0.7934090000):0.3063330000	(((((1bcf_A.pdb:0.0220540000	3e1q_A.pdb:0.0319670000):0.1248130000	2fkz_A.pdb:0.1390640000):0.1153420000	1jgc_A.pdb:0.2279410000):0.2822170000	((((((1lb3_A.pdb:0.0720920000	2za7_A.pdb:0.1270280000):0.1398500000	1bg7_A.pdb:0.3999710000):0.0817316000	1r03_A.pdb:0.1084600000):0.1821900000	3e6s_A.pdb:0.4752490000):0.1239450000	(1z6o_A.pdb:0.7880560000	1z6o_M.pdb:0.5128450000):0.2989250000):0.0453749000	((1eum_A.pdb:0.3524420000	1krq_A.pdb:0.1990730000):0.1357360000	(2jd7_A.pdb:0.1973170000	1vlg_A.pdb:0.2693660000):0.0532949000):0.1668330000):0.3548870000):0.1542250000	1nfv_A.pdb:0.4564200000):0.1460470000):0.1515840000	(1otk_A.pdb:2.5842590000	((((((((1oqu_A.pdb:0.1476450000	1r2f_A.pdb:0.1490260000):0.0702692000	1uzr_A.pdb:0.0775270000):0.5675940000	1mxr_A.pdb:0.7283030000):0.2224940000	((1jk0_A.pdb:0.3593230000	2uw2_A.pdb:0.1449590000):0.0657069000	1w68_A.pdb:0.0491390000):0.6043000000):0.1305030000	3ee4_A.pdb:1.2227000000):0.1974410000	((2inc_B.pdb:0.5291660000	(2inp_C.pdb:0.6363010000	1mty_B.pdb:1.4535720000):0.2474920000):0.2651700000	(1mty_D.pdb:1.0298560000	3dhg_A.pdb:0.6544850000):0.3388990000):0.4018450000):0.1797690000	((2uw1_A.pdb:0.0217470000	2uw1_B.pdb:0.0418510000):0.0846906000	1afr_A.pdb:0.1050390000):0.6769130000):0.1419970000	1za0_A.pdb:0.9006270000):0.7462750000):0.0030085400):0.2472740000	2vzb_A.pdb:0.6725550000):0.2115550000):0.0829333000):0.0489139000):0.1130380000);
(1ji5_A.pdb:0.2885250000	1jig_A.pdb:0.1765680000	((1n1q_A.pdb:0.1213610000	2chp_A.pdb:0.4588860000):0.1166160000	((1qgh_A.pdb:0.2875900000	2ux1_A.pdb:0.2690150000):0.2256210000	((1ji4_A.pdb:0.4482600000	2fjc_A.pdb:0.4273920000):0.0868001000	(((((1dps_A.pdb:0.0947320000	1jts_A.pdb:0.0332980000):0.2847510000	1o9r_A.pdb:0.1912550000):0.4179680000	1uvh_A.pdb:0.6739580000):0.2091520000	(1tjo_A.pdb:0.0137220000	1tk6_A.pdb:0.0242030000):0.5098110000):0.2952730000	(((((2fzf_A.pdb:1.2894720000	((1lko_A.pdb:0.6996230000	1yuz_A.pdb:0.5648280000):0.3874430000	3qhb_A.pdb:0.8498230000):0.1888460000):0.3074720000	(1otk_A.pdb:2.3212010000	((((((1oqu_A.pdb:0.1448830000	1r2f_A.pdb:0.1341500000):0.0242647000	1uzr_A.pdb:0.0900350000):0.5913740000	1mxr_A.pdb:0.8085790000):0.1593560000	((1jk0_A.pdb:0.4226710000	1w68_A.pdb:0.0668700000):0.1112160000	2uw2_A.pdb:0.0989360000):0.6907610000):0.3753120000	3ee4_A.pdb:0.9427480000):0.1381110000	(((2inc_B.pdb:0.4835700000	(2inp_C.pdb:0.6615510000	1mty_B.pdb:2.0478980000):0.3141330000):0.4825800000	(1mty_D.pdb:0.7730500000	3dhg_A.pdb:1.0888080000):0.3242580000):0.4786990000	(((2uw1_A.pdb:0.0286530000	2uw1_B.pdb:0.0305640000):0.0949621000	1afr_A.pdb:0.0933870000):0.7476790000	1za0_A.pdb:1.2415340000):0.1772670000):0.2703960000):0.5335420000):0.2421270000):0.2255650000	((((((1lb3_A.pdb:0.0433670000	2za7_A.pdb:0.1577410000):0.1899550000	1bg7_A.pdb:0.4674670000):0.0926580000	1r03_A.pdb:0.1973000000):0.2459300000	3e6s_A.pdb:0.6863180000):0.1257430000	(1z6o_A.pdb:0.8338950000	1z6o_M.pdb:0.5503190000):0.2581600000):0.1263170000	((1eum_A.pdb:0.3600450000	1krq_A.pdb:0.2998080000):0.1846720000	(2jd7_A.pdb:0.1786000000	1vlg_A.pdb:0.3384440000):0.1243510000):0.1752820000):0.2324060000):0.1333410000	(((1bcf_A.pdb:0.0422380000	3e1q_A.pdb:0.0287750000):0.0888121000	2fkz_A.pdb:0.1191160000):0.0794086000	(1jgc_A.pdb:0.3033270000	1nfv_A.pdb:0.6172950000):0.1044490000):0.3567700000):0.2374810000	2vzb_A.pdb:0.7098250000):0.1298150000):0.1587180000):0.0599179000):0.1867680000):0.0662873000);
(1ji5_A.pdb:0.2129560000	(1jig_A.pdb:0.0910480000	(2chp_A.pdb:0.4122450000	((1qgh_A.pdb:0.1638630000	2ux1_A.pdb:0.4826200000):0.2854560000	((1ji4_A.pdb:0.5814880000	(((2fzf_A.pdb:1.8422790000	((1lko_A.pdb:0.4059290000	1yuz_A.pdb:0.9285980000):0.2793460000	3qhb_A.pdb:0.8356570000):0.0221566000):0.3343090000	(((((1bcf_A.pdb:0.0489440000	3e1q_A.pdb:0.0227790000):0.1749100000	2fkz_A.pdb:0.1194040000):0.2046270000	1jgc_A.pdb:0.2630970000):0.3408520000	1nfv_A.pdb:0.5086740000):0.2222790000	(((((1lb3_A.pdb:0.0856380000	2za7_A.pdb:0.1425610000):0.2109250000	1bg7_A.pdb:0.4164510000):0.0654295000	1r03_A.pdb:0.1361630000):0.2770720000	((1z6o_A.pdb:0.8562460000	1z6o_M.pdb:0.6942910000):0.1821860000	((((1eum_A.pdb:0.2748680000	1krq_A.pdb:0.2986250000):0.1216100000	3e6s_A.pdb:0.4956100000):0.1066180000	2jd7_A.pdb:0.1444000000):0.0642352000	1vlg_A.pdb:0.2884510000):0.2924450000):0.0736026000):0.1835260000	1otk_A.pdb:2.4161360000):0.2262010000):0.1146910000):0.2844390000	(2vzb_A.pdb:0.3387910000	((((((((1oqu_A.pdb:0.1887360000	1r2f_A.pdb:0.1749780000):0.0493750000	1uzr_A.pdb:0.0488550000):0.4790330000	1mxr_A.pdb:0.6693650000):0.2699390000	3ee4_A.pdb:0.8482390000):0.1616030000	((1jk0_A.pdb:0.4417970000	2uw2_A.pdb:0.1874910000):0.0619710000	1w68_A.pdb:0.0574360000):0.6025310000):0.2360970000	((2inc_B.pdb:0.4829180000	(2inp_C.pdb:0.6263620000	1mty_B.pdb:1.2778380000):0.3523350000):0.3721810000	(1mty_D.pdb:1.2110290000	3dhg_A.pdb:0.7332080000):0.1380060000):0.2825510000):0.3571550000	((2uw1_A.pdb:0.0337360000	2uw1_B.pdb:0.0406190000):0.1134250000	1afr_A.pdb:0.0603740000):0.6932090000):0.2560680000	1za0_A.pdb:1.1553660000):0.9038270000):0.1912300000):0.3303420000):0.1006860000	(2fjc_A.pdb:0.3708290000	((((1dps_A.pdb:0.0572730000	1jts_A.pdb:0.0603980000):0.3154260000	1o9r_A.pdb:0.1528450000):0.3723980000	1uvh_A.pdb:0.6644130000):0.2679630000	(1tjo_A.pdb:0.0322730000	1tk6_A.pdb:0.0142140000):0.5264680000):0.2469740000):0.0848757000):0.1005360000):0.0787455000):0.1220190000):0.0481820000	1n1q_A.pdb:0.2197130000);
(1ji5_A.pdb:0.2565250000	(1jig_A.pdb:0.1423770000	(2chp_A.pdb:0.2892750000	(((1qgh_A.pdb:0.2674980000	2ux1_A.pdb:0.2636770000):0.2173150000	(1ji4_A.pdb:0.4382460000	2fjc_A.pdb:0.4647290000):0.0505423000):0.0744946000	(((((1dps_A.pdb:0.0805100000	1jts_A.pdb:0.0386060000):0.2067980000	1o9r_A.pdb:0.2911120000):0.2464510000	1uvh_A.pdb:0.7099470000):0.1985930000	(1tjo_A.pdb:0.0107760000	1tk6_A.pdb:0.0346250000):0.5930580000):0.1490370000	((((((2fzf_A.pdb:1.9283160000	(1lko_A.pdb:0.5774740000	1yuz_A.pdb:0.7260960000):0.0836752000):0.1472420000	3qhb_A.pdb:0.7348390000):0.1872310000	((((((((1oqu_A.pdb:0.1487850000	1r2f_A.pdb:0.1814400000):0.0501919000	1uzr_A.pdb:0.0450090000):0.3845600000	1mxr_A.pdb:0.5146790000):0.3301610000	((1jk0_A.pdb:0.3313780000	2uw2_A.pdb:0.1530470000):0.0334428000	1w68_A.pdb:0.0662600000):0.7795140000):0.1611150000	3ee4_A.pdb:0.9059450000):0.2080670000	((2inc_B.pdb:0.5857510000	(2inp_C.pdb:0.9549830000	1mty_B.pdb:1.3881660000):0.2631880000):0.3040700000	(1mty_D.pdb:1.0970000000	3dhg_A.pdb:0.8754930000):0.4201080000):0.4488930000):0.3298120000	((2uw1_A.pdb:0.0153280000	2uw1_B.pdb:0.0377270000):0.0747316000	1afr_A.pdb:0.1172110000):0.6799770000):0.2645750000	1za0_A.pdb:0.8622500000):0.8581940000):0.2190840000	((((((1lb3_A.pdb:0.0722780000	2za7_A.pdb:0.1600480000):0.2024810000	1r03_A.pdb:0.2039220000):0.0848814000	1bg7_A.pdb:0.4690290000):0.2138490000	(1z6o_A.pdb:0.7538430000	1z6o_M.pdb:0.5159510000):0.1668680000):0.1473590000	((((1eum_A.pdb:0.2876670000	1krq_A.pdb:0.2507620000):0.1137320000	3e6s_A.pdb:0.5294010000):0.1146270000	2jd7_A.pdb:0.1237170000):0.1276130000	1vlg_A.pdb:0.2022270000):0.1775870000):0.2677310000	1otk_A.pdb:2.6996700000):0.0800054000):0.0955510000	((((1bcf_A.pdb:0.0135450000	3e1q_A.pdb:0.0372660000):0.0950130000	2fkz_A.pdb:0.1122370000):0.0875263000	1jgc_A.pdb:0.2740620000):0.2956880000	1nfv_A.pdb:0.5482540000):0.2402090000):0.1946780000	2vzb_A.pdb:0.7363840000):0.2658850000):0.0378462000):0.1234380000):0.0807137000):0.0337577000	1n1q_A.pdb:0.2230800000);
(1ji5_A.pdb:0.2468190000	1jig_A.pdb:0.1810150000	(1n1q_A.pdb:0.1724380000	(2chp_A.pdb:0.3773640000	((((1qgh_A.pdb:0.2535970000	2ux1_A.pdb:0.3313630000):0.2460840000	1ji4_A.pdb:0.3748410000):0.1206050000	2fjc_A.pdb:0.4912470000):0.0460473000	(((((1dps_A.pdb:0.0626970000	1jts_A.pdb:0.0378640000):0.2578870000	1o9r_A.pdb:0.2280460000):0.3578650000	1uvh_A.pdb:0.6972400000):0.2002730000	(1tjo_A.pdb:0.0258430000	1tk6_A.pdb:0.0303430000):0.6413210000):0.1216190000	(((((2fzf_A.pdb:1.5542570000	(((1lko_A.pdb:0.4686920000	1yuz_A.pdb:0.6997400000):0.3953250000	3qhb_A.pdb:0.7859860000):0.4184430000	((((((((1oqu_A.pdb:0.1689020000	1r2f_A.pdb:0.1472900000):0.0667378000	1uzr_A.pdb:0.0509850000):0.5132330000	1mxr_A.pdb:0.7055590000):0.2063010000	((1jk0_A.pdb:0.3925220000	1w68_A.pdb:0.1000000000):0.0678135000	2uw2_A.pdb:0.1036120000):0.6954140000):0.2923920000	3ee4_A.pdb:0.8984110000):0.2178610000	(((2inc_B.pdb:0.4169040000	1mty_B.pdb:1.8151870000):0.2565910000	2inp_C.pdb:0.7397170000):0.2776670000	(1mty_D.pdb:1.0096570000	3dhg_A.pdb:1.0898140000):0.3535490000):0.4044740000):0.3543460000	((2uw1_A.pdb:0.0262140000	2uw1_B.pdb:0.0462010000):0.1014990000	1afr_A.pdb:0.1071890000):0.6847550000):0.1003980000	1za0_A.pdb:0.8514820000):0.7005040000):0.1257910000):0.0033208100	(((((1lb3_A.pdb:0.0697860000	2za7_A.pdb:0.0857090000):0.2172070000	1r03_A.pdb:0.1463000000):0.0811114000	1bg7_A.pdb:0.3805360000):0.1732250000	(1z6o_A.pdb:0.8098940000	1z6o_M.pdb:0.4877060000):0.2189890000):0.0556008000	((((1eum_A.pdb:0.3842520000	1krq_A.pdb:0.2375940000):0.1400140000	3e6s_A.pdb:0.5929600000):0.1269840000	2jd7_A.pdb:0.1767830000):0.1043310000	1vlg_A.pdb:0.1956640000):0.2867640000):0.2596510000):0.0807844000	1otk_A.pdb:2.0875930000):0.0556232000	((((1bcf_A.pdb:0.0227280000	3e1q_A.pdb:0.0148820000):0.1556990000	2fkz_A.pdb:0.1274140000):0.0793925000	1jgc_A.pdb:0.2951420000):0.3159040000	1nfv_A.pdb:0.4801930000):0.1960530000):0.2125930000	2vzb_A.pdb:0.6488590000):0.2406460000):0.1165590000):0.0542597000):0.0754056000):0.0681947000);
(1ji5_A.pdb:0.2097680000	(1jig_A.pdb:0.1867950000	(((1qgh_A.pdb:0.2237190000	2ux1_A.pdb:0.4162600000):0.1627610000	(1ji4_A.pdb:0.3121140000	2fjc_A.pdb:0.3992780000):0.1508960000):0.0869615000	((((1dps_A.pdb:0.0536340000	1jts_A.pdb:0.0435160000):0.3081300000	1o9r_A.pdb:0.2062740000):0.3653290000	1uvh_A.pdb:0.4997290000):0.2180150000	((1tjo_A.pdb:0.0322440000	1tk6_A.pdb:0.0116710000):0.3341780000	((2fzf_A.pdb:1.4777100000	2vzb_A.pdb:0.5779550000):0.1417540000	(((((((1bcf_A.pdb:0.0401990000	3e1q_A.pdb:0.0378950000):0.1637820000	2fkz_A.pdb:0.1257110000):0.1645700000	1jgc_A.pdb:0.2777700000):0.3803980000	(((1lko_A.pdb:0.3274240000	1yuz_A.pdb:0.9217860000):0.4207060000	3qhb_A.pdb:0.8925240000):0.3444070000	(((((1lb3_A.pdb:0.0513810000	2za7_A.pdb:0.1087750000):0.2085220000	1bg7_A.pdb:0.4012420000):0.1053150000	1r03_A.pdb:0.1341280000):0.2355290000	(1z6o_A.pdb:0.9721460000	1z6o_M.pdb:0.5056300000):0.1878670000):0.0985493000	((((1eum_A.pdb:0.3209110000	1krq_A.pdb:0.1886450000):0.2287320000	1vlg_A.pdb:0.2188760000):0.0165554000	2jd7_A.pdb:0.2108130000):0.1064190000	3e6s_A.pdb:0.5184790000):0.1348450000):0.4014270000):0.1148360000):0.1555530000	1nfv_A.pdb:0.5226550000):0.1220500000	1otk_A.pdb:2.3356140000):0.0721959000	((((((1oqu_A.pdb:0.1311740000	1r2f_A.pdb:0.1731320000):0.0284743000	1uzr_A.pdb:0.0515890000):0.6009480000	1mxr_A.pdb:0.6654720000):0.2980830000	((1jk0_A.pdb:0.3304850000	2uw2_A.pdb:0.1575650000):0.0424507000	1w68_A.pdb:0.0391390000):0.7221520000):0.4127570000	(3ee4_A.pdb:1.0159780000	((2inc_B.pdb:0.9937640000	(2inp_C.pdb:0.7205570000	1mty_B.pdb:1.4579410000):0.1762010000):0.1607110000	(1mty_D.pdb:1.0242710000	3dhg_A.pdb:1.0973370000):0.3391950000):0.6736960000):0.0821248000):0.3026980000	(((2uw1_A.pdb:0.0179350000	2uw1_B.pdb:0.0353180000):0.0753743000	1afr_A.pdb:0.0808350000):0.6195320000	1za0_A.pdb:1.0322440000):0.1540970000):0.8407580000):0.1215490000):0.2254380000):0.2903370000):0.1954950000):0.0390931000):0.0576893000	(1n1q_A.pdb:0.2036070000	2chp_A.pdb:0.3873590000):0.0577973000);
(1ji5_A.pdb:0.2268200000	1jig_A.pdb:0.1669190000	(1n1q_A.pdb:0.1657750000	(2chp_A.pdb:0.2645770000	((((1qgh_A.pdb:0.2658290000	2ux1_A.pdb:0.2732330000):0.1579700000	1ji4_A.pdb:0.4293370000):0.0961260000	2fjc_A.pdb:0.3389730000):0.1165370000	(((((1dps_A.pdb:0.0623010000	1jts_A.pdb:0.0658020000):0.2742050000	1o9r_A.pdb:0.1812470000):0.3417800000	(1tjo_A.pdb:0.0377980000	1tk6_A.pdb:0.0385500000):0.5393500000):0.1065560000	1uvh_A.pdb:0.7043550000):0.1597520000	((((((((2fzf_A.pdb:1.5638130000	1yuz_A.pdb:0.6158690000):0.1607010000	1lko_A.pdb:0.5739130000):0.1471950000	1otk_A.pdb:1.9675850000):0.0830426000	3qhb_A.pdb:0.6814000000):0.2165050000	((((((1oqu_A.pdb:0.1140030000	1r2f_A.pdb:0.1855650000):0.0320997000	1uzr_A.pdb:0.0628990000):0.4136380000	1mxr_A.pdb:0.7933180000):0.1416560000	((1jk0_A.pdb:0.3293650000	2uw2_A.pdb:0.2012940000):0.0804345000	1w68_A.pdb:0.0282640000):0.9366950000):0.3877100000	3ee4_A.pdb:0.8092690000):0.3680990000	(((2inc_B.pdb:0.6098070000	(2inp_C.pdb:0.6472590000	1mty_B.pdb:1.5778040000):0.1373580000):0.1540300000	(1mty_D.pdb:0.9495500000	3dhg_A.pdb:0.7110140000):0.3703080000):0.7012080000	(((2uw1_A.pdb:0.0324110000	2uw1_B.pdb:0.0561540000):0.0356773000	1afr_A.pdb:0.1118840000):0.5329000000	1za0_A.pdb:1.1917190000):0.1009070000):0.1256870000):0.6152780000):0.0319289000	(((((1lb3_A.pdb:0.0336770000	2za7_A.pdb:0.1513230000):0.1696000000	1bg7_A.pdb:0.4131270000):0.0882972000	1r03_A.pdb:0.1508940000):0.1936150000	(1z6o_A.pdb:0.8328790000	1z6o_M.pdb:0.5433420000):0.1715070000):0.0629316000	((((1eum_A.pdb:0.3048820000	1krq_A.pdb:0.2186140000):0.1718270000	3e6s_A.pdb:0.5459840000):0.1442760000	2jd7_A.pdb:0.1344490000):0.1446820000	1vlg_A.pdb:0.1836540000):0.2336710000):0.2917630000):0.1500580000	((((1bcf_A.pdb:0.0296430000	3e1q_A.pdb:0.0249240000):0.1522270000	2fkz_A.pdb:0.1094790000):0.1750460000	1jgc_A.pdb:0.2326390000):0.3095690000	1nfv_A.pdb:0.5002400000):0.3687050000):0.1207760000	2vzb_A.pdb:0.7744120000):0.1875790000):0.0956334000):0.0515218000):0.0908482000):0.1079640000);
(1ji5_A.pdb:0.1920320000	(1jig_A.pdb:0.1205240000	((1qgh_A.pdb:0.2047790000	2ux1_A.pdb:0.4941240000):0.2286840000	((1ji4_A.pdb:0.4273010000	2fjc_A.pdb:0.3193660000):0.1677780000	((((1dps_A.pdb:0.0351350000	1jts_A.pdb:0.0524890000):0.2263840000	1o9r_A.pdb:0.2317500000):0.2664680000	1uvh_A.pdb:0.7169540000):0.2474700000	((1tjo_A.pdb:0.0273850000	1tk6_A.pdb:0.0119390000):0.3733670000	(((((2fzf_A.pdb:1.2637680000	((1lko_A.pdb:0.6243750000	1yuz_A.pdb:0.7241000000):0.2929240000	3qhb_A.pdb:0.7387460000):0.1271120000):0.2899730000	(1otk_A.pdb:2.1466040000	(((((((1oqu_A.pdb:0.1773170000	1r2f_A.pdb:0.2026770000):0.0876424000	1uzr_A.pdb:0.0489380000):0.5700380000	1mxr_A.pdb:0.5549860000):0.3080530000	((1jk0_A.pdb:0.3816880000	2uw2_A.pdb:0.1037420000):0.0406296000	1w68_A.pdb:0.0612230000):0.7135690000):0.5438740000	3ee4_A.pdb:0.9584420000):0.1826640000	(((2uw1_A.pdb:0.0296780000	2uw1_B.pdb:0.0325830000):0.1271520000	1afr_A.pdb:0.0725630000):0.4632400000	1za0_A.pdb:1.2856750000):0.5212300000):0.1644370000	((2inc_B.pdb:0.3797030000	(2inp_C.pdb:0.6666320000	1mty_B.pdb:1.4183840000):0.2483350000):0.3474310000	(1mty_D.pdb:1.0159440000	3dhg_A.pdb:0.8506050000):0.4001240000):0.4293390000):0.1822960000):0.6375420000):0.1038800000	((((1lb3_A.pdb:0.0322190000	2za7_A.pdb:0.1573340000):0.1977820000	(1bg7_A.pdb:0.3936410000	1r03_A.pdb:0.2158820000):0.0791023000):0.2844980000	(1z6o_A.pdb:0.9896810000	1z6o_M.pdb:0.5284480000):0.1852520000):0.1927220000	((((1eum_A.pdb:0.2999180000	1krq_A.pdb:0.1981380000):0.1304900000	3e6s_A.pdb:0.7068570000):0.0879637000	2jd7_A.pdb:0.1529370000):0.1151890000	1vlg_A.pdb:0.2830540000):0.1828610000):0.3594240000):0.1452420000	((((1bcf_A.pdb:0.0397020000	3e1q_A.pdb:0.0465200000):0.1849420000	2fkz_A.pdb:0.0967290000):0.1790230000	1jgc_A.pdb:0.2027920000):0.4849530000	1nfv_A.pdb:0.4720340000):0.2232940000):0.3397060000	2vzb_A.pdb:0.5493790000):0.0512258000):0.2691070000):0.1717880000):0.0888497000):0.1329050000):0.0872242000	(1n1q_A.pdb:0.1138270000	2chp_A.pdb:0.3513640000):0.1285260000);
(1ji5_A.pdb:0.1774410000	1jig_A.pdb:0.1567500000	(1n1q_A.pdb:0.2011440000	((2chp_A.pdb:0.3712990000	(((1ji4_A.pdb:0.4981130000	2fjc_A.pdb:0.4209210000):0.1398400000	((1tjo_A.pdb:0.0234710000	1tk6_A.pdb:0.0370530000):0.4529910000	((2fzf_A.pdb:1.6707420000	2vzb_A.pdb:0.3874750000):0.1512530000	((((((1bcf_A.pdb:0.0194540000	3e1q_A.pdb:0.0357460000):0.1038950000	2fkz_A.pdb:0.2038370000):0.0773098000	1jgc_A.pdb:0.3411210000):0.2767510000	1nfv_A.pdb:0.5996270000):0.2823480000	(((1lko_A.pdb:0.4537760000	1yuz_A.pdb:0.8767290000):0.3345660000	3qhb_A.pdb:0.8901050000):0.4285130000	(((((1lb3_A.pdb:0.0333780000	2za7_A.pdb:0.1252330000):0.1714820000	1bg7_A.pdb:0.3758610000):0.0673955000	1r03_A.pdb:0.0981500000):0.1459670000	(1z6o_A.pdb:0.8084060000	1z6o_M.pdb:0.4643840000):0.3550870000):0.1223820000	((1eum_A.pdb:0.4164610000	1krq_A.pdb:0.1971000000):0.2167170000	(3e6s_A.pdb:0.4898800000	(2jd7_A.pdb:0.0951570000	1vlg_A.pdb:0.3755630000):0.0922210000):0.1109690000):0.1665920000):0.3115050000):0.0737064000):0.2815980000	(1otk_A.pdb:2.1678970000	(((((((1oqu_A.pdb:0.1612070000	1r2f_A.pdb:0.1596750000):0.0363239000	1uzr_A.pdb:0.0703470000):0.5903100000	1mxr_A.pdb:0.6827690000):0.1978960000	3ee4_A.pdb:0.9309260000):0.1854580000	((1jk0_A.pdb:0.3116170000	2uw2_A.pdb:0.1566210000):0.0742162000	1w68_A.pdb:0.0759100000):0.7898790000):0.2169130000	((2inc_B.pdb:0.8133320000	(2inp_C.pdb:0.6262150000	1mty_B.pdb:1.5710030000):0.3289400000):0.3595900000	(1mty_D.pdb:1.0917010000	3dhg_A.pdb:0.7109290000):0.4217060000):0.4349310000):0.0648853000	(((2uw1_A.pdb:0.0554680000	2uw1_B.pdb:0.0217070000):0.0430678000	1afr_A.pdb:0.1942300000):0.8334730000	1za0_A.pdb:0.8165140000):0.2358410000):0.4794200000):0.2780340000):0.1002350000):0.2581210000):0.1716640000):0.1044970000	(((1dps_A.pdb:0.0636030000	1jts_A.pdb:0.0341100000):0.1563860000	1o9r_A.pdb:0.2534240000):0.2778740000	1uvh_A.pdb:0.4740630000):0.2844860000):0.0861551000):0.0453815000	(1qgh_A.pdb:0.1978730000	2ux1_A.pdb:0.4547920000):0.2862380000):0.0676963000):0.0539391000);
(1ji5_A.pdb:0.1998710000	(1jig_A.pdb:0.1270790000	1n1q_A.pdb:0.1472800000):0.0577840000	(2chp_A.pdb:0.3866760000	(((1qgh_A.pdb:0.2715940000	2ux1_A.pdb:0.3479350000):0.2183560000	(1ji4_A.pdb:0.4059070000	2fjc_A.pdb:0.3691860000):0.1634940000):0.0940219000	(((((1dps_A.pdb:0.0720450000	1jts_A.pdb:0.0293720000):0.2757310000	1o9r_A.pdb:0.1899040000):0.2198710000	1uvh_A.pdb:0.7074700000):0.2917170000	(1tjo_A.pdb:0.0292070000	1tk6_A.pdb:0.0228430000):0.5617760000):0.1498690000	(((((((2fzf_A.pdb:1.8164170000	(1lko_A.pdb:0.5176660000	1yuz_A.pdb:0.7668550000):0.2368700000):0.1299800000	3qhb_A.pdb:0.9755440000):0.1719900000	((((((((1oqu_A.pdb:0.1629410000	1r2f_A.pdb:0.1358940000):0.0621520000	1uzr_A.pdb:0.0507650000):0.4289080000	1mxr_A.pdb:0.7036940000):0.3401120000	3ee4_A.pdb:0.8974350000):0.1732970000	(1jk0_A.pdb:0.2877980000	(2uw2_A.pdb:0.1969700000	1w68_A.pdb:0.0891390000):0.1143000000):0.6445790000):0.3932410000	((2inc_B.pdb:0.9271940000	(2inp_C.pdb:0.3909890000	1mty_B.pdb:1.8987380000):0.3078340000):0.3849370000	(1mty_D.pdb:1.1558900000	3dhg_A.pdb:0.8339370000):0.2607850000):0.5889880000):0.3070390000	((2uw1_A.pdb:0.0336440000	2uw1_B.pdb:0.0396260000):0.0698150000	1afr_A.pdb:0.0985820000):0.5706460000):0.3870790000	1za0_A.pdb:0.9702340000):0.9129730000):0.0841095000	(((((1lb3_A.pdb:0.0777640000	2za7_A.pdb:0.1802950000):0.2942530000	1r03_A.pdb:0.1139870000):0.1338250000	1bg7_A.pdb:0.3849790000):0.1759100000	(1z6o_A.pdb:0.9416860000	1z6o_M.pdb:0.4485230000):0.2325560000):0.1232000000	(((1eum_A.pdb:0.3089440000	1krq_A.pdb:0.2115040000):0.0967524000	3e6s_A.pdb:0.6258880000):0.1125340000	(2jd7_A.pdb:0.2096200000	1vlg_A.pdb:0.2363270000):0.1003540000):0.1045980000):0.4430980000):0.0843757000	1otk_A.pdb:3.0183400000):0.0656505000	((((1bcf_A.pdb:0.0268430000	3e1q_A.pdb:0.0304840000):0.1303130000	2fkz_A.pdb:0.1086010000):0.1443670000	1jgc_A.pdb:0.2089060000):0.3956100000	1nfv_A.pdb:0.3544250000):0.2091150000):0.3437560000	2vzb_A.pdb:0.6748250000):0.3124060000):0.1018910000):0.0817588000):0.0515765000);
(1ji5_A.pdb:0.2551220000	1jig_A.pdb:0.1379180000	((1n1q_A.pdb:0.2135530000	2chp_A.pdb:0.2614640000):0.0894530000	(((1qgh_A.pdb:0.1887480000	2ux1_A.pdb:0.4237510000):0.2215190000	(1ji4_A.pdb:0.4351640000	2fjc_A.pdb:0.4240130000):0.2945820000):0.0611657000	(((((1dps_A.pdb:0.0715150000	1jts_A.pdb:0.0186880000):0.1933220000	1o9r_A.pdb:0.2145180000):0.3484200000	1uvh_A.pdb:0.5160830000):0.2421770000	(1tjo_A.pdb:0.0269140000	1tk6_A.pdb:0.0224180000):0.4715850000):0.1229230000	((((((2fzf_A.pdb:1.6064930000	(1lko_A.pdb:0.3858840000	1yuz_A.pdb:0.7465000000):0.2125390000):0.0573312000	3qhb_A.pdb:0.8744350000):0.3695010000	(((((1oqu_A.pdb:0.1209710000	1r2f_A.pdb:0.1403810000):0.0246889000	1uzr_A.pdb:0.0868650000):0.4850790000	1mxr_A.pdb:0.7647390000):0.2376760000	(3ee4_A.pdb:0.9331500000	(((1jk0_A.pdb:0.3623520000	2uw2_A.pdb:0.1506650000):0.0352670000	1w68_A.pdb:0.0449820000):0.7354290000	((2inc_B.pdb:0.4380450000	(2inp_C.pdb:0.6713600000	1mty_B.pdb:1.9672670000):0.4474730000):0.4389700000	(1mty_D.pdb:0.9994340000	3dhg_A.pdb:0.8224000000):0.6012860000):0.5646720000):0.3976290000):0.1745320000):0.4883100000	(((2uw1_A.pdb:0.0238400000	2uw1_B.pdb:0.0425100000):0.0584082000	1afr_A.pdb:0.1088890000):0.9451080000	1za0_A.pdb:0.8675140000):0.7365590000):0.6257890000):0.0731411000	(((((1lb3_A.pdb:0.0740380000	2za7_A.pdb:0.1628820000):0.2043520000	1r03_A.pdb:0.2322560000):0.0683523000	1bg7_A.pdb:0.4204200000):0.1926740000	(1z6o_A.pdb:0.8804250000	1z6o_M.pdb:0.4346110000):0.1354800000):0.0856678000	((((1eum_A.pdb:0.2889320000	1krq_A.pdb:0.2183290000):0.2008050000	3e6s_A.pdb:0.5832380000):0.1263020000	2jd7_A.pdb:0.1425290000):0.1147250000	1vlg_A.pdb:0.2568180000):0.2322160000):0.2135260000):0.1449250000	(((((1bcf_A.pdb:0.0211100000	3e1q_A.pdb:0.0222840000):0.1374640000	2fkz_A.pdb:0.1364250000):0.2053620000	1jgc_A.pdb:0.2645520000):0.3133850000	1nfv_A.pdb:0.5606980000):0.1347540000	1otk_A.pdb:2.6086550000):0.0513583000):0.4132770000	2vzb_A.pdb:0.5901580000):0.2777850000):0.1636510000):0.0578318000):0.0440128000);
(1ji5_A.pdb:0.2196520000	1jig_A.pdb:0.1770860000	((1n1q_A.pdb:0.1134540000	2chp_A.pdb:0.4000480000):0.0817750000	(((1qgh_A.pdb:0.2262750000	2ux1_A.pdb:0.3674590000):0.1750570000	(1ji4_A.pdb:0.3303840000	2fjc_A.pdb:0.4797540000):0.1142260000):0.1489500000	(((((1dps_A.pdb:0.0443290000	1jts_A.pdb:0.0538970000):0.2389580000	1o9r_A.pdb:0.2003020000):0.3397990000	1uvh_A.pdb:0.7091250000):0.3842540000	(1tjo_A.pdb:0.0183050000	1tk6_A.pdb:0.0163260000):0.4210340000):0.1347940000	(((((((2fzf_A.pdb:1.3334310000	(1lko_A.pdb:0.5410990000	1yuz_A.pdb:0.8371730000):0.4341420000):0.2067680000	3qhb_A.pdb:0.9693990000):0.1549230000	(((((((1oqu_A.pdb:0.1355910000	1r2f_A.pdb:0.1488330000):0.0661074000	1uzr_A.pdb:0.0802820000):0.5179250000	1mxr_A.pdb:0.6002420000):0.2585450000	((1jk0_A.pdb:0.3579350000	2uw2_A.pdb:0.1350500000):0.0675672000	1w68_A.pdb:0.0390140000):0.4971920000):0.3965770000	3ee4_A.pdb:0.9548380000):0.2201120000	(((2uw1_A.pdb:0.0258690000	2uw1_B.pdb:0.0562330000):0.0689571000	1afr_A.pdb:0.1283350000):0.5963590000	1za0_A.pdb:1.0274120000):0.2355660000):0.1486750000	((2inc_B.pdb:0.3827420000	(2inp_C.pdb:0.6262330000	1mty_B.pdb:1.4133500000):0.2982390000):0.3128900000	(1mty_D.pdb:0.9507430000	3dhg_A.pdb:0.7128560000):0.3902700000):0.5704410000):0.5812550000):0.0766913000	(((((1lb3_A.pdb:0.0714930000	2za7_A.pdb:0.1682890000):0.1935360000	1r03_A.pdb:0.1792220000):0.1033290000	1bg7_A.pdb:0.4917150000):0.2017640000	(1z6o_A.pdb:0.7417070000	1z6o_M.pdb:0.4474450000):0.1867180000):0.1847330000	(((1eum_A.pdb:0.3411780000	1krq_A.pdb:0.2687900000):0.1650030000	(3e6s_A.pdb:0.6931010000	2jd7_A.pdb:0.1431490000):0.0509770000):0.0732437000	1vlg_A.pdb:0.2286470000):0.1553940000):0.3479000000):0.1985200000	1otk_A.pdb:2.5730790000):0.0933797000	((((1bcf_A.pdb:0.0288510000	3e1q_A.pdb:0.0247530000):0.1633410000	2fkz_A.pdb:0.1125270000):0.0944886000	1jgc_A.pdb:0.2833580000):0.3921110000	1nfv_A.pdb:0.3628560000):0.2880910000):0.1488810000	2vzb_A.pdb:0.5815860000):0.2516660000):0.2061430000):0.0673908000):0.0593128000);
(1ji5_A.pdb:0.2430640000	1jig_A.pdb:0.1256980000	(((1n1q_A.pdb:0.1627580000	2fjc_A.pdb:0.4979060000):0.0454348000	(2chp_A.pdb:0.2642230000	(((((1dps_A.pdb:0.0436460000	1jts_A.pdb:0.0298710000):0.2361080000	1o9r_A.pdb:0.2240520000):0.2298760000	1uvh_A.pdb:0.6718530000):0.1521090000	(1tjo_A.pdb:0.0452770000	1tk6_A.pdb:0.0211620000):0.6409130000):0.1350270000	((((((2fzf_A.pdb:1.6439280000	(1lko_A.pdb:0.4560420000	1yuz_A.pdb:0.7339980000):0.1991550000):0.1500170000	3qhb_A.pdb:0.7646750000):0.5210420000	((((((1oqu_A.pdb:0.1417510000	1r2f_A.pdb:0.1533460000):0.0584703000	1uzr_A.pdb:0.0816290000):0.4707550000	1mxr_A.pdb:0.9003940000):0.2545860000	((1jk0_A.pdb:0.4596680000	2uw2_A.pdb:0.1549500000):0.0851348000	1w68_A.pdb:0.0558120000):0.8783800000):0.4250630000	3ee4_A.pdb:0.7565900000):0.3798500000	(((2inc_B.pdb:0.5927470000	(2inp_C.pdb:0.6977730000	1mty_B.pdb:1.5798970000):0.1515520000):0.3393130000	(1mty_D.pdb:0.9995130000	3dhg_A.pdb:0.7074040000):0.5658040000):0.6983820000	(((2uw1_A.pdb:0.0116450000	2uw1_B.pdb:0.0411340000):0.0580650000	1afr_A.pdb:0.1227530000):0.5675530000	1za0_A.pdb:1.1366250000):0.1452530000):0.2117650000):0.6958300000):0.0418607000	((((((1lb3_A.pdb:0.0183940000	2za7_A.pdb:0.1531090000):0.2561480000	1r03_A.pdb:0.1404110000):0.0556504000	1bg7_A.pdb:0.3892680000):0.1765060000	(1z6o_A.pdb:1.0012880000	1z6o_M.pdb:0.4416160000):0.1834610000):0.1407370000	((((1eum_A.pdb:0.2686740000	1krq_A.pdb:0.2032330000):0.1287190000	3e6s_A.pdb:0.5268890000):0.1334590000	2jd7_A.pdb:0.1008840000):0.1212070000	1vlg_A.pdb:0.2831210000):0.1533270000):0.1494590000	1otk_A.pdb:2.6566060000):0.1220830000):0.1466360000	((((1bcf_A.pdb:0.0342520000	3e1q_A.pdb:0.0415320000):0.1664670000	2fkz_A.pdb:0.0993390000):0.1286570000	1jgc_A.pdb:0.2713080000):0.2727780000	1nfv_A.pdb:0.4580310000):0.2495500000):0.2598420000	2vzb_A.pdb:0.8027840000):0.3746190000):0.1227760000):0.1178090000):0.0363083000	((1qgh_A.pdb:0.1285140000	2ux1_A.pdb:0.5404710000):0.1790590000	1ji4_A.pdb:0.4044230000):0.2064560000):0.0307965000);
(1ji5_A.pdb:0.2048750000	1jig_A.pdb:0.1650680000	((1n1q_A.pdb:0.1295280000	2chp_A.pdb:0.4294430000):0.0894304000	((1qgh_A.pdb:0.2276550000	2ux1_A.pdb:0.4993000000):0.2243060000	((1ji4_A.pdb:0.4667880000	2fjc_A.pdb:0.3981190000):0.1502660000	(((((1dps_A.pdb:0.0619230000	1jts_A.pdb:0.0289840000):0.2094790000	1o9r_A.pdb:0.3187960000):0.2656590000	1uvh_A.pdb:0.7195650000):0.3623860000	(1tjo_A.pdb:0.0217100000	1tk6_A.pdb:0.0190290000):0.5856130000):0.1293250000	((((((2fzf_A.pdb:1.3923910000	(1lko_A.pdb:0.3370680000	1yuz_A.pdb:0.9566850000):0.3772950000):0.1379190000	3qhb_A.pdb:0.5546250000):0.0804824000	((((((((1oqu_A.pdb:0.1497940000	1r2f_A.pdb:0.1442960000):0.0737283000	1uzr_A.pdb:0.0295790000):0.5445830000	1mxr_A.pdb:0.6982580000):0.3345180000	((1jk0_A.pdb:0.3537780000	2uw2_A.pdb:0.1787190000):0.0351368000	1w68_A.pdb:0.0480200000):0.6438590000):0.2005710000	3ee4_A.pdb:0.6749610000):0.2606110000	((2inc_B.pdb:0.5587570000	(2inp_C.pdb:0.4538460000	1mty_B.pdb:1.9116030000):0.2599500000):0.5421190000	(1mty_D.pdb:0.9224770000	3dhg_A.pdb:1.0010450000):0.4739750000):0.4688560000):0.2401520000	((2uw1_A.pdb:0.0322490000	2uw1_B.pdb:0.0340230000):0.1372520000	1afr_A.pdb:0.0751350000):0.5612720000):0.1757130000	1za0_A.pdb:0.9078320000):0.9592420000):0.3412150000	(1nfv_A.pdb:0.4904190000	1otk_A.pdb:2.1537690000):0.0986789000):0.1396760000	((((1bcf_A.pdb:0.0470010000	3e1q_A.pdb:0.0201070000):0.1214820000	2fkz_A.pdb:0.1194500000):0.1664660000	1jgc_A.pdb:0.3047430000):0.2864930000	(((((1lb3_A.pdb:0.0285080000	2za7_A.pdb:0.1566830000):0.2109830000	1bg7_A.pdb:0.5014230000):0.1327670000	1r03_A.pdb:0.0434230000):0.2315610000	(1z6o_A.pdb:0.7730600000	1z6o_M.pdb:0.5577800000):0.1479660000):0.1909590000	(((1eum_A.pdb:0.3535870000	1krq_A.pdb:0.1372210000):0.2370830000	(2jd7_A.pdb:0.1574270000	1vlg_A.pdb:0.2806790000):0.0421948000):0.0580719000	3e6s_A.pdb:0.6366110000):0.1516160000):0.3725900000):0.1832300000):0.2864040000	2vzb_A.pdb:0.6739060000):0.1013270000):0.1752570000):0.0836929000):0.0758031000):0.0278369000);
(1ji5_A.pdb:0.2080270000	1jig_A.pdb:0.1639090000	(1n1q_A.pdb:0.2017340000	((2chp_A.pdb:0.2993730000	(((((1dps_A.pdb:0.0403990000	1jts_A.pdb:0.0468450000):0.2120320000	1o9r_A.pdb:0.2029230000):0.2374190000	1uvh_A.pdb:0.6692780000):0.2264750000	(1tjo_A.pdb:0.0375040000	1tk6_A.pdb:0.0194780000):0.4522940000):0.1017750000	(((((2fzf_A.pdb:2.0179130000	(((((1lb3_A.pdb:0.0604240000	2za7_A.pdb:0.1045640000):0.2468040000	1r03_A.pdb:0.1114820000):0.0842401000	1bg7_A.pdb:0.4290740000):0.1758810000	(1z6o_A.pdb:0.6648640000	1z6o_M.pdb:0.6464840000):0.1526340000):0.1316420000	(((1eum_A.pdb:0.3439680000	1krq_A.pdb:0.2283450000):0.1232690000	3e6s_A.pdb:0.6263900000):0.1023870000	(2jd7_A.pdb:0.2418960000	1vlg_A.pdb:0.2771840000):0.0621376000):0.1830560000):0.2023690000):0.0829258000	(((1lko_A.pdb:0.4946100000	1yuz_A.pdb:0.8784420000):0.2905650000	3qhb_A.pdb:0.7283930000):0.3266310000	((((((((1oqu_A.pdb:0.1368900000	1r2f_A.pdb:0.1672610000):0.0584962000	1uzr_A.pdb:0.0915930000):0.5277420000	1mxr_A.pdb:0.6855560000):0.2754490000	(1jk0_A.pdb:0.3253150000	(2uw2_A.pdb:0.1882490000	1w68_A.pdb:0.1120010000):0.0755750000):0.6151460000):0.3471190000	((2inc_B.pdb:0.4784020000	(2inp_C.pdb:0.5758120000	1mty_B.pdb:1.7866100000):0.4090120000):0.2838930000	(1mty_D.pdb:1.0262340000	3dhg_A.pdb:0.8180280000):0.2815910000):0.2688380000):0.1483470000	3ee4_A.pdb:0.8973190000):0.2851780000	((2uw1_A.pdb:0.0127700000	2uw1_B.pdb:0.0304090000):0.0819726000	1afr_A.pdb:0.1326310000):0.5849130000):0.1970260000	1za0_A.pdb:0.8476350000):0.8259270000):0.1220960000):0.1271670000	1otk_A.pdb:2.5200680000):0.0278368000	((((1bcf_A.pdb:0.0381320000	3e1q_A.pdb:0.0207310000):0.1852180000	2fkz_A.pdb:0.1158730000):0.1249120000	1jgc_A.pdb:0.3213480000):0.3857910000	1nfv_A.pdb:0.5009220000):0.2476570000):0.1592680000	2vzb_A.pdb:0.7253760000):0.2615760000):0.1139720000):0.1060490000	((1qgh_A.pdb:0.1843250000	2ux1_A.pdb:0.3133770000):0.2250320000	(1ji4_A.pdb:0.4544150000	2fjc_A.pdb:0.5046760000):0.2019590000):0.0779714000):0.0474230000):0.0906428000);
(1ji5_A.pdb:0.3252170000	(1jig_A.pdb:0.1536770000	1n1q_A.pdb:0.2400970000):0.0438323000	(2chp_A.pdb:0.4717950000	((1qgh_A.pdb:0.1915250000	2ux1_A.pdb:0.4064720000):0.3163290000	((1ji4_A.pdb:0.4698390000	2fjc_A.pdb:0.2973850000):0.1847410000	(((((1dps_A.pdb:0.0608770000	1jts_A.pdb:0.0584310000):0.2659850000	1o9r_A.pdb:0.1820900000):0.2566330000	1uvh_A.pdb:0.6939840000):0.1602660000	(1tjo_A.pdb:0.0366990000	1tk6_A.pdb:0.0376610000):0.7967040000):0.2074030000	((((((2fzf_A.pdb:1.3550270000	(1lko_A.pdb:0.4318830000	1yuz_A.pdb:1.0953080000):0.2935290000):0.1912460000	(1otk_A.pdb:2.1661580000	((((((((1oqu_A.pdb:0.1261990000	1r2f_A.pdb:0.1282600000):0.0352935000	1uzr_A.pdb:0.0654570000):0.4122920000	1mxr_A.pdb:0.7678450000):0.3537020000	((1jk0_A.pdb:0.4506340000	2uw2_A.pdb:0.1571730000):0.0934125000	1w68_A.pdb:0.0459000000):0.5857580000):0.3080630000	3ee4_A.pdb:0.6300250000):0.4823580000	((2uw1_A.pdb:0.0270220000	2uw1_B.pdb:0.0246980000):0.1313850000	1afr_A.pdb:0.0907570000):0.5230100000):0.1147340000	((2inc_B.pdb:0.5336920000	(2inp_C.pdb:0.5501820000	1mty_B.pdb:1.8708990000):0.2738500000):0.3304290000	(1mty_D.pdb:1.0283550000	3dhg_A.pdb:0.7867020000):0.3740070000):0.6470920000):0.1852160000	1za0_A.pdb:1.0093200000):0.2302790000):0.6542140000):0.1701660000	3qhb_A.pdb:1.0009030000):0.1651330000	(((((1lb3_A.pdb:0.0794770000	2za7_A.pdb:0.1101700000):0.1892240000	1bg7_A.pdb:0.5212260000):0.0674462000	1r03_A.pdb:0.1424820000):0.1725460000	(1z6o_A.pdb:0.9051250000	1z6o_M.pdb:0.5238100000):0.2666230000):0.1099220000	(((1eum_A.pdb:0.3054620000	1krq_A.pdb:0.2516750000):0.2155810000	(2jd7_A.pdb:0.1698400000	1vlg_A.pdb:0.2551320000):0.0578355000):0.1761930000	3e6s_A.pdb:0.5883130000):0.1996650000):0.2780300000):0.2231330000	((((1bcf_A.pdb:0.0218030000	3e1q_A.pdb:0.0396750000):0.1291610000	2fkz_A.pdb:0.1021110000):0.0912813000	1jgc_A.pdb:0.2884940000):0.2747650000	1nfv_A.pdb:0.4984250000):0.2730780000):0.1936590000	2vzb_A.pdb:0.7802000000):0.2675530000):0.0827594000):0.0472656000):0.0459037000):0.0783838000);
(1ji5_A.pdb:0.2191360000	1jig_A.pdb:0.1378190000	((1n1q_A.pdb:0.2263530000	(2chp_A.pdb:0.3340790000	((1ji4_A.pdb:0.5089310000	2fjc_A.pdb:0.3335750000):0.0944570000	((((1dps_A.pdb:0.0758900000	1jts_A.pdb:0.0399160000):0.1951940000	1o9r_A.pdb:0.3029490000):0.3850970000	1uvh_A.pdb:0.5838590000):0.3457210000	((1tjo_A.pdb:0.0417740000	1tk6_A.pdb:0.0286000000):0.6339160000	((((((2fzf_A.pdb:1.4841800000	(1lko_A.pdb:0.5946510000	1yuz_A.pdb:0.7568430000):0.1567750000):0.0756264000	3qhb_A.pdb:0.6453660000):0.1306130000	(1otk_A.pdb:2.2022080000	(((((((1oqu_A.pdb:0.1356170000	1r2f_A.pdb:0.1391320000):0.0689463000	1uzr_A.pdb:0.0281440000):0.6404600000	1mxr_A.pdb:0.6815090000):0.2171610000	((1jk0_A.pdb:0.3394270000	2uw2_A.pdb:0.2183140000):0.0755726000	1w68_A.pdb:0.0592740000):0.7226530000):0.3393030000	((2inc_B.pdb:0.5354030000	(2inp_C.pdb:0.7479500000	1mty_B.pdb:1.6898050000):0.4216050000):0.3253080000	(1mty_D.pdb:1.0194810000	3dhg_A.pdb:0.7216970000):0.3829600000):0.4819500000):0.2571940000	(((2uw1_A.pdb:0.0185730000	2uw1_B.pdb:0.0497960000):0.0981386000	1afr_A.pdb:0.0725240000):0.6258180000	1za0_A.pdb:1.0838220000):0.2469330000):0.2084000000	3ee4_A.pdb:0.9316880000):0.4783550000):0.3609940000):0.2498660000	(((((1lb3_A.pdb:0.0708140000	2za7_A.pdb:0.1245860000):0.2671220000	1r03_A.pdb:0.2303710000):0.0467619000	1bg7_A.pdb:0.4148930000):0.2079080000	(1z6o_A.pdb:0.8786310000	1z6o_M.pdb:0.5266780000):0.2782280000):0.2139100000	((((1eum_A.pdb:0.2634870000	1krq_A.pdb:0.3323290000):0.0740849000	3e6s_A.pdb:0.6091080000):0.1353400000	2jd7_A.pdb:0.1754390000):0.1104940000	1vlg_A.pdb:0.2648760000):0.1687820000):0.1846280000):0.1680030000	((((1bcf_A.pdb:0.0230100000	3e1q_A.pdb:0.0190890000):0.1587790000	2fkz_A.pdb:0.1016840000):0.1170180000	1jgc_A.pdb:0.3411720000):0.2779960000	1nfv_A.pdb:0.6041650000):0.2617570000):0.2765840000	2vzb_A.pdb:0.7438700000):0.1295120000):0.2018910000):0.0986734000):0.1042420000):0.0849387000):0.0831590000	(1qgh_A.pdb:0.2385470000	2ux1_A.pdb:0.4063750000):0.3027230000):0.0527947000);
(1ji5_A.pdb:0.2443040000	1jig_A.pdb:0.2437100000	(1n1q_A.pdb:0.1525630000	(2chp_A.pdb:0.2743140000	(((1qgh_A.pdb:0.2356600000	2ux1_A.pdb:0.2956330000):0.1630360000	(1ji4_A.pdb:0.3613420000	2fjc_A.pdb:0.4434800000):0.1225730000):0.1374930000	((((1dps_A.pdb:0.0612730000	1jts_A.pdb:0.0407380000):0.1357040000	1o9r_A.pdb:0.2136190000):0.2512550000	1uvh_A.pdb:0.6149510000):0.2849070000	((1tjo_A.pdb:0.0348370000	1tk6_A.pdb:0.0204300000):0.6721710000	(((((((2fzf_A.pdb:1.5580830000	(1lko_A.pdb:0.5016610000	1yuz_A.pdb:0.9409440000):0.1683700000):0.3937340000	3qhb_A.pdb:0.7875570000):0.3823610000	((((((((1oqu_A.pdb:0.1514050000	1r2f_A.pdb:0.1599490000):0.0744967000	1uzr_A.pdb:0.0608810000):0.5931530000	1mxr_A.pdb:0.7243740000):0.3493200000	((1jk0_A.pdb:0.3548640000	2uw2_A.pdb:0.1489890000):0.0408945000	1w68_A.pdb:0.0683050000):0.5988180000):0.4435970000	3ee4_A.pdb:0.7832910000):0.3512780000	((2inc_B.pdb:0.4524810000	(2inp_C.pdb:0.8065790000	1mty_B.pdb:1.4668490000):0.2499840000):0.3006650000	(1mty_D.pdb:1.1061140000	3dhg_A.pdb:0.7844530000):0.5873480000):0.3934660000):0.2794900000	((2uw1_A.pdb:0.0285520000	2uw1_B.pdb:0.0362850000):0.0560579000	1afr_A.pdb:0.1010420000):0.6391000000):0.2285200000	1za0_A.pdb:0.9747350000):0.7837230000):0.0000025433	(((((1lb3_A.pdb:0.0946230000	2za7_A.pdb:0.1223340000):0.1717640000	1bg7_A.pdb:0.5242250000):0.1132320000	1r03_A.pdb:0.1699120000):0.3874740000	(1z6o_A.pdb:0.7077960000	1z6o_M.pdb:0.6375130000):0.1633830000):0.1043010000	((((1eum_A.pdb:0.3509870000	1krq_A.pdb:0.2565380000):0.1385720000	3e6s_A.pdb:0.6662250000):0.1646190000	2jd7_A.pdb:0.2034020000):0.0864629000	1vlg_A.pdb:0.2528600000):0.2835150000):0.2506370000):0.0894478000	1otk_A.pdb:2.7444880000):0.1362490000	((((1bcf_A.pdb:0.0297500000	3e1q_A.pdb:0.0264310000):0.1403950000	2fkz_A.pdb:0.1754950000):0.1183670000	1jgc_A.pdb:0.3543740000):0.4816390000	1nfv_A.pdb:0.4810080000):0.3223140000):0.2265560000	2vzb_A.pdb:0.6570090000):0.0994391000):0.1630150000):0.0787439000):0.0615729000):0.0704855000):0.1061210000);
(1ji5_A.pdb:0.2192710000	(1jig_A.pdb:0.1600870000	(((1qgh_A.pdb:0.2324690000	2ux1_A.pdb:0.3181870000):0.2183580000	(1ji4_A.pdb:0.5108140000	2fjc_A.pdb:0.3885000000):0.1269860000):0.0798320000	((((1dps_A.pdb:0.0749420000	1jts_A.pdb:0.0225240000):0.1400840000	1o9r_A.pdb:0.1767320000):0.4185100000	1uvh_A.pdb:0.5306080000):0.1642800000	((1tjo_A.pdb:0.0331730000	1tk6_A.pdb:0.0285710000):0.4586910000	((((((2fzf_A.pdb:1.6318480000	(1lko_A.pdb:0.5984680000	1yuz_A.pdb:0.7035110000):0.1806330000):0.1810580000	3qhb_A.pdb:0.6866380000):0.3454530000	(((((1bcf_A.pdb:0.0197850000	3e1q_A.pdb:0.0251930000):0.1312630000	2fkz_A.pdb:0.1221540000):0.0605639000	1jgc_A.pdb:0.2727590000):0.3058120000	1nfv_A.pdb:0.4183410000):0.2112880000	(((((1lb3_A.pdb:0.0767620000	2za7_A.pdb:0.0818270000):0.2459800000	1r03_A.pdb:0.1465500000):0.0988285000	1bg7_A.pdb:0.4102240000):0.1943300000	(1z6o_A.pdb:0.6947480000	1z6o_M.pdb:0.5392860000):0.1738640000):0.0854937000	((((1eum_A.pdb:0.3424730000	1krq_A.pdb:0.2740690000):0.1362820000	3e6s_A.pdb:0.5515910000):0.0823116000	2jd7_A.pdb:0.1399240000):0.0824958000	1vlg_A.pdb:0.2743580000):0.0745425000):0.3375560000):0.1406470000):0.1746780000	1otk_A.pdb:3.0328290000):0.0713849000	(((((((1oqu_A.pdb:0.1748890000	1r2f_A.pdb:0.1922030000):0.0634554000	1uzr_A.pdb:0.0269300000):0.4359710000	1mxr_A.pdb:0.7268300000):0.3291800000	(1jk0_A.pdb:0.2516040000	(2uw2_A.pdb:0.1884830000	1w68_A.pdb:0.0957950000):0.1144550000):0.6730420000):0.3181620000	3ee4_A.pdb:0.5834560000):0.3468680000	((2inc_B.pdb:0.7645760000	(2inp_C.pdb:0.6357220000	1mty_B.pdb:1.4081870000):0.2614650000):0.3765730000	(1mty_D.pdb:0.6510220000	3dhg_A.pdb:1.1982250000):0.5076710000):0.4656180000):0.1441080000	(((2uw1_A.pdb:0.0316610000	2uw1_B.pdb:0.0414160000):0.1096650000	1afr_A.pdb:0.0981140000):0.4886060000	1za0_A.pdb:1.1138570000):0.2253040000):0.9364870000):0.1107450000	2vzb_A.pdb:0.5548670000):0.2563680000):0.2170080000):0.0878987000):0.1000310000):0.0358023000	(1n1q_A.pdb:0.1437390000	2chp_A.pdb:0.3732450000):0.0837580000);
(1ji5_A.pdb:0.2840450000	1jig_A.pdb:0.1971930000	(1n1q_A.pdb:0.2134310000	(2chp_A.pdb:0.3083610000	(((1qgh_A.pdb:0.2494890000	2ux1_A.pdb:0.3409720000):0.2713710000	(1ji4_A.pdb:0.4148910000	2fjc_A.pdb:0.4315610000):0.1402470000):0.1069730000	(((((1dps_A.pdb:0.0806980000	1jts_A.pdb:0.0452920000):0.2247860000	1o9r_A.pdb:0.2062600000):0.2751040000	1uvh_A.pdb:0.6557760000):0.2945780000	(1tjo_A.pdb:0.0340410000	1tk6_A.pdb:0.0218840000):0.4581740000):0.0710002000	((((((2fzf_A.pdb:1.7697660000	(1lko_A.pdb:0.6905220000	1yuz_A.pdb:0.7064220000):0.2389570000):0.0554717000	3qhb_A.pdb:0.9046200000):0.2335780000	(1otk_A.pdb:1.9379690000	((((((((1oqu_A.pdb:0.1281850000	1r2f_A.pdb:0.1694120000):0.0505885000	1uzr_A.pdb:0.0820380000):0.5575920000	1mxr_A.pdb:0.6867160000):0.4604590000	((1jk0_A.pdb:0.3357520000	2uw2_A.pdb:0.1655100000):0.0579502000	1w68_A.pdb:0.0741710000):0.6192350000):0.3029970000	3ee4_A.pdb:1.0583520000):0.2625270000	((2inc_B.pdb:0.4957060000	(2inp_C.pdb:0.7488850000	1mty_B.pdb:1.6014700000):0.2929890000):0.4812760000	(1mty_D.pdb:1.2299560000	3dhg_A.pdb:0.8809310000):0.2488900000):0.3904680000):0.2617720000	((2uw1_A.pdb:0.0253390000	2uw1_B.pdb:0.0154990000):0.0709119000	1afr_A.pdb:0.0982760000):0.4646610000):0.2587700000	1za0_A.pdb:1.0411690000):0.8255710000):0.2195180000):0.1554530000	(((((1lb3_A.pdb:0.0810370000	2za7_A.pdb:0.1250330000):0.2466060000	1r03_A.pdb:0.1883030000):0.0628170000	1bg7_A.pdb:0.3542620000):0.1871700000	(1z6o_A.pdb:0.9619370000	1z6o_M.pdb:0.5717720000):0.1438840000):0.0844083000	((((1eum_A.pdb:0.3079450000	1krq_A.pdb:0.2243290000):0.0906212000	3e6s_A.pdb:0.5223670000):0.1281070000	2jd7_A.pdb:0.1642640000):0.1175800000	1vlg_A.pdb:0.2712470000):0.1308850000):0.3720870000):0.1127550000	((((1bcf_A.pdb:0.0386100000	3e1q_A.pdb:0.0282160000):0.1128160000	2fkz_A.pdb:0.1245880000):0.2022490000	1jgc_A.pdb:0.2339100000):0.3874030000	1nfv_A.pdb:0.3447410000):0.2772540000):0.2674110000	2vzb_A.pdb:0.4951720000):0.3089460000):0.0996138000):0.0744232000):0.0803143000):0.0736489000);
(1ji5_A.pdb:0.2263100000	1jig_A.pdb:0.1373580000	((1n1q_A.pdb:0.2124410000	2chp_A.pdb:0.3218280000):0.0627155000	((1qgh_A.pdb:0.1494130000	2ux1_A.pdb:0.3851490000):0.2887120000	((1ji4_A.pdb:0.3719010000	2fjc_A.pdb:0.3825040000):0.1587970000	((((1dps_A.pdb:0.0520840000	1jts_A.pdb:0.0694390000):0.1963620000	1o9r_A.pdb:0.1848690000):0.3884790000	1uvh_A.pdb:0.5571200000):0.1511770000	((1tjo_A.pdb:0.0347230000	1tk6_A.pdb:0.0353010000):0.3995660000	((((2fzf_A.pdb:1.2956770000	((((((1oqu_A.pdb:0.1547850000	1r2f_A.pdb:0.1928580000):0.0268256000	1uzr_A.pdb:0.0811310000):0.4537360000	1mxr_A.pdb:0.7378500000):0.1421950000	((1jk0_A.pdb:0.3173110000	2uw2_A.pdb:0.1900380000):0.0390715000	1w68_A.pdb:0.0992090000):0.8473910000):0.2194960000	3ee4_A.pdb:0.9140690000):0.2112110000	(((2inc_B.pdb:0.6529300000	(2inp_C.pdb:0.5125540000	1mty_B.pdb:1.9057340000):0.4546310000):0.2231640000	(1mty_D.pdb:0.8818920000	3dhg_A.pdb:0.7209200000):0.4120380000):0.5060560000	(((2uw1_A.pdb:0.0206630000	2uw1_B.pdb:0.0363890000):0.1316960000	1afr_A.pdb:0.0671490000):0.7233420000	1za0_A.pdb:0.9299160000):0.2844150000):0.1312870000):0.5847280000):0.0363826000	((((((1bcf_A.pdb:0.0213030000	3e1q_A.pdb:0.0445230000):0.1315560000	2fkz_A.pdb:0.0963740000):0.0695038000	1jgc_A.pdb:0.2717160000):0.3488040000	1nfv_A.pdb:0.3814410000):0.3659830000	(((((((1lb3_A.pdb:0.0722900000	2za7_A.pdb:0.1261990000):0.1791250000	1bg7_A.pdb:0.4941540000):0.0470502000	1r03_A.pdb:0.1773900000):0.1989610000	(1z6o_A.pdb:0.8399230000	1z6o_M.pdb:0.5982840000):0.2537560000):0.1218960000	3e6s_A.pdb:0.5388690000):0.0950679000	(2jd7_A.pdb:0.1484780000	1vlg_A.pdb:0.3142820000):0.0902833000):0.0555744000	(1eum_A.pdb:0.2693170000	1krq_A.pdb:0.2473050000):0.1847710000):0.2201300000):0.0757785000	((1lko_A.pdb:0.3964050000	1yuz_A.pdb:0.8482720000):0.2119130000	3qhb_A.pdb:0.8591660000):0.3797820000):0.2561370000):0.0862231000	1otk_A.pdb:1.9251130000):0.1357110000	2vzb_A.pdb:0.6453570000):0.3109550000):0.2859700000):0.1333960000):0.0550367000):0.0488448000):0.0670812000);
(1ji5_A.pdb:0.3377810000	(1jig_A.pdb:0.1325550000	(2chp_A.pdb:0.4148160000	((((1qgh_A.pdb:0.1641340000	2ux1_A.pdb:0.4954730000):0.1353000000	1ji4_A.pdb:0.5716340000):0.1766400000	2fjc_A.pdb:0.5411780000):0.0829968000	(((((1dps_A.pdb:0.0811860000	1jts_A.pdb:0.0161120000):0.2042970000	1o9r_A.pdb:0.2657610000):0.2374590000	1uvh_A.pdb:0.6351660000):0.3278740000	(1tjo_A.pdb:0.0236530000	1tk6_A.pdb:0.0218820000):0.6631140000):0.1305870000	((((2fzf_A.pdb:1.2002960000	((1lko_A.pdb:0.6020000000	1yuz_A.pdb:0.6334660000):0.2689430000	3qhb_A.pdb:0.8772840000):0.3688750000):0.1050500000	((((((1lb3_A.pdb:0.0554730000	2za7_A.pdb:0.1407150000):0.2252870000	(1bg7_A.pdb:0.4634280000	1r03_A.pdb:0.1556460000):0.0389881000):0.2589690000	(1z6o_A.pdb:0.9133350000	1z6o_M.pdb:0.4427140000):0.2839910000):0.1251820000	(((1eum_A.pdb:0.2960830000	1krq_A.pdb:0.2484190000):0.1049070000	3e6s_A.pdb:0.6670090000):0.1036710000	(2jd7_A.pdb:0.1549820000	1vlg_A.pdb:0.2567490000):0.0671095000):0.1719810000):0.1443220000	1otk_A.pdb:2.3317780000):0.1647710000	(((((1oqu_A.pdb:0.1533670000	1r2f_A.pdb:0.1755560000):0.0419644000	1uzr_A.pdb:0.0746090000):0.4547400000	1mxr_A.pdb:0.6661700000):0.2477260000	(((1jk0_A.pdb:0.4133380000	2uw2_A.pdb:0.1637580000):0.0440378000	1w68_A.pdb:0.0615910000):0.6734950000	(((2inc_B.pdb:0.5462130000	(2inp_C.pdb:0.7958200000	1mty_B.pdb:1.3488880000):0.2016820000):0.2151550000	(1mty_D.pdb:1.0191240000	3dhg_A.pdb:0.9090540000):0.3741040000):0.3403280000	(((2uw1_A.pdb:0.0244700000	2uw1_B.pdb:0.0402190000):0.0990121000	1afr_A.pdb:0.0914530000):0.5832230000	1za0_A.pdb:1.0986400000):0.4801530000):0.3348610000):0.2422400000):0.1958370000	3ee4_A.pdb:0.9334180000):0.8647480000):0.0839592000):0.1287370000	((((1bcf_A.pdb:0.0369880000	3e1q_A.pdb:0.0190870000):0.1735760000	2fkz_A.pdb:0.1134020000):0.0576657000	1jgc_A.pdb:0.3143160000):0.4398910000	1nfv_A.pdb:0.5532230000):0.1314310000):0.2214930000	2vzb_A.pdb:0.9111260000):0.2795450000):0.1687660000):0.0834134000):0.0845344000):0.0706432000	1n1q_A.pdb:0.2130070000);
(1ji5_A.pdb:0.2670660000	1jig_A.pdb:0.1665020000	(1n1q_A.pdb:0.1587480000	(2chp_A.pdb:0.3204830000	((1qgh_A.pdb:0.2557380000	2ux1_A.pdb:0.3770730000):0.2158190000	((1ji4_A.pdb:0.4827390000	2fjc_A.pdb:0.3645910000):0.0315245000	(((((1dps_A.pdb:0.0515380000	1jts_A.pdb:0.0524760000):0.2609490000	1o9r_A.pdb:0.1658240000):0.5830420000	(1tjo_A.pdb:0.0288190000	1tk6_A.pdb:0.0316590000):0.4174860000):0.0946085000	1uvh_A.pdb:0.7756720000):0.1024290000	(((((2fzf_A.pdb:1.6088090000	(1lko_A.pdb:0.6947900000	1yuz_A.pdb:0.6766680000):0.1272830000):0.1813490000	3qhb_A.pdb:0.6241540000):0.3988220000	((((((((1oqu_A.pdb:0.1090850000	1r2f_A.pdb:0.2109690000):0.0210905000	1uzr_A.pdb:0.1012890000):0.5248280000	1mxr_A.pdb:0.4517550000):0.4256780000	((1jk0_A.pdb:0.3551560000	2uw2_A.pdb:0.1127960000):0.0443462000	1w68_A.pdb:0.0628250000):0.5640560000):0.2352180000	3ee4_A.pdb:0.8561190000):0.3897540000	((2inc_B.pdb:0.6693890000	(2inp_C.pdb:0.8818390000	1mty_B.pdb:1.4068410000):0.2872140000):0.2055920000	(1mty_D.pdb:1.3940250000	3dhg_A.pdb:0.7365330000):0.6714060000):0.3211260000):0.2230930000	((2uw1_A.pdb:0.0221520000	2uw1_B.pdb:0.0355920000):0.0489700000	1afr_A.pdb:0.1184940000):0.6264510000):0.2320160000	1za0_A.pdb:0.8887470000):0.8195120000):0.1935610000	((((((1bcf_A.pdb:0.0449080000	3e1q_A.pdb:0.0261460000):0.1484220000	2fkz_A.pdb:0.0933730000):0.1256400000	1jgc_A.pdb:0.2852690000):0.2918230000	1nfv_A.pdb:0.4176470000):0.1148020000	1otk_A.pdb:2.4631100000):0.0388446000	((((((1lb3_A.pdb:0.0570150000	2za7_A.pdb:0.1011600000):0.2054800000	1bg7_A.pdb:0.4872330000):0.0762710000	1r03_A.pdb:0.1623960000):0.2189650000	(1z6o_A.pdb:0.8112720000	1z6o_M.pdb:0.4973620000):0.1847900000):0.1741790000	3e6s_A.pdb:0.6400740000):0.1050630000	(((1eum_A.pdb:0.3298990000	1krq_A.pdb:0.1669200000):0.2577340000	2jd7_A.pdb:0.1384940000):0.0304652000	1vlg_A.pdb:0.2384470000):0.0738812000):0.4633990000):0.1039280000):0.2266250000	2vzb_A.pdb:0.5589220000):0.1644810000):0.1717880000):0.0827998000):0.0662240000):0.1008250000):0.0746044000);
(1ji5_A.pdb:0.2041800000	(1jig_A.pdb:0.1160840000	1n1q_A.pdb:0.2241850000):0.0490709000	(2chp_A.pdb:0.4079150000	(((1qgh_A.pdb:0.2595510000	(2ux1_A.pdb:0.2794220000	1ji4_A.pdb:0.5511290000):0.1275870000):0.1241110000	2fjc_A.pdb:0.4919620000):0.1347820000	(((((1dps_A.pdb:0.0689150000	1jts_A.pdb:0.0304280000):0.2343760000	1o9r_A.pdb:0.2623290000):0.2819970000	1uvh_A.pdb:0.6069180000):0.1041320000	((1tjo_A.pdb:0.0194260000	1tk6_A.pdb:0.0179440000):0.1940250000	1otk_A.pdb:2.7897510000):0.4210770000):0.1889100000	((2fzf_A.pdb:1.5069830000	(2vzb_A.pdb:0.3020410000	((((((((1oqu_A.pdb:0.1490890000	1r2f_A.pdb:0.1111540000):0.0588494000	1uzr_A.pdb:0.0514220000):0.5939170000	1mxr_A.pdb:0.7086840000):0.1996810000	((1jk0_A.pdb:0.3449650000	1w68_A.pdb:0.1065000000):0.0553546000	2uw2_A.pdb:0.1467190000):0.5909830000):0.2806170000	3ee4_A.pdb:0.8050000000):0.3181410000	(((2inc_B.pdb:0.6391760000	(2inp_C.pdb:0.5618310000	1mty_B.pdb:1.8772510000):0.5234770000):0.4773420000	3dhg_A.pdb:0.7007720000):0.2432590000	1mty_D.pdb:1.0122420000):0.5620860000):0.2362380000	((2uw1_A.pdb:0.0441240000	2uw1_B.pdb:0.0370870000):0.0814963000	1afr_A.pdb:0.0967880000):0.8526200000):0.2774260000	1za0_A.pdb:0.8948530000):0.8586700000):0.2564370000):0.0230072000	((((((1bcf_A.pdb:0.0281980000	3e1q_A.pdb:0.0211780000):0.1420740000	2fkz_A.pdb:0.1373270000):0.1277820000	1jgc_A.pdb:0.2571410000):0.2849230000	1nfv_A.pdb:0.4606190000):0.2149550000	(((((1lb3_A.pdb:0.0918340000	2za7_A.pdb:0.1241640000):0.2857360000	1r03_A.pdb:0.1500600000):0.0543097000	1bg7_A.pdb:0.4405490000):0.2408120000	(1z6o_A.pdb:0.7820370000	1z6o_M.pdb:0.5371600000):0.2449390000):0.2252120000	((((1eum_A.pdb:0.3186320000	1krq_A.pdb:0.2687260000):0.1755900000	3e6s_A.pdb:0.6422790000):0.0885709000	2jd7_A.pdb:0.1610500000):0.1000720000	1vlg_A.pdb:0.2920060000):0.0658285000):0.4457690000):0.0480013000	((1lko_A.pdb:0.3964960000	1yuz_A.pdb:0.7261180000):0.3270380000	3qhb_A.pdb:0.6789000000):0.3404180000):0.2747820000):0.2732750000):0.1511690000):0.0403131000):0.0879613000);
(1ji5_A.pdb:0.2164280000	1jig_A.pdb:0.1694890000	((1n1q_A.pdb:0.1575580000	2chp_A.pdb:0.3935380000):0.1273570000	((1qgh_A.pdb:0.1164460000	2ux1_A.pdb:0.4906030000):0.3675260000	((1ji4_A.pdb:0.4275110000	2fjc_A.pdb:0.4871850000):0.2514370000	(((((1dps_A.pdb:0.0512390000	1jts_A.pdb:0.0614780000):0.1974940000	1o9r_A.pdb:0.2310630000):0.3254140000	1uvh_A.pdb:0.6247620000):0.3961320000	(1tjo_A.pdb:0.0110180000	1tk6_A.pdb:0.0139360000):0.5600480000):0.1679760000	((((((2fzf_A.pdb:1.3162640000	(1lko_A.pdb:0.7560910000	1yuz_A.pdb:0.8788590000):0.1851750000):0.1751080000	3qhb_A.pdb:0.8211940000):0.2296470000	((((((((1oqu_A.pdb:0.1298760000	1r2f_A.pdb:0.1643170000):0.0491851000	1uzr_A.pdb:0.0681240000):0.5736980000	1mxr_A.pdb:0.6764990000):0.3352420000	((1jk0_A.pdb:0.3451950000	2uw2_A.pdb:0.1194850000):0.0299708000	1w68_A.pdb:0.0586190000):0.8436110000):0.3189320000	3ee4_A.pdb:0.9435390000):0.2265890000	(((2inc_B.pdb:0.5368870000	2inp_C.pdb:0.8612320000):0.2494400000	1mty_B.pdb:1.6918540000):0.3046850000	(1mty_D.pdb:1.1511650000	3dhg_A.pdb:0.8780820000):0.3873040000):0.6463070000):0.2129280000	((2uw1_A.pdb:0.0060000000	2uw1_B.pdb:0.0485350000):0.0993702000	1afr_A.pdb:0.0778400000):0.7452350000):0.2413980000	1za0_A.pdb:1.0703030000):0.8745890000):0.3035930000	1otk_A.pdb:2.2493770000):0.1666430000	(((((1bcf_A.pdb:0.0238400000	3e1q_A.pdb:0.0333280000):0.2058450000	2fkz_A.pdb:0.1414690000):0.0735165000	1jgc_A.pdb:0.4181160000):0.4022340000	(((((1lb3_A.pdb:0.0693120000	2za7_A.pdb:0.1768190000):0.2406590000	1bg7_A.pdb:0.6053940000):0.0849331000	1r03_A.pdb:0.1110610000):0.1804760000	(1z6o_A.pdb:0.9589690000	1z6o_M.pdb:0.5726930000):0.1614430000):0.1532510000	(((1eum_A.pdb:0.3444820000	1krq_A.pdb:0.2018440000):0.1957240000	(2jd7_A.pdb:0.2050690000	1vlg_A.pdb:0.3112040000):0.1084230000):0.1177550000	3e6s_A.pdb:0.5599720000):0.1074010000):0.5166340000):0.1782630000	1nfv_A.pdb:0.6661360000):0.1734090000):0.2707760000	2vzb_A.pdb:0.6295200000):0.1732700000):0.1330030000):0.1590770000):0.0471954000):0.1026310000);
(1ji5_A.pdb:0.2765560000	1jig_A.pdb:0.1430380000	(1n1q_A.pdb:0.1510000000	(2chp_A.pdb:0.3173590000	((((1qgh_A.pdb:0.1859070000	2ux1_A.pdb:0.3463590000):0.2862230000	1ji4_A.pdb:0.4309790000):0.0897955000	2fjc_A.pdb:0.4728300000):0.0039386200	(((((1dps_A.pdb:0.0654940000	1jts_A.pdb:0.0477060000):0.1292930000	1o9r_A.pdb:0.2599110000):0.4016110000	1uvh_A.pdb:0.5576850000):0.1584420000	(1tjo_A.pdb:0.0230300000	1tk6_A.pdb:0.0324690000):0.5503710000):0.2331280000	(((((2fzf_A.pdb:1.8818470000	(1lko_A.pdb:0.4964520000	1yuz_A.pdb:0.6143100000):0.1486780000):0.1997540000	3qhb_A.pdb:0.7789010000):0.2607960000	(((((1bcf_A.pdb:0.0425030000	3e1q_A.pdb:0.0418430000):0.1276480000	2fkz_A.pdb:0.1100020000):0.1966240000	1jgc_A.pdb:0.2766280000):0.2690390000	(1nfv_A.pdb:0.0738230000	1otk_A.pdb:3.1990870000):0.3184630000):0.2297480000	((((((1lb3_A.pdb:0.0699700000	2za7_A.pdb:0.1641000000):0.1829340000	1r03_A.pdb:0.2020760000):0.1132910000	1bg7_A.pdb:0.3324820000):0.2544120000	(1z6o_A.pdb:0.8171500000	1z6o_M.pdb:0.5142260000):0.1721110000):0.2378080000	1vlg_A.pdb:0.2466450000):0.0823864000	(((1eum_A.pdb:0.3131160000	1krq_A.pdb:0.2709460000):0.1877860000	3e6s_A.pdb:0.7287790000):0.1050000000	2jd7_A.pdb:0.1263140000):0.0466272000):0.3549480000):0.1651610000):0.0487196000	(((((((1oqu_A.pdb:0.1466800000	1r2f_A.pdb:0.1329860000):0.0424957000	1uzr_A.pdb:0.0579310000):0.6671300000	1mxr_A.pdb:0.5506110000):0.2222120000	((1jk0_A.pdb:0.3991540000	2uw2_A.pdb:0.1916000000):0.1110670000	1w68_A.pdb:0.0775510000):0.7329790000):0.2642450000	3ee4_A.pdb:1.1040010000):0.1529170000	(((2uw1_A.pdb:0.0588480000	2uw1_B.pdb:0.0281340000):0.0780178000	1afr_A.pdb:0.0948540000):0.7212640000	1za0_A.pdb:1.0939110000):0.2835740000):0.1530020000	((2inc_B.pdb:0.5276210000	(2inp_C.pdb:0.6368840000	1mty_B.pdb:1.2613470000):0.2097010000):0.1206180000	(1mty_D.pdb:0.8197910000	3dhg_A.pdb:0.7138790000):0.4430330000):0.7738780000):0.8704000000):0.2661290000	2vzb_A.pdb:0.6969550000):0.1664520000):0.1940800000):0.1319740000):0.1502030000):0.0651128000);
(1ji5_A.pdb:0.2164870000	1jig_A.pdb:0.1257330000	(1n1q_A.pdb:0.1403900000	(2chp_A.pdb:0.4219800000	(((1qgh_A.pdb:0.1709660000	2ux1_A.pdb:0.4649570000):0.1914690000	(1ji4_A.pdb:0.5316010000	2fjc_A.pdb:0.4626240000):0.0757681000):0.0676224000	(((((1dps_A.pdb:0.0688850000	1jts_A.pdb:0.0615470000):0.2172020000	1o9r_A.pdb:0.2076570000):0.3189250000	1uvh_A.pdb:0.4978220000):0.2078150000	((1tjo_A.pdb:0.0307330000	1tk6_A.pdb:0.0178600000):0.0945119000	1otk_A.pdb:2.2399680000):0.5196240000):0.1629340000	((((2fzf_A.pdb:1.7582940000	(1lko_A.pdb:0.4788590000	1yuz_A.pdb:0.9076590000):0.1445380000):0.2448940000	3qhb_A.pdb:0.9868250000):0.3044490000	(((((1bcf_A.pdb:0.0318050000	3e1q_A.pdb:0.0363770000):0.1750830000	2fkz_A.pdb:0.1057510000):0.1566390000	1jgc_A.pdb:0.2872170000):0.2855520000	1nfv_A.pdb:0.5370640000):0.2740980000	(((((1lb3_A.pdb:0.0498950000	2za7_A.pdb:0.1194680000):0.2244840000	1r03_A.pdb:0.2228110000):0.0925330000	1bg7_A.pdb:0.3917170000):0.2175900000	(1z6o_A.pdb:0.7470870000	1z6o_M.pdb:0.5132520000):0.2150450000):0.1395760000	(((1eum_A.pdb:0.3292230000	1krq_A.pdb:0.2215010000):0.1759360000	3e6s_A.pdb:0.6087750000):0.1120570000	(2jd7_A.pdb:0.2601100000	1vlg_A.pdb:0.2201280000):0.1120710000):0.0967331000):0.4842320000):0.0906843000):0.1605260000	(2vzb_A.pdb:0.6581660000	(((((((1oqu_A.pdb:0.1615820000	1uzr_A.pdb:0.0989140000):0.0263405000	1r2f_A.pdb:0.1546300000):0.3117830000	1mxr_A.pdb:0.8308960000):0.2469280000	((1jk0_A.pdb:0.3853450000	1w68_A.pdb:0.1010900000):0.0372366000	2uw2_A.pdb:0.1246550000):0.8084390000):0.3742670000	3ee4_A.pdb:0.6977180000):0.1689140000	((2inc_B.pdb:0.5946960000	(2inp_C.pdb:0.5842760000	1mty_B.pdb:1.8091100000):0.1869180000):0.3133200000	(1mty_D.pdb:0.8449220000	3dhg_A.pdb:0.9282640000):0.3053110000):0.6161100000):0.1662420000	(((2uw1_A.pdb:0.0235400000	2uw1_B.pdb:0.0271420000):0.0884268000	1afr_A.pdb:0.0938330000):0.7439860000	1za0_A.pdb:0.8779540000):0.3281610000):0.8440040000):0.2849090000):0.4428260000):0.1087780000):0.0625606000):0.1064710000):0.0914964000);
(1ji5_A.pdb:0.1947900000	(1jig_A.pdb:0.1615300000	((1qgh_A.pdb:0.2497770000	2ux1_A.pdb:0.3426190000):0.2786530000	((1ji4_A.pdb:0.4353780000	2fjc_A.pdb:0.3577420000):0.1102330000	(((((1dps_A.pdb:0.0494300000	1jts_A.pdb:0.0239570000):0.2255710000	1o9r_A.pdb:0.3076010000):0.3483440000	1uvh_A.pdb:0.5030450000):0.1299140000	(1tjo_A.pdb:0.0393460000	1tk6_A.pdb:0.0159420000):0.5337440000):0.3433900000	((((((2fzf_A.pdb:1.9390140000	3qhb_A.pdb:0.7403500000):0.0762456000	(1lko_A.pdb:0.5230690000	1yuz_A.pdb:0.6202010000):0.2998950000):0.2992460000	(1otk_A.pdb:2.8708840000	((((((((1oqu_A.pdb:0.1752520000	1r2f_A.pdb:0.1248230000):0.0280331000	1uzr_A.pdb:0.0585940000):0.5334230000	1mxr_A.pdb:0.6938470000):0.1741170000	((1jk0_A.pdb:0.3997170000	1w68_A.pdb:0.0677550000):0.0817427000	2uw2_A.pdb:0.1274100000):0.5649870000):0.2997950000	3ee4_A.pdb:0.8079460000):0.3988440000	((2inc_B.pdb:0.9343640000	(2inp_C.pdb:0.5015700000	1mty_B.pdb:1.6891300000):0.2663970000):0.4003410000	(1mty_D.pdb:0.8044460000	3dhg_A.pdb:0.9522930000):0.4659410000):0.4505780000):0.2806800000	1za0_A.pdb:1.0994620000):0.1547530000	((2uw1_A.pdb:0.0382890000	2uw1_B.pdb:0.0410240000):0.0461551000	1afr_A.pdb:0.1261500000):0.5470050000):0.5968450000):0.5219920000):0.0606754000	(((((1lb3_A.pdb:0.0626050000	2za7_A.pdb:0.1985180000):0.2172930000	1bg7_A.pdb:0.4734900000):0.0806069000	1r03_A.pdb:0.1790730000):0.2894980000	(1z6o_A.pdb:0.8802660000	1z6o_M.pdb:0.5654710000):0.1743230000):0.2315750000	((((1eum_A.pdb:0.2903300000	1krq_A.pdb:0.2508980000):0.1248130000	3e6s_A.pdb:0.6489960000):0.1254620000	2jd7_A.pdb:0.1525080000):0.1151170000	1vlg_A.pdb:0.2641700000):0.0699544000):0.4387920000):0.2382860000	((((1bcf_A.pdb:0.0308750000	3e1q_A.pdb:0.0317600000):0.1498150000	2fkz_A.pdb:0.1269190000):0.1732030000	1jgc_A.pdb:0.2935110000):0.2824370000	1nfv_A.pdb:0.4575810000):0.1859660000):0.3406510000	2vzb_A.pdb:0.7113950000):0.3080370000):0.1855090000):0.0550805000):0.1238630000):0.0574869000	(1n1q_A.pdb:0.1625830000	2chp_A.pdb:0.4019700000):0.1098620000);
(1ji5_A.pdb:0.2446900000	(1jig_A.pdb:0.1392880000	(1n1q_A.pdb:0.1313030000	2chp_A.pdb:0.4069220000):0.1115430000):0.0668040000	((1qgh_A.pdb:0.2085030000	2ux1_A.pdb:0.4836550000):0.2779050000	((1ji4_A.pdb:0.5265550000	2fjc_A.pdb:0.4329740000):0.1256280000	((((1dps_A.pdb:0.0723000000	1jts_A.pdb:0.0483800000):0.2208650000	1o9r_A.pdb:0.2413370000):0.4031110000	1uvh_A.pdb:0.7547270000):0.2911490000	((1tjo_A.pdb:0.0136030000	1tk6_A.pdb:0.0214660000):0.4765560000	(((((((2fzf_A.pdb:1.7833530000	(1lko_A.pdb:0.5847550000	1yuz_A.pdb:0.7093850000):0.2808040000):0.1723530000	3qhb_A.pdb:0.8260940000):0.2819520000	((((((((1oqu_A.pdb:0.1542340000	1r2f_A.pdb:0.1753900000):0.0700169000	1uzr_A.pdb:0.0590950000):0.4259730000	1mxr_A.pdb:0.7167960000):0.2146270000	((1jk0_A.pdb:0.3603190000	2uw2_A.pdb:0.1287400000):0.0486384000	1w68_A.pdb:0.0649670000):0.8226800000):0.2789540000	3ee4_A.pdb:1.0105300000):0.2687520000	((2inc_B.pdb:0.6155300000	(2inp_C.pdb:0.4794520000	1mty_B.pdb:1.7687160000):0.3792730000):0.1445760000	(1mty_D.pdb:0.8755150000	3dhg_A.pdb:1.0413860000):0.3566430000):0.4835580000):0.3611960000	1za0_A.pdb:1.2230120000):0.2125380000	((2uw1_A.pdb:0.0271510000	2uw1_B.pdb:0.0471340000):0.0997387000	1afr_A.pdb:0.0865890000):0.4763080000):1.1123800000):0.0459256000	(((((1lb3_A.pdb:0.0558740000	2za7_A.pdb:0.1010430000):0.1978570000	1bg7_A.pdb:0.4508910000):0.0820005000	1r03_A.pdb:0.1475480000):0.2548180000	(1z6o_A.pdb:1.0835110000	1z6o_M.pdb:0.3444630000):0.2799520000):0.1110400000	((((1eum_A.pdb:0.2864270000	1krq_A.pdb:0.3092910000):0.1252000000	3e6s_A.pdb:0.5980720000):0.1026220000	2jd7_A.pdb:0.2388450000):0.1554930000	1vlg_A.pdb:0.1784340000):0.2443950000):0.4131480000):0.1136250000	1otk_A.pdb:2.7493250000):0.2515860000	((((1bcf_A.pdb:0.0283940000	3e1q_A.pdb:0.0135010000):0.1477850000	2fkz_A.pdb:0.0955910000):0.1799260000	1jgc_A.pdb:0.2479890000):0.4121050000	1nfv_A.pdb:0.4114220000):0.2024090000):0.2981580000	2vzb_A.pdb:0.5679760000):0.2025050000):0.3348370000):0.1082450000):0.0915284000):0.1220140000);
(1ji5_A.pdb:0.2366960000	1jig_A.pdb:0.1552790000	(1n1q_A.pdb:0.1391440000	(2chp_A.pdb:0.2424670000	(((1qgh_A.pdb:0.1622330000	2ux1_A.pdb:0.3662110000):0.1936030000	(1ji4_A.pdb:0.4362160000	2fjc_A.pdb:0.3798740000):0.1069090000):0.0862647000	(((((1dps_A.pdb:0.0838500000	1jts_A.pdb:0.0404650000):0.2169310000	1o9r_A.pdb:0.1517510000):0.3141980000	1uvh_A.pdb:0.5592790000):0.1437600000	(1tjo_A.pdb:0.0189810000	1tk6_A.pdb:0.0467780000):0.5196300000):0.0900829000	((((((2fzf_A.pdb:1.5975940000	(1lko_A.pdb:0.5116640000	1yuz_A.pdb:0.6618260000):0.1472720000):0.1079010000	3qhb_A.pdb:1.0070940000):0.2017590000	((((((((1oqu_A.pdb:0.1780060000	1r2f_A.pdb:0.1598860000):0.0807770000	1uzr_A.pdb:0.0555890000):0.4023660000	1mxr_A.pdb:0.8038100000):0.2779230000	((1jk0_A.pdb:0.3205510000	2uw2_A.pdb:0.1464710000):0.1147920000	1w68_A.pdb:0.0788310000):0.5953830000):0.2076100000	((2inc_B.pdb:0.6281760000	(2inp_C.pdb:0.6289890000	1mty_B.pdb:1.5756470000):0.2272890000):0.3333480000	(1mty_D.pdb:1.0597440000	3dhg_A.pdb:0.8441180000):0.4412650000):0.5631530000):0.1898710000	3ee4_A.pdb:0.8968390000):0.3217340000	((2uw1_A.pdb:0.0323580000	2uw1_B.pdb:0.0495750000):0.1028800000	1afr_A.pdb:0.0816080000):0.5778250000):0.2584450000	1za0_A.pdb:0.8535550000):0.8984620000):0.1016950000	(((((1lb3_A.pdb:0.0679440000	2za7_A.pdb:0.1367250000):0.1843370000	1r03_A.pdb:0.1640790000):0.0968983000	1bg7_A.pdb:0.3229130000):0.1668300000	(1z6o_A.pdb:0.7382110000	1z6o_M.pdb:0.4960330000):0.1755380000):0.1260500000	(((1eum_A.pdb:0.3666590000	1krq_A.pdb:0.2654140000):0.0826839000	3e6s_A.pdb:0.5432110000):0.0922660000	(2jd7_A.pdb:0.1922060000	1vlg_A.pdb:0.2773810000):0.0654007000):0.0512113000):0.2862820000):0.1946520000	((((1bcf_A.pdb:0.0319140000	3e1q_A.pdb:0.0249440000):0.1275600000	2fkz_A.pdb:0.1017400000):0.1408420000	1jgc_A.pdb:0.2191170000):0.4048270000	(1nfv_A.pdb:0.1854410000	1otk_A.pdb:2.9211740000):0.0963280000):0.1960540000):0.1972940000	2vzb_A.pdb:0.6130770000):0.3109480000):0.1539920000):0.0390580000):0.0602568000):0.0436019000);
(1ji5_A.pdb:0.2590170000	1jig_A.pdb:0.1706210000	((1n1q_A.pdb:0.1367870000	(2chp_A.pdb:0.3870030000	(((1ji4_A.pdb:0.5628000000	2fjc_A.pdb:0.3981520000):0.0834198000	(((1dps_A.pdb:0.0854330000	1jts_A.pdb:0.0358810000):0.1770180000	1o9r_A.pdb:0.2334950000):0.2285280000	1uvh_A.pdb:0.6871350000):0.3074540000):0.0787898000	((1tjo_A.pdb:0.0289590000	1tk6_A.pdb:0.0259040000):0.4553830000	((((2fzf_A.pdb:1.5169230000	((1lko_A.pdb:0.4816820000	1yuz_A.pdb:0.8579070000):0.4104410000	3qhb_A.pdb:1.0279190000):0.3538200000):0.1395800000	(1otk_A.pdb:2.5029340000	((((((((1oqu_A.pdb:0.1637320000	1r2f_A.pdb:0.1620630000):0.0975122000	1uzr_A.pdb:0.0417520000):0.4037320000	1mxr_A.pdb:0.7066550000):0.2392640000	((1jk0_A.pdb:0.2641200000	2uw2_A.pdb:0.1643010000):0.0511213000	1w68_A.pdb:0.0636560000):0.6888820000):0.3660080000	3ee4_A.pdb:0.6986350000):0.3196250000	((2inc_B.pdb:0.5093540000	(2inp_C.pdb:0.8030590000	1mty_B.pdb:1.8659180000):0.2252190000):0.5386410000	(1mty_D.pdb:0.8555230000	3dhg_A.pdb:0.9620020000):0.3071180000):0.5572630000):0.3320500000	((2uw1_A.pdb:0.0266950000	2uw1_B.pdb:0.0360640000):0.0400823000	1afr_A.pdb:0.1225640000):0.5269450000):0.1496840000	1za0_A.pdb:0.7285510000):0.2644080000):0.4262820000):0.1922550000	(((((1bcf_A.pdb:0.0492030000	3e1q_A.pdb:0.0218110000):0.1761890000	2fkz_A.pdb:0.1310380000):0.0942236000	1jgc_A.pdb:0.3470010000):0.3240810000	1nfv_A.pdb:0.5395640000):0.2508280000	((((1lb3_A.pdb:0.0507670000	2za7_A.pdb:0.1310440000):0.3256090000	1r03_A.pdb:0.1484170000):0.0579085000	1bg7_A.pdb:0.4201090000):0.2034750000	((1z6o_A.pdb:0.8866150000	1z6o_M.pdb:0.5733160000):0.3201560000	(((1eum_A.pdb:0.3024340000	1krq_A.pdb:0.2546060000):0.0993446000	3e6s_A.pdb:0.5698320000):0.0532338000	(2jd7_A.pdb:0.1873680000	1vlg_A.pdb:0.2840870000):0.0832774000):0.1859530000):0.0200308000):0.4014380000):0.1782450000):0.2124110000	2vzb_A.pdb:0.6233000000):0.2784280000):0.2724820000):0.0948639000):0.0709280000):0.0629041000	(1qgh_A.pdb:0.1774610000	2ux1_A.pdb:0.4540560000):0.3276460000):0.0357300000);
(1ji5_A.pdb:0.2448690000	(1jig_A.pdb:0.1794940000	((1qgh_A.pdb:0.2034130000	2ux1_A.pdb:0.3136910000):0.2141310000	((1ji4_A.pdb:0.3321510000	2fjc_A.pdb:0.3324650000):0.1396210000	(((((1dps_A.pdb:0.0629150000	1jts_A.pdb:0.0238610000):0.2941760000	1o9r_A.pdb:0.2443710000):0.3325950000	1uvh_A.pdb:0.5796860000):0.2041620000	(1tjo_A.pdb:0.0338250000	1tk6_A.pdb:0.0423110000):0.5039660000):0.1859500000	(((((2fzf_A.pdb:1.6720970000	((1lko_A.pdb:0.5439860000	1yuz_A.pdb:0.8254150000):0.1826790000	3qhb_A.pdb:0.8527270000):0.1101570000):0.4758250000	(((((((1oqu_A.pdb:0.2034570000	1r2f_A.pdb:0.1438100000):0.0604297000	1uzr_A.pdb:0.0444480000):0.4924420000	1mxr_A.pdb:1.0276630000):0.3749290000	((1jk0_A.pdb:0.3646980000	2uw2_A.pdb:0.1480280000):0.0573248000	1w68_A.pdb:0.0743630000):0.6336430000):0.2590270000	((2inc_B.pdb:0.5897560000	(2inp_C.pdb:0.5178520000	1mty_B.pdb:1.8055620000):0.3285780000):0.3154000000	(1mty_D.pdb:0.9387560000	3dhg_A.pdb:0.6359220000):0.2869350000):0.5128850000):0.2669120000	3ee4_A.pdb:0.9035540000):0.3689040000	(((2uw1_A.pdb:0.0220160000	2uw1_B.pdb:0.0342570000):0.0783571000	1afr_A.pdb:0.1627990000):0.6911010000	1za0_A.pdb:1.0941890000):0.2140260000):0.8318860000):0.2595280000	((((((1lb3_A.pdb:0.0508300000	2za7_A.pdb:0.1384090000):0.1933130000	1bg7_A.pdb:0.3961040000):0.0674374000	1r03_A.pdb:0.1396570000):0.1922480000	(1z6o_A.pdb:0.9665360000	1z6o_M.pdb:0.4923320000):0.2111220000):0.1903230000	3e6s_A.pdb:0.6491960000):0.1201330000	(((1eum_A.pdb:0.2598730000	1krq_A.pdb:0.3173300000):0.2254420000	2jd7_A.pdb:0.1847310000):0.0454437000	1vlg_A.pdb:0.2830390000):0.1275420000):0.3011450000):0.1789600000	(((((1bcf_A.pdb:0.0183090000	3e1q_A.pdb:0.0439080000):0.1432390000	2fkz_A.pdb:0.1312180000):0.1557600000	1jgc_A.pdb:0.3526570000):0.2408080000	1nfv_A.pdb:0.6752550000):0.1241280000	1otk_A.pdb:2.6019620000):0.0679085000):0.2548460000	2vzb_A.pdb:0.7974890000):0.2033430000):0.1960600000):0.0666418000):0.0883208000):0.0265620000	(1n1q_A.pdb:0.1633240000	2chp_A.pdb:0.3722690000):0.0830301000);
(1ji5_A.pdb:0.1917720000	1jig_A.pdb:0.1821320000	(1n1q_A.pdb:0.1870130000	((2chp_A.pdb:0.2811140000	((1ji4_A.pdb:0.3926930000	2fjc_A.pdb:0.4879200000):0.1034700000	(((((1dps_A.pdb:0.0322520000	1jts_A.pdb:0.0530320000):0.2001460000	1o9r_A.pdb:0.2131020000):0.3188420000	1uvh_A.pdb:0.6487970000):0.2557190000	(1tjo_A.pdb:0.0289280000	1tk6_A.pdb:0.0154350000):0.5701300000):0.1499800000	((((((2fzf_A.pdb:1.5226740000	3qhb_A.pdb:0.6846020000):0.0437136000	(1lko_A.pdb:0.6448830000	1yuz_A.pdb:0.7705250000):0.2992750000):0.6177570000	(1otk_A.pdb:2.1948780000	((((((1oqu_A.pdb:0.1928640000	1r2f_A.pdb:0.1548060000):0.0540014000	1uzr_A.pdb:0.0701950000):0.6561930000	1mxr_A.pdb:0.6586120000):0.3394490000	(1jk0_A.pdb:0.2609410000	(2uw2_A.pdb:0.2472420000	1w68_A.pdb:0.0810710000):0.1399470000):0.5473090000):0.2828270000	((2inc_B.pdb:0.5489490000	(2inp_C.pdb:0.7272720000	1mty_B.pdb:1.3448340000):0.1956420000):0.6071470000	(1mty_D.pdb:0.9618980000	3dhg_A.pdb:0.9292650000):0.3930390000):0.2579380000):0.1544540000	(3ee4_A.pdb:0.9127340000	(((2uw1_A.pdb:0.0201420000	2uw1_B.pdb:0.0580910000):0.1665110000	1afr_A.pdb:0.0414740000):0.5889210000	1za0_A.pdb:1.1211570000):0.5227920000):0.2009380000):0.8249980000):0.1774100000):0.0510127000	(((((1lb3_A.pdb:0.0384580000	2za7_A.pdb:0.1580060000):0.1831350000	1bg7_A.pdb:0.4049420000):0.0791501000	1r03_A.pdb:0.1842460000):0.2331230000	(1z6o_A.pdb:0.7167850000	1z6o_M.pdb:0.5493350000):0.2259290000):0.0795203000	(((1eum_A.pdb:0.3732220000	1krq_A.pdb:0.2419060000):0.2364590000	(2jd7_A.pdb:0.1836570000	1vlg_A.pdb:0.2450850000):0.0976266000):0.0850899000	3e6s_A.pdb:0.6854260000):0.1587780000):0.2358390000):0.1518720000	((((1bcf_A.pdb:0.0386960000	3e1q_A.pdb:0.0244230000):0.1330750000	2fkz_A.pdb:0.0821810000):0.0835932000	1jgc_A.pdb:0.3471720000):0.3081690000	1nfv_A.pdb:0.5216710000):0.2172670000):0.4358960000	2vzb_A.pdb:0.5953300000):0.1807060000):0.1126530000):0.0691989000):0.1040860000	(1qgh_A.pdb:0.1559590000	2ux1_A.pdb:0.4149800000):0.2896100000):0.0270343000):0.0583714000);
(1ji5_A.pdb:0.2463480000	(1jig_A.pdb:0.1060830000	((((1qgh_A.pdb:0.2386680000	2ux1_A.pdb:0.4232130000):0.2160100000	1ji4_A.pdb:0.7186260000):0.0998265000	2fjc_A.pdb:0.5839870000):0.0912509000	(((((1dps_A.pdb:0.0577100000	1jts_A.pdb:0.0422810000):0.2106990000	1o9r_A.pdb:0.2761140000):0.3134270000	1uvh_A.pdb:0.6471520000):0.3401120000	(1tjo_A.pdb:0.0328810000	1tk6_A.pdb:0.0111220000):0.6186520000):0.2264730000	(((((2fzf_A.pdb:1.2674350000	(1lko_A.pdb:0.4196220000	1yuz_A.pdb:0.8427830000):0.2580320000):0.3649940000	((((((((1oqu_A.pdb:0.1488110000	1r2f_A.pdb:0.1304830000):0.0988195000	1uzr_A.pdb:0.0380900000):0.5091120000	1mxr_A.pdb:0.6518640000):0.2431830000	(1jk0_A.pdb:0.1946420000	(2uw2_A.pdb:0.1676730000	1w68_A.pdb:0.0738220000):0.1221630000):0.5798890000):0.2797010000	3ee4_A.pdb:0.7340850000):0.2506850000	((2inc_B.pdb:0.6924180000	(2inp_C.pdb:0.6183340000	1mty_B.pdb:1.2746590000):0.2596560000):0.3731680000	(1mty_D.pdb:0.8616380000	3dhg_A.pdb:0.8958890000):0.2206660000):0.4269220000):0.3886400000	((2uw1_A.pdb:0.0123260000	2uw1_B.pdb:0.0521560000):0.0891176000	1afr_A.pdb:0.1057060000):0.5426740000):0.1436470000	1za0_A.pdb:0.9650420000):0.8248030000):0.0585219000	((3qhb_A.pdb:0.9317880000	1otk_A.pdb:2.7397840000):0.0402859000	(((((1lb3_A.pdb:0.0632000000	2za7_A.pdb:0.1072020000):0.2334870000	(1bg7_A.pdb:0.4462140000	1r03_A.pdb:0.1247430000):0.0619125000):0.2070860000	1z6o_A.pdb:1.0980260000):0.0998756000	1z6o_M.pdb:0.6394420000):0.2112530000	((((1eum_A.pdb:0.2289190000	1krq_A.pdb:0.2814680000):0.1264130000	3e6s_A.pdb:0.4966020000):0.1783580000	2jd7_A.pdb:0.1658720000):0.1001760000	1vlg_A.pdb:0.2076370000):0.1070070000):0.4120280000):0.1288680000):0.2401830000	((((1bcf_A.pdb:0.0352360000	3e1q_A.pdb:0.0321560000):0.1679250000	2fkz_A.pdb:0.1016750000):0.1331680000	1jgc_A.pdb:0.2328260000):0.3663840000	1nfv_A.pdb:0.5266240000):0.2309390000):0.2558000000	2vzb_A.pdb:0.5208880000):0.3887360000):0.1482480000):0.1106220000):0.0436359000	(1n1q_A.pdb:0.0879710000	2chp_A.pdb:0.4025850000):0.1248670000);
(1ji5_A.pdb:0.2301840000	(1jig_A.pdb:0.0964050000	((1qgh_A.pdb:0.1761330000	2ux1_A.pdb:0.3646740000):0.1631910000	(1ji4_A.pdb:0.4367320000	2fjc_A.pdb:0.2838690000):0.1666070000):0.1107570000):0.0488313000	(1n1q_A.pdb:0.0743580000	(2chp_A.pdb:0.3339830000	(((((1dps_A.pdb:0.0636060000	1jts_A.pdb:0.0385960000):0.1269410000	1o9r_A.pdb:0.2078190000):0.3059730000	1uvh_A.pdb:0.5733350000):0.2213270000	(1tjo_A.pdb:0.0279170000	1tk6_A.pdb:0.0255810000):0.4690750000):0.1387030000	((2fzf_A.pdb:1.3676340000	2vzb_A.pdb:0.4415850000):0.1882640000	((((((((1bcf_A.pdb:0.0405400000	3e1q_A.pdb:0.0379430000):0.1433040000	2fkz_A.pdb:0.0941220000):0.1561300000	1jgc_A.pdb:0.2609600000):0.2265410000	1nfv_A.pdb:0.3652880000):0.2391310000	(((((1lb3_A.pdb:0.0467710000	2za7_A.pdb:0.1796030000):0.2581700000	1r03_A.pdb:0.1667130000):0.1367950000	1bg7_A.pdb:0.5730520000):0.2376590000	(1z6o_A.pdb:0.7626990000	1z6o_M.pdb:0.4531760000):0.1560030000):0.1768960000	((((1eum_A.pdb:0.2913990000	1krq_A.pdb:0.1734490000):0.1128660000	3e6s_A.pdb:0.5693960000):0.1362390000	2jd7_A.pdb:0.1801180000):0.1306530000	1vlg_A.pdb:0.2286990000):0.1464570000):0.3999910000):0.1892590000	((1lko_A.pdb:0.5119360000	1yuz_A.pdb:0.8519500000):0.2418490000	3qhb_A.pdb:0.6927830000):0.4308730000):0.0780639000	1otk_A.pdb:2.4369730000):0.0679949000	(((((((1oqu_A.pdb:0.1332000000	1r2f_A.pdb:0.1441330000):0.0187858000	1uzr_A.pdb:0.0877180000):0.5799540000	1mxr_A.pdb:0.4829450000):0.2846970000	((1jk0_A.pdb:0.4155020000	2uw2_A.pdb:0.1666340000):0.0765154000	1w68_A.pdb:0.0545770000):0.7081370000):0.3326650000	3ee4_A.pdb:0.7387190000):0.2187820000	((2inc_B.pdb:0.6421270000	(2inp_C.pdb:0.4368400000	1mty_B.pdb:1.7248100000):0.3235610000):0.2949100000	(1mty_D.pdb:0.8325350000	3dhg_A.pdb:0.7685910000):0.3755300000):0.4672080000):0.2101570000	(((2uw1_A.pdb:0.0316710000	2uw1_B.pdb:0.0482660000):0.1169660000	1afr_A.pdb:0.0824500000):0.9087830000	1za0_A.pdb:1.0551750000):0.1251590000):0.7017620000):0.2375140000):0.2485270000):0.1750670000):0.1372420000):0.1113000000);
(1ji5_A.pdb:0.2112430000	(1jig_A.pdb:0.1580700000	1n1q_A.pdb:0.2193490000):0.0459025000	(2chp_A.pdb:0.3711060000	(((1qgh_A.pdb:0.2107010000	2ux1_A.pdb:0.3857710000):0.2513050000	(1ji4_A.pdb:0.3630280000	2fjc_A.pdb:0.4132410000):0.1095680000):0.0680045000	(((((1dps_A.pdb:0.0682810000	1jts_A.pdb:0.0341240000):0.1959790000	1o9r_A.pdb:0.2024430000):0.4144770000	1uvh_A.pdb:0.5191020000):0.2141410000	(1tjo_A.pdb:0.0130840000	1tk6_A.pdb:0.0254220000):0.5997300000):0.1893490000	((((((2fzf_A.pdb:1.4928230000	(1lko_A.pdb:0.3564490000	1yuz_A.pdb:0.8507420000):0.2622200000):0.3418820000	3qhb_A.pdb:0.7591590000):0.2102020000	((((((((1oqu_A.pdb:0.1363520000	1r2f_A.pdb:0.1234260000):0.0711166000	1uzr_A.pdb:0.0362520000):0.6705110000	1mxr_A.pdb:0.6731830000):0.3501890000	((1jk0_A.pdb:0.3744980000	2uw2_A.pdb:0.1294080000):0.0488459000	1w68_A.pdb:0.0970570000):0.5774420000):0.2485900000	3ee4_A.pdb:0.8915890000):0.1916530000	((2inc_B.pdb:0.6105730000	(2inp_C.pdb:0.4764610000	1mty_B.pdb:1.4579120000):0.3436760000):0.3185360000	(1mty_D.pdb:0.7306560000	3dhg_A.pdb:0.9089460000):0.3131100000):0.3732460000):0.2825520000	((2uw1_A.pdb:0.0309220000	2uw1_B.pdb:0.0365850000):0.1240610000	1afr_A.pdb:0.0722540000):0.4999320000):0.0875030000	1za0_A.pdb:0.9441680000):1.0535000000):0.0000024713	(((((((1lb3_A.pdb:0.0960620000	2za7_A.pdb:0.1034030000):0.2202960000	1bg7_A.pdb:0.4111730000):0.0494092000	1r03_A.pdb:0.1133970000):0.1464760000	1z6o_A.pdb:1.0279060000):0.1463260000	1z6o_M.pdb:0.6506290000):0.0822872000	(((1eum_A.pdb:0.3350910000	1krq_A.pdb:0.2545530000):0.1606770000	(2jd7_A.pdb:0.1853660000	1vlg_A.pdb:0.2754060000):0.0914749000):0.1052000000	3e6s_A.pdb:0.6665930000):0.1262450000):0.1364960000	1otk_A.pdb:2.2556860000):0.1524460000):0.1840300000	((((1bcf_A.pdb:0.0249370000	3e1q_A.pdb:0.0446450000):0.0889762000	2fkz_A.pdb:0.1168480000):0.1481680000	1jgc_A.pdb:0.2686710000):0.3051850000	1nfv_A.pdb:0.4155500000):0.2562400000):0.2560100000	2vzb_A.pdb:0.5384610000):0.3359300000):0.1128880000):0.0730936000):0.1126590000);
(1ji5_A.pdb:0.2607040000	1jig_A.pdb:0.1555600000	((1n1q_A.pdb:0.1290130000	(2chp_A.pdb:0.2924650000	((((1dps_A.pdb:0.0705830000	1jts_A.pdb:0.0614060000):0.2294850000	1o9r_A.pdb:0.2562020000):0.2793550000	1uvh_A.pdb:0.7075120000):0.2513870000	((1tjo_A.pdb:0.0313330000	1tk6_A.pdb:0.0202450000):0.5009640000	((((2fzf_A.pdb:1.5511190000	((((1lko_A.pdb:0.6726940000	1yuz_A.pdb:0.6468530000):0.1180850000	3qhb_A.pdb:0.6973000000):0.2975390000	1otk_A.pdb:2.6913420000):0.0536105000	((((((1oqu_A.pdb:0.1277980000	1r2f_A.pdb:0.1394100000):0.0481562000	1uzr_A.pdb:0.0373570000):0.5874510000	1mxr_A.pdb:0.6250940000):0.1546790000	((1jk0_A.pdb:0.3946210000	2uw2_A.pdb:0.1901390000):0.0558540000	1w68_A.pdb:0.0801040000):0.7714790000):0.4627700000	3ee4_A.pdb:0.6833060000):0.2955870000	((((2inc_B.pdb:0.4943340000	(2inp_C.pdb:0.5272330000	1mty_B.pdb:2.0073070000):0.3767580000):0.3598120000	(1mty_D.pdb:0.7489420000	3dhg_A.pdb:0.9353010000):0.6009440000):0.6385990000	((2uw1_A.pdb:0.0077010000	2uw1_B.pdb:0.0575630000):0.0550741000	1afr_A.pdb:0.1352740000):0.4597300000):0.1623740000	1za0_A.pdb:1.1129030000):0.2037040000):0.5901280000):0.1102360000):0.0963695000	(((((1lb3_A.pdb:0.0184920000	2za7_A.pdb:0.1642670000):0.1826870000	1bg7_A.pdb:0.3985730000):0.0993983000	1r03_A.pdb:0.1521080000):0.2947770000	(1z6o_A.pdb:0.7439170000	1z6o_M.pdb:0.4874230000):0.1668020000):0.1392480000	((((1eum_A.pdb:0.2675970000	1krq_A.pdb:0.1834160000):0.1349840000	3e6s_A.pdb:0.6341630000):0.1133680000	2jd7_A.pdb:0.1301900000):0.1590830000	1vlg_A.pdb:0.1762990000):0.2312290000):0.3003380000):0.1211910000	((((1bcf_A.pdb:0.0213430000	3e1q_A.pdb:0.0531450000):0.1429360000	2fkz_A.pdb:0.1289110000):0.1466930000	1jgc_A.pdb:0.3236210000):0.2201290000	1nfv_A.pdb:0.4787880000):0.3215810000):0.0747359000	2vzb_A.pdb:0.6899940000):0.2029870000):0.2044300000):0.1880470000):0.1117430000):0.0768937000	((1qgh_A.pdb:0.1771470000	2ux1_A.pdb:0.4349880000):0.1372640000	(1ji4_A.pdb:0.3159180000	2fjc_A.pdb:0.3693130000):0.1976250000):0.1112440000):0.0456831000);
(1ji5_A.pdb:0.2354430000	1jig_A.pdb:0.1423500000	(1n1q_A.pdb:0.2134850000	((2chp_A.pdb:0.3072020000	(((((1dps_A.pdb:0.0560860000	1jts_A.pdb:0.0652920000):0.2059310000	1o9r_A.pdb:0.1718950000):0.4257900000	(1tjo_A.pdb:0.0386100000	1tk6_A.pdb:0.0168880000):0.3806080000):0.1194620000	1uvh_A.pdb:0.8439600000):0.0741148000	(((((2fzf_A.pdb:1.9411020000	1otk_A.pdb:1.9671180000):0.1045700000	(((1lko_A.pdb:0.4843140000	1yuz_A.pdb:0.9536000000):0.2307200000	3qhb_A.pdb:0.6244380000):0.3688090000	((((((((1oqu_A.pdb:0.1982460000	1r2f_A.pdb:0.1659750000):0.0485884000	1uzr_A.pdb:0.0508550000):0.4808800000	1mxr_A.pdb:0.7920740000):0.4154270000	((1jk0_A.pdb:0.3231110000	2uw2_A.pdb:0.1471410000):0.0775573000	1w68_A.pdb:0.0603950000):0.4979320000):0.1341130000	3ee4_A.pdb:0.9220710000):0.4338340000	((2inc_B.pdb:0.6760280000	(2inp_C.pdb:0.6855960000	1mty_B.pdb:1.4233660000):0.2439540000):0.3948890000	(1mty_D.pdb:1.0207890000	3dhg_A.pdb:0.5313680000):0.4742340000):0.2186980000):0.3093220000	((2uw1_A.pdb:0.0209080000	2uw1_B.pdb:0.0200190000):0.0495613000	1afr_A.pdb:0.1479620000):0.5867940000):0.2378640000	1za0_A.pdb:1.1466480000):0.5006590000):0.0978198000):0.1235000000	(((((1lb3_A.pdb:0.1061590000	2za7_A.pdb:0.1369900000):0.2708920000	1r03_A.pdb:0.0812430000):0.1022090000	1bg7_A.pdb:0.3994150000):0.1050510000	((((1eum_A.pdb:0.3499340000	1krq_A.pdb:0.2071260000):0.1873720000	3e6s_A.pdb:0.6492230000):0.0661322000	2jd7_A.pdb:0.1166360000):0.0676433000	1vlg_A.pdb:0.2621720000):0.2409030000):0.0737398000	(1z6o_A.pdb:0.7839600000	1z6o_M.pdb:0.5362290000):0.1561270000):0.1939020000):0.1405680000	((((1bcf_A.pdb:0.0299430000	3e1q_A.pdb:0.0347970000):0.1209060000	2fkz_A.pdb:0.1132900000):0.1227250000	1jgc_A.pdb:0.2625120000):0.4049450000	1nfv_A.pdb:0.4183210000):0.2356220000):0.2348670000	2vzb_A.pdb:0.6185850000):0.1796010000):0.1189110000):0.0899763000	((1qgh_A.pdb:0.2909030000	2ux1_A.pdb:0.3275970000):0.1791120000	(1ji4_A.pdb:0.3831450000	2fjc_A.pdb:0.3121980000):0.1588250000):0.1696010000):0.0578422000):0.1166830000);
(1ji5_A.pdb:0.1996710000	1jig_A.pdb:0.1925570000	((1n1q_A.pdb:0.1991650000	2chp_A.pdb:0.2977590000):0.0718025000	(((1qgh_A.pdb:0.2682340000	2ux1_A.pdb:0.2962020000):0.1646700000	(1ji4_A.pdb:0.4225000000	2fjc_A.pdb:0.3894420000):0.2026080000):0.1107220000	(((((1dps_A.pdb:0.0564980000	1jts_A.pdb:0.0428280000):0.2762300000	1o9r_A.pdb:0.2397180000):0.2903400000	1uvh_A.pdb:0.6845290000):0.2225960000	(1tjo_A.pdb:0.0117380000	1tk6_A.pdb:0.0214480000):0.5077700000):0.1264200000	(((((2fzf_A.pdb:1.4688930000	1lko_A.pdb:0.4547580000):0.1060660000	1yuz_A.pdb:0.6444180000):0.2248950000	3qhb_A.pdb:0.6874820000):0.4279390000	(((((1bcf_A.pdb:0.0235340000	3e1q_A.pdb:0.0168080000):0.1132890000	2fkz_A.pdb:0.1248450000):0.1762760000	1jgc_A.pdb:0.1854890000):0.3385740000	(1nfv_A.pdb:0.2569740000	1otk_A.pdb:2.1935030000):0.1789900000):0.2584380000	(((((1lb3_A.pdb:0.0505910000	2za7_A.pdb:0.1534880000):0.2406010000	1r03_A.pdb:0.1159490000):0.0585489000	1bg7_A.pdb:0.4279460000):0.1892500000	(1z6o_A.pdb:0.8655420000	1z6o_M.pdb:0.4964880000):0.1621590000):0.1725190000	((((1eum_A.pdb:0.3464400000	1krq_A.pdb:0.1649250000):0.1741430000	3e6s_A.pdb:0.5291910000):0.0539107000	2jd7_A.pdb:0.1696140000):0.1147790000	1vlg_A.pdb:0.1853710000):0.1158990000):0.4892030000):0.0325636000):0.0984463000	(2vzb_A.pdb:0.4187840000	(((((((1oqu_A.pdb:0.1471240000	1r2f_A.pdb:0.1444210000):0.0665200000	1uzr_A.pdb:0.0672180000):0.4500210000	1mxr_A.pdb:0.6893340000):0.3612550000	((1jk0_A.pdb:0.3105580000	2uw2_A.pdb:0.1855820000):0.0727871000	1w68_A.pdb:0.0371880000):0.6563630000):0.3162790000	3ee4_A.pdb:0.9218570000):0.2334220000	(((2uw1_A.pdb:0.0111290000	2uw1_B.pdb:0.0530960000):0.0834353000	1afr_A.pdb:0.0988370000):0.3605880000	1za0_A.pdb:1.3860710000):0.4408740000):0.0765964000	((2inc_B.pdb:0.6796730000	(2inp_C.pdb:0.5567980000	1mty_B.pdb:1.5022410000):0.1772300000):0.3512520000	(1mty_D.pdb:1.0160890000	3dhg_A.pdb:0.8135260000):0.3817660000):0.3781840000):0.8405970000):0.1630460000):0.3682340000):0.1430200000):0.1126990000):0.0829573000);
(1ji5_A.pdb:0.2063460000	((1jig_A.pdb:0.1778180000	1n1q_A.pdb:0.1939850000):0.0749088000	((1qgh_A.pdb:0.2284130000	2ux1_A.pdb:0.4556570000):0.2554510000	((1ji4_A.pdb:0.4541230000	2fjc_A.pdb:0.3895930000):0.1356030000	(((((1dps_A.pdb:0.0600950000	1jts_A.pdb:0.0312140000):0.3192820000	1o9r_A.pdb:0.2664280000):0.3497910000	1uvh_A.pdb:0.7119170000):0.3855970000	(1tjo_A.pdb:0.0158920000	1tk6_A.pdb:0.0216240000):0.4772660000):0.1705300000	(((((((2fzf_A.pdb:1.7579350000	(1lko_A.pdb:0.3706550000	1yuz_A.pdb:0.9502930000):0.2391060000):0.1943440000	3qhb_A.pdb:0.9060270000):0.2024220000	((((((((1oqu_A.pdb:0.1207410000	1r2f_A.pdb:0.1816220000):0.0615887000	1uzr_A.pdb:0.0564140000):0.4680200000	1mxr_A.pdb:0.6527300000):0.2270640000	((1jk0_A.pdb:0.3234030000	2uw2_A.pdb:0.1787130000):0.0461648000	1w68_A.pdb:0.0566430000):0.7397680000):0.3095430000	3ee4_A.pdb:0.7772570000):0.3012500000	((2inc_B.pdb:0.7546270000	(2inp_C.pdb:0.5508190000	1mty_B.pdb:1.6191350000):0.3362480000):0.2509610000	(1mty_D.pdb:1.0792330000	3dhg_A.pdb:0.8184050000):0.2870990000):0.7587950000):0.2574310000	((2uw1_A.pdb:0.0183020000	2uw1_B.pdb:0.0369770000):0.0742687000	1afr_A.pdb:0.1248800000):0.6659300000):0.2819390000	1za0_A.pdb:1.0293860000):0.7940310000):0.1639090000	(((((1lb3_A.pdb:0.0771810000	2za7_A.pdb:0.1312740000):0.2109150000	1bg7_A.pdb:0.4496540000):0.0839745000	1r03_A.pdb:0.1758720000):0.2132900000	(1z6o_A.pdb:1.0561640000	1z6o_M.pdb:0.4382430000):0.2790380000):0.0769355000	(((1eum_A.pdb:0.3971640000	1krq_A.pdb:0.2650620000):0.2532640000	(2jd7_A.pdb:0.2201510000	1vlg_A.pdb:0.2270710000):0.0556827000):0.1233420000	3e6s_A.pdb:0.6804560000):0.1490610000):0.5852930000):0.1348570000	1otk_A.pdb:2.6927090000):0.0462759000	((((1bcf_A.pdb:0.0316130000	3e1q_A.pdb:0.0147570000):0.1208580000	2fkz_A.pdb:0.1207260000):0.0859176000	1jgc_A.pdb:0.3284170000):0.4630200000	1nfv_A.pdb:0.5738930000):0.2111920000):0.0885509000	2vzb_A.pdb:0.8119320000):0.2098010000):0.2537620000):0.1123090000):0.0795471000):0.0456272000	2chp_A.pdb:0.4356070000);
(1ji5_A.pdb:0.2759190000	1jig_A.pdb:0.1488820000	((1n1q_A.pdb:0.2176300000	(2chp_A.pdb:0.3804570000	((((1dps_A.pdb:0.0401120000	1jts_A.pdb:0.0854310000):0.2300590000	1o9r_A.pdb:0.2198460000):0.4070260000	1uvh_A.pdb:0.6346190000):0.3142820000	((1tjo_A.pdb:0.0280540000	1tk6_A.pdb:0.0168330000):0.4637370000	((((((2fzf_A.pdb:1.5157830000	(1yuz_A.pdb:0.6502340000	3qhb_A.pdb:0.9851650000):0.1392170000):0.1650520000	1lko_A.pdb:0.5589030000):0.3455340000	(((((1bcf_A.pdb:0.0247770000	3e1q_A.pdb:0.0273590000):0.1831870000	2fkz_A.pdb:0.1015150000):0.1923880000	1jgc_A.pdb:0.2563390000):0.2370600000	1nfv_A.pdb:0.3819970000):0.2231660000	(((((1lb3_A.pdb:0.0683450000	2za7_A.pdb:0.1204140000):0.1522410000	1r03_A.pdb:0.1919360000):0.0589833000	1bg7_A.pdb:0.2928090000):0.2482700000	(1z6o_A.pdb:0.8795660000	1z6o_M.pdb:0.5250670000):0.1071620000):0.0962274000	((((1eum_A.pdb:0.3114030000	1krq_A.pdb:0.2617220000):0.1344610000	3e6s_A.pdb:0.5033110000):0.1148210000	2jd7_A.pdb:0.1896460000):0.1023360000	1vlg_A.pdb:0.2065700000):0.1759130000):0.3105790000):0.1512270000):0.1739190000	1otk_A.pdb:2.7575070000):0.0341833000	(((((((1oqu_A.pdb:0.1155560000	1r2f_A.pdb:0.1438990000):0.0494120000	1uzr_A.pdb:0.0791570000):0.5694420000	1mxr_A.pdb:0.5852230000):0.3013720000	((1jk0_A.pdb:0.3333870000	2uw2_A.pdb:0.1240860000):0.0655385000	1w68_A.pdb:0.0465430000):0.6982010000):0.3195670000	3ee4_A.pdb:1.1469740000):0.3028660000	((2inc_B.pdb:0.5619770000	(2inp_C.pdb:0.8343150000	1mty_B.pdb:1.5809200000):0.2137290000):0.3366620000	(1mty_D.pdb:1.2954880000	3dhg_A.pdb:0.7182120000):0.4683280000):0.6370880000):0.2582100000	(((2uw1_A.pdb:0.0216480000	2uw1_B.pdb:0.0407610000):0.0625141000	1afr_A.pdb:0.0499500000):0.6561520000	1za0_A.pdb:1.0905050000):0.1436690000):0.6268780000):0.2898910000	2vzb_A.pdb:0.6383710000):0.2565840000):0.1402720000):0.0997668000):0.0615241000):0.0940811000	((1qgh_A.pdb:0.2292000000	2ux1_A.pdb:0.3171070000):0.2430090000	(1ji4_A.pdb:0.3915850000	2fjc_A.pdb:0.3116830000):0.1895170000):0.1194990000):0.0630616000);
(1ji5_A.pdb:0.2573160000	1jig_A.pdb:0.1687920000	(((1n1q_A.pdb:0.1786330000	(2chp_A.pdb:0.2973810000	((((1dps_A.pdb:0.0540030000	1jts_A.pdb:0.0386720000):0.2258940000	1o9r_A.pdb:0.2388180000):0.4318980000	1uvh_A.pdb:0.4810270000):0.2861310000	((1tjo_A.pdb:0.0306090000	1tk6_A.pdb:0.0175710000):0.4341570000	((((((2fzf_A.pdb:1.7767770000	(1lko_A.pdb:0.3845110000	1yuz_A.pdb:0.7803520000):0.2115390000):0.1066160000	3qhb_A.pdb:0.6525010000):0.3553610000	(((((1bcf_A.pdb:0.0136750000	3e1q_A.pdb:0.0397490000):0.1654390000	2fkz_A.pdb:0.1001930000):0.1623740000	1jgc_A.pdb:0.3484990000):0.3819050000	(((((1lb3_A.pdb:0.0760710000	2za7_A.pdb:0.1490830000):0.2321010000	1r03_A.pdb:0.1623500000):0.0841384000	1bg7_A.pdb:0.4765330000):0.1742320000	(1z6o_A.pdb:0.8911540000	1z6o_M.pdb:0.5328880000):0.2010060000):0.2133170000	((((1eum_A.pdb:0.3036370000	1krq_A.pdb:0.1822750000):0.1503990000	3e6s_A.pdb:0.5544690000):0.1344400000	2jd7_A.pdb:0.0991120000):0.1045620000	1vlg_A.pdb:0.2452240000):0.1349900000):0.3399820000):0.1177550000	1nfv_A.pdb:0.5193900000):0.1114700000):0.1253070000	1otk_A.pdb:2.7954220000):0.0891882000	(((((((1oqu_A.pdb:0.1631000000	1r2f_A.pdb:0.1594310000):0.0484908000	1uzr_A.pdb:0.0654290000):0.6720870000	1mxr_A.pdb:0.8152490000):0.2313050000	(1jk0_A.pdb:0.2418140000	(2uw2_A.pdb:0.1920120000	1w68_A.pdb:0.0841250000):0.1643220000):0.7709830000):0.2845570000	3ee4_A.pdb:0.7580380000):0.2218020000	(((2uw1_A.pdb:0.0234710000	2uw1_B.pdb:0.0379330000):0.0905676000	1afr_A.pdb:0.0903410000):0.6770880000	1za0_A.pdb:0.9972110000):0.1881570000):0.1154170000	(((2inc_B.pdb:0.7613430000	(2inp_C.pdb:0.7714670000	1mty_B.pdb:1.9076540000):0.3833220000):0.3269740000	3dhg_A.pdb:1.1034840000):0.2682620000	1mty_D.pdb:1.3692830000):0.5775260000):0.6592640000):0.1151870000	2vzb_A.pdb:0.6596010000):0.3102450000):0.1653410000):0.1396320000):0.1935090000):0.0453072000	(1ji4_A.pdb:0.4927800000	2fjc_A.pdb:0.3317860000):0.2267880000):0.0293033000	(1qgh_A.pdb:0.1300930000	2ux1_A.pdb:0.5026610000):0.3539400000):0.0337978000);
(1ji5_A.pdb:0.2231280000	1jig_A.pdb:0.2061440000	((1n1q_A.pdb:0.1763110000	2chp_A.pdb:0.4272230000):0.0508306000	(((1qgh_A.pdb:0.2754060000	2ux1_A.pdb:0.2960100000):0.2516800000	(((((1dps_A.pdb:0.0344300000	1jts_A.pdb:0.0228990000):0.2081610000	1o9r_A.pdb:0.1860220000):0.3239520000	1uvh_A.pdb:0.6356580000):0.1895120000	(1tjo_A.pdb:0.0234510000	1tk6_A.pdb:0.0124350000):0.5816420000):0.2202820000	((2fzf_A.pdb:1.7724940000	((((((((1bcf_A.pdb:0.0396170000	3e1q_A.pdb:0.0166750000):0.1400860000	2fkz_A.pdb:0.0779610000):0.2070040000	1jgc_A.pdb:0.2103820000):0.3368030000	1nfv_A.pdb:0.6530190000):0.1474260000	(((((1lb3_A.pdb:0.0410350000	2za7_A.pdb:0.1100940000):0.3001910000	1r03_A.pdb:0.1315570000):0.0691395000	1bg7_A.pdb:0.3909940000):0.1903370000	(1z6o_A.pdb:0.9136590000	1z6o_M.pdb:0.4984530000):0.2032820000):0.1670280000	(((1eum_A.pdb:0.3301320000	1krq_A.pdb:0.2012360000):0.1788640000	3e6s_A.pdb:0.6217590000):0.0591541000	(2jd7_A.pdb:0.1722400000	1vlg_A.pdb:0.2518270000):0.0677514000):0.2596060000):0.4551400000):0.1409280000	((1lko_A.pdb:0.6379490000	1yuz_A.pdb:0.7409200000):0.4051870000	3qhb_A.pdb:0.7116120000):0.4339290000):0.0914826000	1otk_A.pdb:3.0183680000):0.0924777000	(((((1oqu_A.pdb:0.1347480000	1r2f_A.pdb:0.1640920000):0.0881044000	1uzr_A.pdb:0.0548480000):0.5118050000	(1mxr_A.pdb:0.6400240000	((1jk0_A.pdb:0.3682570000	2uw2_A.pdb:0.1671760000):0.0551369000	1w68_A.pdb:0.0553650000):0.6771650000):0.1465550000):0.3637000000	3ee4_A.pdb:0.9027110000):0.3705920000	(((2inc_B.pdb:0.6001370000	(2inp_C.pdb:0.8645560000	1mty_B.pdb:1.4634440000):0.4031190000):0.2995380000	(1mty_D.pdb:0.9961440000	3dhg_A.pdb:1.1190710000):0.3892110000):0.6606710000	(((2uw1_A.pdb:0.0249300000	2uw1_B.pdb:0.0347510000):0.1140830000	1afr_A.pdb:0.0760600000):0.6694530000	1za0_A.pdb:1.0444900000):0.2975620000):0.1905050000):0.7976050000):0.0589515000):0.1382870000	2vzb_A.pdb:0.5935480000):0.2424120000):0.1650900000):0.0607212000	(1ji4_A.pdb:0.4046460000	2fjc_A.pdb:0.4264070000):0.1225690000):0.0977517000):0.0809029000);
(1ji5_A.pdb:0.2622310000	1jig_A.pdb:0.1647920000	(1n1q_A.pdb:0.1511970000	(2chp_A.pdb:0.3099010000	(((1qgh_A.pdb:0.1518170000	2ux1_A.pdb:0.4025690000):0.3005840000	(1ji4_A.pdb:0.4516770000	2fjc_A.pdb:0.4594890000):0.2129030000):0.0853878000	((((1dps_A.pdb:0.0620210000	1jts_A.pdb:0.0562260000):0.1430200000	1o9r_A.pdb:0.3134160000):0.3168440000	1uvh_A.pdb:0.6568210000):0.3702410000	((1tjo_A.pdb:0.0440240000	1tk6_A.pdb:0.0213640000):0.5085820000	(((2fzf_A.pdb:1.6101770000	((((((1oqu_A.pdb:0.1377010000	1r2f_A.pdb:0.1861220000):0.0341848000	1uzr_A.pdb:0.0989010000):0.6601270000	1mxr_A.pdb:0.7835100000):0.2167920000	((1jk0_A.pdb:0.3545460000	2uw2_A.pdb:0.1702160000):0.0507583000	1w68_A.pdb:0.0886830000):0.5959890000):0.3494800000	(((2inc_B.pdb:0.4088830000	(2inp_C.pdb:0.6589340000	1mty_B.pdb:1.5613310000):0.5064190000):0.3682350000	(1mty_D.pdb:0.8103440000	3dhg_A.pdb:0.7525510000):0.4741420000):0.4603680000	(((2uw1_A.pdb:0.0362550000	2uw1_B.pdb:0.0501510000):0.0898212000	1afr_A.pdb:0.1176710000):0.7635050000	1za0_A.pdb:0.9527660000):0.2177820000):0.2298540000):0.0972040000	3ee4_A.pdb:1.0711790000):0.4571280000):0.1597550000	(((((((1bcf_A.pdb:0.0211490000	3e1q_A.pdb:0.0396250000):0.1932000000	2fkz_A.pdb:0.1442540000):0.0741376000	1jgc_A.pdb:0.3340450000):0.2226670000	1nfv_A.pdb:0.6230610000):0.2635480000	(((((1lb3_A.pdb:0.0335350000	2za7_A.pdb:0.1787230000):0.2741150000	1bg7_A.pdb:0.4701930000):0.0767912000	1r03_A.pdb:0.1735030000):0.1865290000	(1z6o_A.pdb:0.7624090000	1z6o_M.pdb:0.4360260000):0.1892790000):0.1720600000	(((1eum_A.pdb:0.3357770000	1krq_A.pdb:0.1774570000):0.2041650000	(2jd7_A.pdb:0.1835750000	1vlg_A.pdb:0.2757110000):0.0639155000):0.0958326000	3e6s_A.pdb:0.6152250000):0.1109920000):0.2710020000):0.1401360000	((1lko_A.pdb:0.4302050000	1yuz_A.pdb:0.7730210000):0.4045410000	3qhb_A.pdb:0.6388560000):0.3979240000):0.0899901000	1otk_A.pdb:2.4212110000):0.0718001000):0.2048060000	2vzb_A.pdb:0.6588790000):0.1832660000):0.1403150000):0.1276960000):0.0536500000):0.1056460000):0.1117960000);
(1ji5_A.pdb:0.2741080000	1jig_A.pdb:0.1834910000	(1n1q_A.pdb:0.2086540000	((2chp_A.pdb:0.3379520000	(((((1dps_A.pdb:0.0697200000	1jts_A.pdb:0.0238650000):0.2731100000	1o9r_A.pdb:0.2264880000):0.2868440000	1uvh_A.pdb:0.6647820000):0.2650130000	(1tjo_A.pdb:0.0098410000	1tk6_A.pdb:0.0455430000):0.5228030000):0.1412320000	((((2fzf_A.pdb:1.1045430000	((1lko_A.pdb:0.4728110000	1yuz_A.pdb:0.7062070000):0.2502100000	3qhb_A.pdb:1.0024670000):0.1678860000):0.2430030000	(((((1bcf_A.pdb:0.0264340000	3e1q_A.pdb:0.0239770000):0.1323450000	2fkz_A.pdb:0.1493400000):0.1126920000	1jgc_A.pdb:0.2522240000):0.4130250000	(((((1lb3_A.pdb:0.0557810000	2za7_A.pdb:0.1430100000):0.1954280000	1r03_A.pdb:0.1423900000):0.0406242000	1bg7_A.pdb:0.4208420000):0.2100410000	(1z6o_A.pdb:1.1434850000	1z6o_M.pdb:0.4091110000):0.1985450000):0.1881750000	(((1eum_A.pdb:0.2519160000	1krq_A.pdb:0.2336430000):0.2080480000	(3e6s_A.pdb:0.7297320000	2jd7_A.pdb:0.1091320000):0.0718914000):0.0792219000	1vlg_A.pdb:0.2983600000):0.1648710000):0.3433590000):0.1565730000	1nfv_A.pdb:0.6537410000):0.1479420000):0.0625754000	(2vzb_A.pdb:0.4916330000	((((((1oqu_A.pdb:0.1463910000	1r2f_A.pdb:0.1518130000):0.0363141000	1uzr_A.pdb:0.0607900000):0.4986560000	1mxr_A.pdb:0.7207290000):0.2355540000	((1jk0_A.pdb:0.3062790000	2uw2_A.pdb:0.1573670000):0.0889949000	1w68_A.pdb:0.0543020000):0.7231970000):0.2963520000	3ee4_A.pdb:0.8738270000):0.2202380000	(((2inc_B.pdb:0.5714060000	(2inp_C.pdb:0.6805340000	1mty_B.pdb:1.6647990000):0.2831140000):0.2786970000	(1mty_D.pdb:0.9983670000	3dhg_A.pdb:0.8133670000):0.4605310000):0.4387410000	(((2uw1_A.pdb:0.0143960000	2uw1_B.pdb:0.0356310000):0.0640180000	1afr_A.pdb:0.0821320000):0.6303710000	1za0_A.pdb:0.8436920000):0.2488300000):0.1161670000):0.7821700000):0.2386420000):0.0507396000	1otk_A.pdb:2.0714810000):0.1833610000):0.1753610000):0.0346197000	((1qgh_A.pdb:0.1764660000	2ux1_A.pdb:0.3935620000):0.2160330000	(1ji4_A.pdb:0.3968760000	2fjc_A.pdb:0.4930330000):0.2301360000):0.1084980000):0.0395290000):0.0538314000);
(1ji5_A.pdb:0.2631230000	1jig_A.pdb:0.1234520000	((1n1q_A.pdb:0.1773690000	((2chp_A.pdb:0.2612750000	(((((1dps_A.pdb:0.0523840000	1jts_A.pdb:0.0400950000):0.2565160000	1o9r_A.pdb:0.2268840000):0.2048520000	1uvh_A.pdb:0.7041250000):0.2207130000	(1tjo_A.pdb:0.0213340000	1tk6_A.pdb:0.0057530000):0.6556650000):0.1599100000	((((2fzf_A.pdb:1.7861750000	(1lko_A.pdb:0.6792800000	1yuz_A.pdb:0.5894190000):0.1798140000):0.1005280000	3qhb_A.pdb:0.7718110000):0.3758940000	((((((1bcf_A.pdb:0.0256300000	3e1q_A.pdb:0.0311530000):0.1794410000	2fkz_A.pdb:0.1058070000):0.1762720000	1jgc_A.pdb:0.2239670000):0.3245190000	1nfv_A.pdb:0.3966670000):0.3120620000	(((((1lb3_A.pdb:0.0686820000	2za7_A.pdb:0.1333420000):0.2141530000	1r03_A.pdb:0.1929340000):0.0523090000	1bg7_A.pdb:0.3677190000):0.2383680000	(1z6o_A.pdb:0.7856320000	1z6o_M.pdb:0.5531920000):0.1770650000):0.1289710000	((((1eum_A.pdb:0.3008150000	1krq_A.pdb:0.3166170000):0.0515703000	3e6s_A.pdb:0.5004250000):0.1478850000	2jd7_A.pdb:0.1839310000):0.0955054000	1vlg_A.pdb:0.2586910000):0.0712913000):0.2709490000):0.2695960000	(1otk_A.pdb:1.9601220000	((((((((1oqu_A.pdb:0.1649200000	1r2f_A.pdb:0.1877120000):0.0878788000	1uzr_A.pdb:0.0345070000):0.5354020000	1mxr_A.pdb:0.6908640000):0.2059230000	((1jk0_A.pdb:0.3119880000	2uw2_A.pdb:0.1581180000):0.0554383000	1w68_A.pdb:0.0815320000):0.5882510000):0.5189840000	3ee4_A.pdb:0.8489580000):0.2211880000	(((2inc_B.pdb:0.3868010000	1mty_B.pdb:2.0233660000):0.1824740000	2inp_C.pdb:0.8984510000):0.3858400000	(1mty_D.pdb:1.0592340000	3dhg_A.pdb:0.7602060000):0.3919950000):0.4864940000):0.2742420000	((2uw1_A.pdb:0.0284100000	2uw1_B.pdb:0.0533650000):0.0741127000	1afr_A.pdb:0.0921060000):0.4751970000):0.1510560000	1za0_A.pdb:0.9876420000):0.4706680000):0.2510400000):0.0059185700):0.1613830000	2vzb_A.pdb:0.7112130000):0.3968530000):0.0858065000):0.0956076000	(1ji4_A.pdb:0.5435780000	2fjc_A.pdb:0.3916480000):0.1687110000):0.0567277000):0.0899140000	(1qgh_A.pdb:0.2492140000	2ux1_A.pdb:0.4191280000):0.3956930000):0.0497435000);
(1ji5_A.pdb:0.2393230000	(1jig_A.pdb:0.1847800000	(((1qgh_A.pdb:0.2344750000	2ux1_A.pdb:0.3317310000):0.2424560000	(1ji4_A.pdb:0.3862280000	2fjc_A.pdb:0.3450950000):0.1650850000):0.1297410000	((((1dps_A.pdb:0.0480630000	1jts_A.pdb:0.0339120000):0.2432170000	1o9r_A.pdb:0.2109130000):0.2968930000	1uvh_A.pdb:0.5889380000):0.3732660000	((1tjo_A.pdb:0.0509620000	1tk6_A.pdb:0.0029110000):0.5515180000	((((((2fzf_A.pdb:1.9040270000	(1lko_A.pdb:0.4928670000	1yuz_A.pdb:0.7382100000):0.3063820000):0.1279500000	3qhb_A.pdb:0.8126450000):0.3849400000	(((((1lb3_A.pdb:0.0663000000	2za7_A.pdb:0.1470040000):0.2381480000	1bg7_A.pdb:0.3888450000):0.1033760000	1r03_A.pdb:0.1413880000):0.2847620000	(1z6o_A.pdb:0.9799880000	1z6o_M.pdb:0.6018040000):0.2345140000):0.1369950000	(((1eum_A.pdb:0.4074250000	1krq_A.pdb:0.2573970000):0.0938369000	3e6s_A.pdb:0.6484360000):0.1008220000	(2jd7_A.pdb:0.1184800000	1vlg_A.pdb:0.3272330000):0.0730756000):0.1578520000):0.3574510000):0.1853320000	((((1bcf_A.pdb:0.0185200000	3e1q_A.pdb:0.0311390000):0.1292880000	2fkz_A.pdb:0.1635020000):0.1796550000	1jgc_A.pdb:0.2542530000):0.3668910000	1nfv_A.pdb:0.4427960000):0.2345420000):0.2701350000	(1otk_A.pdb:2.5252860000	((((((((1oqu_A.pdb:0.1383040000	1r2f_A.pdb:0.1814400000):0.0685577000	1uzr_A.pdb:0.0761890000):0.4035360000	1mxr_A.pdb:0.9431070000):0.3375620000	((1jk0_A.pdb:0.4069040000	2uw2_A.pdb:0.1889390000):0.0430308000	1w68_A.pdb:0.0440270000):0.7416860000):0.1665920000	3ee4_A.pdb:0.8614880000):0.4401100000	((2inc_B.pdb:0.5585530000	(2inp_C.pdb:0.5587590000	1mty_B.pdb:1.5711230000):0.4199320000):0.4003260000	(1mty_D.pdb:0.7215240000	3dhg_A.pdb:0.8915210000):0.2506950000):0.5260850000):0.2892560000	((2uw1_A.pdb:0.0310030000	2uw1_B.pdb:0.0374940000):0.0718266000	1afr_A.pdb:0.1334720000):0.4489440000):0.3836540000	1za0_A.pdb:0.7374660000):0.5132090000):0.3888570000):0.2052930000	2vzb_A.pdb:0.5208530000):0.1366190000):0.3053370000):0.0756920000):0.0627865000):0.0147378000	(1n1q_A.pdb:0.1232950000	2chp_A.pdb:0.3575500000):0.0890260000);
(1ji5_A.pdb:0.1582860000	1jig_A.pdb:0.1742820000	(1n1q_A.pdb:0.1889000000	(2chp_A.pdb:0.5021070000	((1qgh_A.pdb:0.2230470000	2ux1_A.pdb:0.4203110000):0.2907780000	((1ji4_A.pdb:0.5329650000	2fjc_A.pdb:0.3867940000):0.2163920000	((((1dps_A.pdb:0.0194970000	1jts_A.pdb:0.0311800000):0.1592700000	1o9r_A.pdb:0.2456080000):0.3697590000	1uvh_A.pdb:0.4797560000):0.2516400000	((1tjo_A.pdb:0.0313830000	1tk6_A.pdb:0.0102160000):0.5963370000	((2fzf_A.pdb:1.5381910000	(2vzb_A.pdb:0.4726940000	(((((((1oqu_A.pdb:0.1665130000	1r2f_A.pdb:0.1281930000):0.0502226000	1uzr_A.pdb:0.0422420000):0.5130250000	1mxr_A.pdb:0.6698740000):0.1712500000	((1jk0_A.pdb:0.3560870000	2uw2_A.pdb:0.1525970000):0.0533728000	1w68_A.pdb:0.0288930000):0.7259060000):0.4592520000	3ee4_A.pdb:0.6741490000):0.2895020000	(((2uw1_A.pdb:0.0174170000	2uw1_B.pdb:0.0369070000):0.0522715000	1afr_A.pdb:0.0934440000):0.5984530000	1za0_A.pdb:0.9685670000):0.3517700000):0.2491730000	((2inc_B.pdb:0.5913900000	(2inp_C.pdb:0.7719050000	1mty_B.pdb:1.3014390000):0.2940690000):0.3710370000	(1mty_D.pdb:0.9307140000	3dhg_A.pdb:0.7851570000):0.5515250000):0.2607870000):0.7449510000):0.1222230000):0.1387240000	(((((((1bcf_A.pdb:0.0261430000	3e1q_A.pdb:0.0375730000):0.1557280000	2fkz_A.pdb:0.1198680000):0.0605429000	1jgc_A.pdb:0.3750580000):0.2689610000	1nfv_A.pdb:0.4272690000):0.3742220000	((((((1lb3_A.pdb:0.0261820000	2za7_A.pdb:0.1622440000):0.2046860000	1bg7_A.pdb:0.6809260000):0.0934261000	1r03_A.pdb:0.1178700000):0.1944030000	(1z6o_A.pdb:0.8764710000	1z6o_M.pdb:0.6933170000):0.2778960000):0.2206400000	3e6s_A.pdb:0.5883760000):0.0873580000	((1eum_A.pdb:0.2334500000	1krq_A.pdb:0.3445230000):0.3189910000	(2jd7_A.pdb:0.1445550000	1vlg_A.pdb:0.3809810000):0.0694659000):0.0830196000):0.6243180000):0.0753121000	((1lko_A.pdb:0.3798810000	1yuz_A.pdb:0.8628840000):0.2841890000	3qhb_A.pdb:0.8235090000):0.4138700000):0.2791890000	1otk_A.pdb:2.3925290000):0.1449680000):0.3449520000):0.1889130000):0.1061290000):0.0585700000):0.0554056000):0.0533795000):0.0471298000);
(1ji5_A.pdb:0.2609700000	1jig_A.pdb:0.1338690000	((1n1q_A.pdb:0.1461230000	2chp_A.pdb:0.2854770000):0.0440574000	(((1qgh_A.pdb:0.2088460000	2ux1_A.pdb:0.3138300000):0.1830880000	(1ji4_A.pdb:0.3764920000	2fjc_A.pdb:0.3607270000):0.1138210000):0.1616620000	(((((1dps_A.pdb:0.0496410000	1jts_A.pdb:0.0502970000):0.1585470000	1o9r_A.pdb:0.1851020000):0.4418430000	1uvh_A.pdb:0.5829210000):0.1683050000	(1tjo_A.pdb:0.0071260000	1tk6_A.pdb:0.0274910000):0.4218180000):0.1327890000	((((((2fzf_A.pdb:1.8081030000	(1lko_A.pdb:0.3910900000	1yuz_A.pdb:0.7682080000):0.1374220000):0.1246170000	3qhb_A.pdb:0.7494380000):0.3962930000	(1otk_A.pdb:2.4529800000	(((((((1oqu_A.pdb:0.1549420000	1r2f_A.pdb:0.1799190000):0.0777348000	1uzr_A.pdb:0.0763290000):0.3055770000	1mxr_A.pdb:0.8284490000):0.3895350000	((1jk0_A.pdb:0.3814480000	2uw2_A.pdb:0.1981380000):0.0621974000	1w68_A.pdb:0.0878720000):0.5710220000):0.1796450000	3ee4_A.pdb:0.8964030000):0.3105170000	((2inc_B.pdb:0.6535200000	(2inp_C.pdb:0.5402840000	1mty_B.pdb:1.5618180000):0.3371240000):0.3540700000	(1mty_D.pdb:1.0281030000	3dhg_A.pdb:0.7983390000):0.3714510000):0.5826290000):0.2739490000	(((2uw1_A.pdb:0.0391290000	2uw1_B.pdb:0.0434720000):0.0932429000	1afr_A.pdb:0.1015070000):0.6049790000	1za0_A.pdb:0.8293230000):0.1870710000):0.4781830000):0.2880680000):0.0359208000	(((((1lb3_A.pdb:0.1018350000	2za7_A.pdb:0.1349190000):0.1530970000	1bg7_A.pdb:0.3830820000):0.0927882000	1r03_A.pdb:0.0901280000):0.2542940000	(1z6o_A.pdb:0.8958830000	1z6o_M.pdb:0.5186890000):0.1718780000):0.1976340000	((((1eum_A.pdb:0.3282060000	1krq_A.pdb:0.1758560000):0.1650190000	3e6s_A.pdb:0.5512760000):0.1067920000	2jd7_A.pdb:0.1010490000):0.1051080000	1vlg_A.pdb:0.2718720000):0.1268010000):0.2207480000):0.2200550000	((((1bcf_A.pdb:0.0171300000	3e1q_A.pdb:0.0279770000):0.1142380000	2fkz_A.pdb:0.1345340000):0.1332200000	1jgc_A.pdb:0.2395500000):0.2471570000	1nfv_A.pdb:0.3564480000):0.2191710000):0.2497390000	2vzb_A.pdb:0.5812560000):0.3520280000):0.1275910000):0.0782779000):0.0812262000);
(1ji5_A.pdb:0.2271560000	1jig_A.pdb:0.1583140000	(1n1q_A.pdb:0.1843360000	(2chp_A.pdb:0.2973240000	((1qgh_A.pdb:0.2199350000	2ux1_A.pdb:0.3894970000):0.1802040000	((1ji4_A.pdb:0.5029380000	2fjc_A.pdb:0.3580650000):0.0972190000	((((1dps_A.pdb:0.0551010000	1jts_A.pdb:0.0484780000):0.1879820000	1o9r_A.pdb:0.1979530000):0.2468740000	1uvh_A.pdb:0.5565260000):0.3641660000	((1tjo_A.pdb:0.0291490000	1tk6_A.pdb:0.0097010000):0.5072940000	(((((2fzf_A.pdb:1.5284980000	((1lko_A.pdb:0.6043160000	1yuz_A.pdb:0.6351420000):0.2641880000	3qhb_A.pdb:0.7838140000):0.2856120000):0.0560424000	1otk_A.pdb:2.2547550000):0.0563356000	(((((((1oqu_A.pdb:0.1427270000	1r2f_A.pdb:0.1502240000):0.0731681000	1uzr_A.pdb:0.0494120000):0.5004190000	1mxr_A.pdb:0.6885470000):0.2101430000	((1jk0_A.pdb:0.3388300000	2uw2_A.pdb:0.1794150000):0.0576593000	1w68_A.pdb:0.0720560000):0.7652160000):0.2639800000	((2inc_B.pdb:0.7848980000	(2inp_C.pdb:0.6193380000	1mty_B.pdb:1.6863610000):0.2767250000):0.1416710000	(1mty_D.pdb:1.0908780000	3dhg_A.pdb:0.8805760000):0.3512340000):0.4361050000):0.1769270000	3ee4_A.pdb:0.7996430000):0.2299600000	(((2uw1_A.pdb:0.0328660000	2uw1_B.pdb:0.0529320000):0.0961157000	1afr_A.pdb:0.1112060000):0.6050080000	1za0_A.pdb:1.2176850000):0.2532830000):0.7567160000):0.2570870000	(((((1bcf_A.pdb:0.0370360000	3e1q_A.pdb:0.0461940000):0.1173530000	2fkz_A.pdb:0.1286330000):0.0739874000	1jgc_A.pdb:0.2934900000):0.2232890000	1nfv_A.pdb:0.6473300000):0.3137470000	(((((1lb3_A.pdb:0.0329770000	2za7_A.pdb:0.1204240000):0.1893940000	1bg7_A.pdb:0.5254870000):0.1007990000	1r03_A.pdb:0.1919100000):0.1321950000	(1z6o_A.pdb:0.7452430000	1z6o_M.pdb:0.5340770000):0.2951820000):0.0923102000	(((1eum_A.pdb:0.3089260000	1krq_A.pdb:0.2712500000):0.1473480000	(2jd7_A.pdb:0.2049170000	1vlg_A.pdb:0.2923140000):0.1200930000):0.1055320000	3e6s_A.pdb:0.6272760000):0.1485570000):0.2036010000):0.1956050000):0.1499030000	2vzb_A.pdb:0.6653600000):0.1401290000):0.2143230000):0.0985383000):0.1257890000):0.0548357000):0.1067380000):0.0584341000);
(1ji5_A.pdb:0.1970370000	(1jig_A.pdb:0.1506930000	((1qgh_A.pdb:0.1954980000	2ux1_A.pdb:0.3150550000):0.2404550000	((1ji4_A.pdb:0.3229950000	2fjc_A.pdb:0.2935820000):0.1526660000	(((((1dps_A.pdb:0.0375360000	1jts_A.pdb:0.0622520000):0.2433530000	1o9r_A.pdb:0.1402080000):0.2133540000	1uvh_A.pdb:0.7163800000):0.2807890000	(1tjo_A.pdb:0.0285610000	1tk6_A.pdb:0.0188480000):0.5157330000):0.2431610000	(((((((2fzf_A.pdb:1.8774300000	1yuz_A.pdb:0.5164670000):0.1897270000	1lko_A.pdb:0.5791850000):0.2686690000	3qhb_A.pdb:0.6745340000):0.3548900000	(1otk_A.pdb:2.2491030000	((((((((1oqu_A.pdb:0.1715000000	1r2f_A.pdb:0.1880530000):0.0483290000	1uzr_A.pdb:0.0647860000):0.5064340000	1mxr_A.pdb:0.6414960000):0.3142730000	((1jk0_A.pdb:0.4429000000	2uw2_A.pdb:0.1811140000):0.0513013000	1w68_A.pdb:0.0639340000):0.6704050000):0.3514950000	3ee4_A.pdb:0.6859550000):0.2135860000	((2inc_B.pdb:0.4701480000	(2inp_C.pdb:0.5831490000	1mty_B.pdb:1.6842990000):0.3407190000):0.3127860000	(1mty_D.pdb:1.2086270000	3dhg_A.pdb:0.5959140000):0.4765680000):0.5138550000):0.2357960000	((2uw1_A.pdb:0.0250590000	2uw1_B.pdb:0.0508000000):0.0493006000	1afr_A.pdb:0.1443580000):0.5829970000):0.1664520000	1za0_A.pdb:0.8500240000):0.5209510000):0.1483550000):0.0775954000	(((((1lb3_A.pdb:0.0448470000	2za7_A.pdb:0.1515740000):0.2555680000	1r03_A.pdb:0.1726070000):0.1238500000	1bg7_A.pdb:0.3617550000):0.1762240000	(1z6o_A.pdb:0.8521110000	1z6o_M.pdb:0.5980950000):0.1326200000):0.1055660000	((((1eum_A.pdb:0.3548710000	1krq_A.pdb:0.2532500000):0.1634810000	3e6s_A.pdb:0.5903360000):0.1270320000	2jd7_A.pdb:0.1459520000):0.1235930000	1vlg_A.pdb:0.1718730000):0.3289850000):0.3210260000):0.2121530000	((((1bcf_A.pdb:0.0239670000	3e1q_A.pdb:0.0465880000):0.1509880000	2fkz_A.pdb:0.1126380000):0.1391490000	1jgc_A.pdb:0.2878080000):0.3309620000	1nfv_A.pdb:0.3898120000):0.2436630000):0.2747500000	2vzb_A.pdb:0.7247300000):0.2290220000):0.1458880000):0.0709812000):0.1007330000):0.0387984000	(1n1q_A.pdb:0.1246480000	2chp_A.pdb:0.4623760000):0.0881751000);
(1ji5_A.pdb:0.2659600000	(1jig_A.pdb:0.1620640000	(2chp_A.pdb:0.2888190000	(((1qgh_A.pdb:0.2951040000	2ux1_A.pdb:0.2863880000):0.1446400000	(1ji4_A.pdb:0.4917620000	2fjc_A.pdb:0.3930500000):0.1505600000):0.1069910000	(((((1dps_A.pdb:0.0373210000	1jts_A.pdb:0.0510930000):0.2449740000	1o9r_A.pdb:0.2490470000):0.2956940000	1uvh_A.pdb:0.6618320000):0.3227070000	(1tjo_A.pdb:0.0233300000	1tk6_A.pdb:0.0176560000):0.5590830000):0.1897170000	(((((((2fzf_A.pdb:1.5324930000	(1lko_A.pdb:0.4350810000	1yuz_A.pdb:0.8006890000):0.1087840000):0.2248120000	3qhb_A.pdb:0.7521940000):0.3456840000	((((((((1oqu_A.pdb:0.1926740000	1r2f_A.pdb:0.1868940000):0.0568967000	1uzr_A.pdb:0.0485240000):0.4317310000	1mxr_A.pdb:0.6698150000):0.3494030000	((1jk0_A.pdb:0.3298070000	2uw2_A.pdb:0.1274160000):0.0343806000	1w68_A.pdb:0.0729090000):0.6644270000):0.2039250000	((2inc_B.pdb:0.5394200000	(2inp_C.pdb:0.6918440000	1mty_B.pdb:1.8522900000):0.0979395000):0.3049820000	(1mty_D.pdb:1.2452160000	3dhg_A.pdb:0.7476840000):0.7018800000):0.4898120000):0.1436130000	3ee4_A.pdb:0.9544280000):0.3780640000	((2uw1_A.pdb:0.0289770000	2uw1_B.pdb:0.0399940000):0.1020320000	1afr_A.pdb:0.0652190000):0.7740720000):0.2193710000	1za0_A.pdb:1.0802250000):0.4717810000):0.2601570000	(((((1lb3_A.pdb:0.0201430000	2za7_A.pdb:0.1376000000):0.1632410000	1bg7_A.pdb:0.4559390000):0.0904548000	1r03_A.pdb:0.1846800000):0.1947770000	(1z6o_A.pdb:0.8878010000	1z6o_M.pdb:0.5113130000):0.2717140000):0.2201030000	(((1eum_A.pdb:0.3496050000	1krq_A.pdb:0.2456330000):0.2908020000	(2jd7_A.pdb:0.1524730000	1vlg_A.pdb:0.3381800000):0.0462254000):0.1087430000	3e6s_A.pdb:0.5313320000):0.0916809000):0.3484690000):0.1398890000	1otk_A.pdb:2.6174410000):0.0810074000	((((1bcf_A.pdb:0.0201310000	3e1q_A.pdb:0.0479340000):0.1226480000	2fkz_A.pdb:0.1205610000):0.1227710000	1jgc_A.pdb:0.3159210000):0.2171320000	1nfv_A.pdb:0.5977070000):0.1596850000):0.2453450000	2vzb_A.pdb:0.6973400000):0.2273640000):0.1668790000):0.0845071000):0.0948634000):0.0401765000	1n1q_A.pdb:0.1720500000);
(1ji5_A.pdb:0.2372280000	1jig_A.pdb:0.2408940000	((1n1q_A.pdb:0.2134120000	2chp_A.pdb:0.2564340000):0.0824979000	((1qgh_A.pdb:0.2022680000	2ux1_A.pdb:0.4174560000):0.3549630000	((1ji4_A.pdb:0.3783110000	2fjc_A.pdb:0.3604590000):0.1264620000	(((((1dps_A.pdb:0.0788790000	1jts_A.pdb:0.0341650000):0.2592990000	1o9r_A.pdb:0.2351600000):0.1760330000	1uvh_A.pdb:0.8103610000):0.2822830000	(1tjo_A.pdb:0.0000020000	1tk6_A.pdb:0.0324770000):0.6317800000):0.1642230000	(((((2fzf_A.pdb:1.3869190000	(1lko_A.pdb:0.6064860000	(1yuz_A.pdb:0.7275790000	3qhb_A.pdb:0.9090160000):0.2053840000):0.1581340000):0.2685160000	(1otk_A.pdb:2.2593680000	(((((((1oqu_A.pdb:0.1755030000	1r2f_A.pdb:0.1689790000):0.0469821000	1uzr_A.pdb:0.0474240000):0.4836220000	1mxr_A.pdb:0.7821320000):0.1655770000	((1jk0_A.pdb:0.3917560000	2uw2_A.pdb:0.1530870000):0.0525659000	1w68_A.pdb:0.0860680000):0.6801160000):0.4080690000	((2inc_B.pdb:0.4276370000	(2inp_C.pdb:0.6575240000	1mty_B.pdb:1.4809820000):0.4394230000):0.3861520000	(1mty_D.pdb:1.0438660000	3dhg_A.pdb:0.7238580000):0.3348940000):0.5146010000):0.1551830000	3ee4_A.pdb:0.7209540000):0.5347510000	(((2uw1_A.pdb:0.0252850000	2uw1_B.pdb:0.0633120000):0.0328982000	1afr_A.pdb:0.1617730000):0.8089870000	1za0_A.pdb:0.9539570000):0.2037280000):0.6284810000):0.0628887000):0.1819140000	(((((1lb3_A.pdb:0.0692980000	2za7_A.pdb:0.2016450000):0.2085120000	1r03_A.pdb:0.1605160000):0.0809590000	1bg7_A.pdb:0.4123950000):0.2027120000	(1z6o_A.pdb:0.8045870000	1z6o_M.pdb:0.5101820000):0.1139720000):0.1812070000	(((1eum_A.pdb:0.2560010000	1krq_A.pdb:0.3127620000):0.3373300000	(3e6s_A.pdb:0.7179090000	2jd7_A.pdb:0.0608950000):0.1734830000):0.0756751000	1vlg_A.pdb:0.2815760000):0.1371190000):0.2648950000):0.2310120000	((((1bcf_A.pdb:0.0240030000	3e1q_A.pdb:0.0300470000):0.1027090000	2fkz_A.pdb:0.1128430000):0.0732920000	1jgc_A.pdb:0.3625200000):0.3862120000	1nfv_A.pdb:0.3917870000):0.1789690000):0.3059520000	2vzb_A.pdb:0.8157830000):0.2017420000):0.0973987000):0.1325990000):0.0518226000):0.0345553000);
(1ji5_A.pdb:0.1781920000	(1jig_A.pdb:0.1653230000	1n1q_A.pdb:0.1768010000):0.0398125000	((2chp_A.pdb:0.3045650000	((1ji4_A.pdb:0.5357370000	2fjc_A.pdb:0.4247450000):0.0558086000	(((((1dps_A.pdb:0.0399710000	1jts_A.pdb:0.0397930000):0.2316790000	1o9r_A.pdb:0.2054380000):0.3812940000	(1tjo_A.pdb:0.0182050000	1tk6_A.pdb:0.0320130000):0.4886650000):0.1544610000	1uvh_A.pdb:0.6443400000):0.1022020000	((((((2fzf_A.pdb:1.3756130000	(1lko_A.pdb:0.5864440000	1yuz_A.pdb:0.7460770000):0.1334980000):0.2556200000	3qhb_A.pdb:0.9634630000):0.1886090000	(1otk_A.pdb:2.4978070000	((((((((1oqu_A.pdb:0.2106970000	1r2f_A.pdb:0.1233470000):0.0524715000	1uzr_A.pdb:0.0671320000):0.4962550000	1mxr_A.pdb:0.7782640000):0.1606570000	((1jk0_A.pdb:0.3238510000	2uw2_A.pdb:0.1554900000):0.0954247000	1w68_A.pdb:0.0517940000):0.7493290000):0.2166950000	3ee4_A.pdb:0.9894840000):0.1881880000	((2inc_B.pdb:0.4005000000	(2inp_C.pdb:0.6831490000	1mty_B.pdb:1.4038080000):0.2640760000):0.5330070000	(1mty_D.pdb:0.9264700000	3dhg_A.pdb:0.7969790000):0.2920700000):0.3167270000):0.2360990000	((2uw1_A.pdb:0.0329070000	2uw1_B.pdb:0.0506860000):0.1116580000	1afr_A.pdb:0.0530070000):0.7819290000):0.1593230000	1za0_A.pdb:0.9002390000):0.6270600000):0.2206530000):0.2144620000	(((((1lb3_A.pdb:0.0723860000	2za7_A.pdb:0.1365150000):0.2446720000	1r03_A.pdb:0.1193500000):0.0698703000	1bg7_A.pdb:0.4191200000):0.2229690000	(1z6o_A.pdb:0.8021640000	1z6o_M.pdb:0.5134500000):0.2708150000):0.1617970000	((((1eum_A.pdb:0.4155590000	1krq_A.pdb:0.1728570000):0.2207040000	3e6s_A.pdb:0.5516840000):0.1616090000	2jd7_A.pdb:0.1493810000):0.0711452000	1vlg_A.pdb:0.2116030000):0.0964374000):0.3006890000):0.1478670000	((((1bcf_A.pdb:0.0396090000	3e1q_A.pdb:0.0307360000):0.1268360000	2fkz_A.pdb:0.1180200000):0.0941514000	1jgc_A.pdb:0.3148920000):0.2455950000	1nfv_A.pdb:0.6016850000):0.2390030000):0.2541780000	2vzb_A.pdb:0.7216870000):0.1300940000):0.0874731000):0.0968698000):0.0478175000	(1qgh_A.pdb:0.1497910000	2ux1_A.pdb:0.3840810000):0.2589010000):0.0893428000);
(1ji5_A.pdb:0.1815920000	(1jig_A.pdb:0.1145810000	(((1qgh_A.pdb:0.2059560000	2ux1_A.pdb:0.3046530000):0.1715820000	(1ji4_A.pdb:0.3859910000	2fjc_A.pdb:0.3647740000):0.1106970000):0.0817039000	(((((1dps_A.pdb:0.0546070000	1jts_A.pdb:0.0676970000):0.1724430000	1o9r_A.pdb:0.2808950000):0.3768520000	1uvh_A.pdb:0.6122300000):0.1176020000	(1tjo_A.pdb:0.0201210000	1tk6_A.pdb:0.0142450000):0.5533870000):0.1569450000	((((((2fzf_A.pdb:1.2961040000	3qhb_A.pdb:0.7318230000):0.0959877000	(1lko_A.pdb:0.5471420000	1yuz_A.pdb:0.8833150000):0.3139310000):0.2883200000	(1otk_A.pdb:2.4759830000	((((((1oqu_A.pdb:0.2089810000	1r2f_A.pdb:0.1548090000):0.0757189000	1uzr_A.pdb:0.0589770000):0.5029120000	1mxr_A.pdb:0.6641280000):0.2140300000	(((1jk0_A.pdb:0.3254140000	2uw2_A.pdb:0.1566460000):0.0494268000	1w68_A.pdb:0.0767200000):0.4064030000	((2inc_B.pdb:0.8014700000	(2inp_C.pdb:0.6187220000	1mty_B.pdb:1.5605050000):0.2707330000):0.4366020000	(1mty_D.pdb:1.3964500000	3dhg_A.pdb:0.8941030000):0.2175680000):0.6875200000):0.3111590000):0.4781520000	3ee4_A.pdb:0.8691750000):0.3251160000	(((2uw1_A.pdb:0.0262730000	2uw1_B.pdb:0.0511430000):0.0946272000	1afr_A.pdb:0.0834060000):0.9155660000	1za0_A.pdb:1.0901460000):0.2485660000):0.7243210000):0.0000023773):0.1966700000	((((1lb3_A.pdb:0.0749210000	2za7_A.pdb:0.1474250000):0.1821560000	(1bg7_A.pdb:0.5007100000	1r03_A.pdb:0.1697850000):0.0895495000):0.3595670000	(1z6o_A.pdb:1.0345840000	1z6o_M.pdb:0.5284510000):0.1195160000):0.2693490000	((((1eum_A.pdb:0.3819120000	1krq_A.pdb:0.2180880000):0.2191030000	3e6s_A.pdb:0.6148360000):0.0609939000	2jd7_A.pdb:0.1470820000):0.1441230000	1vlg_A.pdb:0.2127520000):0.1471810000):0.3088220000):0.1840960000	((((1bcf_A.pdb:0.0207890000	3e1q_A.pdb:0.0518180000):0.1935330000	2fkz_A.pdb:0.1383900000):0.0741638000	1jgc_A.pdb:0.4205900000):0.2486480000	1nfv_A.pdb:0.4339200000):0.1990300000):0.4111240000	2vzb_A.pdb:0.5869660000):0.2155280000):0.1509900000):0.0757145000):0.0436029000	(1n1q_A.pdb:0.1674410000	2chp_A.pdb:0.2795900000):0.1157060000);
(1ji5_A.pdb:0.2331620000	1jig_A.pdb:0.1382900000	(1n1q_A.pdb:0.1425840000	(2chp_A.pdb:0.3732720000	((((1qgh_A.pdb:0.2588670000	2ux1_A.pdb:0.2786180000):0.2139630000	1ji4_A.pdb:0.3841400000):0.1042880000	2fjc_A.pdb:0.4393020000):0.1870460000	(((((1dps_A.pdb:0.0514490000	1jts_A.pdb:0.0553510000):0.2467920000	1o9r_A.pdb:0.2031790000):0.4986760000	1uvh_A.pdb:0.4789080000):0.2448090000	((1tjo_A.pdb:0.0034640000	1tk6_A.pdb:0.0424160000):0.3227920000	1otk_A.pdb:3.1003980000):0.2232290000):0.1223690000	((((2fzf_A.pdb:1.5690260000	(1lko_A.pdb:0.5580210000	1yuz_A.pdb:1.0510010000):0.1699450000):0.0962153000	3qhb_A.pdb:1.0048060000):0.2358390000	(((((1bcf_A.pdb:0.0125590000	3e1q_A.pdb:0.0328040000):0.1968050000	2fkz_A.pdb:0.1199560000):0.1466070000	1jgc_A.pdb:0.3077240000):0.3640650000	1nfv_A.pdb:0.4673910000):0.2143490000	(((((1lb3_A.pdb:0.1074180000	2za7_A.pdb:0.1517370000):0.2463250000	1r03_A.pdb:0.1543410000):0.0838421000	1bg7_A.pdb:0.3806920000):0.2595920000	(1z6o_A.pdb:0.9177360000	1z6o_M.pdb:0.4459240000):0.1915710000):0.1698820000	((((1eum_A.pdb:0.2623550000	1krq_A.pdb:0.2423210000):0.1724950000	3e6s_A.pdb:0.7015420000):0.1156500000	2jd7_A.pdb:0.2129230000):0.1142000000	1vlg_A.pdb:0.2853110000):0.1654740000):0.3591860000):0.2874180000):0.1651870000	(2vzb_A.pdb:0.5315850000	((((((((1oqu_A.pdb:0.1527330000	1r2f_A.pdb:0.1308650000):0.0485178000	1uzr_A.pdb:0.0719080000):0.5030900000	1mxr_A.pdb:0.7927120000):0.3984610000	3ee4_A.pdb:0.8824690000):0.2018540000	((1jk0_A.pdb:0.4421710000	2uw2_A.pdb:0.1414880000):0.0455784000	1w68_A.pdb:0.0430270000):0.7406870000):0.2560930000	((2inc_B.pdb:0.5192240000	(2inp_C.pdb:0.6054110000	1mty_B.pdb:1.8615420000):0.2389330000):0.2513610000	(1mty_D.pdb:1.2475600000	3dhg_A.pdb:0.6382880000):0.4865650000):0.4943520000):0.2711660000	((2uw1_A.pdb:0.0291550000	2uw1_B.pdb:0.0463280000):0.0541313000	1afr_A.pdb:0.0871520000):0.6531710000):0.3430360000	1za0_A.pdb:0.9476500000):0.9394500000):0.1065400000):0.2114960000):0.1192860000):0.0645134000):0.0790411000):0.0995263000);
(1ji5_A.pdb:0.2787700000	1jig_A.pdb:0.1467020000	((1n1q_A.pdb:0.1518270000	2chp_A.pdb:0.4068860000):0.0905545000	((1qgh_A.pdb:0.1568560000	2ux1_A.pdb:0.4484790000):0.2275180000	((1ji4_A.pdb:0.3910080000	2fjc_A.pdb:0.3250440000):0.1114360000	((((1dps_A.pdb:0.0275300000	1jts_A.pdb:0.0224500000):0.1816020000	1o9r_A.pdb:0.2515670000):0.2559370000	1uvh_A.pdb:0.6392690000):0.1647640000	((1tjo_A.pdb:0.0214770000	1tk6_A.pdb:0.0113920000):0.5405390000	(((((((2fzf_A.pdb:1.7689780000	(1lko_A.pdb:0.5285790000	1yuz_A.pdb:0.8286860000):0.1984080000):0.1363040000	3qhb_A.pdb:0.7703790000):0.3684180000	(((((((1oqu_A.pdb:0.2187740000	1r2f_A.pdb:0.1651390000):0.0788513000	1uzr_A.pdb:0.0547050000):0.4997860000	1mxr_A.pdb:0.7486500000):0.2063170000	((1jk0_A.pdb:0.3119460000	2uw2_A.pdb:0.1365430000):0.0342808000	1w68_A.pdb:0.0662640000):0.7475350000):0.4332610000	3ee4_A.pdb:0.6998620000):0.2627040000	((2inc_B.pdb:0.5913460000	(2inp_C.pdb:0.7061590000	1mty_B.pdb:1.6446390000):0.2800940000):0.2701080000	(1mty_D.pdb:1.1573030000	3dhg_A.pdb:0.8392090000):0.4315010000):0.5223960000):0.3033080000	(((2uw1_A.pdb:0.0400100000	2uw1_B.pdb:0.0345940000):0.1205990000	1afr_A.pdb:0.0692830000):0.5602950000	1za0_A.pdb:1.0914340000):0.3662530000):0.8345510000):0.1358050000	((((((1lb3_A.pdb:0.0654210000	2za7_A.pdb:0.0804180000):0.1787400000	1bg7_A.pdb:0.4150280000):0.0656736000	1r03_A.pdb:0.1706990000):0.1577540000	(1z6o_A.pdb:0.7813000000	1z6o_M.pdb:0.6586040000):0.2371520000):0.2233640000	3e6s_A.pdb:0.5940290000):0.1076210000	((1eum_A.pdb:0.3656630000	1krq_A.pdb:0.2658580000):0.1998070000	(2jd7_A.pdb:0.2716980000	1vlg_A.pdb:0.2526580000):0.0492897000):0.1203880000):0.2736960000):0.0848849000	1otk_A.pdb:3.2334000000):0.1000950000	((((1bcf_A.pdb:0.0308190000	3e1q_A.pdb:0.0517040000):0.1432700000	2fkz_A.pdb:0.1441540000):0.0891815000	1jgc_A.pdb:0.2813780000):0.4120760000	1nfv_A.pdb:0.3772090000):0.2145180000):0.2487040000	2vzb_A.pdb:0.8460340000):0.2528300000):0.2791660000):0.1168970000):0.1111610000):0.0706727000):0.0620058000);
(1ji5_A.pdb:0.2219060000	(1jig_A.pdb:0.1586190000	((2chp_A.pdb:0.3157260000	((1ji4_A.pdb:0.4226390000	2fjc_A.pdb:0.4588870000):0.1764120000	(((((1dps_A.pdb:0.0893950000	1jts_A.pdb:0.0111280000):0.1562390000	1o9r_A.pdb:0.2602270000):0.2703130000	1uvh_A.pdb:0.5778640000):0.2527010000	(1tjo_A.pdb:0.0335220000	1tk6_A.pdb:0.0192500000):0.5654930000):0.2202850000	((((2fzf_A.pdb:1.5127060000	(((1lko_A.pdb:0.7361730000	1yuz_A.pdb:0.6663970000):0.4350500000	3qhb_A.pdb:0.7803310000):0.2522060000	(1otk_A.pdb:2.2915390000	((((((((1oqu_A.pdb:0.1962720000	1r2f_A.pdb:0.1177540000):0.0274038000	1uzr_A.pdb:0.0580150000):0.5454180000	1mxr_A.pdb:0.7605710000):0.1894170000	((1jk0_A.pdb:0.3834110000	2uw2_A.pdb:0.1817180000):0.0522089000	1w68_A.pdb:0.0625140000):0.6340050000):0.2775420000	3ee4_A.pdb:0.7987460000):0.2377550000	((2inc_B.pdb:0.8812040000	(2inp_C.pdb:0.7097940000	1mty_B.pdb:1.5037350000):0.2126270000):0.3436380000	(1mty_D.pdb:0.8987920000	3dhg_A.pdb:1.2662080000):0.2447350000):0.6418240000):0.2047910000	((2uw1_A.pdb:0.0333000000	2uw1_B.pdb:0.0204670000):0.0663612000	1afr_A.pdb:0.1357610000):0.5771280000):0.2612270000	1za0_A.pdb:1.0255230000):0.6015910000):0.2053590000):0.0556249000):0.1407410000	((((1lb3_A.pdb:0.0489590000	2za7_A.pdb:0.1542720000):0.2008380000	(1bg7_A.pdb:0.4175340000	1r03_A.pdb:0.1444430000):0.0810505000):0.1789510000	(1z6o_A.pdb:1.0574820000	1z6o_M.pdb:0.4858190000):0.1059880000):0.1415040000	(((1eum_A.pdb:0.3727180000	1krq_A.pdb:0.2540000000):0.1552610000	3e6s_A.pdb:0.6265060000):0.0885807000	(2jd7_A.pdb:0.1717060000	1vlg_A.pdb:0.3005250000):0.0614504000):0.1854210000):0.3456800000):0.2292950000	((((1bcf_A.pdb:0.0400810000	3e1q_A.pdb:0.0160970000):0.1159580000	2fkz_A.pdb:0.1196780000):0.1475780000	1jgc_A.pdb:0.1670120000):0.3262360000	1nfv_A.pdb:0.4029550000):0.3933370000):0.2565890000	2vzb_A.pdb:0.5854110000):0.2356540000):0.1497330000):0.1002960000):0.0426586000	(1qgh_A.pdb:0.2561770000	2ux1_A.pdb:0.3723550000):0.2965160000):0.1177210000):0.0424308000	1n1q_A.pdb:0.2117560000);
(1ji5_A.pdb:0.3272620000	1jig_A.pdb:0.1902750000	(1n1q_A.pdb:0.2214790000	((2chp_A.pdb:0.2848150000	((((1dps_A.pdb:0.0691680000	1jts_A.pdb:0.0413800000):0.2371670000	1o9r_A.pdb:0.1460160000):0.3202540000	1uvh_A.pdb:0.6428570000):0.3503530000	((1tjo_A.pdb:0.0149670000	1tk6_A.pdb:0.0307070000):0.4093860000	((((2fzf_A.pdb:1.6106130000	((((((1bcf_A.pdb:0.0207580000	3e1q_A.pdb:0.0268700000):0.0878411000	2fkz_A.pdb:0.1856190000):0.0910057000	1jgc_A.pdb:0.3665940000):0.3563190000	1nfv_A.pdb:0.7053980000):0.1610870000	((((((1lb3_A.pdb:0.0786130000	2za7_A.pdb:0.1739350000):0.1545570000	1bg7_A.pdb:0.6057330000):0.0606205000	1r03_A.pdb:0.1395990000):0.1765100000	(1z6o_A.pdb:1.2023480000	1z6o_M.pdb:0.5750940000):0.2267570000):0.1444370000	3e6s_A.pdb:0.5835500000):0.1077100000	(((1eum_A.pdb:0.2575970000	1krq_A.pdb:0.3474730000):0.2607430000	1vlg_A.pdb:0.3552520000):0.0274014000	2jd7_A.pdb:0.0998350000):0.1949250000):0.4071750000):0.0643658000	((1lko_A.pdb:0.4685440000	1yuz_A.pdb:0.7978110000):0.2136940000	3qhb_A.pdb:1.0216060000):0.5938120000):0.1714410000):0.0000021661	(((((((1oqu_A.pdb:0.1549050000	1r2f_A.pdb:0.1693850000):0.0552189000	1uzr_A.pdb:0.0641500000):0.3284160000	1mxr_A.pdb:0.7934440000):0.3370130000	((1jk0_A.pdb:0.3881670000	2uw2_A.pdb:0.1622860000):0.0406206000	1w68_A.pdb:0.0622340000):0.8836900000):0.2143090000	3ee4_A.pdb:0.9484500000):0.2649780000	((2inc_B.pdb:0.7761740000	(2inp_C.pdb:0.9221560000	1mty_B.pdb:1.8425570000):0.3644700000):0.2947010000	(1mty_D.pdb:0.9520540000	3dhg_A.pdb:0.9709990000):0.4394050000):0.5908660000):0.2616290000	(((2uw1_A.pdb:0.0138320000	2uw1_B.pdb:0.0276740000):0.0825731000	1afr_A.pdb:0.1352890000):0.7670210000	1za0_A.pdb:0.7878070000):0.3941130000):0.6889450000):0.1029690000	1otk_A.pdb:2.9875400000):0.1568210000	2vzb_A.pdb:0.4849090000):0.2466080000):0.2764220000):0.1188130000):0.0635795000	((1qgh_A.pdb:0.2519690000	2ux1_A.pdb:0.3781080000):0.2687810000	(1ji4_A.pdb:0.4193560000	2fjc_A.pdb:0.4276600000):0.2170630000):0.0991056000):0.0647491000):0.0907803000);
(1ji5_A.pdb:0.2767160000	1jig_A.pdb:0.1602040000	((1n1q_A.pdb:0.1553750000	(2chp_A.pdb:0.3040400000	(((((1dps_A.pdb:0.0453650000	1jts_A.pdb:0.0348650000):0.2507370000	1o9r_A.pdb:0.2493240000):0.3964260000	(1tjo_A.pdb:0.0387580000	1tk6_A.pdb:0.0000020000):0.4284210000):0.1495200000	1uvh_A.pdb:0.6324760000):0.1200870000	(((((((2fzf_A.pdb:1.6016430000	(1lko_A.pdb:0.5873650000	1yuz_A.pdb:0.9429210000):0.2377710000):0.2049190000	3qhb_A.pdb:0.8453450000):0.3700500000	((((((((1oqu_A.pdb:0.1599220000	1r2f_A.pdb:0.1685050000):0.0903868000	1uzr_A.pdb:0.0519950000):0.5027670000	1mxr_A.pdb:0.8227080000):0.2080320000	((1jk0_A.pdb:0.3287120000	2uw2_A.pdb:0.2107340000):0.0567762000	1w68_A.pdb:0.0794720000):0.6265550000):0.3167210000	((2inc_B.pdb:0.6275400000	(2inp_C.pdb:0.7025710000	1mty_B.pdb:1.4808750000):0.2829420000):0.3935030000	(1mty_D.pdb:0.8604720000	3dhg_A.pdb:1.1875690000):0.4573680000):0.5372750000):0.2722600000	3ee4_A.pdb:0.7514020000):0.2370330000	((2uw1_A.pdb:0.0330350000	2uw1_B.pdb:0.0304420000):0.1163510000	1afr_A.pdb:0.1053280000):0.6199690000):0.1906680000	1za0_A.pdb:1.0361220000):1.0014400000):0.0000025841	(((((1lb3_A.pdb:0.0451590000	2za7_A.pdb:0.1796080000):0.2455760000	1r03_A.pdb:0.1172110000):0.0654195000	1bg7_A.pdb:0.4052890000):0.2962120000	(1z6o_A.pdb:0.9379410000	1z6o_M.pdb:0.5890010000):0.1580620000):0.1769920000	((((1eum_A.pdb:0.3204030000	1krq_A.pdb:0.2087020000):0.1086010000	3e6s_A.pdb:0.5110240000):0.1660070000	2jd7_A.pdb:0.1349710000):0.0986580000	1vlg_A.pdb:0.2494880000):0.1548050000):0.1779760000):0.1851910000	1otk_A.pdb:2.5121740000):0.1169270000	((((1bcf_A.pdb:0.0291220000	3e1q_A.pdb:0.0310060000):0.1709380000	2fkz_A.pdb:0.1348240000):0.1320180000	1jgc_A.pdb:0.2507350000):0.3361500000	1nfv_A.pdb:0.4710800000):0.2572520000):0.3372530000	2vzb_A.pdb:0.6138000000):0.1600320000):0.1459230000):0.0739902000):0.0769934000	((1qgh_A.pdb:0.1689640000	2ux1_A.pdb:0.4035780000):0.1893230000	(1ji4_A.pdb:0.4048230000	2fjc_A.pdb:0.4038800000):0.1580530000):0.1161750000):0.0663706000);
(1ji5_A.pdb:0.3183720000	1jig_A.pdb:0.1104290000	(1n1q_A.pdb:0.1533820000	(((2chp_A.pdb:0.2839300000	((((1dps_A.pdb:0.0618770000	1jts_A.pdb:0.0473470000):0.2391810000	1o9r_A.pdb:0.2551690000):0.3502980000	1uvh_A.pdb:0.6499070000):0.2254790000	((1tjo_A.pdb:0.0133450000	1tk6_A.pdb:0.0226150000):0.5456170000	(((((((2fzf_A.pdb:2.0292870000	1lko_A.pdb:0.3388330000):0.1065200000	1yuz_A.pdb:0.7146620000):0.2134270000	3qhb_A.pdb:0.8945520000):0.2446330000	(((((((1oqu_A.pdb:0.1328110000	1r2f_A.pdb:0.1215650000):0.0630246000	1uzr_A.pdb:0.0338890000):0.4200480000	1mxr_A.pdb:0.6835720000):0.1309210000	3ee4_A.pdb:1.1308060000):0.2749830000	((1jk0_A.pdb:0.3491980000	2uw2_A.pdb:0.1261880000):0.0548317000	1w68_A.pdb:0.0631610000):0.5706450000):0.3851630000	((2inc_B.pdb:0.6427250000	(2inp_C.pdb:0.6466630000	1mty_B.pdb:1.7435090000):0.1901510000):0.4330610000	(1mty_D.pdb:0.9250500000	3dhg_A.pdb:0.7821970000):0.2644370000):0.4279600000):0.2937340000	(((2uw1_A.pdb:0.0290430000	2uw1_B.pdb:0.0306120000):0.0967699000	1afr_A.pdb:0.1080670000):0.5073390000	1za0_A.pdb:1.0018850000):0.2007870000):0.8291100000):0.0538322000	1otk_A.pdb:2.9703010000):0.1944500000	(((((1bcf_A.pdb:0.0727530000	3e1q_A.pdb:0.0469830000):0.1301600000	2fkz_A.pdb:0.1264720000):0.1716920000	1jgc_A.pdb:0.2936760000):0.3154850000	1nfv_A.pdb:0.3733400000):0.2893500000	(((((1lb3_A.pdb:0.0468570000	2za7_A.pdb:0.1655670000):0.1905030000	1bg7_A.pdb:0.3852180000):0.0626139000	1r03_A.pdb:0.1506840000):0.2462470000	(1z6o_A.pdb:0.8904450000	1z6o_M.pdb:0.4245090000):0.2335430000):0.2052040000	((((1eum_A.pdb:0.3238630000	1krq_A.pdb:0.2403290000):0.0966589000	3e6s_A.pdb:0.6981820000):0.1721160000	2jd7_A.pdb:0.1681960000):0.0564940000	1vlg_A.pdb:0.2242050000):0.0852275000):0.3135330000):0.1607440000):0.2250750000	2vzb_A.pdb:0.7803690000):0.1763010000):0.1117320000):0.1032020000):0.0507291000	((1qgh_A.pdb:0.1753260000	2ux1_A.pdb:0.4268430000):0.1967090000	1ji4_A.pdb:0.6283620000):0.1730550000):0.0483874000	2fjc_A.pdb:0.5442730000):0.0557623000):0.1015230000);
(1ji5_A.pdb:0.1958450000	1jig_A.pdb:0.2364910000	(1n1q_A.pdb:0.2090550000	(2chp_A.pdb:0.3498580000	(((((1qgh_A.pdb:0.2421660000	2ux1_A.pdb:0.3434290000):0.2135830000	1ji4_A.pdb:0.3665730000):0.0732462000	2fjc_A.pdb:0.5787500000):0.0548711000	((((2fzf_A.pdb:1.6932450000	((1lko_A.pdb:0.5438170000	1yuz_A.pdb:0.8665700000):0.2601060000	3qhb_A.pdb:0.6859680000):0.1383890000):0.2657650000	(1otk_A.pdb:2.2099140000	((((((((1oqu_A.pdb:0.1411890000	1r2f_A.pdb:0.1600090000):0.0298168000	1uzr_A.pdb:0.0537550000):0.4402320000	1mxr_A.pdb:0.7153890000):0.2551580000	((1jk0_A.pdb:0.3098330000	2uw2_A.pdb:0.1343970000):0.0329470000	1w68_A.pdb:0.0370560000):0.7702700000):0.3015410000	3ee4_A.pdb:0.6590670000):0.2448790000	((2inc_B.pdb:0.6349970000	(2inp_C.pdb:0.7838190000	1mty_B.pdb:1.5060140000):0.1746060000):0.2790080000	(1mty_D.pdb:1.3930490000	3dhg_A.pdb:0.9930700000):0.3488350000):0.7611570000):0.3213450000	((2uw1_A.pdb:0.0166330000	2uw1_B.pdb:0.0375810000):0.0770647000	1afr_A.pdb:0.0803600000):0.6882620000):0.1564950000	1za0_A.pdb:0.8310780000):0.8603860000):0.2623100000):0.0840132000	(((((1bcf_A.pdb:0.0238860000	3e1q_A.pdb:0.0342640000):0.1054380000	2fkz_A.pdb:0.1807730000):0.1772350000	1jgc_A.pdb:0.2255100000):0.4518150000	1nfv_A.pdb:0.4273770000):0.2903480000	(((((1lb3_A.pdb:0.0366370000	2za7_A.pdb:0.1902500000):0.2044300000	1r03_A.pdb:0.1420070000):0.0933305000	1bg7_A.pdb:0.4786520000):0.2302430000	(1z6o_A.pdb:0.7394590000	1z6o_M.pdb:0.5865070000):0.1909380000):0.1696420000	(((1eum_A.pdb:0.3307450000	1krq_A.pdb:0.2561910000):0.2364640000	(3e6s_A.pdb:0.6525600000	2jd7_A.pdb:0.1139680000):0.0865131000):0.0961888000	1vlg_A.pdb:0.1594710000):0.2106690000):0.3901140000):0.1083620000):0.2248860000	2vzb_A.pdb:0.5932350000):0.3453280000):0.0245397000	((((1dps_A.pdb:0.0385840000	1jts_A.pdb:0.0227510000):0.3424990000	1o9r_A.pdb:0.1883780000):0.2762610000	1uvh_A.pdb:0.6967230000):0.2022350000	(1tjo_A.pdb:0.0182400000	1tk6_A.pdb:0.0261570000):0.6118670000):0.2790800000):0.0678429000):0.0898443000):0.0865421000);
(1ji5_A.pdb:0.2295660000	1jig_A.pdb:0.1172540000	(1n1q_A.pdb:0.1184580000	((2chp_A.pdb:0.2607800000	((((1dps_A.pdb:0.0594540000	1jts_A.pdb:0.0420500000):0.1395630000	1o9r_A.pdb:0.2921540000):0.3258370000	1uvh_A.pdb:0.6040130000):0.2965640000	((1tjo_A.pdb:0.0311420000	1tk6_A.pdb:0.0132490000):0.5984670000	(((((2fzf_A.pdb:1.6116010000	(1lko_A.pdb:0.4135470000	1yuz_A.pdb:0.6153980000):0.2551600000):0.0913069000	3qhb_A.pdb:0.6032430000):0.2731890000	(((((1bcf_A.pdb:0.0205040000	3e1q_A.pdb:0.0377320000):0.1286740000	2fkz_A.pdb:0.1151370000):0.0861091000	1jgc_A.pdb:0.3144130000):0.2451260000	(1nfv_A.pdb:0.2086650000	1otk_A.pdb:2.7621890000):0.2265580000):0.2536510000	((((1lb3_A.pdb:0.0533420000	2za7_A.pdb:0.1626010000):0.2696880000	(1bg7_A.pdb:0.4808440000	1r03_A.pdb:0.0874420000):0.0599924000):0.1588390000	(1z6o_A.pdb:0.8943520000	1z6o_M.pdb:0.4754470000):0.2102000000):0.2142690000	(((1eum_A.pdb:0.2292260000	1krq_A.pdb:0.1739660000):0.1964080000	3e6s_A.pdb:0.4934990000):0.1175080000	(2jd7_A.pdb:0.1392920000	1vlg_A.pdb:0.2977050000):0.0703134000):0.2111030000):0.2898530000):0.1528650000):0.1166280000	(((((((1oqu_A.pdb:0.1123070000	1r2f_A.pdb:0.2068970000):0.0504364000	1uzr_A.pdb:0.0437490000):0.6469930000	1mxr_A.pdb:0.7308910000):0.2157960000	3ee4_A.pdb:1.0791980000):0.1929850000	((1jk0_A.pdb:0.4311840000	2uw2_A.pdb:0.1504470000):0.0707614000	1w68_A.pdb:0.0899860000):0.5362690000):0.3249770000	((2inc_B.pdb:0.6289150000	(2inp_C.pdb:0.4418200000	1mty_B.pdb:1.7343220000):0.3967330000):0.5397490000	(1mty_D.pdb:0.8807240000	3dhg_A.pdb:0.8640770000):0.4863130000):0.1883170000):0.2181730000	(((2uw1_A.pdb:0.0509700000	2uw1_B.pdb:0.0384290000):0.0740840000	1afr_A.pdb:0.1555480000):0.6392180000	1za0_A.pdb:0.8331240000):0.1448660000):0.6405810000):0.1563910000	2vzb_A.pdb:0.7467180000):0.2107730000):0.1658480000):0.1038940000):0.0425411000	(((1qgh_A.pdb:0.2311310000	2ux1_A.pdb:0.3900040000):0.1872610000	1ji4_A.pdb:0.5328480000):0.1192670000	2fjc_A.pdb:0.4427740000):0.1401410000):0.0979045000):0.1031740000);
(1ji5_A.pdb:0.2388470000	(1jig_A.pdb:0.1497410000	((2chp_A.pdb:0.2815020000	(((1ji4_A.pdb:0.4169830000	2fjc_A.pdb:0.3606660000):0.0945422000	((((1dps_A.pdb:0.0688550000	1jts_A.pdb:0.0135260000):0.1693440000	1uvh_A.pdb:0.7832780000):0.1329350000	1o9r_A.pdb:0.1932200000):0.2777180000	(1tjo_A.pdb:0.0167750000	1tk6_A.pdb:0.0416460000):0.6808230000):0.1973080000):0.0105230000	(((((2fzf_A.pdb:1.9597370000	(1lko_A.pdb:0.5086880000	1yuz_A.pdb:0.5927430000):0.3888340000):0.0963341000	3qhb_A.pdb:0.6656810000):0.1751470000	(1otk_A.pdb:2.0325480000	((((((((1oqu_A.pdb:0.1320490000	1r2f_A.pdb:0.1680010000):0.0926166000	1uzr_A.pdb:0.0538300000):0.5835100000	1mxr_A.pdb:0.7503320000):0.1591860000	((1jk0_A.pdb:0.3354820000	2uw2_A.pdb:0.1817830000):0.0611216000	1w68_A.pdb:0.0616920000):0.6951850000):0.4303770000	3ee4_A.pdb:0.8171030000):0.3609690000	((2inc_B.pdb:0.6442270000	(2inp_C.pdb:0.6238680000	1mty_B.pdb:1.6218330000):0.0968212000):0.3884120000	(1mty_D.pdb:0.9864410000	3dhg_A.pdb:1.0412640000):0.4898600000):0.5023550000):0.1006280000	((2uw1_A.pdb:0.0291940000	2uw1_B.pdb:0.0375430000):0.1064410000	1afr_A.pdb:0.0806880000):0.6318450000):0.2648730000	1za0_A.pdb:0.7831100000):0.5860570000):0.3165440000):0.1935650000	(((((1bcf_A.pdb:0.0189880000	3e1q_A.pdb:0.0175180000):0.1837090000	2fkz_A.pdb:0.0880970000):0.1886880000	1jgc_A.pdb:0.1845600000):0.3695410000	1nfv_A.pdb:0.5764810000):0.3251330000	(((((1lb3_A.pdb:0.0799920000	2za7_A.pdb:0.1265360000):0.2656720000	1r03_A.pdb:0.1682740000):0.0744549000	1bg7_A.pdb:0.4717840000):0.1456380000	(1z6o_A.pdb:0.7559660000	1z6o_M.pdb:0.5341130000):0.2385690000):0.1027550000	((((1eum_A.pdb:0.2483310000	1krq_A.pdb:0.2359450000):0.1589560000	3e6s_A.pdb:0.5682920000):0.1665330000	2jd7_A.pdb:0.2078170000):0.1183030000	1vlg_A.pdb:0.1593280000):0.2439540000):0.3599380000):0.0718669000):0.2911040000	2vzb_A.pdb:0.9592120000):0.4334540000):0.2290140000):0.0833686000	(1qgh_A.pdb:0.1897330000	2ux1_A.pdb:0.3955580000):0.2696580000):0.0650785000):0.0397879000	1n1q_A.pdb:0.2165780000);
(1ji5_A.pdb:0.1553990000	(1jig_A.pdb:0.1548960000	((1qgh_A.pdb:0.1752460000	2ux1_A.pdb:0.4975640000):0.3548550000	(((1ji4_A.pdb:0.4100180000	2fjc_A.pdb:0.4947740000):0.1252180000	((1tjo_A.pdb:0.0112780000	1tk6_A.pdb:0.0172990000):0.6706540000	(((((2fzf_A.pdb:1.6069340000	(1lko_A.pdb:0.4511160000	1yuz_A.pdb:0.8745970000):0.3589110000):0.0960603000	3qhb_A.pdb:0.5771960000):0.3359800000	((((((1lb3_A.pdb:0.0559190000	2za7_A.pdb:0.1422860000):0.1874310000	(1bg7_A.pdb:0.3485430000	1r03_A.pdb:0.0935990000):0.1156950000):0.2372330000	(1z6o_A.pdb:0.7374330000	1z6o_M.pdb:0.5948090000):0.1522450000):0.1516420000	3e6s_A.pdb:0.5477960000):0.1125210000	(((1eum_A.pdb:0.3767010000	1krq_A.pdb:0.3008850000):0.2132810000	2jd7_A.pdb:0.1751780000):0.1042320000	1vlg_A.pdb:0.1739660000):0.0935030000):0.3054520000	((((((((1oqu_A.pdb:0.1611900000	1r2f_A.pdb:0.2069970000):0.0519778000	1uzr_A.pdb:0.0571820000):0.4855870000	1mxr_A.pdb:0.6355470000):0.3210670000	((1jk0_A.pdb:0.3258490000	2uw2_A.pdb:0.1461150000):0.0353452000	1w68_A.pdb:0.0619730000):0.5487680000):0.3451640000	3ee4_A.pdb:0.7739830000):0.2189990000	((2inc_B.pdb:0.7157110000	(2inp_C.pdb:0.7130170000	1mty_B.pdb:1.5239180000):0.3790030000):0.3275110000	(1mty_D.pdb:0.8795720000	3dhg_A.pdb:0.9538810000):0.3323850000):0.5131100000):0.1497400000	((2uw1_A.pdb:0.0517730000	2uw1_B.pdb:0.0376350000):0.1197980000	1afr_A.pdb:0.0482490000):0.6376640000):0.2366420000	1za0_A.pdb:1.0486630000):0.7438630000):0.0678064000):0.1824240000	(((((1bcf_A.pdb:0.0208250000	3e1q_A.pdb:0.0218690000):0.1203730000	2fkz_A.pdb:0.1197100000):0.0433801000	1jgc_A.pdb:0.2130520000):0.3610270000	1nfv_A.pdb:0.4489600000):0.1689680000	1otk_A.pdb:2.3832710000):0.0000020676):0.2140040000	2vzb_A.pdb:0.4246280000):0.2376260000):0.2053270000):0.1170950000	(((1dps_A.pdb:0.0810550000	1jts_A.pdb:0.0164460000):0.1495840000	1o9r_A.pdb:0.2515780000):0.2665080000	1uvh_A.pdb:0.6254260000):0.3940540000):0.1473820000):0.0582743000):0.0523027000	(1n1q_A.pdb:0.1613600000	2chp_A.pdb:0.3519450000):0.1203030000);
(1ji5_A.pdb:0.2216710000	1jig_A.pdb:0.1963600000	((1n1q_A.pdb:0.1538870000	2chp_A.pdb:0.3352460000):0.0934944000	((1qgh_A.pdb:0.1704600000	2ux1_A.pdb:0.3914070000):0.2789740000	((1ji4_A.pdb:0.3926040000	2fjc_A.pdb:0.3843140000):0.1621010000	(((((1dps_A.pdb:0.0832140000	1jts_A.pdb:0.0447420000):0.3310050000	1o9r_A.pdb:0.2318510000):0.4098190000	1uvh_A.pdb:0.6728030000):0.2006050000	(1tjo_A.pdb:0.0330280000	1tk6_A.pdb:0.0243740000):0.6321510000):0.1618370000	((((2fzf_A.pdb:1.5161540000	(((((1bcf_A.pdb:0.0322680000	3e1q_A.pdb:0.0135690000):0.1103920000	2fkz_A.pdb:0.0893910000):0.1680120000	1jgc_A.pdb:0.2859440000):0.4832220000	(((((1lb3_A.pdb:0.0782710000	2za7_A.pdb:0.1568410000):0.2404820000	1bg7_A.pdb:0.4227750000):0.0617923000	1r03_A.pdb:0.1738390000):0.2715780000	(1z6o_A.pdb:0.8054810000	1z6o_M.pdb:0.4998720000):0.2499260000):0.1057960000	(((1eum_A.pdb:0.3430490000	1krq_A.pdb:0.2409330000):0.1705570000	3e6s_A.pdb:0.6353540000):0.1009990000	(2jd7_A.pdb:0.1854710000	1vlg_A.pdb:0.2640820000):0.0736617000):0.2160640000):0.2316370000):0.2115840000	1nfv_A.pdb:0.6647660000):0.0939711000):0.1347800000	(((1lko_A.pdb:0.6815000000	1yuz_A.pdb:0.7936390000):0.2507160000	3qhb_A.pdb:0.8981510000):0.1893010000	((((((((1oqu_A.pdb:0.1380470000	1r2f_A.pdb:0.1290770000):0.0334150000	1uzr_A.pdb:0.0846090000):0.4362810000	1mxr_A.pdb:0.7515250000):0.2572390000	((1jk0_A.pdb:0.3777660000	2uw2_A.pdb:0.1740520000):0.0355211000	1w68_A.pdb:0.0437090000):0.7379740000):0.2655450000	3ee4_A.pdb:0.9259150000):0.3170250000	((2inc_B.pdb:0.4501850000	(2inp_C.pdb:0.4592400000	1mty_B.pdb:2.0509150000):0.4727890000):0.2616460000	(1mty_D.pdb:1.0599080000	3dhg_A.pdb:0.7755190000):0.2530690000):0.5065940000):0.2539110000	((2uw1_A.pdb:0.0300130000	2uw1_B.pdb:0.0353240000):0.1444740000	1afr_A.pdb:0.0521100000):0.8014650000):0.1738520000	1za0_A.pdb:1.2093210000):0.7172320000):0.1905470000):0.1830520000	1otk_A.pdb:2.1582780000):0.2215940000	2vzb_A.pdb:0.7374680000):0.2180930000):0.1707610000):0.0399264000):0.0706055000):0.0375940000);
(1ji5_A.pdb:0.1443780000	(1jig_A.pdb:0.1260590000	((1qgh_A.pdb:0.1428570000	2ux1_A.pdb:0.4643710000):0.1751500000	((1ji4_A.pdb:0.3691530000	2fjc_A.pdb:0.3337360000):0.2413550000	((((1dps_A.pdb:0.0695940000	1jts_A.pdb:0.0226540000):0.2302720000	1o9r_A.pdb:0.2045790000):0.2410920000	1uvh_A.pdb:0.5941430000):0.3429380000	((1tjo_A.pdb:0.0415890000	1tk6_A.pdb:0.0188500000):0.5178270000	((((((2fzf_A.pdb:1.7914970000	(1lko_A.pdb:0.4617990000	1yuz_A.pdb:0.7243080000):0.2276700000):0.0457278000	3qhb_A.pdb:0.6216320000):0.3094330000	((((((((1oqu_A.pdb:0.1545810000	1r2f_A.pdb:0.1660270000):0.0431176000	1uzr_A.pdb:0.0667380000):0.5018680000	1mxr_A.pdb:0.6261350000):0.3634510000	((1jk0_A.pdb:0.3506010000	2uw2_A.pdb:0.1639810000):0.0507801000	1w68_A.pdb:0.0584930000):0.4592550000):0.4783220000	3ee4_A.pdb:0.8915060000):0.1988710000	((2inc_B.pdb:0.4135640000	(2inp_C.pdb:0.4613640000	1mty_B.pdb:2.0882960000):0.6351500000):0.2818440000	(1mty_D.pdb:1.0643630000	3dhg_A.pdb:0.8125280000):0.3329870000):0.6482390000):0.2104430000	((2uw1_A.pdb:0.0243490000	2uw1_B.pdb:0.0457800000):0.0916287000	1afr_A.pdb:0.0963480000):0.5241640000):0.1998390000	1za0_A.pdb:0.9040610000):0.8734090000):0.0000029233	((((((1lb3_A.pdb:0.0373570000	2za7_A.pdb:0.1581320000):0.2257340000	1r03_A.pdb:0.2305690000):0.0776551000	1bg7_A.pdb:0.4522970000):0.3114090000	(1z6o_A.pdb:0.8752910000	1z6o_M.pdb:0.4675210000):0.1266210000):0.1259870000	((((1eum_A.pdb:0.3183740000	1krq_A.pdb:0.1990460000):0.1688550000	3e6s_A.pdb:0.5967990000):0.0939516000	2jd7_A.pdb:0.1782880000):0.0810154000	1vlg_A.pdb:0.1566150000):0.1873010000):0.1462990000	1otk_A.pdb:2.4302840000):0.1906040000):0.0864577000	((((1bcf_A.pdb:0.0343450000	3e1q_A.pdb:0.0276120000):0.1818510000	2fkz_A.pdb:0.1185310000):0.0881276000	1jgc_A.pdb:0.2683350000):0.3245370000	1nfv_A.pdb:0.3804170000):0.2697330000):0.3968130000	2vzb_A.pdb:0.7289670000):0.2152570000):0.1629680000):0.1224360000):0.0889800000):0.0596011000):0.0327507000	(1n1q_A.pdb:0.0992910000	2chp_A.pdb:0.4024320000):0.0821079000);
(1ji5_A.pdb:0.2037570000	1jig_A.pdb:0.1387000000	(1n1q_A.pdb:0.1421250000	(2chp_A.pdb:0.2985170000	(((1qgh_A.pdb:0.1466160000	2ux1_A.pdb:0.3839400000):0.2149250000	(1ji4_A.pdb:0.4207310000	2fjc_A.pdb:0.3674980000):0.1625690000):0.0805934000	(((((1dps_A.pdb:0.0535950000	1jts_A.pdb:0.0456050000):0.2678660000	1o9r_A.pdb:0.1526030000):0.3762850000	1uvh_A.pdb:0.6078790000):0.1932780000	(1tjo_A.pdb:0.0434810000	1tk6_A.pdb:0.0028970000):0.4787140000):0.1853260000	((((((2fzf_A.pdb:1.4474120000	(((((((1oqu_A.pdb:0.1781560000	1r2f_A.pdb:0.1717880000):0.0750776000	1uzr_A.pdb:0.0521600000):0.4607230000	1mxr_A.pdb:0.7559260000):0.2529430000	(1jk0_A.pdb:0.1955010000	(2uw2_A.pdb:0.1743830000	1w68_A.pdb:0.1040490000):0.0835803000):0.8581440000):0.3501610000	3ee4_A.pdb:0.8168670000):0.1880160000	(((2inc_B.pdb:0.7369230000	2inp_C.pdb:0.5732600000):0.4268140000	(1mty_D.pdb:0.8537440000	3dhg_A.pdb:0.9055410000):0.5918400000):0.2206890000	1mty_B.pdb:1.4072790000):0.3593090000):0.2953310000	(((2uw1_A.pdb:0.0235770000	2uw1_B.pdb:0.0666550000):0.1023430000	1afr_A.pdb:0.0699100000):0.6328260000	1za0_A.pdb:1.1930450000):0.2724170000):0.5160780000):0.1740070000	((1lko_A.pdb:0.6175200000	1yuz_A.pdb:0.7575310000):0.2859620000	3qhb_A.pdb:0.7006150000):0.3604060000):0.1724670000	((((1lb3_A.pdb:0.0354750000	2za7_A.pdb:0.1818910000):0.2853200000	(1bg7_A.pdb:0.4411110000	1r03_A.pdb:0.1798680000):0.0484685000):0.2414100000	(1z6o_A.pdb:0.7756490000	1z6o_M.pdb:0.3988840000):0.2579590000):0.0782073000	(((1eum_A.pdb:0.2525420000	1krq_A.pdb:0.2573700000):0.2493850000	(3e6s_A.pdb:0.7494270000	2jd7_A.pdb:0.1497440000):0.0660389000):0.1020990000	1vlg_A.pdb:0.2438780000):0.1247090000):0.4364130000):0.1110820000	1otk_A.pdb:2.1837550000):0.0354101000	((((1bcf_A.pdb:0.0338150000	3e1q_A.pdb:0.0400440000):0.1398390000	2fkz_A.pdb:0.1002990000):0.1492090000	1jgc_A.pdb:0.2038130000):0.3037820000	1nfv_A.pdb:0.4129410000):0.3250900000):0.2807310000	2vzb_A.pdb:0.7829320000):0.3223380000):0.1660890000):0.0304928000):0.0975315000):0.0720647000);
(1ji5_A.pdb:0.2144680000	1jig_A.pdb:0.1794340000	(1n1q_A.pdb:0.2668590000	((2chp_A.pdb:0.3415550000	(((((1dps_A.pdb:0.0404010000	1jts_A.pdb:0.0417570000):0.2682060000	1o9r_A.pdb:0.2605890000):0.3060360000	1uvh_A.pdb:0.6099940000):0.2002030000	(1tjo_A.pdb:0.0274120000	1tk6_A.pdb:0.0096510000):0.6275830000):0.1687650000	((((((2fzf_A.pdb:1.7137280000	(1lko_A.pdb:0.6284590000	1yuz_A.pdb:0.6893260000):0.3787900000):0.1680090000	3qhb_A.pdb:0.6723780000):0.3948690000	(1otk_A.pdb:2.4215790000	((((((((1oqu_A.pdb:0.1371990000	1r2f_A.pdb:0.1571450000):0.0634103000	1uzr_A.pdb:0.0240120000):0.6502840000	1mxr_A.pdb:0.7777590000):0.1949030000	((1jk0_A.pdb:0.3379240000	2uw2_A.pdb:0.1573100000):0.0514839000	1w68_A.pdb:0.0632080000):0.7518560000):0.2947740000	3ee4_A.pdb:0.8583650000):0.2731640000	(((2inc_B.pdb:0.6535750000	1mty_B.pdb:1.5164620000):0.2149340000	2inp_C.pdb:0.8790250000):0.3941920000	(1mty_D.pdb:1.0912820000	3dhg_A.pdb:0.9015390000):0.2493620000):0.5218730000):0.2144050000	((2uw1_A.pdb:0.0442780000	2uw1_B.pdb:0.0145550000):0.1138230000	1afr_A.pdb:0.0963760000):0.8788350000):0.0599089000	1za0_A.pdb:0.9621650000):0.5644150000):0.2593050000):0.1947760000	(((((1lb3_A.pdb:0.0800650000	2za7_A.pdb:0.1378530000):0.2419280000	1r03_A.pdb:0.1485500000):0.0675983000	1bg7_A.pdb:0.3850800000):0.2637530000	(1z6o_A.pdb:0.8948380000	1z6o_M.pdb:0.4913560000):0.1897890000):0.1469670000	((((1eum_A.pdb:0.3592870000	1krq_A.pdb:0.2207840000):0.0939769000	3e6s_A.pdb:0.5584130000):0.1848120000	2jd7_A.pdb:0.1727360000):0.1066410000	1vlg_A.pdb:0.2169860000):0.1174060000):0.2610890000):0.1469940000	((((1bcf_A.pdb:0.0279450000	3e1q_A.pdb:0.0366500000):0.1295700000	2fkz_A.pdb:0.1303580000):0.1414510000	1jgc_A.pdb:0.2384350000):0.3767780000	1nfv_A.pdb:0.3965490000):0.3288570000):0.2364180000	2vzb_A.pdb:0.6263010000):0.3865670000):0.0656023000):0.1559780000	((1qgh_A.pdb:0.2120890000	2ux1_A.pdb:0.4535290000):0.1748680000	(1ji4_A.pdb:0.4934690000	2fjc_A.pdb:0.4797340000):0.1579930000):0.1146430000):0.0852634000):0.0462032000);
(1ji5_A.pdb:0.2377720000	1jig_A.pdb:0.1628920000	(1n1q_A.pdb:0.2185270000	((2chp_A.pdb:0.3634150000	((1ji4_A.pdb:0.4938560000	2fjc_A.pdb:0.4864620000):0.1150550000	(((((1dps_A.pdb:0.0596300000	1jts_A.pdb:0.0194490000):0.1975030000	1o9r_A.pdb:0.2699640000):0.3379610000	1uvh_A.pdb:0.5573210000):0.2857510000	(1tjo_A.pdb:0.0232060000	1tk6_A.pdb:0.0165370000):0.6886610000):0.2107020000	((2fzf_A.pdb:1.7538110000	((((((((1bcf_A.pdb:0.0238990000	3e1q_A.pdb:0.0232860000):0.1713870000	2fkz_A.pdb:0.1200680000):0.1482510000	1jgc_A.pdb:0.3592430000):0.3092240000	((((((1lb3_A.pdb:0.0433040000	2za7_A.pdb:0.2373190000):0.2289980000	1bg7_A.pdb:0.5414320000):0.0807237000	1r03_A.pdb:0.1934700000):0.1529550000	(1z6o_A.pdb:0.8971010000	1z6o_M.pdb:0.5894730000):0.1734910000):0.1902460000	3e6s_A.pdb:0.7416730000):0.1159290000	((1eum_A.pdb:0.2829540000	1krq_A.pdb:0.3085220000):0.2189650000	(2jd7_A.pdb:0.1619170000	1vlg_A.pdb:0.3081920000):0.0822364000):0.1523210000):0.3593610000):0.1641350000	1nfv_A.pdb:0.5473830000):0.2334090000	1otk_A.pdb:2.7608370000):0.0294995000	((1lko_A.pdb:0.6135850000	1yuz_A.pdb:0.8223670000):0.3818720000	3qhb_A.pdb:0.8325160000):0.4491910000):0.0916960000	(((((((1oqu_A.pdb:0.1213200000	1r2f_A.pdb:0.1812540000):0.0584473000	1uzr_A.pdb:0.0922190000):0.5111700000	1mxr_A.pdb:0.6911610000):0.3290330000	((1jk0_A.pdb:0.3880260000	2uw2_A.pdb:0.1475110000):0.0483848000	1w68_A.pdb:0.0554690000):0.8690420000):0.1624060000	3ee4_A.pdb:1.0650130000):0.3574740000	(((2uw1_A.pdb:0.0162320000	2uw1_B.pdb:0.0200610000):0.0945559000	1afr_A.pdb:0.1236820000):0.6589370000	1za0_A.pdb:0.9920330000):0.4203130000):0.2335160000	((2inc_B.pdb:0.6451070000	(2inp_C.pdb:0.5717480000	1mty_B.pdb:1.6739450000):0.2762020000):0.2315970000	(1mty_D.pdb:1.2211230000	3dhg_A.pdb:0.7471730000):0.5447750000):0.4672920000):1.1315300000):0.0095756000):0.2532080000	2vzb_A.pdb:0.7706410000):0.1472050000):0.2342910000):0.1164620000):0.0447531000	(1qgh_A.pdb:0.2178400000	2ux1_A.pdb:0.5203320000):0.2477100000):0.0499211000):0.1012110000);
(1ji5_A.pdb:0.2294620000	(1jig_A.pdb:0.2038810000	1n1q_A.pdb:0.1955610000):0.0533059000	(2chp_A.pdb:0.3374460000	((((1qgh_A.pdb:0.1330120000	2ux1_A.pdb:0.4499820000):0.2452140000	1ji4_A.pdb:0.5079030000):0.1209370000	2fjc_A.pdb:0.6415300000):0.0441588000	(((((1dps_A.pdb:0.0701670000	1jts_A.pdb:0.0445310000):0.2615500000	1o9r_A.pdb:0.2163530000):0.3775840000	1uvh_A.pdb:0.5103510000):0.2014560000	(1tjo_A.pdb:0.0112170000	1tk6_A.pdb:0.0231330000):0.4627970000):0.1629810000	(((((2fzf_A.pdb:1.5056810000	((1lko_A.pdb:0.6831070000	1yuz_A.pdb:0.5612640000):0.2621020000	3qhb_A.pdb:0.7120120000):0.1865780000):0.2911510000	(1otk_A.pdb:2.2492480000	(((((1oqu_A.pdb:0.1945890000	1r2f_A.pdb:0.1546080000):0.0943189000	1uzr_A.pdb:0.0422430000):0.4418000000	(1mxr_A.pdb:0.7398470000	((1jk0_A.pdb:0.3651170000	2uw2_A.pdb:0.1708700000):0.0501050000	1w68_A.pdb:0.0627730000):1.0771300000):0.0886216000):0.2897630000	3ee4_A.pdb:0.9335220000):0.1670670000	(((2inc_B.pdb:0.5133740000	(2inp_C.pdb:0.6456980000	1mty_B.pdb:2.1061780000):0.2796870000):0.4667060000	(1mty_D.pdb:0.9727100000	3dhg_A.pdb:0.8970800000):0.5599060000):0.4688960000	(((2uw1_A.pdb:0.0302250000	2uw1_B.pdb:0.0375490000):0.0673979000	1afr_A.pdb:0.0732500000):0.6118970000	1za0_A.pdb:1.1526820000):0.1988210000):0.3459810000):0.6227220000):0.1037830000):0.0831611000	(((((1lb3_A.pdb:0.0405850000	2za7_A.pdb:0.1417510000):0.2798220000	1bg7_A.pdb:0.4623150000):0.0706064000	1r03_A.pdb:0.1519340000):0.3179600000	(1z6o_A.pdb:0.8330130000	1z6o_M.pdb:0.4536460000):0.2384230000):0.0922922000	((((1eum_A.pdb:0.2974130000	1krq_A.pdb:0.1584250000):0.1705460000	3e6s_A.pdb:0.5282600000):0.1070480000	2jd7_A.pdb:0.0851820000):0.1422300000	1vlg_A.pdb:0.2940010000):0.0834272000):0.3378310000):0.1213530000	((((1bcf_A.pdb:0.0280500000	3e1q_A.pdb:0.0233660000):0.1585740000	2fkz_A.pdb:0.1058410000):0.1058620000	1jgc_A.pdb:0.2869800000):0.2363800000	1nfv_A.pdb:0.5355650000):0.2977710000):0.2526370000	2vzb_A.pdb:0.6922340000):0.3326670000):0.1679540000):0.0608935000):0.0496240000);
(1ji5_A.pdb:0.1262970000	(1jig_A.pdb:0.1434490000	(1n1q_A.pdb:0.1811380000	((2chp_A.pdb:0.2535770000	(1ji4_A.pdb:0.4595470000	2fjc_A.pdb:0.4939450000):0.2031140000):0.0567381000	(((((1dps_A.pdb:0.0394460000	1jts_A.pdb:0.0263470000):0.2331050000	1o9r_A.pdb:0.2749500000):0.2703730000	1uvh_A.pdb:0.6671250000):0.2281130000	(1tjo_A.pdb:0.0355850000	1tk6_A.pdb:0.0149660000):0.5800880000):0.1546790000	(((((2fzf_A.pdb:1.5687680000	((1lko_A.pdb:0.4350110000	1yuz_A.pdb:0.7031380000):0.4930600000	3qhb_A.pdb:0.6773200000):0.1348650000):0.3720670000	(((((1bcf_A.pdb:0.0413330000	3e1q_A.pdb:0.0144300000):0.1827710000	2fkz_A.pdb:0.1136200000):0.1668090000	1jgc_A.pdb:0.2900290000):0.2088970000	1nfv_A.pdb:0.5581720000):0.2069070000	(((((1lb3_A.pdb:0.0511320000	2za7_A.pdb:0.1524300000):0.2109740000	1bg7_A.pdb:0.4885260000):0.0873417000	1r03_A.pdb:0.0871910000):0.1696230000	(1z6o_A.pdb:0.9406300000	1z6o_M.pdb:0.5355160000):0.2534890000):0.1205630000	(((1eum_A.pdb:0.3247600000	1krq_A.pdb:0.1800910000):0.1815620000	(2jd7_A.pdb:0.1637810000	1vlg_A.pdb:0.2394810000):0.0970031000):0.1098110000	3e6s_A.pdb:0.4962300000):0.1096590000):0.2771360000):0.1499790000):0.0844996000	1otk_A.pdb:2.4649630000):0.1811190000	(((((((1oqu_A.pdb:0.1097100000	1r2f_A.pdb:0.1876830000):0.0857447000	1uzr_A.pdb:0.0552210000):0.5123840000	1mxr_A.pdb:0.7455570000):0.1459340000	((1jk0_A.pdb:0.3506100000	2uw2_A.pdb:0.1120380000):0.0358247000	1w68_A.pdb:0.0713090000):0.7340820000):0.3309600000	3ee4_A.pdb:0.8582130000):0.3105820000	((2inc_B.pdb:0.8399850000	(2inp_C.pdb:0.5482740000	1mty_B.pdb:1.8629270000):0.3402360000):0.4826420000	(1mty_D.pdb:1.0193220000	3dhg_A.pdb:1.0119450000):0.3434510000):0.5143640000):0.1742370000	(((2uw1_A.pdb:0.0304300000	2uw1_B.pdb:0.0586630000):0.0732286000	1afr_A.pdb:0.0954760000):0.6412620000	1za0_A.pdb:0.9225420000):0.1620880000):0.8560970000):0.1977080000	2vzb_A.pdb:0.5347060000):0.2843050000):0.0979588000):0.0884870000):0.0593607000):0.0551521000	(1qgh_A.pdb:0.1232430000	2ux1_A.pdb:0.4663660000):0.3169830000);
(1ji5_A.pdb:0.2179850000	1jig_A.pdb:0.2141750000	(1n1q_A.pdb:0.2487040000	(2chp_A.pdb:0.3333900000	((1qgh_A.pdb:0.2446920000	2ux1_A.pdb:0.2923370000):0.2172850000	(((1ji4_A.pdb:0.4257950000	2fjc_A.pdb:0.4649870000):0.0572164000	(((1dps_A.pdb:0.0928970000	1jts_A.pdb:0.0439390000):0.2761100000	1o9r_A.pdb:0.2196240000):0.2840360000	1uvh_A.pdb:0.6820420000):0.3235830000):0.0344949000	((1tjo_A.pdb:0.0254460000	1tk6_A.pdb:0.0342500000):0.5616170000	((((2fzf_A.pdb:1.0811790000	1otk_A.pdb:2.4445700000):0.2505810000	(((1lko_A.pdb:0.7901760000	1yuz_A.pdb:0.8167570000):0.3069400000	3qhb_A.pdb:0.8779150000):0.3052060000	(((((((1oqu_A.pdb:0.1511700000	1r2f_A.pdb:0.1385680000):0.0713687000	1uzr_A.pdb:0.0304520000):0.4112730000	1mxr_A.pdb:0.8150260000):0.3384580000	((1jk0_A.pdb:0.4040440000	2uw2_A.pdb:0.1289530000):0.0448033000	1w68_A.pdb:0.0768880000):0.6266620000):0.1934540000	3ee4_A.pdb:0.9366170000):0.2375550000	((2inc_B.pdb:0.5434180000	(2inp_C.pdb:0.6817360000	1mty_B.pdb:1.3866700000):0.1817050000):0.3769980000	(1mty_D.pdb:0.8416480000	3dhg_A.pdb:0.9763060000):0.3688180000):0.2409960000):0.3673500000	(((2uw1_A.pdb:0.0167200000	2uw1_B.pdb:0.0301420000):0.0829347000	1afr_A.pdb:0.0777350000):0.5566830000	1za0_A.pdb:1.2205560000):0.3080330000):0.8914850000):0.1088020000):0.1117610000	(((((1bcf_A.pdb:0.0220240000	3e1q_A.pdb:0.0305500000):0.1325820000	2fkz_A.pdb:0.1194680000):0.1465710000	1jgc_A.pdb:0.2980750000):0.3075860000	(((((1lb3_A.pdb:0.0550690000	2za7_A.pdb:0.1925430000):0.2064580000	1bg7_A.pdb:0.4360490000):0.0596918000	1r03_A.pdb:0.1395130000):0.2017390000	(1z6o_A.pdb:0.9832720000	1z6o_M.pdb:0.4355160000):0.1190350000):0.1914150000	(((1eum_A.pdb:0.3594880000	1krq_A.pdb:0.2076260000):0.1216990000	3e6s_A.pdb:0.6293790000):0.0830578000	(2jd7_A.pdb:0.1494370000	1vlg_A.pdb:0.3238910000):0.1132720000):0.1941730000):0.3758310000):0.1304490000	1nfv_A.pdb:0.6295570000):0.1931050000):0.1741160000	2vzb_A.pdb:0.7052050000):0.0794648000):0.3093170000):0.0648184000):0.0692860000):0.0735481000):0.0472908000);
(1ji5_A.pdb:0.2620480000	(1jig_A.pdb:0.2129680000	1n1q_A.pdb:0.2447780000):0.0593814000	(2chp_A.pdb:0.3510040000	((1qgh_A.pdb:0.2163630000	2ux1_A.pdb:0.5484460000):0.4420710000	((1ji4_A.pdb:0.6840310000	2fjc_A.pdb:0.4015080000):0.1776650000	(((((1dps_A.pdb:0.0478340000	1jts_A.pdb:0.0282130000):0.2192860000	1o9r_A.pdb:0.2000950000):0.3013210000	1uvh_A.pdb:0.6345610000):0.4061030000	(1tjo_A.pdb:0.0085550000	1tk6_A.pdb:0.0261660000):0.7668090000):0.1197730000	((((((2fzf_A.pdb:1.6296620000	(1lko_A.pdb:0.4463530000	1yuz_A.pdb:0.8246310000):0.3354500000):0.0782811000	3qhb_A.pdb:0.6272560000):0.3602830000	(1otk_A.pdb:2.9560060000	((((((((1oqu_A.pdb:0.1232390000	1r2f_A.pdb:0.1791940000):0.0498815000	1uzr_A.pdb:0.0594520000):0.5200530000	1mxr_A.pdb:0.8083480000):0.2101440000	((1jk0_A.pdb:0.3988670000	1w68_A.pdb:0.0746000000):0.0413320000	2uw2_A.pdb:0.1051080000):0.7477920000):0.3457010000	3ee4_A.pdb:0.7961640000):0.1488040000	(((2inc_B.pdb:0.5328220000	(2inp_C.pdb:0.8985430000	1mty_B.pdb:1.7205010000):0.3106260000):0.2945070000	3dhg_A.pdb:0.9209180000):0.3384650000	1mty_D.pdb:1.0626590000):0.3548590000):0.3716430000	((2uw1_A.pdb:0.0384490000	2uw1_B.pdb:0.0365320000):0.0927128000	1afr_A.pdb:0.1012590000):0.6470850000):0.0994823000	1za0_A.pdb:0.9551580000):0.6964100000):0.3022370000):0.0909879000	(((((1lb3_A.pdb:0.0881090000	2za7_A.pdb:0.1853470000):0.2590370000	1r03_A.pdb:0.2004030000):0.0664368000	1bg7_A.pdb:0.4774650000):0.1508270000	(1z6o_A.pdb:0.8401040000	1z6o_M.pdb:0.5280900000):0.2910080000):0.0825112000	(((1eum_A.pdb:0.3246470000	1krq_A.pdb:0.3493450000):0.2188600000	(2jd7_A.pdb:0.1732220000	1vlg_A.pdb:0.2643540000):0.0376274000):0.1264870000	3e6s_A.pdb:0.6485100000):0.1917460000):0.4048500000):0.0970067000	((((1bcf_A.pdb:0.0207900000	3e1q_A.pdb:0.0394310000):0.1247180000	2fkz_A.pdb:0.1709580000):0.0902545000	1jgc_A.pdb:0.3403080000):0.4629340000	1nfv_A.pdb:0.4470350000):0.1698260000):0.2265510000	2vzb_A.pdb:0.6287560000):0.3099570000):0.0848961000):0.0886642000):0.0535514000):0.0883584000);
(1ji5_A.pdb:0.2589910000	1jig_A.pdb:0.1456870000	(1n1q_A.pdb:0.2033310000	(2chp_A.pdb:0.3666700000	((1qgh_A.pdb:0.3146510000	2ux1_A.pdb:0.4075110000):0.3717530000	((1ji4_A.pdb:0.4788360000	2fjc_A.pdb:0.5314410000):0.1425910000	(((((1dps_A.pdb:0.0451080000	1jts_A.pdb:0.0412260000):0.2434240000	1o9r_A.pdb:0.2490940000):0.2306710000	1uvh_A.pdb:0.6576750000):0.2629350000	(1tjo_A.pdb:0.0168140000	1tk6_A.pdb:0.0191070000):0.5268210000):0.1928210000	((((2fzf_A.pdb:2.1096710000	((((1bcf_A.pdb:0.0252550000	3e1q_A.pdb:0.0349540000):0.0995269000	2fkz_A.pdb:0.1268590000):0.1805440000	1jgc_A.pdb:0.3132880000):0.2849360000	(((((1lb3_A.pdb:0.0299590000	2za7_A.pdb:0.1752560000):0.2070790000	1bg7_A.pdb:0.3907110000):0.1094590000	1r03_A.pdb:0.1181060000):0.4169380000	(1z6o_A.pdb:0.8074470000	1z6o_M.pdb:0.5519760000):0.1039770000):0.1553470000	((((1eum_A.pdb:0.3746060000	1krq_A.pdb:0.2471030000):0.2039500000	3e6s_A.pdb:0.7222570000):0.1200330000	2jd7_A.pdb:0.1783140000):0.1275750000	1vlg_A.pdb:0.2517340000):0.0710407000):0.4626040000):0.1894470000):0.0154657000	1nfv_A.pdb:0.5932820000):0.2298610000	(((1lko_A.pdb:0.6249030000	1yuz_A.pdb:0.6885470000):0.3002830000	3qhb_A.pdb:0.8005470000):0.3322670000	(1otk_A.pdb:2.4618310000	((((((((1oqu_A.pdb:0.1695240000	1r2f_A.pdb:0.1866020000):0.0346444000	1uzr_A.pdb:0.0865390000):0.5576550000	1mxr_A.pdb:0.9982200000):0.3688480000	3ee4_A.pdb:0.9270550000):0.2042200000	((1jk0_A.pdb:0.3344810000	2uw2_A.pdb:0.1180170000):0.0560483000	1w68_A.pdb:0.0729970000):0.7541650000):0.3342590000	((2inc_B.pdb:0.5154080000	(2inp_C.pdb:0.7036820000	1mty_B.pdb:1.6676490000):0.2707060000):0.4188590000	(1mty_D.pdb:1.0753260000	3dhg_A.pdb:1.1071610000):0.4050360000):0.6074400000):0.3286200000	((2uw1_A.pdb:0.0343520000	2uw1_B.pdb:0.0322930000):0.0407911000	1afr_A.pdb:0.1096290000):0.5295130000):0.3659030000	1za0_A.pdb:0.8317710000):0.6365030000):0.3576080000):0.1633380000):0.2623560000	2vzb_A.pdb:0.6851800000):0.1784050000):0.1624690000):0.0729321000):0.0495915000):0.0817693000):0.0641152000);
(1ji5_A.pdb:0.2222910000	1jig_A.pdb:0.1623050000	((1n1q_A.pdb:0.1712980000	2chp_A.pdb:0.3981540000):0.0770851000	((1qgh_A.pdb:0.1788340000	2ux1_A.pdb:0.3581760000):0.2463080000	((1ji4_A.pdb:0.4420260000	2fjc_A.pdb:0.4533490000):0.1161380000	(((((1dps_A.pdb:0.0683720000	1jts_A.pdb:0.0566890000):0.2828330000	1o9r_A.pdb:0.2816180000):0.3585660000	1uvh_A.pdb:0.6690240000):0.1774440000	(1tjo_A.pdb:0.0157280000	1tk6_A.pdb:0.0340280000):0.6199540000):0.1302450000	(((((2fzf_A.pdb:1.4389840000	(1lko_A.pdb:0.6361610000	1yuz_A.pdb:0.7656260000):0.4401070000):0.2233920000	3qhb_A.pdb:0.6566690000):0.3896030000	((((((1bcf_A.pdb:0.0401120000	3e1q_A.pdb:0.0300980000):0.2004000000	2fkz_A.pdb:0.0911870000):0.1046820000	1jgc_A.pdb:0.3651540000):0.3525100000	1nfv_A.pdb:0.6313830000):0.2448520000	((((1lb3_A.pdb:0.0537280000	2za7_A.pdb:0.1622340000):0.1741020000	1bg7_A.pdb:0.4607120000):0.1026830000	1r03_A.pdb:0.1490010000):0.2557520000	((1z6o_A.pdb:1.0621930000	1z6o_M.pdb:0.5009950000):0.0918863000	(((1eum_A.pdb:0.4116420000	1krq_A.pdb:0.1955140000):0.2142760000	(2jd7_A.pdb:0.2233560000	1vlg_A.pdb:0.3249450000):0.1052940000):0.0907016000	3e6s_A.pdb:0.6757910000):0.1462090000):0.0760425000):0.3184970000):0.1176120000	1otk_A.pdb:2.6792710000):0.0542475000):0.1488540000	((((((((1oqu_A.pdb:0.1442470000	1r2f_A.pdb:0.1457330000):0.0794842000	1uzr_A.pdb:0.0443130000):0.5453840000	1mxr_A.pdb:0.7338780000):0.2620230000	((1jk0_A.pdb:0.3783490000	1w68_A.pdb:0.0840580000):0.0420601000	2uw2_A.pdb:0.1175940000):0.5786920000):0.3083810000	3ee4_A.pdb:0.9027230000):0.1970120000	((2inc_B.pdb:0.6075280000	(2inp_C.pdb:0.6802680000	1mty_B.pdb:1.3542850000):0.3626350000):0.2224900000	(1mty_D.pdb:0.9567320000	3dhg_A.pdb:1.2227890000):0.2218840000):0.5144210000):0.2598420000	((2uw1_A.pdb:0.0207470000	2uw1_B.pdb:0.0642900000):0.0430755000	1afr_A.pdb:0.1493840000):0.7402650000):0.0744583000	1za0_A.pdb:1.0289040000):0.9215130000):0.2209770000	2vzb_A.pdb:0.5765470000):0.2011180000):0.1566720000):0.1512540000):0.0694655000):0.0782758000);
(1ji5_A.pdb:0.2262250000	1jig_A.pdb:0.1775630000	((1n1q_A.pdb:0.1772100000	2chp_A.pdb:0.3965950000):0.0837176000	((1qgh_A.pdb:0.2418220000	2ux1_A.pdb:0.4199490000):0.2274770000	((1ji4_A.pdb:0.3787520000	2fjc_A.pdb:0.3515590000):0.1563670000	(((((1dps_A.pdb:0.0474050000	1jts_A.pdb:0.0669850000):0.2572570000	1o9r_A.pdb:0.1835120000):0.2264280000	1uvh_A.pdb:0.6609670000):0.1502980000	(1tjo_A.pdb:0.0226010000	1tk6_A.pdb:0.0368110000):0.4762180000):0.2112960000	(((((((2fzf_A.pdb:1.9796690000	(1lko_A.pdb:0.5415730000	1yuz_A.pdb:0.7755120000):0.1506460000):0.0637193000	3qhb_A.pdb:0.7947880000):0.2030240000	(((((((1oqu_A.pdb:0.1671520000	1r2f_A.pdb:0.1723020000):0.0285900000	1uzr_A.pdb:0.0752030000):0.4445680000	1mxr_A.pdb:0.6872130000):0.4392590000	((1jk0_A.pdb:0.4233230000	2uw2_A.pdb:0.2123840000):0.0552585000	1w68_A.pdb:0.0616780000):0.7200090000):0.2303080000	3ee4_A.pdb:0.7861800000):0.3300210000	(((2inc_B.pdb:0.4369240000	(2inp_C.pdb:0.6702160000	1mty_B.pdb:1.5121620000):0.3466090000):0.3423400000	(1mty_D.pdb:1.1757010000	3dhg_A.pdb:0.8103160000):0.3432890000):0.5707480000	((2uw1_A.pdb:0.0272190000	2uw1_B.pdb:0.0516960000):0.1050570000	1afr_A.pdb:0.1137330000):0.5912110000):0.2038920000):0.2116430000	1za0_A.pdb:0.7145310000):0.5910050000):0.3489710000	(((((1lb3_A.pdb:0.0677070000	2za7_A.pdb:0.1463860000):0.2003170000	1bg7_A.pdb:0.4205460000):0.0952391000	1r03_A.pdb:0.1477280000):0.2988510000	(1z6o_A.pdb:0.7918200000	1z6o_M.pdb:0.6998230000):0.1386890000):0.1469000000	((((1eum_A.pdb:0.3748980000	1krq_A.pdb:0.2329170000):0.1446040000	3e6s_A.pdb:0.6614760000):0.0668522000	2jd7_A.pdb:0.1522960000):0.1571980000	1vlg_A.pdb:0.2818890000):0.2052610000):0.2704910000):0.1331100000	((((1bcf_A.pdb:0.0380070000	3e1q_A.pdb:0.0379070000):0.1316770000	2fkz_A.pdb:0.1409160000):0.1474800000	1jgc_A.pdb:0.2296960000):0.3283640000	1nfv_A.pdb:0.4315150000):0.1832020000):0.0732650000	1otk_A.pdb:2.5728910000):0.2491240000	2vzb_A.pdb:0.4686900000):0.3424180000):0.0918953000):0.1057990000):0.0602173000):0.0603937000);
(1ji5_A.pdb:0.2221550000	(1jig_A.pdb:0.1709930000	1n1q_A.pdb:0.1940100000):0.0549141000	(2chp_A.pdb:0.3267550000	((1qgh_A.pdb:0.2166860000	2ux1_A.pdb:0.4040500000):0.2169930000	((1ji4_A.pdb:0.4108110000	2fjc_A.pdb:0.4622110000):0.1450960000	(((((1dps_A.pdb:0.0557530000	1jts_A.pdb:0.0427390000):0.2276130000	1o9r_A.pdb:0.2234210000):0.3021640000	1uvh_A.pdb:0.7762410000):0.2163850000	(1tjo_A.pdb:0.0112870000	1tk6_A.pdb:0.0163550000):0.6147140000):0.1272200000	(((((((2fzf_A.pdb:1.5849820000	1yuz_A.pdb:0.7732400000):0.0290050000	1lko_A.pdb:0.5814140000):0.2641210000	3qhb_A.pdb:0.8223840000):0.4628280000	((((((1oqu_A.pdb:0.1522190000	1r2f_A.pdb:0.1318820000):0.0313353000	1uzr_A.pdb:0.0801710000):0.3935010000	1mxr_A.pdb:0.7023690000):0.3465470000	((1jk0_A.pdb:0.3982480000	2uw2_A.pdb:0.1741870000):0.0600682000	1w68_A.pdb:0.0590060000):0.7286250000):0.3983150000	3ee4_A.pdb:0.8630100000):0.2087730000	(((2inc_B.pdb:0.6567950000	(2inp_C.pdb:0.7012730000	1mty_B.pdb:1.6742790000):0.2501680000):0.3390950000	(1mty_D.pdb:0.7390940000	3dhg_A.pdb:0.9686760000):0.2841080000):0.5943070000	(((2uw1_A.pdb:0.0364740000	2uw1_B.pdb:0.0241570000):0.0977304000	1afr_A.pdb:0.0817740000):0.5614960000	1za0_A.pdb:1.0159060000):0.1701440000):0.1928030000):0.8819570000):0.0060669900	(((((((1lb3_A.pdb:0.0350670000	2za7_A.pdb:0.1788730000):0.2670930000	1bg7_A.pdb:0.5041890000):0.0940613000	1r03_A.pdb:0.1633750000):0.1699200000	(1z6o_A.pdb:0.8960220000	1z6o_M.pdb:0.6026350000):0.1745610000):0.1396350000	1otk_A.pdb:3.0263810000):0.1284460000	3e6s_A.pdb:0.4774060000):0.0570342000	((1eum_A.pdb:0.3314450000	1krq_A.pdb:0.2494440000):0.1535960000	(2jd7_A.pdb:0.1907360000	1vlg_A.pdb:0.2473820000):0.0216669000):0.1401920000):0.2587540000):0.1325120000	((((1bcf_A.pdb:0.0330330000	3e1q_A.pdb:0.0278380000):0.1443330000	2fkz_A.pdb:0.0885520000):0.1647790000	1jgc_A.pdb:0.2635260000):0.3706990000	1nfv_A.pdb:0.5837350000):0.1933980000):0.3154700000	2vzb_A.pdb:0.7080680000):0.1665640000):0.0909080000):0.0785148000):0.0893398000):0.1227100000);
(1ji5_A.pdb:0.2511790000	1jig_A.pdb:0.1764290000	(1n1q_A.pdb:0.1844830000	(2chp_A.pdb:0.2908040000	((1qgh_A.pdb:0.2512170000	2ux1_A.pdb:0.3716200000):0.2091130000	(((1ji4_A.pdb:0.4976080000	2fjc_A.pdb:0.3374770000):0.0939093000	((((2fzf_A.pdb:1.6135260000	((1lko_A.pdb:0.5257320000	1yuz_A.pdb:0.8627970000):0.2808020000	3qhb_A.pdb:0.9601100000):0.0861812000):0.1151740000	(1otk_A.pdb:2.1295150000	((((((((1oqu_A.pdb:0.1475800000	1r2f_A.pdb:0.2098000000):0.0823159000	1uzr_A.pdb:0.0752770000):0.4844890000	1mxr_A.pdb:0.6463710000):0.5218380000	((1jk0_A.pdb:0.3128480000	2uw2_A.pdb:0.1641520000):0.0472101000	1w68_A.pdb:0.0857040000):0.7066840000):0.5567510000	3ee4_A.pdb:0.7717100000):0.2319830000	((2inc_B.pdb:0.7375180000	(2inp_C.pdb:0.5042610000	1mty_B.pdb:2.1474070000):0.2208120000):0.5282270000	(1mty_D.pdb:1.1437450000	3dhg_A.pdb:0.7931250000):0.4434700000):0.4358810000):0.3429550000	((2uw1_A.pdb:0.0302500000	2uw1_B.pdb:0.0161260000):0.1110310000	1afr_A.pdb:0.0790310000):0.6803180000):0.1769180000	1za0_A.pdb:0.8705360000):0.5920830000):0.4447240000):0.2084420000	(((((1bcf_A.pdb:0.0133950000	3e1q_A.pdb:0.0243690000):0.1629820000	2fkz_A.pdb:0.1284300000):0.1629270000	1jgc_A.pdb:0.3110510000):0.3088360000	(((((1lb3_A.pdb:0.0755290000	2za7_A.pdb:0.1345580000):0.2030270000	1r03_A.pdb:0.1837360000):0.0899476000	1bg7_A.pdb:0.3801950000):0.2264950000	(1z6o_A.pdb:0.9630180000	1z6o_M.pdb:0.4384680000):0.1606220000):0.1286720000	((((1eum_A.pdb:0.3076080000	1krq_A.pdb:0.2394350000):0.1999240000	3e6s_A.pdb:0.5527050000):0.0884370000	2jd7_A.pdb:0.1564270000):0.1500300000	1vlg_A.pdb:0.2244790000):0.1715890000):0.4195400000):0.0979913000	1nfv_A.pdb:0.6276400000):0.1435840000):0.2629260000	2vzb_A.pdb:0.5741520000):0.3687800000):0.0754822000	((((1dps_A.pdb:0.0667580000	1jts_A.pdb:0.0357180000):0.3181780000	1o9r_A.pdb:0.1712420000):0.3535120000	(1tjo_A.pdb:0.0266190000	1tk6_A.pdb:0.0205660000):0.5642710000):0.0890136000	1uvh_A.pdb:0.6508170000):0.2116760000):0.0648320000):0.0898101000):0.0753419000):0.0516162000);
(1ji5_A.pdb:0.2079030000	1jig_A.pdb:0.1646400000	((1n1q_A.pdb:0.2097790000	2chp_A.pdb:0.4072320000):0.0774183000	((1qgh_A.pdb:0.1667390000	2ux1_A.pdb:0.2782130000):0.2634490000	((1ji4_A.pdb:0.4101510000	2fjc_A.pdb:0.3997410000):0.1577640000	(((((1dps_A.pdb:0.0415850000	1jts_A.pdb:0.0573180000):0.2417970000	1o9r_A.pdb:0.2451760000):0.3617660000	1uvh_A.pdb:0.6201530000):0.2000390000	(1tjo_A.pdb:0.0121910000	1tk6_A.pdb:0.0308950000):0.4339750000):0.1764270000	(((((2fzf_A.pdb:1.3461430000	(1lko_A.pdb:0.5908320000	(1yuz_A.pdb:0.9681000000	3qhb_A.pdb:0.7838700000):0.1639740000):0.2700250000):0.1897130000	(1otk_A.pdb:2.4103870000	((((((1oqu_A.pdb:0.1438400000	1r2f_A.pdb:0.1527700000):0.0419600000	1uzr_A.pdb:0.0442060000):0.6255200000	1mxr_A.pdb:0.7254500000):0.2663560000	((1jk0_A.pdb:0.4024910000	2uw2_A.pdb:0.1704720000):0.0397202000	1w68_A.pdb:0.0588170000):0.8303960000):0.2091640000	(3ee4_A.pdb:1.0110980000	((2inc_B.pdb:0.6963690000	2inp_C.pdb:0.8135940000):0.4643290000	(1mty_B.pdb:1.4775460000	(1mty_D.pdb:1.0500930000	3dhg_A.pdb:0.8757970000):0.4226210000):0.1236700000):0.4243810000):0.1202750000):0.3240620000	((2uw1_A.pdb:0.0256420000	(2uw1_B.pdb:0.0292970000	1afr_A.pdb:0.1744720000):0.0069170700):0.8571050000	1za0_A.pdb:1.0222010000):0.3280570000):0.6914580000):0.0657054000):0.2930480000	(((((1lb3_A.pdb:0.0743050000	2za7_A.pdb:0.1577800000):0.1779240000	1bg7_A.pdb:0.4319510000):0.1106300000	1r03_A.pdb:0.1149460000):0.2670190000	(1z6o_A.pdb:0.7232530000	1z6o_M.pdb:0.6658960000):0.1254600000):0.1802530000	((((1eum_A.pdb:0.2743190000	1krq_A.pdb:0.2610530000):0.1753040000	3e6s_A.pdb:0.7742420000):0.1060410000	2jd7_A.pdb:0.1648430000):0.1165630000	1vlg_A.pdb:0.2515470000):0.1651940000):0.3534110000):0.1361090000	((((1bcf_A.pdb:0.0508040000	3e1q_A.pdb:0.0198480000):0.1332620000	2fkz_A.pdb:0.0978850000):0.1579300000	1jgc_A.pdb:0.3534930000):0.2888890000	1nfv_A.pdb:0.5749390000):0.2240710000):0.2198150000	2vzb_A.pdb:0.5999430000):0.2408040000):0.1698450000):0.0873512000):0.0571675000):0.0863766000);
(1ji5_A.pdb:0.2851460000	(1jig_A.pdb:0.0774610000	((1qgh_A.pdb:0.1927990000	2ux1_A.pdb:0.3038370000):0.3783370000	((1ji4_A.pdb:0.5218180000	2fjc_A.pdb:0.2778570000):0.1954730000	(((((1dps_A.pdb:0.0862840000	1jts_A.pdb:0.0447020000):0.1840390000	1o9r_A.pdb:0.2271330000):0.3372310000	1uvh_A.pdb:0.7871190000):0.2009690000	(1tjo_A.pdb:0.0305970000	1tk6_A.pdb:0.0314850000):0.5729430000):0.1485680000	((((((2fzf_A.pdb:1.6142400000	1yuz_A.pdb:0.5339730000):0.1848520000	1lko_A.pdb:0.4195900000):0.1739480000	3qhb_A.pdb:0.7307010000):0.3274040000	(((((1bcf_A.pdb:0.0179890000	3e1q_A.pdb:0.0246630000):0.1362440000	2fkz_A.pdb:0.0865340000):0.1650830000	1jgc_A.pdb:0.2162690000):0.4267180000	1nfv_A.pdb:0.4292510000):0.1288720000	(((((1lb3_A.pdb:0.0816610000	2za7_A.pdb:0.1332640000):0.2409160000	1r03_A.pdb:0.1825580000):0.0813434000	1bg7_A.pdb:0.4726080000):0.2169180000	(1z6o_A.pdb:0.8646990000	1z6o_M.pdb:0.5778610000):0.1318990000):0.1758060000	((((1eum_A.pdb:0.2059500000	3e6s_A.pdb:0.5203650000):0.1061170000	1krq_A.pdb:0.2545230000):0.1861580000	2jd7_A.pdb:0.1336710000):0.0687036000	1vlg_A.pdb:0.2584590000):0.1411220000):0.3030110000):0.2230840000):0.0508556000	(1otk_A.pdb:2.0019190000	(((((((1oqu_A.pdb:0.1557900000	1r2f_A.pdb:0.1708790000):0.0912467000	1uzr_A.pdb:0.0766270000):0.5416060000	1mxr_A.pdb:0.6345010000):0.2718030000	((1jk0_A.pdb:0.4090770000	2uw2_A.pdb:0.1779640000):0.1294080000	1w68_A.pdb:0.0535270000):0.6625850000):0.3150120000	3ee4_A.pdb:0.8559160000):0.3639420000	(((2uw1_A.pdb:0.0263170000	2uw1_B.pdb:0.0310940000):0.0764823000	1afr_A.pdb:0.0782680000):0.6514230000	1za0_A.pdb:1.0374050000):0.1273560000):0.1618080000	((2inc_B.pdb:0.6555040000	(2inp_C.pdb:0.8825250000	1mty_B.pdb:1.5529790000):0.2301780000):0.3015270000	(1mty_D.pdb:0.8632290000	3dhg_A.pdb:0.8853870000):0.2927340000):0.4900010000):0.4060870000):0.3683310000):0.2437690000	2vzb_A.pdb:0.6401690000):0.2608750000):0.1087800000):0.0835343000):0.0818157000):0.0497278000	(1n1q_A.pdb:0.0944930000	2chp_A.pdb:0.3407710000):0.1278820000);
(1ji5_A.pdb:0.2355070000	1jig_A.pdb:0.1843820000	((1n1q_A.pdb:0.1187540000	2chp_A.pdb:0.3944130000):0.0879538000	((1qgh_A.pdb:0.1605720000	2ux1_A.pdb:0.3981420000):0.2536580000	((1ji4_A.pdb:0.4113640000	2fjc_A.pdb:0.4803710000):0.1507670000	(((((1dps_A.pdb:0.0899660000	1jts_A.pdb:0.0421160000):0.1433790000	1o9r_A.pdb:0.3712420000):0.2938250000	1uvh_A.pdb:0.5777250000):0.2495600000	(1tjo_A.pdb:0.0254290000	1tk6_A.pdb:0.0375540000):0.5989790000):0.1580500000	((((((2fzf_A.pdb:1.4963180000	1lko_A.pdb:0.4396480000):0.1503300000	1yuz_A.pdb:0.7566020000):0.2335720000	3qhb_A.pdb:0.7489500000):0.5076920000	(1otk_A.pdb:2.0493590000	(((((1oqu_A.pdb:0.1519680000	1r2f_A.pdb:0.2046910000):0.0254476000	1uzr_A.pdb:0.0848960000):0.5246980000	1mxr_A.pdb:0.6650520000):0.1762380000	((1jk0_A.pdb:0.3004630000	2uw2_A.pdb:0.1626830000):0.0435550000	1w68_A.pdb:0.0705000000):0.9312410000):0.3877500000	(3ee4_A.pdb:0.7183220000	(((2inc_B.pdb:0.4571590000	(2inp_C.pdb:0.5055810000	1mty_B.pdb:1.8339450000):0.3566100000):0.4460540000	(1mty_D.pdb:0.9936330000	3dhg_A.pdb:1.0923870000):0.6074240000):0.5461710000	(((2uw1_A.pdb:0.0230580000	2uw1_B.pdb:0.0349580000):0.1107260000	1afr_A.pdb:0.1129870000):0.7106280000	1za0_A.pdb:1.0123780000):0.1865490000):0.3088120000):0.1172660000):0.5519610000):0.1256510000):0.1340150000	(((((1bcf_A.pdb:0.0448040000	3e1q_A.pdb:0.0325070000):0.1764030000	2fkz_A.pdb:0.1146360000):0.1800610000	1jgc_A.pdb:0.3251030000):0.2290720000	1nfv_A.pdb:0.4871860000):0.2692610000	(((((1lb3_A.pdb:0.0390600000	2za7_A.pdb:0.1148180000):0.1795880000	1r03_A.pdb:0.1753660000):0.0530458000	1bg7_A.pdb:0.3571670000):0.1757730000	(1z6o_A.pdb:0.8990830000	1z6o_M.pdb:0.5898850000):0.1489320000):0.1504380000	((((1eum_A.pdb:0.3034130000	1krq_A.pdb:0.2037430000):0.1557890000	3e6s_A.pdb:0.4554670000):0.0953090000	2jd7_A.pdb:0.1344850000):0.1010750000	1vlg_A.pdb:0.2766150000):0.1341240000):0.3666450000):0.1384950000):0.3031720000	2vzb_A.pdb:0.6919400000):0.2771860000):0.0692702000):0.0990792000):0.0451598000):0.0422284000);
(1ji5_A.pdb:0.2276940000	(1jig_A.pdb:0.1743100000	((2chp_A.pdb:0.3653330000	((1qgh_A.pdb:0.2272130000	2ux1_A.pdb:0.4630340000):0.1801110000	1ji4_A.pdb:0.4767560000):0.1424670000):0.0409836000	(2fjc_A.pdb:0.4655630000	((((1dps_A.pdb:0.0690320000	1jts_A.pdb:0.0106610000):0.1260850000	1o9r_A.pdb:0.2697220000):0.2935890000	1uvh_A.pdb:0.5971440000):0.4234340000	(((1tjo_A.pdb:0.0391910000	1tk6_A.pdb:0.0430780000):0.1121360000	1otk_A.pdb:2.6147860000):0.4729030000	(((2fzf_A.pdb:1.5295850000	(1lko_A.pdb:0.7643420000	(1yuz_A.pdb:0.8005780000	3qhb_A.pdb:0.6555470000):0.2795950000):0.1854540000):0.2999080000	(((((1bcf_A.pdb:0.0246810000	3e1q_A.pdb:0.0425240000):0.1843070000	2fkz_A.pdb:0.1081460000):0.0627431000	1jgc_A.pdb:0.3376840000):0.3323410000	1nfv_A.pdb:0.5030000000):0.1951430000	(((((1lb3_A.pdb:0.0586860000	2za7_A.pdb:0.1962350000):0.2208000000	1r03_A.pdb:0.2568060000):0.0588539000	1bg7_A.pdb:0.5203070000):0.1999560000	(1z6o_A.pdb:0.8686800000	1z6o_M.pdb:0.4520960000):0.1982540000):0.1354870000	(((1eum_A.pdb:0.4003900000	1krq_A.pdb:0.2408110000):0.2044580000	3e6s_A.pdb:0.5949560000):0.0258882000	(2jd7_A.pdb:0.1208060000	1vlg_A.pdb:0.3564260000):0.0588850000):0.1467550000):0.4328050000):0.0657602000):0.1873560000	(2vzb_A.pdb:0.4024890000	((((((((1oqu_A.pdb:0.1377810000	1r2f_A.pdb:0.1466240000):0.0482115000	1uzr_A.pdb:0.0524390000):0.6077610000	1mxr_A.pdb:0.6615590000):0.2861660000	(1jk0_A.pdb:0.2324430000	(2uw2_A.pdb:0.1797940000	1w68_A.pdb:0.0778780000):0.1638750000):0.6849670000):0.2687290000	3ee4_A.pdb:0.9015640000):0.3669730000	((2inc_B.pdb:0.6440760000	(2inp_C.pdb:0.5556560000	1mty_B.pdb:2.0779330000):0.2273490000):0.5616100000	(1mty_D.pdb:0.9849630000	3dhg_A.pdb:0.9548970000):0.2182320000):0.3501350000):0.5190990000	((2uw1_A.pdb:0.0209230000	2uw1_B.pdb:0.0405200000):0.0698320000	1afr_A.pdb:0.1091690000):0.4229420000):0.4129410000	1za0_A.pdb:0.5818070000):1.0443900000):0.3719780000):0.2144370000):0.2545640000):0.1526650000):0.1356520000):0.0713852000):0.0917766000	1n1q_A.pdb:0.1789790000);
(1ji5_A.pdb:0.3074220000	1jig_A.pdb:0.1539490000	((1n1q_A.pdb:0.1613070000	2chp_A.pdb:0.3828990000):0.0464346000	((1qgh_A.pdb:0.2255210000	2ux1_A.pdb:0.5249880000):0.3048550000	((1ji4_A.pdb:0.4641690000	2fjc_A.pdb:0.3659630000):0.1444040000	((((1dps_A.pdb:0.0572100000	1jts_A.pdb:0.0784050000):0.2719090000	1o9r_A.pdb:0.3051890000):0.3859780000	1uvh_A.pdb:0.5352370000):0.1923650000	((1tjo_A.pdb:0.0240800000	1tk6_A.pdb:0.0095980000):0.5406800000	(((((2fzf_A.pdb:1.8703690000	((1lko_A.pdb:0.4864340000	1yuz_A.pdb:0.8399390000):0.4156850000	3qhb_A.pdb:0.8637230000):0.2407340000):0.1367580000	(1otk_A.pdb:2.0558370000	((((((((1oqu_A.pdb:0.1533570000	1r2f_A.pdb:0.1580550000):0.0470773000	1uzr_A.pdb:0.1061180000):0.4068630000	1mxr_A.pdb:0.7942250000):0.2578250000	((1jk0_A.pdb:0.4293200000	2uw2_A.pdb:0.0880350000):0.0488505000	1w68_A.pdb:0.0759040000):0.6650110000):0.4283610000	3ee4_A.pdb:0.7413670000):0.1732950000	((2inc_B.pdb:0.6890610000	(2inp_C.pdb:0.6997000000	1mty_B.pdb:1.3630450000):0.2352740000):0.1785680000	(1mty_D.pdb:0.7979250000	3dhg_A.pdb:0.9546300000):0.2386820000):0.4399380000):0.3456440000	((2uw1_A.pdb:0.0212930000	2uw1_B.pdb:0.0449260000):0.1323180000	1afr_A.pdb:0.0905070000):0.6936140000):0.1258750000	1za0_A.pdb:1.1002510000):0.4274860000):0.4439730000):0.1183950000	(((((1lb3_A.pdb:0.0682390000	2za7_A.pdb:0.1286760000):0.2001080000	1bg7_A.pdb:0.4313490000):0.1015230000	1r03_A.pdb:0.1450840000):0.3582910000	(1z6o_A.pdb:0.9117290000	1z6o_M.pdb:0.4492070000):0.1709580000):0.2223240000	((((1eum_A.pdb:0.3428810000	1krq_A.pdb:0.2800530000):0.1208550000	3e6s_A.pdb:0.7735000000):0.1337050000	2jd7_A.pdb:0.2007860000):0.0327419000	1vlg_A.pdb:0.2453850000):0.1825220000):0.2132620000):0.2384020000	((((1bcf_A.pdb:0.0326630000	3e1q_A.pdb:0.0214850000):0.1522800000	2fkz_A.pdb:0.0768940000):0.1290880000	1jgc_A.pdb:0.3288710000):0.3493330000	1nfv_A.pdb:0.5024100000):0.2383210000):0.4452470000	2vzb_A.pdb:0.5835510000):0.1428500000):0.1253130000):0.1587290000):0.0329015000):0.1279490000):0.0435931000);
(1ji5_A.pdb:0.2057910000	(1jig_A.pdb:0.1117090000	((2chp_A.pdb:0.4151660000	(1qgh_A.pdb:0.2094100000	2ux1_A.pdb:0.4153750000):0.2620810000):0.0559060000	((1ji4_A.pdb:0.4782360000	2fjc_A.pdb:0.2819810000):0.1969750000	(((((1dps_A.pdb:0.0641340000	1jts_A.pdb:0.0231240000):0.1880150000	1o9r_A.pdb:0.3726600000):0.3900260000	1uvh_A.pdb:0.4175860000):0.2199430000	(1tjo_A.pdb:0.0283810000	1tk6_A.pdb:0.0107970000):0.5569750000):0.2079060000	((2fzf_A.pdb:1.4114980000	(2vzb_A.pdb:0.3814240000	(((((((1oqu_A.pdb:0.1473710000	1r2f_A.pdb:0.1428230000):0.0514515000	1uzr_A.pdb:0.0593270000):0.5807420000	1mxr_A.pdb:0.9582030000):0.2499510000	3ee4_A.pdb:1.2506650000):0.1703490000	((1jk0_A.pdb:0.3851630000	2uw2_A.pdb:0.1489110000):0.0476553000	1w68_A.pdb:0.0606800000):0.6465230000):0.3125390000	(((2uw1_A.pdb:0.0428330000	2uw1_B.pdb:0.0373540000):0.0490472000	1afr_A.pdb:0.1168800000):0.5318790000	1za0_A.pdb:1.2373810000):0.3196990000):0.1844040000	((2inc_B.pdb:0.7922350000	(2inp_C.pdb:0.4991000000	1mty_B.pdb:1.8432840000):0.2876320000):0.3692370000	(1mty_D.pdb:1.2168910000	3dhg_A.pdb:0.7513480000):0.1280490000):0.4083930000):0.8102900000):0.0703805000):0.2112180000	(((((((1bcf_A.pdb:0.0254480000	3e1q_A.pdb:0.0393300000):0.1153430000	2fkz_A.pdb:0.1034410000):0.1424840000	1jgc_A.pdb:0.2907840000):0.1532120000	1nfv_A.pdb:0.5959330000):0.1614730000	(((((1lb3_A.pdb:0.0488350000	2za7_A.pdb:0.1459850000):0.2141160000	1bg7_A.pdb:0.4354620000):0.0674543000	1r03_A.pdb:0.1926530000):0.1690170000	(1z6o_A.pdb:0.7663550000	1z6o_M.pdb:0.5231250000):0.1470360000):0.2032900000	(((1eum_A.pdb:0.3885790000	1krq_A.pdb:0.1606390000):0.1347740000	(2jd7_A.pdb:0.1300240000	1vlg_A.pdb:0.2638460000):0.0783245000):0.1056870000	3e6s_A.pdb:0.5837000000):0.1150650000):0.3507650000):0.1340190000	((1lko_A.pdb:0.5682310000	1yuz_A.pdb:0.6773080000):0.2504610000	3qhb_A.pdb:0.9096300000):0.3513480000):0.2054210000	1otk_A.pdb:2.4468150000):0.1208590000):0.2832070000):0.1943000000):0.0653111000):0.0831181000):0.0447249000	1n1q_A.pdb:0.2707950000);
(1ji5_A.pdb:0.1904530000	(1jig_A.pdb:0.1675030000	1n1q_A.pdb:0.2620720000):0.0649836000	(2chp_A.pdb:0.4092900000	((1qgh_A.pdb:0.2555730000	2ux1_A.pdb:0.2562920000):0.2906220000	((1ji4_A.pdb:0.4560790000	2fjc_A.pdb:0.3881260000):0.0555383000	(((((1dps_A.pdb:0.0636620000	1jts_A.pdb:0.0565560000):0.2954860000	1o9r_A.pdb:0.3053620000):0.4293690000	1uvh_A.pdb:0.4550910000):0.2714210000	(1tjo_A.pdb:0.0367920000	1tk6_A.pdb:0.0276440000):0.3932700000):0.2347730000	(((((((2fzf_A.pdb:1.9923960000	1lko_A.pdb:0.5285230000):0.1068370000	1yuz_A.pdb:0.5826030000):0.2517670000	3qhb_A.pdb:0.7025840000):0.3892040000	(1otk_A.pdb:2.5149260000	(((((((1oqu_A.pdb:0.1126150000	1r2f_A.pdb:0.1388110000):0.0638013000	1uzr_A.pdb:0.0753530000):0.5037770000	1mxr_A.pdb:0.6508140000):0.2387390000	((1jk0_A.pdb:0.3703480000	1w68_A.pdb:0.1031680000):0.0811134000	2uw2_A.pdb:0.1078820000):0.6532940000):0.4420510000	3ee4_A.pdb:0.7389100000):0.2392790000	((2inc_B.pdb:0.6552140000	(2inp_C.pdb:0.6017110000	1mty_B.pdb:1.6716390000):0.2381920000):0.1867770000	(1mty_D.pdb:0.9634630000	3dhg_A.pdb:0.8197690000):0.4470560000):0.6014370000):0.2689850000	(((2uw1_A.pdb:0.0393070000	2uw1_B.pdb:0.0493080000):0.1366990000	1afr_A.pdb:0.0863110000):0.6252180000	1za0_A.pdb:1.1579450000):0.1991920000):0.4582270000):0.3819920000):0.2204090000	(((((1lb3_A.pdb:0.0582590000	2za7_A.pdb:0.1397950000):0.2017360000	1r03_A.pdb:0.2399470000):0.0890492000	1bg7_A.pdb:0.3398370000):0.2058590000	(1z6o_A.pdb:0.9406350000	1z6o_M.pdb:0.4913890000):0.2099610000):0.1373390000	(((1eum_A.pdb:0.2680920000	3e6s_A.pdb:0.6577490000):0.0688280000	1krq_A.pdb:0.3020770000):0.2015880000	(2jd7_A.pdb:0.2211410000	1vlg_A.pdb:0.2254200000):0.0582079000):0.1496210000):0.2232600000):0.1382040000	((((1bcf_A.pdb:0.0304770000	3e1q_A.pdb:0.0214510000):0.1454340000	2fkz_A.pdb:0.1211470000):0.2095690000	1jgc_A.pdb:0.2563330000):0.1671920000	1nfv_A.pdb:0.3951730000):0.2122980000):0.3599520000	2vzb_A.pdb:0.6659610000):0.2895480000):0.1354610000):0.0796283000):0.1394210000):0.1014070000);
(1ji5_A.pdb:0.2707240000	1jig_A.pdb:0.1515090000	(1n1q_A.pdb:0.2050410000	(2chp_A.pdb:0.2493560000	(((1qgh_A.pdb:0.2844420000	2ux1_A.pdb:0.3468570000):0.2875960000	(1ji4_A.pdb:0.3724600000	2fjc_A.pdb:0.3605780000):0.1111860000):0.1025640000	(((((1dps_A.pdb:0.0387140000	1jts_A.pdb:0.0534890000):0.2464310000	1o9r_A.pdb:0.2353130000):0.2782980000	1uvh_A.pdb:0.8495220000):0.3384710000	(1tjo_A.pdb:0.0177230000	1tk6_A.pdb:0.0139670000):0.4858960000):0.1213490000	((((((2fzf_A.pdb:1.6536420000	(1lko_A.pdb:0.5291810000	1yuz_A.pdb:0.7502710000):0.2706420000):0.1792980000	3qhb_A.pdb:0.7664950000):0.3362900000	(1otk_A.pdb:2.4659480000	((((((((1oqu_A.pdb:0.1306270000	1r2f_A.pdb:0.1465470000):0.0989270000	1uzr_A.pdb:0.0510620000):0.3830950000	1mxr_A.pdb:0.7507950000):0.3720560000	((1jk0_A.pdb:0.3543490000	2uw2_A.pdb:0.1411500000):0.0773462000	1w68_A.pdb:0.0507910000):0.6723920000):0.2596570000	3ee4_A.pdb:0.9755830000):0.2712600000	((2inc_B.pdb:0.6857680000	(2inp_C.pdb:0.7487710000	1mty_B.pdb:1.5154940000):0.1638990000):0.4001120000	(1mty_D.pdb:0.8994360000	3dhg_A.pdb:0.9962690000):0.2849630000):0.5507380000):0.2837540000	((2uw1_A.pdb:0.0332110000	2uw1_B.pdb:0.0226320000):0.0655312000	1afr_A.pdb:0.1240050000):0.5936840000):0.2318060000	1za0_A.pdb:1.1022690000):0.4933940000):0.2454500000):0.1425520000	(((((1lb3_A.pdb:0.0460390000	2za7_A.pdb:0.1102350000):0.1933640000	1bg7_A.pdb:0.3654260000):0.0658608000	1r03_A.pdb:0.1060070000):0.3092190000	(1z6o_A.pdb:0.7821510000	1z6o_M.pdb:0.4529040000):0.2442580000):0.0610383000	(((1eum_A.pdb:0.3765370000	1krq_A.pdb:0.1824020000):0.1900050000	(2jd7_A.pdb:0.1676510000	1vlg_A.pdb:0.2060250000):0.0547368000):0.1207370000	3e6s_A.pdb:0.5292060000):0.1085610000):0.3475270000):0.1947950000	((((1bcf_A.pdb:0.0243050000	3e1q_A.pdb:0.0284290000):0.0985850000	2fkz_A.pdb:0.1022440000):0.0850728000	1jgc_A.pdb:0.2286810000):0.2530040000	1nfv_A.pdb:0.4360860000):0.1873930000):0.2044630000	2vzb_A.pdb:0.5710230000):0.2467490000):0.1620710000):0.1162520000):0.0641664000):0.0344358000);
(1ji5_A.pdb:0.2637840000	(1jig_A.pdb:0.1319250000	(1n1q_A.pdb:0.1473230000	2chp_A.pdb:0.4273300000):0.0624136000):0.0454791000	((1qgh_A.pdb:0.2349050000	2ux1_A.pdb:0.4549600000):0.1892430000	((1ji4_A.pdb:0.3459210000	2fjc_A.pdb:0.3268350000):0.2318630000	(((((1dps_A.pdb:0.0817280000	1jts_A.pdb:0.0399500000):0.2073710000	1o9r_A.pdb:0.1667220000):0.2387400000	1uvh_A.pdb:0.7020770000):0.3804720000	(1tjo_A.pdb:0.0290670000	1tk6_A.pdb:0.0150330000):0.5386520000):0.1579860000	((((((2fzf_A.pdb:1.7888900000	(1lko_A.pdb:0.6012070000	1yuz_A.pdb:0.7515660000):0.2884320000):0.2388000000	3qhb_A.pdb:0.7797020000):0.2071080000	((((((((1oqu_A.pdb:0.1707750000	1r2f_A.pdb:0.1556310000):0.0822015000	1uzr_A.pdb:0.0520060000):0.4226990000	1mxr_A.pdb:0.7166970000):0.3129800000	((1jk0_A.pdb:0.3431330000	2uw2_A.pdb:0.1630930000):0.0950247000	1w68_A.pdb:0.0587020000):0.6018780000):0.2786120000	3ee4_A.pdb:0.7961560000):0.2339790000	((2inc_B.pdb:0.5802520000	(2inp_C.pdb:0.3978680000	1mty_B.pdb:1.7878500000):0.3407700000):0.3941170000	(1mty_D.pdb:0.9395660000	3dhg_A.pdb:0.6672850000):0.5249430000):0.5523530000):0.1790330000	((2uw1_A.pdb:0.0282430000	2uw1_B.pdb:0.0288100000):0.0793210000	1afr_A.pdb:0.1514730000):0.6012630000):0.2428740000	1za0_A.pdb:1.0448840000):0.8630420000):0.0666581000	((((((1lb3_A.pdb:0.0625460000	2za7_A.pdb:0.1207490000):0.2215200000	1r03_A.pdb:0.1691750000):0.0788235000	1bg7_A.pdb:0.3175450000):0.1698850000	(1z6o_A.pdb:0.9721820000	1z6o_M.pdb:0.5253650000):0.1874400000):0.0622261000	(((1eum_A.pdb:0.3665550000	1krq_A.pdb:0.1832290000):0.0973249000	3e6s_A.pdb:0.5205420000):0.0789498000	(2jd7_A.pdb:0.1731660000	1vlg_A.pdb:0.3174980000):0.0967298000):0.2244300000):0.1854480000	1otk_A.pdb:2.7575070000):0.2754380000):0.1965860000	((((1bcf_A.pdb:0.0095740000	3e1q_A.pdb:0.0329700000):0.1179370000	2fkz_A.pdb:0.1156610000):0.1973380000	1jgc_A.pdb:0.2425250000):0.3122410000	1nfv_A.pdb:0.4726460000):0.1466810000):0.2628920000	2vzb_A.pdb:0.5869670000):0.2675310000):0.1919280000):0.0781333000):0.0473895000);
(1ji5_A.pdb:0.2705330000	(1jig_A.pdb:0.1790700000	1n1q_A.pdb:0.2029330000):0.0639136000	(2chp_A.pdb:0.3855150000	(((1qgh_A.pdb:0.2146830000	2ux1_A.pdb:0.3721280000):0.2782240000	(((((1dps_A.pdb:0.0511880000	1jts_A.pdb:0.0362470000):0.2513000000	1o9r_A.pdb:0.1787930000):0.2315390000	1uvh_A.pdb:0.7178460000):0.2242100000	(1tjo_A.pdb:0.0213840000	1tk6_A.pdb:0.0167790000):0.5113180000):0.1373390000	(((((((2fzf_A.pdb:1.6399840000	(1lko_A.pdb:0.4238100000	1yuz_A.pdb:1.0379010000):0.3572660000):0.1371440000	3qhb_A.pdb:0.9385490000):0.1380710000	((((((((1oqu_A.pdb:0.1331830000	1r2f_A.pdb:0.1764150000):0.0754154000	1uzr_A.pdb:0.0477550000):0.6116700000	1mxr_A.pdb:0.5156080000):0.3800000000	((1jk0_A.pdb:0.3983160000	1w68_A.pdb:0.0692890000):0.0838010000	2uw2_A.pdb:0.1059310000):0.5882240000):0.3339970000	3ee4_A.pdb:0.8325610000):0.1809650000	((2inc_B.pdb:0.5208350000	(2inp_C.pdb:0.6162650000	1mty_B.pdb:1.6119820000):0.3185000000):0.5606930000	(1mty_D.pdb:0.9302530000	3dhg_A.pdb:0.9767120000):0.2593590000):0.2502420000):0.4705560000	((2uw1_A.pdb:0.0328780000	2uw1_B.pdb:0.0252890000):0.0783886000	1afr_A.pdb:0.0956420000):0.6271540000):0.1864580000	1za0_A.pdb:0.8388120000):0.8967890000):0.0000029906	1otk_A.pdb:2.3928870000):0.0855310000	(((((1lb3_A.pdb:0.0886180000	2za7_A.pdb:0.1634030000):0.2364760000	1r03_A.pdb:0.2057340000):0.0536114000	1bg7_A.pdb:0.3946940000):0.1644720000	(1z6o_A.pdb:0.8754350000	1z6o_M.pdb:0.5595260000):0.1230680000):0.0965876000	(((1eum_A.pdb:0.3238520000	1krq_A.pdb:0.3050230000):0.1423040000	3e6s_A.pdb:0.6965100000):0.0939534000	(2jd7_A.pdb:0.2184880000	1vlg_A.pdb:0.2998750000):0.0588175000):0.1933420000):0.3276370000):0.2020840000	((((1bcf_A.pdb:0.0276930000	3e1q_A.pdb:0.0248330000):0.1270440000	2fkz_A.pdb:0.1167020000):0.1805480000	1jgc_A.pdb:0.2884090000):0.2212020000	1nfv_A.pdb:0.4341960000):0.2381130000):0.3054190000	2vzb_A.pdb:0.5731770000):0.2310270000):0.1384190000):0.0458043000	(1ji4_A.pdb:0.4100260000	2fjc_A.pdb:0.3892340000):0.2042590000):0.0957877000):0.0521809000);
(1ji5_A.pdb:0.1628440000	(1jig_A.pdb:0.1797230000	1n1q_A.pdb:0.1836720000):0.0515508000	((2chp_A.pdb:0.2147750000	(((((1dps_A.pdb:0.0486570000	1jts_A.pdb:0.0432250000):0.2239540000	1o9r_A.pdb:0.2265930000):0.3578140000	1uvh_A.pdb:0.5221780000):0.2087880000	(1tjo_A.pdb:0.0186240000	1tk6_A.pdb:0.0259080000):0.5009010000):0.0938016000	((((((2fzf_A.pdb:1.4663060000	1lko_A.pdb:0.4539810000):0.0851298000	(1yuz_A.pdb:0.7308160000	3qhb_A.pdb:0.8059140000):0.1537650000):0.3974130000	(((((1bcf_A.pdb:0.0236270000	3e1q_A.pdb:0.0166920000):0.1322980000	2fkz_A.pdb:0.0759380000):0.1051970000	1jgc_A.pdb:0.2724760000):0.3110080000	1nfv_A.pdb:0.3712520000):0.2528290000	((((1lb3_A.pdb:0.0630210000	2za7_A.pdb:0.1460850000):0.1479700000	(1bg7_A.pdb:0.3797670000	1r03_A.pdb:0.1627350000):0.0840405000):0.1990310000	(1z6o_A.pdb:0.8396380000	1z6o_M.pdb:0.5577540000):0.1893190000):0.1834870000	((((1eum_A.pdb:0.2622270000	1krq_A.pdb:0.3004230000):0.1521480000	3e6s_A.pdb:0.5573130000):0.1102450000	2jd7_A.pdb:0.1987370000):0.0864373000	1vlg_A.pdb:0.2267460000):0.1237520000):0.3280110000):0.1417760000):0.0217845000	1otk_A.pdb:2.9930910000):0.0628700000	(((((((1oqu_A.pdb:0.1453080000	1r2f_A.pdb:0.1740800000):0.0817650000	1uzr_A.pdb:0.0676860000):0.4461540000	1mxr_A.pdb:0.7253410000):0.3916020000	((1jk0_A.pdb:0.3488790000	2uw2_A.pdb:0.1873810000):0.0478507000	1w68_A.pdb:0.0562890000):0.4807190000):0.3471860000	3ee4_A.pdb:0.8242330000):0.3414420000	((2inc_B.pdb:0.6227200000	(2inp_C.pdb:0.6717860000	1mty_B.pdb:1.7661810000):0.4297430000):0.3424610000	(1mty_D.pdb:1.1304520000	3dhg_A.pdb:0.7382950000):0.3168130000):0.4996140000):0.2433750000	(((2uw1_A.pdb:0.0496660000	2uw1_B.pdb:0.0545400000):0.0554886000	1afr_A.pdb:0.1311950000):0.4119960000	1za0_A.pdb:1.1810500000):0.2323770000):0.7859800000):0.1219400000	2vzb_A.pdb:0.5634720000):0.2346060000):0.1456600000):0.0874119000	((1qgh_A.pdb:0.1760310000	2ux1_A.pdb:0.3425700000):0.2701930000	(1ji4_A.pdb:0.4325220000	2fjc_A.pdb:0.4050750000):0.0636151000):0.0753569000):0.0894031000);
(1ji5_A.pdb:0.2155460000	1jig_A.pdb:0.1496510000	(1n1q_A.pdb:0.1683940000	(2chp_A.pdb:0.2187000000	((((1qgh_A.pdb:0.2254670000	2ux1_A.pdb:0.2809620000):0.2844800000	1ji4_A.pdb:0.3467810000):0.0841304000	2fjc_A.pdb:0.3205100000):0.0408552000	(((((1dps_A.pdb:0.0561330000	1jts_A.pdb:0.0406110000):0.1318210000	1o9r_A.pdb:0.2224420000):0.2601510000	1uvh_A.pdb:0.5002500000):0.2232730000	(1tjo_A.pdb:0.0269850000	1tk6_A.pdb:0.0351280000):0.4488050000):0.1593120000	((((2fzf_A.pdb:2.3246120000	(((((1lb3_A.pdb:0.0416590000	2za7_A.pdb:0.1331140000):0.2110230000	1r03_A.pdb:0.1811850000):0.0653090000	1bg7_A.pdb:0.3410200000):0.2887840000	(1z6o_A.pdb:0.7324390000	1z6o_M.pdb:0.5750520000):0.2393340000):0.1862570000	((((1eum_A.pdb:0.3248910000	1krq_A.pdb:0.2735860000):0.1979200000	3e6s_A.pdb:0.7412890000):0.0989589000	2jd7_A.pdb:0.1794320000):0.0823048000	1vlg_A.pdb:0.2358360000):0.1522330000):0.2053310000):0.0915147000	((1lko_A.pdb:0.4259890000	(1yuz_A.pdb:0.7966850000	3qhb_A.pdb:0.8504970000):0.1622780000):0.4362860000	((((((1oqu_A.pdb:0.1544050000	1r2f_A.pdb:0.1684950000):0.0500915000	1uzr_A.pdb:0.0488400000):0.5439060000	1mxr_A.pdb:0.6392970000):0.2767350000	((1jk0_A.pdb:0.4167360000	1w68_A.pdb:0.1011610000):0.0604968000	2uw2_A.pdb:0.1729730000):0.7091010000):0.2725590000	3ee4_A.pdb:0.9164820000):0.2146690000	(((2inc_B.pdb:0.5421460000	(2inp_C.pdb:0.6889360000	1mty_B.pdb:1.5975170000):0.2143840000):0.1743640000	(1mty_D.pdb:1.0775140000	3dhg_A.pdb:0.7764860000):0.4505760000):0.5313610000	(((2uw1_A.pdb:0.0293750000	2uw1_B.pdb:0.0404610000):0.0471991000	1afr_A.pdb:0.1128490000):0.5484320000	1za0_A.pdb:1.0237540000):0.3467120000):0.1781750000):0.8396830000):0.1305350000):0.1451950000	(((((1bcf_A.pdb:0.0459550000	3e1q_A.pdb:0.0340250000):0.1339170000	2fkz_A.pdb:0.0845550000):0.1786830000	1jgc_A.pdb:0.2604450000):0.3509020000	1nfv_A.pdb:0.6244990000):0.1455610000	1otk_A.pdb:2.4048870000):0.0333319000):0.1513970000	2vzb_A.pdb:0.7308650000):0.2422780000):0.0807482000):0.1375350000):0.0964297000):0.0809974000);
(1ji5_A.pdb:0.2264420000	1jig_A.pdb:0.1668170000	(1n1q_A.pdb:0.3082450000	((2chp_A.pdb:0.3427590000	((((1dps_A.pdb:0.0335360000	1jts_A.pdb:0.0636050000):0.2419940000	1o9r_A.pdb:0.1898790000):0.3628480000	1uvh_A.pdb:0.6497500000):0.3135680000	((1tjo_A.pdb:0.0257290000	1tk6_A.pdb:0.0127250000):0.6050580000	((((((2fzf_A.pdb:1.3672860000	(1lko_A.pdb:0.3611310000	1yuz_A.pdb:0.8841600000):0.2445200000):0.1361940000	3qhb_A.pdb:0.7998610000):0.3334830000	((((1bcf_A.pdb:0.0071940000	3e1q_A.pdb:0.0314850000):0.2127440000	2fkz_A.pdb:0.1603440000):0.1147250000	1jgc_A.pdb:0.3187760000):0.3845330000	(1nfv_A.pdb:0.2234850000	1otk_A.pdb:2.3494180000):0.0590104000):0.3932540000):0.1125230000	(((((1lb3_A.pdb:0.0691880000	2za7_A.pdb:0.1157570000):0.2085050000	1r03_A.pdb:0.1359990000):0.0426995000	1bg7_A.pdb:0.3415850000):0.2606040000	(1z6o_A.pdb:0.8628950000	1z6o_M.pdb:0.5419230000):0.1418270000):0.1556950000	((((1eum_A.pdb:0.2717920000	1krq_A.pdb:0.1954240000):0.1725780000	3e6s_A.pdb:0.6468960000):0.1335380000	2jd7_A.pdb:0.1161860000):0.0798469000	1vlg_A.pdb:0.2412720000):0.1882070000):0.2537610000):0.1399000000	((((((1oqu_A.pdb:0.1037820000	1r2f_A.pdb:0.1244420000):0.0454360000	1uzr_A.pdb:0.0593760000):0.5365360000	1mxr_A.pdb:0.6369340000):0.1487150000	((1jk0_A.pdb:0.3515510000	2uw2_A.pdb:0.1491040000):0.0445137000	1w68_A.pdb:0.0564820000):0.5498590000):0.2001120000	3ee4_A.pdb:0.9736120000):0.2468580000	(((2inc_B.pdb:0.4887260000	(2inp_C.pdb:0.5783830000	1mty_B.pdb:1.4694580000):0.4228800000):0.4877970000	(1mty_D.pdb:1.1580590000	3dhg_A.pdb:0.9531850000):0.3148000000):0.5467110000	(((2uw1_A.pdb:0.0284240000	2uw1_B.pdb:0.0423830000):0.0989446000	1afr_A.pdb:0.0554190000):0.4930180000	1za0_A.pdb:0.8810990000):0.3213030000):0.1172120000):0.7710110000):0.1483580000	2vzb_A.pdb:0.6088430000):0.1847570000):0.1745190000):0.0689983000):0.0546831000	((1qgh_A.pdb:0.2102430000	2ux1_A.pdb:0.3633380000):0.2618160000	(1ji4_A.pdb:0.4627670000	2fjc_A.pdb:0.4864070000):0.2345380000):0.1076660000):0.0697704000):0.1191830000);
(1ji5_A.pdb:0.2219280000	1jig_A.pdb:0.1188910000	((1n1q_A.pdb:0.2024890000	(((2chp_A.pdb:0.2424610000	1ji4_A.pdb:0.5041560000):0.0420975000	2fjc_A.pdb:0.5164550000):0.0494013000	((((1dps_A.pdb:0.0875530000	1jts_A.pdb:0.0236220000):0.3089700000	1o9r_A.pdb:0.1543680000):0.3082040000	1uvh_A.pdb:0.5905950000):0.3609860000	((1tjo_A.pdb:0.0401750000	1tk6_A.pdb:0.0197470000):0.4887110000	((((((2fzf_A.pdb:1.6418220000	((1lko_A.pdb:0.5748670000	1yuz_A.pdb:1.0980970000):0.2056070000	3qhb_A.pdb:0.7243260000):0.1347290000):0.1804550000	1otk_A.pdb:2.7913040000):0.1022320000	((((((((1oqu_A.pdb:0.1510090000	1r2f_A.pdb:0.1734620000):0.0826626000	1uzr_A.pdb:0.0545600000):0.4574440000	1mxr_A.pdb:0.9060140000):0.3475880000	((1jk0_A.pdb:0.4151180000	2uw2_A.pdb:0.1682560000):0.0682448000	1w68_A.pdb:0.0500460000):0.5770390000):0.2116820000	3ee4_A.pdb:0.9885000000):0.1547340000	((2inc_B.pdb:0.5795500000	(2inp_C.pdb:0.7443210000	1mty_B.pdb:1.4930310000):0.2769080000):0.1208650000	(1mty_D.pdb:1.0803890000	3dhg_A.pdb:0.9402440000):0.3918650000):0.6119810000):0.5066530000	((2uw1_A.pdb:0.0270900000	2uw1_B.pdb:0.0209610000):0.0726778000	1afr_A.pdb:0.1208770000):0.6856800000):0.2544540000	1za0_A.pdb:1.2046930000):0.9546150000):0.1406150000	(((((1lb3_A.pdb:0.0647410000	2za7_A.pdb:0.1426990000):0.2821130000	1r03_A.pdb:0.1727150000):0.0638804000	1bg7_A.pdb:0.4153760000):0.1838860000	(((1eum_A.pdb:0.4075860000	1krq_A.pdb:0.2089420000):0.1600510000	(2jd7_A.pdb:0.1806640000	1vlg_A.pdb:0.3475620000):0.0850356000):0.0421051000	3e6s_A.pdb:0.5682610000):0.2684000000):0.0362226000	(1z6o_A.pdb:0.8360730000	1z6o_M.pdb:0.5917070000):0.2232420000):0.2789740000):0.2051270000	((((1bcf_A.pdb:0.0262120000	3e1q_A.pdb:0.0307680000):0.1288260000	2fkz_A.pdb:0.1036830000):0.1896360000	1jgc_A.pdb:0.2348370000):0.2424970000	1nfv_A.pdb:0.5111970000):0.2287920000):0.2423670000	2vzb_A.pdb:0.5345380000):0.1912590000):0.1663490000):0.0992627000):0.0879015000):0.0788710000	(1qgh_A.pdb:0.1842290000	2ux1_A.pdb:0.3412220000):0.3030740000):0.0549979000);
(1ji5_A.pdb:0.2173370000	1jig_A.pdb:0.1762770000	(1n1q_A.pdb:0.1902640000	(2chp_A.pdb:0.3651720000	(((1qgh_A.pdb:0.1398750000	2ux1_A.pdb:0.3876130000):0.2803910000	(1ji4_A.pdb:0.3847220000	2fjc_A.pdb:0.4992930000):0.1377110000):0.1017850000	(((((1dps_A.pdb:0.0696520000	1jts_A.pdb:0.0482050000):0.2026520000	1o9r_A.pdb:0.2377350000):0.4512360000	1uvh_A.pdb:0.5689620000):0.2424800000	(1tjo_A.pdb:0.0335330000	1tk6_A.pdb:0.0286420000):0.5545880000):0.1298840000	((((((2fzf_A.pdb:1.3316990000	(1lko_A.pdb:0.4420260000	1yuz_A.pdb:0.7329670000):0.2475630000):0.1921890000	(3qhb_A.pdb:0.7385960000	1otk_A.pdb:2.3428800000):0.1609580000):0.1329570000	(((((1oqu_A.pdb:0.1321740000	1r2f_A.pdb:0.1783600000):0.0476725000	1uzr_A.pdb:0.0741780000):0.3428570000	(1mxr_A.pdb:0.7121570000	((1jk0_A.pdb:0.3869230000	2uw2_A.pdb:0.1736490000):0.0362070000	1w68_A.pdb:0.0658420000):0.7697980000):0.2239210000):0.3317500000	3ee4_A.pdb:0.8303720000):0.2823390000	(((2inc_B.pdb:0.7092640000	(2inp_C.pdb:0.6963170000	1mty_B.pdb:1.6208490000):0.2585590000):0.1388250000	(1mty_D.pdb:1.0195120000	3dhg_A.pdb:0.8654140000):0.3292250000):0.5123190000	(((2uw1_A.pdb:0.0227080000	2uw1_B.pdb:0.0255850000):0.1052850000	1afr_A.pdb:0.0945440000):0.4967980000	1za0_A.pdb:1.1147710000):0.2937090000):0.2414460000):0.7778250000):0.0449834000	(((((1lb3_A.pdb:0.0535430000	2za7_A.pdb:0.1095540000):0.2413950000	1bg7_A.pdb:0.4335770000):0.0738294000	1r03_A.pdb:0.1624980000):0.2362090000	(1z6o_A.pdb:0.8851840000	1z6o_M.pdb:0.4899560000):0.2683920000):0.1267750000	((((1eum_A.pdb:0.3659750000	1krq_A.pdb:0.2352130000):0.1413100000	3e6s_A.pdb:0.5798010000):0.1052330000	2jd7_A.pdb:0.1416060000):0.0801773000	1vlg_A.pdb:0.1970350000):0.2557430000):0.3085500000):0.1426440000	((((1bcf_A.pdb:0.0424680000	3e1q_A.pdb:0.0226750000):0.1276770000	2fkz_A.pdb:0.1323090000):0.1636260000	1jgc_A.pdb:0.2898310000):0.3428440000	1nfv_A.pdb:0.4414720000):0.4350190000):0.2267010000	2vzb_A.pdb:0.5111500000):0.2982180000):0.1347240000):0.0687349000):0.0606518000):0.0911343000);
(1ji5_A.pdb:0.2190970000	1jig_A.pdb:0.2239230000	(1n1q_A.pdb:0.2020710000	(2chp_A.pdb:0.2692200000	((1qgh_A.pdb:0.1703390000	2ux1_A.pdb:0.3852480000):0.2887610000	((1ji4_A.pdb:0.4212540000	2fjc_A.pdb:0.4016900000):0.1469890000	(((((1dps_A.pdb:0.0508600000	1jts_A.pdb:0.0417970000):0.2114760000	1o9r_A.pdb:0.1710780000):0.2691960000	1uvh_A.pdb:0.6852930000):0.3728290000	(1tjo_A.pdb:0.0206290000	1tk6_A.pdb:0.0435420000):0.4244170000):0.1064350000	((((2fzf_A.pdb:1.5046270000	(((1lko_A.pdb:0.5243920000	1yuz_A.pdb:0.5936020000):0.3941930000	3qhb_A.pdb:0.5280320000):0.4154970000	(1otk_A.pdb:1.8973030000	(((((((1oqu_A.pdb:0.1446010000	1r2f_A.pdb:0.1312080000):0.0714454000	1uzr_A.pdb:0.0437720000):0.4697760000	1mxr_A.pdb:0.5853810000):0.4015640000	((1jk0_A.pdb:0.3051550000	2uw2_A.pdb:0.1862380000):0.0518990000	1w68_A.pdb:0.0661210000):0.5148920000):0.3601080000	((2inc_B.pdb:0.7398030000	(2inp_C.pdb:0.5969480000	1mty_B.pdb:1.4340010000):0.2571700000):0.4369780000	(1mty_D.pdb:0.9672520000	3dhg_A.pdb:0.7783960000):0.2145790000):0.3013640000):0.2090790000	3ee4_A.pdb:0.6819470000):0.2239550000	(((2uw1_A.pdb:0.0361900000	2uw1_B.pdb:0.0461140000):0.0682123000	1afr_A.pdb:0.0850500000):0.5443750000	1za0_A.pdb:1.0728780000):0.1366950000):0.4929160000):0.2259790000):0.1490020000):0.1063280000	(((((1lb3_A.pdb:0.0910550000	2za7_A.pdb:0.1691130000):0.1693120000	1r03_A.pdb:0.1764650000):0.0951211000	1bg7_A.pdb:0.4228790000):0.1317170000	(((1eum_A.pdb:0.2865010000	1krq_A.pdb:0.2342280000):0.1360050000	(2jd7_A.pdb:0.1533310000	1vlg_A.pdb:0.2240420000):0.0752034000):0.0946744000	3e6s_A.pdb:0.4199390000):0.1858390000):0.1174440000	(1z6o_A.pdb:0.8088640000	1z6o_M.pdb:0.4195390000):0.1681250000):0.2440070000):0.2367370000	((((1bcf_A.pdb:0.0242700000	3e1q_A.pdb:0.0363310000):0.0735912000	2fkz_A.pdb:0.1210420000):0.1214360000	1jgc_A.pdb:0.2864270000):0.3297020000	1nfv_A.pdb:0.5663630000):0.0553528000):0.2415030000	2vzb_A.pdb:0.6214080000):0.1762590000):0.0982292000):0.0502873000):0.0561138000):0.0814150000):0.0622088000);
(1ji5_A.pdb:0.2047290000	(1jig_A.pdb:0.1721160000	(1qgh_A.pdb:0.1819860000	2ux1_A.pdb:0.4318740000):0.3701110000):0.0341014000	((1n1q_A.pdb:0.1805710000	2chp_A.pdb:0.3577430000):0.0680382000	((1ji4_A.pdb:0.5732710000	2fjc_A.pdb:0.3497960000):0.1147050000	(((((1dps_A.pdb:0.0616660000	1jts_A.pdb:0.0225790000):0.1301770000	1o9r_A.pdb:0.3597210000):0.3742710000	1uvh_A.pdb:0.6480920000):0.3203820000	(1tjo_A.pdb:0.0206100000	1tk6_A.pdb:0.0220530000):0.5604630000):0.0717851000	((((2fzf_A.pdb:1.7693220000	(1lko_A.pdb:0.4987780000	1yuz_A.pdb:0.6712550000):0.2013630000):0.2756240000	(((((1oqu_A.pdb:0.1694450000	1r2f_A.pdb:0.1576530000):0.0697589000	1uzr_A.pdb:0.0718360000):0.4442060000	1mxr_A.pdb:0.7580290000):0.1887520000	((1jk0_A.pdb:0.4341160000	2uw2_A.pdb:0.1418080000):0.0916817000	1w68_A.pdb:0.0274530000):0.9136800000):0.3357610000	(3ee4_A.pdb:0.8598250000	(((2inc_B.pdb:0.7075070000	(2inp_C.pdb:0.6896300000	1mty_B.pdb:1.2915580000):0.2862510000):0.4390220000	(1mty_D.pdb:0.9091030000	3dhg_A.pdb:1.1277130000):0.3141130000):0.7635390000	(((2uw1_A.pdb:0.0439210000	2uw1_B.pdb:0.0456230000):0.0622120000	1afr_A.pdb:0.0925620000):0.4706630000	1za0_A.pdb:1.0227070000):0.0426237000):0.3931760000):0.1173130000):0.7784970000):0.0920189000	(((((1bcf_A.pdb:0.0313810000	3e1q_A.pdb:0.0242550000):0.1657770000	2fkz_A.pdb:0.1151530000):0.1077120000	1jgc_A.pdb:0.3234580000):0.2455040000	1nfv_A.pdb:0.4638900000):0.3017700000	((3qhb_A.pdb:1.1875560000	1otk_A.pdb:2.2232290000):0.0018662600	((((1lb3_A.pdb:0.0485730000	2za7_A.pdb:0.1750640000):0.2802970000	(1bg7_A.pdb:0.4859920000	1r03_A.pdb:0.1527560000):0.0422454000):0.1409760000	(1z6o_A.pdb:0.9478350000	1z6o_M.pdb:0.5204090000):0.2002970000):0.0959046000	(((1eum_A.pdb:0.3451500000	1krq_A.pdb:0.2383470000):0.2233450000	(2jd7_A.pdb:0.1255610000	1vlg_A.pdb:0.3066530000):0.0938900000):0.1219140000	3e6s_A.pdb:0.5605550000):0.1700840000):0.1747360000):0.1579980000):0.0762120000):0.3456830000	2vzb_A.pdb:0.7881360000):0.0857982000):0.2627070000):0.0867080000):0.0787396000);
(1ji5_A.pdb:0.2117350000	(1jig_A.pdb:0.1828920000	1n1q_A.pdb:0.2343770000):0.0415819000	(2chp_A.pdb:0.4093280000	((1qgh_A.pdb:0.1548530000	2ux1_A.pdb:0.3871170000):0.1948720000	((1ji4_A.pdb:0.3509480000	2fjc_A.pdb:0.3696960000):0.2271590000	((((1dps_A.pdb:0.0617880000	1jts_A.pdb:0.0334900000):0.1883260000	1o9r_A.pdb:0.2038160000):0.2427610000	1uvh_A.pdb:0.6877900000):0.2407230000	((1tjo_A.pdb:0.0326900000	1tk6_A.pdb:0.0211970000):0.4850190000	((((2fzf_A.pdb:1.5715360000	((1lko_A.pdb:0.6956310000	1yuz_A.pdb:0.5992110000):0.2825460000	3qhb_A.pdb:0.6959090000):0.2504910000):0.1825580000	1otk_A.pdb:2.1395390000):0.1752240000	(((((1bcf_A.pdb:0.0224070000	3e1q_A.pdb:0.0275130000):0.0950486000	2fkz_A.pdb:0.1143200000):0.0690729000	1jgc_A.pdb:0.2770480000):0.3588820000	(((((1lb3_A.pdb:0.0422380000	2za7_A.pdb:0.1936010000):0.2083330000	1r03_A.pdb:0.1273810000):0.0918141000	1bg7_A.pdb:0.4216880000):0.1673440000	(1z6o_A.pdb:0.8703890000	1z6o_M.pdb:0.3167820000):0.2565630000):0.0977313000	((((1eum_A.pdb:0.2949470000	1krq_A.pdb:0.2217220000):0.1553650000	3e6s_A.pdb:0.6772660000):0.0919053000	2jd7_A.pdb:0.1488220000):0.0392260000	1vlg_A.pdb:0.2126830000):0.1898960000):0.3508710000):0.1498130000	1nfv_A.pdb:0.5474480000):0.1642130000):0.0922468000	(2vzb_A.pdb:0.5473950000	(((((((1oqu_A.pdb:0.1405660000	1r2f_A.pdb:0.2037740000):0.0538114000	1uzr_A.pdb:0.0506270000):0.6288020000	1mxr_A.pdb:0.7310270000):0.2498510000	((1jk0_A.pdb:0.3132760000	2uw2_A.pdb:0.1757630000):0.0452700000	1w68_A.pdb:0.0766670000):0.8173440000):0.3397910000	3ee4_A.pdb:1.0543560000):0.4673140000	(((2uw1_A.pdb:0.0177580000	2uw1_B.pdb:0.0475890000):0.0609770000	1afr_A.pdb:0.1565530000):0.4546860000	1za0_A.pdb:1.1183590000):0.2593090000):0.2055820000	((2inc_B.pdb:0.8573840000	(1mty_D.pdb:0.9003950000	3dhg_A.pdb:0.8922810000):0.5642020000):0.1718480000	(2inp_C.pdb:0.7932530000	1mty_B.pdb:1.7795940000):0.2783140000):0.7566900000):0.6811790000):0.1977110000):0.2223370000):0.1484000000):0.1646030000):0.0739481000):0.0276203000):0.0330104000);
(1ji5_A.pdb:0.1948460000	(1jig_A.pdb:0.1067720000	1n1q_A.pdb:0.2840380000):0.0249714000	(2chp_A.pdb:0.2583940000	(((1qgh_A.pdb:0.2442490000	2ux1_A.pdb:0.3823420000):0.2859930000	(1ji4_A.pdb:0.3994410000	2fjc_A.pdb:0.2847360000):0.1918650000):0.0536385000	((((1dps_A.pdb:0.0537610000	1jts_A.pdb:0.0202310000):0.3323590000	1o9r_A.pdb:0.2123440000):0.2128140000	1uvh_A.pdb:0.6317400000):0.3432310000	((1tjo_A.pdb:0.0390780000	1tk6_A.pdb:0.0145600000):0.6562360000	((((((2fzf_A.pdb:1.5070940000	(1lko_A.pdb:0.5041780000	1yuz_A.pdb:0.9886310000):0.4604740000):0.0657239000	1otk_A.pdb:2.5922420000):0.0842694000	(3qhb_A.pdb:0.7414750000	(((((((1oqu_A.pdb:0.1294590000	1r2f_A.pdb:0.1150270000):0.0856687000	1uzr_A.pdb:0.0380220000):0.5790200000	1mxr_A.pdb:0.6553310000):0.2497180000	((1jk0_A.pdb:0.2966130000	2uw2_A.pdb:0.1328030000):0.0909077000	1w68_A.pdb:0.0461660000):0.4330130000):0.3251590000	((2inc_B.pdb:0.6628120000	(2inp_C.pdb:0.6774730000	1mty_B.pdb:1.4756700000):0.3451500000):0.4466010000	(1mty_D.pdb:1.2111310000	3dhg_A.pdb:0.5673920000):0.2231830000):0.6324590000):0.2944890000	3ee4_A.pdb:0.7763300000):0.3611500000	(((2uw1_A.pdb:0.0428760000	2uw1_B.pdb:0.0333980000):0.0699383000	1afr_A.pdb:0.0847350000):0.6434190000	1za0_A.pdb:1.2096290000):0.1934970000):0.9000150000):0.2819880000):0.1184110000	(((((1lb3_A.pdb:0.0630930000	2za7_A.pdb:0.1885310000):0.2888530000	1bg7_A.pdb:0.3303240000):0.0687445000	1r03_A.pdb:0.2089530000):0.1408950000	(1z6o_A.pdb:0.9368670000	1z6o_M.pdb:0.5212850000):0.1745830000):0.2164040000	(((1eum_A.pdb:0.2391720000	3e6s_A.pdb:0.6327480000):0.0779202000	1krq_A.pdb:0.3630260000):0.1522110000	(2jd7_A.pdb:0.1477210000	1vlg_A.pdb:0.2665070000):0.0794854000):0.2264950000):0.1967110000):0.1403460000	((((1bcf_A.pdb:0.0321160000	3e1q_A.pdb:0.0136450000):0.1155220000	2fkz_A.pdb:0.1334590000):0.1784970000	1jgc_A.pdb:0.2700820000):0.2844100000	1nfv_A.pdb:0.4818720000):0.3377370000):0.1966270000	2vzb_A.pdb:0.6241590000):0.1926830000):0.1063970000):0.1184640000):0.0608365000):0.0895734000);
(1ji5_A.pdb:0.1984820000	1jig_A.pdb:0.1425860000	((1n1q_A.pdb:0.1375550000	2chp_A.pdb:0.3998720000):0.0592871000	((1qgh_A.pdb:0.2083070000	2ux1_A.pdb:0.3578070000):0.2798580000	((1ji4_A.pdb:0.4229200000	2fjc_A.pdb:0.4554910000):0.0948151000	(((((1dps_A.pdb:0.0658700000	1jts_A.pdb:0.0583220000):0.1482420000	1o9r_A.pdb:0.3190050000):0.3551240000	1uvh_A.pdb:0.5496010000):0.2506330000	(1tjo_A.pdb:0.0279130000	1tk6_A.pdb:0.0270450000):0.5512950000):0.2223890000	(((((2fzf_A.pdb:1.4009840000	((1lko_A.pdb:0.5525690000	1yuz_A.pdb:0.7021560000):0.2709310000	3qhb_A.pdb:0.6232290000):0.0388413000):0.2444570000	(1otk_A.pdb:2.0568820000	((((((((1oqu_A.pdb:0.1164980000	1r2f_A.pdb:0.1686910000):0.0570142000	1uzr_A.pdb:0.0528860000):0.4561660000	1mxr_A.pdb:0.5456490000):0.2969780000	((1jk0_A.pdb:0.4017920000	1w68_A.pdb:0.1018140000):0.0748794000	2uw2_A.pdb:0.1454170000):0.5548490000):0.2246230000	3ee4_A.pdb:0.8484410000):0.2974920000	((2inc_B.pdb:0.5828290000	(2inp_C.pdb:0.5477680000	1mty_B.pdb:1.5044530000):0.2214430000):0.2973150000	(1mty_D.pdb:1.0851240000	3dhg_A.pdb:0.8677440000):0.4810390000):0.2647080000):0.1666950000	((2uw1_A.pdb:0.0141420000	2uw1_B.pdb:0.0499850000):0.0779935000	1afr_A.pdb:0.1366430000):0.7300980000):0.2254000000	1za0_A.pdb:0.9558440000):0.3741030000):0.3935150000):0.1234630000	(((((1lb3_A.pdb:0.0748090000	2za7_A.pdb:0.1284690000):0.2002050000	1r03_A.pdb:0.1633220000):0.1074810000	1bg7_A.pdb:0.3609700000):0.2835370000	(1z6o_A.pdb:0.8797880000	1z6o_M.pdb:0.3866960000):0.1968930000):0.0797925000	((((1eum_A.pdb:0.2672430000	1krq_A.pdb:0.2967590000):0.0895784000	3e6s_A.pdb:0.6294970000):0.1170190000	2jd7_A.pdb:0.1885560000):0.0565126000	1vlg_A.pdb:0.2893060000):0.1355390000):0.3095610000):0.1066740000	((((1bcf_A.pdb:0.0259090000	3e1q_A.pdb:0.0351800000):0.1382760000	2fkz_A.pdb:0.0542980000):0.1307950000	1jgc_A.pdb:0.3493240000):0.2641630000	1nfv_A.pdb:0.3734210000):0.2062460000):0.2667450000	2vzb_A.pdb:0.7648080000):0.2853290000):0.1705270000):0.0743671000):0.0932904000):0.0663433000);
(1ji5_A.pdb:0.2258620000	1jig_A.pdb:0.1359830000	(1n1q_A.pdb:0.2000640000	((2chp_A.pdb:0.3225780000	((((1dps_A.pdb:0.0975460000	1jts_A.pdb:0.0186900000):0.2241180000	1o9r_A.pdb:0.1988480000):0.3701570000	1uvh_A.pdb:0.4325380000):0.3352060000	((1tjo_A.pdb:0.0300160000	1tk6_A.pdb:0.0160890000):0.4802690000	((((((2fzf_A.pdb:1.4259040000	3qhb_A.pdb:0.7452330000):0.1670610000	(1lko_A.pdb:0.5902690000	1yuz_A.pdb:0.8076540000):0.2810480000):0.2898780000	((((((((1oqu_A.pdb:0.1504870000	1r2f_A.pdb:0.1692350000):0.0585937000	1uzr_A.pdb:0.0413900000):0.6264020000	1mxr_A.pdb:0.6463860000):0.4034480000	(1jk0_A.pdb:0.2242610000	(2uw2_A.pdb:0.1860680000	1w68_A.pdb:0.0569980000):0.1289390000):0.5070150000):0.2576760000	3ee4_A.pdb:0.9830480000):0.4052750000	((2inc_B.pdb:0.7049360000	(2inp_C.pdb:0.6071930000	1mty_B.pdb:1.7558600000):0.3077230000):0.3678050000	(1mty_D.pdb:0.8929660000	3dhg_A.pdb:0.8859480000):0.2977640000):0.3629910000):0.3308760000	((2uw1_A.pdb:0.0380650000	2uw1_B.pdb:0.0233090000):0.0602168000	1afr_A.pdb:0.1151900000):0.4744090000):0.1918720000	1za0_A.pdb:1.0611550000):1.0430300000):0.0595275000	((((((1lb3_A.pdb:0.0499440000	2za7_A.pdb:0.1348060000):0.2345150000	1r03_A.pdb:0.1859870000):0.0512872000	1bg7_A.pdb:0.4645410000):0.2199610000	(1z6o_A.pdb:0.9445080000	1z6o_M.pdb:0.5408850000):0.1834950000):0.1606120000	((((1eum_A.pdb:0.4226600000	1krq_A.pdb:0.2775260000):0.1305550000	3e6s_A.pdb:0.7253920000):0.0584728000	2jd7_A.pdb:0.1781280000):0.0747917000	1vlg_A.pdb:0.2782950000):0.1719680000):0.1882540000	1otk_A.pdb:1.9987140000):0.2179920000):0.1293480000	((((1bcf_A.pdb:0.0296500000	3e1q_A.pdb:0.0305440000):0.1553140000	2fkz_A.pdb:0.1096280000):0.1365540000	1jgc_A.pdb:0.2534140000):0.4496810000	1nfv_A.pdb:0.5200820000):0.1982200000):0.2621840000	2vzb_A.pdb:0.5773960000):0.1914200000):0.1670480000):0.1219310000):0.0496674000	((1qgh_A.pdb:0.2011990000	2ux1_A.pdb:0.4643020000):0.1555700000	(1ji4_A.pdb:0.4923200000	2fjc_A.pdb:0.3490250000):0.1961330000):0.1183240000):0.1005080000):0.0868625000);
(1ji5_A.pdb:0.1884340000	1jig_A.pdb:0.1642440000	(1n1q_A.pdb:0.1587550000	(2chp_A.pdb:0.3243450000	(((1qgh_A.pdb:0.2415650000	2ux1_A.pdb:0.3097790000):0.2541020000	(1ji4_A.pdb:0.4497910000	2fjc_A.pdb:0.4426460000):0.1362620000):0.0940342000	((((1dps_A.pdb:0.0427520000	1jts_A.pdb:0.0522360000):0.2709660000	1o9r_A.pdb:0.2301510000):0.3102500000	1uvh_A.pdb:0.6766120000):0.2847510000	(((1tjo_A.pdb:0.0115160000	1tk6_A.pdb:0.0265320000):0.2742670000	1otk_A.pdb:2.2955620000):0.1468550000	((((2fzf_A.pdb:1.4871850000	(1lko_A.pdb:0.2838150000	1yuz_A.pdb:0.7830280000):0.2885820000):0.0406938000	3qhb_A.pdb:0.7029700000):0.2920690000	(((((1bcf_A.pdb:0.0379030000	3e1q_A.pdb:0.0208090000):0.1725050000	2fkz_A.pdb:0.1078190000):0.1671000000	1jgc_A.pdb:0.2475370000):0.2903880000	1nfv_A.pdb:0.5150230000):0.2129970000	((((1lb3_A.pdb:0.0794380000	2za7_A.pdb:0.1010100000):0.1656180000	1r03_A.pdb:0.2273480000):0.1011740000	1bg7_A.pdb:0.3551530000):0.1747540000	((1z6o_A.pdb:0.8682430000	1z6o_M.pdb:0.6071950000):0.1119130000	((((1eum_A.pdb:0.3446970000	1krq_A.pdb:0.2519890000):0.1112160000	3e6s_A.pdb:0.3533090000):0.1703720000	2jd7_A.pdb:0.1757490000):0.1471650000	1vlg_A.pdb:0.2246420000):0.3389460000):0.0569437000):0.2370760000):0.2366160000):0.2019260000	(2vzb_A.pdb:0.4715980000	((((((((1oqu_A.pdb:0.1915640000	1r2f_A.pdb:0.1473480000):0.0624309000	1uzr_A.pdb:0.0292840000):0.5338480000	1mxr_A.pdb:0.6509700000):0.2420500000	((1jk0_A.pdb:0.4035120000	2uw2_A.pdb:0.1570760000):0.0381362000	1w68_A.pdb:0.0524600000):0.7489270000):0.3108950000	3ee4_A.pdb:0.7446980000):0.2074010000	(((2inc_B.pdb:0.5298880000	2inp_C.pdb:0.8734140000):0.1954560000	1mty_B.pdb:1.5297030000):0.2286320000	(1mty_D.pdb:0.8683640000	3dhg_A.pdb:0.9285050000):0.3215540000):0.3797620000):0.2670130000	((2uw1_A.pdb:0.0380840000	2uw1_B.pdb:0.0631750000):0.0889092000	1afr_A.pdb:0.0846250000):0.6022050000):0.1740250000	1za0_A.pdb:0.8534580000):0.7061590000):0.1514990000):0.1959620000):0.2449170000):0.0376242000):0.0323175000):0.0677616000):0.0654888000);
(1ji5_A.pdb:0.2408580000	1jig_A.pdb:0.1553690000	(1n1q_A.pdb:0.2236410000	((2chp_A.pdb:0.3172300000	(1qgh_A.pdb:0.1832700000	2ux1_A.pdb:0.5015980000):0.3192450000):0.0324248000	((1ji4_A.pdb:0.5389570000	2fjc_A.pdb:0.4202260000):0.1343520000	(((((1dps_A.pdb:0.0532940000	1jts_A.pdb:0.0549830000):0.2677430000	1o9r_A.pdb:0.2349250000):0.2660330000	1uvh_A.pdb:0.6518380000):0.1877000000	(1tjo_A.pdb:0.0267280000	1tk6_A.pdb:0.0162630000):0.6040650000):0.2129950000	(((((2fzf_A.pdb:1.7573680000	(1lko_A.pdb:0.4786390000	1yuz_A.pdb:0.9324230000):0.2271880000):0.2778260000	3qhb_A.pdb:0.7625480000):0.1651320000	(1otk_A.pdb:2.2613500000	((((((1oqu_A.pdb:0.1603980000	1r2f_A.pdb:0.1526340000):0.0827379000	1uzr_A.pdb:0.0299580000):0.6147490000	1mxr_A.pdb:0.8981920000):0.2543500000	((1jk0_A.pdb:0.3996420000	2uw2_A.pdb:0.1243770000):0.0653934000	1w68_A.pdb:0.0550110000):0.6305540000):0.5244670000	3ee4_A.pdb:0.9847000000):0.2856920000	(((2inc_B.pdb:0.6089810000	(2inp_C.pdb:0.6910650000	1mty_B.pdb:1.7363140000):0.2810290000):0.3095940000	(1mty_D.pdb:1.1667170000	3dhg_A.pdb:1.0430940000):0.3714180000):0.5831370000	(((2uw1_A.pdb:0.0346250000	2uw1_B.pdb:0.0430510000):0.1077190000	1afr_A.pdb:0.1036570000):0.4405670000	1za0_A.pdb:1.1194580000):0.4569260000):0.1890340000):0.5235460000):0.2509410000):0.1312150000	(((((1bcf_A.pdb:0.0272420000	3e1q_A.pdb:0.0296470000):0.2038120000	2fkz_A.pdb:0.1786010000):0.0573409000	1jgc_A.pdb:0.3793390000):0.4308600000	1nfv_A.pdb:0.6468070000):0.2279070000	(((((1lb3_A.pdb:0.0897600000	2za7_A.pdb:0.1569630000):0.2607920000	1r03_A.pdb:0.2084860000):0.0877654000	1bg7_A.pdb:0.4789860000):0.2058670000	(1z6o_A.pdb:0.8558400000	1z6o_M.pdb:0.4216430000):0.1589210000):0.0934673000	((1eum_A.pdb:0.3636970000	1krq_A.pdb:0.2168130000):0.1646380000	((3e6s_A.pdb:0.7864200000	2jd7_A.pdb:0.1318160000):0.1189030000	1vlg_A.pdb:0.2634950000):0.1152620000):0.1942830000):0.3816760000):0.2521850000):0.2256270000	2vzb_A.pdb:0.5635240000):0.3195940000):0.1205660000):0.1547250000):0.0681858000):0.0708068000);
(1ji5_A.pdb:0.2743400000	1jig_A.pdb:0.1729580000	(1n1q_A.pdb:0.2031620000	((2chp_A.pdb:0.3906310000	((1qgh_A.pdb:0.2484360000	2ux1_A.pdb:0.3783420000):0.1278350000	(1ji4_A.pdb:0.4243670000	2fjc_A.pdb:0.5411400000):0.1530860000):0.0785033000):0.0888872000	(((((1dps_A.pdb:0.0550550000	1jts_A.pdb:0.0386840000):0.2134420000	1o9r_A.pdb:0.2212390000):0.4388410000	1uvh_A.pdb:0.6609080000):0.2388520000	(1tjo_A.pdb:0.0355510000	1tk6_A.pdb:0.0196440000):0.5861160000):0.1394290000	(((((2fzf_A.pdb:1.3616980000	3qhb_A.pdb:0.6872370000):0.0992305000	(1lko_A.pdb:0.5698200000	1yuz_A.pdb:0.8135530000):0.2251430000):0.4036260000	(((((1bcf_A.pdb:0.0258280000	3e1q_A.pdb:0.0293000000):0.1474010000	2fkz_A.pdb:0.0946820000):0.1197230000	1jgc_A.pdb:0.3190820000):0.2442840000	1nfv_A.pdb:0.5464780000):0.2623790000	(((((1lb3_A.pdb:0.0261500000	2za7_A.pdb:0.1925040000):0.2782830000	1bg7_A.pdb:0.5652730000):0.0833782000	1r03_A.pdb:0.1777640000):0.2354100000	(1z6o_A.pdb:0.9131450000	1z6o_M.pdb:0.5884330000):0.2078380000):0.1384340000	((((1eum_A.pdb:0.2932560000	1krq_A.pdb:0.2356930000):0.1517590000	3e6s_A.pdb:0.5732080000):0.1272870000	2jd7_A.pdb:0.1399640000):0.0973469000	1vlg_A.pdb:0.2843820000):0.1680330000):0.2346020000):0.0802677000):0.1881010000	(1otk_A.pdb:2.7990830000	(((((((1oqu_A.pdb:0.0884750000	(1r2f_A.pdb:0.1602710000	1uzr_A.pdb:0.0963630000):0.0409727000):0.5385100000	1mxr_A.pdb:0.7495640000):0.2180280000	3ee4_A.pdb:0.9906360000):0.3228600000	((1jk0_A.pdb:0.3950990000	2uw2_A.pdb:0.1497000000):0.0328440000	1w68_A.pdb:0.0609370000):0.7100250000):0.3820010000	((2inc_B.pdb:0.7473380000	(2inp_C.pdb:0.4478900000	1mty_B.pdb:2.3925460000):0.2559660000):0.3358890000	(1mty_D.pdb:0.9782360000	3dhg_A.pdb:1.3368370000):0.1923620000):0.5042700000):0.2910650000	((2uw1_A.pdb:0.0303470000	2uw1_B.pdb:0.0396310000):0.0751371000	1afr_A.pdb:0.1235350000):0.6774420000):0.2688390000	1za0_A.pdb:1.0193050000):0.5154700000):0.2591620000):0.1894470000	2vzb_A.pdb:0.5713210000):0.2707240000):0.1360410000):0.0984963000):0.0597235000);
(1ji5_A.pdb:0.1922080000	1jig_A.pdb:0.1692710000	(1n1q_A.pdb:0.1462340000	(2chp_A.pdb:0.2812700000	((((1qgh_A.pdb:0.2102910000	2ux1_A.pdb:0.3088250000):0.1746400000	1ji4_A.pdb:0.4079470000):0.0544121000	2fjc_A.pdb:0.4135790000):0.0993542000	(((((1dps_A.pdb:0.0546460000	1jts_A.pdb:0.0381010000):0.2193930000	1o9r_A.pdb:0.2758610000):0.2844950000	1uvh_A.pdb:0.5068900000):0.2584480000	((1tjo_A.pdb:0.0227570000	1tk6_A.pdb:0.0320120000):0.1519890000	1otk_A.pdb:2.6830570000):0.3103860000):0.1028150000	(((((2fzf_A.pdb:1.6324250000	1lko_A.pdb:0.5798660000):0.1360750000	(1yuz_A.pdb:0.8931290000	3qhb_A.pdb:0.7361820000):0.1208510000):0.3958140000	(((((((1oqu_A.pdb:0.1498200000	1r2f_A.pdb:0.1463010000):0.0581824000	1uzr_A.pdb:0.0350830000):0.6214630000	1mxr_A.pdb:0.7142450000):0.2640320000	((1jk0_A.pdb:0.3200030000	2uw2_A.pdb:0.1285210000):0.0403293000	1w68_A.pdb:0.0522800000):0.7861970000):0.2779660000	((2inc_B.pdb:0.7094660000	(2inp_C.pdb:0.6118700000	1mty_B.pdb:1.6745590000):0.2498890000):0.2458600000	(1mty_D.pdb:1.0420130000	3dhg_A.pdb:0.9444750000):0.3820560000):0.5377130000):0.3380220000	3ee4_A.pdb:0.9069720000):0.3627270000	(((2uw1_A.pdb:0.0344250000	2uw1_B.pdb:0.0447580000):0.1009930000	1afr_A.pdb:0.0925130000):0.5158300000	1za0_A.pdb:1.2156850000):0.2211290000):1.0746900000):0.2547330000	(((((1bcf_A.pdb:0.0427600000	3e1q_A.pdb:0.0132000000):0.1071300000	2fkz_A.pdb:0.0928090000):0.1202360000	1jgc_A.pdb:0.2647210000):0.3278790000	1nfv_A.pdb:0.5296290000):0.1374910000	(((((1lb3_A.pdb:0.0604720000	2za7_A.pdb:0.1398770000):0.2425800000	1bg7_A.pdb:0.4062130000):0.0508533000	1r03_A.pdb:0.1076680000):0.2753930000	(1z6o_A.pdb:0.8094920000	1z6o_M.pdb:0.4280570000):0.1525880000):0.1006280000	(((1eum_A.pdb:0.2344140000	1krq_A.pdb:0.2246880000):0.1935600000	(3e6s_A.pdb:0.5451460000	2jd7_A.pdb:0.1106960000):0.0957184000):0.0417181000	1vlg_A.pdb:0.2047060000):0.1965230000):0.2564800000):0.1561400000):0.1735850000	2vzb_A.pdb:0.7231260000):0.2600740000):0.1270710000):0.0576316000):0.0723692000):0.0675477000);
(1ji5_A.pdb:0.1960620000	1jig_A.pdb:0.1702720000	(1n1q_A.pdb:0.1502680000	(2chp_A.pdb:0.2441150000	(((1qgh_A.pdb:0.2339440000	2ux1_A.pdb:0.2399330000):0.2597090000	(1ji4_A.pdb:0.3105410000	2fjc_A.pdb:0.3954330000):0.1792560000):0.1250260000	(((((1dps_A.pdb:0.0395750000	1jts_A.pdb:0.0560180000):0.1806720000	1o9r_A.pdb:0.2854590000):0.2271120000	1uvh_A.pdb:0.5902450000):0.2108600000	(1tjo_A.pdb:0.0392360000	1tk6_A.pdb:0.0341130000):0.5767540000):0.1859010000	((((((2fzf_A.pdb:1.6034860000	(1lko_A.pdb:0.4791610000	1yuz_A.pdb:0.8227680000):0.1031710000):0.2553750000	3qhb_A.pdb:0.8081150000):0.3364180000	(((((1bcf_A.pdb:0.0180640000	3e1q_A.pdb:0.0408550000):0.1471620000	2fkz_A.pdb:0.0988530000):0.1936020000	1jgc_A.pdb:0.2222350000):0.2983840000	1nfv_A.pdb:0.4918950000):0.2756270000	(((((1lb3_A.pdb:0.0374080000	2za7_A.pdb:0.1259460000):0.1870170000	1r03_A.pdb:0.1497650000):0.1000610000	1bg7_A.pdb:0.2769280000):0.0881365000	(1z6o_A.pdb:0.8707960000	1z6o_M.pdb:0.3538320000):0.2221600000):0.0640073000	((((1eum_A.pdb:0.3106340000	1krq_A.pdb:0.1548930000):0.2237560000	3e6s_A.pdb:0.4120900000):0.0970288000	2jd7_A.pdb:0.1437740000):0.1329270000	1vlg_A.pdb:0.2217390000):0.2252340000):0.2617810000):0.0963818000):0.0320138000	1otk_A.pdb:2.0162110000):0.0986164000	((((((((1oqu_A.pdb:0.1315470000	1r2f_A.pdb:0.1498310000):0.0719507000	1uzr_A.pdb:0.0499270000):0.5482920000	1mxr_A.pdb:0.8323640000):0.1945100000	((1jk0_A.pdb:0.3409510000	2uw2_A.pdb:0.1991740000):0.0673669000	1w68_A.pdb:0.0615110000):0.7700260000):0.4534540000	3ee4_A.pdb:0.8289190000):0.3284790000	((2uw1_A.pdb:0.0140270000	2uw1_B.pdb:0.0457500000):0.0815059000	1afr_A.pdb:0.1142730000):0.8538610000):0.0822588000	1za0_A.pdb:0.7625980000):0.2208940000	((2inc_B.pdb:0.6369120000	(2inp_C.pdb:0.6805740000	1mty_B.pdb:1.6135340000):0.2416400000):0.2354800000	(1mty_D.pdb:0.9628910000	3dhg_A.pdb:0.7830190000):0.4250380000):0.7771290000):0.5843250000):0.2595160000	2vzb_A.pdb:0.6025300000):0.3740990000):0.0112302000):0.0849682000):0.0896166000):0.1197450000);
(1ji5_A.pdb:0.2210380000	1jig_A.pdb:0.2232060000	(1n1q_A.pdb:0.1338060000	(2chp_A.pdb:0.2641090000	((((1qgh_A.pdb:0.2502780000	2ux1_A.pdb:0.3383910000):0.2574740000	1ji4_A.pdb:0.3287140000):0.0572917000	2fjc_A.pdb:0.3910800000):0.0799577000	(((((1dps_A.pdb:0.0574670000	1jts_A.pdb:0.0333630000):0.2102140000	1o9r_A.pdb:0.1969780000):0.3584330000	1uvh_A.pdb:0.6343390000):0.2966680000	(1tjo_A.pdb:0.0223160000	1tk6_A.pdb:0.0277300000):0.4436160000):0.0625971000	(((((((2fzf_A.pdb:1.9663240000	(1lko_A.pdb:0.5420320000	1yuz_A.pdb:0.9588230000):0.2255350000):0.0630248000	3qhb_A.pdb:0.8144670000):0.3564440000	1otk_A.pdb:2.4860010000):0.0818300000	((((((1oqu_A.pdb:0.1525150000	1r2f_A.pdb:0.2129600000):0.0389476000	1uzr_A.pdb:0.0649820000):0.5007700000	1mxr_A.pdb:0.7542620000):0.2885880000	(((1jk0_A.pdb:0.3877300000	2uw2_A.pdb:0.1612600000):0.0494097000	1w68_A.pdb:0.0507670000):0.5020220000	(((2inc_B.pdb:0.5462260000	(2inp_C.pdb:0.7340580000	1mty_B.pdb:1.6447200000):0.3930470000):0.3078420000	3dhg_A.pdb:0.8532870000):0.1620150000	1mty_D.pdb:1.0538710000):0.6177980000):0.2341880000):0.2068910000	3ee4_A.pdb:0.8035510000):0.3623780000	(((2uw1_A.pdb:0.0419600000	2uw1_B.pdb:0.0269440000):0.0785551000	1afr_A.pdb:0.1522120000):0.6267850000	1za0_A.pdb:0.9669480000):0.1857280000):0.9419390000):0.2373690000	(((((1lb3_A.pdb:0.0754630000	2za7_A.pdb:0.1274520000):0.2333550000	1bg7_A.pdb:0.3512370000):0.1034600000	1r03_A.pdb:0.1122640000):0.2515600000	((((1eum_A.pdb:0.3524750000	1krq_A.pdb:0.2048700000):0.2428380000	2jd7_A.pdb:0.1574170000):0.0508904000	1vlg_A.pdb:0.2122180000):0.2002960000	3e6s_A.pdb:0.6614280000):0.1675380000):0.0861390000	(1z6o_A.pdb:0.8525230000	1z6o_M.pdb:0.5649900000):0.1453320000):0.2594040000):0.1195520000	((((1bcf_A.pdb:0.0432190000	3e1q_A.pdb:0.0561210000):0.1106920000	2fkz_A.pdb:0.1677640000):0.0489605000	1jgc_A.pdb:0.3703320000):0.2580040000	1nfv_A.pdb:0.4846150000):0.2127630000):0.3225550000	2vzb_A.pdb:0.5669390000):0.0989542000):0.1013310000):0.0705069000):0.0862293000):0.0870893000);
(1ji5_A.pdb:0.1874440000	1jig_A.pdb:0.2286700000	(((1n1q_A.pdb:0.1120040000	2chp_A.pdb:0.3727370000):0.0812618000	((1ji4_A.pdb:0.3889750000	2fjc_A.pdb:0.3789640000):0.0783595000	(((((1dps_A.pdb:0.0399100000	1jts_A.pdb:0.0419980000):0.1540840000	1o9r_A.pdb:0.2190780000):0.2200640000	1uvh_A.pdb:0.5081430000):0.3652270000	(1tjo_A.pdb:0.0000030000	1tk6_A.pdb:0.0361500000):0.5975280000):0.0773436000	(((((((2fzf_A.pdb:1.6622270000	(1lko_A.pdb:0.4846700000	1yuz_A.pdb:0.7400840000):0.2938290000):0.2725140000	3qhb_A.pdb:0.5530320000):0.3571660000	((((((((1oqu_A.pdb:0.1793980000	1r2f_A.pdb:0.1417830000):0.0799341000	1uzr_A.pdb:0.0565360000):0.4118500000	1mxr_A.pdb:0.8039770000):0.2833840000	((1jk0_A.pdb:0.4027320000	2uw2_A.pdb:0.1687010000):0.0375341000	1w68_A.pdb:0.0489420000):0.7026310000):0.3110390000	3ee4_A.pdb:0.8622860000):0.2359900000	((2uw1_A.pdb:0.0334890000	2uw1_B.pdb:0.0160360000):0.0718206000	1afr_A.pdb:0.1079890000):0.7657130000):0.0482044000	1za0_A.pdb:0.9736230000):0.1111010000	((2inc_B.pdb:0.5512100000	(2inp_C.pdb:0.7561480000	1mty_B.pdb:1.5477900000):0.1260610000):0.3091880000	(1mty_D.pdb:0.7867920000	3dhg_A.pdb:0.8634890000):0.3772030000):0.3284700000):0.8136150000):0.0618630000	(((((1lb3_A.pdb:0.0435330000	2za7_A.pdb:0.2051740000):0.1599220000	1bg7_A.pdb:0.4890300000):0.0825718000	1r03_A.pdb:0.1428570000):0.1641820000	(1z6o_A.pdb:0.8223210000	1z6o_M.pdb:0.5522600000):0.1800960000):0.0956527000	(((1eum_A.pdb:0.3087410000	1krq_A.pdb:0.3208100000):0.1165960000	(2jd7_A.pdb:0.1567090000	1vlg_A.pdb:0.3054000000):0.0573689000):0.1040510000	3e6s_A.pdb:0.4653940000):0.2475910000):0.2850180000):0.0513189000	1otk_A.pdb:2.1770610000):0.1085890000	((((1bcf_A.pdb:0.0243730000	3e1q_A.pdb:0.0264430000):0.1209220000	2fkz_A.pdb:0.1495270000):0.0431169000	1jgc_A.pdb:0.3012010000):0.2794510000	1nfv_A.pdb:0.6063980000):0.1915090000):0.1921600000	2vzb_A.pdb:0.7930420000):0.1879430000):0.1199430000):0.1369080000):0.0641613000	(1qgh_A.pdb:0.1763320000	2ux1_A.pdb:0.4007180000):0.2126610000):0.0257109000);
(1ji5_A.pdb:0.2224320000	1jig_A.pdb:0.1422220000	((1n1q_A.pdb:0.1980890000	((1qgh_A.pdb:0.1536550000	2ux1_A.pdb:0.3853070000):0.2332310000	((1ji4_A.pdb:0.4040380000	2fjc_A.pdb:0.2825530000):0.1257720000	((((1dps_A.pdb:0.0687520000	1jts_A.pdb:0.0565670000):0.1230480000	1o9r_A.pdb:0.2714090000):0.2037800000	1uvh_A.pdb:0.4196430000):0.2893160000	((1tjo_A.pdb:0.0205420000	1tk6_A.pdb:0.0374330000):0.4262360000	(((((2fzf_A.pdb:1.8257200000	(1lko_A.pdb:0.4151660000	1yuz_A.pdb:0.9999880000):0.2151400000):0.1812380000	3qhb_A.pdb:0.8900260000):0.3935580000	(((((1bcf_A.pdb:0.0401860000	3e1q_A.pdb:0.0186450000):0.1780160000	2fkz_A.pdb:0.0809430000):0.1683860000	1jgc_A.pdb:0.2233470000):0.3400670000	1nfv_A.pdb:0.4392860000):0.2561760000	(((((1lb3_A.pdb:0.0758180000	2za7_A.pdb:0.1565670000):0.2384950000	1r03_A.pdb:0.1613890000):0.0519291000	1bg7_A.pdb:0.3719390000):0.2189200000	(1z6o_A.pdb:0.7228760000	1z6o_M.pdb:0.4768000000):0.1223830000):0.1563680000	(((1eum_A.pdb:0.3092390000	1krq_A.pdb:0.3370300000):0.1236960000	3e6s_A.pdb:0.7904870000):0.0531746000	(2jd7_A.pdb:0.2068980000	1vlg_A.pdb:0.2839560000):0.1050370000):0.0747015000):0.3095130000):0.1163010000):0.1176870000	1otk_A.pdb:3.1153690000):0.1247440000	(2vzb_A.pdb:0.5799410000	((((((((1oqu_A.pdb:0.1735500000	1r2f_A.pdb:0.1530610000):0.0570524000	1uzr_A.pdb:0.0913210000):0.3909800000	1mxr_A.pdb:0.7173710000):0.2586810000	3ee4_A.pdb:0.9354900000):0.1427520000	((1jk0_A.pdb:0.3527970000	2uw2_A.pdb:0.1781850000):0.0704343000	1w68_A.pdb:0.0621020000):0.7895320000):0.2331050000	((2inc_B.pdb:0.6892460000	(2inp_C.pdb:0.5264570000	1mty_B.pdb:1.3815800000):0.2291780000):0.2059320000	(1mty_D.pdb:0.9508120000	3dhg_A.pdb:0.8539540000):0.2482420000):0.4662090000):0.3665310000	((2uw1_A.pdb:0.0322290000	2uw1_B.pdb:0.0406670000):0.0789023000	1afr_A.pdb:0.1143020000):0.6931710000):0.2387900000	1za0_A.pdb:0.7069840000):0.7171450000):0.1470750000):0.1701150000):0.2846280000):0.1108530000):0.1237090000):0.0343515000):0.0299617000	2chp_A.pdb:0.3395540000):0.0660138000);
(1ji5_A.pdb:0.1784500000	(1jig_A.pdb:0.1647610000	1n1q_A.pdb:0.2169620000):0.0455710000	(2chp_A.pdb:0.3579780000	(((1qgh_A.pdb:0.2113090000	2ux1_A.pdb:0.2501910000):0.1646310000	(1ji4_A.pdb:0.4528030000	2fjc_A.pdb:0.3512860000):0.1620930000):0.0558123000	((((1dps_A.pdb:0.0378710000	1jts_A.pdb:0.0467910000):0.2883330000	1o9r_A.pdb:0.1624170000):0.3106490000	1uvh_A.pdb:0.5718880000):0.3153820000	(((1tjo_A.pdb:0.0159800000	1tk6_A.pdb:0.0350190000):0.3348880000	1otk_A.pdb:2.6098770000):0.1541660000	(((2fzf_A.pdb:1.6212000000	((1lko_A.pdb:0.4452600000	1yuz_A.pdb:0.7824040000):0.3423970000	3qhb_A.pdb:0.6474220000):0.3605490000):0.1577940000	(((((1bcf_A.pdb:0.0273940000	3e1q_A.pdb:0.0346090000):0.1405340000	2fkz_A.pdb:0.1243450000):0.1265230000	1jgc_A.pdb:0.3345000000):0.3855490000	(((((1lb3_A.pdb:0.0446710000	2za7_A.pdb:0.1511560000):0.2064740000	1r03_A.pdb:0.1400260000):0.0324771000	1bg7_A.pdb:0.3078410000):0.2043820000	(1z6o_A.pdb:0.7816150000	1z6o_M.pdb:0.6305730000):0.2037580000):0.1428570000	(((1eum_A.pdb:0.3673010000	1krq_A.pdb:0.2267490000):0.1097290000	3e6s_A.pdb:0.6337180000):0.0644993000	(2jd7_A.pdb:0.1515750000	1vlg_A.pdb:0.3288060000):0.0727961000):0.1214910000):0.3823200000):0.1414350000	1nfv_A.pdb:0.6145940000):0.1447610000):0.0823737000	(2vzb_A.pdb:0.6290200000	(((((((1oqu_A.pdb:0.1187170000	1r2f_A.pdb:0.1395600000):0.0908330000	1uzr_A.pdb:0.0207690000):0.4171330000	1mxr_A.pdb:0.6862610000):0.1747900000	((1jk0_A.pdb:0.2888200000	2uw2_A.pdb:0.1331460000):0.0420284000	1w68_A.pdb:0.0687360000):0.6563590000):0.4020400000	3ee4_A.pdb:0.8628520000):0.2428530000	((2uw1_A.pdb:0.0120300000	(2uw1_B.pdb:0.0471170000	1afr_A.pdb:0.1375830000):0.0146505000):0.5965500000	1za0_A.pdb:1.2256890000):0.3911200000):0.1579180000	((2inc_B.pdb:0.4579730000	(2inp_C.pdb:0.6993520000	1mty_B.pdb:1.3941080000):0.1829640000):0.3408760000	(1mty_D.pdb:0.9750590000	3dhg_A.pdb:1.0228810000):0.3082860000):0.4961290000):0.7969920000):0.2335010000):0.1844980000):0.1915520000):0.1385910000):0.0770605000):0.0560492000);
(1ji5_A.pdb:0.2054460000	1jig_A.pdb:0.1724810000	(((1n1q_A.pdb:0.1760420000	2chp_A.pdb:0.2743100000):0.0436829000	((1ji4_A.pdb:0.3785400000	2fjc_A.pdb:0.3373660000):0.1528900000	(((((1dps_A.pdb:0.0424700000	1jts_A.pdb:0.0582170000):0.1779740000	1o9r_A.pdb:0.2009370000):0.3698520000	1uvh_A.pdb:0.5574460000):0.1350600000	(1tjo_A.pdb:0.0453940000	1tk6_A.pdb:0.0129220000):0.5285760000):0.1548730000	(((((2fzf_A.pdb:1.1721670000	(1lko_A.pdb:0.6105030000	1yuz_A.pdb:0.8786630000):0.1928180000):0.1462980000	3qhb_A.pdb:0.8762710000):0.2452550000	(1otk_A.pdb:1.8442110000	(((((1oqu_A.pdb:0.1286900000	1r2f_A.pdb:0.1487330000):0.0615356000	1uzr_A.pdb:0.0786220000):0.4357740000	1mxr_A.pdb:0.6794000000):0.1456520000	((1jk0_A.pdb:0.3518100000	2uw2_A.pdb:0.1475640000):0.0794666000	1w68_A.pdb:0.0381040000):0.7204140000):0.2555790000	(3ee4_A.pdb:0.7841490000	(((2inc_B.pdb:0.5468460000	(2inp_C.pdb:0.6890840000	1mty_B.pdb:1.2064340000):0.2062620000):0.3918730000	(1mty_D.pdb:0.9892030000	3dhg_A.pdb:1.0222890000):0.3399870000):0.3962780000	(((2uw1_A.pdb:0.0313280000	2uw1_B.pdb:0.0343010000):0.0999571000	1afr_A.pdb:0.1033220000):0.6638740000	1za0_A.pdb:0.9747230000):0.4003680000):0.1985880000):0.1699970000):0.7007150000):0.2005750000):0.1778700000	(((((1bcf_A.pdb:0.0327330000	3e1q_A.pdb:0.0398020000):0.1344590000	2fkz_A.pdb:0.1155900000):0.1149460000	1jgc_A.pdb:0.2191170000):0.2236870000	1nfv_A.pdb:0.5203260000):0.2558980000	(((((1lb3_A.pdb:0.0240270000	2za7_A.pdb:0.1254210000):0.2074350000	1bg7_A.pdb:0.3984380000):0.0558324000	1r03_A.pdb:0.1765800000):0.2340460000	(1z6o_A.pdb:0.8270960000	1z6o_M.pdb:0.6335310000):0.1440910000):0.1587880000	(((1eum_A.pdb:0.2468400000	1krq_A.pdb:0.2591700000):0.2253590000	(2jd7_A.pdb:0.1919420000	1vlg_A.pdb:0.2963840000):0.0754968000):0.1054650000	3e6s_A.pdb:0.5710420000):0.0766450000):0.3022010000):0.1784890000):0.1842680000	2vzb_A.pdb:0.4760120000):0.3575470000):0.1477860000):0.0916193000):0.0398336000	(1qgh_A.pdb:0.1385920000	2ux1_A.pdb:0.3670430000):0.2602860000):0.0524647000);
(1ji5_A.pdb:0.2151740000	1jig_A.pdb:0.1615500000	(1n1q_A.pdb:0.1443410000	(2chp_A.pdb:0.2986850000	((1qgh_A.pdb:0.1886400000	2ux1_A.pdb:0.2653640000):0.2189950000	((1ji4_A.pdb:0.3998110000	2fjc_A.pdb:0.3703340000):0.1008660000	(((((1dps_A.pdb:0.0654150000	1jts_A.pdb:0.0153150000):0.1492980000	1uvh_A.pdb:0.6500960000):0.1270010000	1o9r_A.pdb:0.2746600000):0.1845990000	(1tjo_A.pdb:0.0114580000	1tk6_A.pdb:0.0404440000):0.6766300000):0.2085170000	((((((2fzf_A.pdb:1.7064120000	(1lko_A.pdb:0.5033910000	1yuz_A.pdb:0.8425190000):0.1257920000):0.1460930000	3qhb_A.pdb:0.8353520000):0.4348910000	(((((1bcf_A.pdb:0.0429710000	3e1q_A.pdb:0.0288430000):0.1583850000	2fkz_A.pdb:0.1309800000):0.0771493000	1jgc_A.pdb:0.3385380000):0.2978230000	1nfv_A.pdb:0.5776510000):0.2394380000	((((1lb3_A.pdb:0.0366960000	2za7_A.pdb:0.1198360000):0.2066670000	(1bg7_A.pdb:0.4759690000	1r03_A.pdb:0.1815990000):0.0544736000):0.2300760000	(1z6o_A.pdb:0.6612020000	1z6o_M.pdb:0.4694090000):0.1951120000):0.1586510000	(((1eum_A.pdb:0.2795090000	1krq_A.pdb:0.2519240000):0.2095050000	(2jd7_A.pdb:0.1943080000	1vlg_A.pdb:0.3005490000):0.0728079000):0.0662226000	3e6s_A.pdb:0.5605330000):0.1955470000):0.2659840000):0.1529350000):0.0326168000	1otk_A.pdb:2.8665090000):0.0429143000	((((((((1oqu_A.pdb:0.2229150000	1r2f_A.pdb:0.1290260000):0.0486387000	1uzr_A.pdb:0.0676440000):0.5999040000	1mxr_A.pdb:0.8048710000):0.2278970000	((1jk0_A.pdb:0.4211890000	2uw2_A.pdb:0.1826650000):0.0623682000	1w68_A.pdb:0.0925400000):0.6496260000):0.4093860000	3ee4_A.pdb:0.7379530000):0.1767180000	((2inc_B.pdb:0.6530210000	(2inp_C.pdb:0.6607980000	1mty_B.pdb:1.8138520000):0.1845800000):0.3285460000	(1mty_D.pdb:0.9939750000	3dhg_A.pdb:0.9512040000):0.5097200000):0.4030890000):0.2565600000	((2uw1_A.pdb:0.0265760000	2uw1_B.pdb:0.0417720000):0.0759337000	1afr_A.pdb:0.1353580000):0.7485050000):0.2999370000	1za0_A.pdb:0.9827470000):0.9408400000):0.1624090000	2vzb_A.pdb:0.6999900000):0.2531920000):0.1002160000):0.0802779000):0.0730104000):0.0936357000):0.0572431000);
(1ji5_A.pdb:0.1786150000	1jig_A.pdb:0.1194250000	((1n1q_A.pdb:0.1990060000	(2chp_A.pdb:0.3009530000	((((1dps_A.pdb:0.0396370000	1jts_A.pdb:0.0537800000):0.2350460000	1o9r_A.pdb:0.1879640000):0.3475250000	1uvh_A.pdb:0.5949170000):0.3439590000	((1tjo_A.pdb:0.0252780000	1tk6_A.pdb:0.0213600000):0.5283900000	((((((2fzf_A.pdb:1.6317520000	1yuz_A.pdb:0.5797820000):0.3927140000	1lko_A.pdb:0.5961920000):0.1854280000	3qhb_A.pdb:0.8426320000):0.5149740000	1otk_A.pdb:2.4012440000):0.1088350000	(((((1bcf_A.pdb:0.0253570000	3e1q_A.pdb:0.0243480000):0.1642820000	2fkz_A.pdb:0.0934940000):0.0965074000	1jgc_A.pdb:0.3610100000):0.3291000000	1nfv_A.pdb:0.5739870000):0.1559450000	(((((1lb3_A.pdb:0.0541100000	2za7_A.pdb:0.1352750000):0.2151160000	1r03_A.pdb:0.1883570000):0.0800306000	1bg7_A.pdb:0.3858490000):0.3389270000	(1z6o_A.pdb:0.9025220000	1z6o_M.pdb:0.6065480000):0.1414520000):0.1275650000	((((1eum_A.pdb:0.2646670000	1krq_A.pdb:0.2200830000):0.2038960000	3e6s_A.pdb:0.6628600000):0.1066590000	2jd7_A.pdb:0.1535960000):0.1765510000	1vlg_A.pdb:0.1609330000):0.2268910000):0.3432840000):0.1078800000):0.1983190000	(2vzb_A.pdb:0.5048420000	((((((1oqu_A.pdb:0.1115000000	1r2f_A.pdb:0.1500730000):0.0514490000	1uzr_A.pdb:0.0725850000):0.5364990000	1mxr_A.pdb:0.6419740000):0.2021180000	((1jk0_A.pdb:0.3766500000	2uw2_A.pdb:0.1533980000):0.0668236000	1w68_A.pdb:0.0448400000):0.5893820000):0.2485910000	((2inc_B.pdb:0.5376630000	(2inp_C.pdb:0.5120690000	1mty_B.pdb:1.8909130000):0.3772270000):0.2437480000	(1mty_D.pdb:1.1154190000	3dhg_A.pdb:0.9428530000):0.3514710000):0.5800640000):0.1290670000	((3ee4_A.pdb:0.9972820000	1za0_A.pdb:1.1450300000):0.1044470000	((2uw1_A.pdb:0.0273120000	2uw1_B.pdb:0.0440770000):0.0692298000	1afr_A.pdb:0.0737720000):0.7298870000):0.1788850000):0.9471340000):0.0684028000):0.1932650000):0.2120550000):0.0488550000):0.0755028000):0.0774824000	((1qgh_A.pdb:0.1847900000	2ux1_A.pdb:0.3783870000):0.1930470000	(1ji4_A.pdb:0.4193440000	2fjc_A.pdb:0.3678820000):0.1686990000):0.0996247000):0.0577169000);
(1ji5_A.pdb:0.2295680000	(1jig_A.pdb:0.1979440000	((1qgh_A.pdb:0.2509800000	2ux1_A.pdb:0.4151750000):0.3163670000	((1ji4_A.pdb:0.3703850000	2fjc_A.pdb:0.4566340000):0.1186820000	(((((1dps_A.pdb:0.0511820000	1jts_A.pdb:0.0388670000):0.2907390000	1o9r_A.pdb:0.2366400000):0.3256220000	1uvh_A.pdb:0.6662480000):0.1803060000	(1tjo_A.pdb:0.0194810000	1tk6_A.pdb:0.0405990000):0.5513230000):0.1116320000	((((((2fzf_A.pdb:2.0906060000	3qhb_A.pdb:0.8399410000):0.0896855000	(1lko_A.pdb:0.5310830000	1yuz_A.pdb:0.8352330000):0.2411670000):0.2760090000	(1otk_A.pdb:3.0344780000	(((((((1oqu_A.pdb:0.1546480000	1r2f_A.pdb:0.1864960000):0.0547945000	1uzr_A.pdb:0.0573350000):0.6121900000	1mxr_A.pdb:0.7474890000):0.3079530000	((1jk0_A.pdb:0.4584970000	2uw2_A.pdb:0.2221070000):0.0430140000	1w68_A.pdb:0.1027010000):0.7410390000):0.4410640000	((2inc_B.pdb:0.6680180000	(2inp_C.pdb:0.6133350000	1mty_B.pdb:1.5974020000):0.2923300000):0.4591410000	(1mty_D.pdb:1.2401300000	3dhg_A.pdb:0.7562310000):0.4551450000):0.4421920000):0.3072790000	3ee4_A.pdb:1.1038450000):0.2017890000	(((2uw1_A.pdb:0.0366120000	2uw1_B.pdb:0.0254960000):0.1058980000	1afr_A.pdb:0.0933040000):0.5454920000	1za0_A.pdb:1.3047800000):0.2662240000):0.9855380000):0.1612470000):0.2230420000	(((((1lb3_A.pdb:0.0687720000	2za7_A.pdb:0.0959250000):0.2298490000	1r03_A.pdb:0.1892550000):0.0879663000	1bg7_A.pdb:0.3386690000):0.2076130000	(1z6o_A.pdb:0.8607610000	1z6o_M.pdb:0.5933260000):0.1265370000):0.1148290000	((((1eum_A.pdb:0.3615030000	1krq_A.pdb:0.2596690000):0.2282060000	3e6s_A.pdb:0.6465930000):0.0929266000	2jd7_A.pdb:0.1890680000):0.1199840000	1vlg_A.pdb:0.2103710000):0.2781290000):0.2722850000):0.0660588000	((((1bcf_A.pdb:0.0092550000	3e1q_A.pdb:0.0312670000):0.1913340000	2fkz_A.pdb:0.1345610000):0.1495270000	1jgc_A.pdb:0.3524410000):0.2273280000	1nfv_A.pdb:0.5056550000):0.2478860000):0.2761920000	2vzb_A.pdb:0.6982550000):0.2475880000):0.1529650000):0.0835674000):0.0990123000):0.0484339000	(1n1q_A.pdb:0.2136340000	2chp_A.pdb:0.4953290000):0.1013040000);
(1ji5_A.pdb:0.2777400000	(1jig_A.pdb:0.1838890000	(((1qgh_A.pdb:0.3744370000	2ux1_A.pdb:0.3409840000):0.2011980000	(1ji4_A.pdb:0.4352880000	2fjc_A.pdb:0.5779270000):0.0849718000):0.1933970000	(((((1dps_A.pdb:0.0739510000	1jts_A.pdb:0.0704290000):0.2718110000	1o9r_A.pdb:0.2446650000):0.4325640000	(1tjo_A.pdb:0.0326160000	1tk6_A.pdb:0.0110220000):0.5985760000):0.0426430000	1uvh_A.pdb:0.7529350000):0.1736550000	(((2fzf_A.pdb:2.1527800000	((((1lko_A.pdb:0.5502080000	1yuz_A.pdb:0.7537710000):0.5239470000	3qhb_A.pdb:0.6063480000):0.4387800000	(((((((1oqu_A.pdb:0.1554810000	1r2f_A.pdb:0.1773020000):0.0595810000	1uzr_A.pdb:0.0633960000):0.5260490000	1mxr_A.pdb:0.8160950000):0.2418110000	3ee4_A.pdb:1.1299680000):0.2226280000	(1jk0_A.pdb:0.2899570000	(2uw2_A.pdb:0.1677270000	1w68_A.pdb:0.0748970000):0.2036040000):0.5932990000):0.3121210000	((2inc_B.pdb:0.6952410000	(2inp_C.pdb:0.6048560000	1mty_B.pdb:1.4927930000):0.3199050000):0.3728650000	(1mty_D.pdb:1.2620320000	3dhg_A.pdb:0.7846760000):0.1518370000):0.4002440000):0.1788450000	(((2uw1_A.pdb:0.0214710000	2uw1_B.pdb:0.0371010000):0.0755321000	1afr_A.pdb:0.1149160000):0.8762660000	1za0_A.pdb:1.3789580000):0.2539040000):0.8411190000):0.0692426000	((((((1lb3_A.pdb:0.0703250000	2za7_A.pdb:0.1226280000):0.2687860000	1bg7_A.pdb:0.3164350000):0.0768124000	1r03_A.pdb:0.0975710000):0.3277180000	(1z6o_A.pdb:0.8911420000	1z6o_M.pdb:0.4213210000):0.1607650000):0.1124980000	((((1eum_A.pdb:0.3655130000	1krq_A.pdb:0.2146090000):0.1400650000	3e6s_A.pdb:0.6599860000):0.1173530000	2jd7_A.pdb:0.1359520000):0.0930842000	1vlg_A.pdb:0.2165990000):0.2984520000):0.1417360000	1otk_A.pdb:2.9552890000):0.0849198000):0.0033079500):0.1654530000	((((1bcf_A.pdb:0.0305640000	3e1q_A.pdb:0.0327620000):0.1473200000	2fkz_A.pdb:0.1491940000):0.0810656000	1jgc_A.pdb:0.3551930000):0.2896400000	1nfv_A.pdb:0.5779300000):0.1850520000):0.2016660000	2vzb_A.pdb:0.5969800000):0.2759420000):0.2091320000):0.1059960000):0.0434540000	(1n1q_A.pdb:0.2357460000	2chp_A.pdb:0.3495970000):0.0922272000);
(1ji5_A.pdb:0.2137670000	1jig_A.pdb:0.1765770000	(1n1q_A.pdb:0.1394390000	(2chp_A.pdb:0.2845250000	((1qgh_A.pdb:0.1905350000	2ux1_A.pdb:0.3329110000):0.2611110000	((1ji4_A.pdb:0.3246260000	2fjc_A.pdb:0.3291870000):0.0964133000	(((((1dps_A.pdb:0.0791980000	1jts_A.pdb:0.0599790000):0.2574440000	1o9r_A.pdb:0.2137510000):0.2899690000	1uvh_A.pdb:0.5772920000):0.2169980000	(1tjo_A.pdb:0.0164510000	1tk6_A.pdb:0.0405120000):0.4272280000):0.1390170000	((((((2fzf_A.pdb:1.5829980000	(1lko_A.pdb:0.5215880000	1yuz_A.pdb:0.7292000000):0.1897910000):0.2450000000	3qhb_A.pdb:0.6963530000):0.1539300000	((((((((1oqu_A.pdb:0.1836670000	1r2f_A.pdb:0.1937990000):0.0744038000	1uzr_A.pdb:0.0724660000):0.4414760000	1mxr_A.pdb:0.7656050000):0.2391390000	((1jk0_A.pdb:0.3541100000	2uw2_A.pdb:0.1389290000):0.0478091000	1w68_A.pdb:0.1207140000):0.4992720000):0.3210010000	3ee4_A.pdb:0.9277380000):0.2058830000	((2inc_B.pdb:0.5762400000	(2inp_C.pdb:0.7619160000	1mty_B.pdb:1.8191080000):0.3961540000):0.2163450000	(1mty_D.pdb:0.9755240000	3dhg_A.pdb:0.8468370000):0.2411970000):0.3135840000):0.3526320000	((2uw1_A.pdb:0.0431940000	2uw1_B.pdb:0.0273440000):0.0954495000	1afr_A.pdb:0.1310760000):0.4803580000):0.2930080000	1za0_A.pdb:1.0359290000):0.8378470000):0.1078350000	((((((1lb3_A.pdb:0.0460620000	2za7_A.pdb:0.1000970000):0.1594040000	1bg7_A.pdb:0.4143990000):0.0617993000	1r03_A.pdb:0.1400530000):0.1867560000	(1z6o_A.pdb:0.7984990000	1z6o_M.pdb:0.4892750000):0.2421830000):0.1043060000	(((1eum_A.pdb:0.2710240000	1krq_A.pdb:0.2437440000):0.2763360000	(2jd7_A.pdb:0.1621600000	1vlg_A.pdb:0.2578510000):0.0602847000):0.1073820000	3e6s_A.pdb:0.5246520000):0.1412370000):0.1423920000	1otk_A.pdb:2.0461790000):0.0969672000):0.1060910000	((((1bcf_A.pdb:0.0369390000	3e1q_A.pdb:0.0371790000):0.1516210000	2fkz_A.pdb:0.1185250000):0.0581845000	1jgc_A.pdb:0.2506400000):0.3448750000	1nfv_A.pdb:0.4222960000):0.3150870000):0.3187470000	2vzb_A.pdb:0.6267410000):0.0814236000):0.1471960000):0.0386008000):0.0718738000):0.0930248000):0.0758651000);
(1ji5_A.pdb:0.2349940000	1jig_A.pdb:0.1525610000	(1n1q_A.pdb:0.2236700000	((2chp_A.pdb:0.3866860000	((1ji4_A.pdb:0.6020050000	2fjc_A.pdb:0.3824070000):0.1558540000	(((((1dps_A.pdb:0.0635820000	1jts_A.pdb:0.0494020000):0.2005180000	1o9r_A.pdb:0.1865420000):0.3251090000	1uvh_A.pdb:0.5419800000):0.3636060000	(1tjo_A.pdb:0.0340590000	1tk6_A.pdb:0.0223820000):0.5604410000):0.1627630000	((((((2fzf_A.pdb:1.3120630000	(1lko_A.pdb:0.4220480000	1yuz_A.pdb:0.9378800000):0.2945360000):0.2410530000	3qhb_A.pdb:0.6538780000):0.2428710000	(1otk_A.pdb:2.1012210000	((((((((1oqu_A.pdb:0.1566100000	1r2f_A.pdb:0.2032680000):0.0582910000	1uzr_A.pdb:0.0622450000):0.5539130000	1mxr_A.pdb:0.8064490000):0.3067680000	3ee4_A.pdb:1.1788580000):0.2480270000	((1jk0_A.pdb:0.3129670000	2uw2_A.pdb:0.1506100000):0.0479810000	1w68_A.pdb:0.0930080000):0.4227670000):0.4403150000	((2inc_B.pdb:0.6557350000	(2inp_C.pdb:0.6898090000	1mty_B.pdb:1.6564620000):0.4186810000):0.4801010000	(1mty_D.pdb:1.2096980000	3dhg_A.pdb:0.7514310000):0.2943780000):0.3662170000):0.5606300000	((2uw1_A.pdb:0.0150870000	2uw1_B.pdb:0.0317080000):0.0516551000	1afr_A.pdb:0.1206680000):0.5933340000):0.3760520000	1za0_A.pdb:0.9036920000):0.6280430000):0.2206360000):0.1664430000	(((((1lb3_A.pdb:0.0776160000	2za7_A.pdb:0.1308190000):0.2246530000	1r03_A.pdb:0.1395890000):0.1055110000	1bg7_A.pdb:0.3884410000):0.2321420000	(1z6o_A.pdb:0.7626280000	1z6o_M.pdb:0.6021600000):0.1914410000):0.1116440000	(((1eum_A.pdb:0.3372030000	1krq_A.pdb:0.2837000000):0.0665221000	3e6s_A.pdb:0.5872850000):0.1207930000	(2jd7_A.pdb:0.2164600000	1vlg_A.pdb:0.3131510000):0.0618313000):0.1542190000):0.4260690000):0.2286420000	((((1bcf_A.pdb:0.0208550000	3e1q_A.pdb:0.0200270000):0.1544680000	2fkz_A.pdb:0.1123630000):0.1477570000	1jgc_A.pdb:0.3351260000):0.3779370000	1nfv_A.pdb:0.5633330000):0.1738690000):0.3272320000	2vzb_A.pdb:0.4820290000):0.3478440000):0.1326370000):0.0853223000):0.0450006000	(1qgh_A.pdb:0.1216420000	2ux1_A.pdb:0.5713250000):0.3044810000):0.0624771000):0.0737881000);
(1ji5_A.pdb:0.2290910000	1jig_A.pdb:0.1671790000	((((1n1q_A.pdb:0.1636280000	2chp_A.pdb:0.4118060000):0.1017050000	(1ji4_A.pdb:0.3506670000	2fjc_A.pdb:0.3960200000):0.1885700000):0.0127481000	(((((1dps_A.pdb:0.0630530000	1jts_A.pdb:0.0492870000):0.2582350000	1o9r_A.pdb:0.1567600000):0.3019910000	1uvh_A.pdb:0.7743550000):0.1205500000	(1tjo_A.pdb:0.0236630000	1tk6_A.pdb:0.0097450000):0.5579260000):0.1636610000	(((((2fzf_A.pdb:1.8524520000	3qhb_A.pdb:0.6070330000):0.1577640000	(1lko_A.pdb:0.6308980000	1yuz_A.pdb:0.7056930000):0.4299330000):0.1131030000	((((((((1oqu_A.pdb:0.1521350000	1r2f_A.pdb:0.1351650000):0.0501248000	1uzr_A.pdb:0.0477840000):0.4292380000	1mxr_A.pdb:0.7380480000):0.2992050000	((1jk0_A.pdb:0.3265720000	2uw2_A.pdb:0.1720590000):0.0474836000	1w68_A.pdb:0.0467010000):0.7086930000):0.3600120000	3ee4_A.pdb:0.7277490000):0.2032320000	((2inc_B.pdb:0.7223890000	(2inp_C.pdb:0.6284460000	1mty_B.pdb:1.5248250000):0.2348870000):0.3420310000	(1mty_D.pdb:1.0370780000	3dhg_A.pdb:0.8230600000):0.3843560000):0.6059720000):0.2287760000	((2uw1_A.pdb:0.0257880000	2uw1_B.pdb:0.0325670000):0.0333892000	1afr_A.pdb:0.1237620000):0.7049830000):0.0702790000	1za0_A.pdb:1.0114980000):0.7337300000):0.2615040000	(((((1bcf_A.pdb:0.0393470000	3e1q_A.pdb:0.0357560000):0.1135310000	2fkz_A.pdb:0.1347710000):0.1590730000	1jgc_A.pdb:0.3316030000):0.2789140000	1nfv_A.pdb:0.5357470000):0.2052980000	((((((1lb3_A.pdb:0.0616290000	2za7_A.pdb:0.1419570000):0.1863610000	1r03_A.pdb:0.1161540000):0.1089970000	1bg7_A.pdb:0.4220820000):0.2344870000	(1z6o_A.pdb:0.8939040000	1z6o_M.pdb:0.5134190000):0.1820820000):0.0998378000	((((1eum_A.pdb:0.2786170000	1krq_A.pdb:0.2332810000):0.1688800000	3e6s_A.pdb:0.6328290000):0.0943276000	2jd7_A.pdb:0.1185550000):0.0912236000	1vlg_A.pdb:0.1969880000):0.1919970000):0.2282960000	1otk_A.pdb:2.5003480000):0.2279580000):0.1304100000):0.1346190000	2vzb_A.pdb:0.6792990000):0.2747430000):0.0833163000):0.0547640000	(1qgh_A.pdb:0.2554520000	2ux1_A.pdb:0.3580160000):0.2536190000):0.0424568000);
(1ji5_A.pdb:0.1857340000	1jig_A.pdb:0.1497640000	(1n1q_A.pdb:0.1210480000	((2chp_A.pdb:0.2746000000	((1ji4_A.pdb:0.5042870000	2fjc_A.pdb:0.4083680000):0.1279020000	(((((1dps_A.pdb:0.0893760000	1jts_A.pdb:0.0515700000):0.0897771000	1o9r_A.pdb:0.3130230000):0.3204800000	1uvh_A.pdb:0.5453480000):0.2527170000	(1tjo_A.pdb:0.0188250000	1tk6_A.pdb:0.0366650000):0.5421950000):0.1032630000	((((((2fzf_A.pdb:1.3924460000	(1lko_A.pdb:0.4104990000	1yuz_A.pdb:0.7132690000):0.1969050000):0.0519400000	3qhb_A.pdb:0.5267150000):0.2404260000	(1otk_A.pdb:2.7299140000	((((1oqu_A.pdb:0.1227730000	1r2f_A.pdb:0.1893380000):0.0354612000	1uzr_A.pdb:0.0501340000):0.4319420000	1mxr_A.pdb:0.6617590000):0.2602830000	((3ee4_A.pdb:0.8242280000	((1jk0_A.pdb:0.2651390000	(2uw2_A.pdb:0.1618830000	1w68_A.pdb:0.0995710000):0.0818892000):0.5359210000	((2inc_B.pdb:0.6600600000	(2inp_C.pdb:0.5708600000	1mty_B.pdb:1.4982870000):0.2096040000):0.4815590000	(1mty_D.pdb:0.8772590000	3dhg_A.pdb:1.1836310000):0.3754790000):0.3140260000):0.2559860000):0.1376730000	(((2uw1_A.pdb:0.0354920000	2uw1_B.pdb:0.0329870000):0.0538622000	1afr_A.pdb:0.1217760000):0.5184870000	1za0_A.pdb:1.0589330000):0.3361600000):0.1417780000):0.6301910000):0.0670609000):0.0876740000	(((((1lb3_A.pdb:0.0511640000	2za7_A.pdb:0.1633840000):0.1868280000	1bg7_A.pdb:0.3706640000):0.1080930000	1r03_A.pdb:0.1160160000):0.3341720000	(1z6o_A.pdb:0.6750160000	1z6o_M.pdb:0.5335420000):0.1832600000):0.0589615000	(((1eum_A.pdb:0.3847790000	1krq_A.pdb:0.1810200000):0.1516970000	(2jd7_A.pdb:0.1394850000	1vlg_A.pdb:0.3435470000):0.0634148000):0.0987455000	3e6s_A.pdb:0.6081780000):0.1821660000):0.3202370000):0.1451920000	((((1bcf_A.pdb:0.0388300000	3e1q_A.pdb:0.0308380000):0.0873144000	2fkz_A.pdb:0.1455130000):0.0575539000	1jgc_A.pdb:0.3505450000):0.3140350000	1nfv_A.pdb:0.5393290000):0.2193990000):0.1264340000	2vzb_A.pdb:0.5946220000):0.1485050000):0.1980540000):0.1000870000):0.0345425000	(1qgh_A.pdb:0.1105140000	2ux1_A.pdb:0.3701430000):0.2868580000):0.0683247000):0.0605464000);
(1ji5_A.pdb:0.2084470000	1jig_A.pdb:0.1624590000	(((1n1q_A.pdb:0.1910840000	2chp_A.pdb:0.2886260000):0.0260683000	(((((1dps_A.pdb:0.0616210000	1jts_A.pdb:0.0330380000):0.1830000000	1o9r_A.pdb:0.1935090000):0.3876290000	1uvh_A.pdb:0.6067550000):0.1692080000	(1tjo_A.pdb:0.0269010000	1tk6_A.pdb:0.0000030000):0.5467970000):0.1515950000	(((((2fzf_A.pdb:1.6120950000	(1lko_A.pdb:0.5533030000	1yuz_A.pdb:0.8682630000):0.3780830000):0.2679950000	3qhb_A.pdb:0.6040220000):0.3604100000	(((((1bcf_A.pdb:0.0228530000	3e1q_A.pdb:0.0304140000):0.1699670000	2fkz_A.pdb:0.1430860000):0.1436380000	1jgc_A.pdb:0.2770940000):0.3266670000	1nfv_A.pdb:0.5494450000):0.2668130000	(((((1lb3_A.pdb:0.0648460000	2za7_A.pdb:0.1154970000):0.2176810000	1bg7_A.pdb:0.4497280000):0.0674064000	1r03_A.pdb:0.1263230000):0.1613720000	(1z6o_A.pdb:0.8401370000	1z6o_M.pdb:0.4755560000):0.2188030000):0.0572132000	(((1eum_A.pdb:0.2487060000	1krq_A.pdb:0.1901990000):0.1848990000	(2jd7_A.pdb:0.1610460000	1vlg_A.pdb:0.2110550000):0.0711661000):0.1222450000	3e6s_A.pdb:0.5326950000):0.1956430000):0.2827110000):0.1003240000):0.0806553000	(1otk_A.pdb:1.8120030000	((((((((1oqu_A.pdb:0.1361240000	1r2f_A.pdb:0.1788550000):0.0471527000	1uzr_A.pdb:0.0458530000):0.4646670000	1mxr_A.pdb:0.8647930000):0.2133140000	((1jk0_A.pdb:0.3200200000	2uw2_A.pdb:0.1442260000):0.0640050000	1w68_A.pdb:0.0419600000):0.7016020000):0.4463510000	3ee4_A.pdb:0.7268690000):0.2418360000	((2uw1_A.pdb:0.0211670000	2uw1_B.pdb:0.0369880000):0.0674311000	1afr_A.pdb:0.0996150000):0.6661500000):0.0716443000	((2inc_B.pdb:0.6611600000	(2inp_C.pdb:0.5813690000	1mty_B.pdb:1.6684750000):0.1930400000):0.4737480000	(1mty_D.pdb:0.9907670000	3dhg_A.pdb:0.9209300000):0.4301390000):0.5650600000):0.0994808000	1za0_A.pdb:1.1149380000):0.8380820000):0.3024630000):0.3721980000	2vzb_A.pdb:0.4683320000):0.2252110000):0.1750650000):0.0370512000	((1qgh_A.pdb:0.1853920000	2ux1_A.pdb:0.3749410000):0.2484480000	(1ji4_A.pdb:0.3454570000	2fjc_A.pdb:0.3897440000):0.1996280000):0.0886966000):0.0670010000);
(1ji5_A.pdb:0.2147180000	((1jig_A.pdb:0.1156910000	((1qgh_A.pdb:0.1851170000	2ux1_A.pdb:0.3791830000):0.1977500000	(1ji4_A.pdb:0.4106020000	2fjc_A.pdb:0.3858370000):0.1781800000):0.1008090000):0.0441040000	(((((1dps_A.pdb:0.0471100000	1jts_A.pdb:0.0353740000):0.1577630000	1o9r_A.pdb:0.2373940000):0.3291790000	1uvh_A.pdb:0.4947750000):0.1841240000	(1tjo_A.pdb:0.0232960000	1tk6_A.pdb:0.0193240000):0.3830080000):0.2100860000	(((((2fzf_A.pdb:1.3232410000	(1lko_A.pdb:0.7292620000	(1yuz_A.pdb:0.6276350000	3qhb_A.pdb:0.7074780000):0.1228350000):0.1758280000):0.2487660000	((((((((1oqu_A.pdb:0.1244260000	1r2f_A.pdb:0.1525430000):0.0360757000	1uzr_A.pdb:0.0426820000):0.3886880000	1mxr_A.pdb:0.7905570000):0.2143950000	((1jk0_A.pdb:0.3716290000	2uw2_A.pdb:0.1865250000):0.0444227000	1w68_A.pdb:0.0404780000):0.8599460000):0.2934810000	3ee4_A.pdb:0.6120210000):0.2858540000	((2inc_B.pdb:0.7676770000	(2inp_C.pdb:0.6446610000	1mty_B.pdb:1.5170310000):0.1830160000):0.2714960000	(1mty_D.pdb:1.0634510000	3dhg_A.pdb:0.8191930000):0.3770880000):0.4656920000):0.1624320000	((2uw1_A.pdb:0.0284110000	2uw1_B.pdb:0.0522660000):0.0704060000	1afr_A.pdb:0.1015950000):0.8007300000):0.1215000000	1za0_A.pdb:1.0189250000):0.5579490000):0.0195890000	((((((1lb3_A.pdb:0.0585200000	2za7_A.pdb:0.1097450000):0.2410160000	1r03_A.pdb:0.0949760000):0.0783844000	1bg7_A.pdb:0.4149510000):0.2539680000	(1z6o_A.pdb:0.8019650000	1z6o_M.pdb:0.4408690000):0.1209690000):0.1038780000	((((1eum_A.pdb:0.3125620000	1krq_A.pdb:0.1346480000):0.1360670000	3e6s_A.pdb:0.4815210000):0.1032140000	2jd7_A.pdb:0.1286510000):0.0691915000	1vlg_A.pdb:0.2242300000):0.2039580000):0.3083910000	1otk_A.pdb:2.3118520000):0.0761158000):0.2310880000	((((1bcf_A.pdb:0.0214800000	3e1q_A.pdb:0.0375880000):0.1206330000	2fkz_A.pdb:0.1233860000):0.1574870000	1jgc_A.pdb:0.2847840000):0.2860270000	1nfv_A.pdb:0.4866010000):0.1791740000):0.2000620000	2vzb_A.pdb:0.6113920000):0.2914980000):0.1790380000):0.0407961000	(1n1q_A.pdb:0.2008990000	2chp_A.pdb:0.3853990000):0.0787432000);
(1ji5_A.pdb:0.2346130000	1jig_A.pdb:0.1109850000	(1n1q_A.pdb:0.1791790000	(2chp_A.pdb:0.3751640000	((1qgh_A.pdb:0.2803570000	2ux1_A.pdb:0.3641860000):0.2467150000	((1ji4_A.pdb:0.4953880000	2fjc_A.pdb:0.5168860000):0.0303640000	(((((1dps_A.pdb:0.0461770000	1jts_A.pdb:0.0461010000):0.2839960000	1o9r_A.pdb:0.1734780000):0.4451640000	1uvh_A.pdb:0.6897880000):0.2448090000	(1tjo_A.pdb:0.0295480000	1tk6_A.pdb:0.0088230000):0.6147340000):0.2535800000	(((((2fzf_A.pdb:1.7952200000	3qhb_A.pdb:0.6981780000):0.1135870000	(1lko_A.pdb:0.5027040000	1yuz_A.pdb:0.7841140000):0.3352120000):0.3928980000	((((((1bcf_A.pdb:0.0303130000	3e1q_A.pdb:0.0293880000):0.1878300000	2fkz_A.pdb:0.0843840000):0.2045110000	1jgc_A.pdb:0.2445800000):0.2061190000	1nfv_A.pdb:0.6470140000):0.2340970000	1otk_A.pdb:2.9204350000):0.1094980000	((((((1lb3_A.pdb:0.0173370000	2za7_A.pdb:0.1648410000):0.2591700000	1bg7_A.pdb:0.4323600000):0.0658604000	1r03_A.pdb:0.2037810000):0.2419220000	(1z6o_A.pdb:0.8728700000	1z6o_M.pdb:0.6247100000):0.2209260000):0.2103720000	3e6s_A.pdb:0.7486840000):0.0372897000	((1eum_A.pdb:0.3205920000	1krq_A.pdb:0.2369550000):0.2432320000	(2jd7_A.pdb:0.1637090000	1vlg_A.pdb:0.2896770000):0.0543037000):0.1302730000):0.3867150000):0.1949650000):0.1048550000	((((((((1oqu_A.pdb:0.1262920000	1r2f_A.pdb:0.1725420000):0.0236352000	1uzr_A.pdb:0.0889560000):0.6124730000	1mxr_A.pdb:0.7881130000):0.2056840000	((1jk0_A.pdb:0.4514630000	2uw2_A.pdb:0.1704270000):0.0480139000	1w68_A.pdb:0.0548860000):0.7879630000):0.3025030000	3ee4_A.pdb:0.8152900000):0.3861460000	((2inc_B.pdb:0.5756860000	(2inp_C.pdb:0.7679490000	1mty_B.pdb:1.4949360000):0.2734090000):0.3978610000	(1mty_D.pdb:1.0362350000	3dhg_A.pdb:1.0000760000):0.3877130000):0.7595910000):0.1502770000	((2uw1_A.pdb:0.0348730000	2uw1_B.pdb:0.0307530000):0.1113890000	1afr_A.pdb:0.0910810000):0.5379000000):0.3240440000	1za0_A.pdb:0.9033400000):0.8843370000):0.2438770000	2vzb_A.pdb:0.4178640000):0.3947200000):0.1390030000):0.0538537000):0.0959729000):0.1144550000):0.0793098000);
(1ji5_A.pdb:0.2332540000	(1jig_A.pdb:0.1176300000	((1qgh_A.pdb:0.2441960000	2ux1_A.pdb:0.3652400000):0.3148610000	((1ji4_A.pdb:0.4996870000	2fjc_A.pdb:0.4129050000):0.1273060000	((((1dps_A.pdb:0.0369980000	1jts_A.pdb:0.0480000000):0.2189560000	1o9r_A.pdb:0.1638950000):0.3523770000	1uvh_A.pdb:0.6530730000):0.1984990000	((1tjo_A.pdb:0.0137530000	1tk6_A.pdb:0.0296820000):0.4027160000	((((((2fzf_A.pdb:1.5412720000	(1lko_A.pdb:0.5068590000	1yuz_A.pdb:0.7531500000):0.2417760000):0.0920382000	3qhb_A.pdb:0.9104240000):0.2273750000	(((((1oqu_A.pdb:0.1502060000	1r2f_A.pdb:0.1493490000):0.0387341000	1uzr_A.pdb:0.1023590000):0.4439690000	1mxr_A.pdb:0.6480630000):0.0934505000	((1jk0_A.pdb:0.3452890000	2uw2_A.pdb:0.1717570000):0.0855563000	1w68_A.pdb:0.0455880000):0.8359050000):0.3537590000	(3ee4_A.pdb:0.8676240000	(((2inc_B.pdb:0.4834960000	(2inp_C.pdb:0.6575030000	1mty_B.pdb:1.6828720000):0.3675530000):0.3772410000	(1mty_D.pdb:1.0900290000	3dhg_A.pdb:0.7494220000):0.3140940000):0.4979850000	(((2uw1_A.pdb:0.0152100000	2uw1_B.pdb:0.0360850000):0.1049590000	1afr_A.pdb:0.0770720000):0.6648140000	1za0_A.pdb:1.1389050000):0.2788590000):0.1273560000):0.1326170000):0.4967570000):0.1950010000	1otk_A.pdb:2.0281720000):0.1560180000	(((((1bcf_A.pdb:0.0285730000	3e1q_A.pdb:0.0162700000):0.1644960000	2fkz_A.pdb:0.0754520000):0.1371470000	1jgc_A.pdb:0.3021170000):0.2254050000	1nfv_A.pdb:0.5308650000):0.2045860000	(((((1lb3_A.pdb:0.0501810000	2za7_A.pdb:0.1713910000):0.2662600000	1r03_A.pdb:0.1914220000):0.0892532000	1bg7_A.pdb:0.4103360000):0.1683550000	(1z6o_A.pdb:1.0631500000	1z6o_M.pdb:0.6067210000):0.0714909000):0.0659631000	(((1eum_A.pdb:0.3951670000	1krq_A.pdb:0.3066770000):0.2178770000	(3e6s_A.pdb:0.6445680000	2jd7_A.pdb:0.1552110000):0.0637041000):0.1406590000	1vlg_A.pdb:0.2419820000):0.1098700000):0.3795960000):0.2588290000):0.1019460000	2vzb_A.pdb:0.6589850000):0.2438710000):0.1871500000):0.0927627000):0.0534812000):0.0601671000):0.0549975000	(1n1q_A.pdb:0.1407060000	2chp_A.pdb:0.3691980000):0.0982393000);
(1ji5_A.pdb:0.1912260000	1jig_A.pdb:0.2019720000	((1n1q_A.pdb:0.1674370000	2chp_A.pdb:0.4860130000):0.0764185000	(((1qgh_A.pdb:0.1602180000	2ux1_A.pdb:0.4141450000):0.2812170000	(1ji4_A.pdb:0.4566140000	2fjc_A.pdb:0.4199040000):0.1938070000):0.0298634000	((((1dps_A.pdb:0.0460660000	1jts_A.pdb:0.0447170000):0.2258350000	1o9r_A.pdb:0.2622230000):0.3075520000	1uvh_A.pdb:0.6375330000):0.4170870000	((1tjo_A.pdb:0.0265190000	1tk6_A.pdb:0.0186980000):0.5473830000	(((((((2fzf_A.pdb:1.5173280000	(1lko_A.pdb:0.5926730000	1yuz_A.pdb:0.8320670000):0.1653250000):0.1326940000	3qhb_A.pdb:0.9339690000):0.1859350000	((((((1oqu_A.pdb:0.2011470000	1r2f_A.pdb:0.1578700000):0.0720852000	1uzr_A.pdb:0.0410390000):0.4793150000	1mxr_A.pdb:0.8396190000):0.2607880000	((1jk0_A.pdb:0.3345700000	2uw2_A.pdb:0.1486970000):0.0386207000	1w68_A.pdb:0.0468820000):0.7287090000):0.3242520000	3ee4_A.pdb:0.9057890000):0.3376970000	((((2inc_B.pdb:0.4773120000	(2inp_C.pdb:0.6642690000	1mty_B.pdb:1.7691430000):0.3395300000):0.4538310000	(1mty_D.pdb:0.9986840000	3dhg_A.pdb:0.6713120000):0.3516550000):0.5533850000	((2uw1_A.pdb:0.0197680000	2uw1_B.pdb:0.0194590000):0.0715709000	1afr_A.pdb:0.0713060000):0.8432840000):0.1373000000	1za0_A.pdb:1.1757930000):0.1004090000):0.7959040000):0.1408310000	(((((1lb3_A.pdb:0.0552710000	2za7_A.pdb:0.1881790000):0.1917800000	1bg7_A.pdb:0.5017740000):0.0972157000	1r03_A.pdb:0.1466140000):0.2469620000	(1z6o_A.pdb:0.9115630000	1z6o_M.pdb:0.4356730000):0.4017140000):0.2372210000	(((1eum_A.pdb:0.4011830000	1krq_A.pdb:0.2882040000):0.2181490000	(3e6s_A.pdb:0.7204470000	2jd7_A.pdb:0.0861060000):0.0467474000):0.0837071000	1vlg_A.pdb:0.2911670000):0.1669040000):0.4321400000):0.1317040000	1otk_A.pdb:2.4465020000):0.0606199000	((((1bcf_A.pdb:0.0081120000	3e1q_A.pdb:0.0377050000):0.1105580000	2fkz_A.pdb:0.1219490000):0.1472210000	1jgc_A.pdb:0.2424970000):0.4525780000	1nfv_A.pdb:0.5087620000):0.2520210000):0.1951100000	2vzb_A.pdb:0.6965230000):0.2056190000):0.2472130000):0.1815820000):0.0755759000):0.0805032000);
(1ji5_A.pdb:0.1952200000	1jig_A.pdb:0.2042880000	(1n1q_A.pdb:0.1772650000	((2chp_A.pdb:0.3266740000	((1ji4_A.pdb:0.5534790000	2fjc_A.pdb:0.5108330000):0.0651119000	(((((1dps_A.pdb:0.0539690000	1jts_A.pdb:0.0327550000):0.1848270000	1o9r_A.pdb:0.2493390000):0.2835000000	1uvh_A.pdb:0.6203050000):0.2254850000	(1tjo_A.pdb:0.0186500000	1tk6_A.pdb:0.0416800000):0.6351970000):0.2212790000	((((((2fzf_A.pdb:1.6051050000	(1lko_A.pdb:0.5642840000	1yuz_A.pdb:0.6282180000):0.2435430000):0.2377360000	3qhb_A.pdb:0.7374880000):0.2722300000	(1otk_A.pdb:2.1718430000	((((((1oqu_A.pdb:0.1373620000	1r2f_A.pdb:0.1627200000):0.0395058000	1uzr_A.pdb:0.0600260000):0.4614770000	1mxr_A.pdb:0.6898290000):0.1992480000	((1jk0_A.pdb:0.3328940000	2uw2_A.pdb:0.1199810000):0.0654613000	1w68_A.pdb:0.0286480000):0.7906800000):0.2967600000	3ee4_A.pdb:0.8072550000):0.1595900000	(((2inc_B.pdb:0.6168220000	(2inp_C.pdb:0.6298260000	1mty_B.pdb:1.4794620000):0.2821620000):0.3516680000	(1mty_D.pdb:1.1109550000	3dhg_A.pdb:1.0219720000):0.3301410000):0.4012920000	(((2uw1_A.pdb:0.0319110000	2uw1_B.pdb:0.0338840000):0.1161130000	1afr_A.pdb:0.0677160000):0.4797310000	1za0_A.pdb:1.0463670000):0.2778410000):0.2559550000):0.8604940000):0.2457380000):0.0349670000	(((((1lb3_A.pdb:0.0633420000	2za7_A.pdb:0.1790670000):0.2247730000	1bg7_A.pdb:0.5340420000):0.1108370000	1r03_A.pdb:0.1408120000):0.1605370000	(1z6o_A.pdb:0.7862500000	1z6o_M.pdb:0.6493810000):0.2003660000):0.1426160000	(((1eum_A.pdb:0.3394130000	1krq_A.pdb:0.2005980000):0.2573240000	(2jd7_A.pdb:0.1882570000	1vlg_A.pdb:0.2561420000):0.0756282000):0.1232420000	3e6s_A.pdb:0.6588400000):0.1064400000):0.3597510000):0.1271410000	((((1bcf_A.pdb:0.0399410000	3e1q_A.pdb:0.0191290000):0.1511960000	2fkz_A.pdb:0.1059500000):0.1307650000	1jgc_A.pdb:0.2229790000):0.3851580000	1nfv_A.pdb:0.5173420000):0.4249100000):0.2835100000	2vzb_A.pdb:0.6358200000):0.2663050000):0.1253890000):0.2190340000):0.0643441000	(1qgh_A.pdb:0.1659530000	2ux1_A.pdb:0.4760590000):0.2260350000):0.0856482000):0.0432516000);
(1ji5_A.pdb:0.2892080000	(1jig_A.pdb:0.1653400000	((1qgh_A.pdb:0.1712210000	2ux1_A.pdb:0.3814940000):0.3306030000	((1ji4_A.pdb:0.3894150000	2fjc_A.pdb:0.3816740000):0.1503350000	(((((1dps_A.pdb:0.0548000000	1jts_A.pdb:0.0412580000):0.2113440000	1o9r_A.pdb:0.2378990000):0.4363620000	1uvh_A.pdb:0.6650070000):0.2956560000	(1tjo_A.pdb:0.0138040000	1tk6_A.pdb:0.0192000000):0.3913790000):0.1637660000	(((((2fzf_A.pdb:1.3773970000	(1lko_A.pdb:0.5870200000	1yuz_A.pdb:0.6029460000):0.1655100000):0.1472950000	3qhb_A.pdb:0.7297010000):0.3683800000	(1otk_A.pdb:2.7118550000	((((((1oqu_A.pdb:0.1880040000	1r2f_A.pdb:0.1239980000):0.0559573000	1uzr_A.pdb:0.0818460000):0.4716620000	1mxr_A.pdb:0.6246440000):0.2394120000	3ee4_A.pdb:0.9244840000):0.2025580000	((1jk0_A.pdb:0.3574530000	2uw2_A.pdb:0.1583520000):0.0556710000	1w68_A.pdb:0.0805410000):0.5226900000):0.4275090000	(((2inc_B.pdb:0.6595720000	(2inp_C.pdb:0.5898840000	1mty_B.pdb:1.4832120000):0.2438180000):0.4711570000	(1mty_D.pdb:1.0547010000	3dhg_A.pdb:0.8351430000):0.4626470000):0.4906000000	(((2uw1_A.pdb:0.0268520000	2uw1_B.pdb:0.0547420000):0.0939738000	1afr_A.pdb:0.0973850000):0.5882300000	1za0_A.pdb:1.0051300000):0.3846130000):0.1944850000):0.5596490000):0.1249050000):0.1515680000	(((((1bcf_A.pdb:0.0141120000	3e1q_A.pdb:0.0289720000):0.1560850000	2fkz_A.pdb:0.0878580000):0.1103090000	1jgc_A.pdb:0.3075460000):0.3240150000	1nfv_A.pdb:0.5201510000):0.1942290000	((((1lb3_A.pdb:0.0813600000	2za7_A.pdb:0.1832180000):0.2360220000	(1bg7_A.pdb:0.4618440000	1r03_A.pdb:0.2459930000):0.0595780000):0.1672440000	(1z6o_A.pdb:0.8562160000	1z6o_M.pdb:0.4554330000):0.2430360000):0.1149390000	(((1eum_A.pdb:0.2955150000	1krq_A.pdb:0.2989530000):0.1630470000	(2jd7_A.pdb:0.1871360000	1vlg_A.pdb:0.3090440000):0.0438429000):0.1530420000	3e6s_A.pdb:0.4759800000):0.1105510000):0.4183560000):0.1275510000):0.2630410000	2vzb_A.pdb:0.5614470000):0.3680880000):0.1366870000):0.0966523000):0.0505858000):0.0449267000	(1n1q_A.pdb:0.1563340000	2chp_A.pdb:0.3556460000):0.0529736000);
(1ji5_A.pdb:0.2542440000	1jig_A.pdb:0.1922840000	(1n1q_A.pdb:0.1991910000	(2chp_A.pdb:0.3477740000	((1qgh_A.pdb:0.2621400000	2ux1_A.pdb:0.2984720000):0.2355410000	(((1ji4_A.pdb:0.4312510000	2fjc_A.pdb:0.4620260000):0.0597673000	(((1dps_A.pdb:0.1042140000	1jts_A.pdb:0.0755160000):0.2418840000	1o9r_A.pdb:0.2094660000):0.3005290000	1uvh_A.pdb:0.6936500000):0.2503470000):0.0184871000	((1tjo_A.pdb:0.0430570000	1tk6_A.pdb:0.0213530000):0.6262350000	(((((2fzf_A.pdb:1.8722700000	((1lko_A.pdb:0.5707390000	1yuz_A.pdb:0.8496380000):0.4581050000	3qhb_A.pdb:0.9318660000):0.1588530000):0.1005330000	(1otk_A.pdb:1.9598920000	(((((((1oqu_A.pdb:0.1535820000	1r2f_A.pdb:0.1558900000):0.0520626000	1uzr_A.pdb:0.0634750000):0.5142210000	1mxr_A.pdb:0.6790650000):0.1811110000	((1jk0_A.pdb:0.4434620000	2uw2_A.pdb:0.1517090000):0.0637938000	1w68_A.pdb:0.0639550000):0.9038650000):0.3535470000	3ee4_A.pdb:0.9104890000):0.2340600000	(((2uw1_A.pdb:0.0268180000	2uw1_B.pdb:0.0328540000):0.0861962000	1afr_A.pdb:0.0951380000):0.5701710000	1za0_A.pdb:1.1842810000):0.3557230000):0.1528270000	((2inc_B.pdb:0.5313210000	2inp_C.pdb:0.8352030000):0.2833210000	(1mty_B.pdb:1.3539880000	(1mty_D.pdb:0.8209090000	3dhg_A.pdb:0.7800090000):0.4831710000):0.0591047000):0.4243840000):0.6442100000):0.3243940000):0.0361106000	(((((1lb3_A.pdb:0.0643780000	2za7_A.pdb:0.1522940000):0.1858210000	1bg7_A.pdb:0.4031040000):0.0389707000	1r03_A.pdb:0.1570270000):0.2477920000	(1z6o_A.pdb:0.8317560000	1z6o_M.pdb:0.5449610000):0.2359290000):0.0587652000	(((1eum_A.pdb:0.3125880000	1krq_A.pdb:0.2760730000):0.1064650000	3e6s_A.pdb:0.7284870000):0.1124210000	(2jd7_A.pdb:0.2362250000	1vlg_A.pdb:0.2292460000):0.0864078000):0.1745810000):0.3682340000):0.1593130000	((((1bcf_A.pdb:0.0391780000	3e1q_A.pdb:0.0287400000):0.1312290000	2fkz_A.pdb:0.1052070000):0.1799420000	1jgc_A.pdb:0.3264140000):0.3994250000	1nfv_A.pdb:0.6016580000):0.2510370000):0.1202920000	2vzb_A.pdb:0.6041250000):0.2218450000):0.2424250000):0.0619015000):0.1063090000):0.0970649000):0.0727043000);
(1ji5_A.pdb:0.1690500000	1jig_A.pdb:0.1723350000	((1n1q_A.pdb:0.1280590000	2chp_A.pdb:0.2880240000):0.0738322000	(((1qgh_A.pdb:0.2702560000	2ux1_A.pdb:0.4118780000):0.2167170000	(1ji4_A.pdb:0.4227100000	2fjc_A.pdb:0.3462890000):0.1930550000):0.0400275000	(((((1dps_A.pdb:0.0533420000	1jts_A.pdb:0.0410800000):0.2209660000	1o9r_A.pdb:0.1764280000):0.3868630000	1uvh_A.pdb:0.6873930000):0.1727740000	(1tjo_A.pdb:0.0228620000	1tk6_A.pdb:0.0152270000):0.3627130000):0.1640010000	(((((2fzf_A.pdb:1.3474080000	((1lko_A.pdb:0.6327050000	1yuz_A.pdb:0.5907340000):0.4008620000	3qhb_A.pdb:0.6784150000):0.3072630000):0.2172140000	((((((1lb3_A.pdb:0.0835970000	2za7_A.pdb:0.1456570000):0.1695300000	1bg7_A.pdb:0.3106030000):0.0809242000	1r03_A.pdb:0.1838930000):0.2746240000	(1z6o_A.pdb:0.9939400000	1z6o_M.pdb:0.5423270000):0.0768418000):0.0859462000	((((1eum_A.pdb:0.4350770000	1krq_A.pdb:0.1920920000):0.1766190000	3e6s_A.pdb:0.5517290000):0.1126170000	2jd7_A.pdb:0.1644660000):0.0635110000	1vlg_A.pdb:0.2235400000):0.1042570000):0.2084370000	(((((((1oqu_A.pdb:0.1258980000	1r2f_A.pdb:0.1905700000):0.0528043000	1uzr_A.pdb:0.1045490000):0.4030930000	1mxr_A.pdb:0.7841490000):0.2744640000	((1jk0_A.pdb:0.3882780000	2uw2_A.pdb:0.1551920000):0.0547558000	1w68_A.pdb:0.0584240000):0.7058880000):0.3464410000	((2inc_B.pdb:0.8112520000	(2inp_C.pdb:0.6531300000	1mty_B.pdb:1.9591730000):0.3820070000):0.3169960000	(1mty_D.pdb:0.9067600000	3dhg_A.pdb:0.8601790000):0.4820140000):0.3624430000):0.2229480000	3ee4_A.pdb:0.9073440000):0.3185830000	(((2uw1_A.pdb:0.0278790000	2uw1_B.pdb:0.0339920000):0.0570265000	1afr_A.pdb:0.1486900000):0.6080290000	1za0_A.pdb:1.1387970000):0.3508370000):0.6097510000):0.1619020000):0.1098600000	1otk_A.pdb:2.1835790000):0.1803050000	((((1bcf_A.pdb:0.0159580000	3e1q_A.pdb:0.0364610000):0.1860870000	2fkz_A.pdb:0.1035790000):0.1092840000	1jgc_A.pdb:0.2757890000):0.3413940000	1nfv_A.pdb:0.4236250000):0.1213460000):0.2665140000	2vzb_A.pdb:0.6512190000):0.1348870000):0.2115220000):0.1038110000):0.0656672000);
(1ji5_A.pdb:0.1961920000	1jig_A.pdb:0.1878620000	(1n1q_A.pdb:0.1696310000	(2chp_A.pdb:0.3077770000	(((1qgh_A.pdb:0.3125510000	2ux1_A.pdb:0.3352820000):0.2489010000	(1ji4_A.pdb:0.5113990000	2fjc_A.pdb:0.4273210000):0.0936138000):0.0650170000	(((((1dps_A.pdb:0.0497800000	1o9r_A.pdb:0.4521960000):0.0660830000	1jts_A.pdb:0.0158560000):0.3916930000	1uvh_A.pdb:0.6685260000):0.1942550000	(1tjo_A.pdb:0.0280000000	1tk6_A.pdb:0.0364830000):0.5592450000):0.1968140000	((((((2fzf_A.pdb:1.9156790000	(1lko_A.pdb:0.6868520000	1yuz_A.pdb:0.7091830000):0.1095280000):0.0962742000	3qhb_A.pdb:0.8085290000):0.3423890000	((((((((1oqu_A.pdb:0.1893070000	1r2f_A.pdb:0.1181730000):0.0348986000	1uzr_A.pdb:0.0739220000):0.4991080000	1mxr_A.pdb:0.5558360000):0.3613500000	((1jk0_A.pdb:0.3581730000	2uw2_A.pdb:0.1859520000):0.0776302000	1w68_A.pdb:0.0443990000):0.7672840000):0.4222750000	3ee4_A.pdb:0.8636870000):0.1528090000	(((2inc_B.pdb:0.6957280000	1mty_B.pdb:1.6641760000):0.1137250000	2inp_C.pdb:0.7021710000):0.3164540000	(1mty_D.pdb:1.0531930000	3dhg_A.pdb:0.8986330000):0.5693310000):0.5147260000):0.2173080000	((2uw1_A.pdb:0.0299110000	2uw1_B.pdb:0.0339100000):0.0842079000	1afr_A.pdb:0.0982070000):0.7000940000):0.1589100000	1za0_A.pdb:1.0413720000):0.6496980000):0.1503770000	(((((1lb3_A.pdb:0.0800040000	2za7_A.pdb:0.0893760000):0.1808440000	1r03_A.pdb:0.2598080000):0.0556376000	1bg7_A.pdb:0.3388620000):0.2983050000	(1z6o_A.pdb:0.7714220000	1z6o_M.pdb:0.5826600000):0.1483410000):0.0600217000	((((1eum_A.pdb:0.2862330000	1krq_A.pdb:0.2206550000):0.1450460000	3e6s_A.pdb:0.4787080000):0.1049240000	2jd7_A.pdb:0.1255610000):0.1271960000	1vlg_A.pdb:0.3116690000):0.1784210000):0.2910730000):0.0760070000	((((1bcf_A.pdb:0.0440460000	3e1q_A.pdb:0.0212770000):0.1411920000	2fkz_A.pdb:0.1595940000):0.1396850000	1jgc_A.pdb:0.2775260000):0.2637850000	(1nfv_A.pdb:0.2879060000	1otk_A.pdb:2.4273960000):0.2419380000):0.3929520000):0.2381480000	2vzb_A.pdb:0.7177620000):0.2886340000):0.0315474000):0.1049520000):0.0698433000):0.0950608000);
(1ji5_A.pdb:0.2692980000	1jig_A.pdb:0.1821470000	(1n1q_A.pdb:0.2095880000	(2chp_A.pdb:0.3340390000	(((1qgh_A.pdb:0.2499430000	2ux1_A.pdb:0.3185280000):0.3075200000	(1ji4_A.pdb:0.4152730000	2fjc_A.pdb:0.3307730000):0.1459360000):0.0608771000	(((((1dps_A.pdb:0.0539680000	1jts_A.pdb:0.0373480000):0.2496450000	1o9r_A.pdb:0.1950680000):0.2510080000	1uvh_A.pdb:0.6907040000):0.2719080000	(1tjo_A.pdb:0.0193770000	1tk6_A.pdb:0.0280040000):0.5811730000):0.1345750000	((2fzf_A.pdb:1.6561090000	((((((((1bcf_A.pdb:0.0381920000	3e1q_A.pdb:0.0230400000):0.1169410000	2fkz_A.pdb:0.1387050000):0.0983785000	1jgc_A.pdb:0.2754460000):0.1873980000	1nfv_A.pdb:0.5903690000):0.2457420000	(((((1lb3_A.pdb:0.0471370000	2za7_A.pdb:0.1340650000):0.1887610000	1bg7_A.pdb:0.3139400000):0.0766619000	1r03_A.pdb:0.1192290000):0.2243460000	(1z6o_A.pdb:0.7560530000	1z6o_M.pdb:0.5535610000):0.1462930000):0.0707610000	(((1eum_A.pdb:0.3293350000	1krq_A.pdb:0.1655910000):0.2354710000	(2jd7_A.pdb:0.1615800000	1vlg_A.pdb:0.2877010000):0.0568165000):0.1468470000	3e6s_A.pdb:0.5340240000):0.1669580000):0.2878080000):0.0213569000	((1lko_A.pdb:0.6653730000	1yuz_A.pdb:0.8662410000):0.2669050000	3qhb_A.pdb:0.8263220000):0.5334440000):0.0486566000	1otk_A.pdb:2.5489050000):0.0848243000	(((((((1oqu_A.pdb:0.1529720000	1r2f_A.pdb:0.1206950000):0.0570717000	1uzr_A.pdb:0.0572050000):0.4687520000	1mxr_A.pdb:0.6621450000):0.2701480000	((1jk0_A.pdb:0.4409370000	2uw2_A.pdb:0.1036490000):0.0865285000	1w68_A.pdb:0.0671850000):0.4816230000):0.2032910000	3ee4_A.pdb:0.8230580000):0.2177960000	(((2uw1_A.pdb:0.0401390000	2uw1_B.pdb:0.0220940000):0.1099240000	1afr_A.pdb:0.0607800000):0.6568220000	1za0_A.pdb:0.9527530000):0.3269570000):0.1130140000	((2inc_B.pdb:0.7328040000	(2inp_C.pdb:0.5943560000	1mty_B.pdb:1.3811160000):0.2727340000):0.3364260000	(1mty_D.pdb:1.0513790000	3dhg_A.pdb:0.9109100000):0.2676080000):0.4336140000):0.8888670000):0.1646720000):0.0826159000	2vzb_A.pdb:0.4829600000):0.1890150000):0.1351370000):0.0703908000):0.0663532000):0.0651472000);
(1ji5_A.pdb:0.2439980000	(1jig_A.pdb:0.1482570000	1n1q_A.pdb:0.1728520000):0.0397080000	((2chp_A.pdb:0.3484680000	(((((1dps_A.pdb:0.0586550000	1jts_A.pdb:0.0362980000):0.2301000000	1o9r_A.pdb:0.2688040000):0.2565180000	1uvh_A.pdb:0.4812910000):0.2102960000	(1tjo_A.pdb:0.0361450000	1tk6_A.pdb:0.0112710000):0.5653100000):0.1275910000	(((((((2fzf_A.pdb:1.4770630000	(1lko_A.pdb:0.6123670000	1yuz_A.pdb:0.7571880000):0.2461020000):0.1558350000	3qhb_A.pdb:0.8060070000):0.1734710000	((((((1oqu_A.pdb:0.1058670000	1r2f_A.pdb:0.1804490000):0.0805663000	1uzr_A.pdb:0.0485070000):0.5012820000	1mxr_A.pdb:0.6669320000):0.2549360000	(1jk0_A.pdb:0.2348350000	(2uw2_A.pdb:0.1735700000	1w68_A.pdb:0.0718320000):0.1594720000):0.6813380000):0.4557010000	3ee4_A.pdb:0.7356600000):0.2817730000	(((2inc_B.pdb:0.5347290000	(2inp_C.pdb:0.6888900000	1mty_B.pdb:1.7810650000):0.3095290000):0.2103430000	(1mty_D.pdb:1.1434050000	3dhg_A.pdb:0.9504160000):0.5119120000):0.9019600000	(((2uw1_A.pdb:0.0170570000	2uw1_B.pdb:0.0392110000):0.0985822000	1afr_A.pdb:0.0942420000):0.6812770000	1za0_A.pdb:0.9435300000):0.0641980000):0.2185350000):0.8036740000):0.0968815000	(((((1lb3_A.pdb:0.0475870000	2za7_A.pdb:0.1156920000):0.2661050000	1r03_A.pdb:0.1229800000):0.0904525000	1bg7_A.pdb:0.3755250000):0.2117980000	(1z6o_A.pdb:0.9943070000	1z6o_M.pdb:0.4786370000):0.1432240000):0.1322160000	((((1eum_A.pdb:0.3679280000	1krq_A.pdb:0.2438210000):0.1548490000	3e6s_A.pdb:0.5243220000):0.1203630000	2jd7_A.pdb:0.1518270000):0.0672050000	1vlg_A.pdb:0.2383210000):0.1235470000):0.4179840000):0.0758234000	1otk_A.pdb:2.5037400000):0.1186360000	((((1bcf_A.pdb:0.0275480000	3e1q_A.pdb:0.0408320000):0.1560090000	2fkz_A.pdb:0.1209970000):0.1569070000	1jgc_A.pdb:0.2574850000):0.3241330000	1nfv_A.pdb:0.4289980000):0.2318440000):0.2046350000	2vzb_A.pdb:0.6001420000):0.2981980000):0.1122380000):0.0775402000	((1qgh_A.pdb:0.2219910000	2ux1_A.pdb:0.4392890000):0.1858930000	(1ji4_A.pdb:0.4222080000	2fjc_A.pdb:0.4260670000):0.1631620000):0.1189850000):0.0708465000);
(1ji5_A.pdb:0.1892160000	1jig_A.pdb:0.1797790000	((1n1q_A.pdb:0.1636900000	(2chp_A.pdb:0.3056300000	((1ji4_A.pdb:0.4155990000	2fjc_A.pdb:0.5102620000):0.1873980000	((((1dps_A.pdb:0.0732300000	1jts_A.pdb:0.0347880000):0.2125340000	1o9r_A.pdb:0.2626880000):0.3056960000	1uvh_A.pdb:0.5954750000):0.2825370000	((1tjo_A.pdb:0.0250290000	1tk6_A.pdb:0.0370200000):0.5398170000	(((((((2fzf_A.pdb:1.4154600000	(1lko_A.pdb:0.7331600000	1yuz_A.pdb:0.8177120000):0.3488260000):0.1326690000	3qhb_A.pdb:0.5190270000):0.2542490000	1otk_A.pdb:2.4683120000):0.1398150000	((((((((1oqu_A.pdb:0.1452140000	1r2f_A.pdb:0.1902110000):0.0335445000	1uzr_A.pdb:0.0591760000):0.6712270000	1mxr_A.pdb:0.7299940000):0.2066140000	((1jk0_A.pdb:0.2653990000	2uw2_A.pdb:0.1378660000):0.0662492000	1w68_A.pdb:0.0360970000):0.7052730000):0.4666980000	3ee4_A.pdb:0.8954080000):0.2775520000	((2inc_B.pdb:0.5814010000	(2inp_C.pdb:0.7774610000	1mty_B.pdb:1.5488130000):0.4004440000):0.3207610000	(1mty_D.pdb:0.8364590000	3dhg_A.pdb:1.0060910000):0.4255290000):0.7348230000):0.1551240000	((2uw1_A.pdb:0.0335500000	2uw1_B.pdb:0.0441230000):0.0657290000	1afr_A.pdb:0.1194740000):0.5621870000):0.1647050000	1za0_A.pdb:0.8918180000):0.9441380000):0.1499450000	((((1lb3_A.pdb:0.0726840000	2za7_A.pdb:0.1205080000):0.1585230000	1bg7_A.pdb:0.4651160000):0.1320020000	1r03_A.pdb:0.1783160000):0.2538300000	((1z6o_A.pdb:0.7502640000	1z6o_M.pdb:0.6332620000):0.1983540000	((((1eum_A.pdb:0.2976180000	1krq_A.pdb:0.1998500000):0.1985290000	3e6s_A.pdb:0.5345680000):0.1235840000	2jd7_A.pdb:0.1690760000):0.1390730000	1vlg_A.pdb:0.2084690000):0.2355680000):0.0346691000):0.3016650000):0.1488240000	((((1bcf_A.pdb:0.0209250000	3e1q_A.pdb:0.0244550000):0.1786180000	2fkz_A.pdb:0.1010120000):0.1269560000	1jgc_A.pdb:0.2986880000):0.2927630000	1nfv_A.pdb:0.4952700000):0.2887720000):0.2725800000	2vzb_A.pdb:0.8121530000):0.1189040000):0.1619520000):0.0623898000):0.1439240000):0.0532606000):0.0869846000	(1qgh_A.pdb:0.1898770000	2ux1_A.pdb:0.4263980000):0.3560510000):0.0198219000);
(1ji5_A.pdb:0.2149640000	(1jig_A.pdb:0.1868610000	1n1q_A.pdb:0.2237080000):0.0432007000	(2chp_A.pdb:0.3077700000	((1qgh_A.pdb:0.1439940000	2ux1_A.pdb:0.3788840000):0.1907870000	(((1ji4_A.pdb:0.4036690000	2fjc_A.pdb:0.3354900000):0.2121680000	(((1dps_A.pdb:0.0504820000	1jts_A.pdb:0.0197140000):0.1840910000	1o9r_A.pdb:0.1715080000):0.2926280000	1uvh_A.pdb:0.4991200000):0.2527540000):0.0420933000	((1tjo_A.pdb:0.0254360000	1tk6_A.pdb:0.0162260000):0.6316030000	((((((2fzf_A.pdb:1.3490630000	(1lko_A.pdb:0.5722290000	1yuz_A.pdb:0.8809760000):0.1384590000):0.0940920000	3qhb_A.pdb:0.8762420000):0.3483280000	1otk_A.pdb:2.1830030000):0.1327070000	(((((1bcf_A.pdb:0.0197600000	3e1q_A.pdb:0.0319940000):0.1525920000	2fkz_A.pdb:0.1292610000):0.1009010000	1jgc_A.pdb:0.2030760000):0.3179180000	1nfv_A.pdb:0.5572700000):0.2469500000	(((((1lb3_A.pdb:0.0839600000	2za7_A.pdb:0.1040710000):0.1729930000	1r03_A.pdb:0.1454470000):0.1018200000	1bg7_A.pdb:0.3387780000):0.2462100000	(1z6o_A.pdb:0.8632770000	1z6o_M.pdb:0.5464180000):0.1301320000):0.1730790000	((((1eum_A.pdb:0.3079940000	1krq_A.pdb:0.2275350000):0.1093330000	3e6s_A.pdb:0.5599620000):0.0765552000	2jd7_A.pdb:0.1683300000):0.1710950000	1vlg_A.pdb:0.2031660000):0.1072150000):0.2008750000):0.1453300000):0.0526764000	((((((((1oqu_A.pdb:0.1524410000	1r2f_A.pdb:0.1339500000):0.0608289000	1uzr_A.pdb:0.0530680000):0.4484620000	1mxr_A.pdb:0.6778210000):0.2135600000	((1jk0_A.pdb:0.3233100000	2uw2_A.pdb:0.1572370000):0.0612126000	1w68_A.pdb:0.0593730000):0.7342970000):0.2485110000	3ee4_A.pdb:0.8350430000):0.2526400000	(((2inc_B.pdb:0.5254360000	1mty_B.pdb:1.5712460000):0.1794730000	2inp_C.pdb:0.7022900000):0.3706460000	(1mty_D.pdb:0.9554700000	3dhg_A.pdb:0.8545830000):0.3919970000):0.4462940000):0.1933120000	((2uw1_A.pdb:0.0237090000	2uw1_B.pdb:0.0362740000):0.1185780000	1afr_A.pdb:0.0669680000):0.5568970000):0.1954060000	1za0_A.pdb:0.9437480000):1.0012900000):0.2431560000	2vzb_A.pdb:0.5401720000):0.2151420000):0.1638770000):0.0804197000):0.0361098000):0.0686529000);
(1ji5_A.pdb:0.2733230000	1jig_A.pdb:0.1521890000	(1n1q_A.pdb:0.2019350000	(((2chp_A.pdb:0.3317870000	((((1dps_A.pdb:0.0400910000	1jts_A.pdb:0.0379430000):0.2132270000	1o9r_A.pdb:0.2715190000):0.4018440000	1uvh_A.pdb:0.5585040000):0.3253340000	((1tjo_A.pdb:0.0205320000	1tk6_A.pdb:0.0098280000):0.6520660000	((2fzf_A.pdb:1.9512520000	((((((((1bcf_A.pdb:0.0291810000	3e1q_A.pdb:0.0321710000):0.1199760000	2fkz_A.pdb:0.1115960000):0.1376270000	1jgc_A.pdb:0.2358960000):0.2809800000	1nfv_A.pdb:0.6374990000):0.2468150000	(((((1lb3_A.pdb:0.0243750000	2za7_A.pdb:0.1910950000):0.2708430000	1r03_A.pdb:0.1535250000):0.1113970000	1bg7_A.pdb:0.4287010000):0.1710890000	(1z6o_A.pdb:1.0244160000	1z6o_M.pdb:0.5966960000):0.1782520000):0.1198150000	((((1eum_A.pdb:0.3117650000	1krq_A.pdb:0.2078510000):0.1829870000	3e6s_A.pdb:0.6172010000):0.1089100000	2jd7_A.pdb:0.1382630000):0.1031880000	1vlg_A.pdb:0.2397570000):0.2301350000):0.2977260000):0.1206890000	((1lko_A.pdb:0.5499240000	1yuz_A.pdb:0.9665500000):0.2799510000	3qhb_A.pdb:0.8423540000):0.4926300000):0.1091030000	1otk_A.pdb:2.3404160000):0.1718030000	(((((((1oqu_A.pdb:0.1312340000	1r2f_A.pdb:0.1785390000):0.0119998000	1uzr_A.pdb:0.0672840000):0.6088320000	1mxr_A.pdb:0.8199650000):0.4634560000	(((1jk0_A.pdb:0.3023610000	2uw2_A.pdb:0.1608970000):0.0342214000	1w68_A.pdb:0.0509290000):0.5874190000	((2inc_B.pdb:0.4647660000	(2inp_C.pdb:0.5266310000	1mty_B.pdb:1.9793360000):0.5303380000):0.5516470000	(1mty_D.pdb:1.1179970000	3dhg_A.pdb:0.7408050000):0.2328410000):0.7172990000):0.2007700000):0.1864940000	3ee4_A.pdb:0.9624050000):0.3218410000	((2uw1_A.pdb:0.0271360000	2uw1_B.pdb:0.0369730000):0.0985108000	1afr_A.pdb:0.0760480000):0.7076630000):0.3896970000	1za0_A.pdb:0.8394640000):0.7164230000):0.0268156000):0.1118430000	2vzb_A.pdb:0.6795540000):0.1439210000):0.1468820000):0.2064000000):0.0985508000	(1ji4_A.pdb:0.4595840000	2fjc_A.pdb:0.4214980000):0.1900650000):0.0626299000	(1qgh_A.pdb:0.2429950000	2ux1_A.pdb:0.4716170000):0.1936250000):0.0865004000):0.0689864000);
(1ji5_A.pdb:0.2176100000	1jig_A.pdb:0.1624300000	((1n1q_A.pdb:0.1554470000	(2chp_A.pdb:0.2859320000	(((1ji4_A.pdb:0.4236490000	2fjc_A.pdb:0.3178740000):0.0821277000	((1tjo_A.pdb:0.0284820000	1tk6_A.pdb:0.0260130000):0.4661140000	(((((2fzf_A.pdb:1.6651870000	(1lko_A.pdb:0.4666960000	1yuz_A.pdb:0.7031880000):0.1858940000):0.0817998000	3qhb_A.pdb:0.6388040000):0.4824200000	(((((1bcf_A.pdb:0.0439740000	3e1q_A.pdb:0.0307470000):0.1084720000	2fkz_A.pdb:0.1382910000):0.1018440000	1jgc_A.pdb:0.2901150000):0.2893260000	1nfv_A.pdb:0.5549870000):0.1935060000	(((((1lb3_A.pdb:0.0816110000	2za7_A.pdb:0.1064480000):0.2217160000	1r03_A.pdb:0.1785800000):0.1179740000	1bg7_A.pdb:0.4105400000):0.1104220000	(1z6o_A.pdb:0.6704320000	1z6o_M.pdb:0.3831480000):0.3087630000):0.1641010000	((((1eum_A.pdb:0.3342340000	1krq_A.pdb:0.2301880000):0.1301270000	3e6s_A.pdb:0.4833980000):0.0788399000	2jd7_A.pdb:0.1718060000):0.1018660000	1vlg_A.pdb:0.2154640000):0.1529810000):0.2093910000):0.1630670000):0.0955734000	(1otk_A.pdb:2.1950060000	((((((((1oqu_A.pdb:0.1336830000	1r2f_A.pdb:0.1728270000):0.0436687000	1uzr_A.pdb:0.0457030000):0.4725720000	1mxr_A.pdb:0.7382290000):0.2113020000	3ee4_A.pdb:1.1470040000):0.2720160000	((1jk0_A.pdb:0.2690810000	2uw2_A.pdb:0.1360780000):0.0692472000	1w68_A.pdb:0.0433130000):0.7387190000):0.3242150000	((2inc_B.pdb:0.4737600000	(2inp_C.pdb:0.5721920000	1mty_B.pdb:1.6546390000):0.3677240000):0.2350120000	(1mty_D.pdb:0.8603220000	3dhg_A.pdb:0.7005190000):0.3588400000):0.4005010000):0.2488180000	((2uw1_A.pdb:0.0391200000	2uw1_B.pdb:0.0347020000):0.0684989000	1afr_A.pdb:0.1111030000):0.7629270000):0.1854360000	1za0_A.pdb:1.0520290000):0.5680450000):0.0865452000):0.1523780000	2vzb_A.pdb:0.6482810000):0.1330630000):0.1551450000):0.0696564000	(((1dps_A.pdb:0.0807040000	1jts_A.pdb:0.0058430000):0.2504800000	1o9r_A.pdb:0.2453830000):0.2377150000	1uvh_A.pdb:0.5441700000):0.3232550000):0.0645636000):0.0408819000):0.0591060000	(1qgh_A.pdb:0.1998220000	2ux1_A.pdb:0.3245410000):0.3239470000):0.0466460000);
(1ji5_A.pdb:0.1704210000	(1jig_A.pdb:0.2128330000	(2chp_A.pdb:0.2812400000	((1qgh_A.pdb:0.2362660000	2ux1_A.pdb:0.4349660000):0.2658680000	((1ji4_A.pdb:0.4623600000	2fjc_A.pdb:0.3770120000):0.0990529000	(((((1dps_A.pdb:0.0557790000	1jts_A.pdb:0.0268550000):0.1759940000	1uvh_A.pdb:0.8502540000):0.1401750000	1o9r_A.pdb:0.2221400000):0.3939520000	(1tjo_A.pdb:0.0277550000	1tk6_A.pdb:0.0159850000):0.5544060000):0.2459900000	((((((2fzf_A.pdb:1.6166510000	3qhb_A.pdb:0.6424910000):0.0893566000	(1lko_A.pdb:0.6138820000	1yuz_A.pdb:0.6887220000):0.2247010000):0.3437940000	1otk_A.pdb:2.3238370000):0.1146100000	(((((1bcf_A.pdb:0.0430330000	3e1q_A.pdb:0.0238290000):0.1652550000	2fkz_A.pdb:0.1203620000):0.1168890000	1jgc_A.pdb:0.2682300000):0.2186620000	1nfv_A.pdb:0.6124500000):0.3643600000	(((((1lb3_A.pdb:0.0427810000	2za7_A.pdb:0.1378650000):0.1967810000	1bg7_A.pdb:0.2854730000):0.0939228000	1r03_A.pdb:0.1505600000):0.3379060000	(1z6o_A.pdb:0.8345340000	1z6o_M.pdb:0.6280730000):0.1500010000):0.2463130000	((((1eum_A.pdb:0.3745330000	1krq_A.pdb:0.2258690000):0.1900140000	3e6s_A.pdb:0.5469900000):0.1379480000	2jd7_A.pdb:0.1159650000):0.0794822000	1vlg_A.pdb:0.2054690000):0.1138510000):0.1679350000):0.2470780000):0.0251272000	(((((((1oqu_A.pdb:0.1880420000	1r2f_A.pdb:0.1726570000):0.0572189000	1uzr_A.pdb:0.0993550000):0.6532450000	1mxr_A.pdb:0.7424520000):0.1469800000	((1jk0_A.pdb:0.3579010000	2uw2_A.pdb:0.1927250000):0.0507588000	1w68_A.pdb:0.0494510000):0.7495850000):0.3548860000	3ee4_A.pdb:0.9115680000):0.2969840000	(((2uw1_A.pdb:0.0357590000	2uw1_B.pdb:0.0361950000):0.0686210000	1afr_A.pdb:0.1028140000):0.6481310000	1za0_A.pdb:1.3529940000):0.4963390000):0.2248900000	((2inc_B.pdb:0.5700780000	(1mty_D.pdb:0.7666630000	3dhg_A.pdb:0.8363030000):0.6158950000):0.1132860000	(2inp_C.pdb:0.9562550000	1mty_B.pdb:1.4064880000):0.1537460000):0.6149180000):0.5523070000):0.2640980000	2vzb_A.pdb:0.6572620000):0.2317460000):0.1079860000):0.1053490000):0.0716685000):0.0773048000):0.0586643000	1n1q_A.pdb:0.2407010000);
(1ji5_A.pdb:0.1672500000	(1jig_A.pdb:0.1154520000	(((1qgh_A.pdb:0.1233420000	2ux1_A.pdb:0.5024930000):0.3056200000	(((((1dps_A.pdb:0.0414490000	1jts_A.pdb:0.0390710000):0.2296790000	1o9r_A.pdb:0.1685560000):0.3369970000	1uvh_A.pdb:0.5693410000):0.1576230000	(1tjo_A.pdb:0.0317650000	1tk6_A.pdb:0.0154090000):0.5075380000):0.1503080000	(((((((2fzf_A.pdb:1.4713630000	1yuz_A.pdb:0.6455940000):0.1476080000	1lko_A.pdb:0.6208430000):0.3664960000	3qhb_A.pdb:0.9560810000):0.1399000000	(1otk_A.pdb:2.3451190000	(((((((1oqu_A.pdb:0.1585320000	1r2f_A.pdb:0.1627150000):0.1181380000	1uzr_A.pdb:0.0577450000):0.5002730000	1mxr_A.pdb:0.6214290000):0.5183610000	(1jk0_A.pdb:0.2962040000	(2uw2_A.pdb:0.1686710000	1w68_A.pdb:0.1219720000):0.1152050000):0.3683360000):0.5236470000	((2inc_B.pdb:0.6828370000	(2inp_C.pdb:0.6574720000	1mty_B.pdb:1.4788880000):0.2562660000):0.2344170000	(1mty_D.pdb:1.0238370000	3dhg_A.pdb:1.0611150000):0.1909080000):0.4982240000):0.3019270000	3ee4_A.pdb:0.9407590000):0.3384790000	(((2uw1_A.pdb:0.0354560000	2uw1_B.pdb:0.0520990000):0.0685797000	1afr_A.pdb:0.1138910000):0.7547250000	1za0_A.pdb:0.9806140000):0.2238200000):0.7725510000):0.0435578000):0.1468640000	(((((1lb3_A.pdb:0.0547750000	2za7_A.pdb:0.2066910000):0.2768720000	1r03_A.pdb:0.1921270000):0.0991227000	1bg7_A.pdb:0.5053600000):0.1923560000	(1z6o_A.pdb:0.8022940000	1z6o_M.pdb:0.5587590000):0.2205010000):0.1881590000	(((1eum_A.pdb:0.3124240000	3e6s_A.pdb:0.5778710000):0.0849788000	1krq_A.pdb:0.3596260000):0.1318510000	(2jd7_A.pdb:0.2710380000	1vlg_A.pdb:0.3084050000):0.0897489000):0.1167070000):0.3361980000):0.3342850000	((((1bcf_A.pdb:0.0328350000	3e1q_A.pdb:0.0285960000):0.2073610000	2fkz_A.pdb:0.1095380000):0.1242840000	1jgc_A.pdb:0.3396980000):0.3886370000	1nfv_A.pdb:0.4463980000):0.1182720000):0.2413130000	2vzb_A.pdb:0.6038780000):0.4710500000):0.1594660000):0.0427141000	(1ji4_A.pdb:0.4524730000	2fjc_A.pdb:0.4073430000):0.1399420000):0.0654808000):0.0660518000	(1n1q_A.pdb:0.0835780000	2chp_A.pdb:0.4330100000):0.1294110000);
(1ji5_A.pdb:0.2283250000	1jig_A.pdb:0.1409630000	(1n1q_A.pdb:0.1206180000	(2chp_A.pdb:0.3353700000	((1qgh_A.pdb:0.1598430000	2ux1_A.pdb:0.3799590000):0.2563640000	(((1ji4_A.pdb:0.3336140000	2fjc_A.pdb:0.3793180000):0.0669824000	(((((2fzf_A.pdb:1.3398680000	((1lko_A.pdb:0.4729960000	1yuz_A.pdb:0.8839480000):0.1716500000	3qhb_A.pdb:0.8388150000):0.1930340000):0.0525485000	(((((((1oqu_A.pdb:0.1382990000	1r2f_A.pdb:0.1536450000):0.0321972000	1uzr_A.pdb:0.0851390000):0.5351480000	1mxr_A.pdb:0.6002860000):0.2399920000	((1jk0_A.pdb:0.3281440000	2uw2_A.pdb:0.1417880000):0.0610904000	1w68_A.pdb:0.0619950000):0.6882530000):0.2454990000	3ee4_A.pdb:0.8115250000):0.2168360000	(((2inc_B.pdb:0.5946640000	1mty_B.pdb:1.8648250000):0.1539440000	2inp_C.pdb:0.6147330000):0.3292270000	(1mty_D.pdb:0.8657870000	3dhg_A.pdb:0.8138980000):0.3933460000):0.4788040000):0.2924500000	(((2uw1_A.pdb:0.0276820000	2uw1_B.pdb:0.0398140000):0.1297560000	1afr_A.pdb:0.0664950000):0.5958660000	1za0_A.pdb:1.2516290000):0.1525290000):0.7072000000):0.2632290000	((((((1lb3_A.pdb:0.0733450000	2za7_A.pdb:0.1559070000):0.2459810000	1r03_A.pdb:0.2016440000):0.0639610000	1bg7_A.pdb:0.5155270000):0.2201500000	(1z6o_A.pdb:0.9481080000	1z6o_M.pdb:0.6706530000):0.1338830000):0.1213070000	((((1eum_A.pdb:0.3110430000	1krq_A.pdb:0.3051370000):0.1626870000	3e6s_A.pdb:0.6667940000):0.1332700000	2jd7_A.pdb:0.1711510000):0.1195720000	1vlg_A.pdb:0.2462780000):0.1360960000):0.1537630000	1otk_A.pdb:2.6051300000):0.1888480000):0.0651715000	((((1bcf_A.pdb:0.0453770000	3e1q_A.pdb:0.0286090000):0.1596050000	2fkz_A.pdb:0.1132460000):0.1344530000	1jgc_A.pdb:0.2866710000):0.2496370000	1nfv_A.pdb:0.6307960000):0.1751140000):0.1757290000	2vzb_A.pdb:0.7952570000):0.2662990000):0.0456663000	((((1dps_A.pdb:0.0851840000	1jts_A.pdb:0.0125730000):0.2588580000	1o9r_A.pdb:0.2126930000):0.2201510000	1uvh_A.pdb:0.5205720000):0.3965120000	(1tjo_A.pdb:0.0050340000	1tk6_A.pdb:0.0493200000):0.5290110000):0.1726120000):0.1101860000):0.0472376000):0.0867256000):0.0906388000);
(1ji5_A.pdb:0.2963600000	1jig_A.pdb:0.0731790000	((1n1q_A.pdb:0.1461330000	2chp_A.pdb:0.3258260000):0.0967507000	((1qgh_A.pdb:0.2510280000	2ux1_A.pdb:0.4447100000):0.3304770000	((1ji4_A.pdb:0.4881270000	2fjc_A.pdb:0.3714800000):0.2088390000	(((((1dps_A.pdb:0.0769920000	1jts_A.pdb:0.0409830000):0.2163590000	1o9r_A.pdb:0.2232270000):0.2803330000	1uvh_A.pdb:0.6018870000):0.2838280000	(1tjo_A.pdb:0.0404860000	1tk6_A.pdb:0.0129220000):0.4190100000):0.1489130000	(((((2fzf_A.pdb:1.3043870000	1otk_A.pdb:1.9268320000):0.0950244000	(((1lko_A.pdb:0.4871300000	1yuz_A.pdb:0.7827350000):0.3117150000	3qhb_A.pdb:0.6719140000):0.3159380000	(((((((1oqu_A.pdb:0.1469620000	1r2f_A.pdb:0.1833340000):0.0539463000	1uzr_A.pdb:0.0506510000):0.4088310000	1mxr_A.pdb:0.7201830000):0.2133190000	((1jk0_A.pdb:0.3064000000	2uw2_A.pdb:0.1290980000):0.0576595000	1w68_A.pdb:0.0586210000):0.6043990000):0.3397030000	3ee4_A.pdb:0.8376060000):0.2191390000	((2inc_B.pdb:0.5577010000	(2inp_C.pdb:0.6656080000	1mty_B.pdb:1.8067570000):0.1621890000):0.3963130000	(1mty_D.pdb:0.9402060000	3dhg_A.pdb:0.7451830000):0.3355410000):0.3245020000):0.2695470000	(((2uw1_A.pdb:0.0227800000	2uw1_B.pdb:0.0304720000):0.0536295000	1afr_A.pdb:0.1030350000):0.6501930000	1za0_A.pdb:1.0843550000):0.1276720000):0.7516170000):0.1166650000):0.0379490000	(((((1lb3_A.pdb:0.0702050000	2za7_A.pdb:0.1162630000):0.1697480000	1bg7_A.pdb:0.4181970000):0.0768107000	1r03_A.pdb:0.1449040000):0.2114020000	(1z6o_A.pdb:0.6876890000	1z6o_M.pdb:0.5364600000):0.1814160000):0.0533537000	(((1eum_A.pdb:0.3207240000	1krq_A.pdb:0.1684430000):0.2048100000	(2jd7_A.pdb:0.1962760000	1vlg_A.pdb:0.2454680000):0.0721761000):0.0888830000	3e6s_A.pdb:0.5521600000):0.2001860000):0.2756900000):0.2540160000	((((1bcf_A.pdb:0.0337370000	3e1q_A.pdb:0.0285410000):0.1221240000	2fkz_A.pdb:0.1370680000):0.0639342000	1jgc_A.pdb:0.2684280000):0.2524820000	1nfv_A.pdb:0.5265710000):0.1465410000):0.1982560000	2vzb_A.pdb:0.5844570000):0.2713890000):0.1442420000):0.0548337000):0.0551885000):0.0937030000);
(1ji5_A.pdb:0.2254420000	(1jig_A.pdb:0.1638150000	(2chp_A.pdb:0.4117190000	((1qgh_A.pdb:0.1893430000	2ux1_A.pdb:0.3219720000):0.2784710000	((1ji4_A.pdb:0.3922750000	2fjc_A.pdb:0.3379280000):0.0554431000	((((1dps_A.pdb:0.0686340000	1jts_A.pdb:0.0296580000):0.1847710000	1o9r_A.pdb:0.2203280000):0.2639790000	1uvh_A.pdb:0.4242970000):0.2870840000	((1tjo_A.pdb:0.0170730000	1tk6_A.pdb:0.0235820000):0.5753280000	((((((2fzf_A.pdb:1.6312130000	((1lko_A.pdb:0.6952080000	1yuz_A.pdb:0.7665430000):0.2271180000	3qhb_A.pdb:0.5178350000):0.3730350000):0.0000023675	1otk_A.pdb:2.1192340000):0.0824349000	((((((1oqu_A.pdb:0.1408350000	1r2f_A.pdb:0.1837230000):0.0282729000	1uzr_A.pdb:0.0718400000):0.5646590000	1mxr_A.pdb:0.6752570000):0.2575510000	((1jk0_A.pdb:0.3913380000	2uw2_A.pdb:0.1985210000):0.0372381000	1w68_A.pdb:0.0563970000):0.8736660000):0.3061870000	3ee4_A.pdb:0.7234870000):0.2072530000	(((2inc_B.pdb:0.4867360000	(2inp_C.pdb:0.4702920000	1mty_B.pdb:1.8394000000):0.2386520000):0.2271900000	(1mty_D.pdb:1.1571880000	3dhg_A.pdb:0.8580310000):0.3643320000):0.5328530000	(((2uw1_A.pdb:0.0285290000	2uw1_B.pdb:0.0480390000):0.0754768000	1afr_A.pdb:0.1332730000):0.6333950000	1za0_A.pdb:1.3365310000):0.1895770000):0.1793200000):0.8391420000):0.0763664000	((((1lb3_A.pdb:0.0803300000	2za7_A.pdb:0.1452370000):0.1870390000	(1bg7_A.pdb:0.5462340000	1r03_A.pdb:0.1514580000):0.1020270000):0.2010700000	(1z6o_A.pdb:0.8083440000	1z6o_M.pdb:0.4209070000):0.2404140000):0.2286050000	((((1eum_A.pdb:0.2903870000	1krq_A.pdb:0.2706340000):0.0960937000	3e6s_A.pdb:0.5793500000):0.1314510000	2jd7_A.pdb:0.1908030000):0.0631613000	1vlg_A.pdb:0.2493820000):0.1665240000):0.3730820000):0.2484150000	((((1bcf_A.pdb:0.0337160000	3e1q_A.pdb:0.0261040000):0.1322090000	2fkz_A.pdb:0.0884210000):0.0925556000	1jgc_A.pdb:0.2305680000):0.3380410000	1nfv_A.pdb:0.4662580000):0.1888170000):0.1674560000	2vzb_A.pdb:0.6044680000):0.2112420000):0.2600630000):0.1001830000):0.1025900000):0.0451659000):0.0546958000):0.0539731000	1n1q_A.pdb:0.2568030000);
(1ji5_A.pdb:0.2005210000	(1jig_A.pdb:0.1289980000	(((1qgh_A.pdb:0.2562110000	2ux1_A.pdb:0.4453460000):0.2110490000	(1ji4_A.pdb:0.5515530000	2fjc_A.pdb:0.3987910000):0.1318360000):0.1252700000	(((((1dps_A.pdb:0.0580970000	1jts_A.pdb:0.0341480000):0.1983690000	1o9r_A.pdb:0.2548900000):0.3138920000	1uvh_A.pdb:0.5635210000):0.2979510000	((1tjo_A.pdb:0.0377320000	1tk6_A.pdb:0.0117270000):0.2678660000	1otk_A.pdb:2.1330610000):0.3190610000):0.1476020000	(((((2fzf_A.pdb:1.8965870000	(1lko_A.pdb:0.4784350000	1yuz_A.pdb:0.9014340000):0.1711900000):0.1572630000	3qhb_A.pdb:0.5782160000):0.4622830000	(((((1bcf_A.pdb:0.0280350000	3e1q_A.pdb:0.0393210000):0.1325960000	2fkz_A.pdb:0.1526080000):0.1076730000	1jgc_A.pdb:0.3232060000):0.2869330000	1nfv_A.pdb:0.5882460000):0.2449540000	(((((1lb3_A.pdb:0.0566410000	2za7_A.pdb:0.1556980000):0.2501010000	1r03_A.pdb:0.2154800000):0.0453649000	1bg7_A.pdb:0.4159780000):0.1835130000	(1z6o_A.pdb:1.0381060000	1z6o_M.pdb:0.5216410000):0.2186910000):0.1401710000	((1eum_A.pdb:0.2432150000	1krq_A.pdb:0.3297770000):0.1943310000	(3e6s_A.pdb:0.6362790000	(2jd7_A.pdb:0.1642610000	1vlg_A.pdb:0.2812390000):0.0416794000):0.0619812000):0.1158290000):0.2730930000):0.0909893000):0.1082810000	((((((((1oqu_A.pdb:0.1321800000	1r2f_A.pdb:0.1624250000):0.0626871000	1uzr_A.pdb:0.0379810000):0.6245670000	1mxr_A.pdb:0.6260770000):0.2737770000	((1jk0_A.pdb:0.3174540000	2uw2_A.pdb:0.1018220000):0.0350914000	1w68_A.pdb:0.1059900000):0.5582870000):0.2309260000	3ee4_A.pdb:0.9929870000):0.2566310000	((2inc_B.pdb:0.5707990000	(2inp_C.pdb:0.7499740000	1mty_B.pdb:1.8325850000):0.1987440000):0.4033230000	(1mty_D.pdb:0.9259800000	3dhg_A.pdb:1.1523830000):0.3084770000):0.2887110000):0.5189400000	((2uw1_A.pdb:0.0322400000	2uw1_B.pdb:0.0335450000):0.1025260000	1afr_A.pdb:0.0746000000):0.7417070000):0.2241670000	1za0_A.pdb:1.0033330000):0.7085500000):0.2261080000	2vzb_A.pdb:0.6496190000):0.3488820000):0.1711210000):0.1132700000):0.0505167000	(1n1q_A.pdb:0.1651680000	2chp_A.pdb:0.3573080000):0.1391290000);
(1ji5_A.pdb:0.2386050000	(1jig_A.pdb:0.1602010000	(2chp_A.pdb:0.3383730000	(((1qgh_A.pdb:0.2650770000	2ux1_A.pdb:0.4141090000):0.1876930000	(1ji4_A.pdb:0.5313380000	2fjc_A.pdb:0.4154380000):0.1891700000):0.1224330000	(((((1dps_A.pdb:0.0572970000	1jts_A.pdb:0.0447130000):0.2843890000	1o9r_A.pdb:0.1547870000):0.4066870000	1uvh_A.pdb:0.5972790000):0.2184510000	(1tjo_A.pdb:0.0354260000	1tk6_A.pdb:0.0141950000):0.5403880000):0.0872280000	(((((2fzf_A.pdb:1.6852240000	(1lko_A.pdb:0.3931820000	1yuz_A.pdb:0.8205080000):0.1819840000):0.1254350000	3qhb_A.pdb:0.7450750000):0.3469880000	(((((1bcf_A.pdb:0.0374790000	3e1q_A.pdb:0.0290480000):0.1578990000	2fkz_A.pdb:0.1010090000):0.1754440000	1jgc_A.pdb:0.2192070000):0.2721220000	(1nfv_A.pdb:0.2155800000	1otk_A.pdb:2.4025790000):0.3790070000):0.2306570000	((((1lb3_A.pdb:0.0533980000	2za7_A.pdb:0.1411590000):0.1911400000	1r03_A.pdb:0.1560340000):0.0947924000	1bg7_A.pdb:0.4365060000):0.2565110000	((1z6o_A.pdb:0.7085280000	1z6o_M.pdb:0.4967810000):0.2235840000	((((1eum_A.pdb:0.3334440000	1krq_A.pdb:0.1914060000):0.1496230000	3e6s_A.pdb:0.6549320000):0.1935240000	2jd7_A.pdb:0.1029650000):0.1297780000	1vlg_A.pdb:0.2099370000):0.2163990000):0.0783983000):0.2821910000):0.1302600000):0.1388520000	(((((((1oqu_A.pdb:0.1706310000	1r2f_A.pdb:0.1834150000):0.0365628000	1uzr_A.pdb:0.0531260000):0.5484960000	1mxr_A.pdb:0.6540340000):0.2986480000	3ee4_A.pdb:0.9253030000):0.1993580000	((1jk0_A.pdb:0.3246690000	1w68_A.pdb:0.0619090000):0.0550083000	2uw2_A.pdb:0.1575590000):0.7645320000):0.2463010000	(((2uw1_A.pdb:0.0249820000	2uw1_B.pdb:0.0251230000):0.1106030000	1afr_A.pdb:0.0692230000):0.5837690000	1za0_A.pdb:1.2048650000):0.3089350000):0.1351960000	((2inc_B.pdb:0.5370680000	(2inp_C.pdb:0.5761270000	1mty_B.pdb:1.7179030000):0.4075540000):0.3925930000	(1mty_D.pdb:1.1064370000	3dhg_A.pdb:0.7889600000):0.3431680000):0.3584040000):0.9498410000):0.1620380000	2vzb_A.pdb:0.5921190000):0.2674680000):0.1617600000):0.1112060000):0.1242920000):0.0957677000	1n1q_A.pdb:0.3132340000);
(1ji5_A.pdb:0.2269640000	1jig_A.pdb:0.2221370000	(1n1q_A.pdb:0.1482540000	(2chp_A.pdb:0.4060650000	(((1qgh_A.pdb:0.2728610000	2ux1_A.pdb:0.3583060000):0.2003600000	(1ji4_A.pdb:0.4252500000	2fjc_A.pdb:0.4043400000):0.1598420000):0.1054500000	((((1dps_A.pdb:0.0886110000	1jts_A.pdb:0.0440900000):0.1937620000	1o9r_A.pdb:0.3110530000):0.3872330000	1uvh_A.pdb:0.4723180000):0.2106170000	((1tjo_A.pdb:0.0247160000	1tk6_A.pdb:0.0231470000):0.4882340000	(((((2fzf_A.pdb:1.5207080000	1otk_A.pdb:2.8031280000):0.0359610000	(((1lko_A.pdb:0.4549230000	1yuz_A.pdb:0.7348820000):0.2754530000	3qhb_A.pdb:0.7906640000):0.2878920000	((((((1oqu_A.pdb:0.1279970000	1r2f_A.pdb:0.1613820000):0.0479682000	1uzr_A.pdb:0.0648090000):0.4555520000	1mxr_A.pdb:0.7943380000):0.3353530000	((1jk0_A.pdb:0.3358520000	2uw2_A.pdb:0.1507200000):0.0339209000	1w68_A.pdb:0.0738060000):0.6593820000):0.3540150000	3ee4_A.pdb:0.8045980000):0.2101810000	(((2inc_B.pdb:0.6381810000	(2inp_C.pdb:0.6249330000	1mty_B.pdb:1.7795310000):0.3121550000):0.3935370000	(1mty_D.pdb:1.1626980000	3dhg_A.pdb:0.8813450000):0.4389190000):0.4559430000	(((2uw1_A.pdb:0.0115320000	2uw1_B.pdb:0.0389270000):0.0812606000	1afr_A.pdb:0.1213130000):0.5846810000	1za0_A.pdb:1.1128890000):0.1973360000):0.2299530000):0.5656110000):0.0624955000):0.1410260000	(((((1lb3_A.pdb:0.0621910000	2za7_A.pdb:0.1285480000):0.2154570000	1bg7_A.pdb:0.4533260000):0.0884858000	1r03_A.pdb:0.1605450000):0.2195140000	(1z6o_A.pdb:0.9942990000	1z6o_M.pdb:0.4978640000):0.2247330000):0.0953088000	((((1eum_A.pdb:0.2779810000	1krq_A.pdb:0.2689140000):0.1515100000	3e6s_A.pdb:0.6760940000):0.0982844000	2jd7_A.pdb:0.1365180000):0.1018940000	1vlg_A.pdb:0.2487310000):0.1986690000):0.4456040000):0.1448080000	((((1bcf_A.pdb:0.0339640000	3e1q_A.pdb:0.0384240000):0.0799088000	2fkz_A.pdb:0.1086760000):0.1614660000	1jgc_A.pdb:0.3225880000):0.2678860000	1nfv_A.pdb:0.5084780000):0.2621910000):0.1350890000	2vzb_A.pdb:0.6381090000):0.2657180000):0.2219420000):0.1857200000):0.0523347000):0.1084080000):0.0899281000);
(1ji5_A.pdb:0.2386120000	1jig_A.pdb:0.1132890000	(1n1q_A.pdb:0.1825400000	(2chp_A.pdb:0.2880670000	(((1qgh_A.pdb:0.1923900000	2ux1_A.pdb:0.3147300000):0.2394480000	(1ji4_A.pdb:0.4188000000	(2fjc_A.pdb:0.4274440000	(((1dps_A.pdb:0.0680960000	1jts_A.pdb:0.0263370000):0.1913620000	1o9r_A.pdb:0.2176320000):0.3041580000	1uvh_A.pdb:0.4831270000):0.2846100000):0.0547787000):0.1180280000):0.1190660000	((1tjo_A.pdb:0.0428830000	1tk6_A.pdb:0.0169480000):0.5434730000	((((((2fzf_A.pdb:1.5946110000	((1lko_A.pdb:0.6413470000	1yuz_A.pdb:0.8880910000):0.1796120000	3qhb_A.pdb:0.6811310000):0.3047320000):0.1073440000	1otk_A.pdb:2.2866130000):0.1603140000	(((((((1oqu_A.pdb:0.1746660000	1r2f_A.pdb:0.1897840000):0.0377249000	1uzr_A.pdb:0.0790820000):0.4609610000	1mxr_A.pdb:0.8080320000):0.1449830000	((1jk0_A.pdb:0.3359560000	2uw2_A.pdb:0.1648750000):0.0838175000	1w68_A.pdb:0.0398540000):0.7632600000):0.2584700000	3ee4_A.pdb:1.1181070000):0.3190800000	((2inc_B.pdb:0.5223980000	(2inp_C.pdb:0.7318210000	1mty_B.pdb:1.5395950000):0.3289910000):0.5076920000	(1mty_D.pdb:0.8151440000	3dhg_A.pdb:0.6858530000):0.6361000000):0.4810160000):0.2629050000	(((2uw1_A.pdb:0.0307880000	2uw1_B.pdb:0.0465870000):0.0653332000	1afr_A.pdb:0.1214010000):0.7277270000	1za0_A.pdb:0.9589660000):0.2224160000):0.7111160000):0.0434976000	(((((1lb3_A.pdb:0.0704810000	2za7_A.pdb:0.1235140000):0.2073430000	1bg7_A.pdb:0.4277870000):0.1034530000	1r03_A.pdb:0.1484900000):0.2309950000	(1z6o_A.pdb:0.7538030000	1z6o_M.pdb:0.5339120000):0.2507390000):0.2490880000	((((1eum_A.pdb:0.3045670000	1krq_A.pdb:0.2179700000):0.1327750000	3e6s_A.pdb:0.5515210000):0.1125070000	2jd7_A.pdb:0.1273570000):0.1027910000	1vlg_A.pdb:0.2446690000):0.2600460000):0.2768570000):0.2890060000	((((1bcf_A.pdb:0.0312310000	3e1q_A.pdb:0.0147600000):0.1252120000	2fkz_A.pdb:0.1340090000):0.1681590000	1jgc_A.pdb:0.2826420000):0.3281260000	1nfv_A.pdb:0.5160600000):0.2900640000):0.3768430000	2vzb_A.pdb:0.5031800000):0.1942680000):0.2478610000):0.0510578000):0.0635221000):0.1078760000);
(1ji5_A.pdb:0.1878500000	(1jig_A.pdb:0.1205570000	1n1q_A.pdb:0.2122500000):0.0784985000	((2chp_A.pdb:0.2965530000	(((((1dps_A.pdb:0.0672670000	1jts_A.pdb:0.0416020000):0.2422180000	1o9r_A.pdb:0.2028840000):0.2681700000	1uvh_A.pdb:0.7488630000):0.2323120000	(1tjo_A.pdb:0.0343580000	1tk6_A.pdb:0.0223430000):0.6482880000):0.1477150000	((((((2fzf_A.pdb:1.5170240000	1lko_A.pdb:0.4916230000):0.1256490000	1yuz_A.pdb:0.8924760000):0.1681620000	3qhb_A.pdb:0.6175670000):0.3764200000	(((((1bcf_A.pdb:0.0293990000	3e1q_A.pdb:0.0293110000):0.1704010000	2fkz_A.pdb:0.0867000000):0.1629790000	1jgc_A.pdb:0.1943620000):0.2477660000	(1nfv_A.pdb:0.1147440000	1otk_A.pdb:2.2811020000):0.3211410000):0.2268270000	(((((1lb3_A.pdb:0.0263590000	2za7_A.pdb:0.1234170000):0.2634020000	1r03_A.pdb:0.1481440000):0.0695798000	1bg7_A.pdb:0.3931220000):0.2350520000	(1z6o_A.pdb:0.8894950000	1z6o_M.pdb:0.5497930000):0.1553510000):0.1262940000	((((1eum_A.pdb:0.2365970000	1krq_A.pdb:0.2108160000):0.1777950000	3e6s_A.pdb:0.4720770000):0.1185410000	2jd7_A.pdb:0.1204240000):0.0955680000	1vlg_A.pdb:0.1757580000):0.1172740000):0.2859160000):0.0871769000):0.1309870000	(((((((1oqu_A.pdb:0.1556410000	1r2f_A.pdb:0.1422460000):0.0658102000	1uzr_A.pdb:0.0523360000):0.4934700000	1mxr_A.pdb:0.6782310000):0.1983020000	((1jk0_A.pdb:0.3449120000	2uw2_A.pdb:0.2272920000):0.0501180000	1w68_A.pdb:0.0625700000):0.6920740000):0.2972790000	3ee4_A.pdb:0.8202920000):0.1770870000	(((2uw1_A.pdb:0.0449060000	2uw1_B.pdb:0.0428860000):0.1054010000	1afr_A.pdb:0.0745880000):0.5803990000	1za0_A.pdb:1.0370520000):0.2811760000):0.0712190000	((2inc_B.pdb:0.6239970000	(1mty_D.pdb:0.7839500000	3dhg_A.pdb:0.7750530000):0.6514140000):0.1316400000	(2inp_C.pdb:0.6019610000	1mty_B.pdb:1.4082760000):0.2181030000):0.4817260000):0.6107550000):0.1554070000	2vzb_A.pdb:0.5939470000):0.3221190000):0.0850635000):0.0598191000	((1qgh_A.pdb:0.2670530000	1ji4_A.pdb:0.4437930000):0.1501760000	(2ux1_A.pdb:0.4575080000	2fjc_A.pdb:0.3123320000):0.1063300000):0.1321410000):0.0822849000);
(1ji5_A.pdb:0.2125400000	(1jig_A.pdb:0.2126290000	1n1q_A.pdb:0.1794960000):0.0472911000	(2chp_A.pdb:0.3847980000	((1qgh_A.pdb:0.3279880000	2ux1_A.pdb:0.2772540000):0.2452590000	(((1ji4_A.pdb:0.4074140000	2fjc_A.pdb:0.5805530000):0.0863698000	(((1dps_A.pdb:0.0583910000	1jts_A.pdb:0.0388130000):0.2227680000	1o9r_A.pdb:0.2862920000):0.3890960000	1uvh_A.pdb:0.6496430000):0.2428140000):0.0919966000	((1tjo_A.pdb:0.0158200000	1tk6_A.pdb:0.0156250000):0.5727710000	((2fzf_A.pdb:2.1376870000	2vzb_A.pdb:0.5061680000):0.0723476000	((((((((1bcf_A.pdb:0.0464320000	3e1q_A.pdb:0.0213580000):0.1077580000	2fkz_A.pdb:0.1276440000):0.1482260000	1jgc_A.pdb:0.2151700000):0.2149980000	1nfv_A.pdb:0.4496670000):0.2688260000	(((((1lb3_A.pdb:0.0447840000	2za7_A.pdb:0.1751860000):0.2410770000	1bg7_A.pdb:0.5150940000):0.1032510000	1r03_A.pdb:0.1232400000):0.2417350000	(1z6o_A.pdb:0.8777320000	1z6o_M.pdb:0.4795110000):0.1941050000):0.2110140000	(((1eum_A.pdb:0.3913640000	1krq_A.pdb:0.2128700000):0.2319020000	(2jd7_A.pdb:0.1859090000	1vlg_A.pdb:0.2469930000):0.0524648000):0.0478005000	3e6s_A.pdb:0.6524590000):0.0583448000):0.2587950000):0.1311840000	((1lko_A.pdb:0.5920910000	1yuz_A.pdb:0.9901230000):0.1915080000	3qhb_A.pdb:0.8896330000):0.4270090000):0.0788776000	1otk_A.pdb:2.3661920000):0.0779376000	((((((((1oqu_A.pdb:0.1612620000	1r2f_A.pdb:0.1469500000):0.0591411000	1uzr_A.pdb:0.0429600000):0.5690520000	1mxr_A.pdb:0.5466150000):0.3571790000	((1jk0_A.pdb:0.3285520000	2uw2_A.pdb:0.1413860000):0.0627501000	1w68_A.pdb:0.0521700000):0.7199290000):0.2083920000	3ee4_A.pdb:0.8842270000):0.2333480000	((2inc_B.pdb:0.4647890000	(2inp_C.pdb:0.4513470000	1mty_B.pdb:1.6896670000):0.3753620000):0.3166390000	(1mty_D.pdb:1.2448120000	3dhg_A.pdb:0.9262510000):0.4552290000):0.5528920000):0.2824320000	((2uw1_A.pdb:0.0228920000	2uw1_B.pdb:0.0477260000):0.0873064000	1afr_A.pdb:0.0592740000):0.6460800000):0.1156490000	1za0_A.pdb:0.9183940000):0.9672830000):0.1346780000):0.1263070000):0.1831270000):0.0591914000):0.0656851000):0.0663142000);
(1ji5_A.pdb:0.1910670000	1jig_A.pdb:0.1239480000	((1n1q_A.pdb:0.1989080000	2chp_A.pdb:0.2957350000):0.0561071000	(((1qgh_A.pdb:0.1615860000	2ux1_A.pdb:0.3954600000):0.2729740000	(1ji4_A.pdb:0.3923240000	2fjc_A.pdb:0.3642070000):0.1567870000):0.0558723000	(((((1dps_A.pdb:0.0761030000	1jts_A.pdb:0.0364830000):0.1754430000	1o9r_A.pdb:0.2191460000):0.4240610000	1uvh_A.pdb:0.6109380000):0.2995020000	(1tjo_A.pdb:0.0173300000	1tk6_A.pdb:0.0137340000):0.3872250000):0.2145380000	(((((((2fzf_A.pdb:1.3769620000	(1lko_A.pdb:0.4977980000	1yuz_A.pdb:0.7578470000):0.2309240000):0.1254000000	3qhb_A.pdb:0.9868880000):0.2653930000	(((((1oqu_A.pdb:0.1630020000	1r2f_A.pdb:0.1868660000):0.0341065000	1uzr_A.pdb:0.0881850000):0.3981190000	1mxr_A.pdb:0.8902070000):0.4934950000	((3ee4_A.pdb:1.2304190000	((2inc_B.pdb:0.4831030000	(2inp_C.pdb:0.6663970000	1mty_B.pdb:1.6686880000):0.2736760000):0.3878790000	(1mty_D.pdb:1.0929320000	3dhg_A.pdb:0.6489170000):0.3264810000):0.4877170000):0.2516300000	((1jk0_A.pdb:0.3760910000	2uw2_A.pdb:0.1745030000):0.0669559000	1w68_A.pdb:0.0506790000):0.5321860000):0.1952910000):0.4362920000	(((2uw1_A.pdb:0.0291800000	2uw1_B.pdb:0.0556190000):0.0696891000	1afr_A.pdb:0.0874140000):0.6514010000	1za0_A.pdb:1.0666260000):0.2405900000):0.6688980000):0.1114210000	(((((1lb3_A.pdb:0.0854890000	2za7_A.pdb:0.1474340000):0.3142160000	1r03_A.pdb:0.1411920000):0.1370160000	1bg7_A.pdb:0.4575030000):0.2424600000	(1z6o_A.pdb:0.9250690000	1z6o_M.pdb:0.4525680000):0.1627310000):0.2047730000	((((1eum_A.pdb:0.3708040000	1krq_A.pdb:0.2121400000):0.1353340000	3e6s_A.pdb:0.7072310000):0.0837685000	2jd7_A.pdb:0.1555330000):0.1052120000	1vlg_A.pdb:0.2421990000):0.0910127000):0.2688690000):0.2012250000	1otk_A.pdb:2.0965600000):0.1417760000	((((1bcf_A.pdb:0.0205850000	3e1q_A.pdb:0.0266550000):0.1315410000	2fkz_A.pdb:0.1053890000):0.1133980000	1jgc_A.pdb:0.2602820000):0.3871540000	1nfv_A.pdb:0.3973560000):0.1906730000):0.2273290000	2vzb_A.pdb:0.4584260000):0.2796770000):0.1658990000):0.0257632000):0.0557351000);
(1ji5_A.pdb:0.1966510000	(1jig_A.pdb:0.1561580000	((1qgh_A.pdb:0.2424530000	2ux1_A.pdb:0.2918280000):0.2632050000	((1ji4_A.pdb:0.4226990000	2fjc_A.pdb:0.3428880000):0.1587240000	(((((1dps_A.pdb:0.0392510000	1jts_A.pdb:0.0451720000):0.3596040000	1o9r_A.pdb:0.2799690000):0.3060760000	1uvh_A.pdb:0.6352100000):0.1543380000	(1tjo_A.pdb:0.0435920000	1tk6_A.pdb:0.0143280000):0.6148490000):0.1721250000	(((((2fzf_A.pdb:1.8208610000	3qhb_A.pdb:0.5911340000):0.0868096000	(1lko_A.pdb:0.7150770000	1yuz_A.pdb:0.7042420000):0.3821380000):0.2748520000	(1otk_A.pdb:1.9206170000	((((((1oqu_A.pdb:0.1540250000	1r2f_A.pdb:0.1646030000):0.0618081000	1uzr_A.pdb:0.0494660000):0.4445810000	(1mxr_A.pdb:0.7683330000	((1jk0_A.pdb:0.3946870000	2uw2_A.pdb:0.2146040000):0.0376642000	1w68_A.pdb:0.0204170000):1.0611200000):0.0940859000):0.3697970000	3ee4_A.pdb:0.7625270000):0.2983940000	(((2uw1_A.pdb:0.0242400000	2uw1_B.pdb:0.0567120000):0.0747807000	1afr_A.pdb:0.0846800000):0.7775160000	1za0_A.pdb:1.1310520000):0.2593510000):0.2000280000	((2inc_B.pdb:0.5201170000	(2inp_C.pdb:0.5670640000	1mty_B.pdb:1.6610410000):0.2333710000):0.2400160000	(1mty_D.pdb:1.0108930000	3dhg_A.pdb:0.7731850000):0.3287850000):0.3881890000):0.3814590000):0.2860610000):0.1845310000	(((((1bcf_A.pdb:0.0219150000	3e1q_A.pdb:0.0247990000):0.1946260000	2fkz_A.pdb:0.1236950000):0.2102230000	1jgc_A.pdb:0.3287980000):0.3897440000	1nfv_A.pdb:0.5494570000):0.3022780000	((((1lb3_A.pdb:0.0371960000	2za7_A.pdb:0.1922300000):0.2697430000	1r03_A.pdb:0.2138020000):0.1064550000	1bg7_A.pdb:0.4655030000):0.2289740000	((1z6o_A.pdb:0.8923280000	1z6o_M.pdb:0.5334280000):0.1992530000	(((1eum_A.pdb:0.4051600000	1krq_A.pdb:0.2939670000):0.2897810000	(3e6s_A.pdb:0.7659210000	2jd7_A.pdb:0.1277870000):0.0762234000):0.1017630000	1vlg_A.pdb:0.2324530000):0.3112890000):0.1045130000):0.3019070000):0.1606110000):0.2047170000	2vzb_A.pdb:0.7457950000):0.2562890000):0.0893804000):0.1012770000):0.0963863000):0.0504968000	(1n1q_A.pdb:0.2289550000	2chp_A.pdb:0.4019820000):0.0828653000);
(1ji5_A.pdb:0.2128340000	1jig_A.pdb:0.1540190000	(1n1q_A.pdb:0.2311640000	((2chp_A.pdb:0.3596110000	(1qgh_A.pdb:0.1829380000	2ux1_A.pdb:0.4910040000):0.3578930000):0.0483236000	((1ji4_A.pdb:0.4469060000	2fjc_A.pdb:0.4392010000):0.1202380000	(((((1dps_A.pdb:0.0457850000	1jts_A.pdb:0.0387780000):0.1562200000	1o9r_A.pdb:0.2244180000):0.2918490000	1uvh_A.pdb:0.5312680000):0.2743050000	(1tjo_A.pdb:0.0313290000	1tk6_A.pdb:0.0291620000):0.5248800000):0.1888950000	(((((2fzf_A.pdb:1.4519780000	((1lko_A.pdb:0.4884870000	1yuz_A.pdb:0.7998100000):0.2398730000	3qhb_A.pdb:0.7955080000):0.1674910000):0.2714960000	(1otk_A.pdb:2.4671340000	((((((((1oqu_A.pdb:0.1518890000	1r2f_A.pdb:0.2069530000):0.0637668000	1uzr_A.pdb:0.0292650000):0.5236060000	1mxr_A.pdb:0.6494170000):0.2843790000	(1jk0_A.pdb:0.2903540000	(2uw2_A.pdb:0.1807930000	1w68_A.pdb:0.1288220000):0.1387850000):0.5641430000):0.2349180000	3ee4_A.pdb:0.9493750000):0.2867830000	((2inc_B.pdb:0.5688470000	(2inp_C.pdb:0.6448260000	1mty_B.pdb:1.6919670000):0.2660910000):0.4833310000	(1mty_D.pdb:1.2511740000	3dhg_A.pdb:0.8331910000):0.2816580000):0.2751590000):0.3822260000	((2uw1_A.pdb:0.0380750000	2uw1_B.pdb:0.0363450000):0.0753573000	1afr_A.pdb:0.0754210000):0.5551080000):0.1634600000	1za0_A.pdb:0.9431410000):0.6746240000):0.3484910000):0.0517918000	(((((1lb3_A.pdb:0.0491060000	2za7_A.pdb:0.1503220000):0.2526180000	1bg7_A.pdb:0.4439370000):0.0737388000	1r03_A.pdb:0.1180790000):0.2985060000	(1z6o_A.pdb:0.8710050000	1z6o_M.pdb:0.5170960000):0.1774340000):0.1796060000	((((1eum_A.pdb:0.2642170000	1krq_A.pdb:0.3175050000):0.1310330000	3e6s_A.pdb:0.6374160000):0.1338190000	2jd7_A.pdb:0.1429290000):0.0461693000	1vlg_A.pdb:0.2512230000):0.1828420000):0.3411040000):0.1413630000	((((1bcf_A.pdb:0.0217340000	3e1q_A.pdb:0.0276500000):0.1341740000	2fkz_A.pdb:0.1425290000):0.1562100000	1jgc_A.pdb:0.3388400000):0.2663510000	1nfv_A.pdb:0.4656470000):0.2858080000):0.2685860000	2vzb_A.pdb:0.5799870000):0.2055350000):0.1054620000):0.0755780000):0.1186100000):0.0571209000);
(1ji5_A.pdb:0.2016460000	1jig_A.pdb:0.1667340000	(1n1q_A.pdb:0.2083530000	(2chp_A.pdb:0.3252900000	(((1qgh_A.pdb:0.1819590000	2ux1_A.pdb:0.2947570000):0.1637130000	(1ji4_A.pdb:0.3789670000	2fjc_A.pdb:0.3383670000):0.1078810000):0.0842664000	(((((1dps_A.pdb:0.0498190000	1jts_A.pdb:0.0428350000):0.2323410000	1o9r_A.pdb:0.3396120000):0.2875030000	1uvh_A.pdb:0.5407410000):0.1996640000	(1tjo_A.pdb:0.0313390000	1tk6_A.pdb:0.0254290000):0.6785870000):0.1672640000	(((((((2fzf_A.pdb:1.6093190000	1lko_A.pdb:0.4639730000):0.0909339000	1yuz_A.pdb:0.8536700000):0.2565530000	3qhb_A.pdb:0.9150810000):0.3270140000	((((((((1oqu_A.pdb:0.1436080000	1r2f_A.pdb:0.1704980000):0.0641732000	1uzr_A.pdb:0.0935850000):0.4011120000	1mxr_A.pdb:0.7989280000):0.2380840000	((1jk0_A.pdb:0.3418630000	2uw2_A.pdb:0.2157890000):0.0818341000	1w68_A.pdb:0.0529000000):0.6783100000):0.3109670000	3ee4_A.pdb:0.8076180000):0.2946510000	((2inc_B.pdb:0.4634220000	(2inp_C.pdb:0.7397340000	1mty_B.pdb:1.5738180000):0.2838270000):0.2565040000	(1mty_D.pdb:0.9284190000	3dhg_A.pdb:0.8422000000):0.5041590000):0.8128590000):0.3291540000	((2uw1_A.pdb:0.0185810000	2uw1_B.pdb:0.0267840000):0.0792725000	1afr_A.pdb:0.0632940000):0.6480790000):0.2479230000	1za0_A.pdb:0.8126600000):0.9390840000):0.0000025029	(((((1lb3_A.pdb:0.0541580000	2za7_A.pdb:0.1781620000):0.2190220000	(1bg7_A.pdb:0.4011120000	1r03_A.pdb:0.2032460000):0.0398814000):0.1964170000	(1z6o_A.pdb:0.9776220000	1z6o_M.pdb:0.4344340000):0.3352390000):0.1157190000	(((1eum_A.pdb:0.2939650000	1krq_A.pdb:0.2509360000):0.1612490000	(2jd7_A.pdb:0.1911270000	1vlg_A.pdb:0.2452820000):0.1621420000):0.1461840000	3e6s_A.pdb:0.5438930000):0.1145400000):0.2436710000	1otk_A.pdb:2.5996740000):0.0962929000):0.1935050000	((((1bcf_A.pdb:0.0467790000	3e1q_A.pdb:0.0412100000):0.1446600000	2fkz_A.pdb:0.1490240000):0.1059220000	1jgc_A.pdb:0.2886530000):0.1976390000	1nfv_A.pdb:0.4344390000):0.3565960000):0.2175550000	2vzb_A.pdb:0.7063870000):0.3706050000):0.1847160000):0.0512039000):0.0609075000):0.0496784000);
(1ji5_A.pdb:0.2483940000	(1jig_A.pdb:0.1723910000	(1qgh_A.pdb:0.1841420000	2ux1_A.pdb:0.3651340000):0.2203410000):0.0083778400	(1n1q_A.pdb:0.0936020000	(2chp_A.pdb:0.3293060000	((1ji4_A.pdb:0.3236380000	2fjc_A.pdb:0.3402680000):0.1422800000	(((((1dps_A.pdb:0.0604150000	1jts_A.pdb:0.0629000000):0.2239330000	1o9r_A.pdb:0.1695970000):0.3247520000	(1tjo_A.pdb:0.0157150000	1tk6_A.pdb:0.0303190000):0.6411170000):0.1266420000	1uvh_A.pdb:0.6832870000):0.1091480000	(((((2fzf_A.pdb:1.7687940000	((1lko_A.pdb:0.6139750000	1yuz_A.pdb:0.9127470000):0.2757090000	3qhb_A.pdb:0.7413610000):0.1657510000):0.1991330000	(1otk_A.pdb:2.6249140000	((((((((1oqu_A.pdb:0.1403710000	1uzr_A.pdb:0.1276960000):0.0262325000	1r2f_A.pdb:0.1244000000):0.5231410000	1mxr_A.pdb:0.7936830000):0.2590210000	((1jk0_A.pdb:0.4266720000	2uw2_A.pdb:0.1631610000):0.0677461000	1w68_A.pdb:0.0457380000):0.7623090000):0.3323410000	3ee4_A.pdb:0.8037550000):0.3395470000	((2inc_B.pdb:0.5410290000	(2inp_C.pdb:0.3370040000	1mty_B.pdb:2.2674280000):0.4028030000):0.2413020000	(1mty_D.pdb:1.1130170000	3dhg_A.pdb:0.5433330000):0.3495960000):0.5216450000):0.2393290000	((2uw1_A.pdb:0.0230350000	2uw1_B.pdb:0.0384330000):0.1157870000	1afr_A.pdb:0.0814670000):0.8122070000):0.1393980000	1za0_A.pdb:0.8555120000):0.5807710000):0.3645120000):0.1877130000	(((((1lb3_A.pdb:0.0680370000	2za7_A.pdb:0.1380250000):0.1970500000	1bg7_A.pdb:0.4377800000):0.0443379000	1r03_A.pdb:0.1244560000):0.2494110000	(1z6o_A.pdb:0.9948760000	1z6o_M.pdb:0.4459090000):0.2186400000):0.1028670000	(((1eum_A.pdb:0.3059770000	1krq_A.pdb:0.2585970000):0.2006460000	(3e6s_A.pdb:0.6296800000	2jd7_A.pdb:0.1505560000):0.0626335000):0.0982066000	1vlg_A.pdb:0.1927080000):0.2370420000):0.2972600000):0.2207560000	((((1bcf_A.pdb:0.0202260000	3e1q_A.pdb:0.0258520000):0.0823049000	2fkz_A.pdb:0.1390750000):0.0774227000	1jgc_A.pdb:0.2691140000):0.2290110000	1nfv_A.pdb:0.6244400000):0.1217430000):0.4621140000	2vzb_A.pdb:0.7807590000):0.2801420000):0.1189150000):0.0950712000):0.0305559000):0.1095270000);
(1ji5_A.pdb:0.2056760000	(1jig_A.pdb:0.2077630000	(1qgh_A.pdb:0.1530740000	2ux1_A.pdb:0.4469310000):0.3388940000):0.0378272000	((1n1q_A.pdb:0.2034570000	2chp_A.pdb:0.4196260000):0.0318228000	((1ji4_A.pdb:0.5207780000	2fjc_A.pdb:0.3194840000):0.1467570000	((((1dps_A.pdb:0.0370300000	1jts_A.pdb:0.0434100000):0.2002620000	1o9r_A.pdb:0.1683480000):0.4184760000	1uvh_A.pdb:0.4406210000):0.2061060000	((1tjo_A.pdb:0.0281950000	1tk6_A.pdb:0.0410440000):0.4812030000	(((((2fzf_A.pdb:1.4624300000	((1lko_A.pdb:0.4670910000	1yuz_A.pdb:1.1234220000):0.3969560000	3qhb_A.pdb:0.5915640000):0.3044720000):0.3541580000	(((((1lb3_A.pdb:0.1215800000	2za7_A.pdb:0.1483900000):0.1641400000	1bg7_A.pdb:0.6131480000):0.1219910000	1r03_A.pdb:0.1617840000):0.2969230000	(1z6o_A.pdb:0.8030990000	1z6o_M.pdb:0.5252840000):0.2610690000):0.1439030000	((((1eum_A.pdb:0.2885350000	1krq_A.pdb:0.3568140000):0.1753050000	3e6s_A.pdb:0.5128120000):0.1777590000	2jd7_A.pdb:0.0969960000):0.1732160000	1vlg_A.pdb:0.3162820000):0.1525510000):0.4638540000):0.0396545000	(((1bcf_A.pdb:0.0067380000	3e1q_A.pdb:0.0403890000):0.0786455000	(2fkz_A.pdb:0.1073360000	1jgc_A.pdb:0.4576270000):0.0504554000):0.3322920000	1nfv_A.pdb:0.5900580000):0.2290280000):0.1034170000	1otk_A.pdb:2.7200770000):0.1477480000	(2vzb_A.pdb:0.5674350000	((((((((1oqu_A.pdb:0.1807420000	1r2f_A.pdb:0.1569240000):0.1348910000	1uzr_A.pdb:0.0406770000):0.5166190000	1mxr_A.pdb:0.8210720000):0.3293570000	(1jk0_A.pdb:0.2728370000	(2uw2_A.pdb:0.1850650000	1w68_A.pdb:0.1018580000):0.1401520000):0.5960800000):0.4680160000	3ee4_A.pdb:0.8094550000):0.2421670000	(((2inc_B.pdb:0.4838440000	(2inp_C.pdb:0.8348840000	1mty_B.pdb:1.7512440000):0.2302140000):0.5332770000	3dhg_A.pdb:0.9966510000):0.1913530000	1mty_D.pdb:0.7525120000):0.5802250000):0.3286150000	((2uw1_A.pdb:0.0305930000	2uw1_B.pdb:0.0367640000):0.0612619000	1afr_A.pdb:0.1337510000):0.7903390000):0.2738690000	1za0_A.pdb:0.7787460000):0.7860290000):0.1472080000):0.1596870000):0.2793920000):0.0992942000):0.1642330000):0.0956724000);
(1ji5_A.pdb:0.1721500000	(1jig_A.pdb:0.1621050000	((1qgh_A.pdb:0.2145980000	2ux1_A.pdb:0.4328210000):0.2915120000	((1ji4_A.pdb:0.4751510000	2fjc_A.pdb:0.5052020000):0.1030220000	(((((1dps_A.pdb:0.0724280000	1jts_A.pdb:0.0491410000):0.2586050000	1o9r_A.pdb:0.2749900000):0.3587580000	1uvh_A.pdb:0.5488180000):0.2709600000	(1tjo_A.pdb:0.0274410000	1tk6_A.pdb:0.0070840000):0.6111670000):0.1560450000	((((((2fzf_A.pdb:2.4178680000	(1lko_A.pdb:0.6608820000	1yuz_A.pdb:0.6810920000):0.2302380000):0.1949080000	3qhb_A.pdb:0.5360870000):0.2914450000	((((((1oqu_A.pdb:0.1462430000	1r2f_A.pdb:0.1494450000):0.0288477000	1uzr_A.pdb:0.0792340000):0.4371980000	1mxr_A.pdb:0.8276540000):0.2271570000	((1jk0_A.pdb:0.4361450000	1w68_A.pdb:0.0689580000):0.0733269000	2uw2_A.pdb:0.0963370000):0.7800040000):0.3290380000	3ee4_A.pdb:0.8916630000):0.1578510000	(((2inc_B.pdb:0.5939570000	(2inp_C.pdb:0.5725860000	1mty_B.pdb:1.6339480000):0.1960050000):0.2604950000	(1mty_D.pdb:0.9916840000	3dhg_A.pdb:0.8311600000):0.6318860000):0.3766230000	(((2uw1_A.pdb:0.0210110000	2uw1_B.pdb:0.0339780000):0.0836806000	1afr_A.pdb:0.1417170000):0.4917500000	1za0_A.pdb:1.2436970000):0.4098200000):0.1033970000):0.8250360000):0.1140570000	1otk_A.pdb:3.1556510000):0.0442687000	(((((1bcf_A.pdb:0.0360990000	3e1q_A.pdb:0.0213920000):0.1608560000	2fkz_A.pdb:0.1366610000):0.1457660000	1jgc_A.pdb:0.3219620000):0.2945660000	1nfv_A.pdb:0.5326940000):0.2328910000	(((((1lb3_A.pdb:0.0401170000	2za7_A.pdb:0.1442790000):0.2273250000	1bg7_A.pdb:0.5407490000):0.1316810000	1r03_A.pdb:0.1571460000):0.2424920000	(1z6o_A.pdb:0.6835080000	1z6o_M.pdb:0.6210420000):0.2777760000):0.1067140000	(((1eum_A.pdb:0.3022750000	1krq_A.pdb:0.3055890000):0.2496940000	(2jd7_A.pdb:0.2128280000	1vlg_A.pdb:0.2606340000):0.0763038000):0.1030110000	3e6s_A.pdb:0.5820820000):0.1550910000):0.4079290000):0.2732190000):0.3711500000	2vzb_A.pdb:0.5824670000):0.2565070000):0.0945072000):0.1015710000):0.0924348000):0.0580730000	(1n1q_A.pdb:0.1570520000	2chp_A.pdb:0.4138930000):0.0934171000);
(1ji5_A.pdb:0.1765320000	1jig_A.pdb:0.1879140000	(1n1q_A.pdb:0.2517860000	(2chp_A.pdb:0.3314350000	((((1qgh_A.pdb:0.2601960000	2ux1_A.pdb:0.3947860000):0.2220460000	1ji4_A.pdb:0.4785370000):0.0969836000	2fjc_A.pdb:0.4479700000):0.0722926000	(((((1dps_A.pdb:0.0610980000	1jts_A.pdb:0.0399310000):0.2900680000	1o9r_A.pdb:0.2512960000):0.3257010000	1uvh_A.pdb:0.7293960000):0.1712120000	(1tjo_A.pdb:0.0309320000	1tk6_A.pdb:0.0205230000):0.5197430000):0.1058320000	((((((2fzf_A.pdb:1.3641720000	((1lko_A.pdb:0.4026140000	1yuz_A.pdb:0.8322400000):0.3397910000	1otk_A.pdb:2.3271320000):0.0450854000):0.0896073000	3qhb_A.pdb:0.8529550000):0.1017520000	((((((1oqu_A.pdb:0.1609600000	1r2f_A.pdb:0.1356270000):0.0686892000	1uzr_A.pdb:0.0430130000):0.5641660000	1mxr_A.pdb:0.6088390000):0.1420030000	((1jk0_A.pdb:0.3763640000	2uw2_A.pdb:0.2003710000):0.0546206000	1w68_A.pdb:0.0780560000):0.8583510000):0.4238140000	3ee4_A.pdb:0.8030310000):0.2015350000	(((2inc_B.pdb:0.6778280000	(2inp_C.pdb:0.8371430000	1mty_B.pdb:1.3775360000):0.2624580000):0.2823150000	(1mty_D.pdb:0.9946730000	3dhg_A.pdb:0.8779850000):0.4888540000):0.7449910000	(((2uw1_A.pdb:0.0176720000	2uw1_B.pdb:0.0431620000):0.0612693000	1afr_A.pdb:0.0833820000):0.5258150000	1za0_A.pdb:1.0540590000):0.2119710000):0.3369480000):0.7474880000):0.1681250000	(((((1lb3_A.pdb:0.0575160000	2za7_A.pdb:0.1773380000):0.2900450000	1r03_A.pdb:0.1578010000):0.1193900000	1bg7_A.pdb:0.3798760000):0.2163890000	(1z6o_A.pdb:0.8292280000	1z6o_M.pdb:0.6505910000):0.1491360000):0.1558380000	((((1eum_A.pdb:0.4332860000	1krq_A.pdb:0.2195420000):0.1209890000	3e6s_A.pdb:0.6482350000):0.1349280000	2jd7_A.pdb:0.1685320000):0.1042030000	1vlg_A.pdb:0.2432310000):0.0689480000):0.3217520000):0.2353960000	((((1bcf_A.pdb:0.0459910000	3e1q_A.pdb:0.0542010000):0.1698750000	2fkz_A.pdb:0.1106750000):0.2167100000	1jgc_A.pdb:0.2480210000):0.2524870000	1nfv_A.pdb:0.4311850000):0.2827230000):0.1662900000	2vzb_A.pdb:0.7024330000):0.2627490000):0.2072280000):0.0689944000):0.0676375000):0.0773559000);
(1ji5_A.pdb:0.2029450000	1jig_A.pdb:0.1899790000	(1n1q_A.pdb:0.1895970000	(2chp_A.pdb:0.3450990000	(((1qgh_A.pdb:0.2865030000	2ux1_A.pdb:0.4057160000):0.2993550000	(1ji4_A.pdb:0.4689650000	2fjc_A.pdb:0.4252530000):0.1084120000):0.0597790000	(((((1dps_A.pdb:0.0583160000	1jts_A.pdb:0.0511280000):0.1966500000	1o9r_A.pdb:0.2440220000):0.3744610000	1uvh_A.pdb:0.5720550000):0.2653610000	(1tjo_A.pdb:0.0264790000	1tk6_A.pdb:0.0173990000):0.7113610000):0.0705969000	((2fzf_A.pdb:1.5632770000	(((((((1bcf_A.pdb:0.0479200000	3e1q_A.pdb:0.0410040000):0.1140640000	(2fkz_A.pdb:0.1183580000	1jgc_A.pdb:0.3730390000):0.0440945000):0.1596560000	1nfv_A.pdb:0.5996020000):0.4058390000	(((((1lb3_A.pdb:0.0075040000	2za7_A.pdb:0.1283110000):0.1845160000	1bg7_A.pdb:0.3664760000):0.0510226000	1r03_A.pdb:0.1531260000):0.3263550000	(1z6o_A.pdb:0.9313400000	1z6o_M.pdb:0.5656630000):0.1718040000):0.1682230000	((((1eum_A.pdb:0.4189100000	1krq_A.pdb:0.1714070000):0.2862960000	3e6s_A.pdb:0.5703640000):0.0897617000	2jd7_A.pdb:0.1328810000):0.1089750000	1vlg_A.pdb:0.2472220000):0.1459330000):0.2055610000):0.1666010000	((1lko_A.pdb:0.5723280000	1yuz_A.pdb:0.9475720000):0.3307220000	3qhb_A.pdb:0.8165220000):0.3433410000):0.0188185000	1otk_A.pdb:2.5528250000):0.1289650000	((((((1oqu_A.pdb:0.2047150000	1r2f_A.pdb:0.1317240000):0.0423273000	1uzr_A.pdb:0.0630610000):0.5633880000	1mxr_A.pdb:0.6994580000):0.1908600000	((1jk0_A.pdb:0.3740620000	2uw2_A.pdb:0.1970860000):0.0546781000	1w68_A.pdb:0.0572240000):0.6229710000):0.3341600000	3ee4_A.pdb:0.7755550000):0.1454310000	(((2inc_B.pdb:0.6098410000	(2inp_C.pdb:0.5769860000	1mty_B.pdb:1.4816980000):0.5696890000):0.2680580000	(1mty_D.pdb:1.0485890000	3dhg_A.pdb:1.0930440000):0.3818360000):0.6261660000	(((2uw1_A.pdb:0.0445910000	2uw1_B.pdb:0.0343710000):0.0837381000	1afr_A.pdb:0.0988000000):0.5536190000	1za0_A.pdb:1.1083130000):0.0975639000):0.1979850000):0.6599880000):0.0841992000):0.1162840000	2vzb_A.pdb:0.4823590000):0.4159030000):0.0518058000):0.0512320000):0.1220610000):0.1046470000);
(1ji5_A.pdb:0.1951400000	(1jig_A.pdb:0.1417300000	((1qgh_A.pdb:0.1967930000	2ux1_A.pdb:0.3800580000):0.2486530000	((1ji4_A.pdb:0.4804190000	2fjc_A.pdb:0.3668130000):0.0993049000	((((1dps_A.pdb:0.0485340000	1jts_A.pdb:0.0409980000):0.1694430000	1o9r_A.pdb:0.2438060000):0.3467000000	1uvh_A.pdb:0.4313970000):0.2677140000	((1tjo_A.pdb:0.0299480000	1tk6_A.pdb:0.0292740000):0.4566420000	((((((2fzf_A.pdb:1.3831630000	(((((((1oqu_A.pdb:0.1386050000	1r2f_A.pdb:0.1523120000):0.0559838000	1uzr_A.pdb:0.0630150000):0.4545640000	1mxr_A.pdb:0.7992000000):0.2450550000	((1jk0_A.pdb:0.4060240000	2uw2_A.pdb:0.1669950000):0.0496621000	1w68_A.pdb:0.0531440000):0.8467580000):0.2678880000	3ee4_A.pdb:0.9524750000):0.2420930000	((2inc_B.pdb:0.6023720000	(2inp_C.pdb:0.4682890000	1mty_B.pdb:1.6865340000):0.2707470000):0.3424300000	(1mty_D.pdb:0.8935320000	3dhg_A.pdb:0.9676850000):0.2252480000):0.5511910000):0.2382330000	(((2uw1_A.pdb:0.0236730000	2uw1_B.pdb:0.0398290000):0.0362178000	1afr_A.pdb:0.0736600000):0.5486310000	1za0_A.pdb:1.0718950000):0.1450830000):0.5095400000):0.1247530000	((1lko_A.pdb:0.5414470000	1yuz_A.pdb:0.6515350000):0.1660480000	3qhb_A.pdb:0.6920100000):0.3608440000):0.0781033000	(((((1lb3_A.pdb:0.0776210000	2za7_A.pdb:0.1338490000):0.2003180000	1bg7_A.pdb:0.4058050000):0.0799925000	1r03_A.pdb:0.1354630000):0.2237380000	(1z6o_A.pdb:0.7370660000	1z6o_M.pdb:0.5902120000):0.2057350000):0.1086670000	((((1eum_A.pdb:0.2651930000	1krq_A.pdb:0.2360800000):0.1186170000	3e6s_A.pdb:0.4594930000):0.1334520000	2jd7_A.pdb:0.1259310000):0.0657075000	1vlg_A.pdb:0.2436350000):0.2568630000):0.2494520000):0.1151610000	1otk_A.pdb:3.0879090000):0.0886152000	((((1bcf_A.pdb:0.0363300000	3e1q_A.pdb:0.0209290000):0.1386270000	2fkz_A.pdb:0.0995610000):0.1289740000	1jgc_A.pdb:0.2349890000):0.2289160000	1nfv_A.pdb:0.5477500000):0.1657550000):0.2752350000	2vzb_A.pdb:0.6650380000):0.1246790000):0.2429760000):0.1125710000):0.1003580000):0.0368098000):0.0475973000	(1n1q_A.pdb:0.1497330000	2chp_A.pdb:0.3427490000):0.0736963000);
(1ji5_A.pdb:0.2523020000	(1jig_A.pdb:0.1604100000	((((1qgh_A.pdb:0.3073020000	2ux1_A.pdb:0.4161220000):0.2255710000	1ji4_A.pdb:0.4478220000):0.0728682000	2fjc_A.pdb:0.5270200000):0.0922138000	(((((1dps_A.pdb:0.0829610000	1jts_A.pdb:0.0201490000):0.1785910000	1o9r_A.pdb:0.2770790000):0.4263180000	1uvh_A.pdb:0.4698500000):0.2263990000	(1tjo_A.pdb:0.0191920000	1tk6_A.pdb:0.0096780000):0.5945640000):0.1369750000	(((((2fzf_A.pdb:1.7888970000	(1lko_A.pdb:0.4597840000	(1yuz_A.pdb:0.6166470000	3qhb_A.pdb:0.8097280000):0.2006630000):0.2243890000):0.3846240000	((((((((1oqu_A.pdb:0.1794600000	1r2f_A.pdb:0.2114180000):0.0665110000	1uzr_A.pdb:0.0039390000):0.6094820000	1mxr_A.pdb:0.7563810000):0.3335420000	(1jk0_A.pdb:0.2253370000	(2uw2_A.pdb:0.1676440000	1w68_A.pdb:0.0811430000):0.1254080000):0.6442140000):0.1935280000	3ee4_A.pdb:0.9065220000):0.2600170000	((2inc_B.pdb:0.5573390000	(2inp_C.pdb:0.7933100000	1mty_B.pdb:1.5361070000):0.2616220000):0.4763650000	(1mty_D.pdb:1.1749830000	3dhg_A.pdb:0.9566690000):0.3777500000):0.5484060000):0.2971570000	((2uw1_A.pdb:0.0284430000	2uw1_B.pdb:0.0434270000):0.0673428000	1afr_A.pdb:0.1120060000):0.7552620000):0.2314380000	1za0_A.pdb:0.8047600000):0.7645300000):0.0018424200	((((((1lb3_A.pdb:0.0904030000	2za7_A.pdb:0.0993550000):0.2484510000	1r03_A.pdb:0.1876570000):0.0705896000	1bg7_A.pdb:0.5155890000):0.1959410000	((((1eum_A.pdb:0.3309190000	1krq_A.pdb:0.2601740000):0.0899575000	3e6s_A.pdb:0.5605080000):0.0979338000	2jd7_A.pdb:0.1568970000):0.0947251000	1vlg_A.pdb:0.2995820000):0.2696020000):0.0795949000	(1z6o_A.pdb:1.0245260000	1z6o_M.pdb:0.4999480000):0.1770840000):0.0000022620	1otk_A.pdb:2.5288440000):0.3309460000):0.2126090000	((((1bcf_A.pdb:0.0320660000	3e1q_A.pdb:0.0149550000):0.1152350000	2fkz_A.pdb:0.1565620000):0.1092470000	1jgc_A.pdb:0.2920170000):0.3447600000	1nfv_A.pdb:0.6033450000):0.2288150000):0.1476740000	2vzb_A.pdb:0.6202350000):0.2957110000):0.1206890000):0.0917206000):0.0717143000	(1n1q_A.pdb:0.1738430000	2chp_A.pdb:0.3862160000):0.0790265000);
(1ji5_A.pdb:0.3308110000	1jig_A.pdb:0.1695040000	((1n1q_A.pdb:0.1624320000	2chp_A.pdb:0.3367750000):0.0490704000	((((1qgh_A.pdb:0.2666250000	2ux1_A.pdb:0.4114910000):0.1734700000	1ji4_A.pdb:0.4498840000):0.1737980000	2fjc_A.pdb:0.4821520000):0.0640731000	(((((1dps_A.pdb:0.0828390000	1jts_A.pdb:0.0427990000):0.2179790000	1o9r_A.pdb:0.2506420000):0.2404540000	1uvh_A.pdb:0.7331630000):0.2200560000	(1tjo_A.pdb:0.0325560000	1tk6_A.pdb:0.0232060000):0.5372720000):0.1830320000	(((((((2fzf_A.pdb:1.6367750000	1lko_A.pdb:0.4528120000):0.0906423000	1yuz_A.pdb:0.6318040000):0.2164410000	3qhb_A.pdb:0.8268790000):0.3956390000	((((((1lb3_A.pdb:0.0825830000	2za7_A.pdb:0.1641890000):0.1543180000	1bg7_A.pdb:0.3758420000):0.0631257000	1r03_A.pdb:0.2151390000):0.2281240000	(1z6o_A.pdb:0.8372010000	1z6o_M.pdb:0.4284670000):0.1899160000):0.1352260000	((((1eum_A.pdb:0.2954630000	1krq_A.pdb:0.2585230000):0.0934176000	3e6s_A.pdb:0.5969260000):0.1188500000	2jd7_A.pdb:0.1367020000):0.0805127000	1vlg_A.pdb:0.2533020000):0.1286520000):0.3263220000	(((((((1oqu_A.pdb:0.1607850000	1r2f_A.pdb:0.1123800000):0.0745141000	1uzr_A.pdb:0.0409900000):0.4197780000	1mxr_A.pdb:0.7294760000):0.2833380000	((1jk0_A.pdb:0.4436820000	2uw2_A.pdb:0.1418000000):0.0699725000	1w68_A.pdb:0.0736240000):0.7911900000):0.2422150000	3ee4_A.pdb:0.8477220000):0.2180620000	((2inc_B.pdb:0.8740490000	(2inp_C.pdb:0.6668870000	1mty_B.pdb:1.3334110000):0.1478900000):0.3473460000	(1mty_D.pdb:1.0539570000	3dhg_A.pdb:0.8407580000):0.4840270000):0.4726440000):0.2616890000	(((2uw1_A.pdb:0.0365870000	2uw1_B.pdb:0.0429250000):0.0677914000	1afr_A.pdb:0.0907180000):0.6303080000	1za0_A.pdb:1.1504630000):0.3003620000):0.7439290000):0.0492751000):0.0663682000	1otk_A.pdb:2.7015750000):0.0607348000	((((1bcf_A.pdb:0.0272330000	3e1q_A.pdb:0.0260050000):0.1278740000	2fkz_A.pdb:0.1296590000):0.2205400000	1jgc_A.pdb:0.1845090000):0.2223740000	1nfv_A.pdb:0.4904100000):0.1656030000):0.2601990000	2vzb_A.pdb:0.6901040000):0.2067000000):0.2371620000):0.0866235000):0.0452205000);
(1ji5_A.pdb:0.2073280000	1jig_A.pdb:0.2009650000	(1n1q_A.pdb:0.1667150000	(2chp_A.pdb:0.4261910000	((1qgh_A.pdb:0.2793860000	2ux1_A.pdb:0.3494420000):0.2990420000	((1ji4_A.pdb:0.5883510000	2fjc_A.pdb:0.4517350000):0.1522840000	((((1dps_A.pdb:0.0626350000	1jts_A.pdb:0.0391510000):0.1762710000	1o9r_A.pdb:0.2662680000):0.3310480000	1uvh_A.pdb:0.5293810000):0.3314850000	((1tjo_A.pdb:0.0261800000	1tk6_A.pdb:0.0167890000):0.6221580000	((2fzf_A.pdb:1.6524960000	2vzb_A.pdb:0.4614990000):0.2689320000	((((((((1bcf_A.pdb:0.0381060000	3e1q_A.pdb:0.0306600000):0.1558810000	2fkz_A.pdb:0.1285400000):0.0784237000	1jgc_A.pdb:0.3355390000):0.2309330000	1nfv_A.pdb:0.5799930000):0.2894180000	(((((1lb3_A.pdb:0.0402010000	2za7_A.pdb:0.1563800000):0.2678070000	1r03_A.pdb:0.1590530000):0.0607843000	1bg7_A.pdb:0.4288030000):0.2628900000	(1z6o_A.pdb:0.9915320000	1z6o_M.pdb:0.5889280000):0.1627160000):0.0413277000	(((1eum_A.pdb:0.3492070000	1krq_A.pdb:0.2165690000):0.2218160000	(2jd7_A.pdb:0.1530040000	1vlg_A.pdb:0.3077520000):0.0820696000):0.0610972000	3e6s_A.pdb:0.7466130000):0.1527700000):0.3620250000):0.1716380000	((1lko_A.pdb:0.6210090000	1yuz_A.pdb:0.7609410000):0.3292550000	3qhb_A.pdb:0.8172090000):0.3575280000):0.1667060000	1otk_A.pdb:2.7438680000):0.0604042000	(((((((1oqu_A.pdb:0.1473860000	1r2f_A.pdb:0.1763200000):0.0282210000	1uzr_A.pdb:0.0445200000):0.3750170000	1mxr_A.pdb:0.8007480000):0.3368560000	((1jk0_A.pdb:0.3607750000	1w68_A.pdb:0.0803520000):0.0453511000	2uw2_A.pdb:0.1418660000):0.9078980000):0.2182020000	3ee4_A.pdb:0.8551280000):0.1821580000	(((2uw1_A.pdb:0.0372130000	2uw1_B.pdb:0.0444220000):0.0544973000	1afr_A.pdb:0.1044600000):0.9838400000	1za0_A.pdb:0.8589960000):0.3669820000):0.1683610000	((2inc_B.pdb:0.5178020000	(2inp_C.pdb:0.7605990000	1mty_B.pdb:1.6795840000):0.2394750000):0.2855690000	(1mty_D.pdb:1.2169480000	3dhg_A.pdb:0.9290880000):0.5248270000):0.5578800000):0.6860020000):0.0490469000):0.1787310000):0.2066650000):0.0763588000):0.1032000000):0.0971583000):0.0774162000):0.0906358000);
(1ji5_A.pdb:0.2362750000	1jig_A.pdb:0.1786430000	((1n1q_A.pdb:0.1584690000	2chp_A.pdb:0.3080200000):0.0796744000	((1qgh_A.pdb:0.2316220000	2ux1_A.pdb:0.4586330000):0.2003270000	((1ji4_A.pdb:0.4587750000	2fjc_A.pdb:0.4136330000):0.1235160000	(((((1dps_A.pdb:0.0523340000	1jts_A.pdb:0.0556500000):0.1948660000	1o9r_A.pdb:0.2318320000):0.3496340000	1uvh_A.pdb:0.6311440000):0.2476670000	(1tjo_A.pdb:0.0369390000	1tk6_A.pdb:0.0183990000):0.4873090000):0.1664040000	(((((2fzf_A.pdb:2.0053610000	(1lko_A.pdb:0.2957650000	1yuz_A.pdb:0.8802170000):0.4173560000):0.1397100000	3qhb_A.pdb:0.7617800000):0.4462450000	((((((1bcf_A.pdb:0.0350450000	3e1q_A.pdb:0.0343850000):0.1575180000	2fkz_A.pdb:0.0973780000):0.0804558000	1jgc_A.pdb:0.3268620000):0.2720180000	1nfv_A.pdb:0.6469560000):0.2026360000	(((((1lb3_A.pdb:0.0551490000	2za7_A.pdb:0.1527010000):0.2049700000	1bg7_A.pdb:0.3502480000):0.0759703000	1r03_A.pdb:0.1432210000):0.1920030000	(1z6o_A.pdb:0.8251290000	1z6o_M.pdb:0.5662450000):0.2243090000):0.1146350000	(((1eum_A.pdb:0.4015740000	1krq_A.pdb:0.2271010000):0.2175230000	(2jd7_A.pdb:0.2205040000	1vlg_A.pdb:0.2235090000):0.0513440000):0.1153850000	3e6s_A.pdb:0.6551220000):0.1068160000):0.3594670000):0.1935750000	1otk_A.pdb:2.4154170000):0.0230306000):0.0497941000	((((((((1oqu_A.pdb:0.1859050000	1r2f_A.pdb:0.1965030000):0.0336157000	1uzr_A.pdb:0.0592720000):0.5025680000	1mxr_A.pdb:0.7722180000):0.3344660000	((1jk0_A.pdb:0.3951450000	2uw2_A.pdb:0.1818270000):0.0443127000	1w68_A.pdb:0.0699910000):0.8438050000):0.2777730000	3ee4_A.pdb:0.8885630000):0.2655200000	((2uw1_A.pdb:0.0343000000	2uw1_B.pdb:0.0308080000):0.0778819000	1afr_A.pdb:0.0854510000):0.8771380000):0.1030560000	((2inc_B.pdb:0.7066480000	(2inp_C.pdb:0.6192220000	1mty_B.pdb:1.4932380000):0.1418810000):0.3849300000	(1mty_D.pdb:0.9401440000	3dhg_A.pdb:1.1115950000):0.5623050000):0.6662620000):0.2564740000	1za0_A.pdb:1.1996770000):0.7504740000):0.2713010000	2vzb_A.pdb:0.4416740000):0.4218410000):0.1551000000):0.0776013000):0.0928534000):0.0655848000);
(1ji5_A.pdb:0.2029340000	1jig_A.pdb:0.1339050000	(((1n1q_A.pdb:0.1998880000	2chp_A.pdb:0.3470290000):0.0350442000	((1ji4_A.pdb:0.4961050000	2fjc_A.pdb:0.4130510000):0.0833998000	((((1dps_A.pdb:0.0612480000	1jts_A.pdb:0.0349020000):0.2610230000	1o9r_A.pdb:0.1787870000):0.2237310000	1uvh_A.pdb:0.6717720000):0.3494300000	((1tjo_A.pdb:0.0129530000	1tk6_A.pdb:0.0196150000):0.5214920000	(((((2fzf_A.pdb:1.4183530000	3qhb_A.pdb:0.6314260000):0.0693545000	(1lko_A.pdb:0.5700700000	1yuz_A.pdb:0.7885110000):0.3730140000):0.4261600000	((((((1bcf_A.pdb:0.0269740000	3e1q_A.pdb:0.0134430000):0.1862310000	2fkz_A.pdb:0.1354460000):0.1167690000	1jgc_A.pdb:0.3471410000):0.3471540000	1nfv_A.pdb:0.6034990000):0.2391350000	((((1lb3_A.pdb:0.0471380000	2za7_A.pdb:0.1637680000):0.2808760000	(1bg7_A.pdb:0.4228520000	1r03_A.pdb:0.1580050000):0.0413328000):0.2010690000	(1z6o_A.pdb:0.7076810000	1z6o_M.pdb:0.5176590000):0.2048680000):0.1903130000	((((1eum_A.pdb:0.2809480000	1krq_A.pdb:0.2685450000):0.1299670000	3e6s_A.pdb:0.6212470000):0.1061950000	2jd7_A.pdb:0.1549640000):0.0835403000	1vlg_A.pdb:0.2402100000):0.1630080000):0.3146180000):0.1213340000	1otk_A.pdb:2.3095940000):0.0048712200):0.0336708000	((((((1oqu_A.pdb:0.1307270000	1r2f_A.pdb:0.2275430000):0.0206354000	1uzr_A.pdb:0.1012950000):0.4273250000	1mxr_A.pdb:0.6484480000):0.1790350000	((1jk0_A.pdb:0.3302990000	1w68_A.pdb:0.0802580000):0.0396661000	2uw2_A.pdb:0.1354330000):0.8684370000):0.4109360000	3ee4_A.pdb:0.7546140000):0.4233810000	(((2inc_B.pdb:0.5944220000	(2inp_C.pdb:0.7368960000	1mty_B.pdb:1.5925710000):0.3218320000):0.2493040000	(1mty_D.pdb:1.0014530000	3dhg_A.pdb:0.8472890000):0.3137110000):0.6432860000	(((2uw1_A.pdb:0.0315640000	2uw1_B.pdb:0.0253870000):0.0783971000	1afr_A.pdb:0.1229250000):0.4788560000	1za0_A.pdb:1.1701900000):0.3509340000):0.2107630000):0.6382180000):0.2306960000	2vzb_A.pdb:0.5673390000):0.1607240000):0.2522910000):0.0703956000):0.1255650000):0.0605955000	(1qgh_A.pdb:0.2087860000	2ux1_A.pdb:0.5408390000):0.2367490000):0.0289689000);
(1ji5_A.pdb:0.1948770000	1jig_A.pdb:0.1879030000	((1n1q_A.pdb:0.1655090000	2chp_A.pdb:0.3666620000):0.0663006000	((1qgh_A.pdb:0.2226790000	2ux1_A.pdb:0.4129460000):0.3043410000	((1ji4_A.pdb:0.4748300000	2fjc_A.pdb:0.4626810000):0.0984963000	(((((1dps_A.pdb:0.0709840000	1jts_A.pdb:0.0213700000):0.2109720000	1o9r_A.pdb:0.2850000000):0.3366620000	1uvh_A.pdb:0.6964650000):0.3057840000	(1tjo_A.pdb:0.0225420000	1tk6_A.pdb:0.0252290000):0.5310570000):0.1067660000	((((2fzf_A.pdb:1.4216450000	((1lko_A.pdb:0.5548580000	1yuz_A.pdb:0.7520960000):0.1111700000	3qhb_A.pdb:0.7914550000):0.1460240000):0.1891260000	((((((((1oqu_A.pdb:0.1721730000	1r2f_A.pdb:0.1795720000):0.0508046000	1uzr_A.pdb:0.0557690000):0.4766290000	1mxr_A.pdb:0.6448650000):0.2567300000	((1jk0_A.pdb:0.3787060000	2uw2_A.pdb:0.1507660000):0.0402280000	1w68_A.pdb:0.0633230000):0.8286890000):0.1573070000	3ee4_A.pdb:0.8773870000):0.2972650000	((2inc_B.pdb:0.5556320000	(2inp_C.pdb:0.6791940000	1mty_B.pdb:1.5312710000):0.2859800000):0.3762830000	(1mty_D.pdb:0.9796860000	3dhg_A.pdb:0.7989370000):0.5636560000):0.3749510000):0.2323180000	((2uw1_A.pdb:0.0377250000	2uw1_B.pdb:0.0468840000):0.0833300000	1afr_A.pdb:0.1108520000):0.6881940000):0.2458190000	1za0_A.pdb:0.8958990000):0.7946400000):0.2129480000	(((((1bcf_A.pdb:0.0165570000	3e1q_A.pdb:0.0128610000):0.1365940000	2fkz_A.pdb:0.0979280000):0.1353420000	1jgc_A.pdb:0.3267010000):0.3259360000	(((((((1lb3_A.pdb:0.0309710000	2za7_A.pdb:0.1890940000):0.2795120000	1r03_A.pdb:0.1367300000):0.0991214000	1bg7_A.pdb:0.4669130000):0.1214800000	(1z6o_A.pdb:0.8582710000	1z6o_M.pdb:0.5344940000):0.2607250000):0.1734060000	3e6s_A.pdb:0.6855730000):0.0943990000	(1eum_A.pdb:0.3620360000	1krq_A.pdb:0.1832810000):0.2113630000):0.0870516000	(2jd7_A.pdb:0.2248740000	1vlg_A.pdb:0.2428370000):0.0376198000):0.3881890000):0.1721460000	(1nfv_A.pdb:0.4532820000	1otk_A.pdb:2.1811450000):0.1564650000):0.1281680000):0.1967680000	2vzb_A.pdb:0.6825000000):0.2259850000):0.1357860000):0.0633346000):0.1263530000):0.1090080000);
(1ji5_A.pdb:0.2125550000	1jig_A.pdb:0.1430470000	((1n1q_A.pdb:0.1354970000	2chp_A.pdb:0.4050450000):0.0828273000	(((1qgh_A.pdb:0.1975850000	2ux1_A.pdb:0.3854900000):0.1758130000	(1ji4_A.pdb:0.4055430000	2fjc_A.pdb:0.4038100000):0.1994950000):0.0737709000	(((((1dps_A.pdb:0.0539940000	1jts_A.pdb:0.0715340000):0.3452470000	1o9r_A.pdb:0.0840170000):0.3864620000	1uvh_A.pdb:0.6789800000):0.1097780000	(1tjo_A.pdb:0.0443320000	1tk6_A.pdb:0.0154440000):0.5317230000):0.1441690000	((((2fzf_A.pdb:1.6996370000	((1lko_A.pdb:0.4267850000	1yuz_A.pdb:0.6668140000):0.2405020000	3qhb_A.pdb:0.9880280000):0.1937010000):0.1169960000	((((((1lb3_A.pdb:0.0428060000	2za7_A.pdb:0.1389810000):0.1820660000	1bg7_A.pdb:0.3983000000):0.1163970000	1r03_A.pdb:0.1135410000):0.3491960000	(1z6o_A.pdb:0.9313990000	1z6o_M.pdb:0.4054670000):0.2208330000):0.1256290000	((((1eum_A.pdb:0.3343810000	1krq_A.pdb:0.1703570000):0.2007410000	3e6s_A.pdb:0.5906420000):0.1194600000	2jd7_A.pdb:0.1042270000):0.1861260000	1vlg_A.pdb:0.1573240000):0.1915310000):0.3783100000	(1otk_A.pdb:1.9831810000	((((((1oqu_A.pdb:0.1561890000	1r2f_A.pdb:0.1257320000):0.0434688000	1uzr_A.pdb:0.0799650000):0.5460480000	1mxr_A.pdb:0.6605910000):0.2796320000	((1jk0_A.pdb:0.3073560000	2uw2_A.pdb:0.1479010000):0.0557080000	1w68_A.pdb:0.0545580000):0.8647660000):0.3915000000	(((2inc_B.pdb:0.4586630000	(2inp_C.pdb:0.6339820000	1mty_B.pdb:2.0217310000):0.1983000000):0.3068420000	(1mty_D.pdb:1.0882100000	3dhg_A.pdb:0.7575320000):0.4177330000):0.6387430000	(((2uw1_A.pdb:0.0293170000	2uw1_B.pdb:0.0366990000):0.0678677000	1afr_A.pdb:0.0543330000):0.7696350000	1za0_A.pdb:1.0908480000):0.1060630000):0.2931850000):0.1151730000	3ee4_A.pdb:0.9729690000):0.6761400000):0.2662920000):0.0653517000):0.1745900000	((((1bcf_A.pdb:0.0261490000	3e1q_A.pdb:0.0089710000):0.1890400000	2fkz_A.pdb:0.0521120000):0.1946240000	1jgc_A.pdb:0.2569630000):0.2885940000	1nfv_A.pdb:0.4600650000):0.2812420000):0.2983890000	2vzb_A.pdb:0.6263590000):0.2981500000):0.0509473000):0.0585057000):0.1044670000);
(1ji5_A.pdb:0.2365570000	(1jig_A.pdb:0.1179680000	((1qgh_A.pdb:0.1399260000	2ux1_A.pdb:0.4572210000):0.3168930000	(((1ji4_A.pdb:0.3994720000	2fjc_A.pdb:0.4019180000):0.1771440000	(((1dps_A.pdb:0.1167110000	1jts_A.pdb:0.0269460000):0.2121280000	1o9r_A.pdb:0.2157490000):0.2539190000	1uvh_A.pdb:0.5877100000):0.2977990000):0.0490138000	((1tjo_A.pdb:0.0375030000	1tk6_A.pdb:0.0108020000):0.5491400000	((((2fzf_A.pdb:1.7155780000	(((((1bcf_A.pdb:0.0332530000	3e1q_A.pdb:0.0189960000):0.1553210000	2fkz_A.pdb:0.1204040000):0.0947974000	1jgc_A.pdb:0.2891480000):0.4145510000	1nfv_A.pdb:0.3579830000):0.1984260000	((((1lb3_A.pdb:0.1069710000	2za7_A.pdb:0.1110180000):0.1707360000	(1bg7_A.pdb:0.4422330000	1r03_A.pdb:0.1708190000):0.0914564000):0.2526250000	(1z6o_A.pdb:0.6472780000	1z6o_M.pdb:0.4959600000):0.2214530000):0.2563010000	(((1eum_A.pdb:0.1851840000	1krq_A.pdb:0.3656960000):0.1172600000	3e6s_A.pdb:0.5118810000):0.1185700000	(2jd7_A.pdb:0.2031450000	1vlg_A.pdb:0.2448460000):0.0527623000):0.1847320000):0.3503110000):0.0385797000):0.1109370000	((1lko_A.pdb:0.4013830000	1yuz_A.pdb:0.9192850000):0.3295500000	3qhb_A.pdb:0.7236600000):0.3451650000):0.1149550000	(1otk_A.pdb:2.1928610000	((((((((1oqu_A.pdb:0.1551270000	1r2f_A.pdb:0.1667280000):0.0487596000	1uzr_A.pdb:0.0723610000):0.5057990000	1mxr_A.pdb:0.9084130000):0.3090180000	((1jk0_A.pdb:0.3479840000	2uw2_A.pdb:0.1205650000):0.0695112000	1w68_A.pdb:0.0769170000):0.9298370000):0.2369140000	3ee4_A.pdb:0.9122490000):0.4435540000	((2inc_B.pdb:0.4439350000	(2inp_C.pdb:0.8217970000	1mty_B.pdb:1.3792510000):0.2570340000):0.4979610000	(1mty_D.pdb:0.7047560000	3dhg_A.pdb:0.8715780000):0.4718210000):0.5575820000):0.1504710000	((2uw1_A.pdb:0.0300270000	2uw1_B.pdb:0.0310070000):0.0820878000	1afr_A.pdb:0.1398680000):0.5962740000):0.1504580000	1za0_A.pdb:1.0534470000):0.6561410000):0.2403440000):0.3398500000	2vzb_A.pdb:0.6713470000):0.1650910000):0.2876830000):0.0662314000):0.0520193000):0.0418464000	(1n1q_A.pdb:0.1638080000	2chp_A.pdb:0.4920660000):0.0874310000);
(1ji5_A.pdb:0.2438690000	(1jig_A.pdb:0.1502750000	(2chp_A.pdb:0.3080800000	((1qgh_A.pdb:0.2083680000	2ux1_A.pdb:0.4017290000):0.2641970000	((1ji4_A.pdb:0.3846360000	2fjc_A.pdb:0.3618110000):0.1885640000	((((1dps_A.pdb:0.0431250000	1jts_A.pdb:0.0359540000):0.1826690000	1o9r_A.pdb:0.2189440000):0.2582790000	1uvh_A.pdb:0.5189830000):0.2876870000	(((1tjo_A.pdb:0.0227450000	1tk6_A.pdb:0.0221060000):0.3262600000	1otk_A.pdb:2.2622800000):0.1481200000	(((2fzf_A.pdb:1.8106350000	(1lko_A.pdb:0.5157010000	(1yuz_A.pdb:0.6560670000	3qhb_A.pdb:0.7264610000):0.1731290000):0.1466590000):0.3973770000	(((((1bcf_A.pdb:0.0275320000	3e1q_A.pdb:0.0187800000):0.1560790000	2fkz_A.pdb:0.0909500000):0.1656750000	1jgc_A.pdb:0.2346240000):0.2748790000	1nfv_A.pdb:0.4622460000):0.1533370000	(((((1lb3_A.pdb:0.0413990000	2za7_A.pdb:0.1419710000):0.2675510000	1r03_A.pdb:0.2248150000):0.0721050000	1bg7_A.pdb:0.3318320000):0.2730540000	(1z6o_A.pdb:0.9520840000	1z6o_M.pdb:0.5140520000):0.1472410000):0.0404846000	((((1eum_A.pdb:0.2398720000	1krq_A.pdb:0.3081810000):0.1331450000	3e6s_A.pdb:0.6895760000):0.1003590000	2jd7_A.pdb:0.1339590000):0.1957570000	1vlg_A.pdb:0.2201410000):0.2224760000):0.4642470000):0.1029150000):0.2015760000	(2vzb_A.pdb:0.5780400000	(((((((1oqu_A.pdb:0.1858530000	1r2f_A.pdb:0.1510340000):0.0598327000	1uzr_A.pdb:0.0652300000):0.4561180000	1mxr_A.pdb:0.7157970000):0.3137530000	3ee4_A.pdb:1.0518580000):0.2431180000	((1jk0_A.pdb:0.3731500000	2uw2_A.pdb:0.1665590000):0.0474857000	1w68_A.pdb:0.0890970000):0.5040230000):0.2733880000	((2inc_B.pdb:0.4886970000	(2inp_C.pdb:0.6528640000	1mty_B.pdb:1.5432390000):0.1863030000):0.3687280000	(1mty_D.pdb:0.9656350000	3dhg_A.pdb:0.7138730000):0.4749210000):0.3556250000):0.3083380000	(((2uw1_A.pdb:0.0341980000	2uw1_B.pdb:0.0389420000):0.0714867000	1afr_A.pdb:0.1033260000):0.5719900000	1za0_A.pdb:1.1667180000):0.1277010000):1.0448400000):0.1490250000):0.2238140000):0.1388790000):0.1394960000):0.0688071000):0.0562259000):0.0677346000):0.0417717000	1n1q_A.pdb:0.1414470000);
(1ji5_A.pdb:0.2622530000	(1jig_A.pdb:0.1437600000	(((1qgh_A.pdb:0.3101350000	2ux1_A.pdb:0.3621660000):0.2041150000	(1ji4_A.pdb:0.4651420000	2fjc_A.pdb:0.4075750000):0.1371490000):0.0888750000	(((((1dps_A.pdb:0.0548710000	1jts_A.pdb:0.0315670000):0.1942780000	1o9r_A.pdb:0.1900740000):0.3463040000	1uvh_A.pdb:0.7613290000):0.1625290000	(1tjo_A.pdb:0.0207640000	1tk6_A.pdb:0.0292470000):0.5501350000):0.2055460000	(((((((2fzf_A.pdb:1.3227880000	(1lko_A.pdb:0.5445320000	1yuz_A.pdb:0.9014730000):0.2760150000):0.1294720000	3qhb_A.pdb:1.0053460000):0.1545400000	1otk_A.pdb:2.5210110000):0.0294449000	((((((1oqu_A.pdb:0.1532350000	1r2f_A.pdb:0.2048820000):0.0472892000	1uzr_A.pdb:0.0868190000):0.6334220000	1mxr_A.pdb:0.7920280000):0.2126240000	((1jk0_A.pdb:0.3719200000	2uw2_A.pdb:0.1429920000):0.0573925000	1w68_A.pdb:0.0447040000):0.7805910000):0.5001980000	(3ee4_A.pdb:0.8461140000	((2inc_B.pdb:0.8141480000	(2inp_C.pdb:0.6296830000	1mty_B.pdb:1.9382060000):0.3573840000):0.3183850000	(1mty_D.pdb:0.9456680000	3dhg_A.pdb:1.1989380000):0.3173720000):0.5453890000):0.1699240000):0.2473480000	(((2uw1_A.pdb:0.0157060000	2uw1_B.pdb:0.0460300000):0.0701701000	1afr_A.pdb:0.1145690000):0.8137490000	1za0_A.pdb:1.0938330000):0.2750470000):0.7895800000):0.1908180000	(((((1lb3_A.pdb:0.0550710000	2za7_A.pdb:0.1645590000):0.2930370000	1r03_A.pdb:0.1783670000):0.0454049000	1bg7_A.pdb:0.4301290000):0.1947750000	(1z6o_A.pdb:0.8020960000	1z6o_M.pdb:0.5373800000):0.1404600000):0.1234970000	((((1eum_A.pdb:0.2606350000	1krq_A.pdb:0.2171510000):0.1305890000	3e6s_A.pdb:0.6693220000):0.1064760000	2jd7_A.pdb:0.1902600000):0.0774619000	1vlg_A.pdb:0.2425330000):0.2363320000):0.2775960000):0.2321690000	((((1bcf_A.pdb:0.0309820000	3e1q_A.pdb:0.0131620000):0.1432610000	2fkz_A.pdb:0.1225580000):0.1271510000	1jgc_A.pdb:0.2499780000):0.3339340000	1nfv_A.pdb:0.5641450000):0.1785280000):0.1886780000	2vzb_A.pdb:0.5334590000):0.3292150000):0.1467340000):0.0486452000):0.0656084000	(1n1q_A.pdb:0.1738880000	2chp_A.pdb:0.2878640000):0.1040970000);
(1ji5_A.pdb:0.2293160000	(1jig_A.pdb:0.1338640000	(2chp_A.pdb:0.3328120000	(((1qgh_A.pdb:0.2655630000	2ux1_A.pdb:0.2593680000):0.2594350000	(1ji4_A.pdb:0.4107100000	2fjc_A.pdb:0.4115460000):0.0918316000):0.0203985000	(((((1dps_A.pdb:0.0566090000	1jts_A.pdb:0.0539790000):0.2182760000	1o9r_A.pdb:0.1675230000):0.2772340000	1uvh_A.pdb:0.4928940000):0.2282550000	(1tjo_A.pdb:0.0314880000	1tk6_A.pdb:0.0242060000):0.5562040000):0.1502480000	(((((2fzf_A.pdb:1.8396680000	((1lko_A.pdb:0.8174460000	1yuz_A.pdb:0.5781410000):0.2687100000	3qhb_A.pdb:0.7311800000):0.1405150000):0.1513390000	1otk_A.pdb:2.2411980000):0.1187470000	((((((1oqu_A.pdb:0.1218100000	1r2f_A.pdb:0.2075860000):0.0434144000	1uzr_A.pdb:0.0640650000):0.4710330000	1mxr_A.pdb:0.6889720000):0.1465520000	((1jk0_A.pdb:0.4368640000	2uw2_A.pdb:0.1411510000):0.0679578000	1w68_A.pdb:0.0468540000):0.7262700000):0.2945800000	3ee4_A.pdb:0.7770290000):0.2054940000	(((2inc_B.pdb:0.4386440000	(2inp_C.pdb:0.6972390000	1mty_B.pdb:1.4329910000):0.3041600000):0.2407050000	(1mty_D.pdb:1.1034540000	3dhg_A.pdb:0.8158230000):0.3966480000):0.6028970000	(((2uw1_A.pdb:0.0409310000	2uw1_B.pdb:0.0477440000):0.0784771000	1afr_A.pdb:0.1355750000):0.5560120000	1za0_A.pdb:1.0935790000):0.0679822000):0.2180950000):0.5803660000):0.0403573000	(((((1bcf_A.pdb:0.0224360000	3e1q_A.pdb:0.0384000000):0.1130040000	2fkz_A.pdb:0.1011590000):0.1701210000	1jgc_A.pdb:0.2413540000):0.2373860000	1nfv_A.pdb:0.5993960000):0.2704900000	(((((1lb3_A.pdb:0.0415820000	2za7_A.pdb:0.1420640000):0.2025990000	1bg7_A.pdb:0.4156340000):0.0848348000	1r03_A.pdb:0.1641920000):0.2610680000	(1z6o_A.pdb:0.8648860000	1z6o_M.pdb:0.4926580000):0.1760610000):0.1658330000	((((1eum_A.pdb:0.2932080000	3e6s_A.pdb:0.6217290000):0.0901841000	1krq_A.pdb:0.1733250000):0.1985880000	2jd7_A.pdb:0.1582670000):0.0904472000	1vlg_A.pdb:0.2633800000):0.1803920000):0.2972000000):0.1478530000):0.2302360000	2vzb_A.pdb:0.4940740000):0.3283410000):0.1118130000):0.0693666000):0.1142700000):0.0563931000	1n1q_A.pdb:0.1703890000);
(1ji5_A.pdb:0.1369780000	(1jig_A.pdb:0.1442990000	1n1q_A.pdb:0.2150470000):0.0447674000	((2chp_A.pdb:0.2643810000	(((((1dps_A.pdb:0.0537420000	1jts_A.pdb:0.0545200000):0.2519160000	1o9r_A.pdb:0.2533750000):0.2974910000	1uvh_A.pdb:0.6154590000):0.2292510000	(1tjo_A.pdb:0.0308850000	1tk6_A.pdb:0.0132260000):0.5214080000):0.1281820000	(((((2fzf_A.pdb:2.2744560000	((1lko_A.pdb:0.4812890000	1yuz_A.pdb:0.8675410000):0.2549490000	3qhb_A.pdb:0.8770200000):0.2585530000):0.1537210000	1otk_A.pdb:2.7310500000):0.0512092000	(((((1bcf_A.pdb:0.0219750000	3e1q_A.pdb:0.0212280000):0.1636310000	2fkz_A.pdb:0.1116980000):0.2295640000	1jgc_A.pdb:0.2460800000):0.3503520000	1nfv_A.pdb:0.4811910000):0.1790960000	(((((1lb3_A.pdb:0.0599600000	2za7_A.pdb:0.1217080000):0.2246330000	1r03_A.pdb:0.1612070000):0.0811622000	1bg7_A.pdb:0.3026140000):0.1910350000	(1z6o_A.pdb:0.8144200000	1z6o_M.pdb:0.5995550000):0.1368930000):0.1443520000	(((1eum_A.pdb:0.2952720000	1krq_A.pdb:0.3139160000):0.1036790000	3e6s_A.pdb:0.5488270000):0.0962449000	(2jd7_A.pdb:0.2080940000	1vlg_A.pdb:0.2375680000):0.0529908000):0.2081380000):0.1882100000):0.1912290000):0.0752351000	((((((((1oqu_A.pdb:0.1457200000	1r2f_A.pdb:0.1437770000):0.0475614000	1uzr_A.pdb:0.0651520000):0.5507130000	1mxr_A.pdb:0.7656590000):0.3256370000	((1jk0_A.pdb:0.3167080000	2uw2_A.pdb:0.1347120000):0.0495345000	1w68_A.pdb:0.0633900000):0.6315120000):0.3046250000	3ee4_A.pdb:0.7947530000):0.4057760000	((2inc_B.pdb:0.7236110000	(2inp_C.pdb:0.7831790000	1mty_B.pdb:1.6354760000):0.1935870000):0.2934700000	(1mty_D.pdb:1.1233600000	3dhg_A.pdb:0.7797710000):0.3730620000):0.5039780000):0.1833990000	((2uw1_A.pdb:0.0271800000	2uw1_B.pdb:0.0381060000):0.1361050000	1afr_A.pdb:0.0792000000):0.6453170000):0.3330260000	1za0_A.pdb:0.9572020000):0.8437480000):0.1417960000	2vzb_A.pdb:0.5212800000):0.2457160000):0.0975282000):0.0542465000	((1qgh_A.pdb:0.2315410000	2ux1_A.pdb:0.3681830000):0.2520010000	(1ji4_A.pdb:0.3421050000	2fjc_A.pdb:0.3045590000):0.1332020000):0.0704319000):0.0427521000);
(1ji5_A.pdb:0.2142700000	(1jig_A.pdb:0.1570830000	((2chp_A.pdb:0.3455720000	((1ji4_A.pdb:0.3464930000	2fjc_A.pdb:0.4314580000):0.0798147000	(((((1dps_A.pdb:0.0626280000	1jts_A.pdb:0.0614000000):0.2368790000	1o9r_A.pdb:0.2135480000):0.1885760000	1uvh_A.pdb:0.6605690000):0.2564450000	(1tjo_A.pdb:0.0191940000	1tk6_A.pdb:0.0226210000):0.4441580000):0.1783460000	(((((((2fzf_A.pdb:1.6253740000	1yuz_A.pdb:0.5971920000):0.0961562000	1lko_A.pdb:0.5179630000):0.2830890000	3qhb_A.pdb:0.9038750000):0.2552420000	((((((((1oqu_A.pdb:0.1513120000	1r2f_A.pdb:0.1972070000):0.0517654000	1uzr_A.pdb:0.0584560000):0.4920600000	1mxr_A.pdb:0.6697390000):0.2309220000	((1jk0_A.pdb:0.3566140000	2uw2_A.pdb:0.1703030000):0.0670356000	1w68_A.pdb:0.0838080000):0.7761540000):0.3350080000	((2inc_B.pdb:0.6691920000	(1mty_D.pdb:0.8344080000	3dhg_A.pdb:0.6935980000):0.6756610000):0.1317990000	(2inp_C.pdb:0.6557840000	1mty_B.pdb:1.7693800000):0.2703330000):0.6098340000):0.1844320000	3ee4_A.pdb:1.0985260000):0.2105600000	((2uw1_A.pdb:0.0246750000	2uw1_B.pdb:0.0518900000):0.0692559000	1afr_A.pdb:0.1159930000):0.6114300000):0.0709050000	1za0_A.pdb:0.9347560000):0.5861670000):0.2527260000	((((((1lb3_A.pdb:0.0649420000	2za7_A.pdb:0.1150850000):0.1719500000	1bg7_A.pdb:0.4521560000):0.0662844000	1r03_A.pdb:0.1753950000):0.2100460000	(1z6o_A.pdb:0.8282250000	1z6o_M.pdb:0.5855910000):0.1929450000):0.0735594000	1otk_A.pdb:2.3706180000):0.0848843000	(((1eum_A.pdb:0.3564730000	1krq_A.pdb:0.2812120000):0.0699483000	3e6s_A.pdb:0.5284150000):0.1309140000	(2jd7_A.pdb:0.1748830000	1vlg_A.pdb:0.2885800000):0.0817659000):0.1268050000):0.2313720000):0.1741510000	((((1bcf_A.pdb:0.0155660000	3e1q_A.pdb:0.0577110000):0.1564720000	2fkz_A.pdb:0.1160440000):0.1161240000	1jgc_A.pdb:0.2773950000):0.2926960000	1nfv_A.pdb:0.4290560000):0.1336710000):0.3541080000	2vzb_A.pdb:0.6182240000):0.2426180000):0.1028180000):0.0782707000):0.0222659000	(1qgh_A.pdb:0.1879240000	2ux1_A.pdb:0.3471130000):0.3549130000):0.0743144000):0.0600445000	1n1q_A.pdb:0.2090570000);
(1ji5_A.pdb:0.2082760000	(1jig_A.pdb:0.1755520000	((1qgh_A.pdb:0.2141560000	2ux1_A.pdb:0.4667600000):0.2189080000	((1ji4_A.pdb:0.3822510000	2fjc_A.pdb:0.5151860000):0.2013440000	(((((1dps_A.pdb:0.0654620000	1jts_A.pdb:0.0353370000):0.0970563000	1o9r_A.pdb:0.3300780000):0.3095640000	1uvh_A.pdb:0.5723100000):0.4365920000	(1tjo_A.pdb:0.0281780000	1tk6_A.pdb:0.0433370000):0.5799230000):0.0969205000	((((2fzf_A.pdb:1.7675980000	(((1lko_A.pdb:0.6756480000	1yuz_A.pdb:0.7095770000):0.4301850000	3qhb_A.pdb:0.8301640000):0.3225600000	(((((1oqu_A.pdb:0.1794760000	1r2f_A.pdb:0.1293440000):0.0496006000	1uzr_A.pdb:0.0690210000):0.4665160000	(1mxr_A.pdb:0.6579890000	((1jk0_A.pdb:0.3706070000	2uw2_A.pdb:0.1608910000):0.0416309000	1w68_A.pdb:0.0408320000):0.7330350000):0.0937109000):0.4095300000	(3ee4_A.pdb:0.7390470000	((2inc_B.pdb:0.7626100000	(2inp_C.pdb:0.6639970000	1mty_B.pdb:1.3652480000):0.1530570000):0.3880200000	(1mty_D.pdb:0.8302160000	3dhg_A.pdb:0.9518840000):0.2917910000):0.3608100000):0.1378640000):0.2009720000	(((2uw1_A.pdb:0.0268790000	2uw1_B.pdb:0.0315500000):0.1013260000	1afr_A.pdb:0.0810870000):0.8267810000	1za0_A.pdb:0.8889830000):0.1833740000):0.7916930000):0.1071340000):0.0000020895	1otk_A.pdb:3.1412290000):0.2192840000	(((((1bcf_A.pdb:0.0448550000	3e1q_A.pdb:0.0207420000):0.0857033000	2fkz_A.pdb:0.1199700000):0.1033780000	1jgc_A.pdb:0.2712020000):0.1581600000	1nfv_A.pdb:0.4363420000):0.1821170000	(((((1lb3_A.pdb:0.0633700000	2za7_A.pdb:0.1243860000):0.2836970000	1r03_A.pdb:0.1208500000):0.0751893000	1bg7_A.pdb:0.3363720000):0.1978470000	(1z6o_A.pdb:0.8045390000	1z6o_M.pdb:0.5586950000):0.1417920000):0.0579678000	(((1eum_A.pdb:0.4846140000	1krq_A.pdb:0.2187190000):0.1462400000	3e6s_A.pdb:0.5699800000):0.0883186000	(2jd7_A.pdb:0.2442100000	1vlg_A.pdb:0.2869660000):0.1072260000):0.1559640000):0.4123900000):0.1867460000):0.2134710000	2vzb_A.pdb:0.6768910000):0.2198350000):0.1196390000):0.1583450000):0.1107920000):0.0482318000	(1n1q_A.pdb:0.1457030000	2chp_A.pdb:0.4917460000):0.0906084000);
(1ji5_A.pdb:0.1728420000	(1jig_A.pdb:0.1509370000	(1n1q_A.pdb:0.1971430000	(2chp_A.pdb:0.3163930000	(((1ji4_A.pdb:0.3927710000	2fjc_A.pdb:0.5186180000):0.0780138000	(((1dps_A.pdb:0.0391150000	1jts_A.pdb:0.0332580000):0.1645950000	1o9r_A.pdb:0.1887490000):0.2644390000	1uvh_A.pdb:0.5729510000):0.2509640000):0.1151070000	((1tjo_A.pdb:0.0167310000	1tk6_A.pdb:0.0290160000):0.5077680000	(((((2fzf_A.pdb:1.3535560000	(1lko_A.pdb:0.6889640000	1yuz_A.pdb:0.6227020000):0.2870080000):0.0645236000	3qhb_A.pdb:0.7432300000):0.4379490000	((((((1bcf_A.pdb:0.0192610000	3e1q_A.pdb:0.0505540000):0.1944200000	2fkz_A.pdb:0.1387690000):0.1303530000	1jgc_A.pdb:0.2859170000):0.4201450000	1nfv_A.pdb:0.4386150000):0.2692050000	(((((1lb3_A.pdb:0.0550390000	2za7_A.pdb:0.1560320000):0.1158840000	1bg7_A.pdb:0.5689010000):0.0639975000	1r03_A.pdb:0.1746060000):0.2244420000	(1z6o_A.pdb:0.9217350000	1z6o_M.pdb:0.4482600000):0.1109780000):0.1893850000	((((1eum_A.pdb:0.3740140000	1krq_A.pdb:0.2514750000):0.1152010000	3e6s_A.pdb:0.5538230000):0.1461470000	2jd7_A.pdb:0.1899200000):0.0912902000	1vlg_A.pdb:0.2930820000):0.0956490000):0.3550630000):0.0673398000	1otk_A.pdb:2.5962290000):0.0853612000):0.0759583000	(((((((1oqu_A.pdb:0.1497020000	1r2f_A.pdb:0.1873470000):0.0524148000	1uzr_A.pdb:0.0278550000):0.6375660000	1mxr_A.pdb:0.8916620000):0.2022250000	3ee4_A.pdb:1.1833920000):0.3216760000	((1jk0_A.pdb:0.3578600000	2uw2_A.pdb:0.1137810000):0.0791137000	1w68_A.pdb:0.0634930000):0.7639750000):0.1990260000	((2inc_B.pdb:0.6235790000	(2inp_C.pdb:0.8587780000	1mty_B.pdb:1.5725130000):0.3512290000):0.4160030000	(1mty_D.pdb:1.0082310000	3dhg_A.pdb:0.8605430000):0.3878710000):0.5099960000):0.2693070000	(((2uw1_A.pdb:0.0290590000	2uw1_B.pdb:0.0456350000):0.0208177000	1afr_A.pdb:0.1274040000):0.5829060000	1za0_A.pdb:0.9838910000):0.2290770000):0.9607390000):0.2380300000	2vzb_A.pdb:0.6097550000):0.2878100000):0.3257090000):0.0730106000):0.0818193000):0.1033330000):0.0853639000	(1qgh_A.pdb:0.1425660000	2ux1_A.pdb:0.5502870000):0.3095070000);
(1ji5_A.pdb:0.1767840000	1jig_A.pdb:0.1327440000	((1n1q_A.pdb:0.1308320000	(2chp_A.pdb:0.2118550000	(((((1dps_A.pdb:0.0419870000	1jts_A.pdb:0.0542300000):0.2101940000	1o9r_A.pdb:0.1887430000):0.2125450000	1uvh_A.pdb:0.5829800000):0.2431260000	(1tjo_A.pdb:0.0266660000	1tk6_A.pdb:0.0000020000):0.5693620000):0.1390440000	(((((((2fzf_A.pdb:1.4359590000	(1lko_A.pdb:0.5090680000	1yuz_A.pdb:0.8150140000):0.2740100000):0.1078760000	3qhb_A.pdb:0.8194940000):0.2606260000	((((((1oqu_A.pdb:0.1672920000	1r2f_A.pdb:0.1135150000):0.0265990000	1uzr_A.pdb:0.0705640000):0.5938960000	1mxr_A.pdb:0.7283820000):0.1311880000	((1jk0_A.pdb:0.4167830000	2uw2_A.pdb:0.1846780000):0.0522953000	1w68_A.pdb:0.0381040000):0.7311520000):0.4135280000	3ee4_A.pdb:0.6782740000):0.2494440000	(((2inc_B.pdb:0.5303460000	(2inp_C.pdb:0.5085120000	1mty_B.pdb:1.3476950000):0.3938070000):0.2002590000	(1mty_D.pdb:1.0445090000	3dhg_A.pdb:0.8147800000):0.3450890000):0.7082090000	(((2uw1_A.pdb:0.0290050000	2uw1_B.pdb:0.0445680000):0.0785867000	1afr_A.pdb:0.0997820000):0.6964450000	1za0_A.pdb:1.1309090000):0.1095590000):0.2181600000):0.5205520000):0.0307990000	(((((1lb3_A.pdb:0.0417350000	2za7_A.pdb:0.1532890000):0.2045960000	1r03_A.pdb:0.2412150000):0.0660602000	1bg7_A.pdb:0.3599360000):0.2719380000	(1z6o_A.pdb:0.9381300000	1z6o_M.pdb:0.5378870000):0.2102780000):0.2008960000	(((1eum_A.pdb:0.3301220000	1krq_A.pdb:0.2484380000):0.1783940000	(3e6s_A.pdb:0.5879190000	2jd7_A.pdb:0.1049920000):0.0932087000):0.1597370000	1vlg_A.pdb:0.2917830000):0.1552270000):0.3080640000):0.0919451000	1otk_A.pdb:2.8735270000):0.1347380000	((((1bcf_A.pdb:0.0293260000	3e1q_A.pdb:0.0394590000):0.1792990000	2fkz_A.pdb:0.1068040000):0.1183570000	1jgc_A.pdb:0.3113170000):0.4461790000	1nfv_A.pdb:0.4064580000):0.2996090000):0.3674510000	2vzb_A.pdb:0.6276120000):0.3606550000):0.1295580000):0.0754953000):0.0781143000	((1qgh_A.pdb:0.1557000000	2ux1_A.pdb:0.3643780000):0.1554070000	(1ji4_A.pdb:0.2820080000	2fjc_A.pdb:0.3863270000):0.1301450000):0.0865556000):0.0526622000);
(1ji5_A.pdb:0.1949980000	(1jig_A.pdb:0.0736550000	(((1qgh_A.pdb:0.3020280000	2ux1_A.pdb:0.3290420000):0.1538480000	(1ji4_A.pdb:0.4443750000	2fjc_A.pdb:0.3501200000):0.1556280000):0.0852196000	(((((1dps_A.pdb:0.0751400000	1jts_A.pdb:0.0415600000):0.3129820000	1o9r_A.pdb:0.2105930000):0.3545550000	1uvh_A.pdb:0.6225470000):0.0930128000	(1tjo_A.pdb:0.0369360000	1tk6_A.pdb:0.0217700000):0.5497520000):0.1367340000	(((((((2fzf_A.pdb:1.5403240000	1yuz_A.pdb:0.7532960000):0.2297210000	1lko_A.pdb:0.5489120000):0.2638640000	3qhb_A.pdb:0.9668640000):0.3128330000	(1otk_A.pdb:2.5632020000	((((((((1oqu_A.pdb:0.1106640000	1r2f_A.pdb:0.1464170000):0.0376536000	1uzr_A.pdb:0.0516560000):0.5078150000	1mxr_A.pdb:0.7291660000):0.2791820000	((1jk0_A.pdb:0.3738500000	2uw2_A.pdb:0.1454980000):0.0563859000	1w68_A.pdb:0.0717220000):0.7188810000):0.4045720000	3ee4_A.pdb:0.8460720000):0.3042290000	((2inc_B.pdb:0.6465250000	(2inp_C.pdb:0.5931180000	1mty_B.pdb:1.7220650000):0.2662410000):0.3478320000	(1mty_D.pdb:0.8868640000	3dhg_A.pdb:0.7896090000):0.4063570000):0.3344670000):0.2798570000	((2uw1_A.pdb:0.0304520000	2uw1_B.pdb:0.0331310000):0.0650811000	1afr_A.pdb:0.0939900000):0.6245180000):0.1680400000	1za0_A.pdb:1.1858140000):0.7033480000):0.3581770000):0.0000029389	(((((1lb3_A.pdb:0.0730510000	2za7_A.pdb:0.1793040000):0.1759880000	1r03_A.pdb:0.2297130000):0.1338130000	(1z6o_A.pdb:0.8642490000	1z6o_M.pdb:0.4498900000):0.2625800000):0.0918993000	1bg7_A.pdb:0.4447690000):0.2423280000	((((1eum_A.pdb:0.3165540000	1krq_A.pdb:0.2693270000):0.1169680000	3e6s_A.pdb:0.6044280000):0.0857679000	2jd7_A.pdb:0.1694500000):0.1208250000	1vlg_A.pdb:0.2423460000):0.2226020000):0.3603140000):0.1986660000	((((1bcf_A.pdb:0.0181910000	3e1q_A.pdb:0.0286640000):0.1350610000	2fkz_A.pdb:0.0845040000):0.2214500000	1jgc_A.pdb:0.2103180000):0.3175780000	1nfv_A.pdb:0.4274960000):0.1737280000):0.3723560000	2vzb_A.pdb:0.5302530000):0.3648150000):0.1724150000):0.1172480000):0.0607449000	(1n1q_A.pdb:0.1657330000	2chp_A.pdb:0.3945490000):0.1229390000);
(1ji5_A.pdb:0.1882070000	1jig_A.pdb:0.1751700000	(1n1q_A.pdb:0.1224570000	((2chp_A.pdb:0.3475910000	(1qgh_A.pdb:0.1874840000	2ux1_A.pdb:0.4473470000):0.2476540000):0.0509564000	((1ji4_A.pdb:0.6242420000	2fjc_A.pdb:0.4243040000):0.1714840000	(((((1dps_A.pdb:0.0932410000	1jts_A.pdb:0.0238950000):0.1673380000	1o9r_A.pdb:0.2973050000):0.1820240000	1uvh_A.pdb:0.5640850000):0.2154550000	(1tjo_A.pdb:0.0146870000	1tk6_A.pdb:0.0292270000):0.4845850000):0.1117830000	(((((2fzf_A.pdb:1.4122290000	(1lko_A.pdb:0.5656080000	1yuz_A.pdb:0.7944100000):0.2014700000):0.1163070000	3qhb_A.pdb:0.6368840000):0.3153940000	1otk_A.pdb:2.4599540000):0.0560599000	(((((1bcf_A.pdb:0.0482260000	3e1q_A.pdb:0.0626200000):0.2067920000	2fkz_A.pdb:0.1312610000):0.0473693000	1jgc_A.pdb:0.3091280000):0.2725830000	1nfv_A.pdb:0.4481100000):0.1692960000	(((((1lb3_A.pdb:0.0412940000	2za7_A.pdb:0.1048160000):0.2038990000	1bg7_A.pdb:0.5832210000):0.0760843000	1r03_A.pdb:0.1732390000):0.2076270000	(1z6o_A.pdb:0.6500530000	1z6o_M.pdb:0.5941910000):0.2031190000):0.1558890000	(((1eum_A.pdb:0.3382080000	1krq_A.pdb:0.2073070000):0.1981280000	3e6s_A.pdb:0.5509730000):0.0615989000	(2jd7_A.pdb:0.1855670000	1vlg_A.pdb:0.2550960000):0.1071730000):0.1205630000):0.2966930000):0.1377200000):0.2335680000	(2vzb_A.pdb:0.5269420000	((((((((1oqu_A.pdb:0.1492290000	1r2f_A.pdb:0.1667400000):0.0281100000	1uzr_A.pdb:0.0560830000):0.4926360000	1mxr_A.pdb:0.6285160000):0.1990000000	(1jk0_A.pdb:0.3109730000	(2uw2_A.pdb:0.1445150000	1w68_A.pdb:0.0973750000):0.1294790000):0.6975100000):0.1499020000	3ee4_A.pdb:0.9562700000):0.2656450000	(((2inc_B.pdb:0.5998450000	1mty_B.pdb:1.4903480000):0.1742640000	2inp_C.pdb:0.9712040000):0.2646330000	(1mty_D.pdb:0.9666930000	3dhg_A.pdb:0.7659690000):0.4012190000):0.3685510000):0.2786530000	((2uw1_A.pdb:0.0561850000	2uw1_B.pdb:0.0330240000):0.0642142000	1afr_A.pdb:0.1051980000):0.7663390000):0.1528820000	1za0_A.pdb:0.8039700000):0.7221400000):0.1985710000):0.1350720000):0.1574540000):0.1086020000):0.0631801000):0.0877514000);
(1ji5_A.pdb:0.2064200000	(1jig_A.pdb:0.1775130000	1n1q_A.pdb:0.2127280000):0.0422027000	((2chp_A.pdb:0.3744720000	((1ji4_A.pdb:0.4540740000	2fjc_A.pdb:0.5883170000):0.2049240000	((((1dps_A.pdb:0.0470190000	1jts_A.pdb:0.0160440000):0.1778740000	1o9r_A.pdb:0.2311340000):0.2330370000	1uvh_A.pdb:0.4572850000):0.4368160000	((1tjo_A.pdb:0.0140860000	1tk6_A.pdb:0.0538620000):0.5257440000	((((((2fzf_A.pdb:1.8107230000	(1lko_A.pdb:0.4147340000	1yuz_A.pdb:0.7013190000):0.2202170000):0.0988152000	3qhb_A.pdb:0.7191870000):0.2927070000	(1otk_A.pdb:2.5875860000	(((((((1oqu_A.pdb:0.1643490000	1r2f_A.pdb:0.1530940000):0.0457063000	1uzr_A.pdb:0.0443830000):0.5424160000	1mxr_A.pdb:0.7094620000):0.1154010000	((1jk0_A.pdb:0.3280550000	2uw2_A.pdb:0.1515550000):0.0602962000	1w68_A.pdb:0.0284610000):0.7202560000):0.4222510000	3ee4_A.pdb:1.0764460000):0.3060590000	(((2uw1_A.pdb:0.0263410000	2uw1_B.pdb:0.0200780000):0.0605994000	1afr_A.pdb:0.1074190000):0.5956720000	1za0_A.pdb:1.0749120000):0.1266130000):0.1560500000	((2inc_B.pdb:0.5577000000	(2inp_C.pdb:0.6475210000	1mty_B.pdb:1.4463370000):0.2180200000):0.3346520000	(1mty_D.pdb:0.9198460000	3dhg_A.pdb:0.8566560000):0.4316710000):0.6514970000):0.6880420000):0.2340480000):0.0858976000	(((((1lb3_A.pdb:0.0797400000	2za7_A.pdb:0.0990340000):0.2040150000	1bg7_A.pdb:0.4110470000):0.0649729000	1r03_A.pdb:0.1960180000):0.1850230000	(1z6o_A.pdb:0.7929030000	1z6o_M.pdb:0.5687650000):0.2467250000):0.0803522000	(((1eum_A.pdb:0.2694360000	1krq_A.pdb:0.2813940000):0.1935500000	(2jd7_A.pdb:0.1497350000	1vlg_A.pdb:0.2805310000):0.0315156000):0.1326070000	3e6s_A.pdb:0.6319370000):0.2282050000):0.2755820000):0.0768682000	((((1bcf_A.pdb:0.0314640000	3e1q_A.pdb:0.0170410000):0.1108330000	2fkz_A.pdb:0.1020230000):0.1152650000	1jgc_A.pdb:0.3041670000):0.3305420000	1nfv_A.pdb:0.4859540000):0.3523170000):0.2919510000	2vzb_A.pdb:0.6223070000):0.1846640000):0.1326140000):0.1048360000):0.0951683000):0.0731080000	(1qgh_A.pdb:0.0985480000	2ux1_A.pdb:0.4932020000):0.4045440000):0.0622254000);
(1ji5_A.pdb:0.1956020000	(1jig_A.pdb:0.0923090000	(2chp_A.pdb:0.2517130000	((1qgh_A.pdb:0.1915030000	2ux1_A.pdb:0.4787660000):0.2628260000	((1ji4_A.pdb:0.4016120000	2fjc_A.pdb:0.3198090000):0.1674850000	(((((1dps_A.pdb:0.0862150000	1jts_A.pdb:0.0279070000):0.2203930000	1o9r_A.pdb:0.2266230000):0.2442270000	1uvh_A.pdb:0.5316310000):0.2705410000	(1tjo_A.pdb:0.0210780000	1tk6_A.pdb:0.0217710000):0.5439840000):0.2048640000	((2fzf_A.pdb:1.5619150000	2vzb_A.pdb:0.3806870000):0.1238010000	((((((((1bcf_A.pdb:0.0350060000	3e1q_A.pdb:0.0370120000):0.1391960000	2fkz_A.pdb:0.1420910000):0.1612330000	1jgc_A.pdb:0.2783250000):0.2515430000	1nfv_A.pdb:0.5954720000):0.2740100000	((((((1lb3_A.pdb:0.0765260000	2za7_A.pdb:0.1304190000):0.2930720000	1r03_A.pdb:0.1999820000):0.0743287000	1bg7_A.pdb:0.3187750000):0.1856390000	1z6o_A.pdb:0.9218050000):0.0694406000	1z6o_M.pdb:0.7550810000):0.0560257000	(((1eum_A.pdb:0.4287110000	1krq_A.pdb:0.2134080000):0.1342860000	3e6s_A.pdb:0.5903360000):0.1086410000	(2jd7_A.pdb:0.2026640000	1vlg_A.pdb:0.2839830000):0.1180170000):0.1700540000):0.2236460000):0.2948050000	1otk_A.pdb:2.7131470000):0.0506795000	((1lko_A.pdb:0.4807340000	1yuz_A.pdb:0.7888430000):0.2220090000	3qhb_A.pdb:0.8691160000):0.2901620000):0.1320510000	(((((((1oqu_A.pdb:0.1242910000	1r2f_A.pdb:0.1820400000):0.0771141000	1uzr_A.pdb:0.0547860000):0.5336900000	1mxr_A.pdb:0.9743150000):0.4290850000	((1jk0_A.pdb:0.3885710000	2uw2_A.pdb:0.1815920000):0.0492267000	1w68_A.pdb:0.0690700000):0.6478870000):0.2500140000	((2inc_B.pdb:0.6738840000	(2inp_C.pdb:0.8713130000	1mty_B.pdb:1.2295000000):0.2599640000):0.3820390000	(1mty_D.pdb:1.0024150000	3dhg_A.pdb:0.9034150000):0.3498200000):0.4843210000):0.2154560000	3ee4_A.pdb:0.8285040000):0.3173160000	(((2uw1_A.pdb:0.0332140000	2uw1_B.pdb:0.0547920000):0.0908526000	1afr_A.pdb:0.1023020000):0.7059160000	1za0_A.pdb:1.0293750000):0.3248820000):0.8668250000):0.1318100000):0.3408320000):0.0576215000):0.0819615000):0.0603428000):0.1011380000):0.0566390000	1n1q_A.pdb:0.1721890000);
(1ji5_A.pdb:0.2280480000	1jig_A.pdb:0.1915100000	(1n1q_A.pdb:0.1744100000	(2chp_A.pdb:0.4093910000	((1qgh_A.pdb:0.2532690000	2ux1_A.pdb:0.4212940000):0.3427780000	((1ji4_A.pdb:0.4106240000	2fjc_A.pdb:0.3631340000):0.1534940000	((((1dps_A.pdb:0.0512050000	1jts_A.pdb:0.0188980000):0.2807180000	1o9r_A.pdb:0.2439740000):0.3606140000	1uvh_A.pdb:0.6098400000):0.3338340000	((1tjo_A.pdb:0.0229230000	1tk6_A.pdb:0.0227520000):0.5361660000	(((((2fzf_A.pdb:1.5807900000	1otk_A.pdb:2.1727970000):0.1200110000	(((1lko_A.pdb:0.4003970000	1yuz_A.pdb:0.7859770000):0.3797720000	3qhb_A.pdb:0.6155750000):0.2932500000	(((((((1oqu_A.pdb:0.1534560000	1r2f_A.pdb:0.1320260000):0.0615800000	1uzr_A.pdb:0.0474110000):0.3221530000	1mxr_A.pdb:0.8511800000):0.3044810000	((1jk0_A.pdb:0.3790540000	2uw2_A.pdb:0.1813570000):0.0493032000	1w68_A.pdb:0.0500790000):0.8259170000):0.3922330000	3ee4_A.pdb:0.8214520000):0.3220950000	((2inc_B.pdb:0.6304750000	(1mty_D.pdb:0.7949060000	3dhg_A.pdb:1.1968190000):0.5730210000):0.1915180000	(2inp_C.pdb:0.8988570000	1mty_B.pdb:1.4427890000):0.1168120000):0.6497310000):0.0604299000	(((2uw1_A.pdb:0.0387200000	2uw1_B.pdb:0.0361720000):0.1141590000	1afr_A.pdb:0.1061740000):0.4458880000	1za0_A.pdb:1.1114350000):0.1763180000):0.6912560000):0.0291022000):0.1626900000	(((((1lb3_A.pdb:0.0885060000	2za7_A.pdb:0.1082300000):0.2084400000	1bg7_A.pdb:0.4328590000):0.0873187000	1r03_A.pdb:0.1395250000):0.2665180000	(1z6o_A.pdb:0.8706540000	1z6o_M.pdb:0.5226420000):0.1411290000):0.1027040000	(((1eum_A.pdb:0.3300980000	1krq_A.pdb:0.2111910000):0.1947960000	3e6s_A.pdb:0.5809540000):0.1343460000	(2jd7_A.pdb:0.2044390000	1vlg_A.pdb:0.2061000000):0.0932528000):0.3252260000):0.3043640000):0.1913120000	((((1bcf_A.pdb:0.0399930000	3e1q_A.pdb:0.0171530000):0.1477100000	2fkz_A.pdb:0.1458070000):0.0730209000	1jgc_A.pdb:0.3844460000):0.2356770000	1nfv_A.pdb:0.7363970000):0.3063710000):0.1557820000	2vzb_A.pdb:0.6392450000):0.0905065000):0.1769940000):0.0703599000):0.1284000000):0.0748162000):0.0429281000):0.0451783000);
(1ji5_A.pdb:0.2198540000	1jig_A.pdb:0.1374480000	(1n1q_A.pdb:0.1697830000	(2chp_A.pdb:0.3610040000	((1qgh_A.pdb:0.2401120000	2ux1_A.pdb:0.3649290000):0.2754140000	((1ji4_A.pdb:0.5172580000	2fjc_A.pdb:0.2754770000):0.1317400000	((((1dps_A.pdb:0.0403370000	1jts_A.pdb:0.0758940000):0.1678070000	1o9r_A.pdb:0.2332910000):0.3428290000	1uvh_A.pdb:0.6281810000):0.2336840000	(((1tjo_A.pdb:0.0446910000	1tk6_A.pdb:0.0225250000):0.2414150000	1otk_A.pdb:2.1005930000):0.2984880000	((((2fzf_A.pdb:1.6480630000	1lko_A.pdb:0.4058090000):0.0920947000	(1yuz_A.pdb:0.7977510000	3qhb_A.pdb:0.5768400000):0.1493470000):0.4268860000	(((((1bcf_A.pdb:0.0396310000	3e1q_A.pdb:0.0393760000):0.1042120000	2fkz_A.pdb:0.0846750000):0.1067700000	1jgc_A.pdb:0.2357140000):0.2430450000	1nfv_A.pdb:0.4787040000):0.2331420000	(((((1lb3_A.pdb:0.0516960000	2za7_A.pdb:0.1326850000):0.1894560000	1r03_A.pdb:0.2035360000):0.1124100000	1bg7_A.pdb:0.3202960000):0.1921480000	(1z6o_A.pdb:0.8011160000	1z6o_M.pdb:0.4817560000):0.1514990000):0.0591103000	((((1eum_A.pdb:0.2644620000	1krq_A.pdb:0.1941060000):0.1686580000	3e6s_A.pdb:0.5270200000):0.0941833000	2jd7_A.pdb:0.1685470000):0.1153870000	1vlg_A.pdb:0.2093890000):0.1721380000):0.2834650000):0.1253780000):0.1256480000	(2vzb_A.pdb:0.5500900000	((((((((1oqu_A.pdb:0.1302300000	1r2f_A.pdb:0.1499190000):0.0678954000	1uzr_A.pdb:0.0426940000):0.5194170000	1mxr_A.pdb:0.6045580000):0.1566180000	((1jk0_A.pdb:0.2791800000	2uw2_A.pdb:0.2093900000):0.0413012000	1w68_A.pdb:0.0786710000):0.7075760000):0.2132010000	3ee4_A.pdb:0.8335950000):0.1939800000	((2inc_B.pdb:0.5654630000	(2inp_C.pdb:0.5603170000	1mty_B.pdb:1.5166650000):0.1555700000):0.2898250000	(1mty_D.pdb:0.7940980000	3dhg_A.pdb:1.0803990000):0.4034650000):0.4835630000):0.1220520000	((2uw1_A.pdb:0.0250290000	2uw1_B.pdb:0.0499040000):0.0739981000	1afr_A.pdb:0.0958090000):0.8576680000):0.1418080000	1za0_A.pdb:0.7900930000):0.5496890000):0.1167960000):0.2077070000):0.1463160000):0.1022370000):0.0521718000):0.0379276000):0.0909260000):0.1026370000);
(1ji5_A.pdb:0.2757490000	1jig_A.pdb:0.1392580000	((1n1q_A.pdb:0.1130700000	2chp_A.pdb:0.4662590000):0.1124500000	((((1qgh_A.pdb:0.3011140000	2ux1_A.pdb:0.2837430000):0.1919860000	1ji4_A.pdb:0.3357170000):0.0978305000	2fjc_A.pdb:0.4729000000):0.0642022000	(((((1dps_A.pdb:0.0645120000	1jts_A.pdb:0.0773190000):0.2441970000	1o9r_A.pdb:0.2029810000):0.3030610000	(1tjo_A.pdb:0.0140060000	1tk6_A.pdb:0.0400050000):0.6459610000):0.0996301000	1uvh_A.pdb:0.5785280000):0.3201220000	(((((2fzf_A.pdb:1.5891630000	(1lko_A.pdb:0.4960810000	1yuz_A.pdb:0.7978330000):0.4213000000):0.2329890000	((3qhb_A.pdb:0.8398270000	(((((1lb3_A.pdb:0.0302670000	2za7_A.pdb:0.1322700000):0.3050050000	1r03_A.pdb:0.1291050000):0.1113890000	1bg7_A.pdb:0.3382710000):0.1087960000	((1z6o_A.pdb:0.7901120000	1z6o_M.pdb:0.4767700000):0.1558110000	((((1eum_A.pdb:0.3432330000	1krq_A.pdb:0.1825720000):0.1083120000	3e6s_A.pdb:0.5412630000):0.1695790000	2jd7_A.pdb:0.1057850000):0.1810350000	1vlg_A.pdb:0.1500410000):0.2748870000):0.1328870000):0.1437470000	1otk_A.pdb:2.6134670000):0.2284500000):0.0839372000	((((((((1oqu_A.pdb:0.1707100000	1r2f_A.pdb:0.1680990000):0.0864025000	1uzr_A.pdb:0.0475430000):0.5198880000	1mxr_A.pdb:0.7079830000):0.2053290000	((1jk0_A.pdb:0.4121520000	1w68_A.pdb:0.1380310000):0.0661633000	2uw2_A.pdb:0.1265150000):0.6625560000):0.3878560000	3ee4_A.pdb:0.7548560000):0.2505800000	((2inc_B.pdb:0.5150940000	(2inp_C.pdb:0.6028140000	1mty_B.pdb:1.7022340000):0.1562630000):0.3506000000	(1mty_D.pdb:1.0785850000	3dhg_A.pdb:0.8647110000):0.3023700000):0.3683740000):0.2928400000	((2uw1_A.pdb:0.0162740000	2uw1_B.pdb:0.0380890000):0.0911926000	1afr_A.pdb:0.1066920000):0.5552180000):0.1441540000	1za0_A.pdb:1.2080070000):0.7114060000):0.0000028475):0.2609260000	1nfv_A.pdb:0.4336330000):0.1449430000	(((1bcf_A.pdb:0.0184130000	3e1q_A.pdb:0.0222180000):0.1552520000	2fkz_A.pdb:0.1066060000):0.2130450000	1jgc_A.pdb:0.1887050000):0.2861790000):0.2007480000	2vzb_A.pdb:0.5804680000):0.3698480000):0.0735756000):0.1324130000):0.0700816000);
(1ji5_A.pdb:0.1661850000	1jig_A.pdb:0.1639520000	(1n1q_A.pdb:0.1357520000	((2chp_A.pdb:0.2359440000	(((((1dps_A.pdb:0.0849940000	1jts_A.pdb:0.0374770000):0.2176030000	1o9r_A.pdb:0.1946100000):0.2078380000	1uvh_A.pdb:0.6220870000):0.3397560000	(1tjo_A.pdb:0.0493030000	1tk6_A.pdb:0.0089160000):0.4284180000):0.1933780000	((((((2fzf_A.pdb:1.6304160000	(1lko_A.pdb:0.4280490000	1yuz_A.pdb:0.9131420000):0.2039550000):0.1192600000	3qhb_A.pdb:0.6910560000):0.2855710000	((((((((1oqu_A.pdb:0.1596600000	1r2f_A.pdb:0.1679960000):0.1004350000	1uzr_A.pdb:0.0139810000):0.5296990000	1mxr_A.pdb:0.5088260000):0.3297810000	(1jk0_A.pdb:0.2546440000	(2uw2_A.pdb:0.1684930000	1w68_A.pdb:0.1144570000):0.1505430000):0.4326810000):0.2868160000	(((2inc_B.pdb:0.6080620000	(2inp_C.pdb:0.7250580000	1mty_B.pdb:1.5607760000):0.2372940000):0.4822410000	3dhg_A.pdb:0.6047910000):0.0721736000	1mty_D.pdb:1.0838480000):0.6859590000):0.1848490000	3ee4_A.pdb:0.6337940000):0.5055020000	((2uw1_A.pdb:0.0380810000	2uw1_B.pdb:0.0570130000):0.0782914000	1afr_A.pdb:0.1544410000):0.5418570000):0.1919420000	1za0_A.pdb:0.9264510000):0.8354290000):0.0349872000	(((((1lb3_A.pdb:0.0621500000	2za7_A.pdb:0.1118460000):0.2366370000	1r03_A.pdb:0.1435820000):0.0593464000	1bg7_A.pdb:0.3431790000):0.2457700000	(1z6o_A.pdb:0.7115590000	1z6o_M.pdb:0.5047530000):0.1453500000):0.1566820000	((((1eum_A.pdb:0.3034850000	1krq_A.pdb:0.2495240000):0.1280240000	3e6s_A.pdb:0.5177190000):0.1053930000	2jd7_A.pdb:0.1296960000):0.0929357000	1vlg_A.pdb:0.1721550000):0.1623750000):0.2587240000):0.1409300000	(((((1bcf_A.pdb:0.0395600000	3e1q_A.pdb:0.0306940000):0.1499250000	2fkz_A.pdb:0.0916090000):0.1517010000	1jgc_A.pdb:0.2517550000):0.3354300000	1nfv_A.pdb:0.3894030000):0.0773090000	1otk_A.pdb:2.4600100000):0.1332820000):0.2660200000	2vzb_A.pdb:0.6774120000):0.1406670000):0.0811206000):0.0886114000	((1qgh_A.pdb:0.2474020000	2ux1_A.pdb:0.3765520000):0.1741890000	(1ji4_A.pdb:0.3654090000	2fjc_A.pdb:0.3767690000):0.0946179000):0.1057990000):0.0623945000):0.0523413000);
(1ji5_A.pdb:0.1862370000	(1jig_A.pdb:0.2073400000	1n1q_A.pdb:0.2310790000):0.0497708000	(2chp_A.pdb:0.3123920000	((1qgh_A.pdb:0.3307390000	2ux1_A.pdb:0.4190210000):0.3002660000	((1ji4_A.pdb:0.5014450000	2fjc_A.pdb:0.5044260000):0.1117370000	(((((1dps_A.pdb:0.0420870000	1jts_A.pdb:0.0216460000):0.2793640000	1o9r_A.pdb:0.2099160000):0.3919810000	1uvh_A.pdb:0.7578470000):0.1578120000	(1tjo_A.pdb:0.0049620000	1tk6_A.pdb:0.0222780000):0.5491200000):0.2119260000	(((((2fzf_A.pdb:1.4271160000	3qhb_A.pdb:0.8485610000):0.1314290000	(1lko_A.pdb:0.4975450000	1yuz_A.pdb:0.9490100000):0.2763370000):0.3808450000	(((((1bcf_A.pdb:0.0143960000	3e1q_A.pdb:0.0452490000):0.1528400000	2fkz_A.pdb:0.1159950000):0.0849139000	1jgc_A.pdb:0.3201280000):0.3801540000	1nfv_A.pdb:0.5903970000):0.1904010000	((((((1lb3_A.pdb:0.0604320000	2za7_A.pdb:0.1700850000):0.1753900000	1bg7_A.pdb:0.4768010000):0.0725692000	1r03_A.pdb:0.1188430000):0.2591910000	(1z6o_A.pdb:0.6844820000	1z6o_M.pdb:0.5904180000):0.1663150000):0.1223350000	(((1eum_A.pdb:0.3022960000	1krq_A.pdb:0.3411830000):0.1915120000	(2jd7_A.pdb:0.1923790000	1vlg_A.pdb:0.2699890000):0.0864505000):0.0852198000	3e6s_A.pdb:0.6192350000):0.1419510000):0.1985080000	1otk_A.pdb:2.2376910000):0.1028360000):0.0586482000):0.0811630000	((((((((1oqu_A.pdb:0.1859090000	1r2f_A.pdb:0.1170620000):0.0429405000	1uzr_A.pdb:0.0478730000):0.5401520000	1mxr_A.pdb:0.6547320000):0.2132430000	((1jk0_A.pdb:0.2958410000	2uw2_A.pdb:0.1383820000):0.0400474000	1w68_A.pdb:0.0477000000):0.6435150000):0.2966950000	3ee4_A.pdb:0.7974550000):0.4744090000	((2uw1_A.pdb:0.0047450000	2uw1_B.pdb:0.0447330000):0.1128680000	1afr_A.pdb:0.0669670000):0.5907100000):0.0641055000	((2inc_B.pdb:0.6984130000	(2inp_C.pdb:0.7375030000	1mty_B.pdb:1.3825220000):0.2286930000):0.3384680000	(1mty_D.pdb:1.2171440000	3dhg_A.pdb:0.8302450000):0.5480450000):0.5995100000):0.1874660000	1za0_A.pdb:0.8768930000):1.1796700000):0.1891340000	2vzb_A.pdb:0.6242340000):0.2577190000):0.0488342000):0.0796428000):0.0578186000):0.0649851000);
(1ji5_A.pdb:0.1530790000	1jig_A.pdb:0.1374020000	(1n1q_A.pdb:0.1483970000	(2chp_A.pdb:0.3331420000	(((1qgh_A.pdb:0.2082290000	2ux1_A.pdb:0.2664410000):0.2027820000	(1ji4_A.pdb:0.4127220000	2fjc_A.pdb:0.3849190000):0.1323720000):0.0633298000	(((((1dps_A.pdb:0.0495470000	1jts_A.pdb:0.0593420000):0.2728630000	1o9r_A.pdb:0.1771030000):0.3934370000	1uvh_A.pdb:0.5919390000):0.1945200000	(1tjo_A.pdb:0.0399650000	1tk6_A.pdb:0.0116000000):0.4159440000):0.1532260000	(((((2fzf_A.pdb:1.4659980000	((1lko_A.pdb:0.5469740000	1yuz_A.pdb:0.6794580000):0.2333820000	3qhb_A.pdb:0.7588730000):0.1409570000):0.3052650000	1otk_A.pdb:2.1475100000):0.0962379000	(((((((1oqu_A.pdb:0.1509310000	1r2f_A.pdb:0.1732360000):0.0319953000	1uzr_A.pdb:0.0965260000):0.6003610000	1mxr_A.pdb:0.5824060000):0.2557570000	((1jk0_A.pdb:0.3183340000	2uw2_A.pdb:0.1714260000):0.0663441000	1w68_A.pdb:0.0589370000):0.7895600000):0.2030390000	3ee4_A.pdb:1.0030010000):0.1963210000	((2inc_B.pdb:0.6657180000	(2inp_C.pdb:0.6640970000	1mty_B.pdb:1.4848950000):0.1721430000):0.1543720000	(1mty_D.pdb:1.0999310000	3dhg_A.pdb:0.8731430000):0.2652310000):0.5556430000):0.2545530000	(((2uw1_A.pdb:0.0377800000	2uw1_B.pdb:0.0336670000):0.1146970000	1afr_A.pdb:0.0874990000):0.9065250000	1za0_A.pdb:0.9739890000):0.3027330000):0.6783130000):0.0000020410	(((((1bcf_A.pdb:0.0405950000	3e1q_A.pdb:0.0356750000):0.0864132000	2fkz_A.pdb:0.1139470000):0.1325140000	1jgc_A.pdb:0.2397390000):0.3116940000	(((((1lb3_A.pdb:0.0810370000	2za7_A.pdb:0.1290460000):0.1876480000	1bg7_A.pdb:0.4152430000):0.0761995000	1r03_A.pdb:0.1668280000):0.2437140000	(1z6o_A.pdb:0.8903230000	1z6o_M.pdb:0.4116670000):0.2063470000):0.0657926000	((((1eum_A.pdb:0.2676080000	1krq_A.pdb:0.2622380000):0.1329380000	3e6s_A.pdb:0.6630170000):0.1740440000	2jd7_A.pdb:0.1582110000):0.0560150000	1vlg_A.pdb:0.2193950000):0.2201880000):0.3879470000):0.0883133000	1nfv_A.pdb:0.6329070000):0.1534730000):0.2135660000	2vzb_A.pdb:0.6372320000):0.1507210000):0.2156330000):0.0586941000):0.0986401000):0.0567620000);
(1ji5_A.pdb:0.2285860000	1jig_A.pdb:0.2133800000	(1n1q_A.pdb:0.1446200000	(2chp_A.pdb:0.2756010000	((((1qgh_A.pdb:0.3247000000	2ux1_A.pdb:0.4013410000):0.0953620000	1ji4_A.pdb:0.4332510000):0.1262240000	2fjc_A.pdb:0.4909370000):0.1040030000	((((1dps_A.pdb:0.0728200000	1jts_A.pdb:0.0411040000):0.2391820000	1o9r_A.pdb:0.1450530000):0.2799290000	1uvh_A.pdb:0.7453550000):0.3223690000	((1tjo_A.pdb:0.0358910000	1tk6_A.pdb:0.0156170000):0.5528410000	(((((((2fzf_A.pdb:1.7127190000	(1lko_A.pdb:0.4841800000	1yuz_A.pdb:0.8912150000):0.2307420000):0.1494610000	3qhb_A.pdb:0.7368510000):0.3551360000	(((((((1oqu_A.pdb:0.1756490000	1r2f_A.pdb:0.1850540000):0.0465956000	1uzr_A.pdb:0.0388780000):0.4870140000	1mxr_A.pdb:0.7590140000):0.3786380000	((1jk0_A.pdb:0.4092650000	2uw2_A.pdb:0.1050140000):0.0704377000	1w68_A.pdb:0.0799840000):0.6771410000):0.2260420000	3ee4_A.pdb:1.0111420000):0.1965690000	(((2inc_B.pdb:0.7254630000	2inp_C.pdb:0.6906450000):0.3734860000	1mty_B.pdb:1.2999390000):0.1452610000	(1mty_D.pdb:1.0019440000	3dhg_A.pdb:0.7647310000):0.6589720000):0.4153480000):0.2033450000	(((2uw1_A.pdb:0.0245670000	2uw1_B.pdb:0.0330010000):0.0918047000	1afr_A.pdb:0.1237660000):0.3648290000	1za0_A.pdb:1.2536830000):0.4348920000):0.5708230000):0.1807610000	(((((1lb3_A.pdb:0.0351040000	2za7_A.pdb:0.1422470000):0.2077700000	1bg7_A.pdb:0.4149380000):0.1091080000	1r03_A.pdb:0.1386850000):0.2086970000	(1z6o_A.pdb:0.7697120000	1z6o_M.pdb:0.5523970000):0.2550270000):0.2110390000	(((1eum_A.pdb:0.4257800000	1krq_A.pdb:0.1804920000):0.2055100000	(2jd7_A.pdb:0.1453590000	1vlg_A.pdb:0.4179820000):0.0435436000):0.1274880000	3e6s_A.pdb:0.7005930000):0.2100580000):0.2714890000):0.2075220000	1otk_A.pdb:2.2146520000):0.1283940000	((((1bcf_A.pdb:0.0218630000	3e1q_A.pdb:0.0323640000):0.1474030000	2fkz_A.pdb:0.1318380000):0.1531260000	1jgc_A.pdb:0.3439490000):0.3449050000	1nfv_A.pdb:0.5394400000):0.2492720000):0.2116570000	2vzb_A.pdb:0.5323750000):0.1841930000):0.1868610000):0.0971326000):0.1050030000):0.0964966000):0.1111310000);
(1ji5_A.pdb:0.2531340000	1jig_A.pdb:0.1572430000	(1n1q_A.pdb:0.1958770000	(2chp_A.pdb:0.2684140000	((1qgh_A.pdb:0.2625590000	2ux1_A.pdb:0.3568810000):0.2215640000	((1ji4_A.pdb:0.4875540000	2fjc_A.pdb:0.3362150000):0.1060750000	((((1dps_A.pdb:0.0750620000	1jts_A.pdb:0.0310600000):0.1933060000	1o9r_A.pdb:0.2239780000):0.2882420000	1uvh_A.pdb:0.6187350000):0.2062650000	((1tjo_A.pdb:0.0170180000	1tk6_A.pdb:0.0367550000):0.5253550000	((2fzf_A.pdb:1.5502070000	((((((((1bcf_A.pdb:0.0232130000	3e1q_A.pdb:0.0371770000):0.1852160000	2fkz_A.pdb:0.0973920000):0.0973189000	1jgc_A.pdb:0.2811440000):0.2467110000	1nfv_A.pdb:0.6317530000):0.3071940000	(((((1lb3_A.pdb:0.0698120000	2za7_A.pdb:0.1146360000):0.1358100000	1bg7_A.pdb:0.4699180000):0.0991248000	1r03_A.pdb:0.1472040000):0.2179690000	(1z6o_A.pdb:0.9469480000	1z6o_M.pdb:0.5739560000):0.1554960000):0.1392790000	((((1eum_A.pdb:0.2519630000	1krq_A.pdb:0.3038100000):0.2339350000	1vlg_A.pdb:0.2650140000):0.0945314000	2jd7_A.pdb:0.1358330000):0.1320550000	3e6s_A.pdb:0.5921010000):0.1852070000):0.2035670000):0.0704253000	((1lko_A.pdb:0.4544350000	1yuz_A.pdb:0.9199850000):0.4467020000	3qhb_A.pdb:0.6094290000):0.2759570000):0.2220060000	1otk_A.pdb:2.3966980000):0.0885977000	(((((((1oqu_A.pdb:0.1591840000	1r2f_A.pdb:0.1344230000):0.0468369000	1uzr_A.pdb:0.0759090000):0.4086100000	1mxr_A.pdb:0.8233550000):0.2322560000	((1jk0_A.pdb:0.3941530000	2uw2_A.pdb:0.1829670000):0.0557965000	1w68_A.pdb:0.0757320000):0.8195870000):0.2063090000	3ee4_A.pdb:0.9608100000):0.3154090000	(((2uw1_A.pdb:0.0213450000	2uw1_B.pdb:0.0457290000):0.0881788000	1afr_A.pdb:0.1005880000):0.8840020000	1za0_A.pdb:0.9640050000):0.3333240000):0.3048120000	((2inc_B.pdb:0.6654200000	(2inp_C.pdb:0.9677870000	1mty_B.pdb:1.4318110000):0.2561580000):0.1880180000	(1mty_D.pdb:0.7399900000	3dhg_A.pdb:1.1040420000):0.3691920000):0.4615390000):0.7119070000):0.0484082000):0.1563980000	2vzb_A.pdb:0.5217220000):0.1976570000):0.2334830000):0.0542754000):0.0767189000):0.1049960000):0.0790336000):0.0593238000);
(1ji5_A.pdb:0.2171750000	1jig_A.pdb:0.1739220000	(1n1q_A.pdb:0.1811560000	(2chp_A.pdb:0.2840430000	(((1qgh_A.pdb:0.2394270000	2ux1_A.pdb:0.3615650000):0.1272610000	((((1dps_A.pdb:0.0444760000	1jts_A.pdb:0.0392060000):0.2717690000	1o9r_A.pdb:0.1986910000):0.2165230000	1uvh_A.pdb:0.6477680000):0.2952720000	((1tjo_A.pdb:0.0288800000	1tk6_A.pdb:0.0133560000):0.5447720000	(((((2fzf_A.pdb:1.7575650000	1otk_A.pdb:2.1759460000):0.0000024181	((1lko_A.pdb:0.7533050000	1yuz_A.pdb:0.6733120000):0.5393730000	3qhb_A.pdb:0.5974260000):0.2798960000):0.1046390000	((((((1lb3_A.pdb:0.0475270000	2za7_A.pdb:0.1257240000):0.2009840000	1r03_A.pdb:0.1580370000):0.0583479000	1bg7_A.pdb:0.3668150000):0.2794530000	(1z6o_A.pdb:0.8425790000	1z6o_M.pdb:0.4637490000):0.2726950000):0.1332470000	((((1eum_A.pdb:0.3753270000	1krq_A.pdb:0.1763280000):0.1258210000	3e6s_A.pdb:0.5396410000):0.0848669000	2jd7_A.pdb:0.1550940000):0.1185210000	1vlg_A.pdb:0.2314160000):0.2002250000):0.4244630000	(((((1oqu_A.pdb:0.1367670000	1r2f_A.pdb:0.2201600000):0.0819538000	1uzr_A.pdb:0.0304910000):0.4745900000	((1jk0_A.pdb:0.3236770000	1w68_A.pdb:0.0842770000):0.0891701000	2uw2_A.pdb:0.1016130000):0.8284270000):0.0777823000	1mxr_A.pdb:0.8018630000):0.3440920000	(3ee4_A.pdb:0.7713770000	(((2inc_B.pdb:0.6387320000	(2inp_C.pdb:0.7187890000	1mty_B.pdb:1.6404580000):0.1895040000):0.4367280000	(1mty_D.pdb:1.1538170000	3dhg_A.pdb:0.9771830000):0.3047580000):0.4822740000	(((2uw1_A.pdb:0.0423150000	2uw1_B.pdb:0.0221320000):0.0876442000	1afr_A.pdb:0.1065960000):0.6696340000	1za0_A.pdb:1.1467320000):0.3178030000):0.3526010000):0.1720690000):0.7949680000):0.0357032000):0.1908470000	((((1bcf_A.pdb:0.0453570000	3e1q_A.pdb:0.0297370000):0.1045240000	2fkz_A.pdb:0.1436950000):0.1500540000	1jgc_A.pdb:0.2933770000):0.3397760000	1nfv_A.pdb:0.5677410000):0.2589290000):0.2055940000	2vzb_A.pdb:0.6547740000):0.1748050000):0.1890120000):0.1344960000):0.0386598000	(1ji4_A.pdb:0.4293380000	2fjc_A.pdb:0.5209310000):0.1303920000):0.1003640000):0.0815902000):0.0741847000);
(1ji5_A.pdb:0.2095380000	1jig_A.pdb:0.1805220000	(1n1q_A.pdb:0.1608770000	((2chp_A.pdb:0.3088000000	(1qgh_A.pdb:0.1045250000	2ux1_A.pdb:0.5079950000):0.2727550000):0.0260446000	((1ji4_A.pdb:0.3345110000	2fjc_A.pdb:0.4101740000):0.2122980000	((((1dps_A.pdb:0.0633880000	1jts_A.pdb:0.0426630000):0.1994830000	1o9r_A.pdb:0.2976520000):0.2542050000	1uvh_A.pdb:0.6478960000):0.3043960000	((1tjo_A.pdb:0.0096550000	1tk6_A.pdb:0.0137570000):0.4792250000	((((((2fzf_A.pdb:1.4292150000	(1lko_A.pdb:0.6030310000	1yuz_A.pdb:0.6646250000):0.1932920000):0.1884250000	3qhb_A.pdb:0.9107510000):0.2248960000	(((((1bcf_A.pdb:0.0374600000	3e1q_A.pdb:0.0346350000):0.1161070000	2fkz_A.pdb:0.1037210000):0.1867670000	1jgc_A.pdb:0.1652810000):0.3750070000	1nfv_A.pdb:0.4620910000):0.3500890000	(((((1lb3_A.pdb:0.0483970000	2za7_A.pdb:0.1605330000):0.2437680000	1r03_A.pdb:0.1772120000):0.0751420000	1bg7_A.pdb:0.3160300000):0.2623450000	(1z6o_A.pdb:0.9472050000	1z6o_M.pdb:0.4450840000):0.1912320000):0.1139260000	((((1eum_A.pdb:0.3529620000	1krq_A.pdb:0.2732920000):0.1059950000	3e6s_A.pdb:0.6256170000):0.1215940000	2jd7_A.pdb:0.1688210000):0.0889279000	1vlg_A.pdb:0.2125230000):0.1233540000):0.2722130000):0.1662520000):0.1829850000	(((((((1oqu_A.pdb:0.1550500000	1r2f_A.pdb:0.1935210000):0.0367876000	1uzr_A.pdb:0.0468210000):0.4724960000	1mxr_A.pdb:0.8946190000):0.2282330000	3ee4_A.pdb:0.9702900000):0.1570160000	((1jk0_A.pdb:0.3007220000	2uw2_A.pdb:0.1177140000):0.0461030000	1w68_A.pdb:0.0668160000):0.9741630000):0.2513300000	(((2inc_B.pdb:0.6300990000	(2inp_C.pdb:0.5285350000	1mty_B.pdb:1.9475560000):0.4017600000):0.2069240000	(1mty_D.pdb:1.0630340000	3dhg_A.pdb:0.8304770000):0.2788640000):0.6297070000	((2uw1_A.pdb:0.0259790000	2uw1_B.pdb:0.0399270000):0.0624440000	1afr_A.pdb:0.1084380000):0.7646340000):0.2091300000):0.1987930000	1za0_A.pdb:1.3856220000):0.7540590000):0.0872103000	1otk_A.pdb:2.7955760000):0.1272360000	2vzb_A.pdb:0.5774080000):0.2243510000):0.2781230000):0.1158680000):0.1107180000):0.0575377000):0.0534463000);
(1ji5_A.pdb:0.2093010000	1jig_A.pdb:0.1705600000	((1n1q_A.pdb:0.1741350000	2chp_A.pdb:0.3636030000):0.0588309000	(((1qgh_A.pdb:0.1899010000	2ux1_A.pdb:0.3718030000):0.2561570000	(1ji4_A.pdb:0.3820880000	2fjc_A.pdb:0.3959420000):0.1388490000):0.0380590000	(((((1dps_A.pdb:0.0571210000	1jts_A.pdb:0.0634860000):0.1974050000	1o9r_A.pdb:0.2201100000):0.5347650000	1uvh_A.pdb:0.5045600000):0.3621280000	(1tjo_A.pdb:0.0317990000	1tk6_A.pdb:0.0316850000):0.4489260000):0.1454390000	((((((2fzf_A.pdb:1.7579270000	((1lko_A.pdb:0.5012680000	1yuz_A.pdb:0.8924250000):0.2468860000	3qhb_A.pdb:0.5591210000):0.1641130000):0.2999590000	1otk_A.pdb:2.1536430000):0.0277055000	((((((((1oqu_A.pdb:0.1287130000	1r2f_A.pdb:0.1388030000):0.0516968000	1uzr_A.pdb:0.0406730000):0.5991780000	1mxr_A.pdb:0.5799240000):0.3385830000	((1jk0_A.pdb:0.3640740000	2uw2_A.pdb:0.1598960000):0.0462214000	1w68_A.pdb:0.0686370000):0.6361190000):0.4002910000	3ee4_A.pdb:0.8225040000):0.3037750000	((2inc_B.pdb:0.6141920000	(2inp_C.pdb:0.5365340000	1mty_B.pdb:2.1236430000):0.2483170000):0.4531910000	(1mty_D.pdb:1.0132840000	3dhg_A.pdb:0.9293830000):0.3531310000):0.4890090000):0.1256170000	((2uw1_A.pdb:0.0267610000	2uw1_B.pdb:0.0346660000):0.1012020000	1afr_A.pdb:0.1063130000):0.7848110000):0.1755820000	1za0_A.pdb:0.8008970000):0.6869000000):0.2360090000	(((((1lb3_A.pdb:0.0776760000	2za7_A.pdb:0.1388060000):0.2538740000	1r03_A.pdb:0.1619170000):0.1063430000	1bg7_A.pdb:0.3832840000):0.2105150000	(1z6o_A.pdb:0.7703980000	1z6o_M.pdb:0.5571110000):0.2861050000):0.0850130000	((((1eum_A.pdb:0.3094750000	1krq_A.pdb:0.2251680000):0.1163200000	3e6s_A.pdb:0.6262970000):0.1246070000	2jd7_A.pdb:0.1622360000):0.0932930000	1vlg_A.pdb:0.2383410000):0.1524610000):0.2963600000):0.1111220000	((((1bcf_A.pdb:0.0326550000	3e1q_A.pdb:0.0338890000):0.0917388000	2fkz_A.pdb:0.1469840000):0.1942010000	1jgc_A.pdb:0.2834700000):0.2338310000	1nfv_A.pdb:0.5788780000):0.0998374000):0.2737800000	2vzb_A.pdb:0.5478150000):0.2771630000):0.1621120000):0.0843559000):0.0716955000);
(1ji5_A.pdb:0.2253550000	(1jig_A.pdb:0.1240880000	(2chp_A.pdb:0.3450910000	(((1qgh_A.pdb:0.3197590000	2ux1_A.pdb:0.4071790000):0.2048110000	1ji4_A.pdb:0.3613560000):0.0955500000	(2fjc_A.pdb:0.4528240000	(((((1dps_A.pdb:0.0513630000	1jts_A.pdb:0.0228610000):0.2166390000	1o9r_A.pdb:0.2755760000):0.3865900000	1uvh_A.pdb:0.5225190000):0.1423630000	(1tjo_A.pdb:0.0078190000	1tk6_A.pdb:0.0525060000):0.5030050000):0.1930860000	((((((2fzf_A.pdb:1.7349720000	1otk_A.pdb:2.5424670000):0.0000022369	(1lko_A.pdb:0.4615530000	1yuz_A.pdb:0.6334240000):0.4211880000):0.1315800000	3qhb_A.pdb:0.7674970000):0.3253620000	(((((1bcf_A.pdb:0.0206930000	3e1q_A.pdb:0.0483920000):0.1325550000	2fkz_A.pdb:0.1488100000):0.1730250000	1jgc_A.pdb:0.3568200000):0.2760760000	1nfv_A.pdb:0.6048580000):0.2362440000	((((((1lb3_A.pdb:0.0620930000	2za7_A.pdb:0.1734020000):0.2576130000	1r03_A.pdb:0.1519230000):0.0833311000	1bg7_A.pdb:0.3934560000):0.1971960000	1z6o_M.pdb:0.6402670000):0.0726759000	1z6o_A.pdb:0.8280210000):0.1490880000	((((1eum_A.pdb:0.3271670000	1krq_A.pdb:0.2988630000):0.1617450000	3e6s_A.pdb:0.5671550000):0.1435560000	2jd7_A.pdb:0.1617330000):0.0778727000	1vlg_A.pdb:0.2680640000):0.1461380000):0.2984910000):0.1133740000):0.1058880000	(((((((1oqu_A.pdb:0.1621100000	1r2f_A.pdb:0.1524840000):0.0573256000	1uzr_A.pdb:0.0714780000):0.5030750000	1mxr_A.pdb:0.8014980000):0.3088850000	3ee4_A.pdb:0.9766870000):0.2434470000	((1jk0_A.pdb:0.2879150000	2uw2_A.pdb:0.2032730000):0.0549776000	1w68_A.pdb:0.0779320000):0.6151650000):0.2640410000	((2inc_B.pdb:0.6410180000	(2inp_C.pdb:0.6300200000	1mty_B.pdb:1.7417950000):0.3821120000):0.4151790000	(1mty_D.pdb:1.0218150000	3dhg_A.pdb:0.9133100000):0.3157160000):0.4923030000):0.2566520000	(((2uw1_A.pdb:0.0284620000	2uw1_B.pdb:0.0343250000):0.1214710000	1afr_A.pdb:0.0858330000):0.9286610000	1za0_A.pdb:0.7759620000):0.3074650000):0.7044480000):0.1547790000	2vzb_A.pdb:0.6968300000):0.1963770000):0.1477610000):0.0457919000):0.0916934000):0.1027040000):0.0528057000	1n1q_A.pdb:0.2479310000);
(1ji5_A.pdb:0.2831020000	1jig_A.pdb:0.0964980000	(1n1q_A.pdb:0.1528950000	((2chp_A.pdb:0.3496570000	((1qgh_A.pdb:0.2639670000	2ux1_A.pdb:0.3320110000):0.1360530000	(1ji4_A.pdb:0.4220670000	2fjc_A.pdb:0.3912050000):0.1631490000):0.1162920000):0.0238098000	(((((1dps_A.pdb:0.0648720000	1jts_A.pdb:0.0465930000):0.1918170000	1o9r_A.pdb:0.2630210000):0.2683180000	1uvh_A.pdb:0.7192930000):0.2360200000	(1tjo_A.pdb:0.0634890000	1tk6_A.pdb:0.0095380000):0.7387940000):0.1518240000	((((((((2fzf_A.pdb:1.9785100000	1yuz_A.pdb:0.5560100000):0.1597920000	1lko_A.pdb:0.5237720000):0.2011250000	3qhb_A.pdb:0.9223920000):0.3861090000	((((((((1oqu_A.pdb:0.1327660000	1r2f_A.pdb:0.1963220000):0.0697953000	1uzr_A.pdb:0.0686550000):0.4810950000	1mxr_A.pdb:0.9089030000):0.2246200000	(1jk0_A.pdb:0.2515110000	(2uw2_A.pdb:0.1866010000	1w68_A.pdb:0.0951790000):0.1344470000):0.7382030000):0.2186640000	3ee4_A.pdb:0.8087680000):0.3157940000	((2inc_B.pdb:0.6932030000	(2inp_C.pdb:0.6869210000	1mty_B.pdb:1.4772110000):0.1657680000):0.5624280000	(1mty_D.pdb:0.9840590000	3dhg_A.pdb:0.9162200000):0.3573730000):0.3756440000):0.3986800000	((2uw1_A.pdb:0.0365060000	2uw1_B.pdb:0.0452570000):0.0805882000	1afr_A.pdb:0.1535420000):0.6501220000):0.1691820000	1za0_A.pdb:1.1832640000):0.7229240000):0.1454150000	(((((1lb3_A.pdb:0.0560370000	2za7_A.pdb:0.1464120000):0.2831170000	1r03_A.pdb:0.1761520000):0.1024100000	(1z6o_A.pdb:0.7858600000	1z6o_M.pdb:0.5699060000):0.3051520000):0.0425393000	1bg7_A.pdb:0.4878220000):0.1742160000	((((1eum_A.pdb:0.2931280000	1krq_A.pdb:0.2499460000):0.1389290000	3e6s_A.pdb:0.5519450000):0.1976340000	2jd7_A.pdb:0.1695470000):0.0806626000	1vlg_A.pdb:0.2532880000):0.2239410000):0.3339520000):0.1001230000	1otk_A.pdb:2.5151150000):0.0664730000	((((1bcf_A.pdb:0.0323880000	3e1q_A.pdb:0.0385490000):0.1441470000	2fkz_A.pdb:0.0974420000):0.2205930000	1jgc_A.pdb:0.2456050000):0.2946780000	1nfv_A.pdb:0.5137940000):0.2316610000):0.3049320000	2vzb_A.pdb:0.7761490000):0.3487650000):0.0814221000):0.0885774000):0.0962913000);
(1ji5_A.pdb:0.2870640000	1jig_A.pdb:0.1754520000	(1n1q_A.pdb:0.1701190000	(2chp_A.pdb:0.3408880000	(((1qgh_A.pdb:0.2519230000	2ux1_A.pdb:0.2475930000):0.2053480000	(1ji4_A.pdb:0.4646630000	2fjc_A.pdb:0.3957420000):0.1383430000):0.1872480000	((((1dps_A.pdb:0.0446400000	1jts_A.pdb:0.0275620000):0.2070230000	1o9r_A.pdb:0.2193180000):0.3323960000	1uvh_A.pdb:0.6235740000):0.2348710000	(((1tjo_A.pdb:0.0277960000	1tk6_A.pdb:0.0299610000):0.3963390000	1otk_A.pdb:2.6366520000):0.2036010000	((((2fzf_A.pdb:1.7890610000	(1lko_A.pdb:0.5403340000	1yuz_A.pdb:0.7914860000):0.2802680000):0.2275990000	3qhb_A.pdb:0.9275620000):0.2525190000	(((((1bcf_A.pdb:0.0317110000	3e1q_A.pdb:0.0336710000):0.1298910000	2fkz_A.pdb:0.1340350000):0.1304820000	1jgc_A.pdb:0.3113290000):0.4636810000	(((((1lb3_A.pdb:0.0463640000	2za7_A.pdb:0.1997570000):0.2053460000	1r03_A.pdb:0.1873620000):0.0410339000	1bg7_A.pdb:0.4995470000):0.3095030000	(1z6o_A.pdb:0.7137170000	1z6o_M.pdb:0.7432230000):0.1290210000):0.2426640000	((((1eum_A.pdb:0.2794600000	1krq_A.pdb:0.1891890000):0.2146080000	3e6s_A.pdb:0.5193430000):0.1407110000	2jd7_A.pdb:0.1602350000):0.1061910000	1vlg_A.pdb:0.2049350000):0.1405870000):0.4031910000):0.1479300000	1nfv_A.pdb:0.6426460000):0.0598612000):0.3217500000	(2vzb_A.pdb:0.4875640000	(((((((1oqu_A.pdb:0.1985860000	1r2f_A.pdb:0.1572700000):0.0507735000	1uzr_A.pdb:0.0542910000):0.5688400000	1mxr_A.pdb:0.7200270000):0.2640780000	((1jk0_A.pdb:0.3320000000	2uw2_A.pdb:0.1909310000):0.0631828000	1w68_A.pdb:0.0346360000):0.9077210000):0.2472610000	(3ee4_A.pdb:0.7579780000	((2inc_B.pdb:0.7461880000	(2inp_C.pdb:0.5670960000	1mty_B.pdb:1.9845410000):0.2576050000):0.3598380000	(1mty_D.pdb:1.0279200000	3dhg_A.pdb:1.0072110000):0.3589250000):0.4275750000):0.1538520000):0.2974130000	((2uw1_A.pdb:0.0354060000	2uw1_B.pdb:0.0407460000):0.1038630000	1afr_A.pdb:0.0592230000):0.6954300000):0.3005410000	1za0_A.pdb:0.6862030000):0.9750780000):0.2989500000):0.1541770000):0.2361860000):0.1135070000):0.0816603000):0.0576681000):0.0634170000);
(1ji5_A.pdb:0.2439340000	1jig_A.pdb:0.1213180000	(1n1q_A.pdb:0.1094080000	(2chp_A.pdb:0.2857220000	((1qgh_A.pdb:0.1306680000	2ux1_A.pdb:0.3676780000):0.3811080000	(((1ji4_A.pdb:0.4317890000	2fjc_A.pdb:0.3006650000):0.0862008000	(((((2fzf_A.pdb:1.7045450000	(1lko_A.pdb:0.5015540000	1yuz_A.pdb:0.9700950000):0.2004240000):0.1748410000	3qhb_A.pdb:0.7002970000):0.2695820000	(1otk_A.pdb:1.9609260000	(((((((1oqu_A.pdb:0.1511120000	1r2f_A.pdb:0.1800080000):0.0872559000	1uzr_A.pdb:0.0294910000):0.2787140000	1mxr_A.pdb:0.6614820000):0.2802180000	(1jk0_A.pdb:0.2778370000	(2uw2_A.pdb:0.1637100000	1w68_A.pdb:0.0876690000):0.1039060000):0.5393690000):0.2834000000	3ee4_A.pdb:0.8648300000):0.2538650000	(((2uw1_A.pdb:0.0309140000	2uw1_B.pdb:0.0526450000):0.0772418000	1afr_A.pdb:0.1158610000):0.7234700000	1za0_A.pdb:0.9919950000):0.2464760000):0.2269420000	(((2inc_B.pdb:0.4510210000	1mty_B.pdb:1.3172880000):0.1736450000	2inp_C.pdb:0.7073980000):0.2413110000	(1mty_D.pdb:1.0142980000	3dhg_A.pdb:0.7520150000):0.2046540000):0.3609520000):0.4469600000):0.2269000000):0.2719940000	(((((1bcf_A.pdb:0.0372360000	3e1q_A.pdb:0.0186460000):0.1210850000	2fkz_A.pdb:0.0813040000):0.1140280000	1jgc_A.pdb:0.2665180000):0.2570980000	1nfv_A.pdb:0.5104020000):0.1941930000	(((((1lb3_A.pdb:0.0546750000	2za7_A.pdb:0.1606490000):0.1885140000	(1bg7_A.pdb:0.4794060000	1r03_A.pdb:0.1597200000):0.0635840000):0.2405340000	3e6s_A.pdb:0.6189060000):0.1348810000	(1z6o_A.pdb:0.7306210000	1z6o_M.pdb:0.7155430000):0.3097840000):0.0981944000	(((1eum_A.pdb:0.3638790000	1krq_A.pdb:0.2880120000):0.2105020000	2jd7_A.pdb:0.1898570000):0.0871900000	1vlg_A.pdb:0.2154370000):0.1745510000):0.3199730000):0.2130650000):0.1309110000	2vzb_A.pdb:0.6604730000):0.2481610000):0.0426083000	((((1dps_A.pdb:0.0865940000	1jts_A.pdb:0.0294690000):0.2061270000	1o9r_A.pdb:0.3128250000):0.3698920000	1uvh_A.pdb:0.5801130000):0.3066290000	(1tjo_A.pdb:0.0280020000	1tk6_A.pdb:0.0351490000):0.3850490000):0.2071950000):0.1055430000):0.0912368000):0.0962745000):0.0908906000);
(1ji5_A.pdb:0.1956290000	1jig_A.pdb:0.2235780000	(1n1q_A.pdb:0.1980810000	(2chp_A.pdb:0.3341820000	((1qgh_A.pdb:0.2588560000	2ux1_A.pdb:0.2962680000):0.2880670000	(((1ji4_A.pdb:0.3938600000	2fjc_A.pdb:0.4275230000):0.0928595000	((1tjo_A.pdb:0.0188980000	1tk6_A.pdb:0.0221300000):0.5246820000	(((((2fzf_A.pdb:1.8532400000	(1lko_A.pdb:0.5514370000	1yuz_A.pdb:0.7869440000):0.0780054000):0.2203370000	3qhb_A.pdb:0.9403560000):0.2640130000	(((((1bcf_A.pdb:0.0407070000	3e1q_A.pdb:0.0106230000):0.0971636000	2fkz_A.pdb:0.1441570000):0.1812820000	1jgc_A.pdb:0.1509860000):0.1559130000	1nfv_A.pdb:0.5469660000):0.3761100000	((((((1lb3_A.pdb:0.0567730000	2za7_A.pdb:0.1304790000):0.2479770000	1bg7_A.pdb:0.4748770000):0.0593040000	1r03_A.pdb:0.1715740000):0.1693950000	(1z6o_A.pdb:0.8194160000	1z6o_M.pdb:0.4640750000):0.3451850000):0.0408601000	(((1eum_A.pdb:0.3385840000	1krq_A.pdb:0.2509730000):0.1625920000	(2jd7_A.pdb:0.1690010000	1vlg_A.pdb:0.2631900000):0.0818068000):0.1256380000	3e6s_A.pdb:0.6709120000):0.1151860000):0.1668400000	1otk_A.pdb:2.6513170000):0.2137810000):0.0912578000):0.0285905000	((((((1oqu_A.pdb:0.1999380000	1r2f_A.pdb:0.1411490000):0.0741778000	1uzr_A.pdb:0.0377420000):0.4413330000	1mxr_A.pdb:0.6979810000):0.0493867000	((1jk0_A.pdb:0.3557390000	2uw2_A.pdb:0.1419660000):0.0814515000	1w68_A.pdb:0.0348630000):0.9207000000):0.3223760000	3ee4_A.pdb:0.9168440000):0.2586330000	(((2inc_B.pdb:0.5024260000	(2inp_C.pdb:0.6806510000	1mty_B.pdb:1.9176010000):0.2798890000):0.2705510000	(1mty_D.pdb:1.0236170000	3dhg_A.pdb:0.8940210000):0.3163310000):0.6125420000	(((2uw1_A.pdb:0.0492900000	2uw1_B.pdb:0.0282130000):0.0675973000	1afr_A.pdb:0.0532100000):0.5979840000	1za0_A.pdb:0.9837790000):0.3092460000):0.3172810000):0.8141970000):0.1416000000	2vzb_A.pdb:0.6467520000):0.1921690000):0.1859040000):0.0907082000	(((1dps_A.pdb:0.0562720000	1jts_A.pdb:0.0446710000):0.2458340000	1o9r_A.pdb:0.2195150000):0.3749210000	1uvh_A.pdb:0.5338270000):0.3761060000):0.0509740000):0.0425459000):0.0919503000):0.0271491000);
(1ji5_A.pdb:0.2143720000	1jig_A.pdb:0.1772880000	((1n1q_A.pdb:0.1321170000	2chp_A.pdb:0.3785900000):0.1104460000	((1qgh_A.pdb:0.1756950000	2ux1_A.pdb:0.3822710000):0.2806360000	((1ji4_A.pdb:0.3670530000	2fjc_A.pdb:0.3912030000):0.1489430000	(((((1dps_A.pdb:0.0906070000	1jts_A.pdb:0.0532140000):0.1585950000	1o9r_A.pdb:0.2659390000):0.2995610000	1uvh_A.pdb:0.5054470000):0.1362530000	(1tjo_A.pdb:0.0296510000	1tk6_A.pdb:0.0296700000):0.5996080000):0.1801480000	((((((2fzf_A.pdb:1.5927780000	(1lko_A.pdb:0.5519040000	1yuz_A.pdb:0.7621640000):0.2894580000):0.1732670000	3qhb_A.pdb:0.9466920000):0.1884920000	(1otk_A.pdb:2.6589060000	((((((((1oqu_A.pdb:0.1399220000	1r2f_A.pdb:0.1320380000):0.0325431000	1uzr_A.pdb:0.0678000000):0.3255710000	1mxr_A.pdb:0.5628340000):0.2948010000	((1jk0_A.pdb:0.4363810000	2uw2_A.pdb:0.1538620000):0.0470735000	1w68_A.pdb:0.0602510000):0.6526240000):0.3186490000	3ee4_A.pdb:0.7411840000):0.1548850000	((2inc_B.pdb:0.7369390000	(2inp_C.pdb:0.6557480000	1mty_B.pdb:1.3281170000):0.1881590000):0.4076510000	(1mty_D.pdb:0.8726150000	3dhg_A.pdb:0.9275130000):0.3567990000):0.3834160000):0.1223090000	((2uw1_A.pdb:0.0284770000	2uw1_B.pdb:0.0306150000):0.1168290000	1afr_A.pdb:0.0633100000):0.6568540000):0.1041130000	1za0_A.pdb:0.6941800000):0.5867270000):0.3596270000):0.1056180000	(((((1lb3_A.pdb:0.0917650000	2za7_A.pdb:0.1045320000):0.2867230000	1r03_A.pdb:0.1303270000):0.0930173000	1bg7_A.pdb:0.3417290000):0.2898900000	(1z6o_A.pdb:0.7639480000	1z6o_M.pdb:0.4520940000):0.1665340000):0.0762689000	(((1eum_A.pdb:0.3254630000	1krq_A.pdb:0.1733170000):0.0855016000	3e6s_A.pdb:0.5777640000):0.1080360000	(2jd7_A.pdb:0.1816750000	1vlg_A.pdb:0.2876010000):0.0546807000):0.1383280000):0.2992660000):0.1760910000	((((1bcf_A.pdb:0.0513270000	3e1q_A.pdb:0.0424050000):0.1720700000	2fkz_A.pdb:0.1085720000):0.0943437000	1jgc_A.pdb:0.2730580000):0.3010310000	1nfv_A.pdb:0.4547850000):0.2286750000):0.2870710000	2vzb_A.pdb:0.6264030000):0.2522010000):0.1133140000):0.0543358000):0.0329161000):0.0661153000);
(1ji5_A.pdb:0.2343520000	(1jig_A.pdb:0.1883980000	1n1q_A.pdb:0.1911400000):0.1147620000	((2chp_A.pdb:0.3107700000	((1ji4_A.pdb:0.4073980000	2fjc_A.pdb:0.3228340000):0.1988920000	(((((1dps_A.pdb:0.0715050000	1jts_A.pdb:0.0295540000):0.2160310000	1o9r_A.pdb:0.2167140000):0.3685700000	1uvh_A.pdb:0.6329960000):0.4070540000	(1tjo_A.pdb:0.0353180000	1tk6_A.pdb:0.0378840000):0.4667280000):0.1303470000	(((((2fzf_A.pdb:1.7729670000	(1lko_A.pdb:0.5406520000	1yuz_A.pdb:0.7198720000):0.1536340000):0.1941510000	3qhb_A.pdb:0.9111700000):0.4118780000	(((((1bcf_A.pdb:0.0175090000	3e1q_A.pdb:0.0276510000):0.1386370000	2fkz_A.pdb:0.0822440000):0.0856388000	1jgc_A.pdb:0.3497570000):0.2104490000	(((((1lb3_A.pdb:0.0541820000	2za7_A.pdb:0.1479730000):0.2733370000	1r03_A.pdb:0.1433570000):0.0715471000	1bg7_A.pdb:0.4285890000):0.1785850000	(1z6o_A.pdb:0.9118760000	1z6o_M.pdb:0.4423550000):0.2869240000):0.2384220000	(((1eum_A.pdb:0.3483610000	1krq_A.pdb:0.2899470000):0.2036200000	(3e6s_A.pdb:0.8290780000	2jd7_A.pdb:0.1047770000):0.0788134000):0.0552263000	1vlg_A.pdb:0.2733030000):0.1605690000):0.4079790000):0.1200910000	1nfv_A.pdb:0.5400800000):0.0770582000):0.2238640000	(1otk_A.pdb:3.0504860000	(((((((1oqu_A.pdb:0.1563620000	1r2f_A.pdb:0.1731390000):0.0304527000	1uzr_A.pdb:0.0928090000):0.5037210000	1mxr_A.pdb:0.8549160000):0.4318170000	3ee4_A.pdb:1.1188460000):0.1332930000	((1jk0_A.pdb:0.3790070000	2uw2_A.pdb:0.1342340000):0.0518299000	1w68_A.pdb:0.0502820000):0.7199220000):0.3440410000	((2inc_B.pdb:0.8464020000	(1mty_D.pdb:1.1643730000	3dhg_A.pdb:0.9090070000):0.4240900000):0.2211290000	(2inp_C.pdb:0.9385070000	1mty_B.pdb:1.3138530000):0.2761530000):0.3361190000):0.1696760000	(((2uw1_A.pdb:0.0367310000	2uw1_B.pdb:0.0221380000):0.0511508000	1afr_A.pdb:0.0887750000):0.7422030000	1za0_A.pdb:1.0801630000):0.1806550000):0.8679290000):0.0476574000):0.1594180000	2vzb_A.pdb:0.6927040000):0.3117110000):0.1186510000):0.0986719000):0.0666454000	(1qgh_A.pdb:0.1553740000	2ux1_A.pdb:0.4859500000):0.3106410000):0.0373443000);
(1ji5_A.pdb:0.2423230000	1jig_A.pdb:0.1351390000	(((1n1q_A.pdb:0.1374450000	2chp_A.pdb:0.4066760000):0.0667907000	(((((1dps_A.pdb:0.0410500000	1jts_A.pdb:0.0542430000):0.2754400000	1o9r_A.pdb:0.1893990000):0.3421230000	1uvh_A.pdb:0.7120200000):0.1229410000	(1tjo_A.pdb:0.0175550000	1tk6_A.pdb:0.0264250000):0.5534460000):0.1344170000	((((((2fzf_A.pdb:1.4941470000	3qhb_A.pdb:0.7024490000):0.1006410000	(1lko_A.pdb:0.5406470000	1yuz_A.pdb:0.7092260000):0.3202690000):0.3051820000	(1otk_A.pdb:2.5939990000	((((((1oqu_A.pdb:0.1356090000	1r2f_A.pdb:0.1404910000):0.0488214000	1uzr_A.pdb:0.0710960000):0.5584750000	1mxr_A.pdb:0.7695350000):0.3234460000	((1jk0_A.pdb:0.4322140000	2uw2_A.pdb:0.1553550000):0.0648246000	1w68_A.pdb:0.0439950000):0.7511030000):0.2391820000	3ee4_A.pdb:1.0248160000):0.2752380000	(((2inc_B.pdb:0.6425800000	(2inp_C.pdb:0.3708920000	1mty_B.pdb:2.0647370000):0.4473210000):0.3404280000	(1mty_D.pdb:0.9182530000	3dhg_A.pdb:0.8189520000):0.5357220000):0.5422210000	(((2uw1_A.pdb:0.0124750000	2uw1_B.pdb:0.0428480000):0.1076860000	1afr_A.pdb:0.1318130000):0.4596610000	1za0_A.pdb:1.3483300000):0.1507490000):0.2464620000):0.6022560000):0.1691130000):0.1484450000	(((((1lb3_A.pdb:0.0514630000	2za7_A.pdb:0.1549740000):0.1916460000	1bg7_A.pdb:0.3592590000):0.1000060000	1r03_A.pdb:0.1282290000):0.3869160000	(1z6o_A.pdb:1.0772970000	1z6o_M.pdb:0.5597950000):0.1553630000):0.0931122000	(((1eum_A.pdb:0.3489910000	1krq_A.pdb:0.1929640000):0.1083060000	3e6s_A.pdb:0.6248790000):0.0845461000	(2jd7_A.pdb:0.1708830000	1vlg_A.pdb:0.3701630000):0.0754266000):0.2235040000):0.3107660000):0.1698170000	((((1bcf_A.pdb:0.0397620000	3e1q_A.pdb:0.0242840000):0.1329270000	2fkz_A.pdb:0.1386130000):0.1269930000	1jgc_A.pdb:0.2906660000):0.3531910000	1nfv_A.pdb:0.4394740000):0.2806960000):0.2793120000	2vzb_A.pdb:0.6167690000):0.3465700000):0.1921370000):0.0324254000	((1qgh_A.pdb:0.1761630000	2ux1_A.pdb:0.4527060000):0.2090220000	(1ji4_A.pdb:0.2594440000	2fjc_A.pdb:0.4597380000):0.2252330000):0.1170060000):0.0658106000);
(1ji5_A.pdb:0.1993310000	1jig_A.pdb:0.1564630000	((1n1q_A.pdb:0.1649020000	2chp_A.pdb:0.2845590000):0.0512353000	(((1qgh_A.pdb:0.2195110000	2ux1_A.pdb:0.3589220000):0.2550290000	(1ji4_A.pdb:0.3624920000	2fjc_A.pdb:0.4066130000):0.1764880000):0.1265270000	((((1dps_A.pdb:0.0751950000	1jts_A.pdb:0.0252920000):0.2290030000	1o9r_A.pdb:0.2610240000):0.3377760000	1uvh_A.pdb:0.6801630000):0.2997930000	(((1tjo_A.pdb:0.0182240000	1tk6_A.pdb:0.0208040000):0.2711540000	1otk_A.pdb:2.5502780000):0.2336750000	((((2fzf_A.pdb:1.5169480000	(1lko_A.pdb:0.4241420000	1yuz_A.pdb:0.7074900000):0.1560810000):0.1654920000	3qhb_A.pdb:0.7747780000):0.3156270000	(((((1bcf_A.pdb:0.0448890000	3e1q_A.pdb:0.0185960000):0.1055560000	2fkz_A.pdb:0.1487050000):0.1616310000	1jgc_A.pdb:0.2826070000):0.3701200000	1nfv_A.pdb:0.4097490000):0.3090610000	(((((1lb3_A.pdb:0.0781680000	2za7_A.pdb:0.1394090000):0.2818350000	1r03_A.pdb:0.1338560000):0.0755355000	1bg7_A.pdb:0.3727470000):0.2998390000	(1z6o_A.pdb:1.0616140000	1z6o_M.pdb:0.4329300000):0.2213130000):0.1285120000	((((1eum_A.pdb:0.3088010000	1krq_A.pdb:0.2408600000):0.1402080000	3e6s_A.pdb:0.6359750000):0.1095310000	2jd7_A.pdb:0.2264410000):0.1289060000	1vlg_A.pdb:0.2155620000):0.1531410000):0.3554410000):0.0952096000):0.1469070000	(2vzb_A.pdb:0.6500440000	((((((((1oqu_A.pdb:0.1983870000	1r2f_A.pdb:0.1707450000):0.0876265000	1uzr_A.pdb:0.0384020000):0.5547000000	1mxr_A.pdb:0.7788820000):0.2844110000	((1jk0_A.pdb:0.3184150000	2uw2_A.pdb:0.1788570000):0.0510733000	1w68_A.pdb:0.0409020000):0.6045520000):0.3530190000	3ee4_A.pdb:0.9948650000):0.3148340000	((2inc_B.pdb:0.5889960000	(2inp_C.pdb:0.6777550000	1mty_B.pdb:1.4719900000):0.2265120000):0.3546450000	(1mty_D.pdb:1.1032190000	3dhg_A.pdb:1.1110820000):0.3435340000):0.4490870000):0.2300090000	((2uw1_A.pdb:0.0216670000	2uw1_B.pdb:0.0522820000):0.0824467000	1afr_A.pdb:0.1344840000):0.5960500000):0.3624850000	1za0_A.pdb:0.8189630000):0.6304320000):0.2477140000):0.2192260000):0.1054450000):0.2242050000):0.1055140000):0.0464424000);
(1ji5_A.pdb:0.1778420000	(1jig_A.pdb:0.1876530000	(((1qgh_A.pdb:0.1979570000	2ux1_A.pdb:0.3934810000):0.1881940000	(1ji4_A.pdb:0.4273440000	2fjc_A.pdb:0.4132810000):0.1711840000):0.1134670000	((((1dps_A.pdb:0.0337580000	1jts_A.pdb:0.0370580000):0.3054420000	1o9r_A.pdb:0.1622380000):0.3562340000	1uvh_A.pdb:0.7023620000):0.2641180000	((1tjo_A.pdb:0.0400130000	1tk6_A.pdb:0.0079660000):0.4858720000	(((2fzf_A.pdb:1.5818200000	(((((((1oqu_A.pdb:0.1760830000	1r2f_A.pdb:0.1349300000):0.0818347000	1uzr_A.pdb:0.0204080000):0.4389530000	1mxr_A.pdb:0.9528500000):0.0860050000	((1jk0_A.pdb:0.3528880000	1w68_A.pdb:0.0540340000):0.0438299000	2uw2_A.pdb:0.1111770000):0.6547850000):0.3361350000	3ee4_A.pdb:0.8524200000):0.2847170000	(((2uw1_A.pdb:0.0362230000	2uw1_B.pdb:0.0183620000):0.0557856000	1afr_A.pdb:0.1008670000):0.4468820000	1za0_A.pdb:1.1588340000):0.4276360000):0.1817670000	((2inc_B.pdb:0.6259110000	(2inp_C.pdb:0.7577960000	1mty_B.pdb:1.3670190000):0.2595900000):0.4158570000	(1mty_D.pdb:0.9084540000	3dhg_A.pdb:1.0475920000):0.3259140000):0.2676410000):0.4283780000):0.0848080000	(((((((1bcf_A.pdb:0.0291350000	3e1q_A.pdb:0.0215660000):0.1969300000	2fkz_A.pdb:0.0786290000):0.1011340000	1jgc_A.pdb:0.3131800000):0.3260310000	1nfv_A.pdb:0.3878830000):0.2634700000	(((((1lb3_A.pdb:0.0740790000	2za7_A.pdb:0.1596440000):0.2016820000	1bg7_A.pdb:0.4847320000):0.0687583000	1r03_A.pdb:0.1625030000):0.1825470000	(1z6o_A.pdb:0.7444610000	1z6o_M.pdb:0.6481360000):0.2060440000):0.1230310000	(((1eum_A.pdb:0.3171690000	1krq_A.pdb:0.2815450000):0.1777210000	3e6s_A.pdb:0.5977510000):0.0708785000	(2jd7_A.pdb:0.1317470000	1vlg_A.pdb:0.3056650000):0.0963874000):0.1978220000):0.2800980000):0.0658839000	((1lko_A.pdb:0.5052880000	1yuz_A.pdb:0.7909210000):0.3344440000	3qhb_A.pdb:0.6437550000):0.3130770000):0.1878180000	1otk_A.pdb:2.2603100000):0.1242300000):0.0976736000	2vzb_A.pdb:0.6074020000):0.3245400000):0.1568190000):0.1826220000):0.0916556000):0.0411624000	(1n1q_A.pdb:0.1728000000	2chp_A.pdb:0.4041120000):0.1170760000);
(1ji5_A.pdb:0.2310090000	1jig_A.pdb:0.2081700000	((1n1q_A.pdb:0.1522060000	2chp_A.pdb:0.3317740000):0.0856026000	(((1qgh_A.pdb:0.1937510000	2ux1_A.pdb:0.3293590000):0.2486580000	(1ji4_A.pdb:0.3642880000	2fjc_A.pdb:0.4209650000):0.1929380000):0.0802586000	(((((1dps_A.pdb:0.0507940000	1jts_A.pdb:0.0294490000):0.1565420000	1o9r_A.pdb:0.2433040000):0.3021310000	1uvh_A.pdb:0.6205830000):0.2313940000	(1tjo_A.pdb:0.0177100000	1tk6_A.pdb:0.0158080000):0.4856380000):0.1335290000	((((((2fzf_A.pdb:1.5829220000	3qhb_A.pdb:0.6528660000):0.1617830000	(1lko_A.pdb:0.3709580000	1yuz_A.pdb:0.7492040000):0.3268560000):0.2645670000	(1otk_A.pdb:2.5200950000	((((((1oqu_A.pdb:0.1657970000	1r2f_A.pdb:0.1857850000):0.0468031000	1uzr_A.pdb:0.0824620000):0.3982850000	1mxr_A.pdb:0.9362370000):0.3026800000	((1jk0_A.pdb:0.3500540000	2uw2_A.pdb:0.1400840000):0.0804883000	1w68_A.pdb:0.0295490000):0.8150450000):0.3168360000	(3ee4_A.pdb:1.0704190000	(((2uw1_A.pdb:0.0274240000	2uw1_B.pdb:0.0330870000):0.0736242000	1afr_A.pdb:0.0923430000):0.5963050000	1za0_A.pdb:0.9221540000):0.3912480000):0.1436640000):0.1221850000	((2inc_B.pdb:0.5637560000	(2inp_C.pdb:0.6457010000	1mty_B.pdb:1.5782660000):0.3951970000):0.5157990000	(1mty_D.pdb:1.3071330000	3dhg_A.pdb:0.5983170000):0.3822450000):0.5761280000):0.3852160000):0.2805760000):0.1084480000	(((((1lb3_A.pdb:0.0852170000	2za7_A.pdb:0.1138240000):0.2820210000	1r03_A.pdb:0.1779330000):0.0637912000	1bg7_A.pdb:0.3854740000):0.1954430000	(1z6o_A.pdb:0.7969430000	1z6o_M.pdb:0.5997920000):0.1828820000):0.1119840000	((((1eum_A.pdb:0.3058510000	1krq_A.pdb:0.2356070000):0.1430570000	3e6s_A.pdb:0.6130440000):0.1342040000	2jd7_A.pdb:0.1418520000):0.0707317000	1vlg_A.pdb:0.2049640000):0.2692330000):0.2513890000):0.1962860000	((((1bcf_A.pdb:0.0114230000	3e1q_A.pdb:0.0246230000):0.1029310000	2fkz_A.pdb:0.1499240000):0.1288280000	1jgc_A.pdb:0.3371410000):0.3007680000	1nfv_A.pdb:0.5852240000):0.1662870000):0.2276250000	2vzb_A.pdb:0.6679280000):0.2822630000):0.2082700000):0.0339355000):0.0172087000);
(1ji5_A.pdb:0.2200000000	(1jig_A.pdb:0.1922860000	((1qgh_A.pdb:0.1568770000	2ux1_A.pdb:0.3085460000):0.3038210000	((1ji4_A.pdb:0.3800900000	2fjc_A.pdb:0.3051940000):0.1760090000	(((((1dps_A.pdb:0.0432480000	1jts_A.pdb:0.0804010000):0.2720180000	1o9r_A.pdb:0.2173650000):0.3273630000	1uvh_A.pdb:0.5529700000):0.2317280000	(1tjo_A.pdb:0.0268790000	1tk6_A.pdb:0.0035190000):0.5563000000):0.1230330000	(((((((2fzf_A.pdb:2.1109210000	1lko_A.pdb:0.7118230000):0.1365650000	1yuz_A.pdb:0.5942690000):0.3077190000	3qhb_A.pdb:0.5751270000):0.4795110000	((((((((1oqu_A.pdb:0.1790860000	1r2f_A.pdb:0.1601690000):0.0852387000	1uzr_A.pdb:0.0437920000):0.6236150000	1mxr_A.pdb:0.9559770000):0.3571170000	((1jk0_A.pdb:0.3871520000	2uw2_A.pdb:0.1551100000):0.0396202000	1w68_A.pdb:0.0591420000):0.7586390000):0.3886710000	3ee4_A.pdb:0.8446500000):0.2332340000	((2inc_B.pdb:0.4607340000	(2inp_C.pdb:0.6204270000	1mty_B.pdb:1.5705940000):0.2909150000):0.3277800000	(1mty_D.pdb:0.9345810000	3dhg_A.pdb:0.8288760000):0.2062550000):0.7269260000):0.2681680000	((2uw1_A.pdb:0.0164580000	2uw1_B.pdb:0.0318620000):0.0628572000	1afr_A.pdb:0.1018590000):0.7014170000):0.0965105000	1za0_A.pdb:1.1953860000):0.5288830000):0.2297820000	(((((1bcf_A.pdb:0.0367920000	3e1q_A.pdb:0.0401460000):0.1461800000	2fkz_A.pdb:0.1679250000):0.1478790000	1jgc_A.pdb:0.2640360000):0.2769590000	1nfv_A.pdb:0.6340760000):0.2753780000	(((((1lb3_A.pdb:0.0482570000	2za7_A.pdb:0.1456030000):0.2186910000	1bg7_A.pdb:0.4721380000):0.0973492000	1r03_A.pdb:0.1778870000):0.2728370000	(1z6o_A.pdb:0.8302470000	1z6o_M.pdb:0.4837860000):0.1594960000):0.1376710000	((((1eum_A.pdb:0.3883510000	1krq_A.pdb:0.2641290000):0.1024520000	3e6s_A.pdb:0.5819530000):0.1542750000	2jd7_A.pdb:0.1592180000):0.1027340000	1vlg_A.pdb:0.2217430000):0.2422970000):0.4318420000):0.1329520000):0.1376510000	1otk_A.pdb:2.1854330000):0.1942320000	2vzb_A.pdb:0.6756510000):0.2244250000):0.1211690000):0.0520755000):0.0473592000):0.0517166000	(1n1q_A.pdb:0.0888370000	2chp_A.pdb:0.3095840000):0.1266540000);
(1ji5_A.pdb:0.2601500000	1jig_A.pdb:0.1777900000	((1n1q_A.pdb:0.1335260000	(2chp_A.pdb:0.3442860000	(((1ji4_A.pdb:0.3740070000	2fjc_A.pdb:0.5611750000):0.0699598000	(((1dps_A.pdb:0.0612340000	1jts_A.pdb:0.0193180000):0.2093470000	1o9r_A.pdb:0.2465610000):0.2548670000	1uvh_A.pdb:0.7150300000):0.3881520000):0.0853171000	((1tjo_A.pdb:0.0271610000	1tk6_A.pdb:0.0246050000):0.6602980000	((((((2fzf_A.pdb:1.8034710000	1lko_A.pdb:0.4776850000):0.1926650000	1yuz_A.pdb:0.8609600000):0.3700520000	3qhb_A.pdb:0.8532120000):0.4497350000	((((((((1oqu_A.pdb:0.1937010000	1r2f_A.pdb:0.1662040000):0.0823985000	1uzr_A.pdb:0.0472890000):0.5744000000	1mxr_A.pdb:0.7739590000):0.1577520000	((1jk0_A.pdb:0.4322800000	2uw2_A.pdb:0.1654740000):0.0740735000	1w68_A.pdb:0.0690460000):0.7659650000):0.2912340000	3ee4_A.pdb:0.8154860000):0.2148590000	((2inc_B.pdb:0.6812610000	(2inp_C.pdb:0.7309500000	1mty_B.pdb:1.3832050000):0.4071900000):0.2381640000	(1mty_D.pdb:0.9585680000	3dhg_A.pdb:0.8888070000):0.4179780000):0.3169100000):0.2154600000	((2uw1_A.pdb:0.0301630000	2uw1_B.pdb:0.0428250000):0.0899005000	1afr_A.pdb:0.1120780000):0.6965980000):0.0729449000	1za0_A.pdb:1.0182840000):1.0239300000):0.1547090000	(((((1bcf_A.pdb:0.0258730000	3e1q_A.pdb:0.0277420000):0.1370680000	2fkz_A.pdb:0.1760610000):0.0857748000	1jgc_A.pdb:0.3205080000):0.2778450000	1nfv_A.pdb:0.6563720000):0.1930360000	((((((1lb3_A.pdb:0.0268710000	2za7_A.pdb:0.1385260000):0.2556830000	1bg7_A.pdb:0.4336160000):0.0752122000	1r03_A.pdb:0.1383220000):0.2234820000	(1z6o_A.pdb:0.9241160000	1z6o_M.pdb:0.5318980000):0.1728880000):0.0932660000	1otk_A.pdb:3.0119120000):0.1653950000	(((1eum_A.pdb:0.3717040000	1krq_A.pdb:0.1959110000):0.1293630000	3e6s_A.pdb:0.6384510000):0.1064960000	(2jd7_A.pdb:0.1129930000	1vlg_A.pdb:0.3335930000):0.0652435000):0.2108930000):0.3208920000):0.0971794000):0.3323150000	2vzb_A.pdb:0.6165170000):0.1779540000):0.2941310000):0.1131410000):0.0800976000):0.0508444000	(1qgh_A.pdb:0.1869210000	2ux1_A.pdb:0.4916910000):0.3503790000):0.0526696000);
(1ji5_A.pdb:0.2613280000	(1jig_A.pdb:0.1756710000	(((2chp_A.pdb:0.3006280000	(((((1dps_A.pdb:0.0621350000	1jts_A.pdb:0.0367520000):0.2392290000	1o9r_A.pdb:0.1621040000):0.4598190000	1uvh_A.pdb:0.6093040000):0.1958190000	(1tjo_A.pdb:0.0319520000	1tk6_A.pdb:0.0106170000):0.4631300000):0.2172970000	((((((2fzf_A.pdb:1.4412920000	(1lko_A.pdb:0.5053080000	1yuz_A.pdb:0.9280570000):0.2339160000):0.2058650000	3qhb_A.pdb:0.7414180000):0.1816340000	((((((((1oqu_A.pdb:0.1913920000	1r2f_A.pdb:0.1687140000):0.0532387000	1uzr_A.pdb:0.0473660000):0.7462300000	1mxr_A.pdb:0.6614550000):0.3179520000	((1jk0_A.pdb:0.4048680000	2uw2_A.pdb:0.1683110000):0.0273650000	1w68_A.pdb:0.0949790000):0.7996010000):0.5889790000	3ee4_A.pdb:0.7814290000):0.2562120000	((2inc_B.pdb:0.6087060000	(2inp_C.pdb:0.6012850000	1mty_B.pdb:1.5021320000):0.2841070000):0.3405890000	(1mty_D.pdb:1.1687670000	3dhg_A.pdb:0.8394480000):0.3399860000):0.6212970000):0.2664890000	((2uw1_A.pdb:0.0219600000	2uw1_B.pdb:0.0405320000):0.0911435000	1afr_A.pdb:0.0787590000):0.5101910000):0.1918580000	1za0_A.pdb:0.8564210000):0.7823970000):0.3119670000	((((((1lb3_A.pdb:0.0932040000	2za7_A.pdb:0.1561000000):0.1423290000	1r03_A.pdb:0.2138420000):0.1159490000	1bg7_A.pdb:0.3909020000):0.1878480000	(1z6o_A.pdb:0.7344810000	1z6o_M.pdb:0.5237270000):0.1549650000):0.0454089000	((((1eum_A.pdb:0.2948600000	1krq_A.pdb:0.3265080000):0.1717840000	3e6s_A.pdb:0.5353500000):0.1678100000	2jd7_A.pdb:0.1155850000):0.1342420000	1vlg_A.pdb:0.2856340000):0.1853750000):0.0902316000	1otk_A.pdb:2.3082670000):0.2001080000):0.1854900000	((((1bcf_A.pdb:0.0226550000	3e1q_A.pdb:0.0468880000):0.1238660000	2fkz_A.pdb:0.1536920000):0.1066450000	1jgc_A.pdb:0.4723440000):0.2309400000	1nfv_A.pdb:0.6280190000):0.2133880000):0.4012190000	2vzb_A.pdb:0.6869930000):0.1206930000):0.0414592000):0.0620838000	((1qgh_A.pdb:0.1598720000	2ux1_A.pdb:0.3224670000):0.2336750000	1ji4_A.pdb:0.5511070000):0.0960229000):0.0399148000	2fjc_A.pdb:0.4374050000):0.0882100000):0.0513355000	1n1q_A.pdb:0.2781880000);
(1ji5_A.pdb:0.2589200000	1jig_A.pdb:0.1025290000	(1n1q_A.pdb:0.2273030000	(2chp_A.pdb:0.3400310000	((1qgh_A.pdb:0.2017840000	2ux1_A.pdb:0.3522360000):0.3262340000	((1ji4_A.pdb:0.4122390000	2fjc_A.pdb:0.3411340000):0.0985983000	(((((1dps_A.pdb:0.0778890000	1jts_A.pdb:0.0384080000):0.2090690000	1o9r_A.pdb:0.3250520000):0.2994530000	1uvh_A.pdb:0.5697860000):0.4718100000	(1tjo_A.pdb:0.0252430000	1tk6_A.pdb:0.0494640000):0.6008770000):0.1936910000	((((((2fzf_A.pdb:1.8911130000	(1lko_A.pdb:0.3889230000	1yuz_A.pdb:0.9369450000):0.2512870000):0.2542240000	3qhb_A.pdb:0.7712410000):0.3308550000	(1otk_A.pdb:2.6004590000	((((((((1oqu_A.pdb:0.1845920000	1r2f_A.pdb:0.1732690000):0.0897234000	1uzr_A.pdb:0.0655190000):0.4989430000	1mxr_A.pdb:0.9945020000):0.1323910000	(1jk0_A.pdb:0.3094890000	(2uw2_A.pdb:0.1291520000	1w68_A.pdb:0.1029300000):0.1631870000):0.7008410000):0.2385850000	3ee4_A.pdb:0.8732360000):0.4032030000	((2inc_B.pdb:0.6762400000	(2inp_C.pdb:0.6141130000	1mty_B.pdb:1.8146930000):0.2007770000):0.3614630000	(1mty_D.pdb:1.3825850000	3dhg_A.pdb:0.9003850000):0.3946120000):0.5857020000):0.2968410000	((2uw1_A.pdb:0.0154850000	2uw1_B.pdb:0.0370300000):0.0528711000	1afr_A.pdb:0.1077640000):0.6749390000):0.2426390000	1za0_A.pdb:1.1218290000):0.4598670000):0.3479430000):0.2237010000	(((((1lb3_A.pdb:0.1031520000	2za7_A.pdb:0.1872420000):0.2338050000	1bg7_A.pdb:0.5258990000):0.0358205000	1r03_A.pdb:0.1732210000):0.1746150000	(1z6o_A.pdb:0.8441630000	1z6o_M.pdb:0.7215090000):0.2806800000):0.0691884000	(((1eum_A.pdb:0.3471150000	1krq_A.pdb:0.2669600000):0.1327400000	(2jd7_A.pdb:0.1637560000	1vlg_A.pdb:0.3262960000):0.1190950000):0.1801340000	3e6s_A.pdb:0.4506700000):0.2090120000):0.3519420000):0.1876920000	((((1bcf_A.pdb:0.0116560000	3e1q_A.pdb:0.0530970000):0.1613650000	2fkz_A.pdb:0.1609940000):0.2200630000	1jgc_A.pdb:0.2590210000):0.2521060000	1nfv_A.pdb:0.4784020000):0.2584030000):0.4416830000	2vzb_A.pdb:0.8353430000):0.1747830000):0.1350140000):0.0971993000):0.0522717000):0.0564907000):0.0822972000);
(1ji5_A.pdb:0.1653090000	(1jig_A.pdb:0.1619520000	1n1q_A.pdb:0.1554110000):0.0525521000	((2chp_A.pdb:0.3172990000	(1qgh_A.pdb:0.1217890000	2ux1_A.pdb:0.3531950000):0.2961620000):0.0557085000	((1ji4_A.pdb:0.3634990000	2fjc_A.pdb:0.4497290000):0.1119350000	(((((1dps_A.pdb:0.0579750000	1jts_A.pdb:0.0335200000):0.2099570000	1o9r_A.pdb:0.2193830000):0.2755540000	1uvh_A.pdb:0.7495880000):0.1829160000	(1tjo_A.pdb:0.0176760000	1tk6_A.pdb:0.0289370000):0.4032250000):0.1503120000	(((((((2fzf_A.pdb:1.2638860000	1yuz_A.pdb:0.6706820000):0.1899880000	1lko_A.pdb:0.5527000000):0.1112640000	3qhb_A.pdb:0.9909990000):0.1328960000	((((((((1oqu_A.pdb:0.1788060000	1r2f_A.pdb:0.1426100000):0.0660611000	1uzr_A.pdb:0.0673150000):0.5450570000	1mxr_A.pdb:0.6351570000):0.2519280000	((1jk0_A.pdb:0.3623480000	2uw2_A.pdb:0.1174520000):0.0737413000	1w68_A.pdb:0.0588400000):0.5539710000):0.1729380000	3ee4_A.pdb:1.0145190000):0.2802550000	((2inc_B.pdb:0.5336740000	(2inp_C.pdb:0.7512400000	1mty_B.pdb:1.4637060000):0.3466930000):0.2585850000	(1mty_D.pdb:0.9440560000	3dhg_A.pdb:0.7011710000):0.3472790000):0.4346700000):0.2178380000	((2uw1_A.pdb:0.0199160000	2uw1_B.pdb:0.0539010000):0.0616266000	1afr_A.pdb:0.1399930000):0.6674600000):0.1149010000	1za0_A.pdb:0.9635090000):0.8881150000):0.1426990000	((((((1lb3_A.pdb:0.0623600000	2za7_A.pdb:0.1630490000):0.2040010000	1bg7_A.pdb:0.4725740000):0.0498206000	1r03_A.pdb:0.1836400000):0.2068420000	(1z6o_A.pdb:0.8576100000	1z6o_M.pdb:0.4882230000):0.2183150000):0.0447650000	1otk_A.pdb:3.2170310000):0.0211295000	(((1eum_A.pdb:0.2933240000	1krq_A.pdb:0.2118980000):0.1222850000	3e6s_A.pdb:0.4338030000):0.0925551000	(2jd7_A.pdb:0.1391260000	1vlg_A.pdb:0.2349830000):0.0876801000):0.1580980000):0.3415110000):0.1272330000	((((1bcf_A.pdb:0.0266360000	3e1q_A.pdb:0.0322600000):0.1589430000	2fkz_A.pdb:0.0920100000):0.1486710000	1jgc_A.pdb:0.1946630000):0.2974440000	1nfv_A.pdb:0.4745540000):0.2570710000):0.2476720000	2vzb_A.pdb:0.5425520000):0.2395330000):0.1277080000):0.0377691000):0.0452959000);
(1ji5_A.pdb:0.2339690000	1jig_A.pdb:0.1687360000	(1n1q_A.pdb:0.1431730000	((2chp_A.pdb:0.3368910000	(((((1dps_A.pdb:0.0596860000	1jts_A.pdb:0.0409160000):0.2009970000	1o9r_A.pdb:0.2420880000):0.4895820000	1uvh_A.pdb:0.7882010000):0.2102810000	(1tjo_A.pdb:0.0283910000	1tk6_A.pdb:0.0240700000):0.4435510000):0.1643660000	((2fzf_A.pdb:1.8744810000	(((((((1bcf_A.pdb:0.0296890000	3e1q_A.pdb:0.0282640000):0.0759816000	2fkz_A.pdb:0.1593150000):0.1562630000	1jgc_A.pdb:0.3187300000):0.3266660000	1nfv_A.pdb:0.6520520000):0.3233610000	(((((1lb3_A.pdb:0.0750900000	2za7_A.pdb:0.1400230000):0.2064250000	1r03_A.pdb:0.1387700000):0.0798072000	1bg7_A.pdb:0.4309800000):0.2022850000	(1z6o_A.pdb:0.9788340000	1z6o_M.pdb:0.4726640000):0.1452820000):0.0845611000	((((1eum_A.pdb:0.3231410000	1krq_A.pdb:0.2067580000):0.1195520000	3e6s_A.pdb:0.5768060000):0.1013010000	2jd7_A.pdb:0.1184090000):0.1585140000	1vlg_A.pdb:0.1917980000):0.2042560000):0.3605300000):0.1116320000	(((1lko_A.pdb:0.5819810000	1yuz_A.pdb:0.7560360000):0.4609270000	3qhb_A.pdb:0.5749120000):0.5484820000	1otk_A.pdb:2.5390080000):0.0000025150):0.0504807000	((((((1oqu_A.pdb:0.1346210000	1r2f_A.pdb:0.1556210000):0.0864386000	1uzr_A.pdb:0.0564010000):0.5336110000	1mxr_A.pdb:0.7531880000):0.0472018000	((1jk0_A.pdb:0.3580420000	2uw2_A.pdb:0.1414990000):0.0505038000	1w68_A.pdb:0.0542970000):0.6881000000):0.7379370000	3ee4_A.pdb:0.7733680000):0.2056240000	((((2inc_B.pdb:0.5668780000	1mty_B.pdb:1.8028420000):0.1619810000	2inp_C.pdb:0.8105610000):0.4360420000	(1mty_D.pdb:0.8388580000	3dhg_A.pdb:1.0103980000):0.1789740000):0.6516240000	(((2uw1_A.pdb:0.0423590000	2uw1_B.pdb:0.0453240000):0.1096000000	1afr_A.pdb:0.0945770000):0.5905200000	1za0_A.pdb:1.0683470000):0.0910223000):0.1262860000):0.7360270000):0.1199270000):0.1942160000	2vzb_A.pdb:0.6144360000):0.1812610000):0.1823010000):0.0602206000	((1qgh_A.pdb:0.2551440000	2ux1_A.pdb:0.4289390000):0.2010560000	(1ji4_A.pdb:0.4223070000	2fjc_A.pdb:0.4319800000):0.1347840000):0.1044780000):0.1024170000):0.1076750000);
(1ji5_A.pdb:0.2065980000	1jig_A.pdb:0.1684790000	(1n1q_A.pdb:0.1599500000	((2chp_A.pdb:0.3818000000	((((1dps_A.pdb:0.0451460000	1jts_A.pdb:0.0254820000):0.2359220000	1o9r_A.pdb:0.1998760000):0.2881280000	1uvh_A.pdb:0.5696000000):0.2982020000	((1tjo_A.pdb:0.0362520000	1tk6_A.pdb:0.0161960000):0.5836350000	((2fzf_A.pdb:1.4652380000	(((((((1bcf_A.pdb:0.0247560000	3e1q_A.pdb:0.0246630000):0.1181210000	2fkz_A.pdb:0.0725270000):0.1489980000	1jgc_A.pdb:0.3360360000):0.3046410000	1nfv_A.pdb:0.5193070000):0.1950410000	(((((1lb3_A.pdb:0.0834360000	2za7_A.pdb:0.1202080000):0.2739350000	1r03_A.pdb:0.1393820000):0.0677307000	1bg7_A.pdb:0.4726580000):0.2120510000	(((1eum_A.pdb:0.2855710000	1krq_A.pdb:0.2329800000):0.2377830000	(2jd7_A.pdb:0.2296370000	1vlg_A.pdb:0.2749260000):0.1082140000):0.0987886000	3e6s_A.pdb:0.5314360000):0.2039990000):0.0632345000	(1z6o_A.pdb:0.7729910000	1z6o_M.pdb:0.5857720000):0.1612630000):0.4342910000):0.0339757000	((1lko_A.pdb:0.5980100000	1yuz_A.pdb:0.7899520000):0.2927370000	3qhb_A.pdb:0.5373010000):0.5745150000):0.0619430000	1otk_A.pdb:2.6536050000):0.2317020000):0.0859407000	(2vzb_A.pdb:0.5245300000	(((((((1oqu_A.pdb:0.1572570000	1r2f_A.pdb:0.1843850000):0.0476729000	1uzr_A.pdb:0.0440050000):0.5193800000	1mxr_A.pdb:0.6406150000):0.2428160000	3ee4_A.pdb:1.1938170000):0.1859760000	(1jk0_A.pdb:0.2357850000	(2uw2_A.pdb:0.1849710000	1w68_A.pdb:0.0499890000):0.1658230000):0.5641960000):0.2835690000	((2inc_B.pdb:0.5767250000	(2inp_C.pdb:0.5305170000	1mty_B.pdb:1.8287860000):0.4476010000):0.5232850000	(1mty_D.pdb:1.1814540000	3dhg_A.pdb:0.8382740000):0.2543380000):0.2232220000):0.2632940000	(((2uw1_A.pdb:0.0204300000	2uw1_B.pdb:0.0341930000):0.0883679000	1afr_A.pdb:0.1024510000):0.5381330000	1za0_A.pdb:1.2280940000):0.2915970000):0.8145100000):0.2356560000):0.2254800000):0.1853260000):0.1099610000):0.0529852000	((1qgh_A.pdb:0.2136790000	2ux1_A.pdb:0.4935700000):0.2319010000	(1ji4_A.pdb:0.4859700000	2fjc_A.pdb:0.3597920000):0.1617790000):0.0781740000):0.0754558000):0.0722468000);
(1ji5_A.pdb:0.2172460000	1jig_A.pdb:0.1652590000	(1n1q_A.pdb:0.2096260000	(((2chp_A.pdb:0.3271990000	(1ji4_A.pdb:0.3695000000	2fjc_A.pdb:0.4389710000):0.2354490000):0.0706566000	(1qgh_A.pdb:0.1861360000	2ux1_A.pdb:0.4424920000):0.3036970000):0.0781329000	(((((1dps_A.pdb:0.0538960000	1jts_A.pdb:0.0658510000):0.2571430000	1o9r_A.pdb:0.1856920000):0.2305090000	1uvh_A.pdb:0.7040960000):0.2206190000	(1tjo_A.pdb:0.0349570000	1tk6_A.pdb:0.0291130000):0.6022510000):0.1773740000	(((((((2fzf_A.pdb:1.2409570000	(1lko_A.pdb:0.5418980000	1yuz_A.pdb:0.6473200000):0.2501790000):0.1198840000	3qhb_A.pdb:0.7855790000):0.2347770000	1otk_A.pdb:3.0903160000):0.1128980000	((((((1oqu_A.pdb:0.1187360000	1r2f_A.pdb:0.1239840000):0.0556473000	1uzr_A.pdb:0.0701150000):0.4401860000	1mxr_A.pdb:0.8731930000):0.2058840000	((1jk0_A.pdb:0.3627300000	2uw2_A.pdb:0.1406680000):0.0954269000	1w68_A.pdb:0.0463840000):0.7985820000):0.3119920000	3ee4_A.pdb:0.8404530000):0.2639890000	(((2inc_B.pdb:0.3029650000	(2inp_C.pdb:0.6891150000	1mty_B.pdb:1.6424390000):0.2889380000):0.1627280000	(1mty_D.pdb:1.0381840000	3dhg_A.pdb:0.7312570000):0.6107180000):0.6430560000	(((2uw1_A.pdb:0.0424990000	2uw1_B.pdb:0.0450380000):0.1143150000	1afr_A.pdb:0.0576470000):0.6687740000	1za0_A.pdb:1.3848010000):0.1318860000):0.2784390000):0.7058610000):0.1010690000	(((((1lb3_A.pdb:0.0300040000	2za7_A.pdb:0.1323390000):0.1926840000	1bg7_A.pdb:0.4260780000):0.1200540000	1r03_A.pdb:0.1563270000):0.3100690000	(1z6o_A.pdb:0.7389080000	1z6o_M.pdb:0.4958420000):0.2456570000):0.1763710000	((((1eum_A.pdb:0.3218250000	1krq_A.pdb:0.2639060000):0.1680840000	3e6s_A.pdb:0.5695750000):0.1774450000	2jd7_A.pdb:0.1564740000):0.0948447000	1vlg_A.pdb:0.2798540000):0.1656830000):0.1798290000):0.2683230000	((((1bcf_A.pdb:0.0426430000	3e1q_A.pdb:0.0310350000):0.1394360000	2fkz_A.pdb:0.1078690000):0.1317270000	1jgc_A.pdb:0.3038670000):0.1540810000	1nfv_A.pdb:0.4962550000):0.3875630000):0.2531490000	2vzb_A.pdb:0.7452900000):0.2024090000):0.1267780000):0.0643754000):0.0843253000);
(1ji5_A.pdb:0.2670220000	1jig_A.pdb:0.1756550000	((1n1q_A.pdb:0.1776660000	2chp_A.pdb:0.3397080000):0.0468525000	(((1qgh_A.pdb:0.2550870000	2ux1_A.pdb:0.2844840000):0.2001460000	(1ji4_A.pdb:0.4288520000	2fjc_A.pdb:0.4440170000):0.1619010000):0.0881525000	(((((1dps_A.pdb:0.1173250000	1jts_A.pdb:0.0212810000):0.2381750000	1o9r_A.pdb:0.2236440000):0.2677940000	1uvh_A.pdb:0.6703430000):0.2433660000	(1tjo_A.pdb:0.0327360000	1tk6_A.pdb:0.0249110000):0.5620460000):0.1396940000	((((((2fzf_A.pdb:1.5861490000	(1lko_A.pdb:0.6551520000	1yuz_A.pdb:0.8170970000):0.2312120000):0.1334200000	3qhb_A.pdb:0.7820000000):0.3485940000	((((((((1oqu_A.pdb:0.1774860000	1r2f_A.pdb:0.1634240000):0.0746915000	1uzr_A.pdb:0.0491110000):0.6287390000	1mxr_A.pdb:0.6593470000):0.2279600000	((1jk0_A.pdb:0.3606220000	2uw2_A.pdb:0.1667080000):0.0889769000	1w68_A.pdb:0.0320930000):0.5310630000):0.3499560000	3ee4_A.pdb:0.8960200000):0.2223840000	((2inc_B.pdb:0.5123010000	(1mty_D.pdb:1.0678110000	3dhg_A.pdb:0.6052030000):0.6890050000):0.1819690000	(2inp_C.pdb:0.7807590000	1mty_B.pdb:1.6552380000):0.3228420000):0.5271190000):0.2032490000	((2uw1_A.pdb:0.0246640000	2uw1_B.pdb:0.0344760000):0.0914768000	1afr_A.pdb:0.1206500000):0.8395180000):0.0815122000	1za0_A.pdb:0.8968860000):0.7061790000):0.1666570000	((((((1lb3_A.pdb:0.0730480000	2za7_A.pdb:0.1364680000):0.1971230000	1bg7_A.pdb:0.3711980000):0.0628126000	1r03_A.pdb:0.0954290000):0.2795020000	(1z6o_A.pdb:0.7952790000	1z6o_M.pdb:0.4720060000):0.2414560000):0.1992030000	3e6s_A.pdb:0.6938570000):0.1094490000	((1eum_A.pdb:0.2913160000	1krq_A.pdb:0.2350980000):0.1802150000	(2jd7_A.pdb:0.1532130000	1vlg_A.pdb:0.2637490000):0.0437448000):0.0863384000):0.2714030000):0.1572130000	((((1bcf_A.pdb:0.0418070000	3e1q_A.pdb:0.0176320000):0.1154920000	2fkz_A.pdb:0.1010660000):0.1357370000	1jgc_A.pdb:0.2449100000):0.4273170000	(1nfv_A.pdb:0.3270110000	1otk_A.pdb:1.8295700000):0.1032130000):0.1101560000):0.2628360000	2vzb_A.pdb:0.4309120000):0.1741930000):0.1095330000):0.0608229000):0.0517787000);
(1ji5_A.pdb:0.2587160000	1jig_A.pdb:0.1527700000	((1n1q_A.pdb:0.2232450000	2chp_A.pdb:0.2696820000):0.0606702000	(((1qgh_A.pdb:0.2115460000	2ux1_A.pdb:0.2810730000):0.2568620000	(1ji4_A.pdb:0.4351990000	2fjc_A.pdb:0.3357460000):0.1309960000):0.0574256000	(((((1dps_A.pdb:0.0578230000	1jts_A.pdb:0.0374420000):0.1557760000	1uvh_A.pdb:0.6615210000):0.1809390000	1o9r_A.pdb:0.1221750000):0.3202240000	(1tjo_A.pdb:0.0134260000	1tk6_A.pdb:0.0314590000):0.6047060000):0.2343890000	((((((2fzf_A.pdb:1.6890100000	(1lko_A.pdb:0.5764780000	1yuz_A.pdb:0.7095470000):0.1523260000):0.1607970000	3qhb_A.pdb:0.8249690000):0.0921178000	((((((1oqu_A.pdb:0.1581710000	1r2f_A.pdb:0.1556450000):0.0523304000	1uzr_A.pdb:0.0796910000):0.4227630000	1mxr_A.pdb:0.6174740000):0.1815450000	((1jk0_A.pdb:0.3388480000	2uw2_A.pdb:0.1292150000):0.0707822000	1w68_A.pdb:0.0705840000):0.8756900000):0.3085000000	3ee4_A.pdb:0.7526240000):0.3002930000	(((2inc_B.pdb:0.6294420000	(2inp_C.pdb:0.7629150000	1mty_B.pdb:1.9142390000):0.1828480000):0.3482970000	(1mty_D.pdb:1.1274040000	3dhg_A.pdb:0.7667030000):0.4870060000):0.5650200000	(((2uw1_A.pdb:0.0203440000	2uw1_B.pdb:0.0318950000):0.1019850000	1afr_A.pdb:0.0670190000):0.6394150000	1za0_A.pdb:1.2525610000):0.1580740000):0.1445930000):0.9663280000):0.2410080000	1otk_A.pdb:2.3582500000):0.0523938000	(((((1bcf_A.pdb:0.0123010000	3e1q_A.pdb:0.0183130000):0.1832890000	2fkz_A.pdb:0.1347340000):0.1929690000	1jgc_A.pdb:0.1694230000):0.3043260000	((((1lb3_A.pdb:0.0836450000	2za7_A.pdb:0.1276790000):0.1971090000	(1bg7_A.pdb:0.3546260000	1r03_A.pdb:0.2366990000):0.0418743000):0.1994820000	(1z6o_A.pdb:0.7336940000	1z6o_M.pdb:0.6383420000):0.1687640000):0.1689160000	(((1eum_A.pdb:0.2920660000	1krq_A.pdb:0.2845540000):0.0973982000	3e6s_A.pdb:0.6028930000):0.0874010000	(2jd7_A.pdb:0.1832620000	1vlg_A.pdb:0.2521240000):0.0724165000):0.1684380000):0.3791190000):0.1703380000	1nfv_A.pdb:0.3637460000):0.3160550000):0.3148310000	2vzb_A.pdb:0.6532560000):0.3192970000):0.0980794000):0.0747833000):0.0725489000);
(1ji5_A.pdb:0.2243290000	(1jig_A.pdb:0.2167930000	(((2chp_A.pdb:0.2667720000	((1tjo_A.pdb:0.0291410000	1tk6_A.pdb:0.0144210000):0.5028710000	((2fzf_A.pdb:1.9846640000	2vzb_A.pdb:0.4751190000):0.0868708000	(((((((1bcf_A.pdb:0.0281950000	3e1q_A.pdb:0.0388390000):0.1464410000	2fkz_A.pdb:0.1246090000):0.0578662000	1jgc_A.pdb:0.3960520000):0.4001530000	1nfv_A.pdb:0.5918980000):0.3367560000	((1lko_A.pdb:0.4732300000	1yuz_A.pdb:0.9743250000):0.2093270000	3qhb_A.pdb:0.9892630000):0.5208720000):0.1057670000	(((((1lb3_A.pdb:0.0605120000	2za7_A.pdb:0.1772860000):0.1561780000	1bg7_A.pdb:0.4099020000):0.1084500000	1r03_A.pdb:0.1075310000):0.1624600000	(1z6o_A.pdb:0.8976830000	1z6o_M.pdb:0.5449820000):0.2359510000):0.2397250000	((((1eum_A.pdb:0.3347800000	1krq_A.pdb:0.2018680000):0.1997810000	1vlg_A.pdb:0.3300800000):0.0705455000	2jd7_A.pdb:0.1945550000):0.1463410000	3e6s_A.pdb:0.6875360000):0.0347834000):0.4682160000):0.0925941000	(1otk_A.pdb:2.8741980000	((((((1oqu_A.pdb:0.1229800000	1r2f_A.pdb:0.1630280000):0.0503309000	1uzr_A.pdb:0.0619930000):0.5975170000	1mxr_A.pdb:0.7631980000):0.2642880000	((1jk0_A.pdb:0.4370880000	2uw2_A.pdb:0.1234730000):0.0731454000	1w68_A.pdb:0.0607690000):0.6890750000):0.3304070000	3ee4_A.pdb:0.9884230000):0.2503390000	(((2inc_B.pdb:0.7642190000	(2inp_C.pdb:0.6475740000	1mty_B.pdb:1.7187920000):0.3156620000):0.2155480000	(1mty_D.pdb:1.1391880000	3dhg_A.pdb:0.7020250000):0.4342660000):0.6872100000	(((2uw1_A.pdb:0.0165550000	2uw1_B.pdb:0.0438450000):0.0821392000	1afr_A.pdb:0.1024410000):0.5142710000	1za0_A.pdb:1.1421730000):0.4847090000):0.1757220000):0.6323960000):0.3361700000):0.1952630000):0.2363310000):0.2323030000):0.1373660000	((1ji4_A.pdb:0.4704930000	2fjc_A.pdb:0.4637170000):0.0549182000	(((1dps_A.pdb:0.0623270000	1jts_A.pdb:0.0548300000):0.1511230000	1o9r_A.pdb:0.3030730000):0.4147160000	1uvh_A.pdb:0.6561530000):0.2493080000):0.1001140000):0.0835936000	(1qgh_A.pdb:0.2547280000	2ux1_A.pdb:0.3454060000):0.2623300000):0.0861520000):0.0398322000	1n1q_A.pdb:0.3069570000);
(1ji5_A.pdb:0.2356590000	(1jig_A.pdb:0.1626030000	1n1q_A.pdb:0.1728210000):0.0570042000	((2chp_A.pdb:0.3300460000	(((1ji4_A.pdb:0.4474600000	2fjc_A.pdb:0.4629350000):0.0887901000	(((1dps_A.pdb:0.0549400000	1jts_A.pdb:0.0299690000):0.1903520000	1o9r_A.pdb:0.2079270000):0.2973000000	1uvh_A.pdb:0.4881870000):0.2727710000):0.0893445000	((1tjo_A.pdb:0.0252670000	1tk6_A.pdb:0.0265390000):0.5739610000	((((2fzf_A.pdb:1.7832490000	(((1lko_A.pdb:0.5634250000	1yuz_A.pdb:0.8556090000):0.1197960000	3qhb_A.pdb:0.8371920000):0.1656820000	(1otk_A.pdb:2.1383370000	(((((((1oqu_A.pdb:0.1691570000	1r2f_A.pdb:0.1427630000):0.0450125000	1uzr_A.pdb:0.0710970000):0.3553080000	1mxr_A.pdb:0.8125490000):0.3248110000	((1jk0_A.pdb:0.3699680000	2uw2_A.pdb:0.1829080000):0.0551913000	1w68_A.pdb:0.0534600000):0.9289400000):0.3131400000	3ee4_A.pdb:0.7642730000):0.3758970000	(((2uw1_A.pdb:0.0304140000	2uw1_B.pdb:0.0486230000):0.1086670000	1afr_A.pdb:0.0896640000):0.6266460000	1za0_A.pdb:1.3213180000):0.2320730000):0.1822430000	((2inc_B.pdb:0.6420490000	(2inp_C.pdb:0.7398910000	1mty_B.pdb:1.6432950000):0.2338100000):0.2623630000	(1mty_D.pdb:0.9250940000	3dhg_A.pdb:0.9673630000):0.5791100000):0.4926250000):0.6249020000):0.2073380000):0.1047670000):0.1649470000	(((((1lb3_A.pdb:0.0555480000	2za7_A.pdb:0.1418770000):0.1778390000	1bg7_A.pdb:0.4804300000):0.0777712000	1r03_A.pdb:0.1486310000):0.2530800000	(1z6o_A.pdb:0.9287350000	1z6o_M.pdb:0.6373750000):0.2019510000):0.1139540000	(((1eum_A.pdb:0.2599360000	1krq_A.pdb:0.2689170000):0.1811640000	3e6s_A.pdb:0.6222080000):0.0804324000	(2jd7_A.pdb:0.1857910000	1vlg_A.pdb:0.2714780000):0.0713752000):0.2894050000):0.3017170000):0.1654170000	((((1bcf_A.pdb:0.0352900000	3e1q_A.pdb:0.0254080000):0.1405500000	2fkz_A.pdb:0.1124410000):0.1784260000	1jgc_A.pdb:0.2109550000):0.2630950000	1nfv_A.pdb:0.3712960000):0.2779610000):0.3667350000	2vzb_A.pdb:0.7338790000):0.1653740000):0.1134110000):0.0698537000):0.0867473000	(1qgh_A.pdb:0.1549060000	2ux1_A.pdb:0.4470430000):0.3092130000):0.0552631000);
(1ji5_A.pdb:0.1847860000	1jig_A.pdb:0.1151530000	(1n1q_A.pdb:0.1882060000	(2chp_A.pdb:0.2785830000	((1qgh_A.pdb:0.1420700000	2ux1_A.pdb:0.3429380000):0.3366010000	((1ji4_A.pdb:0.4403510000	2fjc_A.pdb:0.2987330000):0.0812331000	((((1dps_A.pdb:0.0331620000	1jts_A.pdb:0.0583130000):0.1348480000	1o9r_A.pdb:0.2354850000):0.2066290000	1uvh_A.pdb:0.6090560000):0.2617720000	((1tjo_A.pdb:0.0219440000	1tk6_A.pdb:0.0269890000):0.4012200000	((((2fzf_A.pdb:1.3354600000	1otk_A.pdb:2.5666860000):0.0442515000	(((1lko_A.pdb:0.4539420000	1yuz_A.pdb:0.8692830000):0.3181830000	3qhb_A.pdb:0.6453040000):0.2690580000	(((((((1oqu_A.pdb:0.1548630000	1r2f_A.pdb:0.1676580000):0.0479696000	1uzr_A.pdb:0.0570640000):0.4681830000	1mxr_A.pdb:0.7225280000):0.1973410000	(1jk0_A.pdb:0.2730180000	(2uw2_A.pdb:0.1696690000	1w68_A.pdb:0.0626500000):0.1184930000):0.5892820000):0.3412780000	3ee4_A.pdb:0.9637320000):0.2222590000	((2inc_B.pdb:0.6213520000	(2inp_C.pdb:0.7070620000	1mty_B.pdb:1.3378180000):0.3642000000):0.1879730000	(1mty_D.pdb:0.9434030000	3dhg_A.pdb:0.8683350000):0.3390530000):0.5676780000):0.1972570000	(((2uw1_A.pdb:0.0221120000	2uw1_B.pdb:0.0472460000):0.0771204000	1afr_A.pdb:0.0662660000):0.5027680000	1za0_A.pdb:1.0551840000):0.2657550000):0.6880150000):0.1136690000):0.0993928000	(((((1bcf_A.pdb:0.0433150000	3e1q_A.pdb:0.0362780000):0.1108370000	2fkz_A.pdb:0.0966830000):0.0526980000	1jgc_A.pdb:0.2764270000):0.3856670000	1nfv_A.pdb:0.5157850000):0.2611100000	((((1lb3_A.pdb:0.0926760000	2za7_A.pdb:0.0954570000):0.1717850000	1bg7_A.pdb:0.3983320000):0.0396261000	1r03_A.pdb:0.1734380000):0.1782320000	((1z6o_A.pdb:0.7851590000	1z6o_M.pdb:0.4897090000):0.2706050000	(((1eum_A.pdb:0.3167070000	1krq_A.pdb:0.2880970000):0.1841800000	(2jd7_A.pdb:0.1499380000	1vlg_A.pdb:0.2748120000):0.1176970000):0.0621766000	3e6s_A.pdb:0.5544430000):0.2218810000):0.0553186000):0.2931680000):0.1965530000):0.2315690000	2vzb_A.pdb:0.6537110000):0.2529830000):0.3226000000):0.1063010000):0.0881634000):0.0448087000):0.0468702000):0.0865042000);
(1ji5_A.pdb:0.2127110000	1jig_A.pdb:0.2015750000	((1n1q_A.pdb:0.1748210000	(2chp_A.pdb:0.2571980000	((1ji4_A.pdb:0.4902510000	2fjc_A.pdb:0.5431980000):0.1656390000	(((((1dps_A.pdb:0.0505780000	1o9r_A.pdb:0.4110670000):0.0542184000	1jts_A.pdb:0.0250940000):0.3486610000	1uvh_A.pdb:0.7263530000):0.4251450000	(1tjo_A.pdb:0.0158780000	1tk6_A.pdb:0.0300870000):0.6612320000):0.0893636000	(((((2fzf_A.pdb:1.7957980000	(1lko_A.pdb:0.3901220000	1yuz_A.pdb:0.9549730000):0.2132910000):0.2028910000	3qhb_A.pdb:0.7078830000):0.5569160000	((((1bcf_A.pdb:0.0268700000	3e1q_A.pdb:0.0198670000):0.1217250000	2fkz_A.pdb:0.1184720000):0.1689420000	1jgc_A.pdb:0.2498880000):0.4211070000	(1nfv_A.pdb:0.5696980000	(1otk_A.pdb:2.3528510000	((((((((1oqu_A.pdb:0.1501650000	1r2f_A.pdb:0.1341470000):0.0405548000	1uzr_A.pdb:0.0856130000):0.5987110000	1mxr_A.pdb:0.6271350000):0.2427270000	((1jk0_A.pdb:0.3459770000	2uw2_A.pdb:0.1269900000):0.0727681000	1w68_A.pdb:0.0549950000):0.6727110000):0.4046670000	3ee4_A.pdb:0.9828220000):0.3417740000	((2inc_B.pdb:0.5517760000	(2inp_C.pdb:0.7303560000	1mty_B.pdb:1.4312870000):0.2063060000):0.3015950000	(1mty_D.pdb:1.0504970000	3dhg_A.pdb:0.9611090000):0.3004560000):0.6986760000):0.1427020000	((2uw1_A.pdb:0.0320050000	2uw1_B.pdb:0.0329840000):0.0511240000	1afr_A.pdb:0.1136570000):0.7986550000):0.2766980000	1za0_A.pdb:0.8742550000):0.5294100000):0.3454520000):0.1530300000):0.2079010000):0.0590859000	(((((1lb3_A.pdb:0.0564510000	2za7_A.pdb:0.1270500000):0.1765940000	1bg7_A.pdb:0.4037690000):0.0947043000	1r03_A.pdb:0.1346010000):0.2280310000	(1z6o_A.pdb:0.7416230000	1z6o_M.pdb:0.5016410000):0.1911820000):0.1065740000	(((1eum_A.pdb:0.3919180000	1krq_A.pdb:0.1916400000):0.2320720000	(2jd7_A.pdb:0.2239320000	1vlg_A.pdb:0.2365790000):0.0583747000):0.1139110000	3e6s_A.pdb:0.6294780000):0.1268770000):0.3351320000):0.3237160000	2vzb_A.pdb:0.6887160000):0.2067260000):0.0943344000):0.1127080000):0.0768580000):0.0978858000	(1qgh_A.pdb:0.2124970000	2ux1_A.pdb:0.3797060000):0.2762380000):0.0649490000);
(1ji5_A.pdb:0.2363730000	1jig_A.pdb:0.1373560000	(((1n1q_A.pdb:0.1786730000	2chp_A.pdb:0.3866570000):0.0520070000	((1ji4_A.pdb:0.5800570000	2fjc_A.pdb:0.3439410000):0.1741110000	((((1dps_A.pdb:0.0516920000	1jts_A.pdb:0.0133620000):0.2060430000	1o9r_A.pdb:0.2881310000):0.2181760000	1uvh_A.pdb:0.8389520000):0.2349270000	((1tjo_A.pdb:0.0171200000	1tk6_A.pdb:0.0342220000):0.5585700000	((((2fzf_A.pdb:1.1977870000	1otk_A.pdb:1.9098660000):0.1188910000	((1lko_A.pdb:0.6551610000	1yuz_A.pdb:0.7963510000):0.1748960000	3qhb_A.pdb:0.7323300000):0.2269710000):0.1992980000	(((((1bcf_A.pdb:0.0137080000	3e1q_A.pdb:0.0222190000):0.1151080000	2fkz_A.pdb:0.1180610000):0.1335180000	1jgc_A.pdb:0.2787700000):0.2125900000	1nfv_A.pdb:0.4234660000):0.2455740000	(((((1lb3_A.pdb:0.0716830000	2za7_A.pdb:0.1512110000):0.2685170000	1r03_A.pdb:0.1498080000):0.0320844000	1bg7_A.pdb:0.4448180000):0.2097340000	(1z6o_A.pdb:0.7573780000	1z6o_M.pdb:0.6050650000):0.1167450000):0.1861720000	((((1eum_A.pdb:0.3572880000	1krq_A.pdb:0.2233600000):0.0956142000	3e6s_A.pdb:0.5335150000):0.1149080000	2jd7_A.pdb:0.1672360000):0.1302200000	1vlg_A.pdb:0.2536440000):0.1671860000):0.2587210000):0.2122390000):0.0839593000	(2vzb_A.pdb:0.5450720000	(((((1oqu_A.pdb:0.1444940000	1r2f_A.pdb:0.1638100000):0.0816824000	1uzr_A.pdb:0.0195590000):0.4199250000	(1mxr_A.pdb:0.6413330000	((1jk0_A.pdb:0.3672390000	2uw2_A.pdb:0.1699670000):0.0966685000	1w68_A.pdb:0.0197270000):0.9780620000):0.1084830000):0.3629530000	3ee4_A.pdb:0.9889870000):0.3131400000	(((2inc_B.pdb:0.4514730000	(2inp_C.pdb:0.5226310000	1mty_B.pdb:1.6934610000):0.5977540000):0.3637690000	(1mty_D.pdb:0.8017670000	3dhg_A.pdb:0.7151270000):0.2778910000):0.5865050000	(((2uw1_A.pdb:0.0194940000	2uw1_B.pdb:0.0442210000):0.0694696000	1afr_A.pdb:0.0784040000):0.7819030000	1za0_A.pdb:1.0528830000):0.1812310000):0.2594240000):0.4609320000):0.1330480000):0.2380830000):0.3414210000):0.1164350000):0.0921806000):0.0932649000	(1qgh_A.pdb:0.2221110000	2ux1_A.pdb:0.4413410000):0.2890860000):0.0341345000);
(1ji5_A.pdb:0.2462390000	1jig_A.pdb:0.1324750000	(1n1q_A.pdb:0.1989370000	((2chp_A.pdb:0.3558050000	(1qgh_A.pdb:0.1963530000	2ux1_A.pdb:0.3265450000):0.3570420000):0.0627074000	((1ji4_A.pdb:0.5026190000	2fjc_A.pdb:0.4521080000):0.1029140000	(((((1dps_A.pdb:0.0780690000	1jts_A.pdb:0.0241170000):0.1907430000	1o9r_A.pdb:0.3363180000):0.2822730000	1uvh_A.pdb:0.5046710000):0.3227700000	(1tjo_A.pdb:0.0328100000	1tk6_A.pdb:0.0243680000):0.5366190000):0.1599540000	(((((2fzf_A.pdb:1.6642860000	(1lko_A.pdb:0.6275290000	1yuz_A.pdb:0.7586000000):0.2188100000):0.2176660000	3qhb_A.pdb:0.6300420000):0.2927640000	((((((((1oqu_A.pdb:0.1468240000	1r2f_A.pdb:0.1821780000):0.0767328000	1uzr_A.pdb:0.0363730000):0.5599750000	1mxr_A.pdb:0.7153090000):0.1446550000	((1jk0_A.pdb:0.3894600000	2uw2_A.pdb:0.1662460000):0.0811271000	1w68_A.pdb:0.0484960000):0.7262980000):0.4561320000	3ee4_A.pdb:0.8534440000):0.3306860000	((2uw1_A.pdb:0.0307900000	1afr_A.pdb:0.1428540000):0.0083937100	2uw1_B.pdb:0.0314570000):0.8248720000):0.1272260000	1za0_A.pdb:1.0226840000):0.1247920000	((2inc_B.pdb:0.6554570000	(2inp_C.pdb:0.7037020000	1mty_B.pdb:1.8803400000):0.1883690000):0.4458800000	(1mty_D.pdb:0.9180830000	3dhg_A.pdb:1.0743380000):0.3413060000):0.6671280000):0.8554700000):0.1094750000	(((((1bcf_A.pdb:0.0278400000	3e1q_A.pdb:0.0345540000):0.1179230000	2fkz_A.pdb:0.1213020000):0.0959167000	1jgc_A.pdb:0.3058440000):0.2484560000	1nfv_A.pdb:0.7190140000):0.1480110000	((((((1lb3_A.pdb:0.0609460000	2za7_A.pdb:0.1877770000):0.2481110000	1bg7_A.pdb:0.4709240000):0.0899453000	1r03_A.pdb:0.1181960000):0.3082440000	(1z6o_A.pdb:0.8821010000	1z6o_M.pdb:0.5688170000):0.2639190000):0.1081200000	((((1eum_A.pdb:0.3038150000	1krq_A.pdb:0.1970760000):0.1424300000	3e6s_A.pdb:0.6416250000):0.1418120000	2jd7_A.pdb:0.1286030000):0.1073010000	1vlg_A.pdb:0.2555670000):0.1916860000):0.0610711000	1otk_A.pdb:2.4750250000):0.2322050000):0.2520560000):0.2348910000	2vzb_A.pdb:0.8212370000):0.2159860000):0.1508090000):0.1015050000):0.0653004000):0.0745950000);
(1ji5_A.pdb:0.1631200000	1jig_A.pdb:0.1657480000	(1n1q_A.pdb:0.1536620000	((2chp_A.pdb:0.2887210000	(1qgh_A.pdb:0.1905050000	2ux1_A.pdb:0.3556910000):0.2416650000):0.0207052000	((1ji4_A.pdb:0.3583750000	2fjc_A.pdb:0.3842220000):0.0936343000	(((((1dps_A.pdb:0.0875290000	1jts_A.pdb:0.0432700000):0.2029580000	1o9r_A.pdb:0.1988030000):0.2965330000	1uvh_A.pdb:0.6392970000):0.3186770000	(1tjo_A.pdb:0.0393660000	1tk6_A.pdb:0.0194710000):0.5329680000):0.0774999000	(((2fzf_A.pdb:1.6046350000	((1lko_A.pdb:0.4872290000	1yuz_A.pdb:0.7968930000):0.1985410000	3qhb_A.pdb:0.8454120000):0.2389440000):0.3184480000	(((((1bcf_A.pdb:0.0408610000	3e1q_A.pdb:0.0292580000):0.1159260000	2fkz_A.pdb:0.1015600000):0.1006650000	1jgc_A.pdb:0.2615550000):0.1744810000	1nfv_A.pdb:0.5998520000):0.3197610000	(((((1lb3_A.pdb:0.0403680000	2za7_A.pdb:0.1642050000):0.2973000000	(1bg7_A.pdb:0.4903270000	1r03_A.pdb:0.1435080000):0.0499777000):0.2283120000	(1z6o_A.pdb:1.0690620000	1z6o_M.pdb:0.4482150000):0.2653710000):0.0948135000	(((1eum_A.pdb:0.3434270000	1krq_A.pdb:0.2875760000):0.1539760000	(3e6s_A.pdb:0.7480110000	2jd7_A.pdb:0.1482030000):0.0498675000):0.1314080000	1vlg_A.pdb:0.1924740000):0.1691580000):0.0200553000	1otk_A.pdb:2.7157340000):0.2597980000):0.1057910000):0.0467343000	(2vzb_A.pdb:0.4620260000	((((((((1oqu_A.pdb:0.1841710000	1r2f_A.pdb:0.1914090000):0.0836493000	1uzr_A.pdb:0.0591440000):0.4723140000	1mxr_A.pdb:0.7678330000):0.4432090000	((1jk0_A.pdb:0.3631360000	2uw2_A.pdb:0.1987110000):0.0826716000	1w68_A.pdb:0.0349930000):0.5816220000):0.3479880000	3ee4_A.pdb:0.9843270000):0.3055720000	(((2inc_B.pdb:0.7019930000	3dhg_A.pdb:0.8429510000):0.1561140000	(2inp_C.pdb:0.5628800000	1mty_B.pdb:1.4958130000):0.3042840000):0.1365310000	1mty_D.pdb:1.0948370000):0.4346330000):0.2328170000	((2uw1_A.pdb:0.0346250000	2uw1_B.pdb:0.0482460000):0.0813537000	1afr_A.pdb:0.1101430000):0.6825010000):0.2973500000	1za0_A.pdb:1.1817300000):0.6083610000):0.1932100000):0.3376660000):0.0863826000):0.0640944000):0.0632077000):0.1296680000);
(1ji5_A.pdb:0.2402010000	1jig_A.pdb:0.2139150000	(1n1q_A.pdb:0.1826550000	(2chp_A.pdb:0.3402890000	(((((1qgh_A.pdb:0.2914310000	2ux1_A.pdb:0.2982560000):0.2502620000	1ji4_A.pdb:0.3302600000):0.1181080000	2fjc_A.pdb:0.4985090000):0.0312994000	(((((2fzf_A.pdb:1.6712470000	((1lko_A.pdb:0.5263870000	1yuz_A.pdb:0.7393960000):0.3094540000	3qhb_A.pdb:0.8885280000):0.2357390000):0.2985000000	(((((((1oqu_A.pdb:0.1519900000	1r2f_A.pdb:0.1514920000):0.0328677000	1uzr_A.pdb:0.0660510000):0.5188810000	1mxr_A.pdb:0.5927720000):0.2972500000	((1jk0_A.pdb:0.3914560000	2uw2_A.pdb:0.1757570000):0.0626118000	1w68_A.pdb:0.0436060000):0.7300670000):0.3610590000	3ee4_A.pdb:0.8589770000):0.2485510000	((2inc_B.pdb:0.6007940000	(2inp_C.pdb:0.5433990000	1mty_B.pdb:2.0146380000):0.2806470000):0.2452590000	(1mty_D.pdb:1.0005330000	3dhg_A.pdb:0.9722370000):0.3866080000):0.6421110000):0.3424250000	(((2uw1_A.pdb:0.0168430000	2uw1_B.pdb:0.0423640000):0.0675559000	1afr_A.pdb:0.1112730000):0.5894510000	1za0_A.pdb:0.8392240000):0.1347790000):0.6981370000):0.0787328000	((((((1lb3_A.pdb:0.0372790000	2za7_A.pdb:0.1520410000):0.2244910000	1bg7_A.pdb:0.4735190000):0.0959413000	1r03_A.pdb:0.1684880000):0.1761540000	(1z6o_A.pdb:0.7543570000	1z6o_M.pdb:0.5501440000):0.2499160000):0.0939504000	(((1eum_A.pdb:0.3783590000	1krq_A.pdb:0.1843980000):0.2365950000	(2jd7_A.pdb:0.1404390000	1vlg_A.pdb:0.3636880000):0.0609918000):0.1268750000	3e6s_A.pdb:0.6865280000):0.1804430000):0.1675050000	1otk_A.pdb:2.5960630000):0.1584470000):0.1694070000	((((1bcf_A.pdb:0.0417810000	3e1q_A.pdb:0.0325160000):0.1687640000	2fkz_A.pdb:0.1040650000):0.1370650000	1jgc_A.pdb:0.2971860000):0.2947030000	1nfv_A.pdb:0.5464930000):0.2363020000):0.2839950000	2vzb_A.pdb:0.5833050000):0.2881270000):0.0420124000	((((1dps_A.pdb:0.0791570000	1jts_A.pdb:0.0359380000):0.2036070000	1o9r_A.pdb:0.1998150000):0.3123010000	1uvh_A.pdb:0.7247090000):0.2231050000	(1tjo_A.pdb:0.0294040000	1tk6_A.pdb:0.0328230000):0.6605950000):0.1721350000):0.0832656000):0.1249340000):0.1232960000);
(1ji5_A.pdb:0.2386660000	1jig_A.pdb:0.1795120000	((1n1q_A.pdb:0.1574200000	2chp_A.pdb:0.4229020000):0.1210680000	((1qgh_A.pdb:0.3047730000	2ux1_A.pdb:0.4618780000):0.2279500000	((1ji4_A.pdb:0.5113420000	2fjc_A.pdb:0.5102140000):0.1156930000	(((((1dps_A.pdb:0.0589760000	1jts_A.pdb:0.0367640000):0.1906380000	1o9r_A.pdb:0.3224130000):0.3443310000	1uvh_A.pdb:0.5822530000):0.1984970000	(1tjo_A.pdb:0.0108510000	1tk6_A.pdb:0.0282950000):0.5116340000):0.2267310000	(((((2fzf_A.pdb:1.5406690000	((1lko_A.pdb:0.5190550000	1yuz_A.pdb:0.7572530000):0.2578410000	3qhb_A.pdb:0.7556950000):0.2022750000):0.1620610000	(1otk_A.pdb:2.2505650000	((((((((1oqu_A.pdb:0.1828420000	1r2f_A.pdb:0.1684940000):0.0479450000	1uzr_A.pdb:0.0269270000):0.5651480000	1mxr_A.pdb:0.7728230000):0.0939610000	((1jk0_A.pdb:0.3180080000	1w68_A.pdb:0.0844600000):0.0559095000	2uw2_A.pdb:0.1520300000):0.8746160000):0.2633240000	3ee4_A.pdb:0.8348960000):0.3505360000	((2inc_B.pdb:0.6231600000	(2inp_C.pdb:0.6416750000	1mty_B.pdb:1.5588160000):0.2732180000):0.2394020000	(1mty_D.pdb:1.2430050000	3dhg_A.pdb:1.0471280000):0.5685120000):0.5357810000):0.2199650000	((2uw1_A.pdb:0.0119070000	2uw1_B.pdb:0.0355510000):0.0656508000	1afr_A.pdb:0.1080680000):0.6577430000):0.1729210000	1za0_A.pdb:0.9834600000):0.5425310000):0.2937570000):0.2902610000	(((((1lb3_A.pdb:0.0672870000	2za7_A.pdb:0.1149710000):0.2564840000	1r03_A.pdb:0.1397640000):0.1195150000	1bg7_A.pdb:0.4083180000):0.1871450000	(1z6o_A.pdb:0.9153450000	1z6o_M.pdb:0.5192850000):0.1736980000):0.1919670000	((((1eum_A.pdb:0.2773350000	1krq_A.pdb:0.2141920000):0.2223510000	3e6s_A.pdb:0.5795960000):0.0990517000	2jd7_A.pdb:0.1244930000):0.1182140000	1vlg_A.pdb:0.2402670000):0.2066980000):0.2671830000):0.2062310000	((((1bcf_A.pdb:0.0413570000	3e1q_A.pdb:0.0193400000):0.1522380000	2fkz_A.pdb:0.1649480000):0.1629140000	1jgc_A.pdb:0.3141190000):0.2759700000	1nfv_A.pdb:0.5360770000):0.1305500000):0.3261090000	2vzb_A.pdb:0.5836560000):0.2111550000):0.1669630000):0.0775798000):0.1189440000):0.0500095000);
(1ji5_A.pdb:0.1521110000	1jig_A.pdb:0.1401750000	((1n1q_A.pdb:0.1493440000	(2chp_A.pdb:0.1914020000	((((1dps_A.pdb:0.0429640000	1jts_A.pdb:0.0403300000):0.1585470000	1o9r_A.pdb:0.2698630000):0.1925770000	1uvh_A.pdb:0.5137190000):0.3977160000	(((1tjo_A.pdb:0.0371210000	1tk6_A.pdb:0.0000020000):0.0906884000	1otk_A.pdb:2.6273520000):0.4692220000	((2fzf_A.pdb:1.2054860000	2vzb_A.pdb:0.5398630000):0.1319610000	(((((1bcf_A.pdb:0.0384720000	3e1q_A.pdb:0.0427010000):0.1181210000	2fkz_A.pdb:0.1536150000):0.1393230000	1jgc_A.pdb:0.2771130000):0.2527440000	1nfv_A.pdb:0.5436550000):0.2542750000	(((1lko_A.pdb:0.5084940000	1yuz_A.pdb:0.5535040000):0.3128090000	3qhb_A.pdb:0.7308260000):0.3473000000	((((((1lb3_A.pdb:0.0206310000	2za7_A.pdb:0.1640700000):0.1885840000	1bg7_A.pdb:0.3738030000):0.0804271000	1r03_A.pdb:0.1738770000):0.2498900000	(1z6o_A.pdb:0.9817410000	1z6o_M.pdb:0.4051030000):0.2168750000):0.1598040000	((((1eum_A.pdb:0.2569130000	1krq_A.pdb:0.2788800000):0.2085270000	3e6s_A.pdb:0.5598850000):0.0990814000	2jd7_A.pdb:0.1618480000):0.1064060000	1vlg_A.pdb:0.2749820000):0.1212020000):0.3372910000	((((((((1oqu_A.pdb:0.1846090000	1r2f_A.pdb:0.1800550000):0.0210284000	1uzr_A.pdb:0.0507100000):0.5243190000	1mxr_A.pdb:0.7574830000):0.1746600000	3ee4_A.pdb:1.0701470000):0.2284740000	(1jk0_A.pdb:0.1721420000	(2uw2_A.pdb:0.1628270000	1w68_A.pdb:0.0925120000):0.1878560000):0.6575150000):0.2023570000	((2inc_B.pdb:0.7350030000	(2inp_C.pdb:0.5429550000	1mty_B.pdb:1.9042390000):0.2544890000):0.4125680000	(1mty_D.pdb:0.9548430000	3dhg_A.pdb:0.6655460000):0.2402060000):0.5017570000):0.3789170000	((2uw1_A.pdb:0.0276100000	2uw1_B.pdb:0.0398480000):0.1033120000	1afr_A.pdb:0.0369420000):0.6824130000):0.2638630000	1za0_A.pdb:1.0860750000):0.6369280000):0.1722870000):0.0569186000):0.1931850000):0.2374840000):0.1612160000):0.2067370000):0.0823747000):0.0680091000	((1qgh_A.pdb:0.1800200000	2ux1_A.pdb:0.3996800000):0.2249220000	(1ji4_A.pdb:0.4279120000	2fjc_A.pdb:0.5523280000):0.1686420000):0.0917185000):0.0449863000);
(1ji5_A.pdb:0.2117590000	1jig_A.pdb:0.1850720000	(1n1q_A.pdb:0.1944210000	(2chp_A.pdb:0.3793540000	(((1qgh_A.pdb:0.1306670000	2ux1_A.pdb:0.3985420000):0.2094810000	(1ji4_A.pdb:0.3433030000	2fjc_A.pdb:0.3472120000):0.1875070000):0.0821338000	((((1dps_A.pdb:0.0709200000	1jts_A.pdb:0.0192080000):0.1319980000	1o9r_A.pdb:0.2601820000):0.4483740000	1uvh_A.pdb:0.5520310000):0.2460000000	((1tjo_A.pdb:0.0258980000	1tk6_A.pdb:0.0101360000):0.3933700000	((2fzf_A.pdb:1.5350840000	2vzb_A.pdb:0.5376700000):0.0966892000	((((((((1bcf_A.pdb:0.0216700000	3e1q_A.pdb:0.0362580000):0.1374730000	2fkz_A.pdb:0.1111840000):0.1054590000	1jgc_A.pdb:0.2470460000):0.3775800000	1nfv_A.pdb:0.5235440000):0.1611090000	((((1lb3_A.pdb:0.0529850000	2za7_A.pdb:0.1138640000):0.3185020000	(1bg7_A.pdb:0.4361920000	1r03_A.pdb:0.1344910000):0.0611332000):0.1848300000	(1z6o_A.pdb:0.8360460000	1z6o_M.pdb:0.4556970000):0.2889070000):0.0336329000	(((1eum_A.pdb:0.3319060000	1krq_A.pdb:0.1719100000):0.1864200000	3e6s_A.pdb:0.6691530000):0.0800505000	(2jd7_A.pdb:0.1456020000	1vlg_A.pdb:0.3032050000):0.0626515000):0.2066510000):0.4860440000):0.0863736000	((1lko_A.pdb:0.5412040000	1yuz_A.pdb:0.5894400000):0.3392540000	3qhb_A.pdb:0.5789300000):0.5028960000):0.1544110000	1otk_A.pdb:2.5580930000):0.0446288000	((((((((1oqu_A.pdb:0.1630300000	1r2f_A.pdb:0.1611310000):0.0721318000	1uzr_A.pdb:0.0299130000):0.5057390000	1mxr_A.pdb:0.8666790000):0.2263090000	((1jk0_A.pdb:0.3191270000	2uw2_A.pdb:0.1729620000):0.0277345000	1w68_A.pdb:0.0752410000):0.8292370000):0.3342680000	3ee4_A.pdb:0.6429090000):0.4227470000	((2inc_B.pdb:0.7578890000	(2inp_C.pdb:0.6261960000	1mty_B.pdb:1.5339030000):0.3059450000):0.5119480000	(1mty_D.pdb:0.6935600000	3dhg_A.pdb:0.9658950000):0.4422610000):0.4163210000):0.1859410000	((2uw1_A.pdb:0.0268990000	2uw1_B.pdb:0.0489390000):0.0703128000	1afr_A.pdb:0.1183050000):0.5403380000):0.1562860000	1za0_A.pdb:1.0109570000):1.1094100000):0.1206870000):0.1922900000):0.2421250000):0.1896390000):0.0412725000):0.0473424000):0.0496914000);
(1ji5_A.pdb:0.2070710000	1jig_A.pdb:0.1803660000	((1n1q_A.pdb:0.1854880000	(2chp_A.pdb:0.3284330000	((1ji4_A.pdb:0.3935990000	2fjc_A.pdb:0.3593220000):0.1423580000	(((((1dps_A.pdb:0.0468040000	1jts_A.pdb:0.0648340000):0.1859650000	1o9r_A.pdb:0.2248410000):0.3018680000	1uvh_A.pdb:0.7035480000):0.1903810000	(1tjo_A.pdb:0.0252620000	1tk6_A.pdb:0.0154920000):0.5477510000):0.1433960000	(((((2fzf_A.pdb:1.4461470000	3qhb_A.pdb:0.6531730000):0.1010680000	(1lko_A.pdb:0.5154530000	1yuz_A.pdb:0.8499020000):0.3700810000):0.3726800000	1otk_A.pdb:2.5985420000):0.0617163000	(((((1bcf_A.pdb:0.0133790000	3e1q_A.pdb:0.0426810000):0.1632830000	2fkz_A.pdb:0.1084830000):0.0862079000	1jgc_A.pdb:0.3103690000):0.2354820000	((((1lb3_A.pdb:0.0598540000	2za7_A.pdb:0.1442910000):0.1731370000	1bg7_A.pdb:0.4314170000):0.0619701000	1r03_A.pdb:0.1653220000):0.2022550000	((1z6o_A.pdb:0.9789790000	1z6o_M.pdb:0.5245370000):0.1804550000	(((1eum_A.pdb:0.3815000000	1krq_A.pdb:0.2426900000):0.1690670000	(2jd7_A.pdb:0.1593720000	1vlg_A.pdb:0.3218260000):0.0712236000):0.1188340000	3e6s_A.pdb:0.6115840000):0.1200040000):0.0554955000):0.4437600000):0.0953618000	1nfv_A.pdb:0.5826270000):0.1355700000):0.2177260000	(2vzb_A.pdb:0.4365800000	(((((((1oqu_A.pdb:0.1925620000	1r2f_A.pdb:0.1659110000):0.0307350000	1uzr_A.pdb:0.1065930000):0.4887340000	1mxr_A.pdb:0.7781980000):0.3796570000	3ee4_A.pdb:1.1103100000):0.1015560000	((1jk0_A.pdb:0.3759650000	2uw2_A.pdb:0.1446200000):0.0567947000	1w68_A.pdb:0.0619690000):0.7451950000):0.2767730000	((2inc_B.pdb:0.6746420000	(2inp_C.pdb:0.5588850000	1mty_B.pdb:1.6880270000):0.3422640000):0.3303870000	(1mty_D.pdb:1.0831060000	3dhg_A.pdb:0.8694670000):0.1407610000):0.3973950000):0.2010500000	(((2uw1_A.pdb:0.0320570000	2uw1_B.pdb:0.0255340000):0.0506740000	1afr_A.pdb:0.0978190000):0.6051290000	1za0_A.pdb:0.9108770000):0.3370960000):0.6897130000):0.2091160000):0.2846050000):0.1157400000):0.0778876000):0.0741868000):0.0929080000	(1qgh_A.pdb:0.2623480000	2ux1_A.pdb:0.3247540000):0.3028150000):0.0290211000);
(1ji5_A.pdb:0.2152740000	1jig_A.pdb:0.1271480000	(1n1q_A.pdb:0.1192780000	((2chp_A.pdb:0.3507880000	((((1dps_A.pdb:0.0684260000	1jts_A.pdb:0.0308630000):0.1768160000	1o9r_A.pdb:0.2375900000):0.3338870000	1uvh_A.pdb:0.6640170000):0.3954640000	(((1tjo_A.pdb:0.0378420000	1tk6_A.pdb:0.0391260000):0.2864500000	1otk_A.pdb:2.3279600000):0.2368660000	((((2fzf_A.pdb:1.4393090000	(1lko_A.pdb:0.5420460000	1yuz_A.pdb:0.7670990000):0.1129570000):0.1707440000	3qhb_A.pdb:0.9056240000):0.1750950000	(((((1bcf_A.pdb:0.0473660000	3e1q_A.pdb:0.0391000000):0.1739680000	2fkz_A.pdb:0.0848990000):0.1232650000	1jgc_A.pdb:0.3147190000):0.3193540000	1nfv_A.pdb:0.5000750000):0.1607340000	(((((1lb3_A.pdb:0.0688940000	2za7_A.pdb:0.1529480000):0.2392020000	1r03_A.pdb:0.1624160000):0.0633313000	1bg7_A.pdb:0.4058090000):0.2135930000	(1z6o_A.pdb:0.8888120000	1z6o_M.pdb:0.4321790000):0.1584330000):0.0861403000	(((1eum_A.pdb:0.3179280000	1krq_A.pdb:0.2162760000):0.1644720000	3e6s_A.pdb:0.5449110000):0.0819460000	(2jd7_A.pdb:0.1778700000	1vlg_A.pdb:0.2556530000):0.0635028000):0.2234240000):0.4162580000):0.1326660000):0.1513950000	(2vzb_A.pdb:0.4405520000	(((((((1oqu_A.pdb:0.1873340000	1r2f_A.pdb:0.1489750000):0.0838540000	1uzr_A.pdb:0.0374700000):0.4555690000	1mxr_A.pdb:0.6879790000):0.3207760000	((1jk0_A.pdb:0.4203000000	2uw2_A.pdb:0.1809430000):0.0520359000	1w68_A.pdb:0.1047250000):0.5636880000):0.2022500000	3ee4_A.pdb:0.9387590000):0.2672830000	((2inc_B.pdb:0.6299510000	(2inp_C.pdb:0.6166910000	1mty_B.pdb:1.7315440000):0.3022790000):0.5050040000	(1mty_D.pdb:0.9937940000	3dhg_A.pdb:0.8367780000):0.2769360000):0.2705120000):0.2137330000	(((2uw1_A.pdb:0.0357020000	2uw1_B.pdb:0.0483660000):0.0871654000	1afr_A.pdb:0.1268670000):0.5863400000	1za0_A.pdb:0.9873360000):0.2660090000):0.7209120000):0.2488640000):0.2740390000):0.1022270000):0.1316560000):0.0704552000	((1qgh_A.pdb:0.1409300000	2ux1_A.pdb:0.4658770000):0.2347330000	(1ji4_A.pdb:0.3660020000	2fjc_A.pdb:0.3910590000):0.2366750000):0.0704211000):0.0774229000):0.1119480000);
(1ji5_A.pdb:0.2212940000	(1jig_A.pdb:0.2119190000	((1qgh_A.pdb:0.2696630000	2ux1_A.pdb:0.3729840000):0.2944710000	((1ji4_A.pdb:0.4581450000	2fjc_A.pdb:0.4468510000):0.0922314000	(((((1dps_A.pdb:0.0493980000	1jts_A.pdb:0.0396680000):0.2204930000	1o9r_A.pdb:0.1950580000):0.3603750000	1uvh_A.pdb:0.5397440000):0.1720780000	(1tjo_A.pdb:0.0363240000	1tk6_A.pdb:0.0113230000):0.5486070000):0.1377910000	(((((2fzf_A.pdb:1.7713930000	((1lko_A.pdb:0.6823110000	1yuz_A.pdb:0.8094590000):0.4646860000	3qhb_A.pdb:0.6611110000):0.2309090000):0.2617860000	(1otk_A.pdb:2.4709320000	((((((((1oqu_A.pdb:0.1238170000	1r2f_A.pdb:0.1784520000):0.0558429000	1uzr_A.pdb:0.0425390000):0.5062390000	1mxr_A.pdb:0.7497300000):0.1905050000	3ee4_A.pdb:0.8600850000):0.2987920000	(1jk0_A.pdb:0.2814910000	(2uw2_A.pdb:0.1699440000	1w68_A.pdb:0.0751090000):0.1076680000):0.5754690000):0.3559060000	((2inc_B.pdb:0.7936680000	(2inp_C.pdb:0.7748730000	1mty_B.pdb:1.5383520000):0.2620360000):0.2364510000	(1mty_D.pdb:0.9836600000	3dhg_A.pdb:0.7450060000):0.4446210000):0.4305760000):0.3914810000	((2uw1_A.pdb:0.0219080000	2uw1_B.pdb:0.0302760000):0.0751217000	1afr_A.pdb:0.0998090000):0.7224650000):0.0883078000	1za0_A.pdb:0.9961160000):0.4147340000):0.2526460000):0.1773450000	(((((1lb3_A.pdb:0.0544680000	2za7_A.pdb:0.1359640000):0.2198570000	1r03_A.pdb:0.1615090000):0.0873930000	1bg7_A.pdb:0.3292200000):0.1632250000	(1z6o_A.pdb:0.9586640000	1z6o_M.pdb:0.6211260000):0.1590150000):0.1837990000	(((1eum_A.pdb:0.3525610000	1krq_A.pdb:0.2636470000):0.1410820000	3e6s_A.pdb:0.7065270000):0.1489310000	(2jd7_A.pdb:0.1675810000	1vlg_A.pdb:0.2630750000):0.0501138000):0.2000370000):0.2074680000):0.2161160000	((((1bcf_A.pdb:0.0385560000	3e1q_A.pdb:0.0312640000):0.1444440000	2fkz_A.pdb:0.1359440000):0.1755670000	1jgc_A.pdb:0.2561570000):0.2529300000	1nfv_A.pdb:0.5011360000):0.2990100000):0.2941070000	2vzb_A.pdb:0.6386940000):0.2061420000):0.1494640000):0.0636530000):0.0774357000):0.0432612000	(1n1q_A.pdb:0.2234260000	2chp_A.pdb:0.4830370000):0.1103130000);
(1ji5_A.pdb:0.2849880000	1jig_A.pdb:0.1522740000	((1n1q_A.pdb:0.2002160000	2chp_A.pdb:0.3808440000):0.0636453000	((1qgh_A.pdb:0.2354520000	2ux1_A.pdb:0.3763620000):0.1877720000	((1ji4_A.pdb:0.4177430000	(2fjc_A.pdb:0.4527000000	(((1dps_A.pdb:0.0552610000	1jts_A.pdb:0.0277100000):0.1327940000	1o9r_A.pdb:0.2775080000):0.2712000000	1uvh_A.pdb:0.6150490000):0.3438430000):0.0451623000):0.0853576000	((1tjo_A.pdb:0.0230490000	1tk6_A.pdb:0.0175680000):0.6571230000	((((2fzf_A.pdb:1.7084790000	(((1lko_A.pdb:0.4676230000	1yuz_A.pdb:0.6483460000):0.4128070000	3qhb_A.pdb:0.5711070000):0.3328250000	(1otk_A.pdb:2.0611970000	((((((1oqu_A.pdb:0.1539600000	1r2f_A.pdb:0.1424120000):0.0408649000	1uzr_A.pdb:0.0722080000):0.4878940000	1mxr_A.pdb:0.6559460000):0.2231950000	((1jk0_A.pdb:0.3417040000	2uw2_A.pdb:0.1611700000):0.0832868000	1w68_A.pdb:0.0314730000):0.6259860000):0.4779620000	3ee4_A.pdb:0.6515100000):0.2725480000	(((2inc_B.pdb:0.6351850000	(2inp_C.pdb:0.5994910000	1mty_B.pdb:1.3505060000):0.3437490000):0.3329430000	(1mty_D.pdb:0.9337080000	3dhg_A.pdb:0.6664830000):0.5491640000):0.3805370000	(((2uw1_A.pdb:0.0302790000	2uw1_B.pdb:0.0240500000):0.0663751000	1afr_A.pdb:0.1138400000):0.5421120000	1za0_A.pdb:1.0735050000):0.0742892000):0.1982670000):0.4111850000):0.2206430000):0.1492740000):0.0511069000	(((((1lb3_A.pdb:0.0861070000	2za7_A.pdb:0.0789500000):0.2395080000	1r03_A.pdb:0.1339660000):0.1208420000	1bg7_A.pdb:0.3494960000):0.1404080000	(1z6o_A.pdb:0.7125160000	1z6o_M.pdb:0.6690910000):0.1243120000):0.0821322000	((((1eum_A.pdb:0.3612750000	1krq_A.pdb:0.2115020000):0.2049480000	2jd7_A.pdb:0.1868790000):0.0559769000	1vlg_A.pdb:0.2529610000):0.1102510000	3e6s_A.pdb:0.5353490000):0.1995580000):0.2821310000):0.1450960000	((((1bcf_A.pdb:0.0237250000	3e1q_A.pdb:0.0279010000):0.1179990000	2fkz_A.pdb:0.1708380000):0.0529298000	1jgc_A.pdb:0.3502160000):0.3543000000	1nfv_A.pdb:0.4714770000):0.1389510000):0.2618560000	2vzb_A.pdb:0.5742040000):0.1466770000):0.2787380000):0.0933612000):0.1249030000):0.0853942000);
(1ji5_A.pdb:0.2547690000	1jig_A.pdb:0.1736210000	((1n1q_A.pdb:0.1129480000	2chp_A.pdb:0.4275730000):0.0920434000	((1qgh_A.pdb:0.1915650000	2ux1_A.pdb:0.3565780000):0.2557960000	((1ji4_A.pdb:0.3736130000	2fjc_A.pdb:0.4580350000):0.1360860000	(((((1dps_A.pdb:0.0649020000	1jts_A.pdb:0.0393990000):0.1700810000	1o9r_A.pdb:0.2843130000):0.3044840000	1uvh_A.pdb:0.6720490000):0.2646830000	(1tjo_A.pdb:0.0124750000	1tk6_A.pdb:0.0313940000):0.6222950000):0.1396500000	((((((2fzf_A.pdb:1.3424090000	(1lko_A.pdb:0.5878700000	1yuz_A.pdb:0.6658390000):0.2909470000):0.1168360000	3qhb_A.pdb:0.7260630000):0.4182560000	(1otk_A.pdb:2.2729980000	(((((((1oqu_A.pdb:0.1713040000	1r2f_A.pdb:0.1805930000):0.0366505000	1uzr_A.pdb:0.0529190000):0.6324550000	1mxr_A.pdb:0.6929030000):0.1024240000	((1jk0_A.pdb:0.3278580000	2uw2_A.pdb:0.1450250000):0.0581384000	1w68_A.pdb:0.0511460000):0.9352270000):0.3255350000	3ee4_A.pdb:0.9168490000):0.3000460000	(((2uw1_A.pdb:0.0375330000	2uw1_B.pdb:0.0463250000):0.0774606000	1afr_A.pdb:0.0987410000):0.8214580000	1za0_A.pdb:1.2018890000):0.2680040000):0.1253380000	((2inc_B.pdb:0.5560060000	(2inp_C.pdb:0.8648110000	1mty_B.pdb:1.6582420000):0.3210190000):0.4156660000	(1mty_D.pdb:0.7729490000	3dhg_A.pdb:0.9026350000):0.4922920000):0.6601340000):0.5221960000):0.1318190000):0.0358275000	(((((1lb3_A.pdb:0.0711260000	2za7_A.pdb:0.1220080000):0.2833040000	1r03_A.pdb:0.1156340000):0.0768269000	1bg7_A.pdb:0.3815270000):0.2924160000	(1z6o_A.pdb:0.8242920000	1z6o_M.pdb:0.3741490000):0.2185020000):0.1599340000	((((1eum_A.pdb:0.3613070000	1krq_A.pdb:0.2901370000):0.1188010000	3e6s_A.pdb:0.5566990000):0.1344420000	2jd7_A.pdb:0.1653430000):0.0646363000	1vlg_A.pdb:0.2829080000):0.1033630000):0.3100730000):0.2868110000	((((1bcf_A.pdb:0.0249440000	3e1q_A.pdb:0.0144540000):0.1301190000	2fkz_A.pdb:0.1030760000):0.0836893000	1jgc_A.pdb:0.2871100000):0.2979480000	1nfv_A.pdb:0.4185200000):0.2032160000):0.3330150000	2vzb_A.pdb:0.7859160000):0.2152920000):0.0860728000):0.1191510000):0.0923694000):0.0470787000);
(1ji5_A.pdb:0.3336230000	1jig_A.pdb:0.1285780000	((1n1q_A.pdb:0.1468830000	2chp_A.pdb:0.4074720000):0.0879419000	((1qgh_A.pdb:0.2139330000	2ux1_A.pdb:0.4292300000):0.2028360000	((1ji4_A.pdb:0.5749040000	2fjc_A.pdb:0.4210850000):0.1581330000	(((((1dps_A.pdb:0.0473950000	1jts_A.pdb:0.0302360000):0.2817270000	1o9r_A.pdb:0.1579060000):0.2808140000	1uvh_A.pdb:0.7258930000):0.2660000000	(1tjo_A.pdb:0.0558360000	1tk6_A.pdb:0.0046370000):0.4286170000):0.1683850000	((((2fzf_A.pdb:1.4471400000	(1lko_A.pdb:0.4592800000	1yuz_A.pdb:0.7214020000):0.3209200000):0.2664900000	(((((1bcf_A.pdb:0.0292650000	3e1q_A.pdb:0.0328030000):0.1393940000	2fkz_A.pdb:0.1095840000):0.2028980000	1jgc_A.pdb:0.2516030000):0.1976320000	1nfv_A.pdb:0.4623270000):0.1953310000	(((1lb3_A.pdb:0.0551530000	2za7_A.pdb:0.1808700000):0.2364040000	(1bg7_A.pdb:0.3919520000	1r03_A.pdb:0.1749430000):0.0416906000):0.2619930000	((1z6o_A.pdb:0.7538940000	1z6o_M.pdb:0.4240570000):0.1683510000	((((1eum_A.pdb:0.2779980000	1krq_A.pdb:0.2052960000):0.1765180000	3e6s_A.pdb:0.5276290000):0.0868971000	2jd7_A.pdb:0.1572920000):0.1294170000	1vlg_A.pdb:0.2211820000):0.1608230000):0.0870504000):0.2885360000):0.1105110000):0.0987166000	(3qhb_A.pdb:0.7576100000	(1otk_A.pdb:2.2809700000	((((((((1oqu_A.pdb:0.1756970000	1r2f_A.pdb:0.1557330000):0.0347732000	1uzr_A.pdb:0.0694550000):0.3993730000	1mxr_A.pdb:0.7021330000):0.3047700000	((1jk0_A.pdb:0.3229000000	2uw2_A.pdb:0.1691010000):0.0481903000	1w68_A.pdb:0.0367260000):0.6597190000):0.2202720000	3ee4_A.pdb:0.8971930000):0.2273280000	((2inc_B.pdb:0.5011330000	(2inp_C.pdb:0.4603850000	1mty_B.pdb:1.4573570000):0.3657690000):0.3205840000	(1mty_D.pdb:1.0501210000	3dhg_A.pdb:0.7991120000):0.3013770000):0.4570670000):0.3496380000	1za0_A.pdb:1.0949090000):0.1563640000	((2uw1_A.pdb:0.0187980000	2uw1_B.pdb:0.0415570000):0.1020580000	1afr_A.pdb:0.0695480000):0.5874630000):0.5917430000):0.1641820000):0.2592350000):0.3357770000	2vzb_A.pdb:0.6643370000):0.2487350000):0.1102190000):0.0595125000):0.0720395000):0.0458170000);
(1ji5_A.pdb:0.2529740000	1jig_A.pdb:0.1588710000	(1n1q_A.pdb:0.1670090000	(2chp_A.pdb:0.3360920000	((((1qgh_A.pdb:0.2034250000	2ux1_A.pdb:0.3504250000):0.2909060000	1ji4_A.pdb:0.4568220000):0.1268560000	2fjc_A.pdb:0.4821440000):0.0950980000	((((1dps_A.pdb:0.0558350000	1jts_A.pdb:0.0318400000):0.1470480000	1o9r_A.pdb:0.2750750000):0.2664140000	1uvh_A.pdb:0.8610010000):0.2916900000	((1tjo_A.pdb:0.0142530000	1tk6_A.pdb:0.0258480000):0.5652250000	((2fzf_A.pdb:1.5149040000	((((((((1bcf_A.pdb:0.0215660000	3e1q_A.pdb:0.0300510000):0.1768260000	2fkz_A.pdb:0.0835990000):0.1120360000	1jgc_A.pdb:0.2458630000):0.1988300000	1nfv_A.pdb:0.6221460000):0.2039880000	(((((1lb3_A.pdb:0.0504960000	2za7_A.pdb:0.1784080000):0.1729930000	1bg7_A.pdb:0.4200620000):0.0748660000	1r03_A.pdb:0.1189890000):0.2566250000	(1z6o_A.pdb:0.8496050000	1z6o_M.pdb:0.5113010000):0.1740190000):0.2263650000	(((1eum_A.pdb:0.3282590000	1krq_A.pdb:0.2128420000):0.1350360000	3e6s_A.pdb:0.5826860000):0.1102250000	(2jd7_A.pdb:0.1541390000	1vlg_A.pdb:0.3064200000):0.0693041000):0.1491260000):0.2101670000):0.1462800000	((1lko_A.pdb:0.4556230000	1yuz_A.pdb:0.8194230000):0.2465020000	3qhb_A.pdb:0.6149810000):0.4295580000):0.2535970000	1otk_A.pdb:2.3667750000):0.0316641000	((((((1oqu_A.pdb:0.1935610000	1r2f_A.pdb:0.1433090000):0.0373960000	1uzr_A.pdb:0.0474510000):0.5456520000	1mxr_A.pdb:0.6562090000):0.1762930000	((1jk0_A.pdb:0.3869130000	1w68_A.pdb:0.0808580000):0.0582415000	2uw2_A.pdb:0.1544260000):0.8321950000):0.1826590000	3ee4_A.pdb:1.0319240000):0.2760400000	((((2inc_B.pdb:0.6671820000	2inp_C.pdb:0.8371460000):0.2867610000	1mty_B.pdb:1.3559260000):0.4038260000	(1mty_D.pdb:0.8338160000	3dhg_A.pdb:0.9394780000):0.5950610000):0.3684590000	(((2uw1_A.pdb:0.0245230000	2uw1_B.pdb:0.0404830000):0.0815793000	1afr_A.pdb:0.0936360000):0.5591210000	1za0_A.pdb:1.1908100000):0.2939880000):0.1664420000):0.6390720000):0.0720809000):0.1403290000	2vzb_A.pdb:0.7392230000):0.2292830000):0.2406110000):0.0641225000):0.0741175000):0.0808982000):0.1099610000);
(1ji5_A.pdb:0.2156160000	1jig_A.pdb:0.1818800000	(1n1q_A.pdb:0.1876630000	(2chp_A.pdb:0.4383880000	(((1qgh_A.pdb:0.1517960000	2ux1_A.pdb:0.3908570000):0.2204870000	(1ji4_A.pdb:0.4022060000	2fjc_A.pdb:0.3493000000):0.1332960000):0.0635035000	(((((1dps_A.pdb:0.0535330000	1jts_A.pdb:0.0447140000):0.1949840000	1o9r_A.pdb:0.1848930000):0.3445890000	1uvh_A.pdb:0.7527410000):0.1186250000	((1tjo_A.pdb:0.0333000000	1tk6_A.pdb:0.0335270000):0.2337470000	1otk_A.pdb:2.5410380000):0.3851500000):0.1808210000	(((((2fzf_A.pdb:1.3688100000	(1lko_A.pdb:0.5417550000	1yuz_A.pdb:0.8835830000):0.2794440000):0.1823320000	3qhb_A.pdb:0.8425240000):0.2956970000	(((((1bcf_A.pdb:0.0305710000	3e1q_A.pdb:0.0210040000):0.1242460000	2fkz_A.pdb:0.1831410000):0.1167860000	1jgc_A.pdb:0.2638840000):0.1705760000	1nfv_A.pdb:0.5909780000):0.3952100000	(((((1lb3_A.pdb:0.0743210000	2za7_A.pdb:0.1439300000):0.1866930000	1bg7_A.pdb:0.5187550000):0.0697227000	1r03_A.pdb:0.1248850000):0.2694430000	(1z6o_A.pdb:0.9945280000	1z6o_M.pdb:0.3927510000):0.2141620000):0.1114710000	((((1eum_A.pdb:0.2626660000	1krq_A.pdb:0.2082720000):0.1319470000	3e6s_A.pdb:0.5862690000):0.1145440000	2jd7_A.pdb:0.1224510000):0.1005190000	1vlg_A.pdb:0.2564500000):0.1678770000):0.3197280000):0.2308900000):0.0543797000	((((((((1oqu_A.pdb:0.1509410000	1r2f_A.pdb:0.1451820000):0.0482497000	1uzr_A.pdb:0.0797280000):0.3771660000	1mxr_A.pdb:0.7321220000):0.1618240000	((1jk0_A.pdb:0.3186020000	2uw2_A.pdb:0.1788640000):0.0785718000	1w68_A.pdb:0.0369840000):0.7244100000):0.3044840000	3ee4_A.pdb:0.7720140000):0.3004280000	((2uw1_A.pdb:0.0308830000	2uw1_B.pdb:0.0403000000):0.0986725000	1afr_A.pdb:0.0828670000):0.6163600000):0.0869005000	1za0_A.pdb:1.2438700000):0.1207890000	((2inc_B.pdb:0.6861500000	(2inp_C.pdb:0.7946370000	1mty_B.pdb:1.6375480000):0.1453030000):0.4978860000	(1mty_D.pdb:0.7783720000	3dhg_A.pdb:0.9254760000):0.3080720000):0.3366220000):0.5904130000):0.2154570000	2vzb_A.pdb:0.6333640000):0.4132730000):0.1151860000):0.0544201000):0.0582640000):0.0774464000);
(1ji5_A.pdb:0.2580660000	1jig_A.pdb:0.1685160000	((1n1q_A.pdb:0.1760520000	(2chp_A.pdb:0.2683790000	((1ji4_A.pdb:0.4055310000	2fjc_A.pdb:0.4914840000):0.0918587000	(((((1dps_A.pdb:0.0700680000	1jts_A.pdb:0.0295640000):0.1880450000	1o9r_A.pdb:0.2422370000):0.2065950000	1uvh_A.pdb:0.5747320000):0.2325670000	(1tjo_A.pdb:0.0223090000	1tk6_A.pdb:0.0232550000):0.5808140000):0.1575530000	(((((2fzf_A.pdb:1.3477850000	(1lko_A.pdb:0.5814840000	1yuz_A.pdb:0.6783060000):0.3247970000):0.1191060000	3qhb_A.pdb:0.6333230000):0.3013020000	(((((1bcf_A.pdb:0.0409170000	3e1q_A.pdb:0.0431950000):0.1464350000	2fkz_A.pdb:0.1075990000):0.0824580000	1jgc_A.pdb:0.3335210000):0.2194120000	1nfv_A.pdb:0.6612950000):0.3532800000	((((((1lb3_A.pdb:0.0499570000	2za7_A.pdb:0.1087300000):0.1764810000	1bg7_A.pdb:0.5566360000):0.0634150000	1r03_A.pdb:0.2493280000):0.1494430000	(1z6o_A.pdb:0.9129030000	1z6o_M.pdb:0.5473340000):0.2811930000):0.1024700000	3e6s_A.pdb:0.6281200000):0.1298220000	((1eum_A.pdb:0.2840940000	1krq_A.pdb:0.3166320000):0.2501310000	(2jd7_A.pdb:0.2158010000	1vlg_A.pdb:0.3688690000):0.0929047000):0.1847780000):0.2548390000):0.2013840000):0.1852760000	(1otk_A.pdb:3.0124130000	((((((((1oqu_A.pdb:0.1387110000	1r2f_A.pdb:0.1593430000):0.0454140000	1uzr_A.pdb:0.0581120000):0.4963540000	1mxr_A.pdb:0.6243470000):0.3477720000	3ee4_A.pdb:0.9034130000):0.1935920000	((1jk0_A.pdb:0.3623030000	2uw2_A.pdb:0.1395180000):0.0433638000	1w68_A.pdb:0.0617510000):0.5824340000):0.3311060000	((2inc_B.pdb:0.5809070000	(2inp_C.pdb:0.6168440000	1mty_B.pdb:1.6501010000):0.4796210000):0.2726890000	(1mty_D.pdb:1.1591200000	3dhg_A.pdb:0.7726920000):0.2628140000):0.5709630000):0.3242340000	((2uw1_A.pdb:0.0204110000	2uw1_B.pdb:0.0338710000):0.0854471000	1afr_A.pdb:0.0926930000):0.6253330000):0.1066870000	1za0_A.pdb:0.7554860000):0.7816970000):0.1145550000):0.2671250000	2vzb_A.pdb:0.5918490000):0.2776100000):0.1820440000):0.1167740000):0.0615290000):0.0836404000	(1qgh_A.pdb:0.1583740000	2ux1_A.pdb:0.4442550000):0.2104410000):0.0672296000);
(1ji5_A.pdb:0.2471170000	(1jig_A.pdb:0.2180020000	1n1q_A.pdb:0.1150230000):0.0493378000	(2chp_A.pdb:0.2757920000	((((1qgh_A.pdb:0.2896520000	2ux1_A.pdb:0.3220590000):0.2013000000	1ji4_A.pdb:0.3832130000):0.0992379000	2fjc_A.pdb:0.4485130000):0.0717881000	(((((1dps_A.pdb:0.0794880000	1jts_A.pdb:0.0377200000):0.2568710000	1o9r_A.pdb:0.1028440000):0.3535270000	1uvh_A.pdb:0.6466540000):0.1324830000	(1tjo_A.pdb:0.0126080000	1tk6_A.pdb:0.0197830000):0.5168430000):0.2379720000	(((((2fzf_A.pdb:1.8611190000	(1lko_A.pdb:0.4392410000	(1yuz_A.pdb:0.7162470000	3qhb_A.pdb:0.8117610000):0.1974750000):0.3392930000):0.0000021069	1otk_A.pdb:2.5746560000):0.0610446000	((((((((1oqu_A.pdb:0.1598490000	1r2f_A.pdb:0.1578730000):0.0468221000	1uzr_A.pdb:0.0342820000):0.4609730000	1mxr_A.pdb:0.7349690000):0.3302830000	((1jk0_A.pdb:0.4010720000	2uw2_A.pdb:0.1308610000):0.0922425000	1w68_A.pdb:0.0547200000):0.7545400000):0.2517080000	((2inc_B.pdb:0.5882260000	(2inp_C.pdb:0.6181100000	1mty_B.pdb:1.7993400000):0.3592540000):0.4049210000	(1mty_D.pdb:1.0392210000	3dhg_A.pdb:0.6906200000):0.2803420000):0.3617760000):0.1715530000	3ee4_A.pdb:0.9255050000):0.2672580000	((2uw1_A.pdb:0.0303960000	2uw1_B.pdb:0.0472270000):0.0973355000	1afr_A.pdb:0.0729870000):0.5553290000):0.1517960000	1za0_A.pdb:1.0223270000):0.8238300000):0.1016260000	(((((1bcf_A.pdb:0.0244350000	3e1q_A.pdb:0.0182670000):0.1330550000	2fkz_A.pdb:0.1431010000):0.1704590000	1jgc_A.pdb:0.2809460000):0.2980300000	1nfv_A.pdb:0.4925520000):0.2397930000	(((((1lb3_A.pdb:0.0644900000	2za7_A.pdb:0.1602090000):0.2279150000	1r03_A.pdb:0.1995650000):0.0767773000	1bg7_A.pdb:0.4466690000):0.3168710000	(1z6o_A.pdb:0.7899950000	1z6o_M.pdb:0.4301870000):0.2523810000):0.0766630000	((((1eum_A.pdb:0.2476890000	1krq_A.pdb:0.3158560000):0.1371380000	3e6s_A.pdb:0.5033620000):0.0790860000	2jd7_A.pdb:0.1909200000):0.0824655000	1vlg_A.pdb:0.2221130000):0.1669750000):0.3409030000):0.0944434000):0.0942031000	2vzb_A.pdb:0.6444730000):0.4069250000):0.0509239000):0.0689067000):0.0869326000);
(1ji5_A.pdb:0.3213180000	1jig_A.pdb:0.0913370000	(1n1q_A.pdb:0.1400710000	(2chp_A.pdb:0.3314570000	(((1qgh_A.pdb:0.2655900000	2ux1_A.pdb:0.3338410000):0.2076090000	1ji4_A.pdb:0.4509360000):0.1393830000	(2fjc_A.pdb:0.4374780000	(((((1dps_A.pdb:0.0244610000	1jts_A.pdb:0.0504270000):0.2714890000	1o9r_A.pdb:0.3108730000):0.3342370000	1uvh_A.pdb:0.5497210000):0.2652130000	(1tjo_A.pdb:0.0441130000	1tk6_A.pdb:0.0242350000):0.4980810000):0.1171360000	(((((2fzf_A.pdb:1.6640840000	(1lko_A.pdb:0.4630800000	1yuz_A.pdb:0.7589360000):0.0911362000):0.0989422000	3qhb_A.pdb:0.8253140000):0.2464330000	((((((1oqu_A.pdb:0.1527350000	1r2f_A.pdb:0.1469390000):0.0673472000	1uzr_A.pdb:0.0621770000):0.5272670000	1mxr_A.pdb:0.6682510000):0.1976230000	(1jk0_A.pdb:0.2142080000	(2uw2_A.pdb:0.1756800000	1w68_A.pdb:0.0624620000):0.1085500000):0.8288680000):0.2456190000	3ee4_A.pdb:0.8512060000):0.2970390000	(((2inc_B.pdb:0.4451040000	(2inp_C.pdb:0.5173890000	1mty_B.pdb:1.6153510000):0.2149120000):0.4874160000	(1mty_D.pdb:1.0403570000	3dhg_A.pdb:0.7118320000):0.7658590000):0.5147290000	(((2uw1_A.pdb:0.0207170000	2uw1_B.pdb:0.0435560000):0.0777250000	1afr_A.pdb:0.0929750000):0.6882220000	1za0_A.pdb:0.9560400000):0.0939545000):0.1791820000):0.7488690000):0.1659240000	(((((1bcf_A.pdb:0.0226410000	3e1q_A.pdb:0.0444100000):0.1701760000	2fkz_A.pdb:0.1406950000):0.1725660000	1jgc_A.pdb:0.2912030000):0.2609460000	1nfv_A.pdb:0.6422310000):0.1996670000	((((((1lb3_A.pdb:0.0489760000	2za7_A.pdb:0.1429560000):0.3726730000	1r03_A.pdb:0.1563300000):0.0807323000	1bg7_A.pdb:0.4854900000):0.1148590000	(1z6o_A.pdb:0.8378820000	1z6o_M.pdb:0.5927790000):0.2076210000):0.0995662000	((((1eum_A.pdb:0.3244850000	1krq_A.pdb:0.2435720000):0.1256340000	3e6s_A.pdb:0.6742450000):0.1300670000	2jd7_A.pdb:0.1681210000):0.0906590000	1vlg_A.pdb:0.2754640000):0.2365200000):0.1582390000	1otk_A.pdb:2.4763880000):0.2077180000):0.1172730000):0.3074480000	2vzb_A.pdb:0.8932240000):0.2678080000):0.0719291000):0.0352948000):0.0615664000):0.0822828000):0.0896205000);
(1ji5_A.pdb:0.2142500000	(1jig_A.pdb:0.1317590000	1n1q_A.pdb:0.2606650000):0.0325615000	((2chp_A.pdb:0.3679080000	(1qgh_A.pdb:0.1674020000	2ux1_A.pdb:0.4011270000):0.3032810000):0.0628296000	((1ji4_A.pdb:0.3948480000	2fjc_A.pdb:0.4270710000):0.0994483000	(((((1dps_A.pdb:0.0617610000	1jts_A.pdb:0.0379230000):0.2538370000	1o9r_A.pdb:0.2335410000):0.2461490000	1uvh_A.pdb:0.6859730000):0.2526230000	(1tjo_A.pdb:0.0308030000	1tk6_A.pdb:0.0304210000):0.4759400000):0.2035570000	(((((2fzf_A.pdb:1.2605320000	((1lko_A.pdb:0.6140370000	1yuz_A.pdb:0.5496750000):0.4620840000	3qhb_A.pdb:0.5855370000):0.2795570000):0.1540020000	(1otk_A.pdb:2.7972920000	((((((1oqu_A.pdb:0.1577190000	1r2f_A.pdb:0.1584480000):0.0718744000	1uzr_A.pdb:0.0687930000):0.5231510000	(1mxr_A.pdb:0.8510350000	((1jk0_A.pdb:0.4318590000	2uw2_A.pdb:0.1264790000):0.0419136000	1w68_A.pdb:0.0901600000):0.6284860000):0.1164070000):0.3668290000	3ee4_A.pdb:0.8864240000):0.1886530000	((2inc_B.pdb:0.6853200000	(2inp_C.pdb:0.6089310000	1mty_B.pdb:1.6945360000):0.2861970000):0.3816590000	(1mty_D.pdb:0.9864480000	3dhg_A.pdb:1.0240530000):0.3052570000):0.5767630000):0.2753590000	(((2uw1_A.pdb:0.0278220000	2uw1_B.pdb:0.0559420000):0.0672208000	1afr_A.pdb:0.1241510000):0.7295740000	1za0_A.pdb:1.0126000000):0.2909940000):0.0432812000):0.5504930000):0.1447460000	(((((1lb3_A.pdb:0.0741970000	2za7_A.pdb:0.1594960000):0.1971180000	1bg7_A.pdb:0.4098770000):0.0713869000	1r03_A.pdb:0.1301300000):0.3231580000	(1z6o_A.pdb:0.8459030000	1z6o_M.pdb:0.4489330000):0.1944930000):0.0900225000	(((1eum_A.pdb:0.3129740000	1krq_A.pdb:0.2005730000):0.1421050000	3e6s_A.pdb:0.5405210000):0.0815352000	(2jd7_A.pdb:0.1484130000	1vlg_A.pdb:0.3179810000):0.0793957000):0.1668040000):0.3463780000):0.1669890000	((((1bcf_A.pdb:0.0326200000	3e1q_A.pdb:0.0334910000):0.1436700000	2fkz_A.pdb:0.1026010000):0.1195120000	1jgc_A.pdb:0.2553900000):0.1796700000	1nfv_A.pdb:0.4764060000):0.2942370000):0.2588950000	2vzb_A.pdb:0.5602850000):0.2796020000):0.1354600000):0.1022570000):0.0508632000);
(1ji5_A.pdb:0.2220430000	1jig_A.pdb:0.1757580000	((1n1q_A.pdb:0.1231660000	2chp_A.pdb:0.3410370000):0.0813215000	((1qgh_A.pdb:0.1757490000	2ux1_A.pdb:0.3621140000):0.2631120000	((1ji4_A.pdb:0.4159100000	2fjc_A.pdb:0.4460180000):0.1564930000	(((((1dps_A.pdb:0.0803420000	1jts_A.pdb:0.0484560000):0.1849110000	1o9r_A.pdb:0.1815750000):0.2892390000	1uvh_A.pdb:0.8300890000):0.2999230000	(1tjo_A.pdb:0.0150400000	1tk6_A.pdb:0.0115450000):0.6217030000):0.1101290000	((((((2fzf_A.pdb:1.5097270000	(1lko_A.pdb:0.5804160000	1yuz_A.pdb:0.7517830000):0.3268640000):0.0690409000	3qhb_A.pdb:0.7669870000):0.3608330000	(1otk_A.pdb:2.0095280000	((((((((1oqu_A.pdb:0.1204170000	1r2f_A.pdb:0.1804970000):0.0710631000	1uzr_A.pdb:0.0807880000):0.4628270000	1mxr_A.pdb:0.5691980000):0.3765690000	((1jk0_A.pdb:0.3541960000	2uw2_A.pdb:0.1405100000):0.0509239000	1w68_A.pdb:0.0864670000):0.6292760000):0.4200100000	3ee4_A.pdb:0.9263860000):0.1625700000	((2inc_B.pdb:0.6483710000	(2inp_C.pdb:0.5766510000	1mty_B.pdb:1.5010260000):0.1975450000):0.3967740000	(1mty_D.pdb:0.7431790000	3dhg_A.pdb:0.9349900000):0.3550250000):0.4229730000):0.2049060000	((2uw1_A.pdb:0.0274430000	2uw1_B.pdb:0.0388390000):0.1069770000	1afr_A.pdb:0.0866490000):0.5018330000):0.2283920000	1za0_A.pdb:0.9220110000):0.6957300000):0.3643250000):0.0777764000	((((1lb3_A.pdb:0.0432520000	2za7_A.pdb:0.1250360000):0.2222800000	(1bg7_A.pdb:0.5069880000	1r03_A.pdb:0.1670000000):0.0928686000):0.2900520000	(1z6o_A.pdb:0.8956030000	1z6o_M.pdb:0.5393310000):0.1511350000):0.1368920000	((((1eum_A.pdb:0.2976540000	1krq_A.pdb:0.2958780000):0.1180830000	3e6s_A.pdb:0.6378650000):0.1479070000	2jd7_A.pdb:0.1636210000):0.0607816000	1vlg_A.pdb:0.2431510000):0.0982860000):0.3098220000):0.1431400000	((((1bcf_A.pdb:0.0241280000	3e1q_A.pdb:0.0204730000):0.1495790000	2fkz_A.pdb:0.1237770000):0.0989894000	1jgc_A.pdb:0.3047650000):0.2335600000	1nfv_A.pdb:0.4888570000):0.3180480000):0.3132900000	2vzb_A.pdb:0.5144610000):0.1982620000):0.1474890000):0.0494948000):0.0532148000):0.0742748000);
(1ji5_A.pdb:0.2514370000	1jig_A.pdb:0.1306720000	(1n1q_A.pdb:0.1486310000	(2chp_A.pdb:0.3245280000	(((1qgh_A.pdb:0.2414420000	2ux1_A.pdb:0.3398980000):0.2934000000	(1ji4_A.pdb:0.3746080000	2fjc_A.pdb:0.4595470000):0.1045790000):0.1028330000	(((((1dps_A.pdb:0.0593130000	1jts_A.pdb:0.0412720000):0.1840420000	1o9r_A.pdb:0.2120780000):0.3581040000	1uvh_A.pdb:0.4556640000):0.2531960000	(1tjo_A.pdb:0.0176340000	1tk6_A.pdb:0.0197260000):0.4927510000):0.1097080000	((((((2fzf_A.pdb:1.6054080000	((1lko_A.pdb:0.5476080000	1yuz_A.pdb:0.6893660000):0.2898440000	3qhb_A.pdb:0.6452550000):0.1933550000):0.1747330000	(((((((1oqu_A.pdb:0.1653870000	1r2f_A.pdb:0.1439760000):0.0766908000	1uzr_A.pdb:0.0453670000):0.5156710000	1mxr_A.pdb:0.5540910000):0.2532220000	((1jk0_A.pdb:0.4154650000	2uw2_A.pdb:0.0943320000):0.0816154000	1w68_A.pdb:0.0785150000):0.7417040000):0.3192130000	3ee4_A.pdb:0.7882090000):0.2224630000	((2inc_B.pdb:0.7257150000	2inp_C.pdb:0.9355720000):0.2641660000	(1mty_B.pdb:1.5244090000	(1mty_D.pdb:1.1273060000	3dhg_A.pdb:1.0033750000):0.4629620000):0.1971040000):0.3507100000):0.3907810000	(((2uw1_A.pdb:0.0426560000	2uw1_B.pdb:0.0416530000):0.0653799000	1afr_A.pdb:0.0914320000):0.6090380000	1za0_A.pdb:0.9227920000):0.1427530000):0.7583430000):0.0000024124	(((((1lb3_A.pdb:0.0803010000	2za7_A.pdb:0.1609990000):0.1904740000	1bg7_A.pdb:0.4058230000):0.0726568000	1r03_A.pdb:0.1293930000):0.3021580000	(1z6o_A.pdb:0.8446440000	1z6o_M.pdb:0.4137820000):0.2078990000):0.0648477000	(((1eum_A.pdb:0.3128600000	1krq_A.pdb:0.2376960000):0.1122770000	3e6s_A.pdb:0.4615300000):0.1021420000	(2jd7_A.pdb:0.1379910000	1vlg_A.pdb:0.3326000000):0.0540323000):0.1605850000):0.4159010000):0.0733718000	1otk_A.pdb:3.3300420000):0.0743188000	((((1bcf_A.pdb:0.0244480000	3e1q_A.pdb:0.0545080000):0.0890658000	2fkz_A.pdb:0.1283790000):0.1349610000	1jgc_A.pdb:0.2401580000):0.3330810000	1nfv_A.pdb:0.3697530000):0.1867430000):0.1335770000	2vzb_A.pdb:0.6751400000):0.3060050000):0.1031800000):0.0804777000):0.1371130000):0.0563540000);
(1ji5_A.pdb:0.1475880000	1jig_A.pdb:0.2235350000	(1n1q_A.pdb:0.1699250000	(2chp_A.pdb:0.2993310000	((1qgh_A.pdb:0.2037080000	2ux1_A.pdb:0.3530890000):0.2548670000	((1ji4_A.pdb:0.4318250000	2fjc_A.pdb:0.3657210000):0.0836923000	(((((1dps_A.pdb:0.0387120000	1jts_A.pdb:0.0783830000):0.2330450000	1o9r_A.pdb:0.2066090000):0.2511100000	1uvh_A.pdb:0.6720720000):0.2022100000	(1tjo_A.pdb:0.0296580000	1tk6_A.pdb:0.0176140000):0.6193030000):0.2309250000	((((((2fzf_A.pdb:1.6277020000	(1lko_A.pdb:0.3889700000	1yuz_A.pdb:0.9429900000):0.2230670000):0.3086390000	3qhb_A.pdb:0.9270670000):0.1877880000	(((((((1oqu_A.pdb:0.1308490000	1r2f_A.pdb:0.1516290000):0.0492592000	1uzr_A.pdb:0.0400120000):0.4400120000	1mxr_A.pdb:0.8115860000):0.2513380000	3ee4_A.pdb:0.8795170000):0.1374340000	(1jk0_A.pdb:0.2825370000	(2uw2_A.pdb:0.1760640000	1w68_A.pdb:0.0862230000):0.1038930000):0.5786120000):0.2221000000	((2inc_B.pdb:0.6730390000	(2inp_C.pdb:0.5607490000	1mty_B.pdb:1.4117990000):0.2687790000):0.4104250000	(1mty_D.pdb:0.9580870000	3dhg_A.pdb:0.8108290000):0.3247080000):0.5275690000):0.3284610000	(((2uw1_A.pdb:0.0324120000	2uw1_B.pdb:0.0411480000):0.0906450000	1afr_A.pdb:0.0870230000):0.5088620000	1za0_A.pdb:1.0559070000):0.2215830000):0.8611880000):0.1902510000	(((((((1lb3_A.pdb:0.0606470000	2za7_A.pdb:0.1604480000):0.1954880000	1bg7_A.pdb:0.4559330000):0.0914233000	1r03_A.pdb:0.1556320000):0.1625120000	(1z6o_A.pdb:0.8630820000	1z6o_M.pdb:0.5147640000):0.2188920000):0.1457310000	3e6s_A.pdb:0.7166030000):0.0734231000	((1eum_A.pdb:0.3505640000	1krq_A.pdb:0.2397580000):0.2426550000	(2jd7_A.pdb:0.1404490000	1vlg_A.pdb:0.3033950000):0.0820715000):0.1728160000):0.3167590000	1otk_A.pdb:2.5508880000):0.1251260000):0.1087920000	((((1bcf_A.pdb:0.0367800000	3e1q_A.pdb:0.0281690000):0.2066940000	2fkz_A.pdb:0.1233200000):0.1051870000	1jgc_A.pdb:0.2941820000):0.3176650000	1nfv_A.pdb:0.4062640000):0.3555270000):0.2916030000	2vzb_A.pdb:0.5257180000):0.1696490000):0.1940910000):0.0470250000):0.0838909000):0.1071850000):0.0863215000);
(1ji5_A.pdb:0.2271020000	1jig_A.pdb:0.1620530000	(1n1q_A.pdb:0.1771300000	(2chp_A.pdb:0.2831380000	((1qgh_A.pdb:0.2750770000	2ux1_A.pdb:0.4106730000):0.2229540000	((1ji4_A.pdb:0.5354990000	2fjc_A.pdb:0.4313950000):0.1456500000	(((((1dps_A.pdb:0.0594660000	1jts_A.pdb:0.0313960000):0.1732460000	1o9r_A.pdb:0.2802400000):0.3408990000	1uvh_A.pdb:0.5274540000):0.1729740000	((1tjo_A.pdb:0.0289260000	1tk6_A.pdb:0.0110400000):0.3281880000	1otk_A.pdb:2.5666970000):0.3100120000):0.0866587000	((((((2fzf_A.pdb:1.6979930000	1lko_A.pdb:0.5236260000):0.1089870000	1yuz_A.pdb:0.7997290000):0.2489850000	3qhb_A.pdb:0.6254050000):0.3850030000	(((((1bcf_A.pdb:0.0311810000	3e1q_A.pdb:0.0160900000):0.1870090000	2fkz_A.pdb:0.0925610000):0.1190770000	1jgc_A.pdb:0.2719480000):0.1933730000	1nfv_A.pdb:0.4667430000):0.3658660000	(((((1lb3_A.pdb:0.0721340000	2za7_A.pdb:0.1185310000):0.2035960000	1r03_A.pdb:0.2741420000):0.0647998000	1bg7_A.pdb:0.3206030000):0.2467160000	((((1eum_A.pdb:0.2489420000	3e6s_A.pdb:0.6050710000):0.0594230000	1krq_A.pdb:0.3083640000):0.2034120000	2jd7_A.pdb:0.2080760000):0.0927280000	1vlg_A.pdb:0.2363130000):0.2338900000):0.0353301000	(1z6o_A.pdb:0.7925490000	1z6o_M.pdb:0.5876030000):0.1909980000):0.2330420000):0.1305040000):0.1410200000	((((((((1oqu_A.pdb:0.1723790000	1r2f_A.pdb:0.1086390000):0.0976306000	1uzr_A.pdb:0.0470680000):0.5211540000	1mxr_A.pdb:0.5999430000):0.2986540000	(1jk0_A.pdb:0.3079970000	(2uw2_A.pdb:0.1731480000	1w68_A.pdb:0.0872250000):0.1116820000):0.5115940000):0.1712900000	3ee4_A.pdb:0.9601210000):0.2641740000	((2inc_B.pdb:0.5565880000	(1mty_D.pdb:1.0613490000	3dhg_A.pdb:0.6353380000):0.5147320000):0.1063360000	(2inp_C.pdb:0.4722100000	1mty_B.pdb:1.5936720000):0.2887550000):0.6236940000):0.3810600000	((2uw1_A.pdb:0.0390560000	2uw1_B.pdb:0.0299940000):0.0960730000	1afr_A.pdb:0.1403960000):0.6957150000):0.1696300000	1za0_A.pdb:1.0605740000):0.8663400000):0.2270880000	2vzb_A.pdb:0.6881100000):0.2707360000):0.0960385000):0.1020800000):0.1146470000):0.1045940000):0.1094840000);
(1ji5_A.pdb:0.1749410000	(1jig_A.pdb:0.1671270000	(((1qgh_A.pdb:0.2604090000	2ux1_A.pdb:0.3216030000):0.3193600000	(1ji4_A.pdb:0.3730000000	2fjc_A.pdb:0.4811880000):0.0552002000):0.0694535000	(((((1dps_A.pdb:0.0541670000	1jts_A.pdb:0.0354190000):0.1869900000	1o9r_A.pdb:0.2929810000):0.1985310000	1uvh_A.pdb:0.5686360000):0.2499910000	(1tjo_A.pdb:0.0098460000	1tk6_A.pdb:0.0429680000):0.5959090000):0.2227980000	((((((2fzf_A.pdb:1.4910960000	(1lko_A.pdb:0.5232650000	1yuz_A.pdb:0.9240640000):0.3068140000):0.2150160000	3qhb_A.pdb:0.7070560000):0.2006280000	((((((((1oqu_A.pdb:0.1273640000	1r2f_A.pdb:0.2022030000):0.0735689000	1uzr_A.pdb:0.0432380000):0.5422520000	1mxr_A.pdb:0.7559820000):0.4436080000	((1jk0_A.pdb:0.3722550000	2uw2_A.pdb:0.1724800000):0.0569914000	1w68_A.pdb:0.0628870000):0.4811660000):0.5249060000	(((2inc_B.pdb:0.5711620000	(2inp_C.pdb:0.7069140000	1mty_B.pdb:1.8219920000):0.2454940000):0.4267500000	3dhg_A.pdb:0.8012450000):0.2207900000	1mty_D.pdb:0.9596340000):0.5461200000):0.2463800000	3ee4_A.pdb:0.9584800000):0.2882680000	((2uw1_A.pdb:0.0289470000	2uw1_B.pdb:0.0164310000):0.0791313000	1afr_A.pdb:0.1208180000):0.7353120000):0.1565370000	1za0_A.pdb:0.7363710000):0.9154530000):0.1054840000	((((((1lb3_A.pdb:0.0572730000	2za7_A.pdb:0.1443080000):0.2154380000	1r03_A.pdb:0.2041920000):0.0533707000	1bg7_A.pdb:0.4834400000):0.2182630000	(1z6o_A.pdb:0.7518690000	1z6o_M.pdb:0.4560270000):0.2198670000):0.1598660000	((((1eum_A.pdb:0.3382950000	1krq_A.pdb:0.3305260000):0.1200890000	3e6s_A.pdb:0.6175640000):0.1262200000	2jd7_A.pdb:0.1628500000):0.0817624000	1vlg_A.pdb:0.2570330000):0.1284400000):0.1693600000	1otk_A.pdb:2.6794670000):0.1869600000):0.2162800000	((((1bcf_A.pdb:0.0166290000	3e1q_A.pdb:0.0273800000):0.1461980000	2fkz_A.pdb:0.1075840000):0.1274100000	1jgc_A.pdb:0.3408650000):0.2603520000	1nfv_A.pdb:0.6032930000):0.1337080000):0.1865410000	2vzb_A.pdb:0.6833590000):0.3350470000):0.1378390000):0.0842767000):0.0875639000	(1n1q_A.pdb:0.2180360000	2chp_A.pdb:0.3971870000):0.0720360000);
(1ji5_A.pdb:0.2712600000	1jig_A.pdb:0.2255580000	(1n1q_A.pdb:0.2299220000	(2chp_A.pdb:0.3271910000	(((1qgh_A.pdb:0.2504400000	2ux1_A.pdb:0.3779990000):0.3121360000	(1ji4_A.pdb:0.3544380000	2fjc_A.pdb:0.3577000000):0.0868128000):0.0890889000	(((((1dps_A.pdb:0.0642180000	1jts_A.pdb:0.0527400000):0.2090910000	1o9r_A.pdb:0.2450640000):0.3927850000	1uvh_A.pdb:0.5265900000):0.1933560000	(1tjo_A.pdb:0.0312870000	1tk6_A.pdb:0.0181230000):0.6718920000):0.1767830000	(((((2fzf_A.pdb:1.5715340000	((1lko_A.pdb:0.4966710000	1yuz_A.pdb:0.8836610000):0.3229630000	3qhb_A.pdb:0.7283790000):0.2166680000):0.0458624000	((((((((1oqu_A.pdb:0.1509700000	1r2f_A.pdb:0.1520380000):0.0622527000	1uzr_A.pdb:0.0726870000):0.5850470000	1mxr_A.pdb:0.5124690000):0.3278030000	(1jk0_A.pdb:0.2977330000	(2uw2_A.pdb:0.1489110000	1w68_A.pdb:0.0740810000):0.1828370000):0.5416760000):0.2774540000	3ee4_A.pdb:0.7602590000):0.2652370000	((2inc_B.pdb:0.6301500000	(2inp_C.pdb:0.7459070000	1mty_B.pdb:1.7483500000):0.2437080000):0.3185170000	(1mty_D.pdb:0.9830650000	3dhg_A.pdb:0.8238330000):0.4011600000):0.4554360000):0.3218370000	((2uw1_A.pdb:0.0130190000	2uw1_B.pdb:0.0335760000):0.1382860000	1afr_A.pdb:0.0479120000):0.5852150000):0.2158580000	1za0_A.pdb:0.9311150000):0.7650030000):0.1563430000	((((((1lb3_A.pdb:0.0792920000	2za7_A.pdb:0.0808950000):0.1634610000	1bg7_A.pdb:0.3633210000):0.0745957000	1r03_A.pdb:0.1914700000):0.1594060000	(1z6o_A.pdb:0.9029070000	1z6o_M.pdb:0.5291030000):0.1697990000):0.2319610000	3e6s_A.pdb:0.5305760000):0.0876474000	(((1eum_A.pdb:0.3266950000	1krq_A.pdb:0.3085520000):0.1823860000	1vlg_A.pdb:0.2934390000):0.0558039000	2jd7_A.pdb:0.1911410000):0.1281260000):0.2099210000):0.1318630000	(((((1bcf_A.pdb:0.0279540000	3e1q_A.pdb:0.0619950000):0.1237770000	2fkz_A.pdb:0.1585770000):0.1229610000	1jgc_A.pdb:0.2703680000):0.2864070000	1nfv_A.pdb:0.4477000000):0.1936590000	1otk_A.pdb:2.1893310000):0.0510365000):0.2972230000	2vzb_A.pdb:0.6512800000):0.3323130000):0.1017780000):0.1213660000):0.0651123000):0.0719730000);
(1ji5_A.pdb:0.1970200000	(1jig_A.pdb:0.2050440000	((1qgh_A.pdb:0.1542570000	2ux1_A.pdb:0.4374880000):0.2978640000	((1ji4_A.pdb:0.3506180000	2fjc_A.pdb:0.4800870000):0.1964480000	((((1dps_A.pdb:0.0592030000	1jts_A.pdb:0.0570870000):0.2465110000	1o9r_A.pdb:0.2330560000):0.2711650000	1uvh_A.pdb:0.6420280000):0.3448900000	((1tjo_A.pdb:0.0081150000	1tk6_A.pdb:0.0281290000):0.5242830000	((((((2fzf_A.pdb:1.8936920000	(1lko_A.pdb:0.4819210000	1yuz_A.pdb:0.7127890000):0.0647746000):0.1619390000	3qhb_A.pdb:0.7748760000):0.4923970000	(1otk_A.pdb:2.6997370000	(((((((1oqu_A.pdb:0.1391850000	1r2f_A.pdb:0.1652700000):0.0387154000	1uzr_A.pdb:0.0843600000):0.3249490000	1mxr_A.pdb:0.7295780000):0.2722230000	((1jk0_A.pdb:0.3807640000	2uw2_A.pdb:0.1589730000):0.0495444000	1w68_A.pdb:0.0439180000):0.9566630000):0.1528640000	3ee4_A.pdb:1.0840940000):0.2366900000	(((2uw1_A.pdb:0.0353000000	2uw1_B.pdb:0.0310960000):0.0501330000	1afr_A.pdb:0.0929260000):0.6717040000	1za0_A.pdb:0.9690030000):0.2744300000):0.1326780000	((2inc_B.pdb:0.4864960000	(2inp_C.pdb:0.8476740000	1mty_B.pdb:1.9263140000):0.2821090000):0.2208580000	(1mty_D.pdb:1.0420320000	3dhg_A.pdb:0.7631580000):0.3877740000):0.6478330000):0.4078480000):0.1287020000):0.1254290000	(((((1lb3_A.pdb:0.0488560000	2za7_A.pdb:0.1323490000):0.2594720000	1r03_A.pdb:0.1908170000):0.1071170000	1bg7_A.pdb:0.4169930000):0.2130920000	(1z6o_A.pdb:1.0214550000	1z6o_M.pdb:0.3777610000):0.2240040000):0.1815060000	(((1eum_A.pdb:0.3749490000	1krq_A.pdb:0.2057370000):0.1685410000	3e6s_A.pdb:0.6244160000):0.0668949000	(2jd7_A.pdb:0.2010150000	1vlg_A.pdb:0.3163040000):0.0538872000):0.1193230000):0.2757650000):0.1164340000	((((1bcf_A.pdb:0.0292090000	3e1q_A.pdb:0.0267200000):0.1680360000	2fkz_A.pdb:0.1847840000):0.1645460000	1jgc_A.pdb:0.2632060000):0.4358950000	1nfv_A.pdb:0.4545790000):0.2651730000):0.2510570000	2vzb_A.pdb:0.6776200000):0.2496090000):0.1988640000):0.0862745000):0.1070970000):0.0715907000):0.0426184000	(1n1q_A.pdb:0.1944360000	2chp_A.pdb:0.4086600000):0.1148430000);
(1ji5_A.pdb:0.2472080000	1jig_A.pdb:0.1157300000	(((1n1q_A.pdb:0.1650990000	2chp_A.pdb:0.3485970000):0.0546089000	((1ji4_A.pdb:0.3809280000	2fjc_A.pdb:0.3373260000):0.1642090000	(((((1dps_A.pdb:0.0593130000	1jts_A.pdb:0.0656910000):0.2573460000	1o9r_A.pdb:0.3129230000):0.3572590000	1uvh_A.pdb:0.6139840000):0.3270790000	(1tjo_A.pdb:0.0214300000	1tk6_A.pdb:0.0115820000):0.4105390000):0.2221800000	((((((2fzf_A.pdb:1.4266060000	3qhb_A.pdb:0.8230770000):0.0751168000	(1lko_A.pdb:0.4157590000	1yuz_A.pdb:1.1291230000):0.2637600000):0.2555420000	(1otk_A.pdb:2.9773680000	((((((((1oqu_A.pdb:0.1738070000	1r2f_A.pdb:0.1734180000):0.0887947000	1uzr_A.pdb:0.0478470000):0.5683520000	1mxr_A.pdb:0.8194880000):0.1345270000	(1jk0_A.pdb:0.2355250000	(2uw2_A.pdb:0.1513230000	1w68_A.pdb:0.1065910000):0.1595770000):0.7496230000):0.3071080000	3ee4_A.pdb:0.9822300000):0.3665190000	((2inc_B.pdb:0.6934090000	(2inp_C.pdb:0.6141570000	1mty_B.pdb:1.9401950000):0.2586490000):0.2548140000	(1mty_D.pdb:1.0490580000	3dhg_A.pdb:0.9128920000):0.2901880000):0.5142680000):0.3604370000	((2uw1_A.pdb:0.0215890000	2uw1_B.pdb:0.0443350000):0.0698092000	1afr_A.pdb:0.0996430000):0.5836170000):0.2032900000	1za0_A.pdb:0.9364440000):0.5122030000):0.0471710000):0.1351770000	(((((1lb3_A.pdb:0.0729530000	2za7_A.pdb:0.1284540000):0.2296320000	1r03_A.pdb:0.2669180000):0.0818704000	1bg7_A.pdb:0.4111820000):0.2564890000	(1z6o_A.pdb:0.9258950000	1z6o_M.pdb:0.4314420000):0.2567940000):0.1056590000	((((1eum_A.pdb:0.2680020000	1krq_A.pdb:0.2638230000):0.1583410000	3e6s_A.pdb:0.4761590000):0.1609530000	2jd7_A.pdb:0.1958080000):0.1536960000	1vlg_A.pdb:0.2703140000):0.2559710000):0.3014460000):0.3089520000	((((1bcf_A.pdb:0.0262640000	3e1q_A.pdb:0.0396890000):0.1698390000	2fkz_A.pdb:0.1013450000):0.1104520000	1jgc_A.pdb:0.2995570000):0.2962250000	1nfv_A.pdb:0.4773660000):0.2669690000):0.2054920000	2vzb_A.pdb:0.7933280000):0.2041360000):0.2013450000):0.0720598000):0.0695500000	(1qgh_A.pdb:0.1868360000	2ux1_A.pdb:0.5204060000):0.2371100000):0.0452143000);
(1ji5_A.pdb:0.2719430000	(1jig_A.pdb:0.1475730000	((2chp_A.pdb:0.4050460000	(1qgh_A.pdb:0.2466870000	2ux1_A.pdb:0.3576240000):0.3378370000):0.0583997000	((1ji4_A.pdb:0.5645940000	2fjc_A.pdb:0.3466880000):0.1242520000	((((1dps_A.pdb:0.0373770000	1jts_A.pdb:0.0507200000):0.1778780000	1o9r_A.pdb:0.2635550000):0.2646440000	1uvh_A.pdb:0.6168920000):0.4366210000	((1tjo_A.pdb:0.0260440000	1tk6_A.pdb:0.0141260000):0.4733410000	(((((2fzf_A.pdb:1.7661440000	((1lko_A.pdb:0.5117140000	1yuz_A.pdb:0.7431330000):0.3560010000	3qhb_A.pdb:0.5907450000):0.1663140000):0.4441800000	(((((1bcf_A.pdb:0.0272470000	3e1q_A.pdb:0.0244140000):0.1120800000	2fkz_A.pdb:0.1300320000):0.1327020000	1jgc_A.pdb:0.3066440000):0.2626900000	1nfv_A.pdb:0.6003600000):0.2684220000	(((((1lb3_A.pdb:0.0448480000	2za7_A.pdb:0.1482290000):0.2664410000	1r03_A.pdb:0.2219100000):0.1372740000	1bg7_A.pdb:0.3700080000):0.1825020000	(1z6o_A.pdb:0.7470680000	1z6o_M.pdb:0.5469290000):0.2232570000):0.2010500000	((((1eum_A.pdb:0.3148550000	1krq_A.pdb:0.2382210000):0.1216010000	3e6s_A.pdb:0.7762540000):0.1123990000	2jd7_A.pdb:0.1713910000):0.1236670000	1vlg_A.pdb:0.2820780000):0.2175710000):0.2331330000):0.1737890000):0.0448523000	1otk_A.pdb:3.0301370000):0.0980920000	((((((1oqu_A.pdb:0.1492040000	1r2f_A.pdb:0.1984770000):0.0286038000	1uzr_A.pdb:0.0909290000):0.4739520000	1mxr_A.pdb:0.6528050000):0.2821450000	(1jk0_A.pdb:0.3053610000	(2uw2_A.pdb:0.1436660000	1w68_A.pdb:0.0800320000):0.0728702000):0.7892810000):0.3087010000	3ee4_A.pdb:0.9426180000):0.1583760000	(((2inc_B.pdb:0.5498110000	(2inp_C.pdb:0.6718980000	1mty_B.pdb:1.6140190000):0.4444320000):0.3955530000	(1mty_D.pdb:1.1697790000	3dhg_A.pdb:0.8324000000):0.5310460000):0.4358230000	(((2uw1_A.pdb:0.0291190000	2uw1_B.pdb:0.0316280000):0.0658888000	1afr_A.pdb:0.0884040000):0.6275330000	1za0_A.pdb:0.9152140000):0.2519920000):0.2000990000):0.8069090000):0.2622090000	2vzb_A.pdb:0.8095930000):0.1137120000):0.2049130000):0.1188360000):0.0718619000):0.0960513000):0.0675607000	1n1q_A.pdb:0.2930140000);
(1ji5_A.pdb:0.2286980000	1jig_A.pdb:0.2252090000	(1n1q_A.pdb:0.1774970000	(2chp_A.pdb:0.2835510000	((((1qgh_A.pdb:0.2414470000	2ux1_A.pdb:0.3722110000):0.3500960000	1ji4_A.pdb:0.4981690000):0.1114460000	2fjc_A.pdb:0.4602010000):0.1117020000	((((1dps_A.pdb:0.0262560000	1jts_A.pdb:0.0438920000):0.3097370000	1o9r_A.pdb:0.2325850000):0.3933900000	1uvh_A.pdb:0.5750680000):0.4605570000	((1tjo_A.pdb:0.0374150000	1tk6_A.pdb:0.0238250000):0.5410190000	((2fzf_A.pdb:1.6243960000	2vzb_A.pdb:0.5530400000):0.0723840000	(((((((1bcf_A.pdb:0.0240760000	3e1q_A.pdb:0.0376590000):0.1395340000	2fkz_A.pdb:0.1027840000):0.1622110000	1jgc_A.pdb:0.2945670000):0.3450460000	1nfv_A.pdb:0.6497290000):0.2842130000	((((((1lb3_A.pdb:0.0781060000	2za7_A.pdb:0.1614550000):0.1945620000	1bg7_A.pdb:0.5063020000):0.0621580000	1r03_A.pdb:0.1800250000):0.2280910000	(((1eum_A.pdb:0.3382520000	1krq_A.pdb:0.2577610000):0.2389630000	(2jd7_A.pdb:0.1162840000	1vlg_A.pdb:0.3308660000):0.1019970000):0.0780439000	3e6s_A.pdb:0.8466150000):0.1936850000):0.0713544000	(1z6o_A.pdb:0.8305550000	1z6o_M.pdb:0.7058940000):0.1550960000):0.1720040000	1otk_A.pdb:2.3292050000):0.1673760000):0.1310040000	((1lko_A.pdb:0.4219020000	1yuz_A.pdb:0.9299470000):0.3517940000	3qhb_A.pdb:0.7977540000):0.5421430000):0.1396120000	((((((1oqu_A.pdb:0.1456430000	1r2f_A.pdb:0.1681410000):0.0361476000	1uzr_A.pdb:0.0624580000):0.6930030000	1mxr_A.pdb:0.5920230000):0.3217570000	((1jk0_A.pdb:0.3634440000	2uw2_A.pdb:0.1527610000):0.0538335000	1w68_A.pdb:0.0568990000):0.6896730000):0.3305760000	3ee4_A.pdb:1.1187580000):0.2381670000	(((2inc_B.pdb:0.4513250000	(2inp_C.pdb:0.6669700000	1mty_B.pdb:1.6933770000):0.2369850000):0.2563330000	(1mty_D.pdb:0.9970070000	3dhg_A.pdb:0.8137860000):0.3805630000):0.7273810000	(((2uw1_A.pdb:0.0289060000	2uw1_B.pdb:0.0492150000):0.1135060000	1afr_A.pdb:0.0759820000):0.5653380000	1za0_A.pdb:1.1123610000):0.2551730000):0.1958680000):0.9479730000):0.1032310000):0.2376320000):0.1812870000):0.0463465000):0.1267510000):0.1204450000):0.0913548000);
(1ji5_A.pdb:0.2184850000	(1jig_A.pdb:0.1223070000	((1qgh_A.pdb:0.2315810000	2ux1_A.pdb:0.3390480000):0.2644340000	((1ji4_A.pdb:0.4913360000	2fjc_A.pdb:0.3636690000):0.1228920000	(((((1dps_A.pdb:0.0669400000	1jts_A.pdb:0.0266640000):0.1465910000	1o9r_A.pdb:0.2832780000):0.3329770000	1uvh_A.pdb:0.6599660000):0.2196310000	(1tjo_A.pdb:0.0330260000	1tk6_A.pdb:0.0229260000):0.5990950000):0.1136070000	(((((2fzf_A.pdb:1.6224360000	(1lko_A.pdb:0.5486810000	1yuz_A.pdb:0.7634520000):0.1692910000):0.1404740000	3qhb_A.pdb:0.8409550000):0.2462010000	(1otk_A.pdb:2.4401410000	((((((((1oqu_A.pdb:0.1829990000	1r2f_A.pdb:0.1841970000):0.0432351000	1uzr_A.pdb:0.0532180000):0.4014250000	1mxr_A.pdb:0.7438190000):0.4203770000	((1jk0_A.pdb:0.2883690000	2uw2_A.pdb:0.1699100000):0.0541923000	1w68_A.pdb:0.0619330000):0.7848280000):0.2636530000	3ee4_A.pdb:0.9910680000):0.3562220000	((2inc_B.pdb:0.7204190000	(2inp_C.pdb:0.5801760000	1mty_B.pdb:1.7203210000):0.3445690000):0.3450200000	(1mty_D.pdb:0.9583500000	3dhg_A.pdb:0.8779880000):0.3616920000):0.5864950000):0.1695490000	((2uw1_A.pdb:0.0147560000	2uw1_B.pdb:0.0370280000):0.0960357000	1afr_A.pdb:0.0829500000):0.7651050000):0.0951838000	1za0_A.pdb:1.2534860000):0.5174010000):0.3027000000):0.2656990000	(((((1bcf_A.pdb:0.0209530000	3e1q_A.pdb:0.0268030000):0.1351170000	2fkz_A.pdb:0.1841640000):0.0649797000	1jgc_A.pdb:0.2993720000):0.2577340000	1nfv_A.pdb:0.6292690000):0.2038060000	(((((1lb3_A.pdb:0.0791490000	2za7_A.pdb:0.1259090000):0.2359400000	1bg7_A.pdb:0.3766850000):0.0868612000	1r03_A.pdb:0.1252130000):0.1521540000	(1z6o_A.pdb:0.9688810000	1z6o_M.pdb:0.4915830000):0.2319750000):0.1164840000	(((1eum_A.pdb:0.3462830000	1krq_A.pdb:0.2728660000):0.1386810000	(2jd7_A.pdb:0.1232170000	1vlg_A.pdb:0.3394810000):0.0919802000):0.1632930000	3e6s_A.pdb:0.5012290000):0.2148470000):0.3950140000):0.0867870000):0.3133230000	2vzb_A.pdb:0.5487880000):0.2995330000):0.1957450000):0.0769651000):0.1086470000):0.0765541000	(1n1q_A.pdb:0.1643970000	2chp_A.pdb:0.3654600000):0.0983926000);
(1ji5_A.pdb:0.1651480000	1jig_A.pdb:0.1270300000	(1n1q_A.pdb:0.1688330000	(2chp_A.pdb:0.3116370000	((1qgh_A.pdb:0.1455840000	2ux1_A.pdb:0.5025900000):0.2457250000	((1ji4_A.pdb:0.4245130000	2fjc_A.pdb:0.2916050000):0.1424970000	((((1dps_A.pdb:0.0759540000	1jts_A.pdb:0.0487190000):0.2575490000	1o9r_A.pdb:0.1683440000):0.2963370000	1uvh_A.pdb:0.5546310000):0.1858860000	((1tjo_A.pdb:0.0193040000	1tk6_A.pdb:0.0295440000):0.4998040000	(((((2fzf_A.pdb:1.8225330000	(1lko_A.pdb:0.4673170000	1yuz_A.pdb:0.6114590000):0.1363900000):0.2007760000	3qhb_A.pdb:0.6808810000):0.2939050000	(((((1bcf_A.pdb:0.0366440000	3e1q_A.pdb:0.0362020000):0.1429500000	2fkz_A.pdb:0.0948280000):0.1404310000	1jgc_A.pdb:0.2508450000):0.3100830000	1nfv_A.pdb:0.4676930000):0.2090730000	(((((1lb3_A.pdb:0.0892310000	2za7_A.pdb:0.0973870000):0.2357820000	1r03_A.pdb:0.2037590000):0.1020130000	1bg7_A.pdb:0.3082240000):0.2233150000	(1z6o_A.pdb:0.9409110000	1z6o_M.pdb:0.3894690000):0.2169350000):0.0572525000	(((1eum_A.pdb:0.3055600000	1krq_A.pdb:0.2767040000):0.1446890000	3e6s_A.pdb:0.5844400000):0.1208030000	(2jd7_A.pdb:0.2445360000	1vlg_A.pdb:0.2505470000):0.0641395000):0.1632760000):0.2892520000):0.1018820000):0.2875100000	1otk_A.pdb:2.1396560000):0.0496834000	(2vzb_A.pdb:0.4081390000	((((((((1oqu_A.pdb:0.1471160000	1r2f_A.pdb:0.1402320000):0.0690141000	1uzr_A.pdb:0.0571630000):0.6069000000	1mxr_A.pdb:0.6285770000):0.3352200000	((1jk0_A.pdb:0.2891270000	2uw2_A.pdb:0.1392970000):0.0349945000	1w68_A.pdb:0.0820510000):0.8895190000):0.3570980000	3ee4_A.pdb:0.8731580000):0.3701000000	((2uw1_A.pdb:0.0311640000	2uw1_B.pdb:0.0376020000):0.1112970000	1afr_A.pdb:0.0756640000):0.8585370000):0.0634715000	((2inc_B.pdb:0.4774720000	(2inp_C.pdb:0.8094660000	1mty_B.pdb:1.4779110000):0.1467370000):0.3036560000	(1mty_D.pdb:1.0095020000	3dhg_A.pdb:1.2616570000):0.2626870000):0.5142800000):0.2389560000	1za0_A.pdb:0.9540420000):0.5377330000):0.1875490000):0.1714980000):0.2583050000):0.0593877000):0.1285420000):0.0765531000):0.0271448000):0.0673910000);
(1ji5_A.pdb:0.2005050000	1jig_A.pdb:0.1822580000	((1n1q_A.pdb:0.1795340000	(2chp_A.pdb:0.2863010000	((1ji4_A.pdb:0.4601100000	2fjc_A.pdb:0.3292750000):0.1459190000	(((((1dps_A.pdb:0.0726340000	1jts_A.pdb:0.0420260000):0.1337140000	1o9r_A.pdb:0.2402120000):0.2780240000	1uvh_A.pdb:0.5710710000):0.1242950000	(1tjo_A.pdb:0.0039730000	1tk6_A.pdb:0.0571280000):0.6462110000):0.2162770000	(((((2fzf_A.pdb:1.5460720000	(1yuz_A.pdb:0.7909580000	3qhb_A.pdb:0.6666070000):0.0886626000):0.1203810000	1lko_A.pdb:0.4887420000):0.4605810000	1otk_A.pdb:2.8449880000):0.1728460000	(((((1bcf_A.pdb:0.0289160000	3e1q_A.pdb:0.0382390000):0.1245220000	2fkz_A.pdb:0.1121120000):0.0623925000	1jgc_A.pdb:0.3676930000):0.1580690000	1nfv_A.pdb:0.6682710000):0.3199220000	(((((1lb3_A.pdb:0.0675770000	2za7_A.pdb:0.1733580000):0.2134450000	1bg7_A.pdb:0.4737910000):0.0833294000	1r03_A.pdb:0.1180410000):0.2462020000	(1z6o_A.pdb:0.6826740000	1z6o_M.pdb:0.5596300000):0.1968500000):0.1193630000	((1eum_A.pdb:0.3381420000	1krq_A.pdb:0.2375820000):0.2031030000	((3e6s_A.pdb:0.6157380000	2jd7_A.pdb:0.1489740000):0.0870548000	1vlg_A.pdb:0.3092880000):0.1160070000):0.1885090000):0.2090110000):0.0880055000):0.2067590000	(2vzb_A.pdb:0.5376380000	(((((((1oqu_A.pdb:0.1864170000	1r2f_A.pdb:0.1546830000):0.0657265000	1uzr_A.pdb:0.0609560000):0.4275220000	1mxr_A.pdb:0.9025660000):0.1656220000	3ee4_A.pdb:1.1759490000):0.1819790000	((1jk0_A.pdb:0.3770950000	2uw2_A.pdb:0.1779680000):0.0567375000	1w68_A.pdb:0.0563580000):0.7213940000):0.3682170000	((2inc_B.pdb:0.5176750000	(2inp_C.pdb:0.5796420000	1mty_B.pdb:1.9134220000):0.2617590000):0.2926010000	(1mty_D.pdb:1.1569780000	3dhg_A.pdb:0.8025820000):0.3278460000):0.2675300000):0.1195000000	(((2uw1_A.pdb:0.0449040000	2uw1_B.pdb:0.0414580000):0.0190706000	1afr_A.pdb:0.1570220000):0.7519010000	1za0_A.pdb:1.1843340000):0.1134880000):0.6557230000):0.2274730000):0.1843290000):0.0553403000):0.0513491000):0.0608850000):0.0475788000	(1qgh_A.pdb:0.2015840000	2ux1_A.pdb:0.3644190000):0.2875740000):0.0258232000);
(1ji5_A.pdb:0.1825730000	(1jig_A.pdb:0.1442850000	((1qgh_A.pdb:0.2579220000	2ux1_A.pdb:0.3884930000):0.2511010000	((1ji4_A.pdb:0.3483010000	2fjc_A.pdb:0.5183640000):0.1964350000	((((1dps_A.pdb:0.0306020000	1jts_A.pdb:0.0388830000):0.1953030000	1o9r_A.pdb:0.2606900000):0.2128140000	1uvh_A.pdb:0.6260250000):0.2734340000	((1tjo_A.pdb:0.0169040000	1tk6_A.pdb:0.0141620000):0.5085270000	((((((2fzf_A.pdb:1.6258440000	(1lko_A.pdb:0.4258620000	1yuz_A.pdb:0.6239680000):0.2852750000):0.1943570000	3qhb_A.pdb:0.6753760000):0.3256780000	(1otk_A.pdb:2.0740740000	((((((1oqu_A.pdb:0.1805070000	1r2f_A.pdb:0.1760340000):0.0599472000	1uzr_A.pdb:0.0808260000):0.5431790000	1mxr_A.pdb:0.7366010000):0.4786480000	3ee4_A.pdb:0.8623970000):0.1129400000	(((1jk0_A.pdb:0.3015020000	2uw2_A.pdb:0.1682050000):0.0188764000	1w68_A.pdb:0.0726140000):0.7453950000	((2inc_B.pdb:0.9418410000	(2inp_C.pdb:0.9547810000	1mty_B.pdb:1.3483700000):0.2894480000):0.3746220000	(1mty_D.pdb:0.8970880000	3dhg_A.pdb:1.1033080000):0.6008160000):0.1703850000):0.2683680000):0.1771810000	(((2uw1_A.pdb:0.0121740000	2uw1_B.pdb:0.0530900000):0.0378058000	1afr_A.pdb:0.1299740000):0.6458970000	1za0_A.pdb:1.0614530000):0.2851870000):0.4842900000):0.4916750000):0.0391246000	(((((1lb3_A.pdb:0.0349910000	2za7_A.pdb:0.1725590000):0.2157950000	1r03_A.pdb:0.1826670000):0.0917756000	1bg7_A.pdb:0.5281300000):0.2136940000	(1z6o_A.pdb:0.8808390000	1z6o_M.pdb:0.5116600000):0.1802430000):0.2244960000	((((1eum_A.pdb:0.4487730000	1krq_A.pdb:0.1916730000):0.2096270000	2jd7_A.pdb:0.1309480000):0.0510704000	3e6s_A.pdb:0.6329620000):0.0628622000	1vlg_A.pdb:0.2631290000):0.1465100000):0.4451840000):0.1659780000	((((1bcf_A.pdb:0.0403010000	3e1q_A.pdb:0.0244440000):0.1337720000	2fkz_A.pdb:0.1530160000):0.2166630000	1jgc_A.pdb:0.2249700000):0.2818140000	1nfv_A.pdb:0.6673550000):0.2799600000):0.1316990000	2vzb_A.pdb:0.6262080000):0.3537840000):0.2969070000):0.1388020000):0.1374830000):0.0720647000):0.0603511000	(1n1q_A.pdb:0.1344450000	2chp_A.pdb:0.4429670000):0.1207080000);
(1ji5_A.pdb:0.3172170000	1jig_A.pdb:0.0891680000	((1n1q_A.pdb:0.1519070000	2chp_A.pdb:0.4686000000):0.0671998000	((((1qgh_A.pdb:0.2544030000	2ux1_A.pdb:0.3454350000):0.1631070000	1ji4_A.pdb:0.5044680000):0.0893403000	(((((1dps_A.pdb:0.0959900000	1jts_A.pdb:0.0302610000):0.1436120000	1o9r_A.pdb:0.3027420000):0.4041310000	1uvh_A.pdb:0.4852010000):0.2323810000	(1tjo_A.pdb:0.0226070000	1tk6_A.pdb:0.0314810000):0.5362250000):0.1874160000	((2fzf_A.pdb:1.5827490000	2vzb_A.pdb:0.4898640000):0.1359380000	(((((((1bcf_A.pdb:0.0197270000	3e1q_A.pdb:0.0571700000):0.1437250000	2fkz_A.pdb:0.1160230000):0.1544350000	1jgc_A.pdb:0.3631320000):0.1179670000	1nfv_A.pdb:0.5945000000):0.1993840000	((((1lb3_A.pdb:0.0564820000	2za7_A.pdb:0.1349890000):0.1886030000	(1bg7_A.pdb:0.5313710000	1r03_A.pdb:0.1390940000):0.0505634000):0.3407540000	(1z6o_A.pdb:0.6686270000	1z6o_M.pdb:0.5348180000):0.2283680000):0.0583396000	((((1eum_A.pdb:0.3293440000	1krq_A.pdb:0.2246740000):0.2167490000	3e6s_A.pdb:0.5697870000):0.1294630000	2jd7_A.pdb:0.2181730000):0.0788765000	1vlg_A.pdb:0.2127730000):0.0849687000):0.3902310000):0.1106280000	((1lko_A.pdb:0.6436070000	(1yuz_A.pdb:0.8534450000	3qhb_A.pdb:0.6949500000):0.1938080000):0.5856290000	1otk_A.pdb:2.5488270000):0.0000026549):0.0408499000	(((((((1oqu_A.pdb:0.2012560000	1uzr_A.pdb:0.1051570000):0.0629206000	1r2f_A.pdb:0.1256280000):0.4246510000	1mxr_A.pdb:0.8979800000):0.1210570000	((1jk0_A.pdb:0.3298360000	2uw2_A.pdb:0.1852930000):0.0699075000	1w68_A.pdb:0.0747340000):0.8837830000):0.3182380000	3ee4_A.pdb:1.1073350000):0.1500180000	((2inc_B.pdb:0.7842790000	(2inp_C.pdb:0.4875810000	1mty_B.pdb:1.5073620000):0.1798210000):0.2970380000	(1mty_D.pdb:0.7436310000	3dhg_A.pdb:0.9577710000):0.6292500000):0.4134320000):0.1953620000	(((2uw1_A.pdb:0.0454630000	2uw1_B.pdb:0.0284970000):0.0858649000	1afr_A.pdb:0.1348370000):0.8043090000	1za0_A.pdb:1.1834190000):0.2738130000):0.7295340000):0.1304000000):0.2725990000):0.1074100000):0.0336220000	2fjc_A.pdb:0.4274510000):0.0817187000):0.0980454000);
(1ji5_A.pdb:0.1730190000	1jig_A.pdb:0.1823980000	((1n1q_A.pdb:0.1371480000	2chp_A.pdb:0.3193840000):0.0660949000	((1qgh_A.pdb:0.2030360000	2ux1_A.pdb:0.3359080000):0.2006190000	((1ji4_A.pdb:0.4123080000	2fjc_A.pdb:0.3986000000):0.1362690000	(((((1dps_A.pdb:0.0874100000	1jts_A.pdb:0.0281870000):0.1863310000	1o9r_A.pdb:0.1916370000):0.2918820000	1uvh_A.pdb:0.6454900000):0.2513060000	(1tjo_A.pdb:0.0227060000	1tk6_A.pdb:0.0392810000):0.5422770000):0.1539910000	((((((2fzf_A.pdb:1.3416920000	(1lko_A.pdb:0.4954050000	1yuz_A.pdb:0.7588100000):0.1908970000):0.1841910000	3qhb_A.pdb:0.9327800000):0.3587140000	(1otk_A.pdb:2.3584540000	((((((1oqu_A.pdb:0.1780030000	1uzr_A.pdb:0.0952920000):0.0537633000	1r2f_A.pdb:0.1279920000):0.2860820000	1mxr_A.pdb:0.8071640000):0.1720130000	((1jk0_A.pdb:0.3483890000	2uw2_A.pdb:0.1724770000):0.0585693000	1w68_A.pdb:0.0473060000):0.7901350000):0.3360130000	(3ee4_A.pdb:0.6389950000	(((2uw1_A.pdb:0.0431730000	2uw1_B.pdb:0.0365450000):0.0379441000	1afr_A.pdb:0.1636000000):0.7271010000	1za0_A.pdb:1.2269280000):0.2604590000):0.1879590000):0.1204970000	((2inc_B.pdb:0.4873170000	(1mty_D.pdb:1.0470020000	3dhg_A.pdb:0.7053860000):0.4534410000):0.2012710000	(2inp_C.pdb:0.8075660000	1mty_B.pdb:1.3721160000):0.0822358000):0.6105460000):0.5643340000):0.1105900000):0.1178580000	(((((1lb3_A.pdb:0.0343310000	2za7_A.pdb:0.1247120000):0.2009720000	1r03_A.pdb:0.1521670000):0.0913286000	1bg7_A.pdb:0.3465390000):0.2077160000	(1z6o_A.pdb:0.7305580000	1z6o_M.pdb:0.4950570000):0.2102600000):0.0776586000	((((1eum_A.pdb:0.3478830000	1krq_A.pdb:0.2407910000):0.2054810000	3e6s_A.pdb:0.5543710000):0.1483390000	2jd7_A.pdb:0.1132760000):0.1264230000	1vlg_A.pdb:0.2334820000):0.1414110000):0.3500280000):0.0700131000	((((1bcf_A.pdb:0.0174570000	3e1q_A.pdb:0.0249500000):0.1305790000	2fkz_A.pdb:0.1294270000):0.1223370000	1jgc_A.pdb:0.2301510000):0.2832570000	1nfv_A.pdb:0.4639130000):0.1361150000):0.3049760000	2vzb_A.pdb:0.5934750000):0.2341430000):0.0877364000):0.0664803000):0.0771093000):0.0332432000);
(1ji5_A.pdb:0.1916600000	(1jig_A.pdb:0.1849480000	(1n1q_A.pdb:0.1827410000	(2chp_A.pdb:0.2320750000	(((((1dps_A.pdb:0.0576310000	1jts_A.pdb:0.0308640000):0.1712200000	1o9r_A.pdb:0.2530680000):0.3008860000	1uvh_A.pdb:0.5759510000):0.3603610000	(1tjo_A.pdb:0.0362540000	1tk6_A.pdb:0.0311360000):0.4175480000):0.1288970000	((((((2fzf_A.pdb:1.6443140000	((1lko_A.pdb:0.4630040000	1yuz_A.pdb:0.7962100000):0.2663710000	3qhb_A.pdb:0.7664680000):0.2851180000):0.1864790000	((((((((1oqu_A.pdb:0.1835100000	1r2f_A.pdb:0.1794470000):0.0654040000	1uzr_A.pdb:0.0605460000):0.4836720000	1mxr_A.pdb:0.8056780000):0.2572480000	3ee4_A.pdb:0.9772960000):0.1504270000	(1jk0_A.pdb:0.2641090000	(2uw2_A.pdb:0.2017580000	1w68_A.pdb:0.1003500000):0.1728880000):0.6453290000):0.2742810000	((2inc_B.pdb:0.7001680000	(2inp_C.pdb:0.6797670000	1mty_B.pdb:1.6019970000):0.2506830000):0.3522300000	(1mty_D.pdb:0.9635960000	3dhg_A.pdb:0.7722480000):0.3046530000):0.4886300000):0.2567840000	((2uw1_A.pdb:0.0350610000	2uw1_B.pdb:0.0390490000):0.1170760000	1afr_A.pdb:0.1148320000):0.8256610000):0.2069330000	1za0_A.pdb:1.1264540000):0.6004780000):0.0404189000	((((((1lb3_A.pdb:0.0556580000	2za7_A.pdb:0.1830020000):0.2236320000	1r03_A.pdb:0.0993100000):0.0664486000	1bg7_A.pdb:0.4302390000):0.1828540000	1z6o_A.pdb:0.8635760000):0.2080790000	1z6o_M.pdb:0.5454900000):0.0915650000	((((1eum_A.pdb:0.1986950000	1krq_A.pdb:0.2995090000):0.1002120000	3e6s_A.pdb:0.5893040000):0.1579570000	2jd7_A.pdb:0.1841940000):0.1443790000	1vlg_A.pdb:0.1815620000):0.1944380000):0.3857510000):0.1156750000	((((1bcf_A.pdb:0.0218650000	3e1q_A.pdb:0.0289620000):0.1269220000	2fkz_A.pdb:0.1104310000):0.1149400000	1jgc_A.pdb:0.2396850000):0.3949750000	1nfv_A.pdb:0.4527100000):0.2502680000):0.0741210000	1otk_A.pdb:2.2828770000):0.0965109000	2vzb_A.pdb:0.7802050000):0.2172640000):0.2166440000):0.1888470000):0.0975372000):0.0892513000	((1qgh_A.pdb:0.2198770000	2ux1_A.pdb:0.3878350000):0.1862840000	(1ji4_A.pdb:0.3815300000	2fjc_A.pdb:0.5100170000):0.1665570000):0.1475700000);
(1ji5_A.pdb:0.2226010000	(1jig_A.pdb:0.0936610000	(2chp_A.pdb:0.3178730000	(((1qgh_A.pdb:0.2000430000	2ux1_A.pdb:0.2103750000):0.1709990000	(1ji4_A.pdb:0.3506990000	2fjc_A.pdb:0.4044580000):0.1499410000):0.0212710000	(((((1dps_A.pdb:0.0707670000	1jts_A.pdb:0.0232900000):0.2199750000	1o9r_A.pdb:0.3722590000):0.2662770000	1uvh_A.pdb:0.5193290000):0.2509040000	(1tjo_A.pdb:0.0432780000	1tk6_A.pdb:0.0198250000):0.5512680000):0.1373290000	((2fzf_A.pdb:1.4232100000	2vzb_A.pdb:0.5514240000):0.2577000000	(((((((1bcf_A.pdb:0.0376550000	3e1q_A.pdb:0.0270000000):0.1237640000	2fkz_A.pdb:0.1276980000):0.1641560000	1jgc_A.pdb:0.1847080000):0.3836660000	1nfv_A.pdb:0.5542380000):0.2482030000	((((((1lb3_A.pdb:0.0272500000	2za7_A.pdb:0.1622210000):0.2340460000	1bg7_A.pdb:0.4252430000):0.0902909000	1r03_A.pdb:0.1445190000):0.2038680000	(1z6o_A.pdb:0.7014800000	1z6o_M.pdb:0.5799470000):0.4140480000):0.1508590000	3e6s_A.pdb:0.4744210000):0.1472360000	(((1eum_A.pdb:0.3261170000	1krq_A.pdb:0.1748320000):0.2156420000	2jd7_A.pdb:0.1341270000):0.0641051000	1vlg_A.pdb:0.1948070000):0.0492777000):0.3742010000):0.0789240000	((1lko_A.pdb:0.4551470000	1yuz_A.pdb:0.6833300000):0.2456980000	3qhb_A.pdb:0.9437720000):0.2090320000):0.0652330000	(1otk_A.pdb:2.4898220000	((((((((1oqu_A.pdb:0.1196180000	1r2f_A.pdb:0.1808530000):0.0605692000	1uzr_A.pdb:0.0247540000):0.5274420000	1mxr_A.pdb:0.6571820000):0.1316540000	((1jk0_A.pdb:0.2606490000	2uw2_A.pdb:0.2066840000):0.0475918000	1w68_A.pdb:0.0526840000):0.6113420000):0.3509470000	3ee4_A.pdb:0.7473280000):0.2050760000	(((2inc_B.pdb:0.4860420000	(2inp_C.pdb:0.6456990000	1mty_B.pdb:1.5523330000):0.2936820000):0.4555640000	3dhg_A.pdb:0.8414160000):0.1404600000	1mty_D.pdb:1.0031920000):0.5271000000):0.1414110000	((2uw1_A.pdb:0.0421340000	2uw1_B.pdb:0.0254040000):0.1436480000	1afr_A.pdb:0.0547080000):0.7972650000):0.2908030000	1za0_A.pdb:0.7985230000):0.4975920000):0.2718120000):0.2784740000):0.1356190000):0.1246610000):0.0679750000):0.0760157000):0.0480235000	1n1q_A.pdb:0.1765700000);
(1ji5_A.pdb:0.2152720000	1jig_A.pdb:0.1471330000	(1n1q_A.pdb:0.1459510000	((2chp_A.pdb:0.3059140000	(((1ji4_A.pdb:0.4344020000	2fjc_A.pdb:0.5404320000):0.0995779000	(((1dps_A.pdb:0.0791680000	1jts_A.pdb:0.0516570000):0.1377110000	1o9r_A.pdb:0.2610310000):0.2396940000	1uvh_A.pdb:0.5510330000):0.3646540000):0.0687591000	((1tjo_A.pdb:0.0199620000	1tk6_A.pdb:0.0334190000):0.6138390000	(((((2fzf_A.pdb:1.2454880000	(1lko_A.pdb:0.5130990000	1yuz_A.pdb:0.7711010000):0.2070430000):0.1720130000	3qhb_A.pdb:1.1490260000):0.3256140000	(1otk_A.pdb:2.4564460000	((((((((1oqu_A.pdb:0.1574930000	1r2f_A.pdb:0.1556720000):0.0409268000	1uzr_A.pdb:0.0534830000):0.5663910000	1mxr_A.pdb:0.6881270000):0.2997400000	((1jk0_A.pdb:0.3439460000	2uw2_A.pdb:0.1493180000):0.0588331000	1w68_A.pdb:0.0532890000):0.8873440000):0.2806190000	3ee4_A.pdb:0.8593760000):0.2027270000	((2inc_B.pdb:0.6420370000	(2inp_C.pdb:0.6247460000	1mty_B.pdb:1.7226760000):0.3115080000):0.4131010000	(1mty_D.pdb:0.9542230000	3dhg_A.pdb:1.0378060000):0.3839190000):0.6412050000):0.1470780000	((2uw1_A.pdb:0.0293240000	2uw1_B.pdb:0.0473860000):0.0785711000	1afr_A.pdb:0.0868730000):0.5375500000):0.3687870000	1za0_A.pdb:0.9205740000):0.4961250000):0.3058790000):0.0338686000	(((((1bcf_A.pdb:0.0303990000	3e1q_A.pdb:0.0198050000):0.1315660000	2fkz_A.pdb:0.0684420000):0.0925194000	1jgc_A.pdb:0.3045910000):0.2879860000	1nfv_A.pdb:0.4501370000):0.1801660000	(((((1lb3_A.pdb:0.0351450000	2za7_A.pdb:0.1192880000):0.2028860000	1r03_A.pdb:0.1614570000):0.0852489000	1bg7_A.pdb:0.3196920000):0.2594010000	(1z6o_A.pdb:1.0052600000	1z6o_M.pdb:0.4709100000):0.3070330000):0.0560191000	(((1eum_A.pdb:0.3314000000	1krq_A.pdb:0.2132850000):0.1174350000	3e6s_A.pdb:0.4888660000):0.0981645000	(2jd7_A.pdb:0.1684250000	1vlg_A.pdb:0.3252230000):0.0752644000):0.1332710000):0.4326730000):0.1803290000):0.2363490000	2vzb_A.pdb:0.5567330000):0.2359200000):0.2033230000):0.0467858000):0.0419271000	(1qgh_A.pdb:0.1752340000	2ux1_A.pdb:0.4274390000):0.2897830000):0.0603388000):0.1090330000);
(1ji5_A.pdb:0.2969760000	(1jig_A.pdb:0.1778950000	1n1q_A.pdb:0.2701170000):0.0731812000	(2chp_A.pdb:0.3620430000	((1qgh_A.pdb:0.2557790000	2ux1_A.pdb:0.4301890000):0.3524830000	(((1ji4_A.pdb:0.5349610000	2fjc_A.pdb:0.4666470000):0.1176900000	(((((((2fzf_A.pdb:1.7005810000	(1lko_A.pdb:0.5339270000	1yuz_A.pdb:0.7295720000):0.2794690000):0.1053140000	3qhb_A.pdb:0.7277740000):0.3068670000	(((((((1oqu_A.pdb:0.1578760000	1r2f_A.pdb:0.1346950000):0.0924864000	1uzr_A.pdb:0.0352660000):0.4633990000	1mxr_A.pdb:0.8046830000):0.1788630000	((1jk0_A.pdb:0.3654400000	2uw2_A.pdb:0.1381550000):0.0731595000	1w68_A.pdb:0.0671100000):0.6378630000):0.2723570000	3ee4_A.pdb:0.7642660000):0.2320890000	(((2inc_B.pdb:0.7452630000	1mty_B.pdb:1.1791770000):0.1713550000	2inp_C.pdb:0.8951170000):0.2047430000	(1mty_D.pdb:0.9734650000	3dhg_A.pdb:1.0104460000):0.4802330000):0.3749350000):0.2486850000	(((2uw1_A.pdb:0.0251140000	2uw1_B.pdb:0.0240890000):0.0760182000	1afr_A.pdb:0.0892370000):0.6492850000	1za0_A.pdb:0.9668460000):0.3971460000):1.0054800000):0.1744490000	(((((1lb3_A.pdb:0.0572650000	2za7_A.pdb:0.1901920000):0.1747820000	1bg7_A.pdb:0.6051010000):0.0811840000	1r03_A.pdb:0.1548460000):0.2789760000	(1z6o_A.pdb:1.0064390000	1z6o_M.pdb:0.6533820000):0.1064840000):0.1056400000	(((1eum_A.pdb:0.3194590000	1krq_A.pdb:0.3122900000):0.2687510000	(2jd7_A.pdb:0.1697630000	1vlg_A.pdb:0.2522620000):0.0327777000):0.1319380000	3e6s_A.pdb:0.6299170000):0.2031610000):0.3628430000):0.0658142000	1otk_A.pdb:2.3363950000):0.0511265000	((((1bcf_A.pdb:0.0300980000	3e1q_A.pdb:0.0292190000):0.1409560000	2fkz_A.pdb:0.1335640000):0.1629810000	1jgc_A.pdb:0.2264830000):0.3696660000	1nfv_A.pdb:0.4828770000):0.2478850000):0.2164180000	2vzb_A.pdb:0.6258670000):0.3057730000):0.1227060000	((((1dps_A.pdb:0.0579470000	1jts_A.pdb:0.0267100000):0.2704010000	1o9r_A.pdb:0.2655790000):0.2884930000	1uvh_A.pdb:0.6290340000):0.1465290000	(1tjo_A.pdb:0.0160340000	1tk6_A.pdb:0.0419110000):0.7169540000):0.2663470000):0.0449507000):0.1288960000):0.0877604000);
(1ji5_A.pdb:0.1788510000	1jig_A.pdb:0.1415530000	((1n1q_A.pdb:0.1548480000	2chp_A.pdb:0.3351030000):0.0607704000	((1qgh_A.pdb:0.2323310000	2ux1_A.pdb:0.4845890000):0.2061410000	((1ji4_A.pdb:0.4088430000	2fjc_A.pdb:0.5264810000):0.1382990000	(((((1dps_A.pdb:0.0747570000	1jts_A.pdb:0.0646500000):0.1936060000	1o9r_A.pdb:0.2458410000):0.3695970000	1uvh_A.pdb:0.5496800000):0.1984890000	(1tjo_A.pdb:0.0164690000	1tk6_A.pdb:0.0311650000):0.6741110000):0.2138220000	(((((((2fzf_A.pdb:1.9364120000	3qhb_A.pdb:0.6820650000):0.0602429000	1yuz_A.pdb:0.8063630000):0.2809520000	1lko_A.pdb:0.5972490000):0.2916060000	(((((((1oqu_A.pdb:0.1348610000	1r2f_A.pdb:0.1505910000):0.0317372000	1uzr_A.pdb:0.1174670000):0.3922080000	1mxr_A.pdb:0.7714540000):0.2328390000	((1jk0_A.pdb:0.3896060000	2uw2_A.pdb:0.1852230000):0.0389501000	1w68_A.pdb:0.0701080000):0.9993790000):0.2417590000	(3ee4_A.pdb:0.8580710000	((2inc_B.pdb:0.5874930000	(2inp_C.pdb:0.6707080000	1mty_B.pdb:2.0950700000):0.3136650000):0.3909730000	(1mty_D.pdb:1.2029820000	3dhg_A.pdb:0.8645870000):0.5820950000):0.6559550000):0.1716880000):0.2456030000	((2uw1_A.pdb:0.0316870000	2uw1_B.pdb:0.0113620000):0.0879474000	1afr_A.pdb:0.0716740000):0.7747840000):0.2613340000	1za0_A.pdb:0.9211930000):0.9388000000):0.0755399000	(((((1lb3_A.pdb:0.0627700000	2za7_A.pdb:0.1459120000):0.2487700000	1bg7_A.pdb:0.4848010000):0.1007420000	1r03_A.pdb:0.1718660000):0.2782920000	(1z6o_A.pdb:0.7706410000	(1z6o_M.pdb:0.2339010000	1otk_A.pdb:2.6187200000):0.3218950000):0.2176230000):0.1120630000	(((1eum_A.pdb:0.3844290000	1krq_A.pdb:0.2243470000):0.1749030000	3e6s_A.pdb:0.6352880000):0.1016650000	(2jd7_A.pdb:0.1781770000	1vlg_A.pdb:0.2908030000):0.0645967000):0.1105650000):0.3246530000):0.1021570000	((((1bcf_A.pdb:0.0410590000	3e1q_A.pdb:0.0217320000):0.1705610000	2fkz_A.pdb:0.1338670000):0.1711420000	1jgc_A.pdb:0.2549350000):0.2244760000	1nfv_A.pdb:0.5831670000):0.2454660000):0.2607750000	2vzb_A.pdb:0.7218700000):0.2679910000):0.1014480000):0.1149830000):0.0640877000):0.0778706000);
(1ji5_A.pdb:0.2004480000	(1jig_A.pdb:0.2012100000	1n1q_A.pdb:0.2410010000):0.0299242000	((2chp_A.pdb:0.3816670000	((1ji4_A.pdb:0.3430850000	2fjc_A.pdb:0.5153710000):0.1626030000	(((((1dps_A.pdb:0.0591510000	1jts_A.pdb:0.0318380000):0.1991070000	1o9r_A.pdb:0.2339520000):0.3670540000	1uvh_A.pdb:0.5295240000):0.2264840000	(1tjo_A.pdb:0.0177860000	1tk6_A.pdb:0.0237080000):0.5816470000):0.2566850000	((((((2fzf_A.pdb:1.7562030000	(1lko_A.pdb:0.6325090000	1yuz_A.pdb:0.6785650000):0.2736930000):0.0222744000	1otk_A.pdb:2.4736580000):0.0728575000	3qhb_A.pdb:0.7283990000):0.2667490000	((((((((1oqu_A.pdb:0.1774590000	1r2f_A.pdb:0.1523680000):0.0479554000	1uzr_A.pdb:0.0876580000):0.5617010000	1mxr_A.pdb:0.7566380000):0.3013010000	((1jk0_A.pdb:0.5192230000	2uw2_A.pdb:0.1683600000):0.0531420000	1w68_A.pdb:0.0504580000):0.6715060000):0.2991090000	((2inc_B.pdb:0.6857510000	(2inp_C.pdb:0.8147390000	1mty_B.pdb:1.9127080000):0.1683020000):0.1802730000	(1mty_D.pdb:1.2022840000	3dhg_A.pdb:0.8087590000):0.4796960000):0.4247800000):0.1873770000	3ee4_A.pdb:0.9961240000):0.2985980000	((2uw1_A.pdb:0.0352970000	2uw1_B.pdb:0.0402430000):0.0508645000	1afr_A.pdb:0.1159430000):0.7484300000):0.1306990000	1za0_A.pdb:0.9566890000):0.6865990000):0.3201260000	(((((1bcf_A.pdb:0.0369970000	3e1q_A.pdb:0.0298950000):0.1127210000	2fkz_A.pdb:0.1891700000):0.1552490000	1jgc_A.pdb:0.3146590000):0.1576900000	1nfv_A.pdb:0.5484240000):0.2448440000	(((((1lb3_A.pdb:0.0794020000	2za7_A.pdb:0.1475240000):0.2064500000	1bg7_A.pdb:0.4215300000):0.0512768000	1r03_A.pdb:0.1789270000):0.3659000000	(1z6o_A.pdb:0.9397300000	1z6o_M.pdb:0.5864560000):0.1078710000):0.1252920000	(((1eum_A.pdb:0.3581830000	1krq_A.pdb:0.2389070000):0.1969140000	3e6s_A.pdb:0.7423180000):0.0522124000	(2jd7_A.pdb:0.1756190000	1vlg_A.pdb:0.2955670000):0.0332022000):0.2272970000):0.2624200000):0.1792800000):0.2599360000	2vzb_A.pdb:0.5864970000):0.1502700000):0.1041710000):0.0824156000):0.1077310000	(1qgh_A.pdb:0.2599680000	2ux1_A.pdb:0.3915470000):0.2211700000):0.0920341000);
(1ji5_A.pdb:0.2078140000	1jig_A.pdb:0.1844670000	((1n1q_A.pdb:0.1974210000	((2chp_A.pdb:0.3022090000	2fjc_A.pdb:0.5561200000):0.0780683000	((((1dps_A.pdb:0.0233610000	1jts_A.pdb:0.0502850000):0.1367900000	1o9r_A.pdb:0.2193620000):0.3866610000	1uvh_A.pdb:0.5400310000):0.2574060000	((1tjo_A.pdb:0.0392060000	1tk6_A.pdb:0.0152790000):0.5636630000	((((((2fzf_A.pdb:1.5094930000	(1lko_A.pdb:0.4052520000	1yuz_A.pdb:0.7071090000):0.3213320000):0.1587130000	3qhb_A.pdb:0.7813060000):0.3508680000	(1otk_A.pdb:2.8213560000	(((((1oqu_A.pdb:0.1381230000	1r2f_A.pdb:0.1633840000):0.0739399000	1uzr_A.pdb:0.0516050000):0.5569430000	1mxr_A.pdb:0.9045340000):0.1107060000	((1jk0_A.pdb:0.2984500000	2uw2_A.pdb:0.1683180000):0.0443357000	1w68_A.pdb:0.0764560000):0.7719590000):0.3519870000	(3ee4_A.pdb:0.8040330000	((((2inc_B.pdb:0.4432520000	(2inp_C.pdb:0.7998950000	1mty_B.pdb:1.5173270000):0.2815720000):0.4313730000	(1mty_D.pdb:1.2772950000	3dhg_A.pdb:0.6906990000):0.3497100000):0.7526770000	((2uw1_A.pdb:0.0204530000	2uw1_B.pdb:0.0368600000):0.1176340000	1afr_A.pdb:0.1072960000):0.5671120000):0.1490980000	1za0_A.pdb:1.0390840000):0.3985840000):0.2303850000):0.8793150000):0.0214944000):0.0982404000	(((((1lb3_A.pdb:0.0671820000	2za7_A.pdb:0.1231500000):0.2262220000	1r03_A.pdb:0.1205140000):0.0978098000	1bg7_A.pdb:0.3864270000):0.1411290000	(1z6o_A.pdb:1.0134980000	1z6o_M.pdb:0.5514220000):0.2049590000):0.2234450000	((((1eum_A.pdb:0.3474090000	1krq_A.pdb:0.2302720000):0.1762840000	3e6s_A.pdb:0.4503260000):0.1871710000	2jd7_A.pdb:0.1018290000):0.1230390000	1vlg_A.pdb:0.3082530000):0.0834304000):0.4118190000):0.1903080000	((((1bcf_A.pdb:0.0130120000	3e1q_A.pdb:0.0478450000):0.0985014000	2fkz_A.pdb:0.1019410000):0.0976785000	1jgc_A.pdb:0.2680380000):0.4656770000	1nfv_A.pdb:0.4222130000):0.1592190000):0.2927660000	2vzb_A.pdb:0.6640650000):0.1449310000):0.2714250000):0.1521830000):0.0578255000):0.0669455000	((1qgh_A.pdb:0.1274050000	2ux1_A.pdb:0.5662760000):0.2661060000	1ji4_A.pdb:0.4199460000):0.1369830000):0.1157750000);
(1ji5_A.pdb:0.1762730000	1jig_A.pdb:0.1473160000	(1n1q_A.pdb:0.1713570000	((2chp_A.pdb:0.2809290000	((1ji4_A.pdb:0.4381670000	2fjc_A.pdb:0.4031530000):0.1289410000	((((1dps_A.pdb:0.0361170000	1o9r_A.pdb:0.4584960000):0.0451469000	1jts_A.pdb:0.0110740000):0.3471870000	1uvh_A.pdb:0.5120120000):0.4376070000	((1tjo_A.pdb:0.0449890000	1tk6_A.pdb:0.0084520000):0.6062870000	((((((2fzf_A.pdb:1.7653720000	(1lko_A.pdb:0.3744470000	1yuz_A.pdb:0.6462240000):0.1458120000):0.2761210000	3qhb_A.pdb:0.6362710000):0.3788820000	(1otk_A.pdb:2.5400510000	((((((((1oqu_A.pdb:0.1282740000	1r2f_A.pdb:0.1553030000):0.1253530000	1uzr_A.pdb:0.0046390000):0.5217290000	1mxr_A.pdb:0.7042460000):0.2609850000	(1jk0_A.pdb:0.2365360000	(2uw2_A.pdb:0.1369170000	1w68_A.pdb:0.1029280000):0.1155630000):0.5953020000):0.3080980000	3ee4_A.pdb:0.7944810000):0.2393290000	((2inc_B.pdb:0.5684210000	(2inp_C.pdb:0.6945170000	1mty_B.pdb:1.9099520000):0.5019090000):0.3405720000	(1mty_D.pdb:1.2325050000	3dhg_A.pdb:0.8375730000):0.3736210000):0.6161740000):0.6072210000	((2uw1_A.pdb:0.0253080000	2uw1_B.pdb:0.0451320000):0.0540834000	1afr_A.pdb:0.1368940000):0.5687100000):0.1870310000	1za0_A.pdb:1.1862300000):0.5932830000):0.2351570000):0.1293650000	(((((1lb3_A.pdb:0.0292430000	2za7_A.pdb:0.1672430000):0.2615810000	1bg7_A.pdb:0.3828210000):0.0782066000	1r03_A.pdb:0.2036990000):0.1331760000	(1z6o_A.pdb:0.9734040000	1z6o_M.pdb:0.5550090000):0.2113980000):0.1001480000	(((1eum_A.pdb:0.1902610000	1krq_A.pdb:0.3492280000):0.2140820000	(2jd7_A.pdb:0.1522150000	1vlg_A.pdb:0.2999610000):0.0826189000):0.1148340000	3e6s_A.pdb:0.4990530000):0.1011790000):0.3647010000):0.1132770000	((((1bcf_A.pdb:0.0466530000	3e1q_A.pdb:0.0182920000):0.1360500000	2fkz_A.pdb:0.1425800000):0.0955495000	1jgc_A.pdb:0.2587570000):0.3456680000	1nfv_A.pdb:0.4823960000):0.3204270000):0.2774820000	2vzb_A.pdb:0.6427610000):0.2442480000):0.1940930000):0.0791826000):0.0868334000):0.0560842000	(1qgh_A.pdb:0.0931860000	2ux1_A.pdb:0.3906980000):0.2955650000):0.0456790000):0.0569977000);
(1ji5_A.pdb:0.2020140000	1jig_A.pdb:0.1394990000	(1n1q_A.pdb:0.2002530000	(2chp_A.pdb:0.2907560000	(((1qgh_A.pdb:0.2216290000	2ux1_A.pdb:0.3745920000):0.2138240000	(1ji4_A.pdb:0.3516230000	2fjc_A.pdb:0.3636940000):0.1145110000):0.1081020000	(((((1dps_A.pdb:0.0445760000	1jts_A.pdb:0.0328270000):0.1865450000	1o9r_A.pdb:0.2605560000):0.3333960000	1uvh_A.pdb:0.4590090000):0.2197180000	(1tjo_A.pdb:0.0193690000	1tk6_A.pdb:0.0218000000):0.5534330000):0.1070710000	((((((2fzf_A.pdb:1.2482090000	1yuz_A.pdb:0.6388630000):0.1346440000	1lko_A.pdb:0.6269890000):0.2352720000	3qhb_A.pdb:0.9153130000):0.1641580000	1otk_A.pdb:2.3931750000):0.0542141000	(((((1bcf_A.pdb:0.0157690000	3e1q_A.pdb:0.0300770000):0.1759080000	2fkz_A.pdb:0.0922330000):0.1083860000	1jgc_A.pdb:0.2052060000):0.3061680000	1nfv_A.pdb:0.3522430000):0.3536160000	(((((1lb3_A.pdb:0.0689730000	2za7_A.pdb:0.1683830000):0.2503310000	1r03_A.pdb:0.1604730000):0.1051950000	1bg7_A.pdb:0.3839160000):0.2039640000	(1z6o_A.pdb:0.9506660000	1z6o_M.pdb:0.4408860000):0.1512590000):0.1233270000	((((1eum_A.pdb:0.2513450000	1krq_A.pdb:0.2136270000):0.1852320000	3e6s_A.pdb:0.5255050000):0.1208690000	2jd7_A.pdb:0.1206510000):0.1074210000	1vlg_A.pdb:0.2390210000):0.1160440000):0.3462600000):0.1272990000):0.1735010000	(2vzb_A.pdb:0.4399100000	(((((((1oqu_A.pdb:0.1461050000	1r2f_A.pdb:0.1563400000):0.0914609000	1uzr_A.pdb:0.0385320000):0.4738460000	1mxr_A.pdb:0.8836580000):0.2889420000	((1jk0_A.pdb:0.3330760000	2uw2_A.pdb:0.1823880000):0.0417945000	1w68_A.pdb:0.0726370000):0.6068570000):0.3118110000	3ee4_A.pdb:0.8710520000):0.1873470000	(((2uw1_A.pdb:0.0299910000	2uw1_B.pdb:0.0304280000):0.0431610000	1afr_A.pdb:0.1061600000):0.5578330000	1za0_A.pdb:1.0495590000):0.3851040000):0.1396490000	((2inc_B.pdb:0.6039380000	(2inp_C.pdb:0.5520030000	1mty_B.pdb:1.5253630000):0.4894900000):0.2888430000	(1mty_D.pdb:0.8251790000	3dhg_A.pdb:0.8203600000):0.2740320000):0.3754840000):0.7507730000):0.1471100000):0.3537540000):0.1111040000):0.0966349000):0.0645098000):0.0600194000);
(1ji5_A.pdb:0.2234240000	1jig_A.pdb:0.1728230000	(1n1q_A.pdb:0.2073720000	((2chp_A.pdb:0.3168860000	(((1ji4_A.pdb:0.4213580000	2fjc_A.pdb:0.4349330000):0.1021030000	(((1dps_A.pdb:0.0743880000	1jts_A.pdb:0.0381440000):0.2144200000	1o9r_A.pdb:0.1945630000):0.2681800000	1uvh_A.pdb:0.7128640000):0.3580510000):0.1234150000	((1tjo_A.pdb:0.0296660000	1tk6_A.pdb:0.0272200000):0.5366190000	((((((2fzf_A.pdb:1.5362820000	(1lko_A.pdb:0.6283200000	1yuz_A.pdb:0.6695750000):0.0937719000):0.2460690000	3qhb_A.pdb:0.6564440000):0.2249030000	1otk_A.pdb:3.2065220000):0.1576010000	(((((1bcf_A.pdb:0.0147250000	3e1q_A.pdb:0.0111690000):0.1208800000	2fkz_A.pdb:0.1249610000):0.1120440000	1jgc_A.pdb:0.3449050000):0.5359950000	1nfv_A.pdb:0.4555390000):0.1698960000	(((((((1lb3_A.pdb:0.1002870000	2za7_A.pdb:0.1414860000):0.1527650000	1bg7_A.pdb:0.5175320000):0.0651677000	1r03_A.pdb:0.1601630000):0.2260290000	(1z6o_A.pdb:0.8327740000	1z6o_M.pdb:0.6406640000):0.2145910000):0.2388760000	3e6s_A.pdb:0.4488470000):0.1478040000	(2jd7_A.pdb:0.1843350000	1vlg_A.pdb:0.2467150000):0.0804005000):0.0477861000	(1eum_A.pdb:0.2140090000	1krq_A.pdb:0.2560920000):0.1554290000):0.4783800000):0.1445120000):0.0721213000	(((((((1oqu_A.pdb:0.0931190000	1r2f_A.pdb:0.1807320000):0.1087280000	1uzr_A.pdb:0.0150110000):0.5285780000	1mxr_A.pdb:0.9890790000):0.1034400000	((1jk0_A.pdb:0.4081410000	2uw2_A.pdb:0.1237680000):0.1131590000	1w68_A.pdb:0.0578690000):0.6725200000):0.2911630000	3ee4_A.pdb:0.9419520000):0.2662400000	((2inc_B.pdb:0.4719610000	(1mty_D.pdb:1.5111720000	3dhg_A.pdb:0.6051750000):0.5776570000):0.2062610000	(2inp_C.pdb:0.4492020000	1mty_B.pdb:2.0208370000):0.2441920000):0.5395660000):0.2483670000	(((2uw1_A.pdb:0.0296460000	2uw1_B.pdb:0.0545420000):0.0522371000	1afr_A.pdb:0.1107180000):0.6827280000	1za0_A.pdb:1.1743980000):0.3545930000):0.8444040000):0.2368570000	2vzb_A.pdb:0.4918760000):0.1224780000):0.2474070000):0.0985795000):0.0782405000	(1qgh_A.pdb:0.1854800000	2ux1_A.pdb:0.4743130000):0.3691030000):0.0610627000):0.0454450000);
(1ji5_A.pdb:0.2535720000	1jig_A.pdb:0.1500830000	((1n1q_A.pdb:0.1075900000	2chp_A.pdb:0.4263900000):0.0701228000	(((1qgh_A.pdb:0.2315430000	2ux1_A.pdb:0.3412250000):0.1799230000	(1ji4_A.pdb:0.4263240000	2fjc_A.pdb:0.4345630000):0.1566300000):0.0757947000	((((1dps_A.pdb:0.0555160000	1jts_A.pdb:0.0445570000):0.2009860000	1o9r_A.pdb:0.2537990000):0.2927880000	1uvh_A.pdb:0.5976310000):0.2720580000	((1tjo_A.pdb:0.0346780000	1tk6_A.pdb:0.0279200000):0.4394600000	((((((2fzf_A.pdb:1.5513110000	(1lko_A.pdb:0.5888090000	1yuz_A.pdb:0.7793890000):0.1927120000):0.1774020000	3qhb_A.pdb:0.8328300000):0.2638400000	(1otk_A.pdb:2.7685870000	((((((1oqu_A.pdb:0.1371150000	(1r2f_A.pdb:0.1948810000	1uzr_A.pdb:0.1278900000):0.0438821000):0.4538780000	1mxr_A.pdb:0.9298140000):0.4121480000	3ee4_A.pdb:0.9968120000):0.1804550000	((1jk0_A.pdb:0.4053470000	2uw2_A.pdb:0.1507760000):0.0477141000	1w68_A.pdb:0.0601850000):0.7084510000):0.1307740000	((2inc_B.pdb:0.6304820000	(2inp_C.pdb:0.7064110000	1mty_B.pdb:1.5044520000):0.1370330000):0.4320690000	(1mty_D.pdb:1.0523200000	3dhg_A.pdb:0.8116350000):0.3748410000):0.3525520000):0.2689440000	(((2uw1_A.pdb:0.0314310000	2uw1_B.pdb:0.0272130000):0.0969261000	1afr_A.pdb:0.1265390000):0.5843470000	1za0_A.pdb:0.9021400000):0.2419140000):0.6956530000):0.3668890000):0.0362296000	(((((1lb3_A.pdb:0.0651220000	2za7_A.pdb:0.1833230000):0.2283690000	1r03_A.pdb:0.1421980000):0.0832091000	1bg7_A.pdb:0.4157880000):0.2758700000	(1z6o_A.pdb:1.0056530000	1z6o_M.pdb:0.4211610000):0.1203660000):0.0958444000	((((1eum_A.pdb:0.2841260000	1krq_A.pdb:0.2332560000):0.1625520000	3e6s_A.pdb:0.6359940000):0.0919049000	2jd7_A.pdb:0.1230910000):0.1215920000	1vlg_A.pdb:0.2363300000):0.1370880000):0.3884240000):0.1609350000	((((1bcf_A.pdb:0.0148540000	3e1q_A.pdb:0.0456160000):0.1392140000	2fkz_A.pdb:0.1148010000):0.1436180000	1jgc_A.pdb:0.3023300000):0.3979720000	1nfv_A.pdb:0.5211950000):0.1065000000):0.3014120000	2vzb_A.pdb:0.5963060000):0.1338690000):0.2129300000):0.1114420000):0.0437129000):0.0253405000);
(1ji5_A.pdb:0.2316180000	1jig_A.pdb:0.1378480000	((1n1q_A.pdb:0.1931460000	2chp_A.pdb:0.3097760000):0.0573142000	((((1qgh_A.pdb:0.2026000000	2ux1_A.pdb:0.2952880000):0.2089590000	1ji4_A.pdb:0.4291000000):0.0756494000	2fjc_A.pdb:0.4181010000):0.0960454000	(((((1dps_A.pdb:0.0675030000	1jts_A.pdb:0.0495320000):0.1909360000	1o9r_A.pdb:0.2597550000):0.2626860000	1uvh_A.pdb:0.5455120000):0.2808530000	(1tjo_A.pdb:0.0257430000	1tk6_A.pdb:0.0303260000):0.7023540000):0.1430780000	(((((2fzf_A.pdb:1.2924530000	3qhb_A.pdb:0.5056540000):0.2458130000	(1lko_A.pdb:0.4980280000	1yuz_A.pdb:0.9045470000):0.2877030000):0.1608230000	(((((((1oqu_A.pdb:0.1534570000	1r2f_A.pdb:0.1599000000):0.0354952000	1uzr_A.pdb:0.0571100000):0.5232300000	1mxr_A.pdb:0.7438000000):0.2198500000	(((1jk0_A.pdb:0.3447740000	2uw2_A.pdb:0.1430250000):0.0416028000	1w68_A.pdb:0.0577330000):0.6071810000	((2inc_B.pdb:0.6841900000	(2inp_C.pdb:0.7711870000	1mty_B.pdb:1.4809380000):0.1526520000):0.3855830000	(1mty_D.pdb:1.0413070000	3dhg_A.pdb:0.8901020000):0.3244400000):0.5442100000):0.1420950000):0.2623100000	3ee4_A.pdb:0.9263930000):0.2105710000	((2uw1_A.pdb:0.0335010000	2uw1_B.pdb:0.0503110000):0.0775583000	1afr_A.pdb:0.0916600000):0.6988970000):0.1095740000	1za0_A.pdb:0.9177590000):0.7118500000):0.3448640000	((((((1bcf_A.pdb:0.0296150000	3e1q_A.pdb:0.0431740000):0.1397130000	2fkz_A.pdb:0.0943170000):0.0701712000	1jgc_A.pdb:0.3467080000):0.3417460000	1nfv_A.pdb:0.6080960000):0.2263380000	(((((1lb3_A.pdb:0.0549200000	2za7_A.pdb:0.1556010000):0.2064770000	(1bg7_A.pdb:0.5857500000	1r03_A.pdb:0.1627950000):0.0893302000):0.2232310000	(1z6o_A.pdb:0.7364700000	1z6o_M.pdb:0.6713720000):0.1249090000):0.1640380000	3e6s_A.pdb:0.6235530000):0.1453240000	(((1eum_A.pdb:0.3351460000	1krq_A.pdb:0.2819030000):0.2530020000	2jd7_A.pdb:0.1739260000):0.0676945000	1vlg_A.pdb:0.2511410000):0.1042260000):0.2959440000):0.0893564000	1otk_A.pdb:2.8374170000):0.0646118000):0.0719608000	2vzb_A.pdb:0.5772750000):0.2729910000):0.1404690000):0.0695547000):0.0480885000);
(1ji5_A.pdb:0.2363650000	(1jig_A.pdb:0.1527290000	(((1qgh_A.pdb:0.2200210000	2ux1_A.pdb:0.3093090000):0.2048540000	(1ji4_A.pdb:0.3581180000	2fjc_A.pdb:0.3694730000):0.1674450000):0.1064850000	((((1dps_A.pdb:0.0785720000	1jts_A.pdb:0.0270100000):0.2986300000	1o9r_A.pdb:0.2204970000):0.3704780000	1uvh_A.pdb:0.6815690000):0.2386450000	((1tjo_A.pdb:0.0334130000	1tk6_A.pdb:0.0232130000):0.3783330000	((((((2fzf_A.pdb:1.5401600000	(1lko_A.pdb:0.4213630000	1yuz_A.pdb:0.7966100000):0.2877060000):0.1465200000	3qhb_A.pdb:0.8307400000):0.1869010000	(1otk_A.pdb:1.7998540000	(((((((1oqu_A.pdb:0.0913300000	1r2f_A.pdb:0.1669940000):0.0590719000	1uzr_A.pdb:0.0359820000):0.4566450000	1mxr_A.pdb:0.7441960000):0.1851520000	((1jk0_A.pdb:0.3197820000	2uw2_A.pdb:0.1604580000):0.0478007000	1w68_A.pdb:0.0581950000):0.8614010000):0.3163090000	3ee4_A.pdb:0.9507960000):0.3277800000	(((2uw1_A.pdb:0.0151690000	2uw1_B.pdb:0.0229490000):0.0618887000	1afr_A.pdb:0.1092290000):0.5962910000	1za0_A.pdb:1.0996660000):0.2440750000):0.1472560000	((2inc_B.pdb:0.6077970000	(2inp_C.pdb:0.5680420000	1mty_B.pdb:1.3205090000):0.3361600000):0.3356640000	(1mty_D.pdb:0.9108650000	3dhg_A.pdb:0.6900680000):0.5844250000):0.5979760000):0.1720980000):0.3575610000):0.0132733000	(((((1lb3_A.pdb:0.0507150000	2za7_A.pdb:0.1683030000):0.2345040000	1r03_A.pdb:0.2245710000):0.1108800000	1bg7_A.pdb:0.4023550000):0.0944540000	(1z6o_A.pdb:1.0960730000	1z6o_M.pdb:0.5266830000):0.1951450000):0.1601420000	(((1eum_A.pdb:0.3264100000	1krq_A.pdb:0.2054130000):0.1157120000	3e6s_A.pdb:0.6348520000):0.1782430000	(2jd7_A.pdb:0.1446820000	1vlg_A.pdb:0.3186900000):0.0292478000):0.2524550000):0.3753020000):0.1968710000	((((1bcf_A.pdb:0.0351630000	3e1q_A.pdb:0.0317460000):0.1403730000	2fkz_A.pdb:0.0904310000):0.1642420000	1jgc_A.pdb:0.3381430000):0.3509490000	1nfv_A.pdb:0.4743500000):0.3221670000):0.3199420000	2vzb_A.pdb:0.6553340000):0.1347160000):0.1960400000):0.1399790000):0.0142995000):0.0443956000	(1n1q_A.pdb:0.1615490000	2chp_A.pdb:0.3145400000):0.1221140000);
(1ji5_A.pdb:0.2120990000	(1jig_A.pdb:0.2211730000	((2chp_A.pdb:0.3174020000	((((1dps_A.pdb:0.0532220000	1jts_A.pdb:0.0456440000):0.1405740000	1o9r_A.pdb:0.2716740000):0.2637780000	1uvh_A.pdb:0.5889380000):0.2708470000	((1tjo_A.pdb:0.0227410000	1tk6_A.pdb:0.0126550000):0.4191160000	(((((2fzf_A.pdb:1.5443800000	(((1lko_A.pdb:0.5711640000	1yuz_A.pdb:0.6678090000):0.2787560000	3qhb_A.pdb:0.5813250000):0.2156570000	1otk_A.pdb:2.4161870000):0.0000028662):0.1261720000	(((((((1oqu_A.pdb:0.1666220000	1r2f_A.pdb:0.1388720000):0.0315768000	1uzr_A.pdb:0.0826860000):0.5139490000	1mxr_A.pdb:0.6991310000):0.1397220000	((1jk0_A.pdb:0.3038790000	2uw2_A.pdb:0.1690900000):0.0425243000	1w68_A.pdb:0.0950750000):0.6984260000):0.3134130000	3ee4_A.pdb:0.7579120000):0.3666790000	(((2inc_B.pdb:0.5035370000	1mty_B.pdb:1.3127270000):0.1705450000	2inp_C.pdb:0.7277590000):0.3951260000	(1mty_D.pdb:0.7725150000	3dhg_A.pdb:0.7872690000):0.3333600000):0.4430270000):0.2269440000	(((2uw1_A.pdb:0.0431940000	2uw1_B.pdb:0.0305520000):0.0853237000	1afr_A.pdb:0.1016020000):0.4322660000	1za0_A.pdb:1.1651400000):0.2344700000):0.7376020000):0.0604122000	(((((1lb3_A.pdb:0.0537270000	2za7_A.pdb:0.1338470000):0.2308150000	1r03_A.pdb:0.1306400000):0.0347011000	1bg7_A.pdb:0.3956090000):0.2191950000	(1z6o_A.pdb:0.8767010000	1z6o_M.pdb:0.5737640000):0.0923472000):0.0764002000	((((1eum_A.pdb:0.2606620000	1krq_A.pdb:0.3253710000):0.0991581000	3e6s_A.pdb:0.4891790000):0.1305600000	2jd7_A.pdb:0.1305510000):0.0695598000	1vlg_A.pdb:0.2396580000):0.1446240000):0.3369480000):0.1400630000	((((1bcf_A.pdb:0.0485110000	3e1q_A.pdb:0.0524410000):0.1246950000	2fkz_A.pdb:0.0905350000):0.1198180000	1jgc_A.pdb:0.2532160000):0.3519060000	1nfv_A.pdb:0.2628010000):0.3156470000):0.1504360000	2vzb_A.pdb:0.5553900000):0.1649360000):0.1499710000):0.0710205000):0.0892960000	((1qgh_A.pdb:0.2610430000	2ux1_A.pdb:0.2925360000):0.1846080000	(1ji4_A.pdb:0.3301660000	2fjc_A.pdb:0.3643230000):0.1241230000):0.0550706000):0.0889792000):0.0496455000	1n1q_A.pdb:0.2107120000);
(1ji5_A.pdb:0.1754200000	1jig_A.pdb:0.1460610000	((1n1q_A.pdb:0.1259940000	2chp_A.pdb:0.3669560000):0.0898300000	((1qgh_A.pdb:0.3104070000	2ux1_A.pdb:0.3427830000):0.1810490000	((1ji4_A.pdb:0.4811590000	2fjc_A.pdb:0.3763690000):0.1633520000	(((((1dps_A.pdb:0.0949950000	1jts_A.pdb:0.0218550000):0.1472970000	1o9r_A.pdb:0.2219200000):0.3241830000	1uvh_A.pdb:0.4877280000):0.1973550000	(1tjo_A.pdb:0.0426350000	1tk6_A.pdb:0.0089550000):0.5211470000):0.2032190000	(((((2fzf_A.pdb:1.5150220000	(1lko_A.pdb:0.7985850000	1yuz_A.pdb:0.5533520000):0.2162370000):0.1819780000	3qhb_A.pdb:0.8188030000):0.3285900000	(((((1bcf_A.pdb:0.0463270000	3e1q_A.pdb:0.0338540000):0.1290990000	2fkz_A.pdb:0.1272290000):0.1634030000	1jgc_A.pdb:0.2616150000):0.1702680000	1nfv_A.pdb:0.5812110000):0.2283680000	(((((1lb3_A.pdb:0.0856430000	2za7_A.pdb:0.1296650000):0.2611550000	1bg7_A.pdb:0.3956880000):0.0554523000	1r03_A.pdb:0.1724560000):0.2145910000	(1z6o_A.pdb:0.8842110000	1z6o_M.pdb:0.5440630000):0.2645720000):0.1333580000	(((1eum_A.pdb:0.3130860000	1krq_A.pdb:0.2669200000):0.1315130000	(2jd7_A.pdb:0.1671710000	1vlg_A.pdb:0.3629580000):0.1113160000):0.0585978000	3e6s_A.pdb:0.6595320000):0.0794091000):0.3344790000):0.1801750000):0.1643070000	(1otk_A.pdb:2.1258110000	((((((((1oqu_A.pdb:0.1706770000	1r2f_A.pdb:0.1687520000):0.0829859000	1uzr_A.pdb:0.0574340000):0.3889570000	1mxr_A.pdb:0.6687480000):0.5222300000	((1jk0_A.pdb:0.3690490000	2uw2_A.pdb:0.1782010000):0.0591923000	1w68_A.pdb:0.0628470000):0.4768820000):0.1943100000	3ee4_A.pdb:0.9273930000):0.3430310000	(((2inc_B.pdb:0.7036980000	2inp_C.pdb:1.1354500000):0.2600890000	1mty_B.pdb:1.4752500000):0.2947220000	(1mty_D.pdb:1.0126060000	3dhg_A.pdb:0.8343100000):0.5492110000):0.1462130000):0.3881380000	((2uw1_A.pdb:0.0395570000	2uw1_B.pdb:0.0340990000):0.0704995000	1afr_A.pdb:0.1058250000):0.6030620000):0.1796710000	1za0_A.pdb:0.9785940000):0.5706640000):0.1283600000):0.0933961000	2vzb_A.pdb:0.5856590000):0.2430260000):0.1112100000):0.0671936000):0.1187790000):0.0703491000);
(1ji5_A.pdb:0.2743820000	(1jig_A.pdb:0.1159040000	1n1q_A.pdb:0.1929010000):0.0579161000	((2chp_A.pdb:0.2494690000	(((((1dps_A.pdb:0.0597470000	1jts_A.pdb:0.0352610000):0.2802250000	1o9r_A.pdb:0.2873290000):0.3424940000	1uvh_A.pdb:0.8043130000):0.2386250000	(1tjo_A.pdb:0.0327420000	1tk6_A.pdb:0.0101790000):0.6352250000):0.2373240000	(((2fzf_A.pdb:1.3458110000	(((((((1oqu_A.pdb:0.1526010000	1r2f_A.pdb:0.2015160000):0.0567233000	1uzr_A.pdb:0.0718060000):0.3898730000	1mxr_A.pdb:0.7823900000):0.1979880000	((1jk0_A.pdb:0.4352030000	2uw2_A.pdb:0.1539490000):0.0467198000	1w68_A.pdb:0.0799250000):0.7255070000):0.2502090000	3ee4_A.pdb:0.8804250000):0.2308890000	((2inc_B.pdb:0.5731500000	(2inp_C.pdb:0.7819470000	1mty_B.pdb:1.5811830000):0.4007320000):0.1959640000	(1mty_D.pdb:0.9875160000	3dhg_A.pdb:0.6794070000):0.4343380000):0.4814770000):0.1713570000	(((2uw1_A.pdb:0.0342620000	2uw1_B.pdb:0.0396820000):0.0841012000	1afr_A.pdb:0.1088850000):0.6149060000	1za0_A.pdb:1.0900000000):0.4009390000):0.4476970000):0.1063400000	(((((((1bcf_A.pdb:0.0110900000	3e1q_A.pdb:0.0215760000):0.1458030000	2fkz_A.pdb:0.1533660000):0.1655560000	1jgc_A.pdb:0.3237740000):0.2689580000	1nfv_A.pdb:0.4745880000):0.3219530000	(((((1lb3_A.pdb:0.0384640000	2za7_A.pdb:0.1579540000):0.2315320000	1r03_A.pdb:0.2453830000):0.0848746000	1bg7_A.pdb:0.3870660000):0.2264790000	(1z6o_A.pdb:0.8214690000	1z6o_M.pdb:0.6269400000):0.1481560000):0.1814300000	((((1eum_A.pdb:0.3019590000	1krq_A.pdb:0.2734250000):0.1948910000	3e6s_A.pdb:0.5704420000):0.1319190000	2jd7_A.pdb:0.1537240000):0.0933270000	1vlg_A.pdb:0.2432760000):0.1245430000):0.2779440000):0.1343540000	1otk_A.pdb:2.6878360000):0.0123937000	((1lko_A.pdb:0.5760480000	1yuz_A.pdb:0.9607260000):0.2136780000	3qhb_A.pdb:0.7051740000):0.4509860000):0.1163350000):0.1981800000	2vzb_A.pdb:0.5349620000):0.2658250000):0.1179920000):0.0660626000	(((1qgh_A.pdb:0.2959350000	2ux1_A.pdb:0.3785620000):0.2161960000	2fjc_A.pdb:0.4106470000):0.0544921000	1ji4_A.pdb:0.5559050000):0.0994491000):0.0902275000);
(1ji5_A.pdb:0.1983990000	(1jig_A.pdb:0.1475080000	(2chp_A.pdb:0.3983570000	((1qgh_A.pdb:0.1940970000	2ux1_A.pdb:0.4183600000):0.2523690000	((1ji4_A.pdb:0.3900760000	2fjc_A.pdb:0.3570860000):0.1083300000	((((1dps_A.pdb:0.0539150000	1jts_A.pdb:0.0502860000):0.1839950000	1o9r_A.pdb:0.2896120000):0.2672980000	1uvh_A.pdb:0.5436570000):0.2790840000	((1tjo_A.pdb:0.0090860000	1tk6_A.pdb:0.0289240000):0.4883480000	(((((((2fzf_A.pdb:1.9939560000	(1lko_A.pdb:0.3289240000	1yuz_A.pdb:1.0403550000):0.2880660000):0.1950070000	3qhb_A.pdb:0.7083330000):0.2756460000	((((((((1oqu_A.pdb:0.1734150000	1r2f_A.pdb:0.1411880000):0.0658625000	1uzr_A.pdb:0.0353040000):0.5803850000	1mxr_A.pdb:0.6842090000):0.3220520000	((1jk0_A.pdb:0.3898680000	2uw2_A.pdb:0.1136590000):0.0651666000	1w68_A.pdb:0.0713430000):0.5323080000):0.3131650000	3ee4_A.pdb:0.8111230000):0.2278900000	((2inc_B.pdb:0.4959510000	(2inp_C.pdb:0.7096960000	1mty_B.pdb:1.6405940000):0.2383290000):0.2438960000	(1mty_D.pdb:1.0011490000	3dhg_A.pdb:0.6456530000):0.4745870000):0.5025710000):0.4082840000	((2uw1_A.pdb:0.0382030000	2uw1_B.pdb:0.0409210000):0.1052040000	1afr_A.pdb:0.0706440000):0.6217510000):0.2881910000	1za0_A.pdb:0.9226580000):0.7585900000):0.2396110000	(((((1lb3_A.pdb:0.0702870000	2za7_A.pdb:0.1829750000):0.1527630000	1bg7_A.pdb:0.4884160000):0.0727246000	1r03_A.pdb:0.1815710000):0.1953690000	(1z6o_A.pdb:0.6665640000	1z6o_M.pdb:0.4717970000):0.2151040000):0.1331360000	(((1eum_A.pdb:0.3068480000	1krq_A.pdb:0.3212990000):0.1135720000	(2jd7_A.pdb:0.1833460000	1vlg_A.pdb:0.2872740000):0.0936278000):0.1165590000	3e6s_A.pdb:0.5059040000):0.1555410000):0.2709930000):0.2049590000	((((1bcf_A.pdb:0.0404030000	3e1q_A.pdb:0.0191800000):0.1323250000	2fkz_A.pdb:0.1108520000):0.1421330000	1jgc_A.pdb:0.3058180000):0.3014960000	1nfv_A.pdb:0.5229680000):0.2092870000):0.0637031000	1otk_A.pdb:2.2229750000):0.2489800000	2vzb_A.pdb:0.6016970000):0.2340890000):0.1680230000):0.1820960000):0.0838921000):0.0642127000):0.0980355000):0.0395035000	1n1q_A.pdb:0.2193530000);
(1ji5_A.pdb:0.2463510000	1jig_A.pdb:0.1901680000	(((1n1q_A.pdb:0.1880690000	2chp_A.pdb:0.3620910000):0.1023300000	((((1dps_A.pdb:0.0877310000	1jts_A.pdb:0.0509230000):0.1936190000	1o9r_A.pdb:0.2376280000):0.3684320000	1uvh_A.pdb:0.6031670000):0.2079030000	((1tjo_A.pdb:0.0199880000	1tk6_A.pdb:0.0289550000):0.5712180000	((2fzf_A.pdb:1.4619340000	2vzb_A.pdb:0.4507600000):0.1647520000	((((((((1bcf_A.pdb:0.0363930000	3e1q_A.pdb:0.0329400000):0.1323050000	2fkz_A.pdb:0.1047030000):0.0805748000	1nfv_A.pdb:0.6859750000):0.1111640000	1jgc_A.pdb:0.1801800000):0.4261270000	(((((1lb3_A.pdb:0.0435810000	2za7_A.pdb:0.1845390000):0.2481490000	1r03_A.pdb:0.0992680000):0.0627017000	1bg7_A.pdb:0.3408900000):0.1512150000	(1z6o_A.pdb:0.8338450000	1z6o_M.pdb:0.3817800000):0.2832460000):0.0676847000	(((1eum_A.pdb:0.3302490000	1krq_A.pdb:0.1941400000):0.1744170000	(2jd7_A.pdb:0.2073860000	1vlg_A.pdb:0.2535380000):0.0939523000):0.0476698000	3e6s_A.pdb:0.5867610000):0.2212050000):0.2584230000):0.1491190000	((1lko_A.pdb:0.5732760000	1yuz_A.pdb:0.9343190000):0.3408700000	3qhb_A.pdb:0.8750710000):0.4558400000):0.1112820000	1otk_A.pdb:2.4940480000):0.1733880000	((((((((1oqu_A.pdb:0.1671830000	1r2f_A.pdb:0.2009770000):0.0369027000	1uzr_A.pdb:0.0455790000):0.5507530000	1mxr_A.pdb:0.9231540000):0.2818770000	((1jk0_A.pdb:0.3969960000	2uw2_A.pdb:0.1504430000):0.0676136000	1w68_A.pdb:0.0472450000):0.6407140000):0.3432800000	3ee4_A.pdb:1.1345510000):0.2003670000	((2inc_B.pdb:0.6812930000	(2inp_C.pdb:0.8099490000	1mty_B.pdb:1.7493890000):0.3263450000):0.4684500000	(1mty_D.pdb:0.9570140000	3dhg_A.pdb:0.9457860000):0.2309850000):0.7187890000):0.1871340000	((2uw1_A.pdb:0.0348450000	2uw1_B.pdb:0.0255800000):0.0596734000	1afr_A.pdb:0.1004030000):0.8180430000):0.2665460000	1za0_A.pdb:0.8839500000):0.7200290000):0.1391590000):0.2307440000):0.2010270000):0.1148940000):0.0567291000	((1qgh_A.pdb:0.2135350000	2ux1_A.pdb:0.4096820000):0.1671860000	(1ji4_A.pdb:0.4075350000	2fjc_A.pdb:0.5250150000):0.1889970000):0.0760429000):0.0604293000);
(1ji5_A.pdb:0.1535540000	(1jig_A.pdb:0.1711000000	1n1q_A.pdb:0.2224630000):0.0366341000	((2chp_A.pdb:0.2720470000	((1ji4_A.pdb:0.3140990000	2fjc_A.pdb:0.4373580000):0.1563970000	(((((1dps_A.pdb:0.0994570000	1jts_A.pdb:0.0264360000):0.2409070000	1o9r_A.pdb:0.2491190000):0.2429870000	1uvh_A.pdb:0.5056660000):0.2120290000	(1tjo_A.pdb:0.0471710000	1tk6_A.pdb:0.0323990000):0.5477100000):0.1797540000	(((((2fzf_A.pdb:1.5238410000	((1lko_A.pdb:0.5801570000	1yuz_A.pdb:0.8212090000):0.2747960000	3qhb_A.pdb:0.5864450000):0.1461650000):0.1491570000	1otk_A.pdb:2.4626840000):0.1233170000	(((((1bcf_A.pdb:0.0300710000	3e1q_A.pdb:0.0319960000):0.1352950000	2fkz_A.pdb:0.1268510000):0.1157570000	1jgc_A.pdb:0.2874380000):0.2660260000	1nfv_A.pdb:0.5846260000):0.3183940000	(((((1lb3_A.pdb:0.0910720000	2za7_A.pdb:0.1635990000):0.1632450000	1bg7_A.pdb:0.4770260000):0.0366482000	1r03_A.pdb:0.1812450000):0.1889860000	(1z6o_A.pdb:0.7516630000	1z6o_M.pdb:0.5128240000):0.2762880000):0.1541030000	((((1eum_A.pdb:0.2994920000	1krq_A.pdb:0.3386580000):0.1404990000	3e6s_A.pdb:0.5690000000):0.1036200000	2jd7_A.pdb:0.1630840000):0.0941704000	1vlg_A.pdb:0.2384890000):0.1752780000):0.2450420000):0.1235460000):0.1528380000	(((((((1oqu_A.pdb:0.1533710000	1r2f_A.pdb:0.1641500000):0.0665812000	1uzr_A.pdb:0.0258760000):0.5386030000	1mxr_A.pdb:0.7391500000):0.0892990000	3ee4_A.pdb:1.4048890000):0.1537980000	((1jk0_A.pdb:0.3630240000	2uw2_A.pdb:0.1280390000):0.0527753000	1w68_A.pdb:0.0520900000):0.5657060000):0.3745710000	((2inc_B.pdb:0.5663960000	(2inp_C.pdb:0.7087560000	1mty_B.pdb:1.4800360000):0.5007230000):0.2397430000	(1mty_D.pdb:1.0456530000	3dhg_A.pdb:0.8371100000):0.2586080000):0.2834270000):0.3091510000	(((2uw1_A.pdb:0.0349760000	2uw1_B.pdb:0.0131280000):0.0590753000	1afr_A.pdb:0.0826250000):0.7207410000	1za0_A.pdb:1.0338160000):0.1447990000):0.8622080000):0.2115920000	2vzb_A.pdb:0.5810290000):0.3514130000):0.0907401000):0.0925386000):0.0283176000	(1qgh_A.pdb:0.1628200000	2ux1_A.pdb:0.3597030000):0.2995180000):0.0519199000);
(1ji5_A.pdb:0.2358880000	(1jig_A.pdb:0.1626680000	((2chp_A.pdb:0.3386500000	(((1ji4_A.pdb:0.3011630000	2fjc_A.pdb:0.4398460000):0.0532895000	(((1dps_A.pdb:0.0619510000	1jts_A.pdb:0.0222030000):0.3134360000	1o9r_A.pdb:0.1734320000):0.2561400000	1uvh_A.pdb:0.7248000000):0.2750010000):0.1134200000	((1tjo_A.pdb:0.0434550000	1tk6_A.pdb:0.0079240000):0.5943390000	((((2fzf_A.pdb:1.2386480000	(((1lko_A.pdb:0.5478680000	1yuz_A.pdb:0.8770600000):0.3591670000	3qhb_A.pdb:0.7262560000):0.2095130000	(((((((1oqu_A.pdb:0.1362990000	1r2f_A.pdb:0.1900360000):0.0688145000	1uzr_A.pdb:0.0362310000):0.6802650000	1mxr_A.pdb:0.7609800000):0.2117690000	((1jk0_A.pdb:0.4135590000	2uw2_A.pdb:0.1725530000):0.0397863000	1w68_A.pdb:0.0468180000):0.6833230000):0.2590000000	((2inc_B.pdb:0.6462530000	(2inp_C.pdb:0.5818450000	1mty_B.pdb:1.7294190000):0.4081010000):0.2859990000	(1mty_D.pdb:1.0137410000	3dhg_A.pdb:0.8877320000):0.3773120000):0.4545120000):0.2430250000	3ee4_A.pdb:0.9827010000):0.1959400000	(((2uw1_A.pdb:0.0268030000	2uw1_B.pdb:0.0406560000):0.0524374000	1afr_A.pdb:0.0944950000):0.5565590000	1za0_A.pdb:0.9551570000):0.2136770000):0.9295670000):0.1559410000):0.1345130000	((((((1lb3_A.pdb:0.0687500000	2za7_A.pdb:0.1595350000):0.2221540000	1r03_A.pdb:0.2038140000):0.0513699000	1bg7_A.pdb:0.5129990000):0.2042230000	(1z6o_A.pdb:0.8324260000	1z6o_M.pdb:0.4924370000):0.2193730000):0.1592250000	((((1eum_A.pdb:0.3372600000	1krq_A.pdb:0.2471720000):0.1506420000	3e6s_A.pdb:0.5941230000):0.0688199000	2jd7_A.pdb:0.1578420000):0.1279080000	1vlg_A.pdb:0.1932430000):0.2259150000):0.0796455000	1otk_A.pdb:2.7670290000):0.2767920000):0.1466560000	((((1bcf_A.pdb:0.0289150000	3e1q_A.pdb:0.0429600000):0.0970640000	2fkz_A.pdb:0.1427280000):0.1088020000	1jgc_A.pdb:0.3944850000):0.2393950000	1nfv_A.pdb:0.6071440000):0.2453610000):0.1992200000	2vzb_A.pdb:0.5715830000):0.1733920000):0.2873380000):0.0406235000):0.0701467000	(1qgh_A.pdb:0.1889390000	2ux1_A.pdb:0.3803040000):0.2091600000):0.0811589000):0.0346698000	1n1q_A.pdb:0.2085510000);
(1ji5_A.pdb:0.2784670000	1jig_A.pdb:0.1154330000	(1n1q_A.pdb:0.1416140000	((2chp_A.pdb:0.2449660000	(((((1dps_A.pdb:0.0710720000	1jts_A.pdb:0.0599800000):0.2216160000	1o9r_A.pdb:0.2016800000):0.3573690000	(1tjo_A.pdb:0.0445530000	1tk6_A.pdb:0.0203640000):0.6543190000):0.0941716000	1uvh_A.pdb:0.6865590000):0.1471520000	((2fzf_A.pdb:1.5357970000	(((((((1bcf_A.pdb:0.0282060000	3e1q_A.pdb:0.0272740000):0.1690200000	2fkz_A.pdb:0.0798550000):0.1140850000	1jgc_A.pdb:0.2793250000):0.3635540000	1nfv_A.pdb:0.4935140000):0.1543120000	(((((1lb3_A.pdb:0.0621200000	2za7_A.pdb:0.2049690000):0.2334010000	1r03_A.pdb:0.1975370000):0.0776423000	1bg7_A.pdb:0.4777590000):0.2640340000	(1z6o_A.pdb:0.7132630000	1z6o_M.pdb:0.4855090000):0.2314840000):0.0551813000	((((1eum_A.pdb:0.3121790000	1krq_A.pdb:0.2137390000):0.1097670000	3e6s_A.pdb:0.5359950000):0.1495830000	2jd7_A.pdb:0.1462030000):0.0975360000	1vlg_A.pdb:0.3062400000):0.1544660000):0.2813880000):0.1208010000	((1lko_A.pdb:0.5449640000	(1yuz_A.pdb:0.6973080000	3qhb_A.pdb:0.8995900000):0.1247780000):0.4995820000	(((((((1oqu_A.pdb:0.1247410000	1r2f_A.pdb:0.1606640000):0.0291639000	1uzr_A.pdb:0.0831250000):0.3895260000	1mxr_A.pdb:0.6928550000):0.2132070000	3ee4_A.pdb:0.9557770000):0.2126520000	((1jk0_A.pdb:0.3479720000	2uw2_A.pdb:0.1352670000):0.0479223000	1w68_A.pdb:0.0625790000):0.6538720000):0.2029820000	((2inc_B.pdb:0.6907760000	(2inp_C.pdb:0.5733450000	1mty_B.pdb:1.7770440000):0.1087020000):0.4960550000	(1mty_D.pdb:1.1024060000	3dhg_A.pdb:0.8874610000):0.4675670000):0.2692640000):0.2056430000	(((2uw1_A.pdb:0.0338120000	2uw1_B.pdb:0.0399420000):0.0714894000	1afr_A.pdb:0.0904690000):0.6999610000	1za0_A.pdb:0.8691790000):0.2121510000):0.6244110000):0.1538510000):0.0863668000	1otk_A.pdb:2.8731880000):0.0557096000):0.0834370000	2vzb_A.pdb:0.5583650000):0.3058380000):0.0388961000):0.1212050000	(((1qgh_A.pdb:0.2475410000	2ux1_A.pdb:0.3045170000):0.1624290000	1ji4_A.pdb:0.4429680000):0.1192900000	2fjc_A.pdb:0.4433630000):0.0882815000):0.0644334000):0.0846806000);
(1ji5_A.pdb:0.2266070000	(1jig_A.pdb:0.1306800000	(2chp_A.pdb:0.3602930000	(((1qgh_A.pdb:0.1703360000	2ux1_A.pdb:0.3912170000):0.2026860000	(1ji4_A.pdb:0.3985790000	2fjc_A.pdb:0.3215100000):0.2056030000):0.0503403000	(((((1dps_A.pdb:0.0350420000	1jts_A.pdb:0.0689310000):0.1925700000	1o9r_A.pdb:0.1797700000):0.2970500000	1uvh_A.pdb:0.6555300000):0.1925790000	(1tjo_A.pdb:0.0279620000	1tk6_A.pdb:0.0011140000):0.5428360000):0.1446560000	(((((((2fzf_A.pdb:1.4879680000	1lko_A.pdb:0.6039110000):0.0635524000	1yuz_A.pdb:0.7565850000):0.0926812000	3qhb_A.pdb:0.9328030000):0.3373370000	((((((((1oqu_A.pdb:0.1053420000	1r2f_A.pdb:0.1824800000):0.0754791000	1uzr_A.pdb:0.0259840000):0.4958730000	1mxr_A.pdb:0.6281940000):0.2187790000	((1jk0_A.pdb:0.3071320000	2uw2_A.pdb:0.1456540000):0.0566279000	1w68_A.pdb:0.0613350000):0.6706100000):0.3123100000	3ee4_A.pdb:1.0086400000):0.1429110000	((2inc_B.pdb:0.6598690000	(2inp_C.pdb:0.6599900000	1mty_B.pdb:1.7801030000):0.3119300000):0.1465220000	(1mty_D.pdb:1.1188940000	3dhg_A.pdb:0.8343610000):0.4193790000):0.6320630000):0.1479780000	((2uw1_A.pdb:0.0360760000	2uw1_B.pdb:0.0475040000):0.0994929000	1afr_A.pdb:0.0916190000):0.7907090000):0.0963413000	1za0_A.pdb:0.8036200000):0.6328240000):0.0936023000	((((((1lb3_A.pdb:0.0738430000	2za7_A.pdb:0.1725610000):0.2038360000	1bg7_A.pdb:0.3936580000):0.0846889000	1r03_A.pdb:0.1560540000):0.3049480000	(1z6o_A.pdb:0.8944540000	(1z6o_M.pdb:0.3620550000	1otk_A.pdb:2.3995980000):0.1040700000):0.1307390000):0.2230270000	1vlg_A.pdb:0.2376170000):0.0753284000	(((1eum_A.pdb:0.3146130000	1krq_A.pdb:0.2879170000):0.1165230000	3e6s_A.pdb:0.5675860000):0.1272440000	2jd7_A.pdb:0.1884310000):0.0697015000):0.3590610000):0.1320550000	((((1bcf_A.pdb:0.0195770000	3e1q_A.pdb:0.0382320000):0.1358100000	2fkz_A.pdb:0.1553140000):0.1232720000	1jgc_A.pdb:0.3191960000):0.2357290000	1nfv_A.pdb:0.4175060000):0.1530200000):0.3841510000	2vzb_A.pdb:0.8254710000):0.2775310000):0.0998268000):0.0420767000):0.0997677000):0.0601318000	1n1q_A.pdb:0.1848110000);
(1ji5_A.pdb:0.2251890000	1jig_A.pdb:0.1697320000	(1n1q_A.pdb:0.2338840000	(2chp_A.pdb:0.3519450000	((((1qgh_A.pdb:0.2028600000	2ux1_A.pdb:0.3556980000):0.2730700000	1ji4_A.pdb:0.5135350000):0.1009910000	2fjc_A.pdb:0.5094990000):0.0373828000	((((1dps_A.pdb:0.0426710000	1jts_A.pdb:0.0357960000):0.2271210000	1o9r_A.pdb:0.2012120000):0.2411700000	1uvh_A.pdb:0.5850500000):0.2662000000	((1tjo_A.pdb:0.0228410000	1tk6_A.pdb:0.0191830000):0.6192330000	((((2fzf_A.pdb:1.5963310000	(1lko_A.pdb:0.5651510000	(1yuz_A.pdb:0.6483490000	3qhb_A.pdb:0.6888350000):0.1644090000):0.2936780000):0.1456400000	1otk_A.pdb:2.2641930000):0.0527279000	(((((1bcf_A.pdb:0.0216040000	3e1q_A.pdb:0.0343350000):0.1142970000	2fkz_A.pdb:0.0831520000):0.1805340000	1jgc_A.pdb:0.2190220000):0.3049230000	1nfv_A.pdb:0.4633240000):0.1898040000	(((((1lb3_A.pdb:0.0240770000	2za7_A.pdb:0.1439660000):0.2590660000	1r03_A.pdb:0.1556970000):0.0704678000	1bg7_A.pdb:0.3535320000):0.1998620000	(1z6o_A.pdb:0.7844770000	1z6o_M.pdb:0.5007010000):0.2007540000):0.2200030000	((((1eum_A.pdb:0.3237430000	1krq_A.pdb:0.2395800000):0.1498330000	3e6s_A.pdb:0.5821320000):0.0931576000	2jd7_A.pdb:0.1357840000):0.1346490000	1vlg_A.pdb:0.1834300000):0.1680330000):0.2848200000):0.1608980000):0.1401800000	(2vzb_A.pdb:0.4728900000	((((((((1oqu_A.pdb:0.1575380000	1r2f_A.pdb:0.1609330000):0.0346360000	1uzr_A.pdb:0.0606730000):0.5544430000	1mxr_A.pdb:0.5753870000):0.3599110000	((1jk0_A.pdb:0.3305580000	2uw2_A.pdb:0.2228970000):0.0387763000	1w68_A.pdb:0.0952060000):0.5669880000):0.2190660000	3ee4_A.pdb:0.8331550000):0.1096900000	((2inc_B.pdb:0.7145410000	(2inp_C.pdb:0.5607920000	1mty_B.pdb:1.8663360000):0.2816820000):0.4150980000	(1mty_D.pdb:0.8509640000	3dhg_A.pdb:0.9410840000):0.3253150000):0.2836770000):0.2371390000	((2uw1_A.pdb:0.0232130000	2uw1_B.pdb:0.0311110000):0.0571171000	1afr_A.pdb:0.1087440000):0.5998100000):0.3157940000	1za0_A.pdb:0.8510190000):0.6397280000):0.1544170000):0.3088300000):0.1606140000):0.1274190000):0.1095010000):0.0805761000):0.0671195000);
(1ji5_A.pdb:0.2554930000	1jig_A.pdb:0.1633130000	(1n1q_A.pdb:0.2586490000	((2chp_A.pdb:0.3168890000	((((1dps_A.pdb:0.0486900000	1jts_A.pdb:0.0300020000):0.2233880000	1o9r_A.pdb:0.2193400000):0.3727850000	1uvh_A.pdb:0.5251440000):0.3561790000	((1tjo_A.pdb:0.0202290000	1tk6_A.pdb:0.0150440000):0.4219280000	((((((2fzf_A.pdb:1.8906560000	(1yuz_A.pdb:0.5404970000	3qhb_A.pdb:0.8071780000):0.1961160000):0.1029250000	1lko_A.pdb:0.6107360000):0.3501360000	((((((((1oqu_A.pdb:0.1629170000	1r2f_A.pdb:0.1327080000):0.0228315000	1uzr_A.pdb:0.0682580000):0.5798580000	1mxr_A.pdb:0.7665000000):0.3470550000	((1jk0_A.pdb:0.3255690000	2uw2_A.pdb:0.1362830000):0.0453137000	1w68_A.pdb:0.0189110000):0.6906400000):0.3887640000	((2inc_B.pdb:0.4644810000	(2inp_C.pdb:0.8341360000	1mty_B.pdb:1.7603390000):0.3048290000):0.4722820000	(1mty_D.pdb:1.2178200000	3dhg_A.pdb:0.6592300000):0.3659350000):0.4416890000):0.2781150000	3ee4_A.pdb:0.9613720000):0.4870960000	((2uw1_A.pdb:0.0467950000	2uw1_B.pdb:0.0388450000):0.0959328000	1afr_A.pdb:0.0826780000):0.6124570000):0.1631650000	1za0_A.pdb:1.0798120000):0.8668750000):0.0909925000	((((((1lb3_A.pdb:0.0486390000	2za7_A.pdb:0.1170830000):0.2312230000	1r03_A.pdb:0.2083770000):0.0886351000	1bg7_A.pdb:0.3134890000):0.2379270000	((((1eum_A.pdb:0.3536130000	1krq_A.pdb:0.2110850000):0.1510880000	3e6s_A.pdb:0.5885500000):0.1302480000	2jd7_A.pdb:0.1460330000):0.0529307000	1vlg_A.pdb:0.2469730000):0.1994720000):0.0636042000	(1z6o_A.pdb:0.9393230000	1z6o_M.pdb:0.4213550000):0.1793140000):0.3088900000	1otk_A.pdb:2.8398180000):0.0927010000):0.0756151000	((((1bcf_A.pdb:0.0202120000	3e1q_A.pdb:0.0401500000):0.1440620000	2fkz_A.pdb:0.1223770000):0.2302580000	1jgc_A.pdb:0.1366310000):0.3706560000	1nfv_A.pdb:0.4222990000):0.2316720000):0.2037760000	2vzb_A.pdb:0.7087960000):0.1610770000):0.2313310000):0.1147200000):0.0428468000	(((1qgh_A.pdb:0.2066340000	2ux1_A.pdb:0.4680980000):0.1816620000	1ji4_A.pdb:0.4691880000):0.1177680000	2fjc_A.pdb:0.4942690000):0.1071920000):0.1053040000):0.0817480000);
(1ji5_A.pdb:0.1996680000	1jig_A.pdb:0.1645760000	((1n1q_A.pdb:0.1332930000	2chp_A.pdb:0.3821530000):0.0692169000	((((1qgh_A.pdb:0.1477620000	2ux1_A.pdb:0.3276630000):0.2864740000	1ji4_A.pdb:0.3265360000):0.1229230000	2fjc_A.pdb:0.4504010000):0.0865231000	((((1dps_A.pdb:0.0853790000	1jts_A.pdb:0.0441030000):0.1603000000	1o9r_A.pdb:0.2220190000):0.4792490000	1uvh_A.pdb:0.3903650000):0.1963600000	((1tjo_A.pdb:0.0000020000	1tk6_A.pdb:0.0529010000):0.4019450000	((2fzf_A.pdb:1.5660610000	2vzb_A.pdb:0.4888810000):0.1045140000	(((((((1bcf_A.pdb:0.0274190000	3e1q_A.pdb:0.0412590000):0.1200880000	2fkz_A.pdb:0.1299200000):0.0903606000	1jgc_A.pdb:0.3139110000):0.2966650000	1nfv_A.pdb:0.5909010000):0.1642850000	((((1lb3_A.pdb:0.0856930000	2za7_A.pdb:0.1286330000):0.2236320000	(1bg7_A.pdb:0.3627070000	1r03_A.pdb:0.1500160000):0.0524352000):0.2422760000	(1z6o_A.pdb:1.1381750000	1z6o_M.pdb:0.4805530000):0.0931810000):0.1206870000	(((1eum_A.pdb:0.3362600000	1krq_A.pdb:0.2126660000):0.2527600000	(2jd7_A.pdb:0.1633220000	1vlg_A.pdb:0.3050510000):0.0832784000):0.0622001000	3e6s_A.pdb:0.6485190000):0.1389740000):0.3036960000):0.1502290000	((1lko_A.pdb:0.4917530000	1yuz_A.pdb:0.8817220000):0.3339760000	3qhb_A.pdb:0.8352350000):0.6027330000):0.1976690000	(1otk_A.pdb:3.0096710000	((((((1oqu_A.pdb:0.1604110000	1r2f_A.pdb:0.1171450000):0.0456560000	1uzr_A.pdb:0.0457650000):0.4260350000	1mxr_A.pdb:0.6617500000):0.3564880000	(1jk0_A.pdb:0.2742500000	(2uw2_A.pdb:0.1427000000	1w68_A.pdb:0.1119420000):0.1680890000):0.6089150000):0.2032760000	(3ee4_A.pdb:0.8593610000	(((2uw1_A.pdb:0.0262630000	2uw1_B.pdb:0.0368720000):0.0983860000	1afr_A.pdb:0.0971540000):0.5992060000	1za0_A.pdb:1.2902660000):0.5747970000):0.2440600000):0.1773230000	((2inc_B.pdb:0.7556670000	(2inp_C.pdb:0.7130100000	1mty_B.pdb:1.4497440000):0.1784230000):0.3639300000	(1mty_D.pdb:0.8355810000	3dhg_A.pdb:1.0046640000):0.4297500000):0.2539900000):0.6031610000):0.2227110000):0.1088830000):0.2260770000):0.1616210000):0.1361420000):0.0566753000):0.0690251000);
(1ji5_A.pdb:0.2541620000	1jig_A.pdb:0.1106670000	(1n1q_A.pdb:0.1764750000	((2chp_A.pdb:0.2681090000	(((((1dps_A.pdb:0.0776280000	1jts_A.pdb:0.0419050000):0.2444430000	1o9r_A.pdb:0.2065610000):0.4558600000	1uvh_A.pdb:0.6902220000):0.2728350000	(1tjo_A.pdb:0.0336460000	1tk6_A.pdb:0.0220270000):0.3953370000):0.2165880000	(((((2fzf_A.pdb:1.5128740000	(1yuz_A.pdb:0.7711340000	(3qhb_A.pdb:0.7282850000	(((((((1oqu_A.pdb:0.1533410000	1r2f_A.pdb:0.1811930000):0.0715148000	1uzr_A.pdb:0.0524780000):0.5441440000	1mxr_A.pdb:0.6747530000):0.2194880000	((1jk0_A.pdb:0.3259460000	2uw2_A.pdb:0.1621610000):0.0751121000	1w68_A.pdb:0.0724370000):0.7007080000):0.1996070000	(((2inc_B.pdb:0.6186030000	1mty_B.pdb:1.5402650000):0.2239730000	2inp_C.pdb:0.7941260000):0.4051160000	(1mty_D.pdb:1.1448370000	3dhg_A.pdb:0.7863880000):0.3769370000):0.5099780000):0.2352620000	3ee4_A.pdb:0.9044910000):0.2460080000	(((2uw1_A.pdb:0.0278530000	2uw1_B.pdb:0.0356380000):0.1334810000	1afr_A.pdb:0.0780280000):0.4435230000	1za0_A.pdb:0.9417340000):0.2243790000):0.7243470000):0.1588800000):0.0842411000):0.1125500000	1lko_A.pdb:0.6474050000):0.2351720000	1otk_A.pdb:2.3599550000):0.2708780000	(((((1bcf_A.pdb:0.0325370000	3e1q_A.pdb:0.0462210000):0.1320800000	2fkz_A.pdb:0.1743370000):0.1378750000	1jgc_A.pdb:0.2333430000):0.2359240000	1nfv_A.pdb:0.4353870000):0.1808950000	(((((1lb3_A.pdb:0.0505250000	2za7_A.pdb:0.0967480000):0.2907130000	1r03_A.pdb:0.1321230000):0.0682550000	1bg7_A.pdb:0.3826470000):0.1994630000	(1z6o_A.pdb:0.9685130000	1z6o_M.pdb:0.5643450000):0.1834890000):0.1592380000	(((1eum_A.pdb:0.2942420000	1krq_A.pdb:0.2082630000):0.2237690000	(2jd7_A.pdb:0.1762640000	1vlg_A.pdb:0.2244320000):0.0731553000):0.0514877000	3e6s_A.pdb:0.5869200000):0.0940310000):0.4216900000):0.1190150000):0.1724390000	2vzb_A.pdb:0.6074910000):0.2176960000):0.1248610000):0.0600789000	(((1qgh_A.pdb:0.1775120000	2ux1_A.pdb:0.4719620000):0.1679730000	1ji4_A.pdb:0.5413470000):0.0832548000	2fjc_A.pdb:0.4859690000):0.0790960000):0.0922210000):0.0643523000);
(1ji5_A.pdb:0.2234960000	1jig_A.pdb:0.1495400000	((1n1q_A.pdb:0.1099920000	(2chp_A.pdb:0.2588450000	((((1dps_A.pdb:0.0367310000	1jts_A.pdb:0.0242750000):0.2723740000	1o9r_A.pdb:0.1620970000):0.3302920000	1uvh_A.pdb:0.6432160000):0.2743510000	((1tjo_A.pdb:0.0323980000	1tk6_A.pdb:0.0163550000):0.5712990000	(((((((2fzf_A.pdb:1.6068920000	1lko_A.pdb:0.6135300000):0.2245470000	1yuz_A.pdb:0.9583440000):0.2878230000	3qhb_A.pdb:0.7054800000):0.3195820000	((((((((1oqu_A.pdb:0.1364050000	1r2f_A.pdb:0.1685210000):0.0491940000	1uzr_A.pdb:0.0753320000):0.5527270000	1mxr_A.pdb:0.5921050000):0.2700920000	((1jk0_A.pdb:0.4114850000	2uw2_A.pdb:0.1854680000):0.0905533000	1w68_A.pdb:0.0378360000):0.5957210000):0.3674770000	3ee4_A.pdb:0.9628830000):0.1800930000	((2inc_B.pdb:0.5468640000	(2inp_C.pdb:0.5661610000	1mty_B.pdb:1.6415210000):0.1504680000):0.3766230000	(1mty_D.pdb:0.9348430000	3dhg_A.pdb:0.8788040000):0.6288150000):0.4791210000):0.1506480000	((2uw1_A.pdb:0.0272480000	2uw1_B.pdb:0.0545930000):0.0580949000	1afr_A.pdb:0.1132290000):0.7659500000):0.0940461000	1za0_A.pdb:0.9352310000):0.6800110000):0.1641760000	1otk_A.pdb:2.0814690000):0.1643140000	(((((1bcf_A.pdb:0.0269820000	3e1q_A.pdb:0.0221870000):0.1279130000	2fkz_A.pdb:0.1777690000):0.1556290000	1jgc_A.pdb:0.3097960000):0.2899080000	1nfv_A.pdb:0.5511410000):0.3658780000	(((((1lb3_A.pdb:0.0271200000	2za7_A.pdb:0.1787890000):0.2436370000	1r03_A.pdb:0.1797220000):0.0306350000	1bg7_A.pdb:0.4238320000):0.3050260000	(1z6o_A.pdb:0.9132860000	1z6o_M.pdb:0.6486890000):0.1018130000):0.1163970000	((((1eum_A.pdb:0.3274380000	1krq_A.pdb:0.2366730000):0.1041450000	3e6s_A.pdb:0.7290230000):0.1373830000	2jd7_A.pdb:0.1789130000):0.1485150000	1vlg_A.pdb:0.2649680000):0.3295720000):0.2162900000):0.2036790000):0.3246920000	2vzb_A.pdb:0.7212180000):0.1672630000):0.1373610000):0.1241090000):0.1055580000):0.0607378000	((1qgh_A.pdb:0.1371750000	2ux1_A.pdb:0.3432490000):0.1872610000	(1ji4_A.pdb:0.2948590000	2fjc_A.pdb:0.3995440000):0.2246390000):0.1241640000):0.0508376000);
(1ji5_A.pdb:0.1967280000	(1jig_A.pdb:0.2121000000	1n1q_A.pdb:0.1709430000):0.0307191000	(2chp_A.pdb:0.3476210000	(1qgh_A.pdb:0.2856840000	((2ux1_A.pdb:0.3106590000	((((1dps_A.pdb:0.0575360000	1jts_A.pdb:0.0172250000):0.1887130000	1o9r_A.pdb:0.2670900000):0.2698220000	1uvh_A.pdb:0.7303370000):0.1977310000	((1tjo_A.pdb:0.0274830000	1tk6_A.pdb:0.0225900000):0.5839330000	(((((((2fzf_A.pdb:1.5190660000	1lko_A.pdb:0.6288010000):0.1355310000	1yuz_A.pdb:0.7535770000):0.1572490000	3qhb_A.pdb:1.0007810000):0.4886070000	(1otk_A.pdb:2.2093270000	((((((((1oqu_A.pdb:0.1189700000	1r2f_A.pdb:0.1285280000):0.0558566000	1uzr_A.pdb:0.0645140000):0.4343080000	1mxr_A.pdb:0.5965880000):0.4309670000	3ee4_A.pdb:0.8976010000):0.1778090000	((1jk0_A.pdb:0.3687740000	2uw2_A.pdb:0.1959450000):0.0582271000	1w68_A.pdb:0.0470560000):0.7143810000):0.3950850000	((2inc_B.pdb:0.8716160000	(2inp_C.pdb:0.7681130000	1mty_B.pdb:1.5789320000):0.2279530000):0.2270400000	(1mty_D.pdb:1.1204960000	3dhg_A.pdb:0.6213690000):0.5226290000):0.3756970000):0.2989740000	((2uw1_A.pdb:0.0218820000	2uw1_B.pdb:0.0375810000):0.0697303000	1afr_A.pdb:0.1421610000):0.7880100000):0.2046310000	1za0_A.pdb:0.8413350000):0.6449220000):0.1928380000):0.1915490000	(((((1lb3_A.pdb:0.0369680000	2za7_A.pdb:0.1410250000):0.2702880000	1r03_A.pdb:0.1716800000):0.0745727000	1bg7_A.pdb:0.4610970000):0.1474510000	(1z6o_A.pdb:0.9201620000	1z6o_M.pdb:0.6135470000):0.1888820000):0.1466790000	(((1eum_A.pdb:0.3305920000	1krq_A.pdb:0.2622400000):0.1913680000	(2jd7_A.pdb:0.2004180000	1vlg_A.pdb:0.2762160000):0.0551313000):0.1380310000	3e6s_A.pdb:0.6472560000):0.1431860000):0.2852970000):0.1204560000	((((1bcf_A.pdb:0.0314390000	3e1q_A.pdb:0.0190670000):0.1259380000	2fkz_A.pdb:0.0874250000):0.0996602000	1jgc_A.pdb:0.2835010000):0.3485510000	1nfv_A.pdb:0.5738060000):0.0511004000):0.2962440000	2vzb_A.pdb:0.6822560000):0.2497210000):0.2919860000):0.1164550000):0.1016050000	(1ji4_A.pdb:0.4133990000	2fjc_A.pdb:0.4150100000):0.0906899000):0.1306340000):0.0996101000):0.0566241000);
(1ji5_A.pdb:0.1798430000	1jig_A.pdb:0.1939460000	(((1n1q_A.pdb:0.1031400000	2chp_A.pdb:0.3170550000):0.0884599000	(((1ji4_A.pdb:0.4151240000	2fjc_A.pdb:0.3237890000):0.1255060000	(((((((2fzf_A.pdb:1.3678060000	1yuz_A.pdb:0.7301310000):0.1484210000	(1lko_A.pdb:0.5238420000	3qhb_A.pdb:0.7557060000):0.1174720000):0.2539830000	((((((((1oqu_A.pdb:0.1584330000	1r2f_A.pdb:0.1454590000):0.0787371000	1uzr_A.pdb:0.0786150000):0.4674420000	1mxr_A.pdb:0.6054920000):0.3143820000	((1jk0_A.pdb:0.3400540000	2uw2_A.pdb:0.1431240000):0.0565722000	1w68_A.pdb:0.0629500000):0.6778260000):0.2033310000	3ee4_A.pdb:0.9608530000):0.4246980000	((2inc_B.pdb:0.7633710000	(1mty_D.pdb:0.9881260000	3dhg_A.pdb:0.8637970000):0.3096340000):0.2222430000	(2inp_C.pdb:0.7554040000	1mty_B.pdb:1.9441260000):0.1866510000):0.6353970000):0.2949140000	((2uw1_A.pdb:0.0157950000	2uw1_B.pdb:0.0635120000):0.1151840000	1afr_A.pdb:0.0717830000):0.4336450000):0.0671120000	1za0_A.pdb:1.1856520000):0.9223790000):0.2504620000	(((((1lb3_A.pdb:0.0547220000	2za7_A.pdb:0.0650520000):0.2240930000	1bg7_A.pdb:0.3083970000):0.0807144000	1r03_A.pdb:0.0800650000):0.2942900000	(1z6o_A.pdb:1.0368940000	1z6o_M.pdb:0.5238300000):0.1612300000):0.0992127000	((((1eum_A.pdb:0.2792420000	1krq_A.pdb:0.3017260000):0.1120630000	3e6s_A.pdb:0.4257560000):0.1359450000	2jd7_A.pdb:0.1333290000):0.1475150000	1vlg_A.pdb:0.1557260000):0.1398200000):0.2725940000):0.1829870000	((((1bcf_A.pdb:0.0196100000	3e1q_A.pdb:0.0193310000):0.1600900000	2fkz_A.pdb:0.1271270000):0.1156300000	1jgc_A.pdb:0.2637950000):0.2941800000	1nfv_A.pdb:0.5993800000):0.1075780000):0.0477719000	1otk_A.pdb:2.9702990000):0.2191400000	2vzb_A.pdb:0.7317650000):0.2400470000):0.0747816000	((((1dps_A.pdb:0.0359890000	1jts_A.pdb:0.0824670000):0.1972470000	1o9r_A.pdb:0.1399730000):0.2782650000	1uvh_A.pdb:0.6643280000):0.2010290000	(1tjo_A.pdb:0.0520370000	1tk6_A.pdb:0.0054150000):0.5534590000):0.1657240000):0.0599388000):0.0667923000	(1qgh_A.pdb:0.1944050000	2ux1_A.pdb:0.3554860000):0.2596970000):0.0373279000);
(1ji5_A.pdb:0.2445860000	1jig_A.pdb:0.1609510000	(((1n1q_A.pdb:0.2226720000	2chp_A.pdb:0.2621180000):0.0521666000	((1ji4_A.pdb:0.4796080000	2fjc_A.pdb:0.3602790000):0.1358470000	(((((1dps_A.pdb:0.0577900000	1jts_A.pdb:0.0576320000):0.2221210000	1o9r_A.pdb:0.2349050000):0.3598000000	1uvh_A.pdb:0.6798990000):0.1734930000	(1tjo_A.pdb:0.0258710000	1tk6_A.pdb:0.0414660000):0.6013500000):0.1187720000	(((((2fzf_A.pdb:1.4783440000	(1lko_A.pdb:0.6136710000	(1yuz_A.pdb:0.7251110000	3qhb_A.pdb:1.0597710000):0.1007710000):0.2079800000):0.2244260000	(1otk_A.pdb:2.8860110000	((((((1oqu_A.pdb:0.1192360000	1r2f_A.pdb:0.1493110000):0.0401302000	1uzr_A.pdb:0.1256770000):0.4727600000	1mxr_A.pdb:0.7530210000):0.2102390000	(((1jk0_A.pdb:0.3826070000	2uw2_A.pdb:0.1279160000):0.0591196000	1w68_A.pdb:0.0731190000):0.5742950000	((2inc_B.pdb:0.4471000000	(2inp_C.pdb:0.6304200000	1mty_B.pdb:1.8004630000):0.5827650000):0.3746240000	(1mty_D.pdb:1.1353650000	3dhg_A.pdb:0.8167190000):0.2487380000):0.6239310000):0.2899550000):0.2752750000	3ee4_A.pdb:1.0038870000):0.2677980000	(((2uw1_A.pdb:0.0234110000	2uw1_B.pdb:0.0255190000):0.0700359000	1afr_A.pdb:0.0669120000):0.5801100000	1za0_A.pdb:1.3249350000):0.3948330000):0.5450210000):0.1601100000):0.1786110000	1nfv_A.pdb:0.5283190000):0.1801560000	(((1bcf_A.pdb:0.0214990000	3e1q_A.pdb:0.0244900000):0.1169870000	(2fkz_A.pdb:0.1237470000	1jgc_A.pdb:0.3059830000):0.0870715000):0.3164770000	((((1lb3_A.pdb:0.0570970000	2za7_A.pdb:0.1187990000):0.2342010000	(1bg7_A.pdb:0.4819360000	1r03_A.pdb:0.1857400000):0.0697903000):0.1347340000	(1z6o_A.pdb:0.7211290000	1z6o_M.pdb:0.3993020000):0.2347320000):0.1917740000	(((1eum_A.pdb:0.3520900000	1krq_A.pdb:0.1707790000):0.1375440000	3e6s_A.pdb:0.5398910000):0.1219310000	(2jd7_A.pdb:0.1627440000	1vlg_A.pdb:0.2643320000):0.0743002000):0.1807670000):0.3313590000):0.0691699000):0.2452620000	2vzb_A.pdb:0.7508740000):0.1819620000):0.0669962000):0.1152300000):0.0873539000	(1qgh_A.pdb:0.1656260000	2ux1_A.pdb:0.4119440000):0.2403480000):0.0506011000);
(1ji5_A.pdb:0.1859760000	1jig_A.pdb:0.1568020000	((1n1q_A.pdb:0.1537610000	2chp_A.pdb:0.3387260000):0.0919170000	(((1qgh_A.pdb:0.2956570000	2ux1_A.pdb:0.3590070000):0.1538100000	(1ji4_A.pdb:0.4809800000	2fjc_A.pdb:0.4367070000):0.1579050000):0.0889285000	(((((1dps_A.pdb:0.0592520000	1jts_A.pdb:0.0258010000):0.2413520000	1o9r_A.pdb:0.1472600000):0.3638000000	1uvh_A.pdb:0.6467400000):0.1839520000	(1tjo_A.pdb:0.0125820000	1tk6_A.pdb:0.0137120000):0.5587560000):0.1557270000	((((((2fzf_A.pdb:1.4645750000	(1lko_A.pdb:0.5227150000	1yuz_A.pdb:0.6789670000):0.2354080000):0.2500080000	3qhb_A.pdb:0.8047380000):0.2245140000	((((((1oqu_A.pdb:0.1580250000	1r2f_A.pdb:0.1570880000):0.0734245000	1uzr_A.pdb:0.0606590000):0.5425280000	1mxr_A.pdb:0.7110620000):0.1041990000	((1jk0_A.pdb:0.3926960000	2uw2_A.pdb:0.1765660000):0.1007140000	1w68_A.pdb:0.0448060000):0.7357850000):0.3625750000	3ee4_A.pdb:0.7811270000):0.2093180000	((((2inc_B.pdb:0.4770900000	(2inp_C.pdb:0.6512910000	1mty_B.pdb:1.4703030000):0.4138190000):0.2463420000	(1mty_D.pdb:0.9118580000	3dhg_A.pdb:1.0022270000):0.5450480000):0.6940650000	1za0_A.pdb:1.1645180000):0.0000027094	((2uw1_A.pdb:0.0190930000	2uw1_B.pdb:0.0431990000):0.0895443000	1afr_A.pdb:0.1271120000):0.7500930000):0.2895690000):0.6627760000):0.0809615000	((((((1lb3_A.pdb:0.0326980000	2za7_A.pdb:0.1354620000):0.2736250000	1r03_A.pdb:0.2004270000):0.0854896000	1bg7_A.pdb:0.4222750000):0.2592860000	(1z6o_A.pdb:0.8116030000	1z6o_M.pdb:0.4371910000):0.1660140000):0.0970019000	((((1eum_A.pdb:0.2596650000	1krq_A.pdb:0.2680490000):0.1180260000	3e6s_A.pdb:0.6368730000):0.1867970000	2jd7_A.pdb:0.1289840000):0.1245580000	1vlg_A.pdb:0.2464640000):0.1165490000):0.1136410000	1otk_A.pdb:2.6984100000):0.1757540000):0.1409140000	((((1bcf_A.pdb:0.0366940000	3e1q_A.pdb:0.0195030000):0.1761400000	2fkz_A.pdb:0.1242600000):0.0822584000	1jgc_A.pdb:0.3516430000):0.2759010000	1nfv_A.pdb:0.5712570000):0.2585110000):0.2774660000	2vzb_A.pdb:0.6359670000):0.1820790000):0.1641430000):0.1024690000):0.0456581000);
(1ji5_A.pdb:0.2417590000	(1jig_A.pdb:0.0963350000	((2chp_A.pdb:0.2478220000	(((((1dps_A.pdb:0.0385170000	1jts_A.pdb:0.0473150000):0.2917940000	1o9r_A.pdb:0.1525690000):0.3941410000	1uvh_A.pdb:0.6572210000):0.1832900000	(1tjo_A.pdb:0.0221420000	1tk6_A.pdb:0.0332790000):0.3821550000):0.2649780000	((((2fzf_A.pdb:1.4418970000	((1lko_A.pdb:0.5339400000	3qhb_A.pdb:0.7450580000):0.1792460000	1yuz_A.pdb:0.8188000000):0.3375850000):0.3412680000	(((((1bcf_A.pdb:0.0140060000	3e1q_A.pdb:0.0338740000):0.1546190000	2fkz_A.pdb:0.1372080000):0.1569200000	1jgc_A.pdb:0.1911480000):0.3234920000	1nfv_A.pdb:0.4415050000):0.1947210000	((((((1lb3_A.pdb:0.0676690000	2za7_A.pdb:0.1685820000):0.2262660000	1bg7_A.pdb:0.3280990000):0.0727932000	1r03_A.pdb:0.1378780000):0.2336640000	(1z6o_A.pdb:0.8415390000	1z6o_M.pdb:0.5188640000):0.1504410000):0.1367590000	((((1eum_A.pdb:0.3733140000	1krq_A.pdb:0.2062420000):0.1538480000	3e6s_A.pdb:0.6123530000):0.1694550000	2jd7_A.pdb:0.1308350000):0.1352680000	1vlg_A.pdb:0.2715860000):0.1600490000):0.3076390000	1otk_A.pdb:3.9133460000):0.1382000000):0.1735610000):0.1173420000	((((((((1oqu_A.pdb:0.1794700000	1r2f_A.pdb:0.1753520000):0.0283252000	1uzr_A.pdb:0.0619980000):0.5886820000	1mxr_A.pdb:0.7646940000):0.3005180000	((1jk0_A.pdb:0.2927700000	2uw2_A.pdb:0.1510180000):0.0639155000	1w68_A.pdb:0.0711290000):0.7422460000):0.1775030000	3ee4_A.pdb:1.1635620000):0.2292280000	((2inc_B.pdb:0.7361530000	(2inp_C.pdb:0.5819460000	1mty_B.pdb:1.6941130000):0.2141640000):0.3376370000	(1mty_D.pdb:1.2750360000	3dhg_A.pdb:0.4538160000):0.4585600000):0.3519110000):0.2206760000	((2uw1_A.pdb:0.0324650000	2uw1_B.pdb:0.0443510000):0.0745566000	1afr_A.pdb:0.0880500000):0.6459710000):0.2219240000	1za0_A.pdb:1.3466330000):0.6711340000):0.0960185000	2vzb_A.pdb:0.6191810000):0.2397610000):0.1609410000):0.1231050000	((1qgh_A.pdb:0.1895890000	2ux1_A.pdb:0.3530660000):0.2362030000	(1ji4_A.pdb:0.4014310000	2fjc_A.pdb:0.4984720000):0.1582870000):0.1654000000):0.0733621000):0.1107690000	1n1q_A.pdb:0.1627150000);
(1ji5_A.pdb:0.3750910000	(1jig_A.pdb:0.1936330000	((1qgh_A.pdb:0.2460250000	2ux1_A.pdb:0.4288120000):0.2339400000	((1ji4_A.pdb:0.4551070000	2fjc_A.pdb:0.3558640000):0.1757620000	(((((1dps_A.pdb:0.0474460000	1jts_A.pdb:0.0481640000):0.1443200000	1o9r_A.pdb:0.2611680000):0.3502000000	1uvh_A.pdb:0.7509600000):0.1786800000	(1tjo_A.pdb:0.0358060000	1tk6_A.pdb:0.0315840000):0.5383460000):0.2109400000	(((((2fzf_A.pdb:1.5464010000	(1otk_A.pdb:2.3398760000	((((((1oqu_A.pdb:0.1693960000	1r2f_A.pdb:0.1481390000):0.0467139000	1uzr_A.pdb:0.0771920000):0.5973120000	1mxr_A.pdb:0.7168810000):0.4185260000	((1jk0_A.pdb:0.4251990000	2uw2_A.pdb:0.1490970000):0.0526429000	1w68_A.pdb:0.0378050000):0.7752280000):0.2613900000	3ee4_A.pdb:0.7539860000):0.1489970000	(((2inc_B.pdb:0.7618230000	(2inp_C.pdb:0.7090720000	1mty_B.pdb:1.8937030000):0.3208770000):0.4225280000	(1mty_D.pdb:1.0700430000	3dhg_A.pdb:0.8102490000):0.3302420000):0.4138830000	(((2uw1_A.pdb:0.0320590000	2uw1_B.pdb:0.0414530000):0.1068230000	1afr_A.pdb:0.0970740000):0.6191640000	1za0_A.pdb:1.2637570000):0.1462280000):0.1513180000):0.5233400000):0.3335720000):0.2694800000	((1lko_A.pdb:0.6094740000	1yuz_A.pdb:0.8486320000):0.3847320000	3qhb_A.pdb:0.6688840000):0.4045860000):0.1954250000	(((((1lb3_A.pdb:0.0271020000	2za7_A.pdb:0.1415570000):0.2247740000	1bg7_A.pdb:0.4290230000):0.1128690000	1r03_A.pdb:0.1323130000):0.2409290000	(1z6o_A.pdb:0.7494010000	1z6o_M.pdb:0.4737740000):0.2125690000):0.1316420000	((((1eum_A.pdb:0.3078590000	1krq_A.pdb:0.1835850000):0.1788470000	3e6s_A.pdb:0.5624610000):0.1165900000	2jd7_A.pdb:0.1398980000):0.0757431000	1vlg_A.pdb:0.2773670000):0.2118630000):0.1638890000):0.2370570000	((((1bcf_A.pdb:0.0346940000	3e1q_A.pdb:0.0361870000):0.1880200000	2fkz_A.pdb:0.1165020000):0.0840895000	1jgc_A.pdb:0.3135730000):0.2857370000	1nfv_A.pdb:0.6314800000):0.1618270000):0.3546970000	2vzb_A.pdb:0.8875920000):0.1434530000):0.0924052000):0.0912611000):0.0563798000):0.0603727000	(1n1q_A.pdb:0.1703140000	2chp_A.pdb:0.3287230000):0.0720068000);
(1ji5_A.pdb:0.1716960000	(1jig_A.pdb:0.1654170000	(2chp_A.pdb:0.3452440000	((1qgh_A.pdb:0.2035140000	2ux1_A.pdb:0.4135600000):0.2780820000	((1ji4_A.pdb:0.5275280000	2fjc_A.pdb:0.3541250000):0.1607290000	((((1dps_A.pdb:0.0266030000	1jts_A.pdb:0.0287960000):0.2552070000	1o9r_A.pdb:0.2199440000):0.3218160000	1uvh_A.pdb:0.4129160000):0.2457200000	((1tjo_A.pdb:0.0311910000	1tk6_A.pdb:0.0052170000):0.4814520000	((2fzf_A.pdb:1.2430300000	2vzb_A.pdb:0.6318170000):0.0658668000	(((((((1bcf_A.pdb:0.0311330000	3e1q_A.pdb:0.0226430000):0.1743760000	2fkz_A.pdb:0.1151510000):0.1619940000	1jgc_A.pdb:0.2089880000):0.2607070000	1nfv_A.pdb:0.5143720000):0.2694060000	(((((1lb3_A.pdb:0.0607060000	2za7_A.pdb:0.1151740000):0.1933160000	1bg7_A.pdb:0.4511650000):0.0708131000	1r03_A.pdb:0.2096720000):0.1017820000	(1z6o_A.pdb:0.9123870000	1z6o_M.pdb:0.5016320000):0.2572050000):0.1472360000	(((1eum_A.pdb:0.2582930000	1krq_A.pdb:0.2645080000):0.1351530000	3e6s_A.pdb:0.5291710000):0.0648840000	(2jd7_A.pdb:0.0831590000	1vlg_A.pdb:0.3436150000):0.0845155000):0.2749480000):0.2911740000):0.1374320000	((1lko_A.pdb:0.4345090000	1yuz_A.pdb:0.6329680000):0.3517440000	3qhb_A.pdb:0.6188470000):0.3743200000):0.1099400000	(1otk_A.pdb:2.2757290000	((((((((1oqu_A.pdb:0.1479080000	1r2f_A.pdb:0.1626560000):0.0668498000	1uzr_A.pdb:0.0562040000):0.4029240000	1mxr_A.pdb:0.7277920000):0.1811760000	((1jk0_A.pdb:0.3523440000	2uw2_A.pdb:0.1607230000):0.0627192000	1w68_A.pdb:0.0335050000):0.6539830000):0.3420560000	3ee4_A.pdb:1.0287210000):0.2314690000	((2uw1_A.pdb:0.0133490000	2uw1_B.pdb:0.0398170000):0.1039770000	1afr_A.pdb:0.0611980000):0.8178500000):0.0656490000	1za0_A.pdb:0.8593750000):0.1953850000	((2inc_B.pdb:0.4569460000	(2inp_C.pdb:0.6765010000	1mty_B.pdb:1.7904460000):0.1921480000):0.4030370000	(1mty_D.pdb:1.0667640000	3dhg_A.pdb:0.7560590000):0.4256200000):0.3602500000):0.5474310000):0.2123990000):0.1390360000):0.2246000000):0.1937270000):0.2129160000):0.0863987000):0.0330344000):0.0793742000):0.0553298000	1n1q_A.pdb:0.2894160000);
(1ji5_A.pdb:0.1794840000	((1jig_A.pdb:0.1528050000	2chp_A.pdb:0.4799500000):0.0663085000	((1qgh_A.pdb:0.1665070000	2ux1_A.pdb:0.4711290000):0.2978120000	((1ji4_A.pdb:0.5279640000	2fjc_A.pdb:0.5750190000):0.0560174000	(((((1dps_A.pdb:0.0571010000	1jts_A.pdb:0.0225070000):0.2306570000	1o9r_A.pdb:0.2353710000):0.3060890000	1uvh_A.pdb:0.7233530000):0.2281200000	(1tjo_A.pdb:0.0184350000	1tk6_A.pdb:0.0350310000):0.6169440000):0.1685150000	(((((((2fzf_A.pdb:1.5919190000	(1lko_A.pdb:0.6548380000	1yuz_A.pdb:0.6887120000):0.3711780000):0.2228400000	3qhb_A.pdb:1.1306710000):0.0855993000	(((((((1oqu_A.pdb:0.1462490000	1r2f_A.pdb:0.1912560000):0.0603193000	1uzr_A.pdb:0.0713930000):0.4884540000	1mxr_A.pdb:0.9468760000):0.1231830000	((1jk0_A.pdb:0.3592600000	2uw2_A.pdb:0.1750680000):0.0544078000	1w68_A.pdb:0.0417330000):1.1169600000):0.4541750000	3ee4_A.pdb:0.9774910000):0.1776940000	(((2inc_B.pdb:0.6799990000	(2inp_C.pdb:0.9587470000	1mty_B.pdb:1.4778150000):0.2356030000):0.4510960000	3dhg_A.pdb:1.1113370000):0.2274480000	1mty_D.pdb:0.9941320000):0.8109800000):0.2505050000	(((2uw1_A.pdb:0.0233340000	2uw1_B.pdb:0.0452190000):0.0877418000	1afr_A.pdb:0.1163680000):0.6676130000	1za0_A.pdb:1.0828770000):0.2121610000):1.0174700000):0.2070430000	((((((1lb3_A.pdb:0.0499290000	2za7_A.pdb:0.1512510000):0.2286210000	1bg7_A.pdb:0.4086550000):0.0923509000	1r03_A.pdb:0.1955870000):0.1310790000	(1z6o_A.pdb:0.9732890000	1z6o_M.pdb:0.5867760000):0.2934280000):0.2050730000	3e6s_A.pdb:0.5071100000):0.1847660000	((1eum_A.pdb:0.4457530000	1krq_A.pdb:0.3414410000):0.2399540000	(2jd7_A.pdb:0.1423970000	1vlg_A.pdb:0.3134320000):0.0731909000):0.0650263000):0.3893350000):0.1058910000	((((1bcf_A.pdb:0.0216490000	3e1q_A.pdb:0.0176930000):0.1118830000	2fkz_A.pdb:0.1256840000):0.2154120000	1jgc_A.pdb:0.2678070000):0.3620450000	1nfv_A.pdb:0.4250520000):0.2000530000):0.2696570000	1otk_A.pdb:3.5203580000):0.1816210000	2vzb_A.pdb:0.7243810000):0.3090690000):0.1644020000):0.1431510000):0.1281960000):0.0331689000	1n1q_A.pdb:0.2713410000);
(1ji5_A.pdb:0.2570680000	1jig_A.pdb:0.1455870000	(1n1q_A.pdb:0.1586570000	(2chp_A.pdb:0.3862970000	((1qgh_A.pdb:0.1908840000	2ux1_A.pdb:0.3709540000):0.2621440000	((1ji4_A.pdb:0.4340040000	2fjc_A.pdb:0.3749550000):0.2218710000	(((((1dps_A.pdb:0.0978640000	1jts_A.pdb:0.0282170000):0.1911740000	1o9r_A.pdb:0.2793910000):0.2355120000	1uvh_A.pdb:0.6430200000):0.2406750000	(1tjo_A.pdb:0.0500290000	1tk6_A.pdb:0.0373030000):0.5470720000):0.1487700000	(((((((2fzf_A.pdb:1.6561470000	(1lko_A.pdb:0.3275490000	1yuz_A.pdb:0.7291510000):0.2024580000):0.1640250000	3qhb_A.pdb:0.6995610000):0.3145630000	(((((1oqu_A.pdb:0.1128380000	(1r2f_A.pdb:0.1148520000	1uzr_A.pdb:0.1252170000):0.0418205000):0.5495360000	1mxr_A.pdb:0.6220440000):0.2483550000	((1jk0_A.pdb:0.3408590000	2uw2_A.pdb:0.1681780000):0.0544933000	1w68_A.pdb:0.0355700000):0.6755540000):0.3476970000	(((2inc_B.pdb:0.5595480000	(2inp_C.pdb:0.5869520000	1mty_B.pdb:1.5770200000):0.2248440000):0.2327700000	(1mty_D.pdb:0.7814090000	3dhg_A.pdb:1.0479250000):0.2720280000):0.3720720000	(((2uw1_A.pdb:0.0351120000	2uw1_B.pdb:0.0268920000):0.0795154000	1afr_A.pdb:0.0832680000):0.6875520000	1za0_A.pdb:1.1303790000):0.1483170000):0.1746460000):0.1422430000	3ee4_A.pdb:0.7942050000):0.8106610000):0.0416484000	(((((1lb3_A.pdb:0.1003510000	2za7_A.pdb:0.1258760000):0.2289110000	1r03_A.pdb:0.0995720000):0.0883506000	1bg7_A.pdb:0.4144660000):0.2408990000	(1z6o_A.pdb:0.7216620000	1z6o_M.pdb:0.4702500000):0.1745540000):0.1182730000	((((1eum_A.pdb:0.3942660000	1krq_A.pdb:0.1511730000):0.0766754000	3e6s_A.pdb:0.6788090000):0.1705060000	2jd7_A.pdb:0.1528500000):0.0808573000	1vlg_A.pdb:0.2742700000):0.1289280000):0.3465510000):0.1868100000	1otk_A.pdb:2.3229890000):0.0715977000	((((1bcf_A.pdb:0.0235550000	3e1q_A.pdb:0.0433070000):0.1166680000	2fkz_A.pdb:0.1542660000):0.0843628000	1jgc_A.pdb:0.3084430000):0.4008290000	1nfv_A.pdb:0.5091180000):0.2023470000):0.2100200000	2vzb_A.pdb:0.6900480000):0.1684870000):0.1349630000):0.0619875000):0.1124740000):0.1123210000):0.0587148000);
(1ji5_A.pdb:0.1999200000	1jig_A.pdb:0.1758580000	(1n1q_A.pdb:0.1811120000	(2chp_A.pdb:0.3510660000	((1qgh_A.pdb:0.2007880000	2ux1_A.pdb:0.4201450000):0.3250720000	((1ji4_A.pdb:0.3768400000	2fjc_A.pdb:0.4260690000):0.1255410000	(((((1dps_A.pdb:0.0783060000	1jts_A.pdb:0.0453160000):0.1741380000	1o9r_A.pdb:0.2300480000):0.2669120000	1uvh_A.pdb:0.6555140000):0.2546950000	(1tjo_A.pdb:0.0306860000	1tk6_A.pdb:0.0291900000):0.6301850000):0.1647090000	((((((2fzf_A.pdb:1.4449870000	1lko_A.pdb:0.5914010000):0.1573230000	1yuz_A.pdb:0.6904260000):0.3655700000	3qhb_A.pdb:0.8324080000):0.3883670000	(((((1bcf_A.pdb:0.0413940000	3e1q_A.pdb:0.0271820000):0.1127630000	2fkz_A.pdb:0.1373540000):0.1085720000	1jgc_A.pdb:0.3121970000):0.1336730000	1nfv_A.pdb:0.4792440000):0.2003760000	(((((1lb3_A.pdb:0.0453330000	2za7_A.pdb:0.1673620000):0.2419310000	1r03_A.pdb:0.1749640000):0.0598153000	1bg7_A.pdb:0.4452700000):0.1946330000	(1z6o_A.pdb:0.7482520000	1z6o_M.pdb:0.4183040000):0.1453670000):0.0775200000	(((1eum_A.pdb:0.2772140000	1krq_A.pdb:0.2806620000):0.2479370000	(2jd7_A.pdb:0.1316780000	1vlg_A.pdb:0.2495860000):0.0616954000):0.0782710000	3e6s_A.pdb:0.5814040000):0.1514820000):0.2847990000):0.1241970000):0.1659710000	1otk_A.pdb:2.5437630000):0.0982500000	(2vzb_A.pdb:0.5363440000	((((((((1oqu_A.pdb:0.1629340000	1r2f_A.pdb:0.2140680000):0.0966998000	1uzr_A.pdb:0.0858520000):0.4092780000	1mxr_A.pdb:0.7248360000):0.3390070000	((1jk0_A.pdb:0.4378800000	2uw2_A.pdb:0.1843680000):0.0564576000	1w68_A.pdb:0.0741990000):0.6759560000):0.2369130000	3ee4_A.pdb:0.8263080000):0.1968280000	((2inc_B.pdb:0.5378610000	(2inp_C.pdb:0.7791380000	1mty_B.pdb:1.6497630000):0.2436970000):0.2723450000	(1mty_D.pdb:1.0674530000	3dhg_A.pdb:0.8259950000):0.4197210000):0.4781050000):0.3956660000	((2uw1_A.pdb:0.0422550000	2uw1_B.pdb:0.0448430000):0.0758823000	1afr_A.pdb:0.1090740000):0.6146500000):0.1112380000	1za0_A.pdb:1.0183430000):0.8059560000):0.1441600000):0.2966900000):0.0689386000):0.0696779000):0.0254432000):0.0576342000):0.0563268000);
(1ji5_A.pdb:0.3353640000	1jig_A.pdb:0.1633810000	(1n1q_A.pdb:0.2438370000	(((2chp_A.pdb:0.2986560000	((1tjo_A.pdb:0.0413290000	1tk6_A.pdb:0.0206260000):0.5876340000	((((((2fzf_A.pdb:1.9620400000	1yuz_A.pdb:0.8655920000):0.0911355000	1lko_A.pdb:0.5207080000):0.2463940000	3qhb_A.pdb:0.7765860000):0.4769030000	(((((1bcf_A.pdb:0.0199920000	3e1q_A.pdb:0.0509440000):0.1792580000	2fkz_A.pdb:0.1452350000):0.1702200000	1jgc_A.pdb:0.1755410000):0.4088810000	1nfv_A.pdb:0.5124860000):0.3070920000	(((((1lb3_A.pdb:0.0715230000	2za7_A.pdb:0.1689650000):0.1998200000	1r03_A.pdb:0.1798470000):0.1114950000	1bg7_A.pdb:0.4850350000):0.1670540000	(1z6o_A.pdb:0.8260320000	1z6o_M.pdb:0.5220590000):0.1207160000):0.1178160000	((((1eum_A.pdb:0.2685380000	1krq_A.pdb:0.2368530000):0.1060590000	3e6s_A.pdb:0.6857990000):0.1343660000	2jd7_A.pdb:0.1477950000):0.0800249000	1vlg_A.pdb:0.2880540000):0.1389320000):0.4172530000):0.1534920000):0.1759250000	(1otk_A.pdb:2.9559370000	(((((((1oqu_A.pdb:0.1788570000	1r2f_A.pdb:0.1566920000):0.0548728000	1uzr_A.pdb:0.0653430000):0.4879810000	1mxr_A.pdb:0.6044830000):0.3641670000	((1jk0_A.pdb:0.3344370000	2uw2_A.pdb:0.1222480000):0.0486167000	1w68_A.pdb:0.0744020000):0.6415490000):0.3818880000	3ee4_A.pdb:0.9593570000):0.2231600000	((2inc_B.pdb:0.5106930000	(2inp_C.pdb:0.7968400000	1mty_B.pdb:1.6398400000):0.2605710000):0.3802210000	(1mty_D.pdb:1.0029820000	3dhg_A.pdb:0.9805790000):0.3328980000):0.3358910000):0.0730499000	(((2uw1_A.pdb:0.0340090000	2uw1_B.pdb:0.0368380000):0.0777622000	1afr_A.pdb:0.1200060000):0.5098180000	1za0_A.pdb:1.0506640000):0.2719990000):0.7083500000):0.1187920000):0.1415750000	2vzb_A.pdb:0.5220190000):0.1528720000):0.2493610000):0.1272390000	(((1dps_A.pdb:0.0510730000	1jts_A.pdb:0.0300960000):0.1019280000	1o9r_A.pdb:0.2682920000):0.4524460000	1uvh_A.pdb:0.4867480000):0.4456840000):0.0314829000	(((1qgh_A.pdb:0.1918700000	2ux1_A.pdb:0.4557120000):0.2088480000	1ji4_A.pdb:0.5275910000):0.1404740000	2fjc_A.pdb:0.5672090000):0.1214120000):0.0842817000):0.1064850000);
(1ji5_A.pdb:0.2372940000	(1jig_A.pdb:0.1723720000	(2chp_A.pdb:0.3619530000	((1qgh_A.pdb:0.1967660000	2ux1_A.pdb:0.4332660000):0.2714590000	((1ji4_A.pdb:0.4914110000	2fjc_A.pdb:0.4575120000):0.1138730000	(((((1dps_A.pdb:0.0846110000	1o9r_A.pdb:0.4378260000):0.0516868000	1jts_A.pdb:0.0000020000):0.4173840000	1uvh_A.pdb:0.5189850000):0.2901590000	(1tjo_A.pdb:0.0290320000	1tk6_A.pdb:0.0375820000):0.5564300000):0.0938049000	(((((2fzf_A.pdb:1.6180830000	(1lko_A.pdb:0.4938440000	1yuz_A.pdb:0.7933750000):0.2045210000):0.1147970000	3qhb_A.pdb:0.7939940000):0.2071610000	((((((((1oqu_A.pdb:0.1608440000	1r2f_A.pdb:0.2039400000):0.0282671000	1uzr_A.pdb:0.0766860000):0.4574930000	1mxr_A.pdb:0.5996960000):0.3136780000	((1jk0_A.pdb:0.3494290000	2uw2_A.pdb:0.1494370000):0.0688946000	1w68_A.pdb:0.0819720000):0.6704380000):0.3584050000	3ee4_A.pdb:0.8374930000):0.3039780000	((2uw1_A.pdb:0.0364160000	2uw1_B.pdb:0.0395350000):0.0955442000	1afr_A.pdb:0.0997080000):0.6415890000):0.0757886000	((2inc_B.pdb:0.5831530000	(2inp_C.pdb:0.8206390000	1mty_B.pdb:1.6253960000):0.2459980000):0.2466290000	(1mty_D.pdb:0.9331780000	3dhg_A.pdb:0.9367360000):0.4367510000):0.6864490000):0.1985650000	1za0_A.pdb:0.7653350000):0.8760780000):0.1294160000	((((((1bcf_A.pdb:0.0171120000	3e1q_A.pdb:0.0465980000):0.1608570000	2fkz_A.pdb:0.1340440000):0.1480530000	1jgc_A.pdb:0.2905830000):0.3291060000	(((((1lb3_A.pdb:0.0704850000	2za7_A.pdb:0.1709570000):0.2025820000	1bg7_A.pdb:0.4556520000):0.0427274000	1r03_A.pdb:0.1773490000):0.2198200000	(1z6o_A.pdb:0.9043370000	1z6o_M.pdb:0.4486080000):0.2205200000):0.1433030000	(((1eum_A.pdb:0.3703970000	1krq_A.pdb:0.2770110000):0.1322750000	3e6s_A.pdb:0.7893610000):0.1175380000	(2jd7_A.pdb:0.1773650000	1vlg_A.pdb:0.3401510000):0.0618299000):0.0682937000):0.5972920000):0.1445230000	1nfv_A.pdb:0.4660810000):0.1579100000	1otk_A.pdb:2.4582270000):0.0685924000):0.2230420000	2vzb_A.pdb:0.6074040000):0.2326900000):0.1075140000):0.1084230000):0.0645696000):0.1143550000):0.0428489000	1n1q_A.pdb:0.1899890000);
(1ji5_A.pdb:0.1987490000	1jig_A.pdb:0.1926060000	((1n1q_A.pdb:0.1685870000	2chp_A.pdb:0.3070170000):0.0436337000	((1qgh_A.pdb:0.2037700000	2ux1_A.pdb:0.3351360000):0.1918970000	((1ji4_A.pdb:0.3649700000	2fjc_A.pdb:0.4686680000):0.0938071000	(((((1dps_A.pdb:0.0553670000	1jts_A.pdb:0.0478200000):0.1921140000	1o9r_A.pdb:0.2122720000):0.2480180000	1uvh_A.pdb:0.5056060000):0.2329810000	(1tjo_A.pdb:0.0203210000	1tk6_A.pdb:0.0218390000):0.4688400000):0.1719350000	((((2fzf_A.pdb:1.3766700000	(((((((1lb3_A.pdb:0.0425640000	2za7_A.pdb:0.1308180000):0.2208770000	1r03_A.pdb:0.1598250000):0.0833628000	1bg7_A.pdb:0.3979140000):0.2233130000	(1z6o_A.pdb:0.5957740000	1z6o_M.pdb:0.5266100000):0.1850240000):0.1752080000	1vlg_A.pdb:0.2243600000):0.0159990000	(((1eum_A.pdb:0.3125960000	1krq_A.pdb:0.2105090000):0.1163310000	3e6s_A.pdb:0.5878590000):0.2124360000	2jd7_A.pdb:0.1701270000):0.0593129000):0.2302850000	1otk_A.pdb:2.4238430000):0.1061930000):0.0598791000	(((1lko_A.pdb:0.5180320000	1yuz_A.pdb:0.7988140000):0.2596910000	3qhb_A.pdb:0.7534900000):0.2783160000	((((((1oqu_A.pdb:0.1369260000	1r2f_A.pdb:0.1871100000):0.0488451000	1uzr_A.pdb:0.0533500000):0.3915190000	1mxr_A.pdb:0.6335110000):0.2014370000	((1jk0_A.pdb:0.3036010000	2uw2_A.pdb:0.1819050000):0.0647043000	1w68_A.pdb:0.0484820000):0.7633970000):0.3242310000	3ee4_A.pdb:0.7987020000):0.1679790000	(((2inc_B.pdb:0.6060200000	(2inp_C.pdb:0.3807780000	1mty_B.pdb:1.6593350000):0.4394850000):0.1700160000	(1mty_D.pdb:0.9607530000	3dhg_A.pdb:0.7467850000):0.4764800000):0.6173220000	(((2uw1_A.pdb:0.0298330000	2uw1_B.pdb:0.0353620000):0.0934851000	1afr_A.pdb:0.0941300000):0.5605400000	1za0_A.pdb:0.7692470000):0.2606790000):0.2410370000):0.6512490000):0.1373000000):0.1300920000	((((1bcf_A.pdb:0.0244620000	3e1q_A.pdb:0.0392020000):0.1515030000	2fkz_A.pdb:0.1032570000):0.1770060000	1jgc_A.pdb:0.2017660000):0.2730280000	1nfv_A.pdb:0.4538690000):0.2437400000):0.1863790000	2vzb_A.pdb:0.5776350000):0.2636270000):0.1117740000):0.0513894000):0.0585534000):0.0727955000);
(1ji5_A.pdb:0.2234490000	1jig_A.pdb:0.1623650000	(1n1q_A.pdb:0.2149740000	(2chp_A.pdb:0.4218360000	((1qgh_A.pdb:0.1731320000	2ux1_A.pdb:0.5561750000):0.2952790000	((1ji4_A.pdb:0.5844200000	2fjc_A.pdb:0.6325100000):0.0812521000	((((1dps_A.pdb:0.0478530000	1jts_A.pdb:0.0307060000):0.2518730000	1o9r_A.pdb:0.2486760000):0.2470680000	1uvh_A.pdb:0.5833180000):0.2807590000	((1tjo_A.pdb:0.0137880000	1tk6_A.pdb:0.0168320000):0.5500660000	(((((2fzf_A.pdb:2.0207370000	((1lko_A.pdb:0.7298320000	1yuz_A.pdb:0.4722930000):0.4600910000	3qhb_A.pdb:0.6100310000):0.5726170000):0.0530863000	1otk_A.pdb:2.2360860000):0.0854061000	(((((1oqu_A.pdb:0.1417820000	1r2f_A.pdb:0.1536360000):0.0442198000	1uzr_A.pdb:0.0646320000):0.4282210000	(1mxr_A.pdb:0.7646900000	((1jk0_A.pdb:0.3061300000	1w68_A.pdb:0.0932290000):0.0523031000	2uw2_A.pdb:0.1405240000):0.7010550000):0.1546770000):0.3676210000	(3ee4_A.pdb:0.6263130000	(((2uw1_A.pdb:0.0210160000	2uw1_B.pdb:0.0351710000):0.1110680000	1afr_A.pdb:0.0858170000):0.7010700000	1za0_A.pdb:1.1617220000):0.4706000000):0.2415540000):0.1039480000	((2inc_B.pdb:0.8237310000	(2inp_C.pdb:0.7873510000	1mty_B.pdb:1.5963760000):0.1424060000):0.4086730000	(1mty_D.pdb:1.0657490000	3dhg_A.pdb:1.1533430000):0.4784670000):0.5121780000):0.6844750000):0.0893809000	(((((1bcf_A.pdb:0.0221730000	3e1q_A.pdb:0.0255110000):0.1988440000	2fkz_A.pdb:0.1067490000):0.1656610000	1jgc_A.pdb:0.2601330000):0.3807050000	1nfv_A.pdb:0.5735770000):0.2213960000	(((((1lb3_A.pdb:0.0266340000	2za7_A.pdb:0.1526740000):0.2464020000	1r03_A.pdb:0.1880280000):0.0919840000	1bg7_A.pdb:0.4001580000):0.2799480000	(1z6o_A.pdb:0.8069100000	1z6o_M.pdb:0.5084680000):0.1707240000):0.1024020000	(((1eum_A.pdb:0.2853370000	1krq_A.pdb:0.1990680000):0.1722770000	3e6s_A.pdb:0.7179780000):0.0713436000	(2jd7_A.pdb:0.1862060000	1vlg_A.pdb:0.2554190000):0.1001730000):0.2140530000):0.3799260000):0.1342670000):0.1894860000	2vzb_A.pdb:0.6294520000):0.3437230000):0.2606940000):0.1211900000):0.1478140000):0.0736453000):0.0884075000):0.0735816000);
(1ji5_A.pdb:0.2351180000	1jig_A.pdb:0.1947790000	(1n1q_A.pdb:0.2123940000	(2chp_A.pdb:0.3616520000	((1qgh_A.pdb:0.1451000000	2ux1_A.pdb:0.5040680000):0.2303900000	((1ji4_A.pdb:0.4564900000	2fjc_A.pdb:0.2885960000):0.1468410000	(((((1dps_A.pdb:0.0265600000	1jts_A.pdb:0.0563990000):0.2505480000	1o9r_A.pdb:0.1148460000):0.3599800000	1uvh_A.pdb:0.6647220000):0.1545010000	(1tjo_A.pdb:0.0467030000	1tk6_A.pdb:0.0122660000):0.4786850000):0.1206870000	((((2fzf_A.pdb:1.3991750000	(((((1lb3_A.pdb:0.0767720000	2za7_A.pdb:0.1329950000):0.1605090000	1bg7_A.pdb:0.5546070000):0.0737808000	1r03_A.pdb:0.1510270000):0.1720410000	(1z6o_A.pdb:0.8249770000	1z6o_M.pdb:0.5890770000):0.2958410000):0.1247670000	(((1eum_A.pdb:0.1977680000	3e6s_A.pdb:0.5495010000):0.0878663000	1krq_A.pdb:0.1875360000):0.2103740000	(2jd7_A.pdb:0.2174030000	1vlg_A.pdb:0.2282310000):0.0639338000):0.1562680000):0.2150730000):0.1063820000	(((1lko_A.pdb:0.4755130000	1yuz_A.pdb:0.7795700000):0.2678940000	3qhb_A.pdb:0.6352370000):0.3299120000	(1otk_A.pdb:2.0053100000	(((((((1oqu_A.pdb:0.1217750000	1r2f_A.pdb:0.1397010000):0.0913178000	1uzr_A.pdb:0.0722620000):0.3958990000	1mxr_A.pdb:0.7743410000):0.2283490000	((1jk0_A.pdb:0.3511260000	2uw2_A.pdb:0.1360170000):0.0603320000	1w68_A.pdb:0.0477740000):0.6328830000):0.3464320000	3ee4_A.pdb:0.8549950000):0.4270330000	(((2uw1_A.pdb:0.0198670000	2uw1_B.pdb:0.0354200000):0.0486973000	1afr_A.pdb:0.1285030000):0.6233200000	1za0_A.pdb:0.8723540000):0.1383320000):0.1199840000	((2inc_B.pdb:0.6573540000	(1mty_D.pdb:0.9376100000	3dhg_A.pdb:1.0102680000):0.5804930000):0.1525160000	(2inp_C.pdb:0.4229910000	1mty_B.pdb:1.8600860000):0.2970610000):0.5640360000):0.6784880000):0.0979983000):0.1976650000):0.1772690000	((((1bcf_A.pdb:0.0239050000	3e1q_A.pdb:0.0169390000):0.1801980000	2fkz_A.pdb:0.1159730000):0.1103990000	1jgc_A.pdb:0.3387070000):0.3678630000	1nfv_A.pdb:0.5496900000):0.1821050000):0.3044580000	2vzb_A.pdb:0.5815620000):0.3592820000):0.1215580000):0.0884814000):0.0506205000):0.0627545000):0.0682581000);
(1ji5_A.pdb:0.2427470000	(1jig_A.pdb:0.1949100000	((2chp_A.pdb:0.3099310000	(1qgh_A.pdb:0.2254850000	2ux1_A.pdb:0.4188430000):0.2585540000):0.0360596000	((1ji4_A.pdb:0.3431490000	2fjc_A.pdb:0.5179850000):0.1754820000	(((((1dps_A.pdb:0.0602260000	1jts_A.pdb:0.0464870000):0.3155390000	1o9r_A.pdb:0.1980730000):0.3227470000	1uvh_A.pdb:0.7818690000):0.1623480000	(1tjo_A.pdb:0.0118570000	1tk6_A.pdb:0.0258180000):0.6303950000):0.1353270000	((((((2fzf_A.pdb:1.3957610000	(1lko_A.pdb:0.4345140000	1yuz_A.pdb:0.7386400000):0.3530040000):0.1339520000	(1otk_A.pdb:2.9320860000	(((((((1oqu_A.pdb:0.1406480000	1r2f_A.pdb:0.1677640000):0.0695934000	1uzr_A.pdb:0.1027800000):0.5712980000	1mxr_A.pdb:0.7502530000):0.1504930000	((1jk0_A.pdb:0.3906880000	2uw2_A.pdb:0.1084090000):0.0295784000	1w68_A.pdb:0.0698640000):0.8067120000):0.3324070000	((2inc_B.pdb:0.6280980000	(2inp_C.pdb:0.6922400000	1mty_B.pdb:1.7868290000):0.2504200000):0.2597620000	(1mty_D.pdb:1.0556680000	3dhg_A.pdb:0.8443860000):0.4634950000):0.5133360000):0.1711010000	(((2uw1_A.pdb:0.0411350000	2uw1_B.pdb:0.0527660000):0.0637339000	1afr_A.pdb:0.1078060000):0.8396820000	1za0_A.pdb:1.1548450000):0.3162420000):0.1877780000	3ee4_A.pdb:0.7784100000):0.5704020000):0.1652160000):0.2462270000	3qhb_A.pdb:1.1174550000):0.2034490000	((((((1lb3_A.pdb:0.0270420000	2za7_A.pdb:0.1585710000):0.2281890000	1bg7_A.pdb:0.4443060000):0.0351712000	1r03_A.pdb:0.1847380000):0.2058040000	(1z6o_A.pdb:0.9633410000	1z6o_M.pdb:0.5786140000):0.1931870000):0.2283750000	3e6s_A.pdb:0.6237070000):0.0666665000	((1eum_A.pdb:0.3123210000	1krq_A.pdb:0.2706720000):0.2107360000	(2jd7_A.pdb:0.1707150000	1vlg_A.pdb:0.3016010000):0.1048290000):0.1015040000):0.2501910000):0.0969562000	((((1bcf_A.pdb:0.0476000000	3e1q_A.pdb:0.0265660000):0.1156200000	2fkz_A.pdb:0.1469830000):0.1476380000	1jgc_A.pdb:0.1740720000):0.1920360000	1nfv_A.pdb:0.4800760000):0.2590980000):0.3221170000	2vzb_A.pdb:0.4792460000):0.2424260000):0.0918174000):0.1593740000):0.1069450000):0.0409052000	1n1q_A.pdb:0.2020330000);
(1ji5_A.pdb:0.2002590000	1jig_A.pdb:0.2147400000	(1n1q_A.pdb:0.1596980000	((2chp_A.pdb:0.3544850000	((((1dps_A.pdb:0.0416740000	1jts_A.pdb:0.0610800000):0.2930360000	1o9r_A.pdb:0.2180730000):0.4070830000	((1tjo_A.pdb:0.0268550000	1tk6_A.pdb:0.0223820000):0.5564260000	((2fzf_A.pdb:1.4351930000	2vzb_A.pdb:0.5265620000):0.1572850000	((((((1bcf_A.pdb:0.0497590000	3e1q_A.pdb:0.0296070000):0.0920468000	2fkz_A.pdb:0.1135660000):0.1111620000	1jgc_A.pdb:0.2304860000):0.3021860000	1nfv_A.pdb:0.4640130000):0.3750540000	(((1lko_A.pdb:0.4677070000	1yuz_A.pdb:0.8392080000):0.1811340000	3qhb_A.pdb:1.1267020000):0.4155680000	(((((1lb3_A.pdb:0.0855820000	2za7_A.pdb:0.1418700000):0.2707010000	1bg7_A.pdb:0.5167140000):0.0502772000	1r03_A.pdb:0.1374930000):0.2536750000	(1z6o_A.pdb:0.9018940000	1z6o_M.pdb:0.4979900000):0.2915290000):0.1679580000	(((1eum_A.pdb:0.4111860000	1krq_A.pdb:0.3123280000):0.1227870000	3e6s_A.pdb:0.7422780000):0.0922043000	(2jd7_A.pdb:0.1577860000	1vlg_A.pdb:0.2974490000):0.0673064000):0.1912260000):0.3499310000):0.0242510000):0.2759130000	(1otk_A.pdb:3.1345750000	((((((((1oqu_A.pdb:0.1334060000	1r2f_A.pdb:0.1501730000):0.0322378000	1uzr_A.pdb:0.0983060000):0.4181490000	1mxr_A.pdb:0.6919770000):0.3205530000	3ee4_A.pdb:1.0752960000):0.2547860000	((1jk0_A.pdb:0.4297940000	2uw2_A.pdb:0.1261670000):0.0442040000	1w68_A.pdb:0.0653500000):0.7507840000):0.3845180000	(((2inc_B.pdb:0.6753820000	1mty_B.pdb:1.5238720000):0.2306780000	2inp_C.pdb:0.8750700000):0.3897150000	(1mty_D.pdb:1.0312860000	3dhg_A.pdb:0.7044360000):0.3861270000):0.2650430000):0.3159100000	((2uw1_A.pdb:0.0183050000	2uw1_B.pdb:0.0399700000):0.0930615000	1afr_A.pdb:0.1060640000):0.7514250000):0.2970350000	1za0_A.pdb:0.8699240000):0.4525690000):0.2055380000):0.1117510000):0.1865300000):0.2254280000):0.0874958000	1uvh_A.pdb:0.7093800000):0.2073480000):0.0572097000	((1qgh_A.pdb:0.2933580000	2ux1_A.pdb:0.3671710000):0.2316580000	(1ji4_A.pdb:0.4786920000	2fjc_A.pdb:0.4209510000):0.1961840000):0.0904754000):0.0822335000):0.1417900000);
(1ji5_A.pdb:0.1280010000	1jig_A.pdb:0.1443490000	((1n1q_A.pdb:0.1560140000	(2chp_A.pdb:0.2988400000	(((1ji4_A.pdb:0.4816580000	2fjc_A.pdb:0.3683940000):0.0783417000	(((1dps_A.pdb:0.0902790000	1jts_A.pdb:0.0216050000):0.0930977000	1o9r_A.pdb:0.2767780000):0.3664600000	1uvh_A.pdb:0.6284800000):0.2857500000):0.0475764000	((1tjo_A.pdb:0.0216070000	1tk6_A.pdb:0.0210670000):0.5843880000	(((((2fzf_A.pdb:1.1737620000	(1lko_A.pdb:0.2695590000	1yuz_A.pdb:0.9589530000):0.4132880000):0.1524260000	3qhb_A.pdb:0.8306480000):0.2820340000	(1otk_A.pdb:2.0435330000	((((((1oqu_A.pdb:0.1607790000	1r2f_A.pdb:0.1206640000):0.0613231000	1uzr_A.pdb:0.0865560000):0.4153380000	1mxr_A.pdb:0.6928120000):0.3799810000	((1jk0_A.pdb:0.4537490000	2uw2_A.pdb:0.1355220000):0.0622930000	1w68_A.pdb:0.0565330000):0.5868510000):0.2661490000	(((2inc_B.pdb:0.5141890000	(2inp_C.pdb:0.7395340000	1mty_B.pdb:1.4098370000):0.1961000000):0.2281700000	(1mty_D.pdb:1.0272070000	3dhg_A.pdb:0.8097800000):0.5559000000):0.2438880000	(((2uw1_A.pdb:0.0342590000	2uw1_B.pdb:0.0387120000):0.0919662000	1afr_A.pdb:0.0964490000):0.6837940000	1za0_A.pdb:1.0081390000):0.3142690000):0.0916329000):0.1364750000	3ee4_A.pdb:0.8989250000):0.6660530000):0.2337200000):0.0833426000	(((((1bcf_A.pdb:0.0217530000	3e1q_A.pdb:0.0280000000):0.1301550000	2fkz_A.pdb:0.0971110000):0.0770682000	1jgc_A.pdb:0.3091790000):0.1538140000	1nfv_A.pdb:0.5900210000):0.2344530000	(((((1lb3_A.pdb:0.0693090000	2za7_A.pdb:0.1768110000):0.1959260000	1bg7_A.pdb:0.5374720000):0.0427787000	1r03_A.pdb:0.1342740000):0.1650920000	(1z6o_A.pdb:0.7718750000	1z6o_M.pdb:0.5631020000):0.1806970000):0.0492708000	(((1eum_A.pdb:0.2837160000	1krq_A.pdb:0.2132160000):0.1493260000	(2jd7_A.pdb:0.1629040000	1vlg_A.pdb:0.2866420000):0.1106510000):0.0916392000	3e6s_A.pdb:0.5162710000):0.1324210000):0.2557760000):0.2561360000):0.2346720000	2vzb_A.pdb:0.4597150000):0.1680770000):0.3869950000):0.0709104000):0.0786259000):0.0779042000	(1qgh_A.pdb:0.2189740000	2ux1_A.pdb:0.3298360000):0.2569510000):0.0663141000);
(1ji5_A.pdb:0.1957980000	1jig_A.pdb:0.1080640000	(1n1q_A.pdb:0.2219430000	(2chp_A.pdb:0.3834170000	((1qgh_A.pdb:0.2469960000	2ux1_A.pdb:0.3514400000):0.2365250000	((1ji4_A.pdb:0.4260240000	2fjc_A.pdb:0.4259130000):0.1115120000	(((((1dps_A.pdb:0.0809620000	1jts_A.pdb:0.0595260000):0.2653520000	1o9r_A.pdb:0.1752730000):0.2914910000	1uvh_A.pdb:0.6993260000):0.1904450000	(1tjo_A.pdb:0.0302470000	1tk6_A.pdb:0.0433410000):0.5421010000):0.2472000000	(((((((2fzf_A.pdb:1.5788450000	(1lko_A.pdb:0.6552180000	1yuz_A.pdb:0.8686280000):0.1342550000):0.1331950000	1otk_A.pdb:2.3255360000):0.1323130000	3qhb_A.pdb:0.8072290000):0.2119690000	(((((1oqu_A.pdb:0.1794570000	1r2f_A.pdb:0.1786140000):0.0434261000	1uzr_A.pdb:0.0727690000):0.5781630000	(1mxr_A.pdb:0.7026210000	((1jk0_A.pdb:0.3491180000	2uw2_A.pdb:0.1680940000):0.0851654000	1w68_A.pdb:0.0343260000):0.9365830000):0.0917848000):0.2789270000	3ee4_A.pdb:0.8882930000):0.1485350000	(((2inc_B.pdb:0.6521410000	(2inp_C.pdb:0.7149800000	1mty_B.pdb:1.7159400000):0.2804200000):0.1852600000	(1mty_D.pdb:1.1821280000	3dhg_A.pdb:0.6445700000):0.5139440000):0.5217580000	(((2uw1_A.pdb:0.0138580000	2uw1_B.pdb:0.0320580000):0.0734508000	1afr_A.pdb:0.1055030000):0.7168780000	1za0_A.pdb:1.1985850000):0.2617520000):0.1695350000):0.8306290000):0.1281190000	(((((1lb3_A.pdb:0.0654680000	2za7_A.pdb:0.1559510000):0.2080280000	1bg7_A.pdb:0.4594320000):0.0512665000	1r03_A.pdb:0.1344180000):0.3015190000	(1z6o_A.pdb:0.7465350000	1z6o_M.pdb:0.5130050000):0.1301590000):0.1098000000	((((1eum_A.pdb:0.3125320000	1krq_A.pdb:0.2319330000):0.2045240000	3e6s_A.pdb:0.6844570000):0.1353780000	2jd7_A.pdb:0.1441730000):0.1120010000	1vlg_A.pdb:0.2576080000):0.1321580000):0.3370500000):0.2272150000	((((1bcf_A.pdb:0.0293640000	3e1q_A.pdb:0.0300890000):0.1311550000	2fkz_A.pdb:0.1109780000):0.1504480000	1jgc_A.pdb:0.3259590000):0.2092880000	1nfv_A.pdb:0.5638320000):0.3068040000):0.2134850000	2vzb_A.pdb:0.5185870000):0.4050960000):0.0565003000):0.0819649000):0.0660417000):0.0885323000):0.0795843000);
(1ji5_A.pdb:0.2055300000	1jig_A.pdb:0.2369820000	(1n1q_A.pdb:0.1891460000	(2chp_A.pdb:0.3963640000	((1qgh_A.pdb:0.2742160000	2ux1_A.pdb:0.4288600000):0.2396390000	((1ji4_A.pdb:0.3926920000	2fjc_A.pdb:0.3582940000):0.1953380000	(((((1dps_A.pdb:0.0442120000	1jts_A.pdb:0.0366260000):0.2357160000	1o9r_A.pdb:0.2518490000):0.4180850000	1uvh_A.pdb:0.6450130000):0.1890460000	(1tjo_A.pdb:0.0289740000	1tk6_A.pdb:0.0216330000):0.5240940000):0.2194460000	((((((2fzf_A.pdb:1.6732980000	(1lko_A.pdb:0.4529760000	1yuz_A.pdb:0.9062030000):0.0984503000):0.1253230000	3qhb_A.pdb:0.8775100000):0.1733100000	(((((((1oqu_A.pdb:0.1444090000	1r2f_A.pdb:0.1383100000):0.0373896000	1uzr_A.pdb:0.1125230000):0.3594350000	1mxr_A.pdb:0.7370840000):0.3994980000	3ee4_A.pdb:0.8759210000):0.1843270000	((1jk0_A.pdb:0.3906040000	2uw2_A.pdb:0.1691250000):0.0549813000	1w68_A.pdb:0.0569530000):0.5494340000):0.4268820000	((2inc_B.pdb:0.6094930000	(2inp_C.pdb:0.6972770000	1mty_B.pdb:1.4708770000):0.2288960000):0.3213370000	(1mty_D.pdb:1.1546220000	3dhg_A.pdb:0.6625010000):0.3545980000):0.2569730000):0.3061450000	(((2uw1_A.pdb:0.0114410000	2uw1_B.pdb:0.0273360000):0.0913599000	1afr_A.pdb:0.1394060000):0.5056070000	1za0_A.pdb:0.8578840000):0.2191930000):1.0320800000):0.0712236000	((((((1lb3_A.pdb:0.0822250000	2za7_A.pdb:0.1609640000):0.1798960000	1bg7_A.pdb:0.5173290000):0.0901335000	1r03_A.pdb:0.1528540000):0.2430110000	(1z6o_A.pdb:0.8528790000	1z6o_M.pdb:0.5855380000):0.1848530000):0.1118530000	(((1eum_A.pdb:0.3759660000	1krq_A.pdb:0.3109400000):0.1965660000	(2jd7_A.pdb:0.1257880000	1vlg_A.pdb:0.3442910000):0.0656294000):0.1094730000	3e6s_A.pdb:0.6730190000):0.0991422000):0.2743190000	1otk_A.pdb:2.2600450000):0.0905518000):0.0176917000	((((1bcf_A.pdb:0.0266710000	3e1q_A.pdb:0.0350040000):0.1443180000	2fkz_A.pdb:0.1160310000):0.1022920000	1jgc_A.pdb:0.3773140000):0.3233320000	1nfv_A.pdb:0.5033360000):0.2277880000):0.2015820000	2vzb_A.pdb:0.7367250000):0.2785170000):0.1112740000):0.1057960000):0.0944825000):0.0858820000):0.0394274000);
(1ji5_A.pdb:0.2684540000	1jig_A.pdb:0.1461330000	(1n1q_A.pdb:0.1868970000	((2chp_A.pdb:0.2676100000	(((((1dps_A.pdb:0.0957640000	1jts_A.pdb:0.0417420000):0.2609470000	1o9r_A.pdb:0.2912260000):0.1952570000	1uvh_A.pdb:0.6257690000):0.1686470000	(1tjo_A.pdb:0.0472510000	1tk6_A.pdb:0.0147680000):0.7341940000):0.1692670000	((((((2fzf_A.pdb:1.5213570000	3qhb_A.pdb:0.6959390000):0.0888871000	(1lko_A.pdb:0.4777850000	1yuz_A.pdb:0.8665850000):0.2296010000):0.2826900000	(((((1bcf_A.pdb:0.0442390000	3e1q_A.pdb:0.0254390000):0.1485930000	2fkz_A.pdb:0.1369250000):0.2129210000	1jgc_A.pdb:0.2479680000):0.2320170000	1nfv_A.pdb:0.5778740000):0.2347390000	(((((1lb3_A.pdb:0.0700240000	2za7_A.pdb:0.1692640000):0.2927310000	1r03_A.pdb:0.1588030000):0.0579484000	1bg7_A.pdb:0.4316390000):0.2485310000	(1z6o_A.pdb:0.7519880000	1z6o_M.pdb:0.5593620000):0.1428890000):0.1922780000	((((1eum_A.pdb:0.2887030000	1krq_A.pdb:0.1912490000):0.1348180000	3e6s_A.pdb:0.5965710000):0.1342360000	2jd7_A.pdb:0.1687240000):0.1132130000	1vlg_A.pdb:0.2965380000):0.1471950000):0.2283030000):0.1683490000):0.1125840000	1otk_A.pdb:2.4148360000):0.1138290000	(((((((1oqu_A.pdb:0.1410750000	1r2f_A.pdb:0.1778960000):0.0311070000	1uzr_A.pdb:0.0953710000):0.5951770000	1mxr_A.pdb:0.8509380000):0.2131370000	((1jk0_A.pdb:0.3677030000	2uw2_A.pdb:0.1648620000):0.0710040000	1w68_A.pdb:0.0499930000):0.8798390000):0.1964140000	3ee4_A.pdb:0.9398840000):0.2817160000	(((2uw1_A.pdb:0.0309920000	2uw1_B.pdb:0.0394880000):0.0585554000	1afr_A.pdb:0.1383280000):0.7073020000	1za0_A.pdb:0.9634030000):0.2719110000):0.1500060000	((2inc_B.pdb:0.5930890000	(2inp_C.pdb:0.6005740000	1mty_B.pdb:1.6035040000):0.2745190000):0.3417020000	(1mty_D.pdb:0.9487310000	3dhg_A.pdb:0.7933080000):0.4406290000):0.4854380000):0.6575130000):0.2680600000	2vzb_A.pdb:0.4625300000):0.3444310000):0.0315325000):0.0909448000	((1qgh_A.pdb:0.1990750000	2ux1_A.pdb:0.3858360000):0.2121450000	(1ji4_A.pdb:0.4317780000	2fjc_A.pdb:0.4001550000):0.2005540000):0.0630380000):0.0446213000):0.0436539000);
(1ji5_A.pdb:0.2596880000	(1jig_A.pdb:0.1686800000	(((1qgh_A.pdb:0.2700580000	2ux1_A.pdb:0.3335550000):0.2828780000	(1ji4_A.pdb:0.5004520000	2fjc_A.pdb:0.5277400000):0.1077270000):0.1136810000	(((((1dps_A.pdb:0.0354990000	1jts_A.pdb:0.0407870000):0.1461420000	1o9r_A.pdb:0.2569220000):0.4026650000	1uvh_A.pdb:0.7778020000):0.1995640000	(1tjo_A.pdb:0.0223750000	1tk6_A.pdb:0.0275790000):0.5831020000):0.2047380000	((((((2fzf_A.pdb:1.2769380000	(1lko_A.pdb:0.4621600000	1yuz_A.pdb:0.8030650000):0.4134780000):0.1872810000	1otk_A.pdb:2.0844160000):0.0853827000	(3qhb_A.pdb:0.8076510000	((((((((1oqu_A.pdb:0.1389140000	1r2f_A.pdb:0.1311080000):0.0741613000	1uzr_A.pdb:0.0546420000):0.4435990000	1mxr_A.pdb:0.6242860000):0.2469940000	((1jk0_A.pdb:0.3703910000	2uw2_A.pdb:0.1481490000):0.0736648000	1w68_A.pdb:0.0433690000):0.7781100000):0.2365950000	3ee4_A.pdb:0.8058330000):0.3239940000	((2inc_B.pdb:0.6038440000	(2inp_C.pdb:0.5628310000	1mty_B.pdb:1.6495860000):0.2449720000):0.4033420000	(1mty_D.pdb:0.9242030000	3dhg_A.pdb:0.8994060000):0.3149130000):0.4336420000):0.2760920000	((2uw1_A.pdb:0.0102140000	2uw1_B.pdb:0.0291400000):0.0699612000	1afr_A.pdb:0.0944520000):0.4952270000):0.2034500000	1za0_A.pdb:1.1075190000):0.5884440000):0.0501444000):0.2551590000	((((1lb3_A.pdb:0.0863390000	2za7_A.pdb:0.0920290000):0.2109210000	1bg7_A.pdb:0.4450860000):0.1070110000	1r03_A.pdb:0.1358760000):0.1345640000	((1z6o_A.pdb:0.6576770000	1z6o_M.pdb:0.4954640000):0.1825500000	(((1eum_A.pdb:0.3886390000	1krq_A.pdb:0.1974820000):0.3422750000	(2jd7_A.pdb:0.1849450000	1vlg_A.pdb:0.2120550000):0.0144986000):0.1042730000	3e6s_A.pdb:0.5952670000):0.2173030000):0.0036333300):0.3151430000):0.1706310000	((((1bcf_A.pdb:0.0223510000	3e1q_A.pdb:0.0299750000):0.1272610000	2fkz_A.pdb:0.1595650000):0.0904115000	1jgc_A.pdb:0.2888250000):0.2054930000	1nfv_A.pdb:0.5508290000):0.1085360000):0.3128850000	2vzb_A.pdb:0.8439980000):0.1435470000):0.1202740000):0.0795698000):0.0587404000	(1n1q_A.pdb:0.1559080000	2chp_A.pdb:0.3416130000):0.0998478000);
(1ji5_A.pdb:0.2325610000	1jig_A.pdb:0.1950730000	(1n1q_A.pdb:0.1775200000	((2chp_A.pdb:0.2617290000	((((1dps_A.pdb:0.0644490000	1jts_A.pdb:0.0426300000):0.2945830000	1o9r_A.pdb:0.1646740000):0.3524690000	1uvh_A.pdb:0.6585220000):0.1980480000	((1tjo_A.pdb:0.0187790000	1tk6_A.pdb:0.0240920000):0.4608660000	((((((2fzf_A.pdb:1.5067170000	(1lko_A.pdb:0.6372510000	1yuz_A.pdb:0.8548230000):0.3183640000):0.0644243000	1otk_A.pdb:2.0485430000):0.2129170000	3qhb_A.pdb:0.9435330000):0.3418240000	(((((1bcf_A.pdb:0.0220660000	3e1q_A.pdb:0.0246000000):0.1421880000	2fkz_A.pdb:0.1398370000):0.1544910000	1jgc_A.pdb:0.2753880000):0.2821480000	1nfv_A.pdb:0.5489650000):0.3117110000	(((((1lb3_A.pdb:0.0805600000	2za7_A.pdb:0.1513900000):0.2587220000	1r03_A.pdb:0.1620430000):0.0670199000	1bg7_A.pdb:0.4107180000):0.2039530000	(1z6o_A.pdb:0.9380650000	1z6o_M.pdb:0.5621880000):0.1294860000):0.1572030000	((((1eum_A.pdb:0.3178520000	1krq_A.pdb:0.2734790000):0.1829250000	3e6s_A.pdb:0.6032670000):0.0856360000	2jd7_A.pdb:0.2310680000):0.1129780000	1vlg_A.pdb:0.2384520000):0.2307880000):0.3121900000):0.1406410000):0.1018560000	((((((1oqu_A.pdb:0.1746140000	1r2f_A.pdb:0.1682150000):0.0625976000	1uzr_A.pdb:0.0798580000):0.5982390000	1mxr_A.pdb:0.6466800000):0.2404390000	((1jk0_A.pdb:0.3146460000	2uw2_A.pdb:0.1603020000):0.1017290000	1w68_A.pdb:0.0283570000):0.7159390000):0.3039020000	3ee4_A.pdb:1.2927740000):0.2308670000	(((2inc_B.pdb:0.5932310000	(2inp_C.pdb:0.6945060000	1mty_B.pdb:1.6055610000):0.1797450000):0.2790620000	(1mty_D.pdb:1.0572670000	3dhg_A.pdb:0.8240860000):0.3032490000):0.5240540000	(((2uw1_A.pdb:0.0374340000	2uw1_B.pdb:0.0123550000):0.0777116000	1afr_A.pdb:0.0710690000):0.6516130000	1za0_A.pdb:1.0294710000):0.3444820000):0.0922646000):0.9225660000):0.1974800000	2vzb_A.pdb:0.5104740000):0.2621370000):0.1473000000):0.0852432000):0.0584317000	((1qgh_A.pdb:0.2241410000	2ux1_A.pdb:0.3479530000):0.1239620000	(1ji4_A.pdb:0.3982360000	2fjc_A.pdb:0.3964000000):0.0842819000):0.1523260000):0.0473520000):0.0577543000);
(1ji5_A.pdb:0.2994940000	(1jig_A.pdb:0.1505650000	1n1q_A.pdb:0.2280370000):0.0385693000	((2chp_A.pdb:0.3464920000	((((1dps_A.pdb:0.0865240000	1jts_A.pdb:0.0098520000):0.2245000000	1o9r_A.pdb:0.2605700000):0.3703770000	1uvh_A.pdb:0.5531910000):0.3248700000	(((1tjo_A.pdb:0.0290030000	1tk6_A.pdb:0.0233310000):0.3062490000	1otk_A.pdb:2.4091040000):0.2503730000	(((2fzf_A.pdb:1.5740130000	((1lko_A.pdb:0.4928900000	(1yuz_A.pdb:0.7359830000	3qhb_A.pdb:0.7414330000):0.1603480000):0.2926890000	((((((((1oqu_A.pdb:0.1437080000	1r2f_A.pdb:0.1373780000):0.0511395000	1uzr_A.pdb:0.0377220000):0.4846110000	1mxr_A.pdb:0.6714340000):0.2286410000	((1jk0_A.pdb:0.3023170000	2uw2_A.pdb:0.1759140000):0.0409326000	1w68_A.pdb:0.0505830000):0.7223010000):0.1842310000	3ee4_A.pdb:1.0887940000):0.3863800000	((2inc_B.pdb:0.6213960000	(2inp_C.pdb:0.6312930000	1mty_B.pdb:1.6858270000):0.2175500000):0.3055000000	(1mty_D.pdb:1.0825310000	3dhg_A.pdb:0.6942210000):0.2881840000):0.6749460000):0.2164170000	((2uw1_A.pdb:0.0216990000	2uw1_B.pdb:0.0313840000):0.1589200000	1afr_A.pdb:0.0268350000):0.7958620000):0.2645560000	1za0_A.pdb:0.9152260000):0.7548800000):0.0757484000):0.1470170000	(((((1bcf_A.pdb:0.0280150000	3e1q_A.pdb:0.0274910000):0.1135320000	2fkz_A.pdb:0.1100810000):0.0778264000	1jgc_A.pdb:0.2872570000):0.3926390000	1nfv_A.pdb:0.5076260000):0.1194270000	(((((1lb3_A.pdb:0.0623010000	2za7_A.pdb:0.1457800000):0.2860710000	1r03_A.pdb:0.1188150000):0.0552615000	1bg7_A.pdb:0.3405670000):0.1524480000	(1z6o_A.pdb:0.6474450000	1z6o_M.pdb:0.5535200000):0.2442250000):0.1071850000	((((1eum_A.pdb:0.3760410000	1krq_A.pdb:0.2769620000):0.1568640000	3e6s_A.pdb:0.6205840000):0.0960673000	2jd7_A.pdb:0.2059720000):0.1093210000	1vlg_A.pdb:0.2188670000):0.2136790000):0.3259090000):0.1687370000):0.2695580000	2vzb_A.pdb:0.6340010000):0.2206830000):0.2154200000):0.1250300000):0.0922976000	((1qgh_A.pdb:0.2216780000	2ux1_A.pdb:0.3894100000):0.1527400000	(1ji4_A.pdb:0.4632620000	2fjc_A.pdb:0.3833010000):0.1820970000):0.1431190000):0.0372385000);
(1ji5_A.pdb:0.2229510000	(1jig_A.pdb:0.1351180000	1n1q_A.pdb:0.2110860000):0.0684072000	(2chp_A.pdb:0.2870640000	((((1qgh_A.pdb:0.2154420000	2ux1_A.pdb:0.3446320000):0.2232330000	1ji4_A.pdb:0.4962050000):0.0605614000	2fjc_A.pdb:0.4836730000):0.0979451000	(((((1dps_A.pdb:0.0562890000	1jts_A.pdb:0.0578600000):0.2236180000	1o9r_A.pdb:0.2196380000):0.4079560000	1uvh_A.pdb:0.6262330000):0.2007250000	(1tjo_A.pdb:0.0280480000	1tk6_A.pdb:0.0162360000):0.5139520000):0.2157140000	((((((2fzf_A.pdb:1.9010600000	(1lko_A.pdb:0.4081440000	1yuz_A.pdb:0.9078910000):0.3599320000):0.2187510000	3qhb_A.pdb:0.8136110000):0.2597180000	(((((((1oqu_A.pdb:0.1420390000	1r2f_A.pdb:0.1720060000):0.0637526000	1uzr_A.pdb:0.0332880000):0.4392620000	1mxr_A.pdb:0.7853920000):0.2778110000	((1jk0_A.pdb:0.3098710000	2uw2_A.pdb:0.1701800000):0.0435395000	1w68_A.pdb:0.0999920000):0.7342890000):0.3447160000	3ee4_A.pdb:0.8092480000):0.1614890000	((2inc_B.pdb:0.7643770000	(2inp_C.pdb:0.7534620000	1mty_B.pdb:1.6217810000):0.1620630000):0.3838580000	(1mty_D.pdb:1.0362260000	3dhg_A.pdb:0.9334260000):0.2360190000):0.2778030000):0.2138490000	(((2uw1_A.pdb:0.0332800000	2uw1_B.pdb:0.0441860000):0.0366539000	1afr_A.pdb:0.1480200000):0.6236450000	1za0_A.pdb:1.1995500000):0.2823460000):0.7336960000):0.0831314000	((((((1lb3_A.pdb:0.1138230000	2za7_A.pdb:0.1172050000):0.1537320000	1r03_A.pdb:0.2137290000):0.1362480000	1bg7_A.pdb:0.5274140000):0.2492590000	((((1eum_A.pdb:0.3404030000	1krq_A.pdb:0.2374160000):0.1614130000	3e6s_A.pdb:0.5967390000):0.1333970000	2jd7_A.pdb:0.1648640000):0.0739482000	1vlg_A.pdb:0.2571240000):0.1804120000):0.0739199000	(1z6o_A.pdb:0.7770960000	1z6o_M.pdb:0.4472590000):0.1875340000):0.2264080000	1otk_A.pdb:2.4035780000):0.1124920000):0.1769690000	((((1bcf_A.pdb:0.0232220000	3e1q_A.pdb:0.0389920000):0.1420640000	2fkz_A.pdb:0.0848800000):0.0935203000	1jgc_A.pdb:0.3280580000):0.4263080000	1nfv_A.pdb:0.4531630000):0.2219460000):0.1526200000	2vzb_A.pdb:0.7445820000):0.2673080000):0.1432770000):0.0729417000):0.1338330000);
(1ji5_A.pdb:0.2105740000	(1jig_A.pdb:0.1778440000	(2chp_A.pdb:0.2760440000	(((1qgh_A.pdb:0.2505570000	2ux1_A.pdb:0.3103280000):0.1913380000	(1ji4_A.pdb:0.4687900000	2fjc_A.pdb:0.4793930000):0.1046890000):0.1208260000	(((((1dps_A.pdb:0.0346260000	1jts_A.pdb:0.0536370000):0.3031080000	1o9r_A.pdb:0.3043130000):0.2714080000	(1tjo_A.pdb:0.0208040000	1tk6_A.pdb:0.0254030000):0.7618110000):0.0810783000	1uvh_A.pdb:0.6750490000):0.2153760000	(((((((2fzf_A.pdb:1.6040260000	(1lko_A.pdb:0.5771660000	1yuz_A.pdb:0.6991540000):0.1680190000):0.3379360000	3qhb_A.pdb:0.7079960000):0.3606330000	((((((((1oqu_A.pdb:0.1549050000	1r2f_A.pdb:0.1178260000):0.0896077000	1uzr_A.pdb:0.0328370000):0.5586830000	1mxr_A.pdb:0.7420030000):0.0749676000	(1jk0_A.pdb:0.3189480000	(2uw2_A.pdb:0.1179340000	1w68_A.pdb:0.0958140000):0.0756648000):0.7723520000):0.2780140000	3ee4_A.pdb:0.9495410000):0.4282780000	((2inc_B.pdb:0.5233850000	(2inp_C.pdb:0.8906880000	1mty_B.pdb:1.3716600000):0.2802170000):0.2507270000	(1mty_D.pdb:0.9364600000	3dhg_A.pdb:0.7757730000):0.5539430000):0.4493050000):0.3432860000	((2uw1_A.pdb:0.0147170000	2uw1_B.pdb:0.0495120000):0.0529537000	1afr_A.pdb:0.1065160000):0.6177340000):0.2823710000	1za0_A.pdb:0.9428890000):1.0450400000):0.0551909000	(((((1lb3_A.pdb:0.0202460000	2za7_A.pdb:0.1694340000):0.2514010000	1r03_A.pdb:0.1505990000):0.0411276000	1bg7_A.pdb:0.3701250000):0.1788590000	(1z6o_A.pdb:0.8538370000	1z6o_M.pdb:0.5363260000):0.2604260000):0.1660510000	(((1eum_A.pdb:0.2597640000	1krq_A.pdb:0.3109040000):0.1881780000	3e6s_A.pdb:0.5835070000):0.1377580000	(2jd7_A.pdb:0.2034810000	1vlg_A.pdb:0.2635200000):0.0880247000):0.1886170000):0.2497930000):0.1043700000	1otk_A.pdb:3.4070660000):0.0786302000	((((1bcf_A.pdb:0.0155600000	3e1q_A.pdb:0.0430040000):0.1415830000	2fkz_A.pdb:0.1229150000):0.1308000000	1jgc_A.pdb:0.3032060000):0.2152700000	1nfv_A.pdb:0.5631130000):0.3352700000):0.1793670000	2vzb_A.pdb:0.8750650000):0.3547730000):0.1468240000):0.0664368000):0.0994410000):0.0372325000	1n1q_A.pdb:0.2235840000);
(1ji5_A.pdb:0.2000750000	1jig_A.pdb:0.1962360000	(1n1q_A.pdb:0.2243030000	(2chp_A.pdb:0.3743610000	((1qgh_A.pdb:0.1519890000	2ux1_A.pdb:0.4675980000):0.2642470000	(((1ji4_A.pdb:0.4401490000	2fjc_A.pdb:0.4186190000):0.1286410000	((1tjo_A.pdb:0.0389510000	1tk6_A.pdb:0.0168130000):0.4474360000	((((((2fzf_A.pdb:1.4246740000	(1lko_A.pdb:0.6289360000	1yuz_A.pdb:1.0387670000):0.2815320000):0.1583390000	3qhb_A.pdb:0.7723420000):0.3123460000	(1otk_A.pdb:1.8810240000	(((((((1oqu_A.pdb:0.1417260000	1r2f_A.pdb:0.1652290000):0.0916934000	1uzr_A.pdb:0.0122080000):0.4711050000	1mxr_A.pdb:0.6502300000):0.2712270000	((1jk0_A.pdb:0.2980310000	2uw2_A.pdb:0.1288340000):0.0678708000	1w68_A.pdb:0.0583750000):0.7872830000):0.3030730000	3ee4_A.pdb:0.9822600000):0.2322610000	(((2uw1_A.pdb:0.0351580000	2uw1_B.pdb:0.0277900000):0.0475374000	1afr_A.pdb:0.1331450000):0.5390340000	1za0_A.pdb:0.8552720000):0.3068630000):0.1719900000	((2inc_B.pdb:0.5540630000	(2inp_C.pdb:0.7050830000	1mty_B.pdb:1.2322540000):0.4389090000):0.3413500000	(1mty_D.pdb:0.8591200000	3dhg_A.pdb:1.0409220000):0.2737600000):0.4067130000):0.5915310000):0.3314600000):0.0000025228	((((((1lb3_A.pdb:0.0596660000	2za7_A.pdb:0.1441430000):0.2037210000	1r03_A.pdb:0.1709700000):0.0533574000	1bg7_A.pdb:0.4051530000):0.1370050000	1z6o_A.pdb:0.9542060000):0.1247240000	1z6o_M.pdb:0.6835420000):0.1160800000	((((1eum_A.pdb:0.2924400000	1krq_A.pdb:0.2522890000):0.1518940000	3e6s_A.pdb:0.6975310000):0.0635632000	2jd7_A.pdb:0.1643150000):0.1338780000	1vlg_A.pdb:0.2173390000):0.1406500000):0.4072260000):0.1006230000	((((1bcf_A.pdb:0.0208370000	3e1q_A.pdb:0.0312010000):0.1082910000	2fkz_A.pdb:0.1118320000):0.1323610000	1jgc_A.pdb:0.1940460000):0.4124480000	1nfv_A.pdb:0.4906470000):0.2681580000):0.1526720000	2vzb_A.pdb:0.6094420000):0.1872480000):0.2059080000):0.1110610000	(((1dps_A.pdb:0.0491980000	1jts_A.pdb:0.0269280000):0.2162260000	1o9r_A.pdb:0.1594520000):0.3458850000	1uvh_A.pdb:0.5833890000):0.2845060000):0.0520517000):0.0455883000):0.0880701000):0.0462569000);
(1ji5_A.pdb:0.1947850000	1jig_A.pdb:0.1385340000	(1n1q_A.pdb:0.2246530000	(2chp_A.pdb:0.2260610000	((((1qgh_A.pdb:0.3067130000	2ux1_A.pdb:0.2901890000):0.2143700000	2fjc_A.pdb:0.3787050000):0.0951603000	1ji4_A.pdb:0.4369520000):0.0388001000	(((((1dps_A.pdb:0.0671770000	1jts_A.pdb:0.0336180000):0.3413120000	1o9r_A.pdb:0.2107890000):0.2978880000	1uvh_A.pdb:0.6102750000):0.2467690000	(1tjo_A.pdb:0.0356580000	1tk6_A.pdb:0.0187750000):0.4286550000):0.1723040000	((((((2fzf_A.pdb:1.4305160000	(1lko_A.pdb:0.4791770000	1yuz_A.pdb:0.8651300000):0.1050340000):0.2092970000	3qhb_A.pdb:0.6582650000):0.4536000000	(((((((1oqu_A.pdb:0.1336070000	1r2f_A.pdb:0.2048390000):0.0509397000	1uzr_A.pdb:0.0455430000):0.4390140000	1mxr_A.pdb:0.8100040000):0.2157510000	((1jk0_A.pdb:0.3705950000	2uw2_A.pdb:0.1230030000):0.0520872000	1w68_A.pdb:0.0528580000):0.6662830000):0.2206200000	3ee4_A.pdb:0.7192980000):0.2925760000	((2inc_B.pdb:0.7232420000	(2inp_C.pdb:0.6849070000	1mty_B.pdb:1.5874600000):0.2043430000):0.2211670000	(1mty_D.pdb:0.9947000000	3dhg_A.pdb:0.9361570000):0.2249190000):0.4961470000):0.3587810000	(((2uw1_A.pdb:0.0197480000	2uw1_B.pdb:0.0366060000):0.0780259000	1afr_A.pdb:0.1182810000):0.5237820000	1za0_A.pdb:1.1638720000):0.2239280000):0.8620540000):0.0036196500	(((((1lb3_A.pdb:0.0763380000	2za7_A.pdb:0.1490760000):0.2298630000	1bg7_A.pdb:0.4679160000):0.0847766000	1r03_A.pdb:0.1225540000):0.2920130000	(1z6o_A.pdb:0.7870700000	1z6o_M.pdb:0.5592200000):0.1257070000):0.0520414000	((((1eum_A.pdb:0.3063800000	1krq_A.pdb:0.2001870000):0.1873450000	3e6s_A.pdb:0.6594780000):0.0825672000	2jd7_A.pdb:0.1328690000):0.1384910000	1vlg_A.pdb:0.1736790000):0.2371930000):0.4205370000):0.1077210000	(((((1bcf_A.pdb:0.0411330000	3e1q_A.pdb:0.0340680000):0.1448080000	2fkz_A.pdb:0.1456600000):0.1982060000	1jgc_A.pdb:0.2554310000):0.2654510000	1nfv_A.pdb:0.4628180000):0.2596910000	1otk_A.pdb:2.6465320000):0.0150975000):0.1811610000	2vzb_A.pdb:0.5507960000):0.2167760000):0.1707690000):0.0517459000):0.1069340000):0.0518338000);
(1ji5_A.pdb:0.2488220000	1jig_A.pdb:0.1704960000	((1n1q_A.pdb:0.1789300000	2chp_A.pdb:0.2627970000):0.0829889000	((1qgh_A.pdb:0.1997610000	2ux1_A.pdb:0.4688620000):0.2846600000	(((1ji4_A.pdb:0.4801910000	2fjc_A.pdb:0.4521410000):0.1308800000	(((1dps_A.pdb:0.0567430000	1jts_A.pdb:0.0346400000):0.2022260000	1o9r_A.pdb:0.2192850000):0.3371380000	1uvh_A.pdb:0.6373480000):0.2422250000):0.0843174000	((1tjo_A.pdb:0.0348900000	1tk6_A.pdb:0.0239200000):0.5092900000	(((((2fzf_A.pdb:1.6382570000	(1lko_A.pdb:0.6738210000	1yuz_A.pdb:0.7472070000):0.1097060000):0.1184870000	3qhb_A.pdb:0.7152700000):0.4106920000	(((((1bcf_A.pdb:0.0235270000	3e1q_A.pdb:0.0461750000):0.1585750000	2fkz_A.pdb:0.0883360000):0.1374790000	1jgc_A.pdb:0.2671370000):0.2742990000	1nfv_A.pdb:0.4450380000):0.2295660000	((((1lb3_A.pdb:0.0704900000	2za7_A.pdb:0.1337860000):0.2028670000	(1bg7_A.pdb:0.3955490000	1r03_A.pdb:0.1662080000):0.0536727000):0.1673530000	(1z6o_A.pdb:0.7310070000	1z6o_M.pdb:0.5178020000):0.1956140000):0.2135050000	(((1eum_A.pdb:0.2881890000	1krq_A.pdb:0.2088510000):0.2043500000	(2jd7_A.pdb:0.1562130000	1vlg_A.pdb:0.2407790000):0.0422837000):0.0857030000	3e6s_A.pdb:0.5469010000):0.0434597000):0.2850120000):0.1440190000):0.2133990000	(1otk_A.pdb:1.8451020000	(((((((1oqu_A.pdb:0.1590390000	1r2f_A.pdb:0.1771410000):0.0278011000	1uzr_A.pdb:0.0665690000):0.4513420000	1mxr_A.pdb:0.6523310000):0.2485400000	((1jk0_A.pdb:0.4097570000	2uw2_A.pdb:0.1298710000):0.0494925000	1w68_A.pdb:0.0750460000):0.6659770000):0.2197790000	3ee4_A.pdb:0.9257460000):0.3601240000	(((2uw1_A.pdb:0.0365370000	2uw1_B.pdb:0.0275010000):0.0980060000	1afr_A.pdb:0.0966810000):0.6230640000	1za0_A.pdb:0.9809540000):0.4209630000):0.1486140000	((2inc_B.pdb:0.7513530000	(2inp_C.pdb:0.9143020000	1mty_B.pdb:2.0832190000):0.3264990000):0.2954800000	(1mty_D.pdb:0.7386760000	3dhg_A.pdb:0.9562960000):0.3789380000):0.5574920000):0.4207750000):0.3621390000):0.1878300000	2vzb_A.pdb:0.5547960000):0.1463230000):0.1650830000):0.1068180000):0.0601393000):0.0365999000);
(1ji5_A.pdb:0.2836910000	1jig_A.pdb:0.1336100000	(1n1q_A.pdb:0.2008800000	(2chp_A.pdb:0.4230770000	((((1qgh_A.pdb:0.2382000000	2ux1_A.pdb:0.4125410000):0.1731490000	1ji4_A.pdb:0.4502920000):0.1382650000	2fjc_A.pdb:0.5926010000):0.0471012000	((((1dps_A.pdb:0.0471400000	1jts_A.pdb:0.0172470000):0.2253400000	1o9r_A.pdb:0.2889170000):0.4163890000	1uvh_A.pdb:0.7571460000):0.2962500000	((1tjo_A.pdb:0.0245190000	1tk6_A.pdb:0.0092550000):0.6678950000	(((((2fzf_A.pdb:1.4439110000	((1lko_A.pdb:0.5974930000	1yuz_A.pdb:0.6775610000):0.3167410000	3qhb_A.pdb:0.8222030000):0.3788410000):0.1790930000	((((((((1oqu_A.pdb:0.1738190000	1r2f_A.pdb:0.1429700000):0.0160167000	1uzr_A.pdb:0.1045310000):0.4414960000	1mxr_A.pdb:0.6524600000):0.3244110000	((1jk0_A.pdb:0.3599010000	2uw2_A.pdb:0.1341970000):0.0351954000	1w68_A.pdb:0.0491520000):0.7640330000):0.2742640000	3ee4_A.pdb:1.0343330000):0.2592050000	((2inc_B.pdb:0.7891620000	(2inp_C.pdb:0.5614610000	1mty_B.pdb:1.5331780000):0.3307800000):0.4559130000	(1mty_D.pdb:0.7369170000	3dhg_A.pdb:1.0655450000):0.6000570000):0.5479410000):0.2625250000	((2uw1_A.pdb:0.0224150000	2uw1_B.pdb:0.0498600000):0.0995313000	1afr_A.pdb:0.1181000000):0.6068460000):0.1414670000	1za0_A.pdb:0.9214090000):1.0171800000):0.0000023914	((((((1lb3_A.pdb:0.0404720000	2za7_A.pdb:0.1588070000):0.2026900000	(1bg7_A.pdb:0.4424310000	1r03_A.pdb:0.1457380000):0.0834581000):0.2331680000	(1z6o_A.pdb:0.8347050000	1z6o_M.pdb:0.4927220000):0.2161400000):0.2456270000	3e6s_A.pdb:0.6165110000):0.0913558000	((1eum_A.pdb:0.3520770000	1krq_A.pdb:0.2488930000):0.1621230000	(2jd7_A.pdb:0.1388020000	1vlg_A.pdb:0.3009920000):0.0596586000):0.1126670000):0.1614420000	1otk_A.pdb:2.9581940000):0.1073220000):0.1780540000	((((1bcf_A.pdb:0.0173400000	3e1q_A.pdb:0.0295350000):0.1839940000	2fkz_A.pdb:0.0780910000):0.0846612000	1jgc_A.pdb:0.3226190000):0.3392190000	1nfv_A.pdb:0.4434200000):0.1200090000):0.3724420000	2vzb_A.pdb:0.6105200000):0.2129340000):0.2083510000):0.1290700000):0.0392132000):0.0388944000):0.0907216000);
(1ji5_A.pdb:0.2517930000	1jig_A.pdb:0.1402330000	(1n1q_A.pdb:0.1844080000	(2chp_A.pdb:0.3562790000	((1qgh_A.pdb:0.2358450000	2ux1_A.pdb:0.4007220000):0.2130420000	((1ji4_A.pdb:0.4020150000	2fjc_A.pdb:0.3844750000):0.1333880000	(((((1dps_A.pdb:0.0672160000	1jts_A.pdb:0.0481660000):0.1611120000	1o9r_A.pdb:0.2679560000):0.2970610000	1uvh_A.pdb:0.6081640000):0.1849880000	(1tjo_A.pdb:0.0329610000	1tk6_A.pdb:0.0151960000):0.5760130000):0.2267210000	((((((2fzf_A.pdb:1.5723010000	(1lko_A.pdb:0.6752320000	1yuz_A.pdb:0.6557870000):0.2256670000):0.1849560000	3qhb_A.pdb:0.7536700000):0.2557650000	(((((((1oqu_A.pdb:0.1487530000	1r2f_A.pdb:0.1693140000):0.0561466000	1uzr_A.pdb:0.0645410000):0.5352960000	1mxr_A.pdb:0.7544110000):0.1967270000	3ee4_A.pdb:0.8744720000):0.2328680000	((1jk0_A.pdb:0.3781630000	2uw2_A.pdb:0.1896650000):0.0281221000	1w68_A.pdb:0.0849260000):0.6577820000):0.2264990000	((2inc_B.pdb:0.8278040000	(2inp_C.pdb:0.7272950000	1mty_B.pdb:1.5749490000):0.2001050000):0.1591760000	(1mty_D.pdb:0.9802170000	3dhg_A.pdb:0.8006280000):0.3051870000):0.5115880000):0.3384580000	(((2uw1_A.pdb:0.0282170000	2uw1_B.pdb:0.0362390000):0.0816234000	1afr_A.pdb:0.1481860000):0.5753490000	1za0_A.pdb:1.2875940000):0.1666380000):0.6955750000):0.0668744000	(((((1lb3_A.pdb:0.0352730000	2za7_A.pdb:0.1327890000):0.1854400000	1r03_A.pdb:0.2183460000):0.0489771000	1bg7_A.pdb:0.4274540000):0.2577770000	(1z6o_A.pdb:0.8999470000	1z6o_M.pdb:0.4267430000):0.1752540000):0.1951370000	((((1eum_A.pdb:0.2442190000	1krq_A.pdb:0.3137550000):0.1707650000	3e6s_A.pdb:0.5149570000):0.1790550000	2jd7_A.pdb:0.1327890000):0.1030230000	1vlg_A.pdb:0.2679970000):0.1416520000):0.2480080000):0.1659940000	(((((1bcf_A.pdb:0.0236570000	3e1q_A.pdb:0.0254330000):0.1560410000	2fkz_A.pdb:0.1053410000):0.1396000000	1jgc_A.pdb:0.2693740000):0.2892930000	1nfv_A.pdb:0.5015310000):0.2051730000	1otk_A.pdb:2.8506620000):0.0168773000):0.2109090000	2vzb_A.pdb:0.5507100000):0.3561800000):0.1116080000):0.1028360000):0.1017560000):0.0881690000):0.0644844000);
(1ji5_A.pdb:0.1878940000	1jig_A.pdb:0.1429780000	((1n1q_A.pdb:0.1767790000	(2chp_A.pdb:0.3088470000	((1ji4_A.pdb:0.4756480000	2fjc_A.pdb:0.4652770000):0.1408270000	(((((1dps_A.pdb:0.0608740000	1jts_A.pdb:0.0182090000):0.2078070000	1o9r_A.pdb:0.2076080000):0.2979100000	1uvh_A.pdb:0.5572470000):0.3076020000	(1tjo_A.pdb:0.0209810000	1tk6_A.pdb:0.0318690000):0.5160580000):0.0957920000	(((((2fzf_A.pdb:2.1016940000	(1lko_A.pdb:0.5414030000	1yuz_A.pdb:0.7397720000):0.0915821000):0.1846470000	3qhb_A.pdb:0.7456350000):0.4695960000	((((((1lb3_A.pdb:0.0562120000	2za7_A.pdb:0.1205210000):0.2242180000	1r03_A.pdb:0.1388030000):0.1169790000	1bg7_A.pdb:0.3818360000):0.3122990000	(1z6o_A.pdb:0.8622240000	1z6o_M.pdb:0.6526220000):0.2660800000):0.0549866000	((((1eum_A.pdb:0.3045130000	1krq_A.pdb:0.1756600000):0.0855796000	3e6s_A.pdb:0.6287400000):0.2221570000	2jd7_A.pdb:0.0943180000):0.0676019000	1vlg_A.pdb:0.3019940000):0.1849010000):0.1855600000	((((((((1oqu_A.pdb:0.2091030000	1r2f_A.pdb:0.1530640000):0.0499633000	1uzr_A.pdb:0.0775710000):0.6188390000	1mxr_A.pdb:0.7332470000):0.2337920000	((1jk0_A.pdb:0.3588140000	2uw2_A.pdb:0.1698180000):0.0966716000	1w68_A.pdb:0.0738040000):0.7012910000):0.3804740000	3ee4_A.pdb:1.0571720000):0.2763840000	((2inc_B.pdb:0.8402300000	(2inp_C.pdb:0.8867090000	1mty_B.pdb:1.5576070000):0.1905340000):0.1373490000	(1mty_D.pdb:0.9929230000	3dhg_A.pdb:1.0694760000):0.4103470000):0.7123180000):0.2412280000	((2uw1_A.pdb:0.0447360000	2uw1_B.pdb:0.0432320000):0.0573982000	1afr_A.pdb:0.1451020000):0.6976100000):0.3220860000	1za0_A.pdb:0.8114290000):0.8888500000):0.0668622000):0.1181060000	(((((1bcf_A.pdb:0.0281780000	3e1q_A.pdb:0.0454250000):0.1571770000	2fkz_A.pdb:0.1180400000):0.1121320000	1jgc_A.pdb:0.3129280000):0.2762730000	1nfv_A.pdb:0.5287840000):0.2465280000	1otk_A.pdb:2.9631180000):0.0137671000):0.2864510000	2vzb_A.pdb:0.6485820000):0.3127660000):0.1342080000):0.0530774000):0.1002660000):0.0643560000	(1qgh_A.pdb:0.2073990000	2ux1_A.pdb:0.4537690000):0.2531010000):0.0351065000);
(1ji5_A.pdb:0.2234050000	((1jig_A.pdb:0.1519660000	1n1q_A.pdb:0.1490790000):0.0534003000	(2chp_A.pdb:0.2332010000	(((((1dps_A.pdb:0.0682130000	1jts_A.pdb:0.0410820000):0.2130570000	1o9r_A.pdb:0.1684630000):0.3259420000	1uvh_A.pdb:0.4881990000):0.1851630000	(1tjo_A.pdb:0.0296090000	1tk6_A.pdb:0.0367080000):0.4250060000):0.1137150000	(((((2fzf_A.pdb:1.3881520000	(1lko_A.pdb:0.6432930000	1yuz_A.pdb:0.8376150000):0.1226400000):0.1312620000	3qhb_A.pdb:0.9728110000):0.2925850000	(((((1bcf_A.pdb:0.0373930000	3e1q_A.pdb:0.0382310000):0.1599520000	2fkz_A.pdb:0.1239970000):0.0809634000	1jgc_A.pdb:0.3336340000):0.3023990000	1nfv_A.pdb:0.6399790000):0.2594090000	(((((1lb3_A.pdb:0.0756840000	2za7_A.pdb:0.1589940000):0.2140690000	1r03_A.pdb:0.1445620000):0.1107290000	1bg7_A.pdb:0.3885150000):0.3057100000	(1z6o_A.pdb:0.8804210000	1z6o_M.pdb:0.5970780000):0.1428570000):0.0966377000	((((1eum_A.pdb:0.3203900000	1krq_A.pdb:0.2890750000):0.1315320000	3e6s_A.pdb:0.6864290000):0.1570300000	2jd7_A.pdb:0.1777770000):0.1242630000	1vlg_A.pdb:0.3149360000):0.1935720000):0.3437890000):0.1495730000):0.0990345000	(1otk_A.pdb:2.5284610000	((((((((1oqu_A.pdb:0.1899980000	1r2f_A.pdb:0.1616200000):0.0644601000	1uzr_A.pdb:0.0363380000):0.4943630000	1mxr_A.pdb:0.6887630000):0.2748370000	(1jk0_A.pdb:0.3100310000	(2uw2_A.pdb:0.2294260000	1w68_A.pdb:0.0770070000):0.1645670000):0.5784260000):0.2631360000	3ee4_A.pdb:0.9663050000):0.2668650000	((2inc_B.pdb:0.7590130000	(2inp_C.pdb:0.5299520000	1mty_B.pdb:1.4329930000):0.2251580000):0.2712410000	(1mty_D.pdb:0.9228110000	3dhg_A.pdb:0.7854560000):0.5145290000):0.4244900000):0.2479500000	((2uw1_A.pdb:0.0186410000	2uw1_B.pdb:0.0327470000):0.0547260000	1afr_A.pdb:0.1155200000):0.5462480000):0.1837920000	1za0_A.pdb:0.8504080000):0.7402840000):0.1614740000):0.1536910000	2vzb_A.pdb:0.6542310000):0.2367070000):0.1186350000):0.1590750000):0.0723096000	((1qgh_A.pdb:0.1786670000	2ux1_A.pdb:0.3995310000):0.1978590000	(1ji4_A.pdb:0.5621710000	2fjc_A.pdb:0.3462110000):0.0769735000):0.0576151000);
(1ji5_A.pdb:0.1772460000	1jig_A.pdb:0.2006180000	(1n1q_A.pdb:0.2272300000	(2chp_A.pdb:0.3416420000	((1qgh_A.pdb:0.2150780000	2ux1_A.pdb:0.4278620000):0.3566470000	((1ji4_A.pdb:0.4448780000	2fjc_A.pdb:0.4673630000):0.1401870000	(((((1dps_A.pdb:0.0310670000	1jts_A.pdb:0.0323410000):0.2537040000	1o9r_A.pdb:0.2440410000):0.3395210000	1uvh_A.pdb:0.5989880000):0.1604850000	(1tjo_A.pdb:0.0099770000	1tk6_A.pdb:0.0343900000):0.7941860000):0.1536970000	(((((2fzf_A.pdb:1.6184570000	(1lko_A.pdb:0.4365700000	1yuz_A.pdb:0.9803460000):0.3096050000):0.1326230000	3qhb_A.pdb:0.8739920000):0.2743990000	1otk_A.pdb:2.6783140000):0.1840970000	(((((1bcf_A.pdb:0.0232190000	3e1q_A.pdb:0.0236450000):0.1648420000	2fkz_A.pdb:0.1015260000):0.1216790000	1jgc_A.pdb:0.3872180000):0.2522470000	1nfv_A.pdb:0.5788790000):0.2476600000	(((((1lb3_A.pdb:0.0914240000	2za7_A.pdb:0.1517510000):0.2315300000	1bg7_A.pdb:0.4431780000):0.0499364000	1r03_A.pdb:0.2082270000):0.2140360000	(((1eum_A.pdb:0.2380160000	1krq_A.pdb:0.2889090000):0.2618430000	(2jd7_A.pdb:0.2268810000	1vlg_A.pdb:0.3238830000):0.0625695000):0.1595730000	3e6s_A.pdb:0.6166120000):0.2333990000):0.0754442000	(1z6o_A.pdb:0.8093990000	1z6o_M.pdb:0.5463180000):0.2034820000):0.2330630000):0.1428900000):0.1594470000	(2vzb_A.pdb:0.4627610000	((((((((1oqu_A.pdb:0.1549510000	1r2f_A.pdb:0.1149490000):0.0638250000	1uzr_A.pdb:0.0414720000):0.5875590000	1mxr_A.pdb:0.6801300000):0.2421670000	((1jk0_A.pdb:0.3717880000	2uw2_A.pdb:0.1400690000):0.0578142000	1w68_A.pdb:0.0217990000):0.5340160000):0.5435840000	3ee4_A.pdb:0.8052050000):0.2949780000	((2inc_B.pdb:0.6829360000	(2inp_C.pdb:0.6548150000	1mty_B.pdb:1.6434270000):0.1995180000):0.3874780000	(1mty_D.pdb:0.9367000000	3dhg_A.pdb:1.0382060000):0.4344050000):0.3836330000):0.3639660000	((2uw1_A.pdb:0.0331670000	2uw1_B.pdb:0.0265210000):0.1114210000	1afr_A.pdb:0.0854670000):0.7845700000):0.1925150000	1za0_A.pdb:1.1999690000):1.0049200000):0.2718570000):0.3258350000):0.0932445000):0.0348408000):0.0573853000):0.0749801000):0.1133230000);
(1ji5_A.pdb:0.2436770000	1jig_A.pdb:0.1760420000	((1n1q_A.pdb:0.1469130000	2chp_A.pdb:0.2862700000):0.0575437000	((((1qgh_A.pdb:0.2910140000	2ux1_A.pdb:0.3693330000):0.2546990000	1ji4_A.pdb:0.3872250000):0.1044130000	2fjc_A.pdb:0.4408700000):0.0663267000	(((((1dps_A.pdb:0.0647480000	1jts_A.pdb:0.0433770000):0.1921870000	1o9r_A.pdb:0.2674770000):0.3198120000	1uvh_A.pdb:0.7561140000):0.3443090000	(1tjo_A.pdb:0.0096390000	1tk6_A.pdb:0.0243010000):0.4720760000):0.1354070000	((((((((2fzf_A.pdb:1.7091340000	1lko_A.pdb:0.5115130000):0.0696782000	1yuz_A.pdb:0.7518730000):0.2712920000	3qhb_A.pdb:0.8743640000):0.4112910000	(((((((1oqu_A.pdb:0.1291040000	1r2f_A.pdb:0.1675750000):0.0575330000	1uzr_A.pdb:0.0669280000):0.4008580000	1mxr_A.pdb:0.5984810000):0.3205420000	((1jk0_A.pdb:0.3337380000	2uw2_A.pdb:0.1729340000):0.0476599000	1w68_A.pdb:0.0613320000):0.7383960000):0.2169750000	3ee4_A.pdb:0.8564520000):0.3995420000	((2inc_B.pdb:0.5929090000	(2inp_C.pdb:0.7034210000	1mty_B.pdb:1.8468050000):0.2257250000):0.2562170000	(1mty_D.pdb:1.0842240000	3dhg_A.pdb:0.8838000000):0.6403430000):0.5255120000):0.3012130000	(((2uw1_A.pdb:0.0177790000	2uw1_B.pdb:0.0312730000):0.1260930000	1afr_A.pdb:0.0903790000):0.8084040000	1za0_A.pdb:1.0166190000):0.1715040000):0.7729490000):0.1018150000	(((((1lb3_A.pdb:0.0683990000	2za7_A.pdb:0.1247550000):0.2308630000	1r03_A.pdb:0.2251240000):0.0573490000	1bg7_A.pdb:0.4004310000):0.1660020000	(1z6o_A.pdb:0.7899130000	1z6o_M.pdb:0.5769120000):0.2166000000):0.1288910000	(((1eum_A.pdb:0.4780900000	1krq_A.pdb:0.2184330000):0.1408730000	3e6s_A.pdb:0.4794060000):0.1249340000	(2jd7_A.pdb:0.1407020000	1vlg_A.pdb:0.3826800000):0.0741197000):0.1472130000):0.1922100000):0.1243670000	1otk_A.pdb:2.9699470000):0.0508673000	((((1bcf_A.pdb:0.0160540000	3e1q_A.pdb:0.0293420000):0.1516340000	2fkz_A.pdb:0.0935100000):0.1281320000	1jgc_A.pdb:0.3005340000):0.2795800000	1nfv_A.pdb:0.5354930000):0.1539410000):0.2851270000	2vzb_A.pdb:0.6546860000):0.1968640000):0.1097090000):0.1156580000):0.0917740000);
(1ji5_A.pdb:0.2274390000	1jig_A.pdb:0.1686290000	((1n1q_A.pdb:0.2088750000	(2chp_A.pdb:0.2928950000	((1ji4_A.pdb:0.4101190000	2fjc_A.pdb:0.5995390000):0.0593146000	(((((1dps_A.pdb:0.0626540000	1jts_A.pdb:0.0320910000):0.1699420000	1o9r_A.pdb:0.2754440000):0.2312150000	1uvh_A.pdb:0.6454460000):0.2849420000	(1tjo_A.pdb:0.0182150000	1tk6_A.pdb:0.0425610000):0.4373130000):0.1772140000	((((((2fzf_A.pdb:1.6079120000	(1lko_A.pdb:0.5350730000	1yuz_A.pdb:0.6182680000):0.2827450000):0.2040210000	3qhb_A.pdb:0.5362790000):0.4158610000	(1otk_A.pdb:1.8396260000	((((((1oqu_A.pdb:0.1585660000	1r2f_A.pdb:0.1376290000):0.0724821000	1uzr_A.pdb:0.0495230000):0.6193930000	(1mxr_A.pdb:0.6975380000	((1jk0_A.pdb:0.3125850000	2uw2_A.pdb:0.1589600000):0.0531871000	1w68_A.pdb:0.0772980000):0.7700430000):0.1315930000):0.4449930000	(((2uw1_A.pdb:0.0121630000	2uw1_B.pdb:0.0454450000):0.1100990000	1afr_A.pdb:0.0812120000):0.5452180000	1za0_A.pdb:1.0394120000):0.4549610000):0.0642487000	3ee4_A.pdb:0.7157440000):0.1519250000	((2inc_B.pdb:0.7036910000	(2inp_C.pdb:0.6840300000	1mty_B.pdb:1.3294020000):0.3248790000):0.4197630000	(1mty_D.pdb:0.7525480000	3dhg_A.pdb:0.8606110000):0.4028720000):0.4004370000):0.4556340000):0.2796180000):0.1732050000	(((((1lb3_A.pdb:0.0621490000	2za7_A.pdb:0.1744720000):0.1963050000	1r03_A.pdb:0.1361190000):0.0942663000	1bg7_A.pdb:0.4443920000):0.2298390000	(1z6o_A.pdb:0.7409780000	1z6o_M.pdb:0.4708010000):0.1788450000):0.1146720000	((((1eum_A.pdb:0.2842590000	1krq_A.pdb:0.2202380000):0.1668910000	3e6s_A.pdb:0.6279240000):0.1405530000	2jd7_A.pdb:0.0925910000):0.0665318000	1vlg_A.pdb:0.2418550000):0.1216980000):0.2911480000):0.2125670000	((((1bcf_A.pdb:0.0173730000	3e1q_A.pdb:0.0627710000):0.1153880000	2fkz_A.pdb:0.1648080000):0.0998413000	1jgc_A.pdb:0.3010620000):0.3060800000	1nfv_A.pdb:0.6227270000):0.1327030000):0.1837890000	2vzb_A.pdb:0.7066300000):0.2324490000):0.1970130000):0.1235630000):0.0606804000):0.0772854000	(1qgh_A.pdb:0.1900290000	2ux1_A.pdb:0.4666700000):0.2792620000):0.0257683000);
(1ji5_A.pdb:0.1924140000	1jig_A.pdb:0.1356230000	(1n1q_A.pdb:0.1616010000	(2chp_A.pdb:0.3812040000	(((1qgh_A.pdb:0.2083200000	2ux1_A.pdb:0.4679180000):0.2049870000	1ji4_A.pdb:0.5178910000):0.0827329000	(2fjc_A.pdb:0.5265520000	((((1dps_A.pdb:0.0573630000	1jts_A.pdb:0.0365840000):0.1734060000	1o9r_A.pdb:0.2920510000):0.2956360000	1uvh_A.pdb:0.5504610000):0.3223310000	(((1tjo_A.pdb:0.0263500000	1tk6_A.pdb:0.0166040000):0.2884500000	1otk_A.pdb:2.4238300000):0.1840280000	((2fzf_A.pdb:1.5508500000	(2vzb_A.pdb:0.4929160000	((((((1oqu_A.pdb:0.1666210000	1r2f_A.pdb:0.1626660000):0.0327925000	1uzr_A.pdb:0.0813140000):0.4273010000	1mxr_A.pdb:0.7207490000):0.4085640000	((1jk0_A.pdb:0.4256620000	2uw2_A.pdb:0.1668320000):0.0764094000	1w68_A.pdb:0.0416530000):0.7088310000):0.2527160000	((2inc_B.pdb:0.6138750000	(2inp_C.pdb:0.7687630000	1mty_B.pdb:1.3849960000):0.1635990000):0.3088850000	(1mty_D.pdb:0.7234590000	3dhg_A.pdb:0.7883600000):0.3885150000):0.2359590000):0.1300750000	((3ee4_A.pdb:1.0688420000	1za0_A.pdb:0.7880700000):0.0938660000	((2uw1_A.pdb:0.0270260000	2uw1_B.pdb:0.0225230000):0.0264055000	1afr_A.pdb:0.1444630000):0.8308390000):0.1261030000):0.6140990000):0.1031580000):0.0835190000	((((((1bcf_A.pdb:0.0325060000	3e1q_A.pdb:0.0289440000):0.1127570000	2fkz_A.pdb:0.1261520000):0.1722960000	1jgc_A.pdb:0.3224740000):0.2234520000	1nfv_A.pdb:0.5675150000):0.2420370000	(((((1lb3_A.pdb:0.0572630000	2za7_A.pdb:0.1352700000):0.2378390000	1bg7_A.pdb:0.4367870000):0.0928454000	1r03_A.pdb:0.1614240000):0.1495570000	(1z6o_A.pdb:0.7262170000	1z6o_M.pdb:0.6025650000):0.3095980000):0.1587900000	(((1eum_A.pdb:0.3445360000	1krq_A.pdb:0.2468210000):0.1593340000	(2jd7_A.pdb:0.1456480000	1vlg_A.pdb:0.2734160000):0.1026180000):0.1331300000	3e6s_A.pdb:0.5095400000):0.1100400000):0.4708250000):0.0421971000	((1lko_A.pdb:0.4867970000	1yuz_A.pdb:0.6983930000):0.2550000000	3qhb_A.pdb:0.9114860000):0.3159680000):0.2677660000):0.3236170000):0.1798220000):0.0842213000):0.0393847000):0.0840332000):0.0809411000):0.0679824000);
(1ji5_A.pdb:0.2554720000	1jig_A.pdb:0.1568940000	(1n1q_A.pdb:0.2092800000	((2chp_A.pdb:0.2911160000	((1qgh_A.pdb:0.2748440000	2ux1_A.pdb:0.3895230000):0.1789530000	(1ji4_A.pdb:0.4494720000	2fjc_A.pdb:0.4125390000):0.1523630000):0.1231960000):0.0531015000	((((1dps_A.pdb:0.0629670000	1jts_A.pdb:0.0142840000):0.1807180000	1uvh_A.pdb:0.8327710000):0.1294480000	1o9r_A.pdb:0.1964100000):0.5142460000	((1tjo_A.pdb:0.0257560000	1tk6_A.pdb:0.0118250000):0.5381430000	((2fzf_A.pdb:1.5488560000	2vzb_A.pdb:0.5319850000):0.1215730000	((((((((1bcf_A.pdb:0.0255750000	3e1q_A.pdb:0.0175930000):0.1888180000	2fkz_A.pdb:0.1097890000):0.2090740000	1jgc_A.pdb:0.2581820000):0.3594010000	1nfv_A.pdb:0.5326910000):0.3023560000	(((((1lb3_A.pdb:0.0368370000	2za7_A.pdb:0.2136810000):0.3119460000	1r03_A.pdb:0.1622600000):0.0518845000	1bg7_A.pdb:0.4799640000):0.1210720000	(1z6o_A.pdb:0.8517600000	1z6o_M.pdb:0.4994430000):0.1896800000):0.2489310000	(((1eum_A.pdb:0.3420740000	1krq_A.pdb:0.2444700000):0.1737850000	(2jd7_A.pdb:0.1221100000	1vlg_A.pdb:0.3299710000):0.0920628000):0.1017670000	3e6s_A.pdb:0.7426280000):0.1774550000):0.3627140000):0.0820426000	((1lko_A.pdb:0.5113270000	1yuz_A.pdb:0.6831100000):0.4101590000	3qhb_A.pdb:0.7963580000):0.3338810000):0.2271680000	(((((((1oqu_A.pdb:0.1309640000	1uzr_A.pdb:0.0943990000):0.0451686000	1r2f_A.pdb:0.1356480000):0.5617920000	1mxr_A.pdb:0.8679950000):0.1129920000	((1jk0_A.pdb:0.3936880000	1w68_A.pdb:0.0960730000):0.0428520000	2uw2_A.pdb:0.1344380000):0.8336350000):0.1624120000	3ee4_A.pdb:0.9732580000):0.2776690000	(((2uw1_A.pdb:0.0411250000	2uw1_B.pdb:0.0259140000):0.0628144000	1afr_A.pdb:0.0870310000):0.6025490000	1za0_A.pdb:1.2404300000):0.3547690000):0.1929180000	((2inc_B.pdb:0.6085100000	(2inp_C.pdb:0.6728910000	1mty_B.pdb:1.6431500000):0.2855930000):0.3407850000	(1mty_D.pdb:0.8051590000	3dhg_A.pdb:1.0304960000):0.3733060000):0.5016180000):0.8422950000):0.0562388000	1otk_A.pdb:3.1989890000):0.0271415000):0.1330180000):0.3494300000):0.1078840000):0.0931347000):0.0934753000);
(1ji5_A.pdb:0.2114700000	1jig_A.pdb:0.1527280000	(1n1q_A.pdb:0.1943010000	((2chp_A.pdb:0.3044340000	((((1dps_A.pdb:0.0824010000	1jts_A.pdb:0.0527730000):0.2189580000	1o9r_A.pdb:0.1855220000):0.2601050000	1uvh_A.pdb:0.5232500000):0.3320300000	(((1tjo_A.pdb:0.0299260000	1tk6_A.pdb:0.0230210000):0.5144150000	2vzb_A.pdb:0.8809720000):0.0595568000	(((((2fzf_A.pdb:1.5293110000	(1lko_A.pdb:0.4371090000	1yuz_A.pdb:0.8312090000):0.4485210000):0.1951260000	3qhb_A.pdb:0.9169550000):0.2360880000	(1otk_A.pdb:2.5927410000	(((((((1oqu_A.pdb:0.1441450000	1r2f_A.pdb:0.1614180000):0.0639344000	1uzr_A.pdb:0.0707970000):0.4771860000	1mxr_A.pdb:0.8103290000):0.4105940000	((1jk0_A.pdb:0.3388350000	2uw2_A.pdb:0.1461170000):0.0337174000	1w68_A.pdb:0.0822460000):0.7139070000):0.2351370000	3ee4_A.pdb:1.1257540000):0.1860830000	((2inc_B.pdb:0.6310610000	(2inp_C.pdb:0.7047310000	1mty_B.pdb:1.7883780000):0.3105550000):0.2926140000	(1mty_D.pdb:0.7150110000	3dhg_A.pdb:1.0272290000):0.5884280000):0.3933810000):0.2534240000	(((2uw1_A.pdb:0.0311510000	2uw1_B.pdb:0.0413190000):0.0689134000	1afr_A.pdb:0.1405610000):0.6400790000	1za0_A.pdb:1.2733850000):0.2458460000):0.5807420000):0.2053060000):0.1496150000	(((((1lb3_A.pdb:0.0615000000	2za7_A.pdb:0.1194270000):0.1795630000	1bg7_A.pdb:0.3821190000):0.0791972000	1r03_A.pdb:0.1499730000):0.3011880000	(1z6o_A.pdb:0.8512630000	1z6o_M.pdb:0.5349230000):0.2019550000):0.1434860000	((((1eum_A.pdb:0.3935400000	1krq_A.pdb:0.3216440000):0.1471760000	3e6s_A.pdb:0.6234920000):0.1538460000	2jd7_A.pdb:0.1905730000):0.1089680000	1vlg_A.pdb:0.2481190000):0.1665440000):0.2341700000):0.2072680000	((((1bcf_A.pdb:0.0221780000	3e1q_A.pdb:0.0324790000):0.1903030000	2fkz_A.pdb:0.1203830000):0.0697292000	1jgc_A.pdb:0.3737420000):0.4118570000	1nfv_A.pdb:0.5697180000):0.2256540000):0.3086770000):0.2618450000):0.1354580000):0.0446322000	((1qgh_A.pdb:0.2778520000	2ux1_A.pdb:0.4640410000):0.1309160000	(1ji4_A.pdb:0.4421440000	2fjc_A.pdb:0.3246220000):0.1255290000):0.1131900000):0.0696478000):0.0863067000);
(1ji5_A.pdb:0.2116450000	1jig_A.pdb:0.1515220000	((1n1q_A.pdb:0.1872080000	(2chp_A.pdb:0.2495210000	(((((1dps_A.pdb:0.0389660000	1jts_A.pdb:0.0573730000):0.2951020000	1o9r_A.pdb:0.1196110000):0.3562330000	(1tjo_A.pdb:0.0155360000	1tk6_A.pdb:0.0207220000):0.6039450000):0.1817500000	1uvh_A.pdb:0.6044920000):0.2394220000	(((((((2fzf_A.pdb:2.0118570000	1lko_A.pdb:0.5808920000):0.0933945000	(1yuz_A.pdb:0.6532000000	3qhb_A.pdb:1.0542600000):0.1528950000):0.4441230000	(((((((1oqu_A.pdb:0.2164620000	1r2f_A.pdb:0.1228910000):0.0368135000	1uzr_A.pdb:0.0933560000):0.3689220000	1mxr_A.pdb:0.8900280000):0.4079690000	((1jk0_A.pdb:0.3489020000	2uw2_A.pdb:0.1748280000):0.0440054000	1w68_A.pdb:0.0916470000):0.8063620000):0.2569330000	3ee4_A.pdb:0.8173560000):0.2138570000	((2inc_B.pdb:0.4855630000	(2inp_C.pdb:0.6087960000	1mty_B.pdb:2.4201990000):0.3325600000):0.2474410000	(1mty_D.pdb:1.0867380000	3dhg_A.pdb:0.8628020000):0.4160910000):0.9195150000):0.2130180000	(((2uw1_A.pdb:0.0170340000	2uw1_B.pdb:0.0460970000):0.0844144000	1afr_A.pdb:0.0924810000):0.6074510000	1za0_A.pdb:1.3150250000):0.1227770000):1.0196400000):0.0317764000	(((((1lb3_A.pdb:0.0488430000	2za7_A.pdb:0.1391650000):0.3156330000	1r03_A.pdb:0.1326240000):0.0712766000	1bg7_A.pdb:0.3864610000):0.3134480000	(1z6o_A.pdb:1.0239660000	1z6o_M.pdb:0.3715810000):0.2874220000):0.1214550000	((((1eum_A.pdb:0.4108790000	1krq_A.pdb:0.2642220000):0.1545610000	3e6s_A.pdb:0.6144330000):0.1230800000	2jd7_A.pdb:0.1133890000):0.1722420000	1vlg_A.pdb:0.2019290000):0.1392100000):0.4401090000):0.2158530000	((((1bcf_A.pdb:0.0275210000	3e1q_A.pdb:0.0350500000):0.1845760000	2fkz_A.pdb:0.1002100000):0.1074810000	1jgc_A.pdb:0.2396270000):0.5337160000	1nfv_A.pdb:0.4358400000):0.3012380000):0.0866270000	1otk_A.pdb:2.4368860000):0.1865790000	2vzb_A.pdb:0.7044580000):0.3261020000):0.1297750000):0.0963450000):0.0810630000	((1qgh_A.pdb:0.1619660000	2ux1_A.pdb:0.3920030000):0.2386910000	(1ji4_A.pdb:0.3683950000	2fjc_A.pdb:0.4108720000):0.1646110000):0.1120260000):0.0651223000);
(1ji5_A.pdb:0.2428820000	1jig_A.pdb:0.1828560000	(1n1q_A.pdb:0.2001090000	(2chp_A.pdb:0.3101990000	((1qgh_A.pdb:0.2494240000	2ux1_A.pdb:0.3716750000):0.1827790000	((1ji4_A.pdb:0.4677260000	2fjc_A.pdb:0.4818920000):0.0545414000	(((((1dps_A.pdb:0.0585390000	1jts_A.pdb:0.0410380000):0.3101170000	1o9r_A.pdb:0.2104180000):0.3913360000	1uvh_A.pdb:0.7043450000):0.2119250000	(1tjo_A.pdb:0.0272230000	1tk6_A.pdb:0.0108550000):0.4941880000):0.1763010000	(((((2fzf_A.pdb:1.8582370000	(((((1lb3_A.pdb:0.0748240000	2za7_A.pdb:0.1658660000):0.2463270000	1bg7_A.pdb:0.4771900000):0.1064040000	1r03_A.pdb:0.1400670000):0.3349370000	(1z6o_A.pdb:0.7151600000	1z6o_M.pdb:0.4566950000):0.2102400000):0.0893311000	((((1eum_A.pdb:0.2662410000	1krq_A.pdb:0.2020670000):0.1738530000	3e6s_A.pdb:0.6204750000):0.1485830000	2jd7_A.pdb:0.1202840000):0.1471280000	1vlg_A.pdb:0.2228260000):0.2450220000):0.3271710000):0.0304633000	(((1lko_A.pdb:0.5731140000	1yuz_A.pdb:0.8468720000):0.3775310000	3qhb_A.pdb:0.7520030000):0.4501860000	(((((((1oqu_A.pdb:0.1475580000	1r2f_A.pdb:0.1726850000):0.0611463000	1uzr_A.pdb:0.0282630000):0.5427470000	1mxr_A.pdb:0.8071710000):0.2435840000	(1jk0_A.pdb:0.2160170000	(2uw2_A.pdb:0.1376280000	1w68_A.pdb:0.0998850000):0.1807540000):0.7499100000):0.2993800000	(3ee4_A.pdb:0.9345300000	(((2inc_B.pdb:0.8368050000	2inp_C.pdb:0.7711640000):0.2342630000	(1mty_D.pdb:1.2397560000	3dhg_A.pdb:1.0349820000):0.5422810000):0.2573190000	1mty_B.pdb:1.9114900000):0.3427520000):0.1287390000):0.3899200000	((2uw1_A.pdb:0.0278790000	2uw1_B.pdb:0.0269100000):0.0745470000	1afr_A.pdb:0.0730750000):0.8465440000):0.0711811000	1za0_A.pdb:1.0910930000):0.6221520000):0.2665160000):0.1222510000	1otk_A.pdb:2.4524410000):0.1471740000	((((1bcf_A.pdb:0.0456040000	3e1q_A.pdb:0.0352590000):0.1148900000	2fkz_A.pdb:0.1621640000):0.1127160000	1jgc_A.pdb:0.2709450000):0.3263500000	1nfv_A.pdb:0.5732870000):0.1571770000):0.1448760000	2vzb_A.pdb:0.8428710000):0.2423070000):0.1965950000):0.1134460000):0.1144770000):0.0483701000):0.0674603000);
(1ji5_A.pdb:0.1689530000	(1jig_A.pdb:0.1533630000	2chp_A.pdb:0.3501950000):0.0409069000	(1n1q_A.pdb:0.1450810000	(((1qgh_A.pdb:0.1394630000	2ux1_A.pdb:0.3901430000):0.2579030000	(1ji4_A.pdb:0.4212250000	2fjc_A.pdb:0.4949600000):0.1170320000):0.0650492000	(((((1dps_A.pdb:0.0471120000	1jts_A.pdb:0.0125000000):0.2156350000	1o9r_A.pdb:0.2554730000):0.2755680000	1uvh_A.pdb:0.5503660000):0.2892450000	(1tjo_A.pdb:0.0271140000	1tk6_A.pdb:0.0095840000):0.6214780000):0.1549090000	((((((2fzf_A.pdb:1.5748090000	(1lko_A.pdb:0.4248640000	1yuz_A.pdb:0.8876380000):0.1817830000):0.2454010000	3qhb_A.pdb:0.7378990000):0.3112200000	((((((((1oqu_A.pdb:0.1690710000	1r2f_A.pdb:0.1699480000):0.0511849000	1uzr_A.pdb:0.0530680000):0.4665470000	1mxr_A.pdb:0.6693630000):0.2114180000	((1jk0_A.pdb:0.3243070000	2uw2_A.pdb:0.1496680000):0.1027840000	1w68_A.pdb:0.0285990000):0.6781810000):0.3548690000	3ee4_A.pdb:0.8037640000):0.2383730000	((2inc_B.pdb:0.6816900000	(2inp_C.pdb:0.9029710000	1mty_B.pdb:1.4781320000):0.3047880000):0.3847570000	(1mty_D.pdb:1.0951220000	3dhg_A.pdb:0.9603920000):0.2158260000):0.4802470000):0.3043270000	((2uw1_A.pdb:0.0173050000	2uw1_B.pdb:0.0344980000):0.0823130000	1afr_A.pdb:0.1076940000):0.8083810000):0.0640555000	1za0_A.pdb:0.9218920000):1.0256600000):0.0000023381	((((((1lb3_A.pdb:0.0480630000	2za7_A.pdb:0.1466940000):0.2690300000	1r03_A.pdb:0.1406000000):0.0756947000	1bg7_A.pdb:0.3417120000):0.2675810000	(1z6o_A.pdb:0.7891370000	1z6o_M.pdb:0.5744060000):0.2096740000):0.1000340000	((((1eum_A.pdb:0.2939120000	1krq_A.pdb:0.2215310000):0.1640790000	3e6s_A.pdb:0.5355330000):0.1210150000	2jd7_A.pdb:0.1235680000):0.1570130000	1vlg_A.pdb:0.1778510000):0.2487150000):0.0880506000	1otk_A.pdb:2.4896580000):0.2427500000):0.1433620000	((((1bcf_A.pdb:0.0200670000	3e1q_A.pdb:0.0174950000):0.1373710000	2fkz_A.pdb:0.1076030000):0.1757970000	1jgc_A.pdb:0.2442840000):0.3807650000	1nfv_A.pdb:0.4549350000):0.2212730000):0.3475890000	2vzb_A.pdb:0.5581210000):0.3376440000):0.1127040000):0.0483677000):0.0586520000);
(1ji5_A.pdb:0.1944820000	(1jig_A.pdb:0.2117680000	(2chp_A.pdb:0.3908860000	((1qgh_A.pdb:0.2111900000	2ux1_A.pdb:0.4353820000):0.2683740000	((1ji4_A.pdb:0.4470320000	2fjc_A.pdb:0.4014820000):0.0861381000	(((((1dps_A.pdb:0.0798820000	1jts_A.pdb:0.0432470000):0.2943510000	1o9r_A.pdb:0.1805540000):0.3198970000	1uvh_A.pdb:0.6728030000):0.1742390000	(1tjo_A.pdb:0.0152710000	1tk6_A.pdb:0.0264950000):0.6145340000):0.1692260000	((((((2fzf_A.pdb:1.5119570000	(1lko_A.pdb:0.5638210000	1yuz_A.pdb:0.7856860000):0.1287700000):0.1776910000	3qhb_A.pdb:0.7329860000):0.2607230000	(((((((1oqu_A.pdb:0.1531350000	1r2f_A.pdb:0.1790030000):0.0616580000	1uzr_A.pdb:0.0542220000):0.5935920000	1mxr_A.pdb:0.6953880000):0.3816040000	((1jk0_A.pdb:0.3434950000	2uw2_A.pdb:0.1510770000):0.0259272000	1w68_A.pdb:0.0916990000):0.5010820000):0.4424880000	3ee4_A.pdb:0.7363100000):0.2043440000	((2inc_B.pdb:0.4951070000	(2inp_C.pdb:0.8014540000	1mty_B.pdb:1.5167080000):0.3552880000):0.2766180000	(1mty_D.pdb:1.0511870000	3dhg_A.pdb:0.7707680000):0.4258360000):0.5630860000):0.1112880000	(((2uw1_A.pdb:0.0205000000	2uw1_B.pdb:0.0254090000):0.0781905000	1afr_A.pdb:0.0907060000):0.5862090000	1za0_A.pdb:0.9449160000):0.1983660000):0.7233880000):0.1840670000	(((((((1lb3_A.pdb:0.0640000000	2za7_A.pdb:0.1335520000):0.2096250000	1bg7_A.pdb:0.3810960000):0.0728446000	1r03_A.pdb:0.1253330000):0.1856490000	(1z6o_A.pdb:0.8327150000	1z6o_M.pdb:0.5146050000):0.1855900000):0.2242870000	3e6s_A.pdb:0.5663130000):0.1200530000	((1eum_A.pdb:0.3592440000	1krq_A.pdb:0.2614230000):0.2543080000	(2jd7_A.pdb:0.1858270000	1vlg_A.pdb:0.2781940000):0.0708782000):0.0767100000):0.2515360000	1otk_A.pdb:2.2299130000):0.1355730000):0.1501340000	((((1bcf_A.pdb:0.0250000000	3e1q_A.pdb:0.0396380000):0.1112730000	2fkz_A.pdb:0.1486370000):0.1170850000	1jgc_A.pdb:0.3019850000):0.2756460000	1nfv_A.pdb:0.4921870000):0.2421110000):0.2114800000	2vzb_A.pdb:0.7027790000):0.2850290000):0.0645835000):0.1231020000):0.0508536000):0.0646403000):0.0478868000	1n1q_A.pdb:0.2451200000);
(1ji5_A.pdb:0.1656730000	1jig_A.pdb:0.1493020000	((1n1q_A.pdb:0.1400810000	2chp_A.pdb:0.2975120000):0.0584463000	((1qgh_A.pdb:0.1431820000	2ux1_A.pdb:0.3096980000):0.2306360000	((1ji4_A.pdb:0.3152970000	2fjc_A.pdb:0.3136760000):0.1199110000	(((((1dps_A.pdb:0.0659120000	1jts_A.pdb:0.0612360000):0.2026080000	1o9r_A.pdb:0.2179760000):0.2887100000	1uvh_A.pdb:0.6400330000):0.2147550000	(1tjo_A.pdb:0.0393670000	1tk6_A.pdb:0.0227440000):0.5721050000):0.1730320000	((((((2fzf_A.pdb:1.4592580000	((1lko_A.pdb:0.5566440000	1yuz_A.pdb:0.7965320000):0.2633890000	(((((((1oqu_A.pdb:0.1437660000	1r2f_A.pdb:0.1206220000):0.0324053000	1uzr_A.pdb:0.0918950000):0.4981090000	1mxr_A.pdb:0.7582340000):0.1223310000	(((1jk0_A.pdb:0.3728130000	2uw2_A.pdb:0.1506280000):0.0694295000	1w68_A.pdb:0.0597270000):0.5593930000	((2inc_B.pdb:0.4875570000	(2inp_C.pdb:0.7595930000	1mty_B.pdb:1.4504740000):0.3269320000):0.3757950000	(1mty_D.pdb:0.8883750000	3dhg_A.pdb:0.8662030000):0.2229500000):0.4897330000):0.3237170000):0.1918480000	3ee4_A.pdb:0.7125930000):0.4973580000	((2uw1_A.pdb:0.0471070000	2uw1_B.pdb:0.0443260000):0.0638917000	1afr_A.pdb:0.1067510000):0.8009860000):0.1226590000	1za0_A.pdb:1.0379810000):0.6078980000):0.1510220000):0.1014200000	3qhb_A.pdb:0.8761980000):0.0000029118	1otk_A.pdb:2.5866130000):0.2605520000	(((1lb3_A.pdb:0.0509230000	2za7_A.pdb:0.1696540000):0.2708430000	(1bg7_A.pdb:0.3499970000	1r03_A.pdb:0.1855950000):0.0529879000):0.2193710000	((1z6o_A.pdb:0.9418140000	1z6o_M.pdb:0.4562640000):0.1655650000	(((1eum_A.pdb:0.3158570000	1krq_A.pdb:0.2314000000):0.2145650000	(2jd7_A.pdb:0.1728910000	1vlg_A.pdb:0.2024650000):0.0696567000):0.1073160000	3e6s_A.pdb:0.5932310000):0.1188970000):0.0561618000):0.2208150000):0.1815860000	((((1bcf_A.pdb:0.0657090000	3e1q_A.pdb:0.0232150000):0.1599530000	2fkz_A.pdb:0.0972790000):0.1229390000	1jgc_A.pdb:0.2284790000):0.2305810000	1nfv_A.pdb:0.4173800000):0.1614940000):0.3832260000	2vzb_A.pdb:0.5216400000):0.2737080000):0.0766451000):0.0599620000):0.0971887000):0.0498480000);
(1ji5_A.pdb:0.2109030000	1jig_A.pdb:0.1743160000	(1n1q_A.pdb:0.2090570000	((2chp_A.pdb:0.2689190000	(((((1dps_A.pdb:0.0509090000	1jts_A.pdb:0.0424980000):0.2038630000	1o9r_A.pdb:0.2558440000):0.2877090000	1uvh_A.pdb:0.5249750000):0.2298430000	(1tjo_A.pdb:0.0184320000	1tk6_A.pdb:0.0230740000):0.6329260000):0.1537900000	(((((2fzf_A.pdb:2.0895050000	(1lko_A.pdb:0.4908090000	1yuz_A.pdb:0.8568780000):0.2398050000):0.1603190000	3qhb_A.pdb:0.7847580000):0.3299620000	(((((1bcf_A.pdb:0.0422910000	3e1q_A.pdb:0.0397950000):0.1340710000	2fkz_A.pdb:0.1318600000):0.1473900000	1jgc_A.pdb:0.3300010000):0.2878160000	1nfv_A.pdb:0.5846140000):0.2899070000	(((((1lb3_A.pdb:0.1143880000	2za7_A.pdb:0.1421820000):0.2152720000	1bg7_A.pdb:0.4460060000):0.0484974000	1r03_A.pdb:0.1379090000):0.2732750000	(1z6o_A.pdb:0.7492900000	1z6o_M.pdb:0.6068920000):0.1624250000):0.1559400000	(((1eum_A.pdb:0.3559610000	1krq_A.pdb:0.2264270000):0.1063820000	3e6s_A.pdb:0.7415330000):0.1574500000	(2jd7_A.pdb:0.1523130000	1vlg_A.pdb:0.3028990000):0.0822886000):0.1282780000):0.3656150000):0.1896590000):0.0705818000	(1otk_A.pdb:2.2306650000	((((((1oqu_A.pdb:0.1970170000	1r2f_A.pdb:0.1736240000):0.0611034000	1uzr_A.pdb:0.0518750000):0.5348470000	(1mxr_A.pdb:0.6487130000	((1jk0_A.pdb:0.2986380000	2uw2_A.pdb:0.1873500000):0.0432929000	1w68_A.pdb:0.0762230000):0.6687130000):0.2383170000):0.4617880000	3ee4_A.pdb:0.9364830000):0.2452060000	((2inc_B.pdb:0.5606380000	(2inp_C.pdb:0.5596340000	1mty_B.pdb:1.8102800000):0.2308200000):0.4448540000	(1mty_D.pdb:0.9520470000	3dhg_A.pdb:0.7255090000):0.1546510000):0.6002460000):0.1148780000	(((2uw1_A.pdb:0.0414210000	2uw1_B.pdb:0.0186650000):0.0975400000	1afr_A.pdb:0.0810930000):0.6269790000	1za0_A.pdb:1.1194640000):0.2769400000):0.4739380000):0.3357470000):0.2441070000	2vzb_A.pdb:0.6298270000):0.4292480000):0.1251420000):0.1082150000	((1qgh_A.pdb:0.1552970000	2ux1_A.pdb:0.3607580000):0.1684750000	(1ji4_A.pdb:0.4662640000	2fjc_A.pdb:0.4997650000):0.1763160000):0.1530900000):0.0821869000):0.0796105000);
(1ji5_A.pdb:0.2047340000	1jig_A.pdb:0.1754870000	(1n1q_A.pdb:0.1524740000	(2chp_A.pdb:0.2759400000	((((1qgh_A.pdb:0.1784750000	2ux1_A.pdb:0.3870390000):0.2529870000	1ji4_A.pdb:0.4647740000):0.0843642000	2fjc_A.pdb:0.3878610000):0.0590391000	(((((1dps_A.pdb:0.0448230000	1jts_A.pdb:0.0429760000):0.2014230000	1o9r_A.pdb:0.1861470000):0.3764860000	1uvh_A.pdb:0.5112120000):0.2257760000	(1tjo_A.pdb:0.0309300000	1tk6_A.pdb:0.0306430000):0.3927910000):0.1015050000	(((((((2fzf_A.pdb:1.4277680000	(1lko_A.pdb:0.4854100000	1yuz_A.pdb:0.7610860000):0.1511150000):0.0713501000	3qhb_A.pdb:0.9685760000):0.2956270000	1otk_A.pdb:2.3995530000):0.0851802000	(((((1oqu_A.pdb:0.2131860000	1uzr_A.pdb:0.1431020000):0.0360221000	1r2f_A.pdb:0.1733730000):0.5122460000	1mxr_A.pdb:0.7049180000):0.2334440000	((1jk0_A.pdb:0.3451100000	2uw2_A.pdb:0.1624780000):0.0648216000	1w68_A.pdb:0.0373440000):1.0134600000):0.2467370000	(3ee4_A.pdb:0.8385200000	(((2inc_B.pdb:0.5539150000	(2inp_C.pdb:0.7834750000	1mty_B.pdb:1.3787410000):0.3689360000):0.3993550000	(1mty_D.pdb:0.8941850000	3dhg_A.pdb:0.9611890000):0.4386950000):0.5201550000	(((2uw1_A.pdb:0.0521980000	2uw1_B.pdb:0.0364970000):0.0924011000	1afr_A.pdb:0.0845090000):0.5799030000	1za0_A.pdb:1.2032590000):0.3082250000):0.3659530000):0.0945873000):0.8110870000):0.1182830000	(((((1lb3_A.pdb:0.0508140000	2za7_A.pdb:0.1413480000):0.2077500000	1bg7_A.pdb:0.3725260000):0.0594001000	1r03_A.pdb:0.1808590000):0.1480550000	(1z6o_A.pdb:0.8566050000	1z6o_M.pdb:0.4363680000):0.2352970000):0.1150270000	((((1eum_A.pdb:0.3507070000	1krq_A.pdb:0.2642670000):0.2024820000	3e6s_A.pdb:0.5307190000):0.0903070000	2jd7_A.pdb:0.1224150000):0.0782038000	1vlg_A.pdb:0.2098800000):0.1507300000):0.3173080000):0.1718300000	((((1bcf_A.pdb:0.0456290000	3e1q_A.pdb:0.0266880000):0.1298330000	2fkz_A.pdb:0.1490860000):0.1369400000	1jgc_A.pdb:0.2442600000):0.3349450000	1nfv_A.pdb:0.5105890000):0.1782670000):0.3940030000	2vzb_A.pdb:0.7036760000):0.1506600000):0.1547540000):0.0308913000):0.0969931000):0.0605469000);
(1ji5_A.pdb:0.1596160000	(1jig_A.pdb:0.2135960000	((1qgh_A.pdb:0.2033060000	2ux1_A.pdb:0.4260900000):0.2017420000	((1ji4_A.pdb:0.3811530000	2fjc_A.pdb:0.3718990000):0.1065480000	((((1dps_A.pdb:0.0463050000	1jts_A.pdb:0.0282530000):0.1493660000	1o9r_A.pdb:0.2319360000):0.3145540000	1uvh_A.pdb:0.6907940000):0.2696370000	((1tjo_A.pdb:0.0309000000	1tk6_A.pdb:0.0127500000):0.5558140000	(((2fzf_A.pdb:1.2171770000	1otk_A.pdb:3.0775400000):0.1263590000	(((((((1bcf_A.pdb:0.0272470000	3e1q_A.pdb:0.0211550000):0.1749010000	2fkz_A.pdb:0.0885920000):0.1304340000	1jgc_A.pdb:0.2542630000):0.3515560000	1nfv_A.pdb:0.5781670000):0.2715130000	(((((1lb3_A.pdb:0.1183430000	2za7_A.pdb:0.1500570000):0.2839200000	1r03_A.pdb:0.1659960000):0.0657888000	1bg7_A.pdb:0.3671610000):0.1469310000	(1z6o_A.pdb:0.7150210000	1z6o_M.pdb:0.6988760000):0.2223000000):0.1409050000	(((1eum_A.pdb:0.3532730000	1krq_A.pdb:0.2542350000):0.1554200000	3e6s_A.pdb:0.6393550000):0.1105800000	(2jd7_A.pdb:0.2163250000	1vlg_A.pdb:0.2948310000):0.1071480000):0.1428070000):0.4013800000):0.1222800000	((1lko_A.pdb:0.4733490000	1yuz_A.pdb:0.8658330000):0.4430680000	3qhb_A.pdb:0.6125930000):0.4423110000):0.2471830000	(((((((1oqu_A.pdb:0.1792380000	1r2f_A.pdb:0.1543940000):0.0552257000	1uzr_A.pdb:0.0547810000):0.4888890000	3ee4_A.pdb:1.1706410000):0.2134650000	1mxr_A.pdb:0.8030900000):0.1324060000	(1jk0_A.pdb:0.3259470000	(2uw2_A.pdb:0.1986680000	1w68_A.pdb:0.0669940000):0.1434750000):0.6483550000):0.4116550000	(((2uw1_A.pdb:0.0306790000	2uw1_B.pdb:0.0306220000):0.0646413000	1afr_A.pdb:0.1450530000):0.8559970000	1za0_A.pdb:1.0728200000):0.2586650000):0.1094350000	((2inc_B.pdb:0.8815460000	(2inp_C.pdb:0.8825480000	1mty_B.pdb:1.4892750000):0.2179680000):0.4342970000	(1mty_D.pdb:1.1533710000	3dhg_A.pdb:0.9824200000):0.2272760000):0.3104240000):0.7201170000):0.0395834000):0.0779751000	2vzb_A.pdb:0.5607440000):0.2916570000):0.2207040000):0.2416930000):0.1281320000):0.0724169000):0.0466814000	(1n1q_A.pdb:0.1656990000	2chp_A.pdb:0.4279700000):0.1181240000);
(1ji5_A.pdb:0.3391950000	1jig_A.pdb:0.1804400000	(1n1q_A.pdb:0.1643880000	(2chp_A.pdb:0.3035500000	((1qgh_A.pdb:0.2191560000	2ux1_A.pdb:0.4448580000):0.2467800000	((1ji4_A.pdb:0.4412540000	2fjc_A.pdb:0.3730380000):0.0636975000	(((((1dps_A.pdb:0.0664180000	1jts_A.pdb:0.0463150000):0.2388080000	1o9r_A.pdb:0.2308000000):0.4226810000	1uvh_A.pdb:0.6988300000):0.2074080000	(1tjo_A.pdb:0.0234210000	1tk6_A.pdb:0.0136140000):0.5734760000):0.1912020000	((((((2fzf_A.pdb:1.9507420000	(1lko_A.pdb:0.7248790000	1yuz_A.pdb:1.0829840000):0.2332030000):0.1257950000	3qhb_A.pdb:0.7797930000):0.2543800000	(((((((1oqu_A.pdb:0.1316420000	1r2f_A.pdb:0.2108090000):0.0786593000	1uzr_A.pdb:0.0589900000):0.6116970000	1mxr_A.pdb:0.5825750000):0.3846880000	((1jk0_A.pdb:0.4770410000	2uw2_A.pdb:0.1267510000):0.0645804000	1w68_A.pdb:0.0766930000):0.6551280000):0.4598320000	3ee4_A.pdb:0.8139050000):0.2148140000	((2inc_B.pdb:0.5925310000	(2inp_C.pdb:0.7248060000	1mty_B.pdb:1.5852940000):0.3789830000):0.2551110000	(1mty_D.pdb:1.0128750000	3dhg_A.pdb:0.7648160000):0.3134990000):0.6342070000):0.2199610000	(((2uw1_A.pdb:0.0312030000	2uw1_B.pdb:0.0307140000):0.1026060000	1afr_A.pdb:0.0938420000):0.6453580000	1za0_A.pdb:1.0388420000):0.1656550000):1.1895900000):0.2263920000	((((((1lb3_A.pdb:0.0752990000	2za7_A.pdb:0.1442870000):0.2136740000	1bg7_A.pdb:0.4026830000):0.1167000000	1r03_A.pdb:0.1099970000):0.1898210000	(1z6o_A.pdb:0.9288570000	1z6o_M.pdb:0.6803410000):0.1278950000):0.0483294000	1otk_A.pdb:2.7798090000):0.2030500000	(((1eum_A.pdb:0.4122440000	1krq_A.pdb:0.2253780000):0.1352870000	3e6s_A.pdb:0.6214110000):0.1247350000	(2jd7_A.pdb:0.1977390000	1vlg_A.pdb:0.2547900000):0.1013270000):0.1771890000):0.2352010000):0.2381230000	((((1bcf_A.pdb:0.0355810000	3e1q_A.pdb:0.0459570000):0.1346530000	2fkz_A.pdb:0.1271870000):0.0943708000	1jgc_A.pdb:0.3492780000):0.2383700000	1nfv_A.pdb:0.5683170000):0.1518390000):0.4142110000	2vzb_A.pdb:0.6777160000):0.1915280000):0.1052570000):0.1740340000):0.1519850000):0.0761118000):0.0977767000);
(1ji5_A.pdb:0.1970880000	(1jig_A.pdb:0.1458510000	1n1q_A.pdb:0.2337110000):0.0484949000	(((2chp_A.pdb:0.2376920000	(1ji4_A.pdb:0.4137830000	2fjc_A.pdb:0.3557770000):0.1261760000):0.0743679000	(1qgh_A.pdb:0.1884360000	2ux1_A.pdb:0.3659900000):0.1911470000):0.0357910000	(((((1dps_A.pdb:0.1023070000	1jts_A.pdb:0.0480010000):0.2689370000	1o9r_A.pdb:0.1100650000):0.3910710000	1uvh_A.pdb:0.8267930000):0.2199010000	(1tjo_A.pdb:0.0376060000	1tk6_A.pdb:0.0205440000):0.5240640000):0.1923490000	((((((2fzf_A.pdb:1.7263200000	(1lko_A.pdb:0.5384570000	1yuz_A.pdb:0.7968890000):0.3193300000):0.1635250000	3qhb_A.pdb:0.5625380000):0.5537440000	(1otk_A.pdb:2.1716130000	(((((((1oqu_A.pdb:0.1547690000	1r2f_A.pdb:0.1743290000):0.0351748000	1uzr_A.pdb:0.0992290000):0.5742980000	1mxr_A.pdb:0.9657900000):0.2595180000	((1jk0_A.pdb:0.3583540000	2uw2_A.pdb:0.1485590000):0.0240794000	1w68_A.pdb:0.0733640000):0.7318540000):0.3792240000	3ee4_A.pdb:0.9781840000):0.1948430000	((2inc_B.pdb:0.5349970000	(1mty_D.pdb:1.2166230000	3dhg_A.pdb:1.0642820000):0.3095830000):0.2654560000	(2inp_C.pdb:0.6869240000	1mty_B.pdb:1.9812350000):0.2842000000):0.5353450000):0.2320370000	(((2uw1_A.pdb:0.0175980000	2uw1_B.pdb:0.0404940000):0.0959299000	1afr_A.pdb:0.1120720000):0.6374090000	1za0_A.pdb:1.2576240000):0.2985600000):0.7207840000):0.2430560000):0.1015250000	(((((1lb3_A.pdb:0.0813540000	2za7_A.pdb:0.1406500000):0.2255560000	1r03_A.pdb:0.1547670000):0.0502372000	1bg7_A.pdb:0.3920350000):0.2622310000	(1z6o_A.pdb:0.8378840000	1z6o_M.pdb:0.5833980000):0.1789710000):0.0747978000	((((1eum_A.pdb:0.3095140000	1krq_A.pdb:0.2521470000):0.1798700000	3e6s_A.pdb:0.6264450000):0.1173330000	2jd7_A.pdb:0.1956440000):0.1284600000	1vlg_A.pdb:0.2042720000):0.2318000000):0.3338420000):0.1595260000	((((1bcf_A.pdb:0.0143190000	3e1q_A.pdb:0.0238750000):0.1695660000	2fkz_A.pdb:0.0854850000):0.1384310000	1jgc_A.pdb:0.3554120000):0.3811200000	1nfv_A.pdb:0.6253640000):0.2433480000):0.2574590000	2vzb_A.pdb:0.6332110000):0.2743810000):0.0857506000):0.0716238000);
(1ji5_A.pdb:0.2245770000	1jig_A.pdb:0.1965830000	(((1n1q_A.pdb:0.1499860000	2chp_A.pdb:0.3533520000):0.0795529000	(((((1dps_A.pdb:0.0370970000	1jts_A.pdb:0.0370540000):0.2654670000	1o9r_A.pdb:0.1558690000):0.2316940000	1uvh_A.pdb:0.7188510000):0.2014880000	(1tjo_A.pdb:0.0194980000	1tk6_A.pdb:0.0523950000):0.6854200000):0.1299440000	((((2fzf_A.pdb:1.6707990000	((1lko_A.pdb:0.4192520000	1yuz_A.pdb:0.9811530000):0.3624030000	3qhb_A.pdb:0.6022800000):0.1266340000):0.2496630000	((((((1lb3_A.pdb:0.0800840000	2za7_A.pdb:0.1767460000):0.2548320000	1bg7_A.pdb:0.4634680000):0.0473311000	1r03_A.pdb:0.1923260000):0.1514190000	(1z6o_A.pdb:0.8241100000	1z6o_M.pdb:0.6074140000):0.1636300000):0.2385950000	((((1eum_A.pdb:0.2840100000	1krq_A.pdb:0.2800560000):0.1162700000	3e6s_A.pdb:0.5795280000):0.1903890000	2jd7_A.pdb:0.0558050000):0.1497800000	1vlg_A.pdb:0.2753740000):0.3057880000):0.1875540000	(1otk_A.pdb:2.5360830000	((((((((1oqu_A.pdb:0.1533130000	1r2f_A.pdb:0.1356310000):0.0727014000	1uzr_A.pdb:0.0480870000):0.4913130000	1mxr_A.pdb:0.8100840000):0.3201240000	((1jk0_A.pdb:0.3912980000	2uw2_A.pdb:0.1558750000):0.0546604000	1w68_A.pdb:0.0700900000):0.4773980000):0.2505180000	3ee4_A.pdb:0.9572000000):0.2409140000	((2inc_B.pdb:0.4452130000	(2inp_C.pdb:0.4956710000	1mty_B.pdb:1.6972450000):0.4962920000):0.3645960000	(1mty_D.pdb:0.8612630000	3dhg_A.pdb:0.8122580000):0.2976440000):0.3812570000):0.1571530000	1za0_A.pdb:1.2482430000):0.0596131000	((2uw1_A.pdb:0.0218860000	2uw1_B.pdb:0.0524310000):0.0766774000	1afr_A.pdb:0.1005990000):0.5499540000):0.8156510000):0.1862730000):0.0000023949):0.1804790000	((((1bcf_A.pdb:0.0214760000	3e1q_A.pdb:0.0381330000):0.1260870000	2fkz_A.pdb:0.1241280000):0.1528250000	1jgc_A.pdb:0.2378150000):0.3406070000	1nfv_A.pdb:0.3895980000):0.3314760000):0.2307350000	2vzb_A.pdb:0.6696570000):0.3142240000):0.0669826000):0.0652039000	((1qgh_A.pdb:0.2280650000	2ux1_A.pdb:0.3466500000):0.2924100000	(1ji4_A.pdb:0.3607280000	2fjc_A.pdb:0.3145270000):0.1736330000):0.0714867000):0.0622754000);
(1ji5_A.pdb:0.1892760000	(1jig_A.pdb:0.1565500000	(((1qgh_A.pdb:0.2134570000	2ux1_A.pdb:0.3854520000):0.1463320000	(1ji4_A.pdb:0.4801170000	2fjc_A.pdb:0.3723510000):0.1769850000):0.1270370000	((((1dps_A.pdb:0.0437970000	1jts_A.pdb:0.0560390000):0.2126810000	1o9r_A.pdb:0.2950300000):0.3014290000	1uvh_A.pdb:0.4694980000):0.2804120000	((1tjo_A.pdb:0.0326260000	1tk6_A.pdb:0.0360420000):0.6434140000	((((((2fzf_A.pdb:1.5621020000	(1lko_A.pdb:0.5046360000	1yuz_A.pdb:0.6250580000):0.1179080000):0.1137070000	3qhb_A.pdb:0.7933140000):0.3969530000	(1otk_A.pdb:2.5428780000	(((((((1oqu_A.pdb:0.1320180000	1r2f_A.pdb:0.1453800000):0.0250532000	1uzr_A.pdb:0.0703490000):0.4921670000	1mxr_A.pdb:0.7500580000):0.2002650000	((1jk0_A.pdb:0.3437860000	2uw2_A.pdb:0.1646330000):0.0932773000	1w68_A.pdb:0.0375130000):0.7570190000):0.2925010000	3ee4_A.pdb:0.8216560000):0.2946160000	(((2uw1_A.pdb:0.0188910000	2uw1_B.pdb:0.0651630000):0.0665176000	1afr_A.pdb:0.1342530000):0.5291750000	1za0_A.pdb:1.3126220000):0.4238460000):0.1071640000	((2inc_B.pdb:0.5809870000	(1mty_D.pdb:0.9542850000	3dhg_A.pdb:0.9012270000):0.3913010000):0.1909930000	(2inp_C.pdb:0.8814380000	1mty_B.pdb:1.0769180000):0.1742710000):0.5935690000):0.6703610000):0.3149060000):0.0764413000	(((((1lb3_A.pdb:0.0407370000	2za7_A.pdb:0.1758920000):0.2854010000	1r03_A.pdb:0.1318890000):0.0756732000	1bg7_A.pdb:0.4071930000):0.2542900000	(1z6o_A.pdb:0.9795160000	1z6o_M.pdb:0.4382960000):0.1373540000):0.1264770000	((((1eum_A.pdb:0.3574240000	1krq_A.pdb:0.2565180000):0.1176430000	3e6s_A.pdb:0.7141360000):0.0931304000	2jd7_A.pdb:0.1603350000):0.0876809000	1vlg_A.pdb:0.2416650000):0.1814970000):0.2442080000):0.1521210000	((((1bcf_A.pdb:0.0364520000	3e1q_A.pdb:0.0343560000):0.1526900000	2fkz_A.pdb:0.1386030000):0.1189080000	1jgc_A.pdb:0.2162890000):0.3305920000	1nfv_A.pdb:0.3783030000):0.2644850000):0.1533190000	2vzb_A.pdb:0.7447060000):0.2480820000):0.1651510000):0.1731360000):0.1346720000):0.0668553000	(1n1q_A.pdb:0.1796600000	2chp_A.pdb:0.4463680000):0.1227290000);
(1ji5_A.pdb:0.2140570000	(1jig_A.pdb:0.1809880000	(((1qgh_A.pdb:0.2497340000	2ux1_A.pdb:0.3719270000):0.2009120000	(1ji4_A.pdb:0.3769650000	2fjc_A.pdb:0.3795610000):0.1347760000):0.1073380000	(((((1dps_A.pdb:0.0642260000	1jts_A.pdb:0.0337200000):0.1693680000	1o9r_A.pdb:0.2145980000):0.2196750000	1uvh_A.pdb:0.5062100000):0.2905260000	(1tjo_A.pdb:0.0171630000	1tk6_A.pdb:0.0217970000):0.5808030000):0.1543770000	((((((2fzf_A.pdb:1.6308800000	(1lko_A.pdb:0.6020890000	1yuz_A.pdb:0.9745700000):0.3170420000):0.1620860000	3qhb_A.pdb:0.7531670000):0.3545870000	(1otk_A.pdb:2.5144860000	((((((((1oqu_A.pdb:0.2012670000	1r2f_A.pdb:0.1701400000):0.0697443000	1uzr_A.pdb:0.0351430000):0.5056620000	1mxr_A.pdb:0.7339480000):0.2336180000	(1jk0_A.pdb:0.2212010000	(2uw2_A.pdb:0.1290820000	1w68_A.pdb:0.1014090000):0.1453130000):0.6170950000):0.2954440000	3ee4_A.pdb:0.8083640000):0.2343650000	((2inc_B.pdb:0.8152490000	(2inp_C.pdb:0.5232680000	1mty_B.pdb:1.8950960000):0.1898950000):0.5083570000	(1mty_D.pdb:1.1430800000	3dhg_A.pdb:0.9161710000):0.2797830000):0.4280130000):0.3427690000	((2uw1_A.pdb:0.0286110000	2uw1_B.pdb:0.0384140000):0.0667833000	1afr_A.pdb:0.1147540000):0.6564460000):0.1948580000	1za0_A.pdb:0.9282170000):0.6188570000):0.1911020000):0.0839148000	(((((1lb3_A.pdb:0.0605400000	2za7_A.pdb:0.1843190000):0.2070100000	1r03_A.pdb:0.1690690000):0.1053380000	1bg7_A.pdb:0.4511740000):0.1119170000	(1z6o_A.pdb:0.9276970000	1z6o_M.pdb:0.5055440000):0.1960260000):0.1822550000	((((1eum_A.pdb:0.3966000000	1krq_A.pdb:0.2388420000):0.1967010000	3e6s_A.pdb:0.5303880000):0.0968513000	2jd7_A.pdb:0.1603340000):0.0878708000	1vlg_A.pdb:0.2245580000):0.1200360000):0.3425550000):0.2311520000	((((1bcf_A.pdb:0.0101270000	3e1q_A.pdb:0.0528800000):0.1411780000	2fkz_A.pdb:0.1186350000):0.1225730000	1jgc_A.pdb:0.2609530000):0.2452530000	1nfv_A.pdb:0.5128850000):0.1399130000):0.2421270000	2vzb_A.pdb:0.7810280000):0.1720800000):0.2213390000):0.0890095000):0.0293127000	(1n1q_A.pdb:0.1234140000	2chp_A.pdb:0.4344730000):0.0791055000);
(1ji5_A.pdb:0.1649850000	1jig_A.pdb:0.1348190000	(1n1q_A.pdb:0.1679320000	((2chp_A.pdb:0.3300080000	((1ji4_A.pdb:0.4590240000	2fjc_A.pdb:0.4195200000):0.1122150000	((((1dps_A.pdb:0.0874130000	1jts_A.pdb:0.0420360000):0.1744310000	1o9r_A.pdb:0.3109490000):0.3115580000	1uvh_A.pdb:0.5440790000):0.2687350000	((1tjo_A.pdb:0.0167070000	1tk6_A.pdb:0.0238620000):0.6256990000	((2fzf_A.pdb:1.6797460000	2vzb_A.pdb:0.4015470000):0.2037550000	((((((((1bcf_A.pdb:0.0480680000	3e1q_A.pdb:0.0401710000):0.1459070000	2fkz_A.pdb:0.0949550000):0.1356770000	1jgc_A.pdb:0.2666030000):0.2634220000	1nfv_A.pdb:0.4729820000):0.2269170000	((1lko_A.pdb:0.6423740000	1yuz_A.pdb:0.8724750000):0.4178640000	3qhb_A.pdb:0.7727280000):0.4076360000):0.1727960000	(((((1lb3_A.pdb:0.0574890000	2za7_A.pdb:0.1501000000):0.2218830000	1bg7_A.pdb:0.4009270000):0.0735766000	1r03_A.pdb:0.1376170000):0.2522960000	(1z6o_A.pdb:0.8501480000	1z6o_M.pdb:0.4118240000):0.3152170000):0.1177120000	(((1eum_A.pdb:0.3612480000	1krq_A.pdb:0.2291550000):0.1277420000	(2jd7_A.pdb:0.1793470000	1vlg_A.pdb:0.3844550000):0.0901062000):0.1143500000	3e6s_A.pdb:0.5601890000):0.1142110000):0.2425430000):0.2292590000	1otk_A.pdb:2.5944690000):0.0479704000	((((((((1oqu_A.pdb:0.1731540000	1r2f_A.pdb:0.1839000000):0.0416428000	1uzr_A.pdb:0.0713090000):0.4760580000	1mxr_A.pdb:0.8580740000):0.2804450000	((1jk0_A.pdb:0.4138680000	2uw2_A.pdb:0.1575800000):0.0572945000	1w68_A.pdb:0.0833780000):0.6853530000):0.2785680000	3ee4_A.pdb:0.8422600000):0.2077360000	((2inc_B.pdb:0.7572480000	(2inp_C.pdb:0.7195520000	1mty_B.pdb:1.4239310000):0.1849030000):0.2405280000	(1mty_D.pdb:1.2623810000	3dhg_A.pdb:0.7701250000):0.3156200000):0.7159150000):0.2687260000	((2uw1_A.pdb:0.0326350000	2uw1_B.pdb:0.0300820000):0.0842130000	1afr_A.pdb:0.1010740000):1.0721400000):0.1216850000	1za0_A.pdb:1.1034420000):0.6654430000):0.2685930000):0.3104630000):0.2804860000):0.1357280000):0.1028700000):0.0440319000	(1qgh_A.pdb:0.1628180000	2ux1_A.pdb:0.3736550000):0.2466520000):0.0833138000):0.0520163000);
(1ji5_A.pdb:0.2283690000	(1jig_A.pdb:0.1202520000	(((1qgh_A.pdb:0.1974910000	2ux1_A.pdb:0.3189850000):0.1527500000	(1ji4_A.pdb:0.4188980000	2fjc_A.pdb:0.4216540000):0.1487840000):0.0994639000	((((1dps_A.pdb:0.0719250000	1jts_A.pdb:0.0319050000):0.1423070000	1o9r_A.pdb:0.2491220000):0.3979310000	1uvh_A.pdb:0.6512860000):0.2037050000	(((1tjo_A.pdb:0.0361520000	1tk6_A.pdb:0.0285150000):0.2922420000	1otk_A.pdb:2.7780480000):0.2100240000	((((2fzf_A.pdb:1.1345680000	((1lko_A.pdb:0.5829550000	1yuz_A.pdb:0.7654380000):0.3415740000	3qhb_A.pdb:0.8216380000):0.2941520000):0.1566340000	((((1bcf_A.pdb:0.0138720000	3e1q_A.pdb:0.0254430000):0.1286550000	2fkz_A.pdb:0.0770340000):0.1021810000	1jgc_A.pdb:0.3367660000):0.2844570000	1nfv_A.pdb:0.6320400000):0.2074230000):0.0479395000	(((((1lb3_A.pdb:0.0596620000	2za7_A.pdb:0.1642880000):0.1747720000	1r03_A.pdb:0.1101450000):0.0567158000	1bg7_A.pdb:0.4607550000):0.1823550000	(1z6o_A.pdb:0.6800000000	1z6o_M.pdb:0.5918630000):0.1390770000):0.0895300000	((((1eum_A.pdb:0.3529860000	1krq_A.pdb:0.2651410000):0.1003000000	3e6s_A.pdb:0.5040140000):0.1235890000	2jd7_A.pdb:0.1694710000):0.0606708000	1vlg_A.pdb:0.2859400000):0.1315490000):0.3820900000):0.2275510000	(2vzb_A.pdb:0.4346950000	((((((((1oqu_A.pdb:0.0754430000	1r2f_A.pdb:0.1267040000):0.0574189000	1uzr_A.pdb:0.0509940000):0.4212260000	1mxr_A.pdb:0.7344040000):0.2470430000	((1jk0_A.pdb:0.3671110000	2uw2_A.pdb:0.1443750000):0.0501122000	1w68_A.pdb:0.0632860000):0.8085710000):0.1821680000	3ee4_A.pdb:0.9768470000):0.2843950000	((2inc_B.pdb:0.5891890000	(2inp_C.pdb:0.5728030000	1mty_B.pdb:1.4493600000):0.2346770000):0.1979100000	(1mty_D.pdb:0.8897000000	3dhg_A.pdb:0.9623970000):0.3538530000):0.6189100000):0.2074960000	((2uw1_A.pdb:0.0343470000	2uw1_B.pdb:0.0407720000):0.0771658000	1afr_A.pdb:0.0887880000):0.7844630000):0.1672440000	1za0_A.pdb:0.8254870000):0.5419170000):0.1625820000):0.2517330000):0.2150290000):0.1412880000):0.0655801000):0.0313052000	(1n1q_A.pdb:0.1732450000	2chp_A.pdb:0.3414290000):0.1173540000);
(1ji5_A.pdb:0.2635390000	1jig_A.pdb:0.1810560000	(1n1q_A.pdb:0.1555260000	(2chp_A.pdb:0.3064760000	(((1qgh_A.pdb:0.2774330000	2ux1_A.pdb:0.3022350000):0.2923520000	(1ji4_A.pdb:0.5207300000	2fjc_A.pdb:0.4803680000):0.1237340000):0.1190040000	((((1dps_A.pdb:0.0595580000	1jts_A.pdb:0.0289630000):0.1897240000	1o9r_A.pdb:0.2651280000):0.2779950000	1uvh_A.pdb:0.6817510000):0.3422350000	(((1tjo_A.pdb:0.0183710000	1tk6_A.pdb:0.0403160000):0.1342970000	1otk_A.pdb:3.2000140000):0.3716530000	(((2fzf_A.pdb:2.0676470000	(1lko_A.pdb:0.5111800000	(1yuz_A.pdb:0.7460740000	3qhb_A.pdb:0.8593970000):0.1603790000):0.2994290000):0.5302690000	(((((1bcf_A.pdb:0.0176630000	3e1q_A.pdb:0.0343580000):0.1630890000	2fkz_A.pdb:0.1486640000):0.1623510000	1jgc_A.pdb:0.2853320000):0.2301770000	1nfv_A.pdb:0.6171700000):0.1436840000	(((((1lb3_A.pdb:0.0902360000	2za7_A.pdb:0.2033170000):0.1934070000	1r03_A.pdb:0.1642740000):0.0480895000	1bg7_A.pdb:0.5145380000):0.3122230000	(1z6o_A.pdb:0.8671620000	1z6o_M.pdb:0.4560690000):0.1048770000):0.0956588000	((((1eum_A.pdb:0.2453930000	1krq_A.pdb:0.3177720000):0.1238900000	3e6s_A.pdb:0.5260700000):0.0779541000	2jd7_A.pdb:0.1955100000):0.1471880000	1vlg_A.pdb:0.2647340000):0.2469230000):0.4081190000):0.1012060000):0.2540990000	(2vzb_A.pdb:0.4505320000	((((((((1oqu_A.pdb:0.2152130000	1r2f_A.pdb:0.1503840000):0.0678097000	1uzr_A.pdb:0.0649140000):0.3746870000	1mxr_A.pdb:0.7493740000):0.4190730000	((1jk0_A.pdb:0.3370110000	2uw2_A.pdb:0.1560100000):0.0220472000	1w68_A.pdb:0.0595120000):0.7120830000):0.3348210000	3ee4_A.pdb:0.8312230000):0.2129950000	((2inc_B.pdb:0.5979320000	(2inp_C.pdb:0.7287210000	1mty_B.pdb:2.0397440000):0.2453270000):0.4671300000	(1mty_D.pdb:1.0152990000	3dhg_A.pdb:0.9431410000):0.3228770000):0.4949630000):0.2733370000	((2uw1_A.pdb:0.0249860000	2uw1_B.pdb:0.0286290000):0.1160940000	1afr_A.pdb:0.0697930000):0.9041500000):0.2966350000	1za0_A.pdb:0.8022850000):0.8744200000):0.2093760000):0.3480250000):0.2350120000):0.0765276000):0.0501873000):0.0900022000):0.0701919000);
(1ji5_A.pdb:0.2555650000	1jig_A.pdb:0.1793880000	(1n1q_A.pdb:0.1741180000	(2chp_A.pdb:0.3405140000	(((1qgh_A.pdb:0.1489650000	2ux1_A.pdb:0.3731460000):0.3055030000	(1ji4_A.pdb:0.5195010000	2fjc_A.pdb:0.4011320000):0.1098600000):0.0542495000	((((1dps_A.pdb:0.0451520000	1jts_A.pdb:0.0381440000):0.1596010000	1o9r_A.pdb:0.1759690000):0.2900360000	1uvh_A.pdb:0.6870730000):0.2708170000	(((1tjo_A.pdb:0.0205860000	1tk6_A.pdb:0.0197010000):0.2376570000	1otk_A.pdb:2.3636900000):0.2063720000	((((2fzf_A.pdb:1.5392590000	((1lko_A.pdb:0.5128970000	1yuz_A.pdb:0.8659860000):0.2939830000	3qhb_A.pdb:0.8376390000):0.1913530000):0.2275260000	((((1bcf_A.pdb:0.0285450000	3e1q_A.pdb:0.0357040000):0.1326770000	2fkz_A.pdb:0.0875120000):0.1443190000	1jgc_A.pdb:0.3168950000):0.3629940000	1nfv_A.pdb:0.4897870000):0.2732570000):0.0326693000	(((((1lb3_A.pdb:0.0684510000	2za7_A.pdb:0.1315400000):0.2124900000	1r03_A.pdb:0.1704910000):0.0646926000	1bg7_A.pdb:0.5291710000):0.1902720000	(1z6o_A.pdb:0.6922040000	1z6o_M.pdb:0.6251890000):0.1368880000):0.2334230000	((((1eum_A.pdb:0.3521170000	1krq_A.pdb:0.1973920000):0.2010030000	3e6s_A.pdb:0.6394490000):0.1506040000	2jd7_A.pdb:0.1842940000):0.0733580000	1vlg_A.pdb:0.2981570000):0.1851760000):0.3319950000):0.2189440000	(2vzb_A.pdb:0.5873990000	(((((((1oqu_A.pdb:0.1645650000	1r2f_A.pdb:0.1979510000):0.0377123000	1uzr_A.pdb:0.0610380000):0.4513140000	1mxr_A.pdb:0.8198700000):0.2531320000	((1jk0_A.pdb:0.2537920000	2uw2_A.pdb:0.1828030000):0.0393649000	1w68_A.pdb:0.0734090000):0.7964640000):0.2391440000	3ee4_A.pdb:1.0693170000):0.2395730000	((2inc_B.pdb:0.4877010000	(2inp_C.pdb:0.6594490000	1mty_B.pdb:1.6803080000):0.4495060000):0.3257250000	(1mty_D.pdb:1.0297380000	3dhg_A.pdb:0.7056930000):0.3086340000):0.4666050000):0.1574380000	(((2uw1_A.pdb:0.0424310000	2uw1_B.pdb:0.0376080000):0.1045680000	1afr_A.pdb:0.0806900000):0.6919320000	1za0_A.pdb:0.8688410000):0.2369090000):0.5002640000):0.0914982000):0.3334420000):0.2549600000):0.1335570000):0.0691545000):0.0255651000):0.1304250000);
(1ji5_A.pdb:0.2919060000	1jig_A.pdb:0.1281520000	((1n1q_A.pdb:0.1762660000	2chp_A.pdb:0.3998480000):0.0801939000	((1qgh_A.pdb:0.2775830000	2ux1_A.pdb:0.4403290000):0.2248650000	((1ji4_A.pdb:0.4283440000	2fjc_A.pdb:0.5208040000):0.1600030000	(((((1dps_A.pdb:0.0670360000	1jts_A.pdb:0.0609580000):0.2094950000	1o9r_A.pdb:0.1905380000):0.3530550000	1uvh_A.pdb:0.7232190000):0.2283190000	(1tjo_A.pdb:0.0413430000	1tk6_A.pdb:0.0199800000):0.5229560000):0.1964500000	((((((2fzf_A.pdb:1.7366390000	(1lko_A.pdb:0.5780340000	1yuz_A.pdb:0.7660100000):0.3126330000):0.0547069000	3qhb_A.pdb:0.7796850000):0.1883530000	((((((((1oqu_A.pdb:0.1347420000	1r2f_A.pdb:0.1906740000):0.0465091000	1uzr_A.pdb:0.0685390000):0.4361280000	1mxr_A.pdb:0.7049450000):0.2412110000	((1jk0_A.pdb:0.4020060000	2uw2_A.pdb:0.1473870000):0.0467985000	1w68_A.pdb:0.0520320000):0.7106930000):0.4718250000	((2inc_B.pdb:0.6776250000	(2inp_C.pdb:0.6431900000	1mty_B.pdb:2.0543230000):0.2127460000):0.4904110000	(1mty_D.pdb:0.8770350000	3dhg_A.pdb:0.9870040000):0.3629530000):0.5383130000):0.1834140000	3ee4_A.pdb:0.7601490000):0.2706990000	((2uw1_A.pdb:0.0327950000	2uw1_B.pdb:0.0514540000):0.1120040000	1afr_A.pdb:0.1114470000):0.7348070000):0.1664900000	1za0_A.pdb:0.9320620000):0.7906630000):0.3441840000	(((((1lb3_A.pdb:0.0439100000	2za7_A.pdb:0.1475980000):0.2324320000	1bg7_A.pdb:0.4485340000):0.0873697000	1r03_A.pdb:0.1586310000):0.3318210000	((1z6o_A.pdb:0.9919420000	1z6o_M.pdb:0.5868030000):0.1500070000	(((1eum_A.pdb:0.3402670000	1krq_A.pdb:0.2423310000):0.2467450000	(3e6s_A.pdb:0.8599440000	2jd7_A.pdb:0.1147420000):0.0684923000):0.1587120000	1vlg_A.pdb:0.2280120000):0.2423310000):0.0434888000):0.2329100000	1otk_A.pdb:2.5977270000):0.0878996000):0.1419240000	((((1bcf_A.pdb:0.0335700000	3e1q_A.pdb:0.0304260000):0.1372250000	2fkz_A.pdb:0.1377950000):0.1456280000	1jgc_A.pdb:0.2927000000):0.2250340000	1nfv_A.pdb:0.5472630000):0.1590290000):0.1763030000	2vzb_A.pdb:0.7039100000):0.2807030000):0.1329570000):0.1181280000):0.0976912000):0.0976628000);
(1ji5_A.pdb:0.2586480000	1jig_A.pdb:0.2049120000	(1n1q_A.pdb:0.1631630000	(2chp_A.pdb:0.3113520000	(((1qgh_A.pdb:0.2183290000	2ux1_A.pdb:0.3288580000):0.2147130000	(1ji4_A.pdb:0.3943840000	2fjc_A.pdb:0.3180460000):0.0921281000):0.0822841000	((((1dps_A.pdb:0.0630970000	1jts_A.pdb:0.0237460000):0.1926460000	1o9r_A.pdb:0.2023290000):0.2479720000	1uvh_A.pdb:0.5751090000):0.2631960000	((1tjo_A.pdb:0.0147830000	1tk6_A.pdb:0.0210960000):0.4893090000	(((((2fzf_A.pdb:1.0267570000	((1lko_A.pdb:0.4215780000	1yuz_A.pdb:0.9348750000):0.1915620000	3qhb_A.pdb:0.6566820000):0.3529100000):0.1110260000	1otk_A.pdb:2.0620600000):0.0774771000	(((((((1oqu_A.pdb:0.1199110000	1r2f_A.pdb:0.1805130000):0.0621167000	1uzr_A.pdb:0.0435090000):0.5722670000	1mxr_A.pdb:0.6980220000):0.1975570000	((1jk0_A.pdb:0.2942460000	2uw2_A.pdb:0.1101130000):0.0627496000	1w68_A.pdb:0.0792280000):0.7182050000):0.2793780000	3ee4_A.pdb:0.7920000000):0.1413520000	((2inc_B.pdb:0.6889940000	(2inp_C.pdb:0.6706620000	1mty_B.pdb:1.4385250000):0.1353750000):0.3077460000	(1mty_D.pdb:0.9425420000	3dhg_A.pdb:1.1252110000):0.1959930000):0.6065680000):0.2093960000	(((2uw1_A.pdb:0.0421150000	2uw1_B.pdb:0.0415880000):0.0524025000	1afr_A.pdb:0.0937270000):0.4554570000	1za0_A.pdb:1.1081220000):0.2973390000):0.7373890000):0.1552580000	(((((1bcf_A.pdb:0.0501080000	3e1q_A.pdb:0.0370780000):0.0751773000	2fkz_A.pdb:0.1392820000):0.0841659000	1jgc_A.pdb:0.2548320000):0.3243740000	(((((1lb3_A.pdb:0.0280220000	2za7_A.pdb:0.1226080000):0.1873940000	1bg7_A.pdb:0.4029380000):0.0501157000	1r03_A.pdb:0.1194250000):0.1659670000	(1z6o_A.pdb:0.8261960000	1z6o_M.pdb:0.4104980000):0.1035610000):0.2004630000	(((1eum_A.pdb:0.3217140000	1krq_A.pdb:0.2335290000):0.1391580000	(3e6s_A.pdb:0.6518100000	2jd7_A.pdb:0.1504490000):0.0779114000):0.0860512000	1vlg_A.pdb:0.1903610000):0.1364440000):0.2638570000):0.1148950000	1nfv_A.pdb:0.5709000000):0.1636920000):0.0952163000	2vzb_A.pdb:0.5090340000):0.1364770000):0.1939060000):0.0988051000):0.0616822000):0.0533081000):0.0841288000);
(1ji5_A.pdb:0.2809100000	1jig_A.pdb:0.1784090000	(1n1q_A.pdb:0.1720220000	(2chp_A.pdb:0.3355540000	(((1qgh_A.pdb:0.2869610000	2ux1_A.pdb:0.3558150000):0.1792100000	(1ji4_A.pdb:0.3698630000	2fjc_A.pdb:0.3437050000):0.1603720000):0.1071320000	(((((1dps_A.pdb:0.0772730000	1jts_A.pdb:0.0253370000):0.2002380000	1o9r_A.pdb:0.2325620000):0.4122360000	1uvh_A.pdb:0.6983170000):0.1654250000	(1tjo_A.pdb:0.0221050000	1tk6_A.pdb:0.0218610000):0.4742520000):0.1737990000	((((((2fzf_A.pdb:1.5540360000	((1lko_A.pdb:0.4284720000	1yuz_A.pdb:0.6316260000):0.2705500000	3qhb_A.pdb:0.7959790000):0.1991120000):0.0881998000	1otk_A.pdb:1.9672280000):0.0513658000	((((((((1oqu_A.pdb:0.1578780000	1r2f_A.pdb:0.1674790000):0.0466388000	1uzr_A.pdb:0.0442160000):0.4546260000	1mxr_A.pdb:0.6968670000):0.4005010000	((1jk0_A.pdb:0.3698730000	1w68_A.pdb:0.1271120000):0.0469368000	2uw2_A.pdb:0.1516590000):0.6556850000):0.5106350000	3ee4_A.pdb:0.6733270000):0.2129970000	((2inc_B.pdb:0.7871330000	(2inp_C.pdb:0.8205080000	1mty_B.pdb:1.5101660000):0.1793430000):0.3893980000	(1mty_D.pdb:0.7597150000	3dhg_A.pdb:1.0237190000):0.4007640000):0.5943930000):0.1899150000	((2uw1_A.pdb:0.0343260000	2uw1_B.pdb:0.0415740000):0.0856766000	1afr_A.pdb:0.0938740000):0.6044570000):0.0526757000	1za0_A.pdb:1.0836520000):0.7890060000):0.1725850000	(((((1lb3_A.pdb:0.0731130000	2za7_A.pdb:0.1082690000):0.2461950000	1bg7_A.pdb:0.4039250000):0.0680932000	1r03_A.pdb:0.0906240000):0.1854280000	(1z6o_A.pdb:0.8380420000	1z6o_M.pdb:0.4481730000):0.2057230000):0.1511200000	(((1eum_A.pdb:0.3246770000	1krq_A.pdb:0.1807310000):0.1169310000	3e6s_A.pdb:0.4957360000):0.0687334000	(2jd7_A.pdb:0.1071650000	1vlg_A.pdb:0.2388030000):0.0926928000):0.1327200000):0.2964310000):0.1892930000	((((1bcf_A.pdb:0.0263610000	3e1q_A.pdb:0.0258390000):0.1225240000	2fkz_A.pdb:0.1010970000):0.1654100000	1jgc_A.pdb:0.2690080000):0.2866490000	1nfv_A.pdb:0.4518190000):0.1073200000):0.2658180000	2vzb_A.pdb:0.7098140000):0.2309030000):0.1493430000):0.0667273000):0.0628488000):0.0643253000);
(1ji5_A.pdb:0.1893640000	(1jig_A.pdb:0.1421840000	(2chp_A.pdb:0.3106590000	((1qgh_A.pdb:0.2687100000	2ux1_A.pdb:0.3631470000):0.2277750000	((1ji4_A.pdb:0.4367860000	2fjc_A.pdb:0.2994190000):0.1132000000	((((1dps_A.pdb:0.0541990000	1jts_A.pdb:0.0313040000):0.2338590000	1o9r_A.pdb:0.2458080000):0.3711930000	1uvh_A.pdb:0.5095240000):0.2972640000	((1tjo_A.pdb:0.0224020000	1tk6_A.pdb:0.0115580000):0.6471620000	((((((2fzf_A.pdb:1.4865510000	(1lko_A.pdb:0.5582790000	1yuz_A.pdb:0.7365110000):0.1499220000):0.3011110000	3qhb_A.pdb:0.8373590000):0.2205230000	(((((1bcf_A.pdb:0.0294610000	3e1q_A.pdb:0.0382140000):0.1374950000	2fkz_A.pdb:0.0989160000):0.2108030000	1jgc_A.pdb:0.1930760000):0.2806350000	1nfv_A.pdb:0.5566880000):0.2331400000	((((1lb3_A.pdb:0.0483500000	2za7_A.pdb:0.1491710000):0.2244130000	(1bg7_A.pdb:0.4574650000	1r03_A.pdb:0.2199700000):0.0537520000):0.2318710000	(1z6o_A.pdb:0.9560180000	1z6o_M.pdb:0.5177240000):0.2244200000):0.1547350000	((((1eum_A.pdb:0.2968110000	1krq_A.pdb:0.2082920000):0.1520570000	3e6s_A.pdb:0.6692420000):0.1223550000	2jd7_A.pdb:0.2073180000):0.1005980000	1vlg_A.pdb:0.3034370000):0.1526950000):0.3586780000):0.1254270000):0.0931241000	1otk_A.pdb:2.2910420000):0.0467869000	(((((((1oqu_A.pdb:0.1317670000	1r2f_A.pdb:0.1407950000):0.0594358000	1uzr_A.pdb:0.0488210000):0.3719020000	1mxr_A.pdb:0.7321630000):0.2124790000	3ee4_A.pdb:1.0963890000):0.2867590000	((1jk0_A.pdb:0.3299030000	2uw2_A.pdb:0.1501620000):0.0578408000	1w68_A.pdb:0.0521920000):0.4955330000):0.2840380000	((2inc_B.pdb:0.4997280000	(2inp_C.pdb:0.4762550000	1mty_B.pdb:1.3278830000):0.2452540000):0.3024290000	(1mty_D.pdb:0.8831220000	3dhg_A.pdb:0.5806130000):0.4957480000):0.2276320000):0.2179010000	(((2uw1_A.pdb:0.0283510000	2uw1_B.pdb:0.0211470000):0.1282080000	1afr_A.pdb:0.0960640000):0.7403490000	1za0_A.pdb:0.9778570000):0.1747830000):0.8175890000):0.0910916000	2vzb_A.pdb:0.6042240000):0.2584020000):0.1430270000):0.1615070000):0.0590817000):0.0877528000):0.0605526000):0.0768950000	1n1q_A.pdb:0.1466690000);
(1ji5_A.pdb:0.2456420000	(1jig_A.pdb:0.1694360000	(((2chp_A.pdb:0.4047400000	((((1dps_A.pdb:0.0569040000	1jts_A.pdb:0.0324280000):0.2185450000	1o9r_A.pdb:0.2329370000):0.3266910000	1uvh_A.pdb:0.5320600000):0.2554350000	((1tjo_A.pdb:0.0284070000	1tk6_A.pdb:0.0254710000):0.6529210000	(((((((2fzf_A.pdb:1.4986830000	(1lko_A.pdb:0.5063310000	1yuz_A.pdb:0.7985720000):0.2022620000):0.1080140000	3qhb_A.pdb:0.8491670000):0.4581620000	((((((((1oqu_A.pdb:0.1467700000	1r2f_A.pdb:0.1576210000):0.0243577000	1uzr_A.pdb:0.0882890000):0.6402900000	1mxr_A.pdb:0.6897420000):0.1836100000	((1jk0_A.pdb:0.2909300000	2uw2_A.pdb:0.1547310000):0.0312299000	1w68_A.pdb:0.0835600000):0.5404170000):0.3192580000	3ee4_A.pdb:0.7874120000):0.2260030000	((2inc_B.pdb:0.5220820000	(2inp_C.pdb:0.6422930000	1mty_B.pdb:1.7953580000):0.2024230000):0.4821690000	(1mty_D.pdb:0.9853860000	3dhg_A.pdb:0.9531820000):0.2868100000):0.5647700000):0.2167720000	((2uw1_A.pdb:0.0316090000	2uw1_B.pdb:0.0376080000):0.0960164000	1afr_A.pdb:0.0946580000):0.7324310000):0.2357340000	1za0_A.pdb:0.9434790000):0.7080480000):0.1881830000	(((((1lb3_A.pdb:0.0457160000	2za7_A.pdb:0.1294400000):0.3171360000	1r03_A.pdb:0.1204490000):0.0486848000	1bg7_A.pdb:0.3213020000):0.1851970000	(1z6o_A.pdb:0.8591000000	1z6o_M.pdb:0.4927870000):0.1137050000):0.1831100000	((((1eum_A.pdb:0.3770230000	1krq_A.pdb:0.2631280000):0.1626450000	3e6s_A.pdb:0.6585580000):0.1381290000	2jd7_A.pdb:0.1858890000):0.0718621000	1vlg_A.pdb:0.2437660000):0.1636730000):0.2217690000):0.0844593000	1otk_A.pdb:2.5595560000):0.0068342200	((((1bcf_A.pdb:0.0242310000	3e1q_A.pdb:0.0177550000):0.1082760000	2fkz_A.pdb:0.0831390000):0.0953026000	1jgc_A.pdb:0.3207320000):0.2723760000	1nfv_A.pdb:0.5129620000):0.1775590000):0.2072380000	2vzb_A.pdb:0.6773580000):0.1429170000):0.1062720000):0.0569238000):0.0904042000	(1ji4_A.pdb:0.4339030000	2fjc_A.pdb:0.4327600000):0.1821860000):0.0731735000	(1qgh_A.pdb:0.1969780000	2ux1_A.pdb:0.3362120000):0.2780920000):0.0636938000):0.0527204000	1n1q_A.pdb:0.2396270000);
(1ji5_A.pdb:0.2668190000	1jig_A.pdb:0.1414900000	(1n1q_A.pdb:0.1773680000	((((2chp_A.pdb:0.2635840000	((1tjo_A.pdb:0.0318980000	1tk6_A.pdb:0.0148210000):0.6151820000	((2fzf_A.pdb:1.7169140000	2vzb_A.pdb:0.6424210000):0.0562334000	(((((((1bcf_A.pdb:0.0309280000	3e1q_A.pdb:0.0478970000):0.1603940000	2fkz_A.pdb:0.1047680000):0.1796850000	1jgc_A.pdb:0.2755270000):0.2560080000	1nfv_A.pdb:0.5857120000):0.3606970000	(((((1lb3_A.pdb:0.0719990000	2za7_A.pdb:0.2177820000):0.2296470000	1bg7_A.pdb:0.4393130000):0.0561244000	1r03_A.pdb:0.1792640000):0.2026140000	(1z6o_A.pdb:0.7678480000	1z6o_M.pdb:0.4978810000):0.1866480000):0.0825659000	(((1eum_A.pdb:0.3277470000	1krq_A.pdb:0.1610340000):0.1884500000	(2jd7_A.pdb:0.1505840000	1vlg_A.pdb:0.2963210000):0.0546161000):0.1670390000	3e6s_A.pdb:0.6829260000):0.1181230000):0.3569290000):0.1433430000	((1lko_A.pdb:0.4326890000	1yuz_A.pdb:0.6615640000):0.5465830000	3qhb_A.pdb:0.8502730000):0.3103650000):0.1670370000	(1otk_A.pdb:2.6366470000	((((((1oqu_A.pdb:0.1215470000	1r2f_A.pdb:0.1458100000):0.0364431000	1uzr_A.pdb:0.0897340000):0.6347870000	1mxr_A.pdb:0.8558450000):0.1584500000	3ee4_A.pdb:1.1413490000):0.2762290000	(1jk0_A.pdb:0.3438810000	(2uw2_A.pdb:0.1751000000	1w68_A.pdb:0.0672210000):0.0888622000):0.5612420000):0.2741410000	((((2inc_B.pdb:0.4061300000	1mty_B.pdb:1.8058430000):0.1476740000	2inp_C.pdb:0.7940360000):0.4895630000	(1mty_D.pdb:0.7963900000	3dhg_A.pdb:0.8945510000):0.2912420000):0.2741680000	(((2uw1_A.pdb:0.0214860000	2uw1_B.pdb:0.0361260000):0.0901887000	1afr_A.pdb:0.0892730000):0.6152660000	1za0_A.pdb:0.9154520000):0.3021730000):0.1701620000):0.7545860000):0.1108190000):0.0640411000):0.2173370000):0.2397700000):0.0338407000	(((1dps_A.pdb:0.0741620000	1jts_A.pdb:0.0646750000):0.2505820000	1o9r_A.pdb:0.2606680000):0.4266830000	1uvh_A.pdb:0.6115940000):0.3772220000):0.0698403000	((1qgh_A.pdb:0.2466160000	2ux1_A.pdb:0.4840950000):0.2010760000	1ji4_A.pdb:0.5016130000):0.1647300000):0.0674014000	2fjc_A.pdb:0.5569340000):0.0842631000):0.0778149000);
(1ji5_A.pdb:0.2144900000	1jig_A.pdb:0.1684810000	(1n1q_A.pdb:0.2108840000	(2chp_A.pdb:0.4830410000	((1qgh_A.pdb:0.1649310000	2ux1_A.pdb:0.3851650000):0.3029150000	((1ji4_A.pdb:0.5107060000	2fjc_A.pdb:0.4198540000):0.1501670000	((((1dps_A.pdb:0.0510550000	1jts_A.pdb:0.0306230000):0.3593660000	1o9r_A.pdb:0.3031300000):0.3175760000	1uvh_A.pdb:0.7490290000):0.1769090000	((1tjo_A.pdb:0.0305260000	1tk6_A.pdb:0.0433040000):0.4488560000	(((((2fzf_A.pdb:1.7604110000	((1lko_A.pdb:0.4720750000	1yuz_A.pdb:0.7602940000):0.2278300000	3qhb_A.pdb:0.7044590000):0.1897000000):0.3156320000	((((((((1oqu_A.pdb:0.1756360000	1r2f_A.pdb:0.1570810000):0.0692166000	1uzr_A.pdb:0.0528290000):0.5331910000	1mxr_A.pdb:0.7954350000):0.2505540000	((1jk0_A.pdb:0.3826590000	1w68_A.pdb:0.1081460000):0.0607843000	2uw2_A.pdb:0.1266190000):0.6759670000):0.1470430000	3ee4_A.pdb:1.0562870000):0.1723230000	((2inc_B.pdb:0.5697730000	(1mty_D.pdb:1.0343550000	3dhg_A.pdb:0.7202780000):0.5024700000):0.2264110000	(2inp_C.pdb:0.7068140000	1mty_B.pdb:1.6313070000):0.3033960000):0.3061320000):0.3385940000	((2uw1_A.pdb:0.0295910000	2uw1_B.pdb:0.0304480000):0.0900972000	1afr_A.pdb:0.1283880000):0.8509640000):0.1706990000	1za0_A.pdb:1.0470180000):0.7412130000):0.2506810000	((((((1lb3_A.pdb:0.0507040000	2za7_A.pdb:0.1265470000):0.2184850000	1r03_A.pdb:0.1170730000):0.0690096000	1bg7_A.pdb:0.3994380000):0.2770100000	(1z6o_A.pdb:0.9534980000	1z6o_M.pdb:0.5100200000):0.2148160000):0.0907420000	((((1eum_A.pdb:0.3635850000	1krq_A.pdb:0.2313100000):0.1388270000	3e6s_A.pdb:0.7273520000):0.1121130000	2jd7_A.pdb:0.1458500000):0.1303520000	1vlg_A.pdb:0.2278680000):0.1762730000):0.2472220000	1otk_A.pdb:2.8096840000):0.1266730000):0.0622490000	((((1bcf_A.pdb:0.0353970000	3e1q_A.pdb:0.0387630000):0.1001560000	2fkz_A.pdb:0.1131920000):0.1374060000	1jgc_A.pdb:0.2604540000):0.2492820000	1nfv_A.pdb:0.5126740000):0.2104130000):0.1927490000	2vzb_A.pdb:0.6754340000):0.2143880000):0.2037250000):0.1215040000):0.0755774000):0.0806748000):0.0643056000):0.0657210000);
(1ji5_A.pdb:0.2206060000	1jig_A.pdb:0.1878710000	((1n1q_A.pdb:0.1563530000	2chp_A.pdb:0.3227840000):0.0738742000	((1qgh_A.pdb:0.2538250000	2ux1_A.pdb:0.3025260000):0.1828180000	((1ji4_A.pdb:0.3977710000	2fjc_A.pdb:0.4306110000):0.1017880000	(((((1dps_A.pdb:0.0514190000	1jts_A.pdb:0.0555670000):0.1131530000	1o9r_A.pdb:0.2351580000):0.2910040000	1uvh_A.pdb:0.8315040000):0.1597680000	(1tjo_A.pdb:0.0097320000	1tk6_A.pdb:0.0300430000):0.6833800000):0.1405200000	((((((2fzf_A.pdb:1.4704550000	((1lko_A.pdb:0.6166790000	1yuz_A.pdb:0.8422040000):0.2868500000	3qhb_A.pdb:0.8829650000):0.1435240000):0.3740880000	((((((((1oqu_A.pdb:0.1729710000	1r2f_A.pdb:0.2116460000):0.0303946000	1uzr_A.pdb:0.0720160000):0.5203970000	1mxr_A.pdb:0.5701980000):0.3374400000	(1jk0_A.pdb:0.3226310000	(2uw2_A.pdb:0.1945140000	1w68_A.pdb:0.1002240000):0.1606490000):0.4657750000):0.2146570000	3ee4_A.pdb:0.7923540000):0.1307260000	((2inc_B.pdb:0.7890060000	(2inp_C.pdb:0.5768230000	1mty_B.pdb:1.7400640000):0.2617100000):0.4454570000	(1mty_D.pdb:1.0645890000	3dhg_A.pdb:0.9301790000):0.2632030000):0.2987280000):0.4137340000	((2uw1_A.pdb:0.0264590000	2uw1_B.pdb:0.0496120000):0.1073180000	1afr_A.pdb:0.1039230000):0.6682880000):0.2306120000	1za0_A.pdb:0.8485230000):0.7609300000):0.1122780000	1otk_A.pdb:2.5035520000):0.1192270000	((((1lb3_A.pdb:0.0634200000	2za7_A.pdb:0.1408970000):0.2228390000	(1bg7_A.pdb:0.3867290000	1r03_A.pdb:0.1161850000):0.0754155000):0.2126310000	(1z6o_A.pdb:0.8443940000	1z6o_M.pdb:0.6534800000):0.0545872000):0.1018740000	((((1eum_A.pdb:0.3167280000	1krq_A.pdb:0.1199910000):0.1760630000	3e6s_A.pdb:0.5320810000):0.1406400000	2jd7_A.pdb:0.1315140000):0.0700973000	1vlg_A.pdb:0.2158820000):0.2645620000):0.2444780000):0.1680600000	((((1bcf_A.pdb:0.0207170000	3e1q_A.pdb:0.0303730000):0.1431110000	2fkz_A.pdb:0.1630430000):0.0609419000	1jgc_A.pdb:0.2985450000):0.2846910000	1nfv_A.pdb:0.5795560000):0.1010500000):0.1862860000	2vzb_A.pdb:0.5301390000):0.2369780000):0.0765890000):0.0642239000):0.0660593000):0.0561622000);
(1ji5_A.pdb:0.2949220000	1jig_A.pdb:0.1328570000	(1n1q_A.pdb:0.2417690000	(2chp_A.pdb:0.3770650000	((((1qgh_A.pdb:0.2601620000	2ux1_A.pdb:0.4716010000):0.2665740000	1ji4_A.pdb:0.4591230000):0.1350050000	2fjc_A.pdb:0.4906070000):0.0447603000	(((((1dps_A.pdb:0.0518110000	1jts_A.pdb:0.0274350000):0.1734740000	1o9r_A.pdb:0.1889670000):0.3228450000	1uvh_A.pdb:0.5466760000):0.3174290000	(1tjo_A.pdb:0.0130370000	1tk6_A.pdb:0.0332530000):0.7566350000):0.2053840000	(((((2fzf_A.pdb:1.6434640000	(1lko_A.pdb:0.5069400000	1yuz_A.pdb:0.8478250000):0.1511240000):0.3307150000	((((((((1oqu_A.pdb:0.1824240000	1r2f_A.pdb:0.1499430000):0.0505040000	1uzr_A.pdb:0.0606500000):0.5028250000	1mxr_A.pdb:0.7062940000):0.3538230000	((1jk0_A.pdb:0.3847580000	2uw2_A.pdb:0.1493440000):0.0513555000	1w68_A.pdb:0.0489510000):0.8097050000):0.4241650000	3ee4_A.pdb:0.9516220000):0.2084270000	((2inc_B.pdb:0.3962540000	(2inp_C.pdb:0.4892840000	1mty_B.pdb:1.7992360000):0.5524940000):0.2709080000	(1mty_D.pdb:1.1347790000	3dhg_A.pdb:0.8118080000):0.6556050000):0.6685620000):0.2477780000	((2uw1_A.pdb:0.0221440000	2uw1_B.pdb:0.0449380000):0.0873259000	1afr_A.pdb:0.1096680000):0.6415030000):0.1879010000	1za0_A.pdb:1.1178040000):0.9605390000):0.1737900000	((3qhb_A.pdb:0.8257200000	1otk_A.pdb:2.8812390000):0.1768970000	(((((1lb3_A.pdb:0.0939010000	2za7_A.pdb:0.1490450000):0.2403050000	1r03_A.pdb:0.1876760000):0.0389075000	1bg7_A.pdb:0.3901420000):0.2314340000	(1z6o_A.pdb:0.9401060000	1z6o_M.pdb:0.5962730000):0.1209910000):0.1665850000	((((1eum_A.pdb:0.3266700000	1krq_A.pdb:0.3573430000):0.1880420000	3e6s_A.pdb:0.7499280000):0.0527106000	2jd7_A.pdb:0.2026670000):0.0941682000	1vlg_A.pdb:0.2418800000):0.1822460000):0.3240060000):0.1149630000):0.0907107000	((((1bcf_A.pdb:0.0129540000	3e1q_A.pdb:0.0203370000):0.1312360000	2fkz_A.pdb:0.1508970000):0.1841820000	1jgc_A.pdb:0.4050090000):0.3769580000	1nfv_A.pdb:0.4631170000):0.2401550000):0.2206130000	2vzb_A.pdb:0.6421430000):0.4569290000):0.1697040000):0.0827226000):0.0651635000):0.0980997000);
(1ji5_A.pdb:0.2136640000	(1jig_A.pdb:0.1552860000	((1qgh_A.pdb:0.2421890000	2ux1_A.pdb:0.4038940000):0.2155130000	((1ji4_A.pdb:0.3033380000	2fjc_A.pdb:0.4327200000):0.1834080000	(((((1dps_A.pdb:0.0744400000	1jts_A.pdb:0.0432890000):0.2548160000	1o9r_A.pdb:0.2719600000):0.3320960000	1uvh_A.pdb:0.6795940000):0.1963640000	((1tjo_A.pdb:0.0352110000	1tk6_A.pdb:0.0324090000):0.2255230000	1otk_A.pdb:2.3591490000):0.2250240000):0.0970929000	(((2fzf_A.pdb:1.8776960000	((1lko_A.pdb:0.6401590000	1yuz_A.pdb:0.7126520000):0.2277490000	3qhb_A.pdb:0.7855800000):0.2046810000):0.3896080000	(((((1bcf_A.pdb:0.0357020000	3e1q_A.pdb:0.0517840000):0.1639140000	2fkz_A.pdb:0.1633740000):0.1221850000	1jgc_A.pdb:0.3116200000):0.2590470000	1nfv_A.pdb:0.6070600000):0.2092200000	((((1lb3_A.pdb:0.0539270000	2za7_A.pdb:0.1061830000):0.2883110000	1r03_A.pdb:0.1114700000):0.1317570000	1bg7_A.pdb:0.3533770000):0.2219030000	((1z6o_A.pdb:1.0880920000	1z6o_M.pdb:0.5562120000):0.0835214000	((((1eum_A.pdb:0.3539590000	1krq_A.pdb:0.2653170000):0.1866510000	3e6s_A.pdb:0.6161160000):0.0780656000	2jd7_A.pdb:0.1272370000):0.1107330000	1vlg_A.pdb:0.2698810000):0.2643010000):0.0760268000):0.3836000000):0.0552164000):0.2407800000	(2vzb_A.pdb:0.5683490000	(((((((1oqu_A.pdb:0.1873890000	1r2f_A.pdb:0.1857080000):0.0806540000	1uzr_A.pdb:0.0585160000):0.3902920000	1mxr_A.pdb:0.7724370000):0.3989410000	(1jk0_A.pdb:0.2584080000	(2uw2_A.pdb:0.2152220000	1w68_A.pdb:0.0504860000):0.1624520000):0.5270810000):0.4978490000	3ee4_A.pdb:0.8579660000):0.3863020000	((2inc_B.pdb:0.6486420000	(2inp_C.pdb:0.9396590000	1mty_B.pdb:1.5114360000):0.1553220000):0.2197340000	(1mty_D.pdb:0.8586980000	3dhg_A.pdb:0.8470300000):0.2514060000):0.4521260000):0.2123630000	(((2uw1_A.pdb:0.0203130000	2uw1_B.pdb:0.0424400000):0.1161240000	1afr_A.pdb:0.1340940000):0.5411880000	1za0_A.pdb:0.9089780000):0.2870230000):0.6216740000):0.2257100000):0.1877000000):0.1621320000):0.0585054000):0.0829245000):0.0549856000	(1n1q_A.pdb:0.0972270000	2chp_A.pdb:0.4923240000):0.1125990000);
(1ji5_A.pdb:0.2762280000	1jig_A.pdb:0.1438460000	(1n1q_A.pdb:0.1765490000	(2chp_A.pdb:0.2748010000	((((1qgh_A.pdb:0.3445770000	2ux1_A.pdb:0.3861710000):0.1331760000	1ji4_A.pdb:0.3713710000):0.1145830000	2fjc_A.pdb:0.4398860000):0.0418858000	(((((1dps_A.pdb:0.0555640000	1jts_A.pdb:0.0520900000):0.2703960000	1o9r_A.pdb:0.1831020000):0.3680730000	1uvh_A.pdb:0.5515690000):0.2076190000	(1tjo_A.pdb:0.0421170000	1tk6_A.pdb:0.0071100000):0.4749200000):0.1898590000	(((((2fzf_A.pdb:1.9382190000	(1lko_A.pdb:0.5024420000	1yuz_A.pdb:0.7473020000):0.2139680000):0.2312650000	3qhb_A.pdb:0.8886240000):0.2350770000	(((((1bcf_A.pdb:0.0294910000	3e1q_A.pdb:0.0259140000):0.1683940000	2fkz_A.pdb:0.1213250000):0.2190870000	1jgc_A.pdb:0.1880420000):0.2575900000	1nfv_A.pdb:0.4639470000):0.2560640000	(((((1lb3_A.pdb:0.0273880000	2za7_A.pdb:0.1593240000):0.2677530000	1r03_A.pdb:0.1735300000):0.0458073000	1bg7_A.pdb:0.3207990000):0.2492620000	(1z6o_A.pdb:0.8519220000	1z6o_M.pdb:0.4775420000):0.2149230000):0.1549620000	((((1eum_A.pdb:0.3623950000	1krq_A.pdb:0.2170410000):0.1395330000	3e6s_A.pdb:0.7205520000):0.0726627000	2jd7_A.pdb:0.1835430000):0.0975355000	1vlg_A.pdb:0.1890410000):0.2085230000):0.3679900000):0.0638883000):0.1973180000	(1otk_A.pdb:1.6277890000	(((((((1oqu_A.pdb:0.1543450000	1r2f_A.pdb:0.1535830000):0.0402393000	1uzr_A.pdb:0.1081360000):0.4694770000	1mxr_A.pdb:0.7884760000):0.3104360000	3ee4_A.pdb:1.0999900000):0.2309010000	((1jk0_A.pdb:0.3376640000	2uw2_A.pdb:0.1468970000):0.0625120000	1w68_A.pdb:0.0657010000):0.6269080000):0.3495690000	((2inc_B.pdb:0.9022400000	(2inp_C.pdb:0.8899480000	1mty_B.pdb:1.2371090000):0.2767430000):0.2476590000	(1mty_D.pdb:1.0268360000	3dhg_A.pdb:0.9641060000):0.3611620000):0.3099380000):0.1613930000	(((2uw1_A.pdb:0.0491220000	2uw1_B.pdb:0.0311970000):0.0732063000	1afr_A.pdb:0.0859170000):0.7996880000	1za0_A.pdb:1.3511000000):0.2017740000):0.5893840000):0.2832350000):0.2402020000	2vzb_A.pdb:0.4467670000):0.3338770000):0.0736011000):0.0770727000):0.0929645000):0.0557141000);
(1ji5_A.pdb:0.2489830000	1jig_A.pdb:0.1363210000	(1n1q_A.pdb:0.1479890000	(2chp_A.pdb:0.3774290000	(((1qgh_A.pdb:0.1837310000	2ux1_A.pdb:0.4364340000):0.3139350000	(1ji4_A.pdb:0.4167560000	2fjc_A.pdb:0.3840920000):0.1413730000):0.1028880000	((((1dps_A.pdb:0.0668150000	1jts_A.pdb:0.0476660000):0.1284320000	1o9r_A.pdb:0.3239150000):0.2940320000	1uvh_A.pdb:0.6073340000):0.4848200000	((1tjo_A.pdb:0.0454120000	1tk6_A.pdb:0.0327920000):0.6590240000	(((2fzf_A.pdb:1.8445160000	((1lko_A.pdb:0.5587070000	1yuz_A.pdb:0.8665460000):0.1672910000	3qhb_A.pdb:0.8556730000):0.2437010000):0.2428640000	(((((1bcf_A.pdb:0.0191770000	3e1q_A.pdb:0.0298000000):0.1240660000	2fkz_A.pdb:0.1890620000):0.0904583000	1jgc_A.pdb:0.4033330000):0.2228510000	((((1lb3_A.pdb:0.0520380000	2za7_A.pdb:0.1397380000):0.2215750000	(1bg7_A.pdb:0.3548730000	1r03_A.pdb:0.1608110000):0.0383272000):0.2771570000	(1z6o_A.pdb:0.8209320000	1z6o_M.pdb:0.5806890000):0.2534740000):0.0783510000	(((1eum_A.pdb:0.3808040000	1krq_A.pdb:0.2264490000):0.1538390000	3e6s_A.pdb:0.6081070000):0.0985395000	(2jd7_A.pdb:0.1481730000	1vlg_A.pdb:0.2316520000):0.1228800000):0.1695270000):0.4327990000):0.2126300000	1nfv_A.pdb:0.6928520000):0.1054300000):0.2176170000	((2vzb_A.pdb:0.3469730000	((((((((1oqu_A.pdb:0.1807150000	1uzr_A.pdb:0.1282480000):0.0361115000	1r2f_A.pdb:0.1336990000):0.6002370000	1mxr_A.pdb:1.0166010000):0.1298940000	((1jk0_A.pdb:0.3275660000	2uw2_A.pdb:0.1480110000):0.0797891000	1w68_A.pdb:0.0502080000):0.7987310000):0.3595210000	3ee4_A.pdb:0.9922410000):0.3618630000	((2inc_B.pdb:0.6549300000	(2inp_C.pdb:0.6071780000	1mty_B.pdb:2.4306090000):0.3748960000):0.1639830000	(1mty_D.pdb:0.8854970000	3dhg_A.pdb:0.9833100000):0.2663090000):0.6614640000):0.1705680000	((2uw1_A.pdb:0.0348520000	2uw1_B.pdb:0.0469800000):0.1131720000	1afr_A.pdb:0.0950370000):1.0071100000):0.3953460000	1za0_A.pdb:0.7410930000):0.9145880000):0.1434100000	1otk_A.pdb:3.1762400000):0.2168580000):0.1695710000):0.2399460000):0.1291030000):0.0844717000):0.0502970000):0.1365760000);
(1ji5_A.pdb:0.2345020000	1jig_A.pdb:0.1449300000	(1n1q_A.pdb:0.1513520000	(2chp_A.pdb:0.2624300000	(((1qgh_A.pdb:0.2358680000	2ux1_A.pdb:0.3615350000):0.2119370000	(1ji4_A.pdb:0.4247920000	2fjc_A.pdb:0.3654180000):0.1210110000):0.0856682000	(((((1dps_A.pdb:0.0663570000	1jts_A.pdb:0.0489500000):0.1720810000	1o9r_A.pdb:0.3124140000):0.3688960000	1uvh_A.pdb:0.6028270000):0.2142980000	(1tjo_A.pdb:0.0273240000	1tk6_A.pdb:0.0207330000):0.5344970000):0.1090650000	(((((((2fzf_A.pdb:1.4482080000	1yuz_A.pdb:0.7017000000):0.1829880000	1lko_A.pdb:0.4455090000):0.2990270000	3qhb_A.pdb:0.6322380000):0.4508470000	((((((1oqu_A.pdb:0.1395610000	1r2f_A.pdb:0.1464430000):0.0458998000	1uzr_A.pdb:0.0542240000):0.5634310000	1mxr_A.pdb:0.7905320000):0.1859120000	((1jk0_A.pdb:0.3294910000	2uw2_A.pdb:0.1304300000):0.0735383000	1w68_A.pdb:0.0530680000):0.8153770000):0.2476580000	3ee4_A.pdb:0.8517550000):0.3564580000	((((2inc_B.pdb:0.5132080000	(2inp_C.pdb:0.7063650000	1mty_B.pdb:1.3863530000):0.4213540000):0.4026160000	(1mty_D.pdb:0.9627110000	3dhg_A.pdb:0.8734200000):0.4528980000):0.6575630000	((2uw1_A.pdb:0.0327630000	2uw1_B.pdb:0.0364940000):0.0962768000	1afr_A.pdb:0.0888130000):0.5120700000):0.1930660000	1za0_A.pdb:1.0522450000):0.1543650000):0.7172040000):0.2491100000	((((((((1lb3_A.pdb:0.0756440000	2za7_A.pdb:0.1889820000):0.2356230000	1bg7_A.pdb:0.4563360000):0.0587167000	1r03_A.pdb:0.0990890000):0.1789140000	(1z6o_A.pdb:1.0213140000	1z6o_M.pdb:0.5849770000):0.2106230000):0.2207940000	3e6s_A.pdb:0.5042850000):0.1462590000	(2jd7_A.pdb:0.2101880000	1vlg_A.pdb:0.2456950000):0.0874322000):0.0724668000	(1eum_A.pdb:0.2623300000	1krq_A.pdb:0.2576300000):0.1781300000):0.1224120000	1otk_A.pdb:3.0128560000):0.1138870000):0.1462870000	((((1bcf_A.pdb:0.0336160000	3e1q_A.pdb:0.0684340000):0.1116770000	2fkz_A.pdb:0.1636270000):0.0925022000	1jgc_A.pdb:0.4035070000):0.3187480000	1nfv_A.pdb:0.5108210000):0.2296600000):0.3788820000	2vzb_A.pdb:0.7024590000):0.2207980000):0.1888360000):0.0692385000):0.0780447000):0.0805050000);
(1ji5_A.pdb:0.2823940000	((1jig_A.pdb:0.1755840000	((1qgh_A.pdb:0.1750090000	2ux1_A.pdb:0.3599590000):0.2483570000	(1ji4_A.pdb:0.3782080000	2fjc_A.pdb:0.4407510000):0.1295780000):0.1051410000):0.0549759000	(2chp_A.pdb:0.3048680000	((((1dps_A.pdb:0.0626990000	1jts_A.pdb:0.0328870000):0.2361460000	1o9r_A.pdb:0.1751620000):0.3746030000	1uvh_A.pdb:0.7218370000):0.2203570000	((1tjo_A.pdb:0.0429330000	1tk6_A.pdb:0.0177110000):0.4601600000	((2fzf_A.pdb:1.9173660000	2vzb_A.pdb:0.3830520000):0.1274120000	(((((((1bcf_A.pdb:0.0251150000	3e1q_A.pdb:0.0208550000):0.0845770000	2fkz_A.pdb:0.1637310000):0.0990987000	1jgc_A.pdb:0.3508030000):0.2076550000	((((((1lb3_A.pdb:0.0662590000	2za7_A.pdb:0.1674090000):0.1654670000	1bg7_A.pdb:0.4302310000):0.0978909000	1r03_A.pdb:0.1139090000):0.1746280000	(1z6o_A.pdb:0.7385200000	1z6o_M.pdb:0.6099780000):0.2733050000):0.2526900000	3e6s_A.pdb:0.6078500000):0.1015230000	(((1eum_A.pdb:0.2588180000	1krq_A.pdb:0.2250570000):0.2082640000	2jd7_A.pdb:0.1968510000):0.0351118000	1vlg_A.pdb:0.2798110000):0.0772102000):0.4066860000):0.1647280000	1nfv_A.pdb:0.3975510000):0.1993370000	((1lko_A.pdb:0.3886350000	1yuz_A.pdb:0.8776720000):0.1950680000	3qhb_A.pdb:0.6654730000):0.5153160000):0.1866690000	(1otk_A.pdb:2.0127920000	((((((((1oqu_A.pdb:0.1455840000	1r2f_A.pdb:0.2248350000):0.0511524000	1uzr_A.pdb:0.0548090000):0.3984700000	1mxr_A.pdb:0.9125580000):0.6187490000	((1jk0_A.pdb:0.3498240000	2uw2_A.pdb:0.1497740000):0.0305280000	1w68_A.pdb:0.0778150000):0.7040310000):0.2639650000	3ee4_A.pdb:0.9494190000):0.2595350000	((2inc_B.pdb:0.5220020000	(2inp_C.pdb:0.7021380000	1mty_B.pdb:1.8483330000):0.4806660000):0.4158280000	(1mty_D.pdb:0.9090460000	3dhg_A.pdb:0.8877240000):0.3886310000):0.2909340000):0.3025680000	((2uw1_A.pdb:0.0270630000	2uw1_B.pdb:0.0446150000):0.0966941000	1afr_A.pdb:0.0952920000):0.6738820000):0.3446200000	1za0_A.pdb:0.7562300000):0.4884600000):0.2757430000):0.1044790000):0.1706200000):0.1733210000):0.1147620000):0.0637489000):0.0480510000	1n1q_A.pdb:0.1582670000);
(1ji5_A.pdb:0.2434190000	1jig_A.pdb:0.1861430000	(1n1q_A.pdb:0.1874040000	(2chp_A.pdb:0.2914400000	(((1qgh_A.pdb:0.1331870000	2ux1_A.pdb:0.3639740000):0.3520640000	((1ji4_A.pdb:0.4261470000	2fjc_A.pdb:0.3729190000):0.0902371000	(((1dps_A.pdb:0.0595330000	1jts_A.pdb:0.0514060000):0.2173080000	1o9r_A.pdb:0.2476400000):0.2799630000	1uvh_A.pdb:0.5758910000):0.1725540000):0.1089540000):0.0465425000	((1tjo_A.pdb:0.0175970000	1tk6_A.pdb:0.0256070000):0.4068100000	(((((((2fzf_A.pdb:2.1211940000	(1lko_A.pdb:0.6744820000	1yuz_A.pdb:0.6034090000):0.1694900000):0.1058500000	3qhb_A.pdb:0.5824600000):0.4111640000	(((((((1oqu_A.pdb:0.1859790000	1r2f_A.pdb:0.1736660000):0.0764730000	1uzr_A.pdb:0.0821870000):0.5235550000	1mxr_A.pdb:0.8588340000):0.1150160000	((1jk0_A.pdb:0.3586730000	2uw2_A.pdb:0.1314860000):0.0399588000	1w68_A.pdb:0.0714130000):0.8173050000):0.3999770000	3ee4_A.pdb:0.7641230000):0.2502400000	(((2uw1_A.pdb:0.0242400000	2uw1_B.pdb:0.0234080000):0.0896979000	1afr_A.pdb:0.1181450000):0.7256020000	1za0_A.pdb:0.9580850000):0.3082820000):0.1153920000	((2inc_B.pdb:0.6094600000	(2inp_C.pdb:0.7321440000	1mty_B.pdb:1.8206180000):0.3521790000):0.3123660000	(1mty_D.pdb:0.8349630000	3dhg_A.pdb:0.8917580000):0.3001380000):0.5621070000):0.4646820000):0.0330470000	(((((1lb3_A.pdb:0.0664840000	2za7_A.pdb:0.1220690000):0.2262530000	1bg7_A.pdb:0.4506970000):0.1270390000	1r03_A.pdb:0.1356730000):0.2284170000	(1z6o_A.pdb:0.7837940000	1z6o_M.pdb:0.4621960000):0.2700300000):0.1861410000	(((1eum_A.pdb:0.3773510000	1krq_A.pdb:0.2067340000):0.1484690000	3e6s_A.pdb:0.5145580000):0.1014080000	(2jd7_A.pdb:0.1565760000	1vlg_A.pdb:0.3139140000):0.0795001000):0.1211020000):0.2842070000):0.0759360000	1otk_A.pdb:2.2046690000):0.0495427000	((((1bcf_A.pdb:0.0387160000	3e1q_A.pdb:0.0354170000):0.1489010000	2fkz_A.pdb:0.1172820000):0.1405530000	1jgc_A.pdb:0.2384470000):0.4067070000	1nfv_A.pdb:0.3597890000):0.3278990000):0.3009100000	2vzb_A.pdb:0.7698870000):0.3156490000):0.2237690000):0.0944667000):0.0566770000):0.0526980000);
(1ji5_A.pdb:0.2300430000	1jig_A.pdb:0.1626950000	(1n1q_A.pdb:0.1730750000	(2chp_A.pdb:0.3035090000	((((1qgh_A.pdb:0.2075340000	2ux1_A.pdb:0.3231420000):0.2337140000	1ji4_A.pdb:0.3151310000):0.1344820000	2fjc_A.pdb:0.3564650000):0.0985347000	((((1dps_A.pdb:0.0512210000	1jts_A.pdb:0.0483950000):0.2296930000	1o9r_A.pdb:0.2577710000):0.4164920000	1uvh_A.pdb:0.4923940000):0.2526150000	(((1tjo_A.pdb:0.0192990000	1tk6_A.pdb:0.0329360000):0.2460400000	1otk_A.pdb:2.2682040000):0.2240730000	(((((2fzf_A.pdb:1.2580560000	(1lko_A.pdb:0.5611560000	1yuz_A.pdb:0.5977300000):0.2743580000):0.1936040000	3qhb_A.pdb:0.7697700000):0.3112630000	(((((((1oqu_A.pdb:0.1568430000	1r2f_A.pdb:0.1770350000):0.0358149000	1uzr_A.pdb:0.0784020000):0.4021740000	1mxr_A.pdb:0.7740040000):0.2060760000	((1jk0_A.pdb:0.3373430000	2uw2_A.pdb:0.1764130000):0.0556632000	1w68_A.pdb:0.0624240000):0.8957650000):0.2859910000	3ee4_A.pdb:0.7774950000):0.0980173000	(((2inc_B.pdb:0.6942520000	1mty_B.pdb:1.5429490000):0.1844940000	2inp_C.pdb:0.7233240000):0.2840490000	(1mty_D.pdb:0.8998880000	3dhg_A.pdb:0.9486130000):0.4753210000):0.6369260000):0.2568670000	(((2uw1_A.pdb:0.0348230000	2uw1_B.pdb:0.0394000000):0.1023000000	1afr_A.pdb:0.0819880000):0.6617880000	1za0_A.pdb:1.1309800000):0.2013910000):0.5057920000):0.0304683000	(((((1bcf_A.pdb:0.0455350000	3e1q_A.pdb:0.0277160000):0.1690260000	2fkz_A.pdb:0.1220910000):0.1652290000	1jgc_A.pdb:0.2893630000):0.3718990000	1nfv_A.pdb:0.4617590000):0.2519360000	(((((1lb3_A.pdb:0.1003400000	2za7_A.pdb:0.1183080000):0.2509700000	1r03_A.pdb:0.1785740000):0.0653615000	1bg7_A.pdb:0.3672070000):0.1993270000	(1z6o_A.pdb:0.8433930000	1z6o_M.pdb:0.5724730000):0.1315790000):0.1246730000	((((1eum_A.pdb:0.3179380000	1krq_A.pdb:0.2736900000):0.1416780000	3e6s_A.pdb:0.6269260000):0.1183850000	2jd7_A.pdb:0.1843680000):0.0976538000	1vlg_A.pdb:0.2598030000):0.1890730000):0.3190670000):0.2468970000):0.1921110000	2vzb_A.pdb:0.6460210000):0.3264840000):0.0971225000):0.1422460000):0.0897709000):0.0613279000):0.0752385000);
(1ji5_A.pdb:0.2353520000	(1jig_A.pdb:0.2212260000	1n1q_A.pdb:0.1813800000):0.0530171000	((2chp_A.pdb:0.3921170000	((1ji4_A.pdb:0.4149430000	2fjc_A.pdb:0.3988290000):0.1836840000	((((1dps_A.pdb:0.0365380000	1jts_A.pdb:0.0511900000):0.2281000000	1o9r_A.pdb:0.2298390000):0.3029060000	1uvh_A.pdb:0.7452340000):0.3063300000	((1tjo_A.pdb:0.0256910000	1tk6_A.pdb:0.0342790000):0.5115440000	((((((2fzf_A.pdb:1.7780430000	(1lko_A.pdb:0.3734980000	1yuz_A.pdb:0.8395290000):0.2674600000):0.1736590000	3qhb_A.pdb:0.8928500000):0.4060470000	((((1bcf_A.pdb:0.0150780000	3e1q_A.pdb:0.0180540000):0.1401730000	2fkz_A.pdb:0.1410060000):0.1330980000	1jgc_A.pdb:0.3662170000):0.2489980000	(((((1lb3_A.pdb:0.0763190000	2za7_A.pdb:0.1311130000):0.2585290000	1bg7_A.pdb:0.4825320000):0.0424265000	1r03_A.pdb:0.1328620000):0.2250450000	(1z6o_A.pdb:0.8218720000	1z6o_M.pdb:0.5206240000):0.1875530000):0.1309670000	(((1eum_A.pdb:0.3703430000	1krq_A.pdb:0.2283740000):0.1164770000	3e6s_A.pdb:0.5288020000):0.0720767000	(2jd7_A.pdb:0.2058600000	1vlg_A.pdb:0.2579610000):0.1105180000):0.1529580000):0.3646420000):0.1553960000):0.0570479000	1nfv_A.pdb:0.4478260000):0.1695720000	(1otk_A.pdb:2.2759260000	((((((((1oqu_A.pdb:0.1152040000	1r2f_A.pdb:0.1488650000):0.0592275000	1uzr_A.pdb:0.0628960000):0.5350690000	1mxr_A.pdb:0.6946580000):0.1966800000	((1jk0_A.pdb:0.3407600000	2uw2_A.pdb:0.1462740000):0.0452809000	1w68_A.pdb:0.0783810000):0.6533570000):0.3059830000	3ee4_A.pdb:0.8397160000):0.3052450000	((2uw1_A.pdb:0.0113630000	2uw1_B.pdb:0.0362550000):0.0952100000	1afr_A.pdb:0.1053640000):0.6189770000):0.1014650000	1za0_A.pdb:1.1445030000):0.1161610000	((2inc_B.pdb:0.5747430000	(2inp_C.pdb:0.5919890000	1mty_B.pdb:1.6301770000):0.2848610000):0.3262940000	(1mty_D.pdb:1.2210410000	3dhg_A.pdb:0.8522740000):0.3833330000):0.4183430000):0.5911430000):0.3948620000):0.0553719000	2vzb_A.pdb:0.6379740000):0.1766890000):0.2178510000):0.0556802000):0.0828071000):0.0566861000	(1qgh_A.pdb:0.2620710000	2ux1_A.pdb:0.5376370000):0.2914190000):0.0501574000);
(1ji5_A.pdb:0.2273150000	1jig_A.pdb:0.1801840000	((1n1q_A.pdb:0.1659430000	2chp_A.pdb:0.4121920000):0.0430214000	(((1qgh_A.pdb:0.1796240000	2ux1_A.pdb:0.2907740000):0.1966320000	(1ji4_A.pdb:0.3806250000	2fjc_A.pdb:0.4173980000):0.1227390000):0.0674230000	(((((1dps_A.pdb:0.0666690000	1jts_A.pdb:0.0442480000):0.2810070000	1o9r_A.pdb:0.1646890000):0.3695280000	1uvh_A.pdb:0.5516600000):0.1513720000	(1tjo_A.pdb:0.0231060000	1tk6_A.pdb:0.0219870000):0.5989060000):0.1748650000	(((((((2fzf_A.pdb:1.5788550000	1yuz_A.pdb:0.6509180000):0.0815973000	1lko_A.pdb:0.4476080000):0.2361090000	3qhb_A.pdb:1.1413210000):0.4182620000	((((((1oqu_A.pdb:0.1268920000	1r2f_A.pdb:0.1802690000):0.0602270000	1uzr_A.pdb:0.0783870000):0.4768650000	1mxr_A.pdb:0.7021010000):0.3890780000	((1jk0_A.pdb:0.3742340000	2uw2_A.pdb:0.1368580000):0.0893517000	1w68_A.pdb:0.0501580000):0.6656210000):0.2239140000	3ee4_A.pdb:0.8255210000):0.1485230000	((((2inc_B.pdb:0.6244090000	(2inp_C.pdb:0.6216240000	1mty_B.pdb:1.5023570000):0.2825790000):0.1990560000	3dhg_A.pdb:0.9420150000):0.3197690000	1mty_D.pdb:1.2814010000):0.4354020000	(((2uw1_A.pdb:0.0185030000	2uw1_B.pdb:0.0426180000):0.1152080000	1afr_A.pdb:0.0814800000):0.6116650000	1za0_A.pdb:1.0261710000):0.0584416000):0.3353480000):0.8814660000):0.1131420000	(((((1lb3_A.pdb:0.0727690000	2za7_A.pdb:0.1145300000):0.1890420000	(1bg7_A.pdb:0.5345720000	1r03_A.pdb:0.1179390000):0.0638696000):0.2774510000	(1z6o_A.pdb:0.9605400000	1z6o_M.pdb:0.4434720000):0.1933300000):0.1607760000	((((1eum_A.pdb:0.3604430000	1krq_A.pdb:0.2167490000):0.1886800000	2jd7_A.pdb:0.1228890000):0.0549399000	3e6s_A.pdb:0.7947880000):0.1034110000	1vlg_A.pdb:0.1519540000):0.1891500000):0.1005040000	1otk_A.pdb:2.2924430000):0.3100020000):0.0969484000	((((1bcf_A.pdb:0.0279260000	3e1q_A.pdb:0.0228740000):0.1076220000	2fkz_A.pdb:0.1669780000):0.1297800000	1jgc_A.pdb:0.3159030000):0.3315030000	1nfv_A.pdb:0.4712480000):0.1330290000):0.2562520000	2vzb_A.pdb:0.5186690000):0.3248560000):0.1484710000):0.0748315000):0.0496083000);
(1ji5_A.pdb:0.2732620000	1jig_A.pdb:0.1882010000	(1n1q_A.pdb:0.1177630000	((2chp_A.pdb:0.3115590000	(((1qgh_A.pdb:0.2199820000	2ux1_A.pdb:0.3728810000):0.2177370000	1ji4_A.pdb:0.4198650000):0.0723600000	2fjc_A.pdb:0.4748570000):0.1230870000):0.0302009000	(((((1dps_A.pdb:0.0518200000	1jts_A.pdb:0.0497650000):0.1418980000	1o9r_A.pdb:0.2354140000):0.3726990000	1uvh_A.pdb:0.4925440000):0.2286810000	(1tjo_A.pdb:0.0284120000	1tk6_A.pdb:0.0083840000):0.6050840000):0.1335670000	(((2fzf_A.pdb:1.4402000000	((((((((1oqu_A.pdb:0.1677290000	1r2f_A.pdb:0.1509580000):0.0782630000	1uzr_A.pdb:0.0308160000):0.5343290000	1mxr_A.pdb:0.6642860000):0.2102030000	(1jk0_A.pdb:0.2360850000	(2uw2_A.pdb:0.0933610000	1w68_A.pdb:0.0828720000):0.1377650000):0.6875910000):0.3160580000	3ee4_A.pdb:0.7981470000):0.3648050000	((2inc_B.pdb:0.4758610000	(2inp_C.pdb:0.4865970000	1mty_B.pdb:1.8699200000):0.4087600000):0.5920760000	(1mty_D.pdb:1.1563810000	3dhg_A.pdb:0.8442060000):0.1677200000):0.4266650000):0.3412180000	((2uw1_A.pdb:0.0331180000	2uw1_B.pdb:0.0468770000):0.1170200000	1afr_A.pdb:0.0741860000):0.5547220000):0.2218980000	1za0_A.pdb:1.0705330000):0.6463170000):0.2395140000	((((((1bcf_A.pdb:0.0530120000	3e1q_A.pdb:0.0391880000):0.1464330000	2fkz_A.pdb:0.1355280000):0.1454450000	1jgc_A.pdb:0.2541790000):0.3153870000	1nfv_A.pdb:0.4463630000):0.5417280000	(((1lko_A.pdb:0.5627530000	1yuz_A.pdb:0.7756040000):0.3283270000	3qhb_A.pdb:0.7673870000):0.3285290000	(((((1lb3_A.pdb:0.0493850000	2za7_A.pdb:0.1186550000):0.2079260000	1bg7_A.pdb:0.5047320000):0.1220760000	1r03_A.pdb:0.1468460000):0.2929330000	(1z6o_A.pdb:0.8682010000	1z6o_M.pdb:0.3906280000):0.1248500000):0.0651968000	((((1eum_A.pdb:0.2973060000	1krq_A.pdb:0.1961080000):0.1840420000	3e6s_A.pdb:0.4730290000):0.0934310000	2jd7_A.pdb:0.1647810000):0.1135180000	1vlg_A.pdb:0.1973200000):0.2929580000):0.4031690000):0.0273206000):0.0624336000	1otk_A.pdb:2.7699410000):0.1171270000):0.3744780000	2vzb_A.pdb:0.6719070000):0.1352580000):0.1260960000):0.0801123000):0.0507314000);
(1ji5_A.pdb:0.1626430000	1jig_A.pdb:0.1849060000	(1n1q_A.pdb:0.1496700000	((2chp_A.pdb:0.2625940000	(((1qgh_A.pdb:0.2761760000	2ux1_A.pdb:0.4730360000):0.1880540000	1ji4_A.pdb:0.4441020000):0.1280490000	2fjc_A.pdb:0.4522810000):0.1000680000):0.0534534000	((((1dps_A.pdb:0.0476020000	1jts_A.pdb:0.0460060000):0.2261890000	1o9r_A.pdb:0.1589560000):0.2765620000	1uvh_A.pdb:0.6415070000):0.4209930000	((1tjo_A.pdb:0.0231090000	1tk6_A.pdb:0.0186050000):0.5022950000	(((((((2fzf_A.pdb:1.6497090000	(1lko_A.pdb:0.5724260000	1yuz_A.pdb:0.7479290000):0.1313750000):0.2742220000	3qhb_A.pdb:0.7048330000):0.3671960000	((((((((1oqu_A.pdb:0.1652470000	1r2f_A.pdb:0.1568360000):0.0658647000	1uzr_A.pdb:0.0558920000):0.4687080000	1mxr_A.pdb:0.8290580000):0.1955540000	((1jk0_A.pdb:0.2947460000	2uw2_A.pdb:0.1333760000):0.0518865000	1w68_A.pdb:0.0718410000):0.6219990000):0.3365180000	3ee4_A.pdb:0.9332790000):0.2435460000	((2inc_B.pdb:0.6853650000	(2inp_C.pdb:0.6157050000	1mty_B.pdb:1.5355870000):0.2025730000):0.3710160000	(1mty_D.pdb:0.9849650000	3dhg_A.pdb:1.0101400000):0.2475740000):0.5779350000):0.3157980000	((2uw1_A.pdb:0.0322610000	2uw1_B.pdb:0.0515480000):0.1125550000	1afr_A.pdb:0.0514520000):0.5897360000):0.1046910000	1za0_A.pdb:1.2697510000):0.7793830000):0.0582322000	(((((1lb3_A.pdb:0.0783760000	2za7_A.pdb:0.1454740000):0.2998270000	1r03_A.pdb:0.1281790000):0.0847310000	1bg7_A.pdb:0.4468580000):0.2082320000	((((1eum_A.pdb:0.2784920000	1krq_A.pdb:0.2513280000):0.1387650000	3e6s_A.pdb:0.5706100000):0.1399080000	2jd7_A.pdb:0.1635600000):0.1053750000	1vlg_A.pdb:0.2442250000):0.1963870000):0.0459485000	(1z6o_A.pdb:0.8234730000	1z6o_M.pdb:0.5012710000):0.2132960000):0.2771880000):0.1965200000	1otk_A.pdb:2.3873830000):0.0365221000	((((1bcf_A.pdb:0.0326500000	3e1q_A.pdb:0.0435050000):0.1049750000	2fkz_A.pdb:0.1237940000):0.0969796000	1jgc_A.pdb:0.2893210000):0.3800560000	1nfv_A.pdb:0.4461260000):0.1797370000):0.2677550000	2vzb_A.pdb:0.6029320000):0.2274760000):0.1567840000):0.1408730000):0.0517601000):0.0773405000);
(1ji5_A.pdb:0.1975170000	1jig_A.pdb:0.1852570000	(1n1q_A.pdb:0.1733120000	((2chp_A.pdb:0.2852010000	((1ji4_A.pdb:0.4529190000	2fjc_A.pdb:0.4660360000):0.1327890000	(((((1dps_A.pdb:0.0737730000	1jts_A.pdb:0.0466780000):0.2265710000	1o9r_A.pdb:0.2256910000):0.3501980000	1uvh_A.pdb:0.5885600000):0.2848390000	(1tjo_A.pdb:0.0230790000	1tk6_A.pdb:0.0149510000):0.5100000000):0.1605790000	((((((2fzf_A.pdb:1.5647200000	((1lko_A.pdb:0.4588090000	1yuz_A.pdb:0.8282840000):0.2595840000	3qhb_A.pdb:0.6501100000):0.1860540000):0.1792060000	1otk_A.pdb:2.6592190000):0.0803699000	((((((((1oqu_A.pdb:0.1767640000	1r2f_A.pdb:0.1427400000):0.0554398000	1uzr_A.pdb:0.0298440000):0.5978980000	1mxr_A.pdb:0.7493150000):0.3537220000	((1jk0_A.pdb:0.3744990000	2uw2_A.pdb:0.1559930000):0.0550662000	1w68_A.pdb:0.0674150000):0.6523320000):0.1613790000	3ee4_A.pdb:1.0398040000):0.2607710000	(((2inc_B.pdb:0.8626960000	2inp_C.pdb:0.7305920000):0.4000520000	1mty_B.pdb:1.4741050000):0.2578450000	(1mty_D.pdb:0.8073620000	3dhg_A.pdb:0.9861330000):0.4357010000):0.5190100000):0.3064920000	((2uw1_A.pdb:0.0230210000	2uw1_B.pdb:0.0524360000):0.0622979000	1afr_A.pdb:0.1352970000):0.5552610000):0.2447080000	1za0_A.pdb:0.9275760000):0.7965650000):0.1295310000	(((((1lb3_A.pdb:0.0455740000	2za7_A.pdb:0.1712200000):0.2260990000	1r03_A.pdb:0.1832690000):0.0887045000	1bg7_A.pdb:0.3863780000):0.1721310000	(1z6o_A.pdb:0.7397410000	1z6o_M.pdb:0.5638530000):0.2445590000):0.1469200000	(((1eum_A.pdb:0.3187310000	1krq_A.pdb:0.2008890000):0.1536500000	(2jd7_A.pdb:0.1297980000	1vlg_A.pdb:0.2603650000):0.1270530000):0.0811866000	3e6s_A.pdb:0.5657810000):0.1131510000):0.2504730000):0.1539400000	((((1bcf_A.pdb:0.0279620000	3e1q_A.pdb:0.0374010000):0.1191430000	2fkz_A.pdb:0.1232840000):0.1537190000	1jgc_A.pdb:0.2688990000):0.2861990000	1nfv_A.pdb:0.6161380000):0.1648950000):0.3121720000	2vzb_A.pdb:0.6287220000):0.1242310000):0.1382240000):0.1109550000):0.0487418000	(1qgh_A.pdb:0.1867100000	2ux1_A.pdb:0.5275960000):0.2652430000):0.0773454000):0.0513656000);
(1ji5_A.pdb:0.2743520000	(1jig_A.pdb:0.1468360000	((2chp_A.pdb:0.3264700000	((((1dps_A.pdb:0.0691830000	1jts_A.pdb:0.0200440000):0.2913180000	1o9r_A.pdb:0.1986350000):0.3200930000	1uvh_A.pdb:0.5810330000):0.2293700000	((1tjo_A.pdb:0.0480290000	1tk6_A.pdb:0.0070170000):0.4254500000	((((2fzf_A.pdb:1.5452360000	((1lko_A.pdb:0.6309880000	1yuz_A.pdb:0.6445780000):0.1859780000	3qhb_A.pdb:0.8132240000):0.1088210000):0.3789710000	(((((1bcf_A.pdb:0.0283690000	3e1q_A.pdb:0.0459160000):0.1238290000	2fkz_A.pdb:0.1175380000):0.1818060000	1jgc_A.pdb:0.2533420000):0.3129130000	1nfv_A.pdb:0.5114780000):0.1619750000	((((1lb3_A.pdb:0.0492990000	2za7_A.pdb:0.1630630000):0.2526360000	(1bg7_A.pdb:0.4654910000	1r03_A.pdb:0.1607320000):0.0687696000):0.2347940000	(1z6o_A.pdb:0.9584270000	1z6o_M.pdb:0.5627290000):0.2003090000):0.1002160000	((((1eum_A.pdb:0.3347120000	1krq_A.pdb:0.2289860000):0.1007740000	3e6s_A.pdb:0.5294740000):0.1180390000	2jd7_A.pdb:0.1912050000):0.0604106000	1vlg_A.pdb:0.2579080000):0.1291340000):0.4089920000):0.1563310000):0.2254530000	1otk_A.pdb:2.4351450000):0.0841282000	(2vzb_A.pdb:0.5668150000	(((((((1oqu_A.pdb:0.1599570000	1r2f_A.pdb:0.1537700000):0.0622903000	1uzr_A.pdb:0.0744740000):0.4431110000	1mxr_A.pdb:0.8073570000):0.1513260000	((1jk0_A.pdb:0.3499650000	2uw2_A.pdb:0.1712530000):0.0492114000	1w68_A.pdb:0.0579360000):0.8396100000):0.2415490000	3ee4_A.pdb:0.7729540000):0.4367940000	(((2uw1_A.pdb:0.0465060000	2uw1_B.pdb:0.0639240000):0.1117040000	1afr_A.pdb:0.0947670000):0.5495720000	1za0_A.pdb:1.1485920000):0.2558950000):0.1312380000	((2inc_B.pdb:0.5727920000	(2inp_C.pdb:0.7647990000	1mty_B.pdb:1.7609410000):0.2022430000):0.2927060000	(1mty_D.pdb:0.9604160000	3dhg_A.pdb:1.0314450000):0.3912830000):0.3868670000):0.7061220000):0.1435770000):0.2236350000):0.1128640000):0.1196630000):0.0528209000	((1qgh_A.pdb:0.1703710000	2ux1_A.pdb:0.4029420000):0.2443460000	(1ji4_A.pdb:0.4019010000	2fjc_A.pdb:0.3659990000):0.1176690000):0.0585332000):0.1097570000):0.0399796000	1n1q_A.pdb:0.1566520000);
(1ji5_A.pdb:0.2092230000	(1jig_A.pdb:0.1231670000	1n1q_A.pdb:0.1711740000):0.0470356000	(2chp_A.pdb:0.3127950000	((1qgh_A.pdb:0.2683980000	2ux1_A.pdb:0.4018680000):0.2536200000	((1ji4_A.pdb:0.6414740000	2fjc_A.pdb:0.4839380000):0.1165160000	((((1dps_A.pdb:0.0895980000	1jts_A.pdb:0.0282830000):0.1983800000	1o9r_A.pdb:0.2484530000):0.3287300000	1uvh_A.pdb:0.5561690000):0.3719950000	((1tjo_A.pdb:0.0298220000	1tk6_A.pdb:0.0193120000):0.4392810000	(((((((2fzf_A.pdb:2.1349510000	(1lko_A.pdb:0.4711740000	1yuz_A.pdb:0.5948850000):0.3346190000):0.0854337000	1otk_A.pdb:2.3383690000):0.0691343000	3qhb_A.pdb:0.6314300000):0.2563020000	(((((((1oqu_A.pdb:0.1662370000	1r2f_A.pdb:0.1745630000):0.0636625000	1uzr_A.pdb:0.0664050000):0.4360080000	1mxr_A.pdb:0.7449810000):0.3529040000	(1jk0_A.pdb:0.2471770000	(2uw2_A.pdb:0.1475600000	1w68_A.pdb:0.1416990000):0.1213560000):0.6034810000):0.4076570000	(3ee4_A.pdb:0.7832180000	(((2inc_B.pdb:0.3929720000	(2inp_C.pdb:0.5918710000	1mty_B.pdb:1.3725160000):0.3260710000):0.4643030000	3dhg_A.pdb:1.1878910000):0.2793530000	1mty_D.pdb:1.1397510000):0.6454530000):0.1812070000):0.4519630000	1za0_A.pdb:1.1453930000):0.1255270000	((2uw1_A.pdb:0.0088310000	2uw1_B.pdb:0.0923850000):0.0508011000	1afr_A.pdb:0.1329220000):0.5652240000):1.0958300000):0.1051320000	(((((1lb3_A.pdb:0.0832770000	2za7_A.pdb:0.1339080000):0.2365780000	1r03_A.pdb:0.1527460000):0.0844533000	1bg7_A.pdb:0.5048010000):0.2017300000	((((1eum_A.pdb:0.2755920000	1krq_A.pdb:0.2231440000):0.1572690000	3e6s_A.pdb:0.6021190000):0.0823078000	2jd7_A.pdb:0.2549540000):0.1047490000	1vlg_A.pdb:0.2137440000):0.2936550000):0.0278590000	(1z6o_A.pdb:0.8925230000	1z6o_M.pdb:0.4702930000):0.1077130000):0.4126370000):0.2661760000	((((1bcf_A.pdb:0.0080040000	3e1q_A.pdb:0.0494900000):0.1147770000	2fkz_A.pdb:0.1577030000):0.1153950000	1jgc_A.pdb:0.3025170000):0.3409990000	1nfv_A.pdb:0.4653300000):0.1714900000):0.1438000000	2vzb_A.pdb:0.6232540000):0.2322140000):0.1863210000):0.1662780000):0.0650334000):0.0880779000):0.0583749000);
(1ji5_A.pdb:0.2401080000	1jig_A.pdb:0.1882840000	(((1n1q_A.pdb:0.1829590000	2chp_A.pdb:0.3954870000):0.0887066000	((1ji4_A.pdb:0.4367810000	2fjc_A.pdb:0.3558950000):0.1036330000	(((((1dps_A.pdb:0.0700190000	1jts_A.pdb:0.0383120000):0.2398270000	1o9r_A.pdb:0.2710000000):0.2392000000	1uvh_A.pdb:0.4924920000):0.2783860000	(1tjo_A.pdb:0.0261860000	1tk6_A.pdb:0.0198920000):0.5109710000):0.1570980000	((((((2fzf_A.pdb:1.5579370000	(1lko_A.pdb:0.4475890000	1yuz_A.pdb:0.8391070000):0.3477080000):0.2358720000	3qhb_A.pdb:0.8059140000):0.2767440000	((((((((1oqu_A.pdb:0.1533200000	1r2f_A.pdb:0.1269140000):0.0407211000	1uzr_A.pdb:0.0562610000):0.4668680000	1mxr_A.pdb:0.7237380000):0.2560700000	((1jk0_A.pdb:0.3594640000	2uw2_A.pdb:0.1383010000):0.0570342000	1w68_A.pdb:0.0678890000):0.6910300000):0.2448620000	3ee4_A.pdb:0.7225260000):0.1717660000	((2inc_B.pdb:0.4930570000	(2inp_C.pdb:0.7177850000	1mty_B.pdb:1.6014850000):0.2249280000):0.3813870000	(1mty_D.pdb:1.0630450000	3dhg_A.pdb:0.6707500000):0.2819760000):0.4835170000):0.2320970000	((2uw1_A.pdb:0.0186010000	2uw1_B.pdb:0.0319380000):0.1034320000	1afr_A.pdb:0.0962310000):0.6431410000):0.1619080000	1za0_A.pdb:0.9309350000):0.6157440000):0.1869150000	((((((1lb3_A.pdb:0.0475170000	2za7_A.pdb:0.1182020000):0.2611990000	1r03_A.pdb:0.1806540000):0.0950801000	1bg7_A.pdb:0.3397940000):0.1897840000	(1z6o_A.pdb:0.8370050000	1z6o_M.pdb:0.5006150000):0.2549250000):0.1074740000	((((1eum_A.pdb:0.3679170000	1krq_A.pdb:0.2632790000):0.1244040000	3e6s_A.pdb:0.5597030000):0.1295590000	2jd7_A.pdb:0.1366260000):0.0601088000	1vlg_A.pdb:0.2713620000):0.1441010000):0.1242150000	1otk_A.pdb:2.5418020000):0.1279830000):0.1449700000	((((1bcf_A.pdb:0.0233730000	3e1q_A.pdb:0.0522380000):0.1269520000	2fkz_A.pdb:0.1365550000):0.1292270000	1jgc_A.pdb:0.3119020000):0.3293550000	1nfv_A.pdb:0.4471580000):0.1495990000):0.2954030000	2vzb_A.pdb:0.7380750000):0.2424260000):0.1464500000):0.0661157000):0.0400649000	(1qgh_A.pdb:0.1986250000	2ux1_A.pdb:0.3991340000):0.3324380000):0.0474800000);
(1ji5_A.pdb:0.2023080000	1jig_A.pdb:0.1564930000	(1n1q_A.pdb:0.2152170000	(2chp_A.pdb:0.4012850000	((1qgh_A.pdb:0.2044380000	2ux1_A.pdb:0.5122340000):0.2591900000	((1ji4_A.pdb:0.3940080000	2fjc_A.pdb:0.4033070000):0.1660600000	(((((1dps_A.pdb:0.0570370000	1jts_A.pdb:0.0458620000):0.2384190000	1o9r_A.pdb:0.2234300000):0.3427160000	1uvh_A.pdb:0.5295620000):0.2203800000	(1tjo_A.pdb:0.0200450000	1tk6_A.pdb:0.0179170000):0.5502650000):0.0998431000	(((((2fzf_A.pdb:1.6000680000	((1lko_A.pdb:0.6174140000	1yuz_A.pdb:0.7010910000):0.3612320000	3qhb_A.pdb:0.6271290000):0.1515090000):0.2537260000	(1otk_A.pdb:2.2745520000	(((((((1oqu_A.pdb:0.2015180000	1r2f_A.pdb:0.1842670000):0.0859208000	1uzr_A.pdb:0.0707260000):0.5859520000	1mxr_A.pdb:0.8854430000):0.1724670000	((1jk0_A.pdb:0.3352590000	2uw2_A.pdb:0.2198450000):0.0664256000	1w68_A.pdb:0.0359590000):0.7413250000):0.3980860000	3ee4_A.pdb:0.9758180000):0.4386740000	(((2uw1_A.pdb:0.0385450000	2uw1_B.pdb:0.0210340000):0.0708702000	1afr_A.pdb:0.1029440000):0.7319540000	1za0_A.pdb:1.1262000000):0.2223760000):0.1804590000	((2inc_B.pdb:0.7553400000	(2inp_C.pdb:0.8270270000	1mty_B.pdb:1.5771790000):0.2587040000):0.3238420000	(1mty_D.pdb:0.9598480000	3dhg_A.pdb:0.8025420000):0.4999360000):0.5819320000):0.2688040000):0.4811370000):0.0542095000	(((((1lb3_A.pdb:0.0911840000	2za7_A.pdb:0.1486740000):0.2069700000	1r03_A.pdb:0.2204600000):0.0768235000	1bg7_A.pdb:0.4253620000):0.3589310000	(1z6o_A.pdb:0.8419100000	1z6o_M.pdb:0.5431400000):0.1442420000):0.1177060000	((((1eum_A.pdb:0.2667660000	1krq_A.pdb:0.3224030000):0.2072240000	3e6s_A.pdb:0.5990860000):0.1697800000	2jd7_A.pdb:0.1407740000):0.1616980000	1vlg_A.pdb:0.2744780000):0.1436060000):0.3704980000):0.1122300000	((((1bcf_A.pdb:0.0317700000	3e1q_A.pdb:0.0275780000):0.1061050000	2fkz_A.pdb:0.1180160000):0.1012180000	1jgc_A.pdb:0.4235080000):0.3702770000	1nfv_A.pdb:0.4691920000):0.2882160000):0.1875300000	2vzb_A.pdb:0.8406770000):0.4245020000):0.1345740000):0.1055030000):0.0519924000):0.0821950000):0.0909447000);
(1ji5_A.pdb:0.2621590000	1jig_A.pdb:0.1710220000	((1n1q_A.pdb:0.1535840000	2chp_A.pdb:0.3439330000):0.0505021000	((1qgh_A.pdb:0.2162270000	2ux1_A.pdb:0.4528370000):0.2513370000	((1ji4_A.pdb:0.3937670000	2fjc_A.pdb:0.3760810000):0.1325100000	(((((1dps_A.pdb:0.0501830000	1jts_A.pdb:0.0218860000):0.2596260000	1o9r_A.pdb:0.1723310000):0.2559980000	1uvh_A.pdb:0.6444090000):0.1783880000	(1tjo_A.pdb:0.0271700000	1tk6_A.pdb:0.0134060000):0.5074860000):0.1302820000	(((((2fzf_A.pdb:1.6325600000	(1lko_A.pdb:0.6100390000	(1yuz_A.pdb:0.9501400000	3qhb_A.pdb:0.8984000000):0.1613640000):0.2310720000):0.1140040000	((((((((1oqu_A.pdb:0.1688010000	1r2f_A.pdb:0.1670160000):0.0736242000	1uzr_A.pdb:0.0792770000):0.5618630000	1mxr_A.pdb:0.7791690000):0.1685720000	((1jk0_A.pdb:0.3193810000	2uw2_A.pdb:0.1615170000):0.0329989000	1w68_A.pdb:0.0971700000):0.6461550000):0.4078860000	3ee4_A.pdb:1.0527940000):0.1387240000	((2inc_B.pdb:0.4914230000	(2inp_C.pdb:0.5620120000	1mty_B.pdb:1.6135000000):0.3251490000):0.2335610000	(1mty_D.pdb:0.9412240000	3dhg_A.pdb:0.7249500000):0.5652270000):0.4393460000):0.2651920000	((2uw1_A.pdb:0.0327310000	2uw1_B.pdb:0.0315930000):0.0691641000	1afr_A.pdb:0.1455260000):0.7476670000):0.1954930000	1za0_A.pdb:1.1714140000):0.6205530000):0.1914530000	((((((1lb3_A.pdb:0.0596160000	2za7_A.pdb:0.1244890000):0.1627180000	1r03_A.pdb:0.1965310000):0.0819308000	1bg7_A.pdb:0.4178620000):0.2433500000	(1z6o_A.pdb:0.8310250000	1z6o_M.pdb:0.4578330000):0.2384750000):0.1059100000	((((1eum_A.pdb:0.3075680000	1krq_A.pdb:0.3355220000):0.1364350000	3e6s_A.pdb:0.5939390000):0.1458400000	2jd7_A.pdb:0.1972360000):0.1317750000	1vlg_A.pdb:0.1926040000):0.1646170000):0.1955870000	1otk_A.pdb:2.1790580000):0.2211670000):0.0615193000	((((1bcf_A.pdb:0.0247680000	3e1q_A.pdb:0.0109370000):0.1693780000	2fkz_A.pdb:0.1066820000):0.1259830000	1jgc_A.pdb:0.2727290000):0.3413300000	1nfv_A.pdb:0.4409740000):0.2400850000):0.3116800000	2vzb_A.pdb:0.7403440000):0.2207900000):0.1408030000):0.0767745000):0.0539399000):0.0435592000);
(1ji5_A.pdb:0.2466690000	(1jig_A.pdb:0.1950190000	((((1qgh_A.pdb:0.2237590000	2ux1_A.pdb:0.3404930000):0.1838760000	1ji4_A.pdb:0.3405820000):0.1051500000	2fjc_A.pdb:0.3824770000):0.1540450000	((((1dps_A.pdb:0.0508920000	1jts_A.pdb:0.0465240000):0.2949590000	1o9r_A.pdb:0.1794730000):0.2759650000	1uvh_A.pdb:0.7187510000):0.2801290000	((1tjo_A.pdb:0.0342790000	1tk6_A.pdb:0.0175460000):0.5137910000	(((((2fzf_A.pdb:1.5327230000	(1lko_A.pdb:0.3241470000	(1yuz_A.pdb:0.7822270000	3qhb_A.pdb:0.9739240000):0.1663890000):0.2900110000):0.3499790000	((((((((1oqu_A.pdb:0.1740090000	1r2f_A.pdb:0.1633420000):0.0362136000	1uzr_A.pdb:0.0469060000):0.6842860000	1mxr_A.pdb:0.5855810000):0.2891350000	((1jk0_A.pdb:0.3580150000	1w68_A.pdb:0.0676460000):0.0390278000	2uw2_A.pdb:0.1202990000):0.6998840000):0.3717050000	3ee4_A.pdb:0.6170910000):0.5681560000	((2inc_B.pdb:0.6917320000	(2inp_C.pdb:0.5680930000	1mty_B.pdb:1.6020550000):0.2916640000):0.4687250000	(1mty_D.pdb:0.8687290000	3dhg_A.pdb:1.1008260000):0.4164240000):0.7816840000):0.1144060000	((2uw1_A.pdb:0.0133870000	2uw1_B.pdb:0.0523540000):0.1277030000	1afr_A.pdb:0.1125320000):0.5639410000):0.1837510000	1za0_A.pdb:0.8202900000):0.9082600000):0.0558519000	((((((1lb3_A.pdb:0.0536360000	2za7_A.pdb:0.0960740000):0.1305500000	1bg7_A.pdb:0.3961980000):0.0963912000	1r03_A.pdb:0.1650700000):0.2753800000	(1z6o_A.pdb:0.9715720000	1z6o_M.pdb:0.5189300000):0.1996950000):0.1719890000	(((1eum_A.pdb:0.3006700000	1krq_A.pdb:0.3026590000):0.2249930000	(3e6s_A.pdb:0.6565900000	2jd7_A.pdb:0.1076620000):0.1025400000):0.0330190000	1vlg_A.pdb:0.2470390000):0.2304750000):0.1552880000	1otk_A.pdb:2.6674200000):0.2519010000):0.1423230000	((((1bcf_A.pdb:0.0222340000	3e1q_A.pdb:0.0192900000):0.0903887000	2fkz_A.pdb:0.1379780000):0.0841647000	1jgc_A.pdb:0.2772400000):0.3813420000	1nfv_A.pdb:0.4051250000):0.3160920000):0.3670890000	2vzb_A.pdb:0.6672440000):0.1598370000):0.2615510000):0.1958350000):0.0764334000):0.0340551000	(1n1q_A.pdb:0.1117720000	2chp_A.pdb:0.4470290000):0.0749203000);
(1ji5_A.pdb:0.2583370000	1jig_A.pdb:0.1156160000	(1n1q_A.pdb:0.2104860000	(2chp_A.pdb:0.3379500000	(((1qgh_A.pdb:0.2360250000	2ux1_A.pdb:0.3157790000):0.2078680000	(1ji4_A.pdb:0.5582620000	2fjc_A.pdb:0.3059530000):0.1295190000):0.1372720000	((((1dps_A.pdb:0.0537680000	1jts_A.pdb:0.0325770000):0.2238360000	1o9r_A.pdb:0.2968470000):0.2475740000	1uvh_A.pdb:0.6967890000):0.2274910000	((1tjo_A.pdb:0.0114100000	1tk6_A.pdb:0.0149660000):0.6739480000	(((((2fzf_A.pdb:1.6139570000	(1lko_A.pdb:0.3657590000	1yuz_A.pdb:0.8503320000):0.3620940000):0.0843857000	3qhb_A.pdb:0.7196390000):0.1649850000	(((((1oqu_A.pdb:0.1843910000	1r2f_A.pdb:0.1611770000):0.0332742000	1uzr_A.pdb:0.0465310000):0.5745520000	1mxr_A.pdb:0.6376160000):0.2118700000	3ee4_A.pdb:0.9137520000):0.1605810000	(((1jk0_A.pdb:0.3367120000	1w68_A.pdb:0.0909550000):0.0515364000	2uw2_A.pdb:0.1131990000):0.7428010000	(((2inc_B.pdb:0.6633190000	(2inp_C.pdb:0.6372830000	1mty_B.pdb:1.4796720000):0.3592070000):0.2542920000	(1mty_D.pdb:0.8872460000	3dhg_A.pdb:1.0405420000):0.6082950000):0.4411450000	(((2uw1_A.pdb:0.0287530000	2uw1_B.pdb:0.0287350000):0.0604105000	1afr_A.pdb:0.1294070000):0.6483560000	1za0_A.pdb:0.9806400000):0.3100090000):0.1902140000):0.1347070000):0.7386280000):0.0851715000	(((((1bcf_A.pdb:0.0508060000	3e1q_A.pdb:0.0472580000):0.1973340000	2fkz_A.pdb:0.1318880000):0.1211100000	1jgc_A.pdb:0.3424840000):0.3212770000	(1nfv_A.pdb:0.3031310000	1otk_A.pdb:2.7670280000):0.1213320000):0.2295390000	(((((1lb3_A.pdb:0.0365330000	2za7_A.pdb:0.1405670000):0.1731910000	1r03_A.pdb:0.1806360000):0.0727192000	1bg7_A.pdb:0.4225370000):0.2433190000	(1z6o_A.pdb:0.7751750000	1z6o_M.pdb:0.4683140000):0.1357930000):0.2382030000	((((1eum_A.pdb:0.3390920000	1krq_A.pdb:0.2439400000):0.1185020000	3e6s_A.pdb:0.6745970000):0.1191570000	2jd7_A.pdb:0.1733080000):0.1050760000	1vlg_A.pdb:0.2418850000):0.1345330000):0.3891150000):0.1437350000):0.2172810000	2vzb_A.pdb:0.8445200000):0.2834440000):0.2010350000):0.1395540000):0.1015310000):0.1359690000):0.0728672000);
(1ji5_A.pdb:0.2214940000	1jig_A.pdb:0.1734010000	(1n1q_A.pdb:0.2092570000	(2chp_A.pdb:0.4033180000	((1qgh_A.pdb:0.2258320000	2ux1_A.pdb:0.3569260000):0.2597190000	((1ji4_A.pdb:0.4631260000	2fjc_A.pdb:0.3794170000):0.1314750000	(((((1dps_A.pdb:0.0325070000	1jts_A.pdb:0.0231890000):0.2446120000	1o9r_A.pdb:0.1992310000):0.2477520000	1uvh_A.pdb:0.5529260000):0.1933390000	((1tjo_A.pdb:0.0341080000	1tk6_A.pdb:0.0123920000):0.0605501000	1otk_A.pdb:2.2798400000):0.4367880000):0.1836350000	(((((2fzf_A.pdb:1.7722940000	(1lko_A.pdb:0.6430930000	1yuz_A.pdb:0.7902730000):0.1785570000):0.1435890000	3qhb_A.pdb:0.6834210000):0.2530800000	(((((((1oqu_A.pdb:0.1743720000	1r2f_A.pdb:0.1860850000):0.0529293000	1uzr_A.pdb:0.0218170000):0.5213050000	1mxr_A.pdb:0.6146490000):0.1655200000	((1jk0_A.pdb:0.3369150000	1w68_A.pdb:0.1127210000):0.0693517000	2uw2_A.pdb:0.1296370000):0.8018550000):0.3060810000	3ee4_A.pdb:1.0291350000):0.1071380000	(((2inc_B.pdb:0.4347500000	1mty_B.pdb:1.5019250000):0.1224840000	2inp_C.pdb:0.6635290000):0.2604290000	(1mty_D.pdb:1.0552510000	3dhg_A.pdb:0.7490250000):0.6745760000):0.4281110000):0.2808590000	(((2uw1_A.pdb:0.0301550000	2uw1_B.pdb:0.0389660000):0.0919401000	1afr_A.pdb:0.0977390000):0.7173970000	1za0_A.pdb:0.9626060000):0.2943170000):0.6892700000):0.1129700000	(((((1bcf_A.pdb:0.0402870000	3e1q_A.pdb:0.0284370000):0.1216990000	2fkz_A.pdb:0.0754870000):0.1474040000	1jgc_A.pdb:0.2322170000):0.3147370000	1nfv_A.pdb:0.5263630000):0.2782600000	(((((1lb3_A.pdb:0.0442950000	2za7_A.pdb:0.1464120000):0.2001300000	1r03_A.pdb:0.1971510000):0.0805865000	1bg7_A.pdb:0.4328500000):0.2296730000	(1z6o_A.pdb:0.6692970000	1z6o_M.pdb:0.5798240000):0.2543940000):0.2214680000	((((1eum_A.pdb:0.4087280000	1krq_A.pdb:0.2670020000):0.1651520000	3e6s_A.pdb:0.7137760000):0.1035150000	2jd7_A.pdb:0.1879970000):0.0916424000	1vlg_A.pdb:0.2625060000):0.0966697000):0.3437590000):0.1307080000):0.2881170000	2vzb_A.pdb:0.6221430000):0.2025360000):0.1346490000):0.0695375000):0.1010840000):0.0855912000):0.0493128000);
(1ji5_A.pdb:0.2182880000	1jig_A.pdb:0.2401780000	(1n1q_A.pdb:0.2017300000	(2chp_A.pdb:0.3163010000	((((1qgh_A.pdb:0.2757070000	2ux1_A.pdb:0.4341220000):0.2006690000	1ji4_A.pdb:0.4419680000):0.1108890000	2fjc_A.pdb:0.4822020000):0.0942823000	((((1dps_A.pdb:0.0428760000	1jts_A.pdb:0.0609500000):0.1758730000	1o9r_A.pdb:0.2007590000):0.2574830000	1uvh_A.pdb:0.5458010000):0.4446980000	((1tjo_A.pdb:0.0249900000	1tk6_A.pdb:0.0066780000):0.6553830000	(((((2fzf_A.pdb:1.5809600000	((1lko_A.pdb:0.5881770000	1yuz_A.pdb:0.7953470000):0.2344490000	3qhb_A.pdb:0.7133150000):0.2288380000):0.2961260000	1otk_A.pdb:2.4923510000):0.0772236000	(((((1bcf_A.pdb:0.0266560000	3e1q_A.pdb:0.0410750000):0.1526190000	2fkz_A.pdb:0.1334290000):0.1638930000	1jgc_A.pdb:0.2606820000):0.4158520000	1nfv_A.pdb:0.5901420000):0.3297900000	(((((1lb3_A.pdb:0.0627740000	2za7_A.pdb:0.0735260000):0.1350850000	1bg7_A.pdb:0.4469590000):0.0614501000	1r03_A.pdb:0.2417100000):0.2805200000	(1z6o_A.pdb:0.9144770000	1z6o_M.pdb:0.6135230000):0.1167670000):0.1689590000	(((1eum_A.pdb:0.2939040000	1krq_A.pdb:0.2713090000):0.2393930000	(3e6s_A.pdb:0.5982060000	2jd7_A.pdb:0.1047670000):0.1133180000):0.0766182000	1vlg_A.pdb:0.3356360000):0.2383330000):0.2918170000):0.1883340000):0.1036630000	((((((((1oqu_A.pdb:0.1668570000	1r2f_A.pdb:0.1825780000):0.0694140000	1uzr_A.pdb:0.0603410000):0.5205000000	1mxr_A.pdb:0.6666190000):0.2258670000	(1jk0_A.pdb:0.2369190000	(2uw2_A.pdb:0.2058510000	1w68_A.pdb:0.0859420000):0.1453600000):0.5585980000):0.1973660000	((2inc_B.pdb:0.6155260000	(2inp_C.pdb:0.7402470000	1mty_B.pdb:1.7493470000):0.4230820000):0.4159110000	(1mty_D.pdb:1.3679400000	3dhg_A.pdb:0.7958250000):0.4067510000):0.6044240000):0.2353980000	3ee4_A.pdb:0.8745280000):0.5080270000	((2uw1_A.pdb:0.0198030000	2uw1_B.pdb:0.0432340000):0.0892437000	1afr_A.pdb:0.0715360000):0.7276860000):0.1475650000	1za0_A.pdb:1.1567020000):0.6084820000):0.1356200000	2vzb_A.pdb:0.4993550000):0.2556360000):0.2660390000):0.0784621000):0.1068740000):0.0688024000):0.1035590000);
(1ji5_A.pdb:0.2582920000	1jig_A.pdb:0.1866240000	((1n1q_A.pdb:0.1855040000	(2chp_A.pdb:0.2590970000	((((1dps_A.pdb:0.0661880000	1jts_A.pdb:0.0530090000):0.2787790000	1o9r_A.pdb:0.2739990000):0.4090170000	1uvh_A.pdb:0.7597300000):0.2638930000	((1tjo_A.pdb:0.0334830000	1tk6_A.pdb:0.0281250000):0.4733930000	((((2fzf_A.pdb:1.7278320000	((1lko_A.pdb:0.6722510000	1yuz_A.pdb:0.7193870000):0.1986000000	3qhb_A.pdb:0.7735450000):0.2173860000):0.1867700000	(1otk_A.pdb:2.1742020000	((((((1oqu_A.pdb:0.1076610000	(1r2f_A.pdb:0.1330130000	1uzr_A.pdb:0.1006160000):0.0438281000):0.4968680000	1mxr_A.pdb:0.7203180000):0.1260890000	((1jk0_A.pdb:0.3547760000	2uw2_A.pdb:0.1730830000):0.0506399000	1w68_A.pdb:0.0541440000):0.8225630000):0.4219870000	3ee4_A.pdb:0.9038660000):0.4019540000	(((2uw1_A.pdb:0.0325460000	2uw1_B.pdb:0.0370360000):0.0708278000	1afr_A.pdb:0.1662620000):0.4937270000	1za0_A.pdb:1.1848210000):0.3901450000):0.1153540000	((2inc_B.pdb:0.8135670000	(2inp_C.pdb:0.8466970000	1mty_B.pdb:1.5444410000):0.1638400000):0.1329630000	(1mty_D.pdb:0.9120700000	3dhg_A.pdb:0.9894590000):0.4711590000):0.4485500000):0.5658700000):0.1926190000):0.0429866000	(((((1bcf_A.pdb:0.0516440000	3e1q_A.pdb:0.0232380000):0.1555880000	2fkz_A.pdb:0.0718690000):0.1751160000	1jgc_A.pdb:0.3034920000):0.3377520000	1nfv_A.pdb:0.4811710000):0.2351840000	((((1lb3_A.pdb:0.0514950000	2za7_A.pdb:0.1388600000):0.2128120000	1bg7_A.pdb:0.3923190000):0.0577051000	1r03_A.pdb:0.1219750000):0.2186340000	((1z6o_A.pdb:0.9524950000	1z6o_M.pdb:0.5965330000):0.0802425000	((((1eum_A.pdb:0.3439700000	1krq_A.pdb:0.2871660000):0.1410090000	3e6s_A.pdb:0.6653030000):0.1576740000	2jd7_A.pdb:0.1988450000):0.1326370000	1vlg_A.pdb:0.2840110000):0.2235630000):0.0508909000):0.4321810000):0.2023460000):0.2071160000	2vzb_A.pdb:1.0302800000):0.2540610000):0.1217520000):0.2237030000):0.1546450000):0.0867868000	((1qgh_A.pdb:0.1931870000	2ux1_A.pdb:0.3926170000):0.2474050000	(1ji4_A.pdb:0.4636000000	2fjc_A.pdb:0.4145670000):0.1825440000):0.1173070000):0.0804954000);
(1ji5_A.pdb:0.2106000000	1jig_A.pdb:0.1775410000	(1n1q_A.pdb:0.2484830000	(2chp_A.pdb:0.3563560000	(((1qgh_A.pdb:0.1798110000	2ux1_A.pdb:0.3387680000):0.1929430000	(1ji4_A.pdb:0.4655370000	2fjc_A.pdb:0.3419160000):0.1440470000):0.0837436000	((((1dps_A.pdb:0.0564620000	1jts_A.pdb:0.0497890000):0.2013470000	1o9r_A.pdb:0.2073220000):0.3032220000	1uvh_A.pdb:0.5480620000):0.3053280000	((1tjo_A.pdb:0.0170610000	1tk6_A.pdb:0.0248440000):0.6379040000	((((((2fzf_A.pdb:1.5902200000	1yuz_A.pdb:0.8082330000):0.1304520000	1lko_A.pdb:0.5753650000):0.3491360000	3qhb_A.pdb:0.7371740000):0.2689490000	(((((1bcf_A.pdb:0.0261770000	3e1q_A.pdb:0.0387960000):0.1678650000	2fkz_A.pdb:0.0952230000):0.1189880000	1jgc_A.pdb:0.3037140000):0.2671330000	(1nfv_A.pdb:0.1893900000	1otk_A.pdb:2.4717180000):0.3788050000):0.2528540000	(((((1lb3_A.pdb:0.0488280000	2za7_A.pdb:0.1488900000):0.2699250000	1r03_A.pdb:0.1550660000):0.0305473000	1bg7_A.pdb:0.4443440000):0.1955700000	(1z6o_A.pdb:0.7194990000	1z6o_M.pdb:0.6328110000):0.2437910000):0.1487050000	(((1eum_A.pdb:0.3438970000	1krq_A.pdb:0.2817970000):0.2051810000	3e6s_A.pdb:0.6512470000):0.1321010000	(2jd7_A.pdb:0.1810220000	1vlg_A.pdb:0.2588410000):0.0689463000):0.1970050000):0.4615020000):0.0889577000):0.0752879000	((((((1oqu_A.pdb:0.1641380000	1r2f_A.pdb:0.1763650000):0.0362251000	1uzr_A.pdb:0.0627100000):0.4873430000	1mxr_A.pdb:0.8438490000):0.2499790000	(1jk0_A.pdb:0.2425710000	(2uw2_A.pdb:0.1515340000	1w68_A.pdb:0.0922640000):0.1353900000):0.6904610000):0.3337120000	(3ee4_A.pdb:1.0913260000	((2inc_B.pdb:0.5696680000	(2inp_C.pdb:0.7256330000	1mty_B.pdb:1.6672880000):0.3003880000):0.5379320000	(1mty_D.pdb:0.9189660000	3dhg_A.pdb:0.9824540000):0.6846970000):0.2483260000):0.0916602000):0.1933840000	(((2uw1_A.pdb:0.0375890000	2uw1_B.pdb:0.0251260000):0.1167170000	1afr_A.pdb:0.0525080000):0.5890720000	1za0_A.pdb:1.2953470000):0.4451240000):0.9912940000):0.1703520000	2vzb_A.pdb:0.6460830000):0.2369040000):0.1593290000):0.1128680000):0.0637136000):0.0672392000):0.1112010000);
(1ji5_A.pdb:0.1928430000	(1jig_A.pdb:0.1872940000	(((1qgh_A.pdb:0.2646010000	2ux1_A.pdb:0.4870660000):0.2458600000	(1ji4_A.pdb:0.3937940000	2fjc_A.pdb:0.4176960000):0.1478510000):0.0501304000	(((((1dps_A.pdb:0.0790190000	1jts_A.pdb:0.0446430000):0.2946290000	1o9r_A.pdb:0.1074420000):0.4227740000	1uvh_A.pdb:0.6696260000):0.1454880000	(1tjo_A.pdb:0.0542160000	1tk6_A.pdb:0.0125370000):0.4706320000):0.1633740000	((((((2fzf_A.pdb:1.9349140000	(1lko_A.pdb:0.5286230000	1yuz_A.pdb:0.8604830000):0.1795520000):0.2052130000	3qhb_A.pdb:0.9376020000):0.2601360000	(((((1bcf_A.pdb:0.0106790000	3e1q_A.pdb:0.0389990000):0.1249580000	2fkz_A.pdb:0.1186810000):0.1240810000	1jgc_A.pdb:0.3050160000):0.4311800000	1nfv_A.pdb:0.4443460000):0.2735730000	((((1lb3_A.pdb:0.0677430000	2za7_A.pdb:0.0857890000):0.1982940000	1r03_A.pdb:0.2476760000):0.1146150000	1bg7_A.pdb:0.3366130000):0.2237570000	((1z6o_A.pdb:0.7976670000	1z6o_M.pdb:0.4549990000):0.2820970000	((((1eum_A.pdb:0.3802380000	1krq_A.pdb:0.2931140000):0.1885740000	3e6s_A.pdb:0.6008750000):0.1111130000	2jd7_A.pdb:0.1763290000):0.1349660000	1vlg_A.pdb:0.2679940000):0.1626270000):0.0501851000):0.3862240000):0.2421270000):0.0850652000	(((((((1oqu_A.pdb:0.1417470000	1r2f_A.pdb:0.1724950000):0.0663411000	1uzr_A.pdb:0.0886060000):0.2700040000	1mxr_A.pdb:0.7841730000):0.4154670000	3ee4_A.pdb:1.0609470000):0.2411790000	((1jk0_A.pdb:0.3857790000	1w68_A.pdb:0.1090670000):0.0490481000	2uw2_A.pdb:0.1287640000):0.7455410000):0.3422510000	((2inc_B.pdb:0.6091010000	(2inp_C.pdb:0.6641590000	1mty_B.pdb:1.5437200000):0.2236650000):0.2774640000	(1mty_D.pdb:1.0063040000	3dhg_A.pdb:0.7405430000):0.4719770000):0.3209850000):0.2764890000	(((2uw1_A.pdb:0.0238480000	2uw1_B.pdb:0.0373370000):0.0910158000	1afr_A.pdb:0.1391380000):0.4221410000	1za0_A.pdb:1.1416380000):0.3793370000):0.8456700000):0.0300033000	1otk_A.pdb:2.3935410000):0.0895067000	2vzb_A.pdb:0.6484870000):0.3150320000):0.1653950000):0.0878868000):0.0632082000	(1n1q_A.pdb:0.1561150000	2chp_A.pdb:0.4539650000):0.0643711000);
(1ji5_A.pdb:0.2273510000	(1jig_A.pdb:0.1088360000	(2chp_A.pdb:0.3806270000	(((1qgh_A.pdb:0.2807750000	2ux1_A.pdb:0.3055780000):0.2072010000	(1ji4_A.pdb:0.4668880000	2fjc_A.pdb:0.3554820000):0.1271580000):0.0862523000	((((1dps_A.pdb:0.0443520000	1jts_A.pdb:0.0398860000):0.1911720000	1o9r_A.pdb:0.3007940000):0.2762340000	1uvh_A.pdb:0.6045930000):0.2798350000	((1tjo_A.pdb:0.0488730000	1tk6_A.pdb:0.0209220000):0.4698190000	((((((2fzf_A.pdb:1.3369170000	(1lko_A.pdb:0.3674990000	1yuz_A.pdb:0.8623780000):0.2803670000):0.2553070000	3qhb_A.pdb:0.7554750000):0.1746110000	(((((1oqu_A.pdb:0.1036450000	1r2f_A.pdb:0.1710890000):0.0930830000	1uzr_A.pdb:0.0278990000):0.4045250000	1mxr_A.pdb:0.7901760000):0.0749081000	(1jk0_A.pdb:0.3204330000	(2uw2_A.pdb:0.1922560000	1w68_A.pdb:0.0641990000):0.1029470000):0.8885000000):0.2086320000	(3ee4_A.pdb:0.9228680000	(((2inc_B.pdb:0.7471970000	(1mty_D.pdb:0.9045950000	3dhg_A.pdb:0.8156040000):0.3639680000):0.1584710000	(2inp_C.pdb:0.9129310000	1mty_B.pdb:1.2435370000):0.3410940000):0.6206400000	(((2uw1_A.pdb:0.0288430000	2uw1_B.pdb:0.0617990000):0.0844168000	1afr_A.pdb:0.0990870000):0.7524220000	1za0_A.pdb:0.9665770000):0.1922350000):0.1934000000):0.0927074000):0.6919600000):0.0951869000	((((((1lb3_A.pdb:0.0675850000	2za7_A.pdb:0.1395480000):0.2239630000	1r03_A.pdb:0.1804720000):0.0788790000	1bg7_A.pdb:0.5284130000):0.2112970000	(1z6o_A.pdb:0.7650630000	1z6o_M.pdb:0.3699150000):0.2397690000):0.1955940000	((((1eum_A.pdb:0.3560780000	1krq_A.pdb:0.2563860000):0.1360210000	3e6s_A.pdb:0.6992360000):0.1548800000	2jd7_A.pdb:0.1221890000):0.1494050000	1vlg_A.pdb:0.2475620000):0.1058270000):0.1808530000	1otk_A.pdb:2.6865550000):0.1602000000):0.2521000000	((((1bcf_A.pdb:0.0281070000	3e1q_A.pdb:0.0521760000):0.1096710000	2fkz_A.pdb:0.1094120000):0.1411050000	1jgc_A.pdb:0.2563970000):0.2619140000	1nfv_A.pdb:0.4173720000):0.2220090000):0.1826290000	2vzb_A.pdb:0.7411740000):0.2056400000):0.2059990000):0.1585370000):0.1107590000):0.1138360000):0.0628912000	1n1q_A.pdb:0.1788940000);
(1ji5_A.pdb:0.3311810000	1jig_A.pdb:0.1052570000	(1n1q_A.pdb:0.2064410000	(((2chp_A.pdb:0.3537240000	((1qgh_A.pdb:0.1646050000	2ux1_A.pdb:0.3729600000):0.2115440000	1ji4_A.pdb:0.5931130000):0.1503420000):0.0421974000	((((1dps_A.pdb:0.0630860000	1jts_A.pdb:0.0384270000):0.1869210000	1o9r_A.pdb:0.2416720000):0.3773730000	1uvh_A.pdb:0.5383880000):0.2620700000	((1tjo_A.pdb:0.0221050000	1tk6_A.pdb:0.0371550000):0.5322550000	(((2fzf_A.pdb:1.5874500000	(((((1oqu_A.pdb:0.1215910000	1r2f_A.pdb:0.1829870000):0.0299206000	1uzr_A.pdb:0.0499940000):0.4841270000	(1mxr_A.pdb:0.6863530000	((1jk0_A.pdb:0.3522770000	2uw2_A.pdb:0.1205720000):0.0664088000	1w68_A.pdb:0.1108290000):0.8818370000):0.1630410000):0.2151960000	3ee4_A.pdb:0.8799360000):0.1701780000	(((2inc_B.pdb:0.6046000000	(2inp_C.pdb:0.6394750000	1mty_B.pdb:1.4908140000):0.1892220000):0.3822420000	(1mty_D.pdb:0.8736540000	3dhg_A.pdb:1.0137280000):0.2946530000):0.4553710000	(((2uw1_A.pdb:0.0420300000	2uw1_B.pdb:0.0332580000):0.0758778000	1afr_A.pdb:0.1337630000):0.7742890000	1za0_A.pdb:0.8957380000):0.1364800000):0.2319560000):0.7753030000):0.0586703000	(((((((1bcf_A.pdb:0.0339660000	3e1q_A.pdb:0.0293500000):0.0913113000	2fkz_A.pdb:0.0959160000):0.1618570000	1jgc_A.pdb:0.1688610000):0.4167840000	(((((1lb3_A.pdb:0.0555320000	2za7_A.pdb:0.1523050000):0.1955210000	1r03_A.pdb:0.1672220000):0.0707431000	1bg7_A.pdb:0.3071390000):0.2802070000	(1z6o_A.pdb:0.8338710000	1z6o_M.pdb:0.5987650000):0.0938635000):0.0968099000	((((1eum_A.pdb:0.3507510000	1krq_A.pdb:0.2214410000):0.1282440000	3e6s_A.pdb:0.6099150000):0.1637070000	2jd7_A.pdb:0.1347600000):0.1196330000	1vlg_A.pdb:0.2404070000):0.1901490000):0.2680860000):0.1865030000	1nfv_A.pdb:0.6361930000):0.1727070000	((1lko_A.pdb:0.4926380000	1yuz_A.pdb:0.7556950000):0.1665570000	3qhb_A.pdb:0.9931140000):0.3983320000):0.0281428000	1otk_A.pdb:2.8478230000):0.0847501000):0.1531320000	2vzb_A.pdb:0.5400720000):0.1144530000):0.2422950000):0.0679905000):0.0632651000	2fjc_A.pdb:0.5574140000):0.0552748000):0.0707947000);
(1ji5_A.pdb:0.2178130000	(1jig_A.pdb:0.1329210000	1n1q_A.pdb:0.2465210000):0.0629345000	((2chp_A.pdb:0.3348810000	(((((1dps_A.pdb:0.0740820000	1jts_A.pdb:0.0449830000):0.2706100000	1o9r_A.pdb:0.2049320000):0.2879560000	1uvh_A.pdb:0.5486820000):0.1233780000	(1tjo_A.pdb:0.0321960000	1tk6_A.pdb:0.0279860000):0.5212470000):0.1715240000	(((((2fzf_A.pdb:1.5147370000	((1lko_A.pdb:0.4353710000	1yuz_A.pdb:0.8139180000):0.3283560000	3qhb_A.pdb:0.8524450000):0.2028100000):0.2040690000	(((((1bcf_A.pdb:0.0266890000	3e1q_A.pdb:0.0463540000):0.1744100000	2fkz_A.pdb:0.0911000000):0.1487540000	1jgc_A.pdb:0.1716920000):0.3145570000	1nfv_A.pdb:0.4207290000):0.3517410000	(((((1lb3_A.pdb:0.0485250000	2za7_A.pdb:0.1391960000):0.1998860000	1bg7_A.pdb:0.3935260000):0.0604302000	1r03_A.pdb:0.1256590000):0.2643990000	(1z6o_A.pdb:0.7013700000	1z6o_M.pdb:0.5754960000):0.1107290000):0.2878810000	((((1eum_A.pdb:0.3852100000	1krq_A.pdb:0.2445780000):0.1206490000	3e6s_A.pdb:0.5178610000):0.1409170000	2jd7_A.pdb:0.1618370000):0.0988410000	1vlg_A.pdb:0.2407370000):0.1595020000):0.2378440000):0.0834557000):0.0546897000	1otk_A.pdb:2.4414890000):0.0894906000	((((((1oqu_A.pdb:0.1672360000	1r2f_A.pdb:0.1163660000):0.0756926000	1uzr_A.pdb:0.0593320000):0.5432320000	1mxr_A.pdb:0.6292860000):0.2523130000	(1jk0_A.pdb:0.3062040000	(2uw2_A.pdb:0.1781910000	1w68_A.pdb:0.0922650000):0.1567060000):0.5615670000):0.2113890000	3ee4_A.pdb:0.8515670000):0.3545280000	((((2inc_B.pdb:0.6071430000	(2inp_C.pdb:0.5393190000	1mty_B.pdb:1.9077610000):0.3959190000):0.4587640000	3dhg_A.pdb:0.7056440000):0.0864386000	1mty_D.pdb:0.9306670000):0.4400500000	(((2uw1_A.pdb:0.0166110000	2uw1_B.pdb:0.0471610000):0.0955583000	1afr_A.pdb:0.0725040000):0.6164370000	1za0_A.pdb:1.0231800000):0.1991690000):0.1721530000):0.8558750000):0.1854700000	2vzb_A.pdb:0.6687080000):0.2754110000):0.0986193000):0.1158450000	((1qgh_A.pdb:0.1522900000	2ux1_A.pdb:0.3763180000):0.1997460000	(1ji4_A.pdb:0.4051500000	2fjc_A.pdb:0.3752450000):0.1252170000):0.1036710000):0.0457838000);
(1ji5_A.pdb:0.2089140000	1jig_A.pdb:0.1610620000	(1n1q_A.pdb:0.1492370000	((2chp_A.pdb:0.3506220000	(((((1dps_A.pdb:0.0729640000	1jts_A.pdb:0.0349520000):0.1685870000	1o9r_A.pdb:0.2676420000):0.3334300000	1uvh_A.pdb:0.5649570000):0.3773910000	(1tjo_A.pdb:0.0278760000	1tk6_A.pdb:0.0159820000):0.4793890000):0.1423850000	((((((((2fzf_A.pdb:1.7194300000	1lko_A.pdb:0.5966270000):0.0780433000	1yuz_A.pdb:0.5762080000):0.3739250000	3qhb_A.pdb:0.8676020000):0.2831410000	((((((((1oqu_A.pdb:0.1530710000	1r2f_A.pdb:0.1502290000):0.0702324000	1uzr_A.pdb:0.0561330000):0.6807220000	1mxr_A.pdb:0.6504140000):0.2029210000	((1jk0_A.pdb:0.3163160000	2uw2_A.pdb:0.1630750000):0.0457632000	1w68_A.pdb:0.0758490000):0.6092520000):0.2685670000	3ee4_A.pdb:1.0341450000):0.2809050000	((2inc_B.pdb:0.6953290000	(2inp_C.pdb:0.4979040000	1mty_B.pdb:1.8546300000):0.1877410000):0.6448970000	(1mty_D.pdb:0.9043290000	3dhg_A.pdb:0.8082770000):0.2651980000):0.3862080000):0.3043440000	((2uw1_A.pdb:0.0243630000	2uw1_B.pdb:0.0319000000):0.0863654000	1afr_A.pdb:0.0950750000):0.4569610000):0.1610340000	1za0_A.pdb:0.9203130000):0.6364590000):0.2276500000	(((((1lb3_A.pdb:0.0466280000	2za7_A.pdb:0.1089140000):0.2173160000	1bg7_A.pdb:0.3849740000):0.0619323000	1r03_A.pdb:0.1841250000):0.1431080000	(1z6o_A.pdb:0.8573410000	1z6o_M.pdb:0.4823260000):0.3096060000):0.0776264000	(((1eum_A.pdb:0.3752550000	1krq_A.pdb:0.2451570000):0.1891830000	(2jd7_A.pdb:0.1822940000	1vlg_A.pdb:0.2812650000):0.0741801000):0.0949081000	3e6s_A.pdb:0.5538080000):0.1685570000):0.3413290000):0.0737526000	1otk_A.pdb:2.2578070000):0.0582528000	((((1bcf_A.pdb:0.0315150000	3e1q_A.pdb:0.0206520000):0.1306580000	2fkz_A.pdb:0.0960500000):0.0928959000	1jgc_A.pdb:0.3088410000):0.3099590000	1nfv_A.pdb:0.4743870000):0.3859150000):0.2316930000	2vzb_A.pdb:0.5301420000):0.2734060000):0.1287370000):0.0411377000	((1qgh_A.pdb:0.2030280000	2ux1_A.pdb:0.3844890000):0.2376650000	(1ji4_A.pdb:0.3933010000	2fjc_A.pdb:0.4865440000):0.1737990000):0.1129600000):0.1227840000):0.0729473000);
(1ji5_A.pdb:0.1661360000	1jig_A.pdb:0.1389140000	(1n1q_A.pdb:0.2317360000	(2chp_A.pdb:0.3705900000	((1qgh_A.pdb:0.1755130000	2ux1_A.pdb:0.4988240000):0.2799520000	((1ji4_A.pdb:0.4601500000	2fjc_A.pdb:0.3671590000):0.1513850000	((((1dps_A.pdb:0.0746120000	1jts_A.pdb:0.0459850000):0.3061540000	1o9r_A.pdb:0.3166660000):0.3389460000	1uvh_A.pdb:0.5139100000):0.2135650000	((1tjo_A.pdb:0.0440240000	1tk6_A.pdb:0.0307420000):0.6686890000	((((((2fzf_A.pdb:2.1202410000	(1lko_A.pdb:0.3744700000	1yuz_A.pdb:0.8629530000):0.1864650000):0.0711318000	3qhb_A.pdb:0.9497340000):0.3292100000	1nfv_A.pdb:0.4696070000):0.0671439000	((((1bcf_A.pdb:0.0068070000	3e1q_A.pdb:0.0418830000):0.1002730000	2fkz_A.pdb:0.1304240000):0.1642780000	1jgc_A.pdb:0.3068080000):0.4285170000	(((((1lb3_A.pdb:0.0552500000	2za7_A.pdb:0.1581860000):0.2395130000	1bg7_A.pdb:0.4477920000):0.0691297000	1r03_A.pdb:0.1137760000):0.2528210000	(1z6o_A.pdb:0.8407370000	1z6o_M.pdb:0.5121970000):0.1931420000):0.2009870000	(((1eum_A.pdb:0.2731960000	1krq_A.pdb:0.2746170000):0.1206730000	3e6s_A.pdb:0.6981310000):0.1170330000	(2jd7_A.pdb:0.1571140000	1vlg_A.pdb:0.2464210000):0.0681361000):0.0820889000):0.2862300000):0.1758920000):0.2122480000	(1otk_A.pdb:1.9774720000	((((((((1oqu_A.pdb:0.1501010000	1r2f_A.pdb:0.1460880000):0.0788975000	1uzr_A.pdb:0.0494790000):0.5673860000	1mxr_A.pdb:0.8144150000):0.2567990000	((1jk0_A.pdb:0.3786520000	2uw2_A.pdb:0.1636210000):0.0492486000	1w68_A.pdb:0.0717050000):0.5774340000):0.2704730000	3ee4_A.pdb:1.0346790000):0.3182670000	(((2inc_B.pdb:0.7060420000	3dhg_A.pdb:1.0038990000):0.2084960000	(2inp_C.pdb:0.7216630000	1mty_B.pdb:1.4619420000):0.4262130000):0.1674190000	1mty_D.pdb:1.0800800000):0.5481280000):0.1830070000	((2uw1_A.pdb:0.0177170000	2uw1_B.pdb:0.0265930000):0.1243820000	1afr_A.pdb:0.0580020000):0.6621160000):0.1889990000	1za0_A.pdb:0.8927750000):0.7112200000):0.2960860000):0.0670324000	2vzb_A.pdb:0.5895490000):0.1898210000):0.2702680000):0.1261760000):0.0434954000):0.0559882000):0.0618054000):0.0503313000);
(1ji5_A.pdb:0.2931010000	(1jig_A.pdb:0.1359520000	((2chp_A.pdb:0.3457220000	(((((1dps_A.pdb:0.0301180000	1jts_A.pdb:0.0456390000):0.1898220000	1o9r_A.pdb:0.2534490000):0.3517490000	1uvh_A.pdb:0.5341120000):0.2594170000	(1tjo_A.pdb:0.0300730000	1tk6_A.pdb:0.0111550000):0.5651910000):0.0676844000	((2fzf_A.pdb:1.6116470000	2vzb_A.pdb:0.2688810000):0.4164750000	((((((((1bcf_A.pdb:0.0105160000	3e1q_A.pdb:0.0308580000):0.1578500000	2fkz_A.pdb:0.1604890000):0.1284670000	1jgc_A.pdb:0.2729780000):0.2314310000	1nfv_A.pdb:0.5455900000):0.2980970000	(((((1lb3_A.pdb:0.0829360000	2za7_A.pdb:0.1388600000):0.2376380000	1r03_A.pdb:0.1407190000):0.0677836000	1bg7_A.pdb:0.3589700000):0.0816046000	(1z6o_A.pdb:0.9002090000	1z6o_M.pdb:0.5289030000):0.1656710000):0.1618370000	(((1eum_A.pdb:0.2669250000	1krq_A.pdb:0.2881080000):0.1821440000	(2jd7_A.pdb:0.1475200000	1vlg_A.pdb:0.3122530000):0.0535059000):0.1186320000	3e6s_A.pdb:0.4940710000):0.1442960000):0.3148200000):0.0404933000	((1lko_A.pdb:0.6164320000	1yuz_A.pdb:0.8272380000):0.3178390000	3qhb_A.pdb:0.7465320000):0.5710470000):0.1214480000	1otk_A.pdb:3.4792210000):0.1609840000	((((((((1oqu_A.pdb:0.1622420000	1r2f_A.pdb:0.1342670000):0.0943853000	1uzr_A.pdb:0.0324120000):0.4725790000	1mxr_A.pdb:0.7179170000):0.2870110000	((1jk0_A.pdb:0.3549400000	2uw2_A.pdb:0.1087690000):0.0392438000	1w68_A.pdb:0.0827090000):0.5144190000):0.5793770000	3ee4_A.pdb:0.7026900000):0.1973700000	((2inc_B.pdb:0.5911370000	(2inp_C.pdb:0.6044740000	1mty_B.pdb:1.7197340000):0.3272500000):0.4126010000	(1mty_D.pdb:1.0180860000	3dhg_A.pdb:0.7540240000):0.5463840000):0.5771590000):0.3822070000	((2uw1_A.pdb:0.0165380000	2uw1_B.pdb:0.0305760000):0.1160410000	1afr_A.pdb:0.0567530000):0.5699990000):0.2865590000	1za0_A.pdb:0.8219230000):1.1544900000):0.2026940000):0.3248770000):0.1174820000):0.1106120000	((1qgh_A.pdb:0.2924620000	2ux1_A.pdb:0.4018040000):0.1626530000	(1ji4_A.pdb:0.4263050000	2fjc_A.pdb:0.3525470000):0.1030410000):0.1600010000):0.0567834000):0.0748566000	1n1q_A.pdb:0.1726070000);
(1ji5_A.pdb:0.1930230000	(1jig_A.pdb:0.1624210000	1n1q_A.pdb:0.2002510000):0.0754516000	(2chp_A.pdb:0.3075720000	((((1qgh_A.pdb:0.2499280000	2ux1_A.pdb:0.3298290000):0.2422770000	1ji4_A.pdb:0.4306800000):0.0975475000	2fjc_A.pdb:0.4301600000):0.0739822000	(((((1dps_A.pdb:0.0746960000	1jts_A.pdb:0.0156500000):0.2321080000	1o9r_A.pdb:0.1651750000):0.3415960000	1uvh_A.pdb:0.5538160000):0.3523740000	(1tjo_A.pdb:0.0257420000	1tk6_A.pdb:0.0181720000):0.4966730000):0.1455510000	((2fzf_A.pdb:1.5814660000	2vzb_A.pdb:0.3236990000):0.4173750000	((((((((1bcf_A.pdb:0.0174230000	3e1q_A.pdb:0.0253660000):0.1172830000	2fkz_A.pdb:0.1312570000):0.1283170000	1jgc_A.pdb:0.2578210000):0.4287610000	(((((1lb3_A.pdb:0.0332710000	2za7_A.pdb:0.1430910000):0.2022450000	1r03_A.pdb:0.2205340000):0.0773899000	1bg7_A.pdb:0.3515400000):0.2125140000	((((1eum_A.pdb:0.3275160000	1krq_A.pdb:0.2874520000):0.1542780000	3e6s_A.pdb:0.6201050000):0.0923535000	2jd7_A.pdb:0.1286140000):0.0707973000	1vlg_A.pdb:0.2505720000):0.3143050000):0.0580667000	(1z6o_A.pdb:0.8634230000	1z6o_M.pdb:0.5807790000):0.1788180000):0.3346800000):0.0735850000	(1lko_A.pdb:0.4967140000	(1yuz_A.pdb:0.8400970000	3qhb_A.pdb:1.1107060000):0.1657700000):0.6154940000):0.1203530000	1nfv_A.pdb:0.6242490000):0.2570040000	((((((((1oqu_A.pdb:0.1909700000	1r2f_A.pdb:0.1379100000):0.0561573000	1uzr_A.pdb:0.0707350000):0.3545390000	1mxr_A.pdb:0.7672220000):0.3085370000	3ee4_A.pdb:1.0264000000):0.2799300000	((1jk0_A.pdb:0.4311440000	2uw2_A.pdb:0.1260040000):0.0756383000	1w68_A.pdb:0.0742460000):0.5973100000):0.2392990000	((2inc_B.pdb:0.7432760000	(2inp_C.pdb:0.6201810000	1mty_B.pdb:1.5760000000):0.2474740000):0.3530780000	(1mty_D.pdb:1.1350190000	3dhg_A.pdb:0.9165590000):0.3789870000):0.4739760000):0.4677380000	((2uw1_A.pdb:0.0228010000	2uw1_B.pdb:0.0416380000):0.0427068000	1afr_A.pdb:0.1284380000):0.7569060000):0.1566340000	1za0_A.pdb:0.8113530000):0.8539830000):0.0932482000	1otk_A.pdb:2.3213020000):0.1767920000):0.2904460000):0.1290830000):0.0654890000):0.0684635000);
(1ji5_A.pdb:0.2646740000	1jig_A.pdb:0.1828530000	(1n1q_A.pdb:0.1686200000	(2chp_A.pdb:0.3290370000	(((1qgh_A.pdb:0.2682860000	2ux1_A.pdb:0.3215360000):0.1458030000	(1ji4_A.pdb:0.4223500000	2fjc_A.pdb:0.4142190000):0.0912674000):0.1064490000	(((((1dps_A.pdb:0.0605910000	1jts_A.pdb:0.0398110000):0.1698380000	1o9r_A.pdb:0.2578030000):0.2792210000	1uvh_A.pdb:0.5810820000):0.2335610000	((1tjo_A.pdb:0.0388310000	1tk6_A.pdb:0.0180570000):0.3785820000	1otk_A.pdb:2.2269010000):0.1803090000):0.1517900000	((((2fzf_A.pdb:1.9455210000	((1lko_A.pdb:0.6626280000	1yuz_A.pdb:0.7679650000):0.2477420000	3qhb_A.pdb:0.6188150000):0.2828120000):0.3302080000	(((((1bcf_A.pdb:0.0242910000	3e1q_A.pdb:0.0301470000):0.1522430000	2fkz_A.pdb:0.1265390000):0.1725610000	1jgc_A.pdb:0.2788090000):0.3762600000	1nfv_A.pdb:0.3900970000):0.2385820000	(((((1lb3_A.pdb:0.0597200000	2za7_A.pdb:0.1454090000):0.2391290000	1r03_A.pdb:0.1475750000):0.0828666000	1bg7_A.pdb:0.4445860000):0.2501770000	(1z6o_A.pdb:0.7452850000	1z6o_M.pdb:0.4473250000):0.1476270000):0.2077600000	((((1eum_A.pdb:0.3262410000	1krq_A.pdb:0.1984150000):0.1623990000	3e6s_A.pdb:0.5908310000):0.1467920000	2jd7_A.pdb:0.1997640000):0.0779718000	1vlg_A.pdb:0.1395170000):0.1420910000):0.4257710000):0.1373720000):0.0588019000	((((((((1oqu_A.pdb:0.1405730000	1r2f_A.pdb:0.1828490000):0.0228552000	1uzr_A.pdb:0.0574370000):0.5374260000	1mxr_A.pdb:0.5910180000):0.2759420000	((1jk0_A.pdb:0.4075590000	2uw2_A.pdb:0.1610160000):0.0470728000	1w68_A.pdb:0.0605110000):0.7381440000):0.2258930000	3ee4_A.pdb:0.7169800000):0.3066270000	((2inc_B.pdb:0.6737570000	(2inp_C.pdb:0.5404760000	1mty_B.pdb:1.4564120000):0.1980190000):0.3005340000	(1mty_D.pdb:1.1583820000	3dhg_A.pdb:0.7538280000):0.3083950000):0.4865800000):0.3072960000	((2uw1_A.pdb:0.0170430000	2uw1_B.pdb:0.0391180000):0.1257410000	1afr_A.pdb:0.0899020000):0.7086310000):0.1865750000	1za0_A.pdb:0.6952210000):0.8688530000):0.2188180000	2vzb_A.pdb:0.6945590000):0.2329370000):0.1203220000):0.0710895000):0.0691255000):0.0482459000);
(1ji5_A.pdb:0.2739180000	(1jig_A.pdb:0.1969540000	1n1q_A.pdb:0.2916270000):0.0559790000	((2chp_A.pdb:0.4268540000	(((1qgh_A.pdb:0.3090790000	2ux1_A.pdb:0.2534940000):0.2126890000	2fjc_A.pdb:0.4922130000):0.0714687000	1ji4_A.pdb:0.4365370000):0.0974943000):0.0983065000	(((((1dps_A.pdb:0.0638750000	1jts_A.pdb:0.0711330000):0.3251740000	1o9r_A.pdb:0.1695050000):0.4923120000	(1tjo_A.pdb:0.0320780000	1tk6_A.pdb:0.0236910000):0.4967900000):0.1861060000	1uvh_A.pdb:0.7074200000):0.1399090000	((((((2fzf_A.pdb:1.6161240000	(1lko_A.pdb:0.6048450000	1yuz_A.pdb:0.7776120000):0.1197110000):0.1181330000	1otk_A.pdb:3.2074210000):0.0863791000	3qhb_A.pdb:0.9194190000):0.3744090000	(((((1lb3_A.pdb:0.0868810000	2za7_A.pdb:0.1207500000):0.2083370000	1bg7_A.pdb:0.4085040000):0.0598468000	1r03_A.pdb:0.1656350000):0.2930120000	(1z6o_A.pdb:0.9158580000	1z6o_M.pdb:0.3973680000):0.1057270000):0.1564720000	((((1eum_A.pdb:0.2684970000	1krq_A.pdb:0.3101970000):0.1601660000	3e6s_A.pdb:0.6461500000):0.1123550000	2jd7_A.pdb:0.1418390000):0.1234430000	1vlg_A.pdb:0.2782880000):0.1294340000):0.2880170000):0.0417030000	((((1bcf_A.pdb:0.0165720000	3e1q_A.pdb:0.0282220000):0.0964481000	2fkz_A.pdb:0.1570280000):0.1440930000	1jgc_A.pdb:0.2966840000):0.2843020000	1nfv_A.pdb:0.6021790000):0.2891350000):0.1811880000	(2vzb_A.pdb:0.3967120000	((((((((1oqu_A.pdb:0.1562380000	1r2f_A.pdb:0.1750620000):0.0300853000	1uzr_A.pdb:0.0938250000):0.4968380000	1mxr_A.pdb:0.8321390000):0.3327020000	((1jk0_A.pdb:0.3495130000	2uw2_A.pdb:0.1641960000):0.0419927000	1w68_A.pdb:0.0835420000):0.6527790000):0.3632950000	3ee4_A.pdb:0.8798340000):0.2555550000	((2inc_B.pdb:0.5288840000	(2inp_C.pdb:0.7409670000	1mty_B.pdb:1.6313060000):0.3000990000):0.3240830000	(1mty_D.pdb:1.1139300000	3dhg_A.pdb:0.7798190000):0.2327160000):0.8538990000):0.1317290000	((2uw1_A.pdb:0.0208580000	2uw1_B.pdb:0.0353480000):0.0757130000	1afr_A.pdb:0.1008840000):0.7813810000):0.2914280000	1za0_A.pdb:1.1222770000):0.9180630000):0.3103400000):0.2568000000):0.1560010000):0.0600834000);
(1ji5_A.pdb:0.1762700000	1jig_A.pdb:0.1943890000	((1n1q_A.pdb:0.1632840000	2chp_A.pdb:0.3298740000):0.0473522000	((1qgh_A.pdb:0.2740910000	2ux1_A.pdb:0.3601840000):0.2317260000	((1ji4_A.pdb:0.4728010000	2fjc_A.pdb:0.4184450000):0.1458880000	((((1dps_A.pdb:0.0747370000	1jts_A.pdb:0.0338440000):0.1839290000	1o9r_A.pdb:0.3108240000):0.2265380000	1uvh_A.pdb:0.4392380000):0.2291930000	((1tjo_A.pdb:0.0091790000	1tk6_A.pdb:0.0272060000):0.7541980000	((((((2fzf_A.pdb:1.6153100000	(1lko_A.pdb:0.5750630000	1yuz_A.pdb:0.9300800000):0.2906290000):0.2002120000	3qhb_A.pdb:0.6302320000):0.5332670000	((((((1lb3_A.pdb:0.0438130000	2za7_A.pdb:0.1348680000):0.2002550000	1bg7_A.pdb:0.3779880000):0.0849658000	1r03_A.pdb:0.1363880000):0.2915990000	(1z6o_A.pdb:0.9474680000	1z6o_M.pdb:0.4480780000):0.2278620000):0.3027160000	(((1eum_A.pdb:0.3110530000	1krq_A.pdb:0.3028420000):0.1588070000	3e6s_A.pdb:0.6676950000):0.1270200000	(2jd7_A.pdb:0.1802840000	1vlg_A.pdb:0.3204020000):0.0325228000):0.1427080000):0.2070820000	1otk_A.pdb:2.2753730000):0.0299290000):0.0522927000	((((((((1oqu_A.pdb:0.1474060000	1r2f_A.pdb:0.1600600000):0.0701143000	1uzr_A.pdb:0.0429940000):0.5172860000	1mxr_A.pdb:0.7371200000):0.1551170000	(1jk0_A.pdb:0.2658950000	(2uw2_A.pdb:0.1616460000	1w68_A.pdb:0.0907050000):0.1150680000):0.8147670000):0.5655150000	3ee4_A.pdb:0.8136010000):0.2123970000	(((2inc_B.pdb:0.7732090000	(2inp_C.pdb:0.6324240000	1mty_B.pdb:1.4748860000):0.3506660000):0.3046560000	3dhg_A.pdb:0.9868090000):0.1748500000	1mty_D.pdb:0.8499800000):0.9878580000):0.3085970000	((2uw1_A.pdb:0.0274680000	2uw1_B.pdb:0.0262110000):0.1185580000	1afr_A.pdb:0.1247540000):0.6805730000):0.2635560000	1za0_A.pdb:0.7376530000):0.9728400000):0.2089590000	2vzb_A.pdb:0.6150840000):0.1913880000	((((1bcf_A.pdb:0.0174940000	3e1q_A.pdb:0.0513100000):0.0863460000	2fkz_A.pdb:0.1498620000):0.1099820000	1jgc_A.pdb:0.2910070000):0.2869640000	1nfv_A.pdb:0.6949910000):0.1160460000):0.2167690000):0.1045010000):0.1728040000):0.0593316000):0.1095620000):0.0694094000);
(1ji5_A.pdb:0.2151870000	1jig_A.pdb:0.2116620000	((1n1q_A.pdb:0.2165520000	(2chp_A.pdb:0.3656580000	((1ji4_A.pdb:0.4704470000	2fjc_A.pdb:0.5713550000):0.2013350000	((((1dps_A.pdb:0.0184930000	1jts_A.pdb:0.0331790000):0.1952610000	1o9r_A.pdb:0.3321110000):0.2567750000	1uvh_A.pdb:0.6871040000):0.4107390000	((1tjo_A.pdb:0.0230540000	1tk6_A.pdb:0.0262110000):0.6186970000	((((((2fzf_A.pdb:1.3399380000	(1lko_A.pdb:0.5419630000	1yuz_A.pdb:0.7484960000):0.3184410000):0.2180680000	3qhb_A.pdb:0.7787570000):0.1924510000	(1otk_A.pdb:3.0804540000	((((((((1oqu_A.pdb:0.1709900000	1r2f_A.pdb:0.1965490000):0.0740279000	1uzr_A.pdb:0.0566280000):0.5571390000	1mxr_A.pdb:0.7409370000):0.1957010000	((1jk0_A.pdb:0.3776830000	2uw2_A.pdb:0.1035850000):0.0605881000	1w68_A.pdb:0.0678700000):0.6498520000):0.4584480000	3ee4_A.pdb:0.7919220000):0.2989500000	((2inc_B.pdb:0.3917440000	(2inp_C.pdb:0.6307850000	1mty_B.pdb:1.7884890000):0.4155200000):0.5311600000	(1mty_D.pdb:0.9940180000	3dhg_A.pdb:0.8000060000):0.5493950000):0.5300830000):0.3239160000	1za0_A.pdb:0.9337430000):0.1211510000	((2uw1_A.pdb:0.0184680000	2uw1_B.pdb:0.0478920000):0.0669590000	1afr_A.pdb:0.0972010000):0.5459300000):0.8807900000):0.1450080000):0.1282560000	(((((1lb3_A.pdb:0.0374680000	2za7_A.pdb:0.1492090000):0.2201450000	1bg7_A.pdb:0.4854650000):0.0975222000	1r03_A.pdb:0.1774930000):0.1853340000	(1z6o_A.pdb:0.8264720000	1z6o_M.pdb:0.5712190000):0.1712530000):0.0857061000	(((1eum_A.pdb:0.3348480000	1krq_A.pdb:0.3171820000):0.2058690000	(2jd7_A.pdb:0.2488930000	1vlg_A.pdb:0.2466090000):0.0603345000):0.1134690000	3e6s_A.pdb:0.5767420000):0.2066920000):0.3410850000):0.0946525000	((((1bcf_A.pdb:0.0288340000	3e1q_A.pdb:0.0174750000):0.1761190000	2fkz_A.pdb:0.1800190000):0.1442870000	1jgc_A.pdb:0.3426070000):0.3051080000	1nfv_A.pdb:0.5494800000):0.2796210000):0.2935070000	2vzb_A.pdb:0.5876650000):0.1488990000):0.2160530000):0.0654429000):0.0824296000):0.0712099000):0.0894381000	(1qgh_A.pdb:0.1505500000	2ux1_A.pdb:0.5322630000):0.3295840000):0.0601621000);
(1ji5_A.pdb:0.1732200000	1jig_A.pdb:0.1953440000	(1n1q_A.pdb:0.1806020000	(2chp_A.pdb:0.3232220000	((1qgh_A.pdb:0.2216810000	2ux1_A.pdb:0.3518870000):0.1873350000	((1ji4_A.pdb:0.4011300000	2fjc_A.pdb:0.4243710000):0.0755420000	((((1dps_A.pdb:0.0649620000	1jts_A.pdb:0.0460100000):0.1362840000	1o9r_A.pdb:0.2847380000):0.2987350000	1uvh_A.pdb:0.5610920000):0.2794220000	(((1tjo_A.pdb:0.0021470000	1tk6_A.pdb:0.0311210000):0.4508420000	1otk_A.pdb:2.2773740000):0.1509140000	((((2fzf_A.pdb:1.6939050000	1lko_A.pdb:0.7216320000):0.1850140000	(1yuz_A.pdb:0.8206060000	3qhb_A.pdb:0.7889540000):0.2003020000):0.5438880000	(((((1bcf_A.pdb:0.0099210000	3e1q_A.pdb:0.0429460000):0.0934527000	2fkz_A.pdb:0.1570110000):0.1368210000	1jgc_A.pdb:0.3232500000):0.2745690000	1nfv_A.pdb:0.6035900000):0.1582580000	(((((1lb3_A.pdb:0.0680990000	2za7_A.pdb:0.1556480000):0.2273740000	1r03_A.pdb:0.1563290000):0.0781845000	1bg7_A.pdb:0.3494950000):0.2028900000	(1z6o_A.pdb:0.8218770000	1z6o_M.pdb:0.6379850000):0.2132380000):0.1246890000	((((1eum_A.pdb:0.2036420000	1krq_A.pdb:0.3076500000):0.1279170000	3e6s_A.pdb:0.7412650000):0.1471230000	2jd7_A.pdb:0.1633170000):0.1016620000	1vlg_A.pdb:0.2389350000):0.2680380000):0.3346010000):0.0318124000):0.2885910000	(2vzb_A.pdb:0.4492700000	((((((((1oqu_A.pdb:0.1690680000	1r2f_A.pdb:0.1530530000):0.0324709000	1uzr_A.pdb:0.0737810000):0.5077400000	1mxr_A.pdb:0.8638390000):0.3432530000	((1jk0_A.pdb:0.3403300000	2uw2_A.pdb:0.1276630000):0.0608340000	1w68_A.pdb:0.0542270000):0.7159480000):0.2891070000	3ee4_A.pdb:1.0786200000):0.2970460000	((2inc_B.pdb:0.6214910000	(2inp_C.pdb:0.4415930000	1mty_B.pdb:1.6822380000):0.2443830000):0.1843160000	(1mty_D.pdb:0.9400640000	3dhg_A.pdb:0.8501480000):0.4257160000):0.8194090000):0.1998930000	((2uw1_A.pdb:0.0263930000	2uw1_B.pdb:0.0309420000):0.0777438000	1afr_A.pdb:0.0881270000):0.6523510000):0.3084280000	1za0_A.pdb:0.7761530000):0.8868130000):0.2327970000):0.1882530000):0.2111000000):0.1258390000):0.0657268000):0.0498994000):0.0698193000):0.0594215000);
(1ji5_A.pdb:0.2447330000	1jig_A.pdb:0.1801310000	((1n1q_A.pdb:0.1795850000	2chp_A.pdb:0.4084750000):0.1156370000	((1qgh_A.pdb:0.3016330000	2ux1_A.pdb:0.3605960000):0.3573250000	((1ji4_A.pdb:0.5230620000	2fjc_A.pdb:0.4769180000):0.0597331000	(((((1dps_A.pdb:0.0847820000	1jts_A.pdb:0.0424190000):0.2425910000	1o9r_A.pdb:0.2648530000):0.3365290000	1uvh_A.pdb:0.6004880000):0.2891960000	(1tjo_A.pdb:0.0113680000	1tk6_A.pdb:0.0243580000):0.5895100000):0.2039780000	((((((2fzf_A.pdb:1.6293660000	(1lko_A.pdb:0.6518560000	1yuz_A.pdb:0.7118500000):0.2247570000):0.2662190000	3qhb_A.pdb:0.5416430000):0.3292630000	(((((((1oqu_A.pdb:0.1114310000	1r2f_A.pdb:0.1778390000):0.0688298000	1uzr_A.pdb:0.0668740000):0.4483400000	1mxr_A.pdb:0.6726290000):0.3580150000	((1jk0_A.pdb:0.3296220000	2uw2_A.pdb:0.1301080000):0.0444848000	1w68_A.pdb:0.0658700000):0.7730400000):0.2402660000	3ee4_A.pdb:0.9383990000):0.2953110000	((2inc_B.pdb:0.5978400000	(2inp_C.pdb:0.6488880000	1mty_B.pdb:1.3982950000):0.2963760000):0.1655710000	(1mty_D.pdb:1.2693220000	3dhg_A.pdb:0.6191450000):0.3676240000):0.4850790000):0.3042970000	(((2uw1_A.pdb:0.0265780000	2uw1_B.pdb:0.0468590000):0.0650390000	1afr_A.pdb:0.1140310000):0.5209270000	1za0_A.pdb:1.1198980000):0.1659440000):0.7230520000):0.1596750000	(((((((1lb3_A.pdb:0.0713010000	2za7_A.pdb:0.1442880000):0.2444950000	1bg7_A.pdb:0.5364280000):0.0707379000	1r03_A.pdb:0.1544950000):0.1863480000	(1z6o_A.pdb:0.7050960000	1z6o_M.pdb:0.5607950000):0.2350940000):0.1481140000	3e6s_A.pdb:0.7488080000):0.0680456000	(((1eum_A.pdb:0.3451780000	1krq_A.pdb:0.2809780000):0.2936870000	2jd7_A.pdb:0.1380080000):0.0478137000	1vlg_A.pdb:0.2299660000):0.1776430000):0.3111470000	1otk_A.pdb:2.3725800000):0.0606619000):0.1505130000	((((1bcf_A.pdb:0.0346080000	3e1q_A.pdb:0.0205770000):0.1203020000	2fkz_A.pdb:0.1578850000):0.1124330000	1jgc_A.pdb:0.3345700000):0.2557550000	1nfv_A.pdb:0.5419220000):0.2574720000):0.2225240000	2vzb_A.pdb:0.6400760000):0.3282320000):0.0674847000):0.0530475000):0.0983832000):0.0643535000);
(1ji5_A.pdb:0.2208230000	1jig_A.pdb:0.1301130000	(((1n1q_A.pdb:0.1522620000	2chp_A.pdb:0.2997290000):0.0659917000	((((1dps_A.pdb:0.0811740000	1jts_A.pdb:0.0379680000):0.1206350000	1o9r_A.pdb:0.3968760000):0.2359290000	1uvh_A.pdb:0.7009700000):0.5120940000	((1tjo_A.pdb:0.0219580000	1tk6_A.pdb:0.0066260000):0.6184330000	((2fzf_A.pdb:1.4056350000	2vzb_A.pdb:0.4801220000):0.3767290000	((((((((1bcf_A.pdb:0.0220900000	3e1q_A.pdb:0.0367380000):0.1520350000	2fkz_A.pdb:0.0799020000):0.0996843000	1jgc_A.pdb:0.2600540000):0.2641690000	(((((1lb3_A.pdb:0.0310320000	2za7_A.pdb:0.1490890000):0.1757780000	1bg7_A.pdb:0.4312590000):0.0723332000	1r03_A.pdb:0.1363220000):0.1946070000	(1z6o_A.pdb:0.8322170000	1z6o_M.pdb:0.4520340000):0.2320240000):0.2815010000	(((1eum_A.pdb:0.3129890000	1krq_A.pdb:0.2134490000):0.1373560000	3e6s_A.pdb:0.4298830000):0.1418740000	(2jd7_A.pdb:0.2221370000	1vlg_A.pdb:0.1829160000):0.0719896000):0.1179710000):0.3798760000):0.1757310000	1nfv_A.pdb:0.5238120000):0.1359810000	((1lko_A.pdb:0.5690670000	1yuz_A.pdb:0.8449780000):0.2770620000	3qhb_A.pdb:0.6150300000):0.5221410000):0.1372380000	1otk_A.pdb:2.1933540000):0.0553446000	((((((((1oqu_A.pdb:0.1613540000	1r2f_A.pdb:0.1616790000):0.0266087000	1uzr_A.pdb:0.0568070000):0.6891190000	1mxr_A.pdb:0.5369800000):0.3597940000	((1jk0_A.pdb:0.3370540000	2uw2_A.pdb:0.1350750000):0.0343930000	1w68_A.pdb:0.0457640000):0.5766850000):0.2822070000	3ee4_A.pdb:1.0227600000):0.2402840000	((2inc_B.pdb:0.5172780000	(2inp_C.pdb:0.6413440000	1mty_B.pdb:1.7948380000):0.4426370000):0.3488400000	(1mty_D.pdb:1.0149490000	3dhg_A.pdb:0.8068550000):0.6107490000):0.4108380000):0.2263600000	((2uw1_A.pdb:0.0276540000	2uw1_B.pdb:0.0487320000):0.0683253000	1afr_A.pdb:0.0959300000):0.6390750000):0.2052390000	1za0_A.pdb:1.1088750000):0.7960120000):0.1509590000):0.1774400000):0.2364940000):0.0825053000):0.0464272000	((1qgh_A.pdb:0.2701850000	2ux1_A.pdb:0.3851360000):0.1243530000	(1ji4_A.pdb:0.4165200000	2fjc_A.pdb:0.4522160000):0.1788510000):0.1315120000):0.1151870000);
(1ji5_A.pdb:0.2190930000	(1jig_A.pdb:0.1888870000	((((2chp_A.pdb:0.3930570000	((1tjo_A.pdb:0.0324950000	1tk6_A.pdb:0.0000030000):0.5593570000	((((((2fzf_A.pdb:1.4934930000	(1lko_A.pdb:0.4968460000	1yuz_A.pdb:0.6813190000):0.2285470000):0.2091140000	3qhb_A.pdb:0.6626340000):0.3723630000	(((((1bcf_A.pdb:0.0129780000	3e1q_A.pdb:0.0329930000):0.1652600000	2fkz_A.pdb:0.1248950000):0.1647610000	1jgc_A.pdb:0.2775500000):0.3294160000	1nfv_A.pdb:0.4274480000):0.1630560000	(((((1lb3_A.pdb:0.0563580000	2za7_A.pdb:0.1484020000):0.2473500000	1r03_A.pdb:0.1419470000):0.0898758000	1bg7_A.pdb:0.3402730000):0.2953490000	(1z6o_A.pdb:0.8393880000	1z6o_M.pdb:0.5953420000):0.1240500000):0.1067210000	(((1eum_A.pdb:0.3431400000	1krq_A.pdb:0.1610990000):0.1304620000	3e6s_A.pdb:0.7182680000):0.1888350000	(2jd7_A.pdb:0.0987570000	1vlg_A.pdb:0.2550990000):0.0558278000):0.2154850000):0.3903370000):0.0777503000):0.0921416000	1otk_A.pdb:4.0628900000):0.0624789000	(((((((1oqu_A.pdb:0.1201210000	1r2f_A.pdb:0.1673700000):0.0281226000	1uzr_A.pdb:0.0801040000):0.6257260000	1mxr_A.pdb:0.6310500000):0.3498070000	((1jk0_A.pdb:0.3222490000	2uw2_A.pdb:0.1695500000):0.0577347000	1w68_A.pdb:0.0354380000):0.5208380000):0.4451030000	3ee4_A.pdb:0.7798000000):0.3263890000	(((2uw1_A.pdb:0.0096240000	2uw1_B.pdb:0.0313260000):0.1177670000	1afr_A.pdb:0.1091470000):0.5668910000	1za0_A.pdb:0.9184560000):0.2369110000):0.1745600000	((2inc_B.pdb:0.5732280000	(2inp_C.pdb:0.6847380000	1mty_B.pdb:1.9045580000):0.6211210000):0.3387400000	(1mty_D.pdb:0.9499240000	3dhg_A.pdb:1.0625930000):0.3365990000):0.5595400000):0.7097920000):0.1458230000	2vzb_A.pdb:0.6297050000):0.1575310000):0.2277440000):0.0557000000	(((1dps_A.pdb:0.0271910000	1jts_A.pdb:0.0294270000):0.2813830000	1o9r_A.pdb:0.1625780000):0.2075790000	1uvh_A.pdb:0.6763980000):0.4489220000):0.1009080000	(1ji4_A.pdb:0.4202040000	2fjc_A.pdb:0.4301420000):0.1871540000):0.0485180000	(1qgh_A.pdb:0.1932670000	2ux1_A.pdb:0.3810560000):0.2740870000):0.0569771000):0.0555588000	1n1q_A.pdb:0.2256830000);
(1ji5_A.pdb:0.2668380000	1jig_A.pdb:0.1735120000	(1n1q_A.pdb:0.1262260000	(2chp_A.pdb:0.3124780000	((((1qgh_A.pdb:0.1847300000	2ux1_A.pdb:0.4134160000):0.2567170000	1ji4_A.pdb:0.3724630000):0.1635340000	2fjc_A.pdb:0.4852840000):0.1057200000	((((1dps_A.pdb:0.0210770000	1jts_A.pdb:0.0329240000):0.1534910000	1o9r_A.pdb:0.2420570000):0.3225190000	1uvh_A.pdb:0.5032480000):0.3699620000	((1tjo_A.pdb:0.0259170000	1tk6_A.pdb:0.0316860000):0.4712580000	(((((2fzf_A.pdb:1.7058200000	(1lko_A.pdb:0.5663780000	1yuz_A.pdb:0.7916130000):0.2597720000):0.1132000000	3qhb_A.pdb:0.8103340000):0.3900300000	(1otk_A.pdb:2.0169170000	(((((((1oqu_A.pdb:0.1441540000	1r2f_A.pdb:0.1565760000):0.0570791000	1uzr_A.pdb:0.0660270000):0.5583660000	1mxr_A.pdb:0.6261890000):0.3901670000	((1jk0_A.pdb:0.3596920000	2uw2_A.pdb:0.1541810000):0.0280486000	1w68_A.pdb:0.0871160000):0.6244100000):0.3361360000	3ee4_A.pdb:0.9180690000):0.2000740000	((2inc_B.pdb:0.5707100000	(2inp_C.pdb:0.7781430000	1mty_B.pdb:1.3346690000):0.1621620000):0.4401570000	(1mty_D.pdb:1.0749610000	3dhg_A.pdb:0.9053100000):0.4578070000):0.1796290000):0.1712310000	(((2uw1_A.pdb:0.0315990000	2uw1_B.pdb:0.0587340000):0.1306610000	1afr_A.pdb:0.0625010000):0.5663060000	1za0_A.pdb:1.1034960000):0.1842200000):0.8985560000):0.2696330000):0.1624800000	(((((1bcf_A.pdb:0.0243590000	3e1q_A.pdb:0.0248920000):0.1531230000	2fkz_A.pdb:0.0994060000):0.0795972000	1jgc_A.pdb:0.2970250000):0.2624040000	(((((1lb3_A.pdb:0.0622560000	2za7_A.pdb:0.1137310000):0.2188130000	1bg7_A.pdb:0.4408210000):0.0851106000	1r03_A.pdb:0.1335360000):0.2925540000	(1z6o_A.pdb:0.9741280000	1z6o_M.pdb:0.5306670000):0.1053450000):0.2473460000	((((1eum_A.pdb:0.3481890000	1krq_A.pdb:0.1984550000):0.1455280000	3e6s_A.pdb:0.5481980000):0.1380410000	2jd7_A.pdb:0.1678950000):0.1208560000	1vlg_A.pdb:0.2243130000):0.0827687000):0.4150900000):0.1477350000	1nfv_A.pdb:0.5230140000):0.2383670000):0.1921290000	2vzb_A.pdb:0.7438920000):0.1320990000):0.2151110000):0.0693690000):0.1167310000):0.0618104000):0.0978584000);
(1ji5_A.pdb:0.1707000000	1jig_A.pdb:0.1860750000	((1n1q_A.pdb:0.1865470000	2chp_A.pdb:0.4044480000):0.0687622000	((1qgh_A.pdb:0.1720860000	2ux1_A.pdb:0.4246100000):0.2577100000	((1ji4_A.pdb:0.4383980000	2fjc_A.pdb:0.4850350000):0.0960569000	((((1dps_A.pdb:0.0274860000	1jts_A.pdb:0.0261540000):0.1763250000	1o9r_A.pdb:0.2728820000):0.3591040000	1uvh_A.pdb:0.5524740000):0.5082210000	((1tjo_A.pdb:0.0218840000	1tk6_A.pdb:0.0079260000):0.4915470000	(((((((2fzf_A.pdb:1.6113960000	(1lko_A.pdb:0.5316250000	1yuz_A.pdb:0.8026250000):0.1818360000):0.3212780000	3qhb_A.pdb:0.7808720000):0.4777750000	((((((1oqu_A.pdb:0.1684370000	1r2f_A.pdb:0.2072010000):0.1053870000	1uzr_A.pdb:0.0422240000):0.5614090000	(1mxr_A.pdb:0.9095810000	(1jk0_A.pdb:0.2428490000	(2uw2_A.pdb:0.1873010000	1w68_A.pdb:0.0684600000):0.1443640000):0.6977790000):0.1557750000):0.2515530000	3ee4_A.pdb:0.9644030000):0.4816060000	((2inc_B.pdb:0.7973580000	(2inp_C.pdb:0.8011960000	1mty_B.pdb:1.6153690000):0.2171550000):0.4387210000	(1mty_D.pdb:0.9685830000	3dhg_A.pdb:1.0349500000):0.4963970000):0.3876830000):0.1595090000	(((2uw1_A.pdb:0.0220430000	2uw1_B.pdb:0.0422110000):0.0457869000	1afr_A.pdb:0.1487980000):0.5567670000	1za0_A.pdb:1.2195700000):0.4241450000):0.8437120000):0.0000022827	((((1lb3_A.pdb:0.0534760000	2za7_A.pdb:0.1020750000):0.2430870000	(1bg7_A.pdb:0.4525160000	1r03_A.pdb:0.1985020000):0.0854983000):0.1821260000	(1z6o_A.pdb:0.8595420000	1z6o_M.pdb:0.6614030000):0.2954520000):0.0856235000	(((1eum_A.pdb:0.3915170000	1krq_A.pdb:0.2804280000):0.2348050000	3e6s_A.pdb:0.6495280000):0.1289480000	(2jd7_A.pdb:0.1387970000	1vlg_A.pdb:0.3146160000):0.1199320000):0.2374140000):0.3943330000):0.1461470000	1otk_A.pdb:2.7800910000):0.0502249000	((((1bcf_A.pdb:0.0223990000	3e1q_A.pdb:0.0364160000):0.1768880000	2fkz_A.pdb:0.1409700000):0.1414800000	1jgc_A.pdb:0.4262910000):0.3774810000	1nfv_A.pdb:0.6828800000):0.2350200000):0.2274980000	2vzb_A.pdb:0.8116170000):0.1860640000):0.2050450000):0.2166400000):0.1399650000):0.0456344000):0.0749896000);
(1ji5_A.pdb:0.1914520000	(1jig_A.pdb:0.1825150000	((1qgh_A.pdb:0.1765790000	2ux1_A.pdb:0.4114880000):0.2962850000	((1ji4_A.pdb:0.4399410000	2fjc_A.pdb:0.3982110000):0.1560430000	(((((1dps_A.pdb:0.0711790000	1jts_A.pdb:0.0245470000):0.1872310000	1o9r_A.pdb:0.2130600000):0.3275770000	1uvh_A.pdb:0.7179360000):0.1202990000	(1tjo_A.pdb:0.0316630000	1tk6_A.pdb:0.0119440000):0.6150950000):0.1716520000	((((((2fzf_A.pdb:1.6435310000	(1lko_A.pdb:0.5989940000	1yuz_A.pdb:0.6994590000):0.2932150000):0.1834390000	3qhb_A.pdb:0.8056130000):0.3036040000	(1otk_A.pdb:2.0449740000	(((((1oqu_A.pdb:0.1534830000	1r2f_A.pdb:0.1842760000):0.0478937000	1uzr_A.pdb:0.0599260000):0.4538240000	1mxr_A.pdb:0.7299250000):0.2214500000	((1jk0_A.pdb:0.3741890000	2uw2_A.pdb:0.1656030000):0.0542056000	1w68_A.pdb:0.0402930000):0.8296620000):0.3344480000	(3ee4_A.pdb:0.7720510000	(((2inc_B.pdb:0.4555950000	(2inp_C.pdb:0.6050800000	1mty_B.pdb:1.7808610000):0.3265040000):0.2616680000	(1mty_D.pdb:1.1089270000	3dhg_A.pdb:0.6906830000):0.4200980000):0.8824690000	(((2uw1_A.pdb:0.0350630000	2uw1_B.pdb:0.0373490000):0.0790231000	1afr_A.pdb:0.1188710000):0.6212830000	1za0_A.pdb:1.0009780000):0.0933733000):0.3709970000):0.1367080000):0.6600750000):0.3869320000):0.0791987000	((((1lb3_A.pdb:0.0281490000	2za7_A.pdb:0.1893750000):0.2235940000	(1bg7_A.pdb:0.3835060000	1r03_A.pdb:0.1685090000):0.0633889000):0.3049370000	(1z6o_A.pdb:0.9280080000	1z6o_M.pdb:0.4577470000):0.1740040000):0.1861000000	((((1eum_A.pdb:0.2722190000	1krq_A.pdb:0.2467260000):0.1801820000	3e6s_A.pdb:0.7036010000):0.0861186000	2jd7_A.pdb:0.1484460000):0.0862699000	1vlg_A.pdb:0.2173160000):0.1179150000):0.2805450000):0.1199310000	((((1bcf_A.pdb:0.0328210000	3e1q_A.pdb:0.0167100000):0.1273940000	2fkz_A.pdb:0.1273280000):0.1501720000	1jgc_A.pdb:0.3122420000):0.3113880000	1nfv_A.pdb:0.4407640000):0.1706960000):0.3373180000	2vzb_A.pdb:0.5559680000):0.1960480000):0.0871773000):0.0447140000):0.0242314000):0.0363882000	(1n1q_A.pdb:0.2139580000	2chp_A.pdb:0.3616270000):0.0779363000);
(1ji5_A.pdb:0.2308170000	(1jig_A.pdb:0.1011630000	((1qgh_A.pdb:0.2132880000	2ux1_A.pdb:0.3213010000):0.2580330000	((1ji4_A.pdb:0.3859030000	2fjc_A.pdb:0.3612650000):0.1996070000	(((((1dps_A.pdb:0.0741360000	1jts_A.pdb:0.0585580000):0.1800710000	1o9r_A.pdb:0.2278900000):0.3201390000	1uvh_A.pdb:0.6472550000):0.1970810000	(1tjo_A.pdb:0.0158320000	1tk6_A.pdb:0.0285800000):0.5932480000):0.2126200000	((((((2fzf_A.pdb:1.3450110000	(1lko_A.pdb:0.5031800000	1yuz_A.pdb:0.7286360000):0.2420520000):0.0942368000	3qhb_A.pdb:0.8117050000):0.3506820000	(1otk_A.pdb:2.0725900000	(((((1oqu_A.pdb:0.1670160000	1r2f_A.pdb:0.1810210000):0.0364778000	1uzr_A.pdb:0.0658840000):0.5479020000	1mxr_A.pdb:0.7707590000):0.1448470000	((1jk0_A.pdb:0.2960970000	2uw2_A.pdb:0.1656840000):0.0586404000	1w68_A.pdb:0.0992720000):0.9602340000):0.2667370000	(3ee4_A.pdb:0.9572110000	(((2inc_B.pdb:0.6358690000	(2inp_C.pdb:0.5480880000	1mty_B.pdb:1.6344130000):0.2146210000):0.2769390000	(1mty_D.pdb:0.8577890000	3dhg_A.pdb:0.9697710000):0.3838540000):0.5741690000	(((2uw1_A.pdb:0.0203590000	2uw1_B.pdb:0.0538690000):0.0525610000	1afr_A.pdb:0.1241760000):0.6186370000	1za0_A.pdb:0.9981650000):0.3794730000):0.1931370000):0.0678257000):0.4840750000):0.1900260000):0.1130940000	(((((1lb3_A.pdb:0.0442670000	2za7_A.pdb:0.1736290000):0.2387120000	1r03_A.pdb:0.2052020000):0.1009920000	1bg7_A.pdb:0.4090740000):0.1752690000	(1z6o_A.pdb:0.7489830000	1z6o_M.pdb:0.5348630000):0.2035170000):0.1868270000	((((1eum_A.pdb:0.3429360000	1krq_A.pdb:0.2742420000):0.1679690000	3e6s_A.pdb:0.6028530000):0.1341570000	2jd7_A.pdb:0.1236210000):0.0577429000	1vlg_A.pdb:0.2619470000):0.1557640000):0.2921580000):0.1603690000	((((1bcf_A.pdb:0.0241660000	3e1q_A.pdb:0.0203880000):0.1213070000	2fkz_A.pdb:0.1094390000):0.1681420000	1jgc_A.pdb:0.2717980000):0.3037260000	1nfv_A.pdb:0.3840580000):0.2478190000):0.3460840000	2vzb_A.pdb:0.6932120000):0.2073170000):0.0616234000):0.0753557000):0.0686978000):0.0481226000	(1n1q_A.pdb:0.1091750000	2chp_A.pdb:0.4407200000):0.1106480000);
(1ji5_A.pdb:0.2061720000	1jig_A.pdb:0.1362660000	(1n1q_A.pdb:0.1511350000	((2chp_A.pdb:0.1950450000	(((((1dps_A.pdb:0.0634880000	1jts_A.pdb:0.0580600000):0.1432480000	1o9r_A.pdb:0.2623480000):0.3874290000	1uvh_A.pdb:0.5859210000):0.2862070000	(1tjo_A.pdb:0.0267170000	1tk6_A.pdb:0.0157230000):0.5933410000):0.1401590000	((((((2fzf_A.pdb:1.6375970000	(1lko_A.pdb:0.3248190000	1yuz_A.pdb:0.7958640000):0.3259990000):0.1204220000	3qhb_A.pdb:0.7413250000):0.1876310000	(((((((1oqu_A.pdb:0.1232300000	1r2f_A.pdb:0.1638160000):0.0764672000	1uzr_A.pdb:0.0778480000):0.3968530000	1mxr_A.pdb:0.6430860000):0.1511800000	3ee4_A.pdb:1.3277240000):0.1935480000	((1jk0_A.pdb:0.3386090000	2uw2_A.pdb:0.1329790000):0.0655917000	1w68_A.pdb:0.0940840000):0.6296460000):0.2336390000	(((2uw1_A.pdb:0.0496960000	2uw1_B.pdb:0.0512010000):0.0732632000	1afr_A.pdb:0.0946610000):0.6478580000	1za0_A.pdb:0.9615040000):0.4204400000):0.1281320000	((2inc_B.pdb:0.5101830000	(2inp_C.pdb:0.7069530000	1mty_B.pdb:1.6649190000):0.2090860000):0.3743650000	(1mty_D.pdb:1.0906520000	3dhg_A.pdb:0.6628730000):0.5453840000):0.2809730000):0.6044890000):0.0912238000	(((((1lb3_A.pdb:0.0496190000	2za7_A.pdb:0.1979480000):0.1897270000	(1bg7_A.pdb:0.4981150000	1r03_A.pdb:0.2203390000):0.0800854000):0.2095330000	(1z6o_A.pdb:0.7298180000	1z6o_M.pdb:0.5885310000):0.2673510000):0.2118140000	((((1eum_A.pdb:0.3911860000	1krq_A.pdb:0.2487500000):0.1414750000	3e6s_A.pdb:0.6154790000):0.1549180000	2jd7_A.pdb:0.1502300000):0.0823696000	1vlg_A.pdb:0.2645790000):0.1099390000):0.2059600000	1otk_A.pdb:2.3404870000):0.1944320000):0.1131240000	((((1bcf_A.pdb:0.0319170000	3e1q_A.pdb:0.0145360000):0.1230050000	2fkz_A.pdb:0.1023670000):0.1282780000	1jgc_A.pdb:0.3132040000):0.2884720000	1nfv_A.pdb:0.4044640000):0.3400200000):0.1287340000	2vzb_A.pdb:0.5711960000):0.2297380000):0.2081140000):0.1121510000	((1qgh_A.pdb:0.1954510000	2ux1_A.pdb:0.3716500000):0.1850160000	(1ji4_A.pdb:0.4130930000	2fjc_A.pdb:0.4267570000):0.1196570000):0.0997561000):0.0773414000):0.0728786000);
(1ji5_A.pdb:0.1944090000	1jig_A.pdb:0.1390230000	(((1n1q_A.pdb:0.1417950000	2chp_A.pdb:0.3398510000):0.0376370000	((1ji4_A.pdb:0.3795440000	2fjc_A.pdb:0.4440570000):0.0752152000	(((((1dps_A.pdb:0.0754930000	1jts_A.pdb:0.0151530000):0.1663930000	1o9r_A.pdb:0.3043650000):0.2709020000	1uvh_A.pdb:0.6386030000):0.2275140000	(1tjo_A.pdb:0.0276990000	1tk6_A.pdb:0.0340570000):0.7703950000):0.1296720000	(((((2fzf_A.pdb:1.6799280000	(1lko_A.pdb:0.5734580000	1yuz_A.pdb:0.6118730000):0.2478550000):0.0000022548	1otk_A.pdb:2.7207110000):0.0866505000	(3qhb_A.pdb:0.5582520000	(((((((1oqu_A.pdb:0.1321070000	(1r2f_A.pdb:0.1533110000	1uzr_A.pdb:0.0712810000):0.0491759000):0.3475110000	1mxr_A.pdb:0.6067760000):0.2403830000	((1jk0_A.pdb:0.3463600000	2uw2_A.pdb:0.1763140000):0.0594560000	1w68_A.pdb:0.0190370000):0.6778960000):0.3327600000	3ee4_A.pdb:0.9601380000):0.2242540000	((2inc_B.pdb:0.6921610000	(2inp_C.pdb:0.5154070000	1mty_B.pdb:1.8115100000):0.3779080000):0.1874730000	(1mty_D.pdb:1.0182930000	3dhg_A.pdb:0.7540130000):0.4961290000):0.5795490000):0.2570850000	((2uw1_A.pdb:0.0551110000	2uw1_B.pdb:0.0369740000):0.0999181000	1afr_A.pdb:0.1012930000):0.6463060000):0.2345160000	1za0_A.pdb:0.8669330000):1.0066100000):0.3044330000):0.3583210000	(((((1bcf_A.pdb:0.0233260000	3e1q_A.pdb:0.0231180000):0.1356980000	2fkz_A.pdb:0.1196600000):0.1429990000	1jgc_A.pdb:0.2307300000):0.2492340000	(((((1lb3_A.pdb:0.0381480000	2za7_A.pdb:0.1335080000):0.2248980000	1r03_A.pdb:0.1255950000):0.0889785000	1bg7_A.pdb:0.3417150000):0.2069600000	(1z6o_A.pdb:0.9164710000	1z6o_M.pdb:0.6098790000):0.1174410000):0.0704850000	(((1eum_A.pdb:0.3034080000	1krq_A.pdb:0.1871290000):0.2024420000	(2jd7_A.pdb:0.2286090000	1vlg_A.pdb:0.1935830000):0.0590006000):0.0820311000	3e6s_A.pdb:0.5345260000):0.0885436000):0.4785630000):0.1181160000	1nfv_A.pdb:0.4653090000):0.2423700000):0.3168140000	2vzb_A.pdb:0.6668990000):0.2613080000):0.0811050000):0.0971970000):0.0726590000	(1qgh_A.pdb:0.1448290000	2ux1_A.pdb:0.3597080000):0.2807210000):0.0450321000);
(1ji5_A.pdb:0.2106490000	1jig_A.pdb:0.1298850000	(1n1q_A.pdb:0.1368530000	(2chp_A.pdb:0.3315810000	((((1qgh_A.pdb:0.2634130000	2ux1_A.pdb:0.3616000000):0.4062260000	1ji4_A.pdb:0.3039450000):0.1398420000	2fjc_A.pdb:0.4178500000):0.0534204000	(((((1dps_A.pdb:0.0547720000	1jts_A.pdb:0.0303160000):0.1375830000	1o9r_A.pdb:0.2527490000):0.2734490000	1uvh_A.pdb:0.5638460000):0.3621380000	((1tjo_A.pdb:0.0556190000	1tk6_A.pdb:0.0127800000):0.3103630000	1otk_A.pdb:2.6852550000):0.4137210000):0.1314690000	((((2fzf_A.pdb:1.9342880000	3qhb_A.pdb:0.7889440000):0.0990067000	(1lko_A.pdb:0.6033050000	1yuz_A.pdb:0.5896890000):0.4054520000):0.2812030000	(((((1bcf_A.pdb:0.0168200000	3e1q_A.pdb:0.0400570000):0.1650090000	2fkz_A.pdb:0.1621790000):0.1865670000	1jgc_A.pdb:0.3165790000):0.2142970000	(((((1lb3_A.pdb:0.0559650000	2za7_A.pdb:0.1262860000):0.2613680000	1r03_A.pdb:0.1938020000):0.0710529000	1bg7_A.pdb:0.4147460000):0.2304200000	(1z6o_A.pdb:1.0577970000	1z6o_M.pdb:0.4917880000):0.1306830000):0.0797039000	((((1eum_A.pdb:0.3463850000	1krq_A.pdb:0.2647880000):0.0883951000	3e6s_A.pdb:0.5957190000):0.1296700000	2jd7_A.pdb:0.1872830000):0.0695186000	1vlg_A.pdb:0.2803620000):0.1103080000):0.4359150000):0.1536490000	1nfv_A.pdb:0.5833700000):0.2194140000):0.1331570000	(2vzb_A.pdb:0.5126830000	(((((((1oqu_A.pdb:0.1509030000	1r2f_A.pdb:0.1819240000):0.1137170000	1uzr_A.pdb:0.0179540000):0.4897760000	1mxr_A.pdb:0.8144700000):0.2538720000	(1jk0_A.pdb:0.2749300000	(2uw2_A.pdb:0.2031080000	1w68_A.pdb:0.0879520000):0.1303230000):0.6301130000):0.2742480000	((2inc_B.pdb:0.3872490000	(2inp_C.pdb:0.5912030000	1mty_B.pdb:1.6173030000):0.3947790000):0.3902930000	(1mty_D.pdb:1.1928080000	3dhg_A.pdb:0.7644290000):0.1373170000):0.8207210000):0.2399390000	((2uw1_A.pdb:0.0343370000	2uw1_B.pdb:0.0593180000):0.0985393000	1afr_A.pdb:0.0811770000):0.7664300000):0.2021120000	(3ee4_A.pdb:0.8247320000	1za0_A.pdb:0.9717570000):0.1380040000):0.7222620000):0.1620340000):0.3734960000):0.1598790000):0.0707282000):0.1210340000):0.1103680000);
(1ji5_A.pdb:0.1813150000	1jig_A.pdb:0.1548620000	(1n1q_A.pdb:0.1834920000	(2chp_A.pdb:0.3280670000	(((1qgh_A.pdb:0.1607930000	2ux1_A.pdb:0.3312140000):0.2267330000	(1ji4_A.pdb:0.3679600000	2fjc_A.pdb:0.3776740000):0.1793380000):0.0573991000	(((((1dps_A.pdb:0.0526630000	1jts_A.pdb:0.0427360000):0.2466290000	1o9r_A.pdb:0.2149040000):0.2870520000	1uvh_A.pdb:0.6120880000):0.2488160000	(1tjo_A.pdb:0.0342320000	1tk6_A.pdb:0.0236480000):0.5638650000):0.1551130000	(((((2fzf_A.pdb:1.6777470000	((1lko_A.pdb:0.5246700000	1yuz_A.pdb:0.8847270000):0.2108990000	3qhb_A.pdb:0.7486440000):0.1872270000):0.2232990000	1otk_A.pdb:2.6371930000):0.0788399000	(((((1bcf_A.pdb:0.0465360000	3e1q_A.pdb:0.0276390000):0.1630500000	2fkz_A.pdb:0.0823990000):0.2167120000	1jgc_A.pdb:0.2025990000):0.3286340000	(((((1lb3_A.pdb:0.0552560000	2za7_A.pdb:0.1534470000):0.2005080000	1bg7_A.pdb:0.3953860000):0.0471567000	1r03_A.pdb:0.1680950000):0.1317460000	(1z6o_A.pdb:0.9750540000	1z6o_M.pdb:0.5123200000):0.2433340000):0.0611223000	(((1eum_A.pdb:0.3726980000	1krq_A.pdb:0.2464590000):0.2310950000	(2jd7_A.pdb:0.1680610000	1vlg_A.pdb:0.2815160000):0.0833714000):0.1054890000	3e6s_A.pdb:0.4986110000):0.1463980000):0.4088140000):0.1074220000	1nfv_A.pdb:0.5744180000):0.1321550000):0.1582720000	((((((((1oqu_A.pdb:0.1776560000	1r2f_A.pdb:0.1449100000):0.0316125000	1uzr_A.pdb:0.0889800000):0.6128070000	1mxr_A.pdb:0.6726630000):0.3377540000	((1jk0_A.pdb:0.3280010000	2uw2_A.pdb:0.1161010000):0.0590281000	1w68_A.pdb:0.0524820000):0.5475370000):0.3250730000	3ee4_A.pdb:0.8152450000):0.1798960000	((2inc_B.pdb:0.6867690000	(2inp_C.pdb:0.8035170000	1mty_B.pdb:1.7128590000):0.6712700000):0.4257570000	(1mty_D.pdb:1.0399390000	3dhg_A.pdb:1.0256140000):0.4422320000):0.4690610000):0.2723930000	((2uw1_A.pdb:0.0305220000	2uw1_B.pdb:0.0557820000):0.0752376000	1afr_A.pdb:0.0847970000):0.7216180000):0.1634270000	1za0_A.pdb:0.8812800000):0.8809070000):0.2455380000	2vzb_A.pdb:0.6813300000):0.2979770000):0.1489020000):0.0397589000):0.0683324000):0.0774854000);
```
