## Supplementary material for "Tertiary-interaction characters enable fast, model-based structural phylogenetics beyond the twilight zone": 53fer.fasta.ufboot (part 2 of 3)

```
(1ji5_A.pdb:0.1903890000	(1jig_A.pdb:0.1892450000	(((1qgh_A.pdb:0.1855130000	2ux1_A.pdb:0.3659680000):0.2046520000	1ji4_A.pdb:0.3278590000):0.1275870000	(2fjc_A.pdb:0.3595500000	(((((1dps_A.pdb:0.0851250000	1jts_A.pdb:0.0226960000):0.1750010000	1o9r_A.pdb:0.2660270000):0.3326950000	1uvh_A.pdb:0.4506420000):0.1989440000	(1tjo_A.pdb:0.0254920000	1tk6_A.pdb:0.0478140000):0.5038510000):0.1064640000	((((((2fzf_A.pdb:1.7894820000	((1lko_A.pdb:0.5602960000	1yuz_A.pdb:0.8946950000):0.1724520000	3qhb_A.pdb:0.4637210000):0.2447700000):0.1525680000	1otk_A.pdb:2.8039450000):0.1805580000	((((((((1oqu_A.pdb:0.1567240000	1r2f_A.pdb:0.1917930000):0.0635236000	1uzr_A.pdb:0.0241960000):0.4742560000	1mxr_A.pdb:0.7456950000):0.3091620000	((1jk0_A.pdb:0.3788900000	2uw2_A.pdb:0.1580640000):0.0597605000	1w68_A.pdb:0.0661780000):0.7410490000):0.3758400000	3ee4_A.pdb:0.7308150000):0.2034790000	(((2inc_B.pdb:0.5856050000	1mty_B.pdb:1.6281810000):0.2329790000	2inp_C.pdb:0.8731410000):0.1356650000	(1mty_D.pdb:0.9260130000	3dhg_A.pdb:0.9776580000):0.3561740000):0.5315190000):0.2306740000	((2uw1_A.pdb:0.0337260000	2uw1_B.pdb:0.0432270000):0.0858123000	1afr_A.pdb:0.0641000000):0.6390120000):0.1607920000	1za0_A.pdb:1.0692810000):0.9100550000):0.0914382000	(((((1lb3_A.pdb:0.0326860000	2za7_A.pdb:0.1464900000):0.1828420000	1bg7_A.pdb:0.4970330000):0.0825436000	1r03_A.pdb:0.1296580000):0.2609120000	(1z6o_A.pdb:0.7586120000	1z6o_M.pdb:0.5420700000):0.1512530000):0.1298270000	((1eum_A.pdb:0.2711130000	1krq_A.pdb:0.2579510000):0.1937220000	((3e6s_A.pdb:0.6546550000	2jd7_A.pdb:0.0401160000):0.1502130000	1vlg_A.pdb:0.2520580000):0.0524636000):0.2056130000):0.2662410000):0.0941823000	((((1bcf_A.pdb:0.0219360000	3e1q_A.pdb:0.0153500000):0.1643710000	2fkz_A.pdb:0.1303340000):0.0901028000	1jgc_A.pdb:0.2945450000):0.2991690000	1nfv_A.pdb:0.5038190000):0.2654890000):0.3301370000	2vzb_A.pdb:0.6926280000):0.1985490000):0.1794510000):0.0484976000):0.1124290000):0.0405173000	(1n1q_A.pdb:0.1164940000	2chp_A.pdb:0.2483060000):0.0696315000);
(1ji5_A.pdb:0.2363370000	(1jig_A.pdb:0.2009510000	1n1q_A.pdb:0.1416660000):0.0433829000	(2chp_A.pdb:0.3347540000	(((1qgh_A.pdb:0.1899130000	2ux1_A.pdb:0.4063980000):0.2550260000	1ji4_A.pdb:0.4931670000):0.1048230000	(2fjc_A.pdb:0.6010720000	(((((1dps_A.pdb:0.0547560000	1jts_A.pdb:0.0323870000):0.2165200000	1o9r_A.pdb:0.2006020000):0.3656260000	1uvh_A.pdb:0.6215820000):0.2491650000	(1tjo_A.pdb:0.0172650000	1tk6_A.pdb:0.0225650000):0.4924440000):0.1608140000	(((((2fzf_A.pdb:1.6998730000	((1lko_A.pdb:0.5929700000	1yuz_A.pdb:0.6238110000):0.2779080000	3qhb_A.pdb:0.8184900000):0.1900790000):0.3117040000	((((((((1oqu_A.pdb:0.1642390000	1r2f_A.pdb:0.2122270000):0.0383189000	1uzr_A.pdb:0.0857960000):0.5131920000	1mxr_A.pdb:0.5853730000):0.4263110000	((1jk0_A.pdb:0.3115600000	2uw2_A.pdb:0.1374640000):0.0305544000	1w68_A.pdb:0.0516170000):0.6873860000):0.4185780000	3ee4_A.pdb:0.8009340000):0.2411060000	((2inc_B.pdb:0.6897530000	(1mty_D.pdb:1.2350130000	3dhg_A.pdb:0.6349920000):0.6365490000):0.1309080000	(2inp_C.pdb:0.8041970000	1mty_B.pdb:1.6039910000):0.3491810000):0.7744750000):0.3005270000	((2uw1_A.pdb:0.0322780000	2uw1_B.pdb:0.0580510000):0.1565580000	1afr_A.pdb:0.0666750000):0.4622220000):0.0930048000	1za0_A.pdb:1.1709550000):0.7514210000):0.3592160000	(((((1lb3_A.pdb:0.0708260000	2za7_A.pdb:0.1365980000):0.1976370000	(1bg7_A.pdb:0.5009430000	1r03_A.pdb:0.1639140000):0.0588982000):0.1811690000	(1z6o_A.pdb:1.1154030000	1z6o_M.pdb:0.4961770000):0.2644040000):0.1163390000	(((1eum_A.pdb:0.2852190000	1krq_A.pdb:0.2356420000):0.2513680000	(2jd7_A.pdb:0.1499490000	1vlg_A.pdb:0.3642090000):0.0202965000):0.1114080000	3e6s_A.pdb:0.4977730000):0.1961190000):0.1654480000	1otk_A.pdb:2.7264280000):0.2713800000):0.2489890000	((((1bcf_A.pdb:0.0150940000	3e1q_A.pdb:0.0229770000):0.1456590000	2fkz_A.pdb:0.1072010000):0.0777980000	1jgc_A.pdb:0.3509590000):0.3783750000	1nfv_A.pdb:0.5426040000):0.1636690000):0.2282040000	2vzb_A.pdb:0.5622250000):0.3220300000):0.1519860000):0.0228059000):0.0797723000):0.0554469000);
(1ji5_A.pdb:0.2807070000	(1jig_A.pdb:0.1331010000	1n1q_A.pdb:0.2065150000):0.0708036000	(2chp_A.pdb:0.3876820000	((1qgh_A.pdb:0.1924010000	2ux1_A.pdb:0.3864010000):0.3549430000	((1ji4_A.pdb:0.4136320000	2fjc_A.pdb:0.3862120000):0.0929557000	((((1dps_A.pdb:0.0946590000	1jts_A.pdb:0.0171870000):0.2071410000	1o9r_A.pdb:0.2341370000):0.3647340000	1uvh_A.pdb:0.7575720000):0.3415430000	((1tjo_A.pdb:0.0098560000	1tk6_A.pdb:0.0364920000):0.4450520000	((((2fzf_A.pdb:1.0568940000	1otk_A.pdb:2.5858690000):0.1138740000	(((1lko_A.pdb:0.4548050000	1yuz_A.pdb:0.7794620000):0.2866820000	3qhb_A.pdb:1.2620940000):0.2752270000	((((((((1oqu_A.pdb:0.1206110000	1r2f_A.pdb:0.1317040000):0.0801773000	1uzr_A.pdb:0.0674680000):0.6521510000	1mxr_A.pdb:0.5095780000):0.3600510000	((1jk0_A.pdb:0.3992150000	2uw2_A.pdb:0.1394200000):0.0612455000	1w68_A.pdb:0.0641030000):0.6736500000):0.3195550000	((2inc_B.pdb:0.6137450000	(2inp_C.pdb:0.6607190000	1mty_B.pdb:1.5698250000):0.2517010000):0.2405470000	(1mty_D.pdb:0.7667600000	3dhg_A.pdb:0.7503110000):0.5732350000):0.2102060000):0.1353320000	3ee4_A.pdb:1.2293910000):0.2487890000	((2uw1_A.pdb:0.0185360000	2uw1_B.pdb:0.0595600000):0.0957025000	1afr_A.pdb:0.0817010000):0.5920030000):0.1448010000	1za0_A.pdb:0.8444400000):0.6897940000):0.0689855000):0.2669660000	(((((1bcf_A.pdb:0.0207830000	3e1q_A.pdb:0.0239740000):0.1385830000	2fkz_A.pdb:0.0632220000):0.1686090000	1jgc_A.pdb:0.1719030000):0.2947540000	1nfv_A.pdb:0.5424070000):0.2031770000	((((((1lb3_A.pdb:0.0656740000	2za7_A.pdb:0.1258460000):0.1912880000	1r03_A.pdb:0.1384350000):0.0518312000	3e6s_A.pdb:0.6962000000):0.0800233000	1bg7_A.pdb:0.3017720000):0.1619320000	(((1eum_A.pdb:0.2757320000	1krq_A.pdb:0.2507670000):0.2377570000	1vlg_A.pdb:0.2692680000):0.0901295000	2jd7_A.pdb:0.1699260000):0.1900700000):0.0430781000	(1z6o_A.pdb:0.9691550000	1z6o_M.pdb:0.5095500000):0.1811610000):0.3181360000):0.3227670000):0.2539930000	2vzb_A.pdb:0.5951990000):0.1524900000):0.2420250000):0.1421960000):0.0806887000):0.0745640000):0.0897446000);
(1ji5_A.pdb:0.2406730000	1jig_A.pdb:0.1993280000	(1n1q_A.pdb:0.1447810000	(2chp_A.pdb:0.3221200000	((1qgh_A.pdb:0.1845810000	2ux1_A.pdb:0.3466770000):0.2554780000	((1ji4_A.pdb:0.4834050000	2fjc_A.pdb:0.4442550000):0.2268750000	((((1dps_A.pdb:0.0506210000	1jts_A.pdb:0.0329980000):0.1908220000	1o9r_A.pdb:0.2453410000):0.2802830000	1uvh_A.pdb:0.5864540000):0.1977590000	((1tjo_A.pdb:0.0312460000	1tk6_A.pdb:0.0251540000):0.5239290000	(((((2fzf_A.pdb:1.4048760000	(1lko_A.pdb:0.3606630000	(1yuz_A.pdb:0.8584740000	3qhb_A.pdb:0.9947020000):0.1938480000):0.2357090000):0.3235060000	(1otk_A.pdb:2.7560380000	(((((((1oqu_A.pdb:0.1938710000	1r2f_A.pdb:0.1757260000):0.0527140000	1uzr_A.pdb:0.0935940000):0.5061520000	1mxr_A.pdb:0.7171130000):0.4717510000	((1jk0_A.pdb:0.4395320000	2uw2_A.pdb:0.1748240000):0.0348067000	1w68_A.pdb:0.0594930000):0.6796630000):0.1955340000	3ee4_A.pdb:0.8553870000):0.1655020000	((2inc_B.pdb:0.5826780000	(2inp_C.pdb:0.4486510000	1mty_B.pdb:1.7369380000):0.2732650000):0.3339780000	(1mty_D.pdb:0.9107990000	3dhg_A.pdb:0.5872190000):0.4695520000):0.3249100000):0.2492310000	(((2uw1_A.pdb:0.0148560000	2uw1_B.pdb:0.0412520000):0.0820156000	1afr_A.pdb:0.1252550000):0.6600290000	1za0_A.pdb:1.1143810000):0.1939420000):0.6789720000):0.1321770000):0.1924970000	(((((1lb3_A.pdb:0.0462650000	2za7_A.pdb:0.1354410000):0.2139980000	1bg7_A.pdb:0.3947560000):0.0907594000	1r03_A.pdb:0.1155030000):0.2889780000	(1z6o_A.pdb:0.7220760000	1z6o_M.pdb:0.5382350000):0.1722380000):0.1164380000	((((1eum_A.pdb:0.3422110000	1krq_A.pdb:0.2572320000):0.1471750000	3e6s_A.pdb:0.7315280000):0.1362820000	2jd7_A.pdb:0.1796650000):0.1385920000	1vlg_A.pdb:0.2524860000):0.1915460000):0.2238410000):0.1449380000	((((1bcf_A.pdb:0.0281770000	3e1q_A.pdb:0.0210280000):0.0940013000	2fkz_A.pdb:0.1291970000):0.0885346000	1jgc_A.pdb:0.3068810000):0.2261390000	1nfv_A.pdb:0.6403530000):0.1928850000):0.2253070000	2vzb_A.pdb:0.4727060000):0.1789510000):0.2134050000):0.1126730000):0.0257774000):0.0782843000):0.1006080000):0.0773774000);
(1ji5_A.pdb:0.1887660000	1jig_A.pdb:0.1858070000	(1n1q_A.pdb:0.1962970000	(2chp_A.pdb:0.3784830000	(((1qgh_A.pdb:0.2081520000	2ux1_A.pdb:0.3777670000):0.1912440000	(1ji4_A.pdb:0.4122900000	2fjc_A.pdb:0.3712060000):0.1949540000):0.0503430000	(((((1dps_A.pdb:0.0591320000	1jts_A.pdb:0.0529070000):0.2940100000	1o9r_A.pdb:0.1911450000):0.4542920000	1uvh_A.pdb:0.5978630000):0.1576520000	((1tjo_A.pdb:0.0427560000	1tk6_A.pdb:0.0255920000):0.2847340000	1otk_A.pdb:2.4603040000):0.2183960000):0.1751760000	((((2fzf_A.pdb:1.5901470000	((1lko_A.pdb:0.5018250000	1yuz_A.pdb:0.7625500000):0.3262600000	3qhb_A.pdb:0.7745190000):0.2255040000):0.2260040000	(((((1bcf_A.pdb:0.0373810000	3e1q_A.pdb:0.0209210000):0.1205770000	2fkz_A.pdb:0.0930630000):0.1790310000	1jgc_A.pdb:0.2933640000):0.2893320000	1nfv_A.pdb:0.5035400000):0.2985590000	(((((1lb3_A.pdb:0.0581460000	2za7_A.pdb:0.1512500000):0.1897800000	1bg7_A.pdb:0.3988050000):0.0760452000	1r03_A.pdb:0.1127050000):0.2576570000	(1z6o_A.pdb:0.7543990000	1z6o_M.pdb:0.5732750000):0.2362660000):0.1618800000	(((1eum_A.pdb:0.3408350000	1krq_A.pdb:0.2914430000):0.1452690000	3e6s_A.pdb:0.6832290000):0.0511613000	(2jd7_A.pdb:0.1121260000	1vlg_A.pdb:0.2490240000):0.0413726000):0.1528240000):0.3201530000):0.0240136000):0.1351890000	((((((((1oqu_A.pdb:0.1191930000	1r2f_A.pdb:0.1593120000):0.0413634000	1uzr_A.pdb:0.0735050000):0.4279130000	1mxr_A.pdb:0.6686820000):0.2711960000	((1jk0_A.pdb:0.3648770000	2uw2_A.pdb:0.1790520000):0.0722028000	1w68_A.pdb:0.0673290000):0.7177290000):0.3292460000	3ee4_A.pdb:0.8811550000):0.2708270000	((2inc_B.pdb:0.6083530000	(1mty_D.pdb:0.8879540000	3dhg_A.pdb:0.8443800000):0.5979520000):0.1747280000	(2inp_C.pdb:0.7510060000	1mty_B.pdb:1.5421020000):0.1270740000):0.8463920000):0.2015080000	((2uw1_A.pdb:0.0225840000	2uw1_B.pdb:0.0360060000):0.1016260000	1afr_A.pdb:0.0767180000):0.7804890000):0.2528350000	1za0_A.pdb:1.1206930000):1.1049900000):0.2653180000	2vzb_A.pdb:0.5678760000):0.2511060000):0.1773630000):0.0935015000):0.0721026000):0.0720864000);
(1ji5_A.pdb:0.1825800000	(1jig_A.pdb:0.1435960000	(2chp_A.pdb:0.2584260000	(((1qgh_A.pdb:0.1566180000	2ux1_A.pdb:0.2852230000):0.2059290000	(1ji4_A.pdb:0.3232570000	2fjc_A.pdb:0.4351550000):0.0980340000):0.0711589000	(((((1dps_A.pdb:0.0784840000	1jts_A.pdb:0.0145420000):0.2449660000	1o9r_A.pdb:0.1502230000):0.4675180000	1uvh_A.pdb:0.4904980000):0.1651120000	(1tjo_A.pdb:0.0348740000	1tk6_A.pdb:0.0293630000):0.5221170000):0.0992240000	((((((2fzf_A.pdb:1.6494530000	3qhb_A.pdb:0.7221610000):0.2123270000	(1lko_A.pdb:0.5648240000	1yuz_A.pdb:0.9068920000):0.1956470000):0.3038920000	((((((((1oqu_A.pdb:0.1452170000	1r2f_A.pdb:0.1683940000):0.0297308000	1uzr_A.pdb:0.1007660000):0.4975650000	1mxr_A.pdb:0.6260340000):0.1312050000	((1jk0_A.pdb:0.3090380000	2uw2_A.pdb:0.1241980000):0.0650576000	1w68_A.pdb:0.0750810000):0.6902540000):0.4030770000	3ee4_A.pdb:0.7931140000):0.3435470000	((2inc_B.pdb:0.6467850000	(2inp_C.pdb:0.6142540000	1mty_B.pdb:1.7302670000):0.2642640000):0.1802640000	(1mty_D.pdb:1.0434560000	3dhg_A.pdb:0.9242990000):0.3907320000):0.6279100000):0.2696100000	((2uw1_A.pdb:0.0218760000	2uw1_B.pdb:0.0235670000):0.0872317000	1afr_A.pdb:0.0894010000):0.7415780000):0.2124430000	1za0_A.pdb:0.9199190000):0.8581490000):0.0163929000	((((((1lb3_A.pdb:0.0617100000	2za7_A.pdb:0.1412550000):0.2741290000	1bg7_A.pdb:0.3094440000):0.0601770000	1r03_A.pdb:0.1433860000):0.2949300000	(1z6o_A.pdb:0.7797990000	1z6o_M.pdb:0.5186450000):0.2127160000):0.1692060000	((((1eum_A.pdb:0.2875880000	1krq_A.pdb:0.2830390000):0.1587090000	3e6s_A.pdb:0.6308480000):0.0963262000	2jd7_A.pdb:0.1668270000):0.0576872000	1vlg_A.pdb:0.2209680000):0.1348690000):0.2245580000	1otk_A.pdb:2.8724270000):0.1455980000):0.1545850000	((((1bcf_A.pdb:0.0568570000	3e1q_A.pdb:0.0190920000):0.1401150000	2fkz_A.pdb:0.1210080000):0.1376310000	1jgc_A.pdb:0.1846360000):0.3304480000	1nfv_A.pdb:0.3345410000):0.2458650000):0.1810890000	2vzb_A.pdb:0.5556920000):0.1979430000):0.1562250000):0.0774561000):0.0845203000):0.0273851000	1n1q_A.pdb:0.1905340000);
(1ji5_A.pdb:0.2375120000	1jig_A.pdb:0.1416100000	(1n1q_A.pdb:0.2063420000	((2chp_A.pdb:0.3454030000	((((1dps_A.pdb:0.0504000000	1jts_A.pdb:0.0261630000):0.3033990000	1o9r_A.pdb:0.2089560000):0.4109180000	1uvh_A.pdb:0.5431000000):0.2741440000	((1tjo_A.pdb:0.0338950000	1tk6_A.pdb:0.0074610000):0.5262770000	(((((((2fzf_A.pdb:1.4445300000	1lko_A.pdb:0.4245930000):0.1137750000	1yuz_A.pdb:0.7731110000):0.1981480000	3qhb_A.pdb:0.8874290000):0.2937930000	(((((((1oqu_A.pdb:0.1338840000	1r2f_A.pdb:0.1423020000):0.0462217000	1uzr_A.pdb:0.1048130000):0.5108020000	1mxr_A.pdb:0.6373240000):0.2553780000	((1jk0_A.pdb:0.3533880000	2uw2_A.pdb:0.2114830000):0.0729098000	1w68_A.pdb:0.0464970000):0.8724460000):0.2161120000	3ee4_A.pdb:0.9571330000):0.5499170000	(((2uw1_A.pdb:0.0296430000	2uw1_B.pdb:0.0170050000):0.0850234000	1afr_A.pdb:0.0874530000):0.7786970000	1za0_A.pdb:1.0182660000):0.2056240000):0.1014770000	((2inc_B.pdb:0.6440410000	(2inp_C.pdb:0.7585940000	1mty_B.pdb:1.7511420000):0.2004480000):0.4232070000	(1mty_D.pdb:0.9203900000	3dhg_A.pdb:0.7830760000):0.4285460000):0.9024470000):0.4646330000):0.2260960000	((((((1lb3_A.pdb:0.0667740000	2za7_A.pdb:0.1096570000):0.1746640000	1bg7_A.pdb:0.3536910000):0.0652495000	1r03_A.pdb:0.1755230000):0.2046110000	(1z6o_A.pdb:0.6971450000	1z6o_M.pdb:0.5641070000):0.2093640000):0.1242230000	1otk_A.pdb:2.3237650000):0.1866580000	((((1eum_A.pdb:0.2785030000	1krq_A.pdb:0.3222890000):0.1488430000	3e6s_A.pdb:0.5300660000):0.1301240000	2jd7_A.pdb:0.1343430000):0.1099400000	1vlg_A.pdb:0.2105060000):0.1264460000):0.2602200000):0.0840996000	((((1bcf_A.pdb:0.0214130000	3e1q_A.pdb:0.0129880000):0.1845490000	2fkz_A.pdb:0.1009280000):0.1060320000	1jgc_A.pdb:0.2677270000):0.2682280000	1nfv_A.pdb:0.4619140000):0.3585050000):0.2593630000	2vzb_A.pdb:0.5417510000):0.2989040000):0.1813860000):0.0973545000):0.0927495000	((1qgh_A.pdb:0.1968330000	2ux1_A.pdb:0.3687600000):0.1983570000	(1ji4_A.pdb:0.4115250000	2fjc_A.pdb:0.3754370000):0.1673430000):0.1467590000):0.0655680000):0.0714003000);
(1ji5_A.pdb:0.2110410000	1jig_A.pdb:0.1739790000	(1n1q_A.pdb:0.2206160000	(2chp_A.pdb:0.3741790000	((1qgh_A.pdb:0.1415110000	2ux1_A.pdb:0.4210310000):0.3326800000	((1ji4_A.pdb:0.4734180000	2fjc_A.pdb:0.3758230000):0.1416310000	((((1dps_A.pdb:0.0362010000	1jts_A.pdb:0.0504630000):0.1871190000	1o9r_A.pdb:0.2613720000):0.3566860000	1uvh_A.pdb:0.6292580000):0.2642890000	((1tjo_A.pdb:0.0168130000	1tk6_A.pdb:0.0228600000):0.4930420000	((((((2fzf_A.pdb:1.8013460000	(1lko_A.pdb:0.6333390000	1yuz_A.pdb:0.8544400000):0.2753450000):0.1670560000	3qhb_A.pdb:0.9194580000):0.3125400000	(((((((1oqu_A.pdb:0.1910790000	1r2f_A.pdb:0.1706860000):0.0381811000	1uzr_A.pdb:0.0760780000):0.5258650000	1mxr_A.pdb:0.7503470000):0.3056120000	(((1jk0_A.pdb:0.3966240000	2uw2_A.pdb:0.1369970000):0.0577066000	1w68_A.pdb:0.0772170000):0.4682320000	((2inc_B.pdb:0.6812700000	(1mty_D.pdb:1.2666890000	3dhg_A.pdb:0.7683810000):0.7169330000):0.2102470000	(2inp_C.pdb:0.5719130000	1mty_B.pdb:1.9037700000):0.3610320000):0.7372460000):0.1746390000):0.4894580000	3ee4_A.pdb:1.1363500000):0.3259530000	((2uw1_A.pdb:0.0234940000	2uw1_B.pdb:0.0275920000):0.0685197000	1afr_A.pdb:0.0990950000):0.7266920000):0.2129640000	1za0_A.pdb:0.9748440000):0.7572940000):0.3325690000	((((((1lb3_A.pdb:0.0624170000	2za7_A.pdb:0.1798180000):0.2199620000	1bg7_A.pdb:0.4767120000):0.0778706000	1r03_A.pdb:0.1281910000):0.2383070000	(1z6o_A.pdb:0.8352990000	1z6o_M.pdb:0.6049270000):0.1365940000):0.1355100000	(((1eum_A.pdb:0.3273380000	1krq_A.pdb:0.3194280000):0.2298980000	(2jd7_A.pdb:0.1815750000	1vlg_A.pdb:0.2710370000):0.0610211000):0.1170890000	3e6s_A.pdb:0.7374820000):0.1177560000):0.2378930000	1otk_A.pdb:2.5216130000):0.1831060000):0.1489910000	((((1bcf_A.pdb:0.0229830000	3e1q_A.pdb:0.0300930000):0.2050980000	2fkz_A.pdb:0.0824070000):0.0948124000	1jgc_A.pdb:0.3946930000):0.3243840000	1nfv_A.pdb:0.4093650000):0.2247700000):0.3092170000	2vzb_A.pdb:0.5751010000):0.1751690000):0.2761080000):0.0668687000):0.0626857000):0.0761116000):0.0403781000):0.1800170000);
(1ji5_A.pdb:0.2122000000	1jig_A.pdb:0.1418540000	(((1n1q_A.pdb:0.1374180000	2chp_A.pdb:0.2848510000):0.1031020000	((1ji4_A.pdb:0.4109680000	2fjc_A.pdb:0.3219540000):0.1126910000	(((((1dps_A.pdb:0.0426670000	1jts_A.pdb:0.0744860000):0.2625060000	1o9r_A.pdb:0.1726190000):0.4294990000	(1tjo_A.pdb:0.0304580000	1tk6_A.pdb:0.0000030000):0.5392070000):0.1394690000	1uvh_A.pdb:0.7623260000):0.1647240000	(((((2fzf_A.pdb:1.2152420000	((1lko_A.pdb:0.6001550000	1yuz_A.pdb:0.9217600000):0.3050590000	3qhb_A.pdb:0.9086970000):0.1976310000):0.2183260000	((((((1lb3_A.pdb:0.0232950000	2za7_A.pdb:0.1895450000):0.2250450000	1bg7_A.pdb:0.3683270000):0.0632197000	1r03_A.pdb:0.1446060000):0.2611310000	(1z6o_A.pdb:0.9719000000	1z6o_M.pdb:0.3903710000):0.1567890000):0.1531870000	((((1eum_A.pdb:0.2775640000	1krq_A.pdb:0.2080690000):0.1245090000	3e6s_A.pdb:0.5651990000):0.0866679000	2jd7_A.pdb:0.1512780000):0.1543360000	1vlg_A.pdb:0.1938500000):0.1860730000):0.2514430000	((((((((1oqu_A.pdb:0.1665990000	1r2f_A.pdb:0.1353090000):0.0600409000	1uzr_A.pdb:0.0754700000):0.6069720000	1mxr_A.pdb:0.7053280000):0.2990600000	((1jk0_A.pdb:0.3626140000	2uw2_A.pdb:0.1340800000):0.0687512000	1w68_A.pdb:0.0742250000):0.7316850000):0.2378970000	3ee4_A.pdb:0.8091070000):0.2810700000	((2inc_B.pdb:0.6224950000	(2inp_C.pdb:0.6242790000	1mty_B.pdb:1.6087510000):0.3339270000):0.2685960000	(1mty_D.pdb:1.2496330000	3dhg_A.pdb:0.6093610000):0.2916030000):0.6163290000):0.3364050000	((2uw1_A.pdb:0.0139580000	2uw1_B.pdb:0.0352100000):0.0886221000	1afr_A.pdb:0.0770590000):0.6569130000):0.2950950000	1za0_A.pdb:1.1814180000):0.8322130000):0.0679660000):0.1393840000	((((1bcf_A.pdb:0.0317150000	3e1q_A.pdb:0.0151460000):0.1505230000	2fkz_A.pdb:0.1331320000):0.1558110000	1jgc_A.pdb:0.1507330000):0.3767360000	1nfv_A.pdb:0.5064960000):0.2336500000):0.0443777000	1otk_A.pdb:2.6808000000):0.1727500000	2vzb_A.pdb:0.5058040000):0.2473950000):0.1826470000):0.0441464000):0.0479960000	(1qgh_A.pdb:0.2138120000	2ux1_A.pdb:0.3389330000):0.2556000000):0.0380579000);
(1ji5_A.pdb:0.1843840000	1jig_A.pdb:0.1769400000	(1n1q_A.pdb:0.1814350000	(2chp_A.pdb:0.3858760000	(((1qgh_A.pdb:0.1803920000	2ux1_A.pdb:0.4403150000):0.2740510000	(1ji4_A.pdb:0.4293990000	2fjc_A.pdb:0.5374150000):0.1775590000):0.0547086000	(((((1dps_A.pdb:0.0409310000	1jts_A.pdb:0.0300660000):0.1224620000	1o9r_A.pdb:0.2387450000):0.2861690000	1uvh_A.pdb:0.4941500000):0.2619290000	(1tjo_A.pdb:0.0292750000	1tk6_A.pdb:0.0199480000):0.6735220000):0.1738470000	(((((2fzf_A.pdb:1.9379340000	(1lko_A.pdb:0.4989310000	1yuz_A.pdb:0.9452900000):0.2090330000):0.0809262000	3qhb_A.pdb:0.6087870000):0.3975890000	1otk_A.pdb:2.9867960000):0.1825630000	(((((1bcf_A.pdb:0.0342160000	3e1q_A.pdb:0.0262090000):0.1130850000	2fkz_A.pdb:0.1842890000):0.1702990000	1jgc_A.pdb:0.2620670000):0.2777970000	1nfv_A.pdb:0.5392240000):0.2996940000	(((((1lb3_A.pdb:0.0285590000	2za7_A.pdb:0.1331270000):0.2622050000	1r03_A.pdb:0.1635670000):0.1207960000	1bg7_A.pdb:0.3880270000):0.2680830000	(1z6o_A.pdb:0.8741920000	1z6o_M.pdb:0.4939250000):0.1273670000):0.1474460000	((((1eum_A.pdb:0.3280310000	1krq_A.pdb:0.2402370000):0.1151460000	3e6s_A.pdb:0.5209410000):0.1498710000	2jd7_A.pdb:0.1119320000):0.0568780000	1vlg_A.pdb:0.2489820000):0.1336270000):0.3882550000):0.1453130000):0.0652644000	(2vzb_A.pdb:0.4017350000	((((((((1oqu_A.pdb:0.1379190000	1r2f_A.pdb:0.1194870000):0.0671836000	1uzr_A.pdb:0.0635860000):0.4483150000	1mxr_A.pdb:0.6748360000):0.3170000000	((1jk0_A.pdb:0.3191570000	2uw2_A.pdb:0.1809350000):0.0650976000	1w68_A.pdb:0.0581870000):0.7383590000):0.4260830000	3ee4_A.pdb:0.6278680000):0.3319310000	((2inc_B.pdb:0.6998830000	(2inp_C.pdb:0.7417130000	1mty_B.pdb:1.7020210000):0.2626850000):0.2267410000	(1mty_D.pdb:0.8641180000	3dhg_A.pdb:0.9290760000):0.3794350000):0.5680020000):0.1870350000	((2uw1_A.pdb:0.0298410000	2uw1_B.pdb:0.0291520000):0.1135040000	1afr_A.pdb:0.0739390000):0.7092300000):0.2352940000	1za0_A.pdb:0.6899370000):0.6937630000):0.1978320000):0.3547330000):0.1325030000):0.0645951000):0.0877131000):0.0535839000);
(1ji5_A.pdb:0.1725320000	1jig_A.pdb:0.1974520000	(1n1q_A.pdb:0.1462970000	((2chp_A.pdb:0.2302470000	((1qgh_A.pdb:0.2960420000	2ux1_A.pdb:0.3244400000):0.2008040000	1ji4_A.pdb:0.4404260000):0.1344600000):0.0635068000	((2fjc_A.pdb:0.3532640000	((((1dps_A.pdb:0.0691470000	1jts_A.pdb:0.0439650000):0.1399540000	1o9r_A.pdb:0.2594040000):0.3558420000	1uvh_A.pdb:0.5993280000):0.3921050000	(1tjo_A.pdb:0.0258660000	1tk6_A.pdb:0.0213900000):0.7569590000):0.1676980000):0.1028680000	((((((2fzf_A.pdb:1.4668690000	3qhb_A.pdb:0.8176360000):0.1754580000	(1lko_A.pdb:0.3842410000	1yuz_A.pdb:0.7642790000):0.3599200000):0.2010220000	((1otk_A.pdb:2.6382100000	1za0_A.pdb:0.6332650000):0.4131920000	(((((((1oqu_A.pdb:0.1559980000	1r2f_A.pdb:0.1300250000):0.0514271000	1uzr_A.pdb:0.0637720000):0.5428920000	1mxr_A.pdb:0.7262940000):0.2573400000	((1jk0_A.pdb:0.4342820000	2uw2_A.pdb:0.0970630000):0.0808238000	1w68_A.pdb:0.0601780000):0.6032160000):0.2437280000	3ee4_A.pdb:1.0450830000):0.2350690000	((2inc_B.pdb:0.8961360000	(2inp_C.pdb:0.7956070000	1mty_B.pdb:1.6370220000):0.2571430000):0.2613010000	(1mty_D.pdb:1.2612480000	3dhg_A.pdb:0.6875910000):0.2753680000):0.3928170000):0.4342680000	((2uw1_A.pdb:0.0411210000	2uw1_B.pdb:0.0280760000):0.0940364000	1afr_A.pdb:0.0565660000):0.5616820000):0.2480620000):1.0227700000):0.1320960000	(((((1lb3_A.pdb:0.0573280000	2za7_A.pdb:0.1608980000):0.2679150000	1r03_A.pdb:0.1585810000):0.0365825000	1bg7_A.pdb:0.3783310000):0.1716070000	(1z6o_A.pdb:0.8243640000	1z6o_M.pdb:0.4644140000):0.2658720000):0.1720590000	(((1eum_A.pdb:0.2817670000	1krq_A.pdb:0.2911610000):0.1008150000	3e6s_A.pdb:0.6364220000):0.0535891000	(2jd7_A.pdb:0.1712000000	1vlg_A.pdb:0.2618370000):0.1009960000):0.1585330000):0.3786400000):0.1204830000	((((1bcf_A.pdb:0.0534230000	3e1q_A.pdb:0.0317070000):0.1041940000	2fkz_A.pdb:0.1117970000):0.1981040000	1jgc_A.pdb:0.2637510000):0.1509290000	1nfv_A.pdb:0.5366220000):0.2633530000):0.1680740000	2vzb_A.pdb:0.6290340000):0.4047970000):0.0529837000):0.0857132000):0.0635543000);
(1ji5_A.pdb:0.2224620000	1jig_A.pdb:0.1333590000	((1n1q_A.pdb:0.1896480000	2chp_A.pdb:0.4215280000):0.1219110000	((1qgh_A.pdb:0.1671180000	2ux1_A.pdb:0.4428270000):0.2436780000	((1ji4_A.pdb:0.2919420000	2fjc_A.pdb:0.4747710000):0.2026410000	((((1dps_A.pdb:0.0231300000	1jts_A.pdb:0.0589810000):0.2115970000	1o9r_A.pdb:0.2505940000):0.2846290000	1uvh_A.pdb:0.6892380000):0.2112190000	((1tjo_A.pdb:0.0378100000	1tk6_A.pdb:0.0252340000):0.4862340000	((((((((2fzf_A.pdb:1.9032050000	1lko_A.pdb:0.2870670000):0.0637868000	1yuz_A.pdb:0.8721210000):0.3226040000	3qhb_A.pdb:0.8288670000):0.3736840000	((((((((1oqu_A.pdb:0.1954420000	1r2f_A.pdb:0.1616980000):0.1387990000	1uzr_A.pdb:0.0237140000):0.4917900000	1mxr_A.pdb:0.7478320000):0.1932580000	(1jk0_A.pdb:0.2426570000	(2uw2_A.pdb:0.1821130000	1w68_A.pdb:0.0951640000):0.1611750000):0.5857960000):0.3258200000	((2inc_B.pdb:0.8110290000	(2inp_C.pdb:0.6558950000	1mty_B.pdb:1.4596970000):0.2241270000):0.3174470000	(1mty_D.pdb:0.9337550000	3dhg_A.pdb:0.7428770000):0.4479420000):0.3883930000):0.1857890000	3ee4_A.pdb:0.7145410000):0.3392690000	((2uw1_A.pdb:0.0171180000	2uw1_B.pdb:0.0507380000):0.0964855000	1afr_A.pdb:0.0895930000):0.7480710000):0.2097040000	1za0_A.pdb:1.0523750000):0.9236550000):0.1341630000	(((((1lb3_A.pdb:0.0456100000	2za7_A.pdb:0.1107090000):0.1868890000	1bg7_A.pdb:0.5012570000):0.1353160000	1r03_A.pdb:0.1161100000):0.2348960000	(1z6o_A.pdb:1.0857520000	1z6o_M.pdb:0.5435830000):0.1839970000):0.1864670000	((((1eum_A.pdb:0.3396410000	1krq_A.pdb:0.2632690000):0.1817580000	3e6s_A.pdb:0.6034060000):0.1214670000	2jd7_A.pdb:0.1895150000):0.0979248000	1vlg_A.pdb:0.2442830000):0.1925400000):0.1659290000):0.1067070000	1otk_A.pdb:2.7242800000):0.0476734000	((((1bcf_A.pdb:0.0293940000	3e1q_A.pdb:0.0361510000):0.1498250000	2fkz_A.pdb:0.1139000000):0.1344700000	1jgc_A.pdb:0.2725520000):0.2307830000	1nfv_A.pdb:0.4284580000):0.2754020000):0.3934420000	2vzb_A.pdb:0.5675810000):0.2313540000):0.1998660000):0.1285400000):0.0775600000):0.0423925000):0.0499488000);
(1ji5_A.pdb:0.2404370000	1jig_A.pdb:0.1448610000	(1n1q_A.pdb:0.1469010000	((2chp_A.pdb:0.3786830000	(((1ji4_A.pdb:0.4289620000	2fjc_A.pdb:0.3569670000):0.0898927000	((((1dps_A.pdb:0.0540500000	1jts_A.pdb:0.0507340000):0.1973170000	1uvh_A.pdb:0.8970790000):0.1370620000	1o9r_A.pdb:0.1415350000):0.3912590000	(1tjo_A.pdb:0.0297600000	1tk6_A.pdb:0.0353740000):0.5504650000):0.1833130000):0.0513540000	(((((2fzf_A.pdb:1.7175980000	(1lko_A.pdb:0.4777930000	1yuz_A.pdb:0.8009300000):0.1775970000):0.1295920000	3qhb_A.pdb:0.6891490000):0.3665100000	(((((1bcf_A.pdb:0.0320400000	3e1q_A.pdb:0.0249300000):0.1683410000	2fkz_A.pdb:0.1188450000):0.1409130000	1jgc_A.pdb:0.2056790000):0.3431740000	1nfv_A.pdb:0.4389150000):0.2015800000	(((((1lb3_A.pdb:0.1148900000	2za7_A.pdb:0.1426560000):0.2031660000	1r03_A.pdb:0.1792310000):0.0558299000	1bg7_A.pdb:0.4022370000):0.2076680000	(1z6o_A.pdb:0.7618360000	1z6o_M.pdb:0.3940040000):0.2032760000):0.1349200000	((((1eum_A.pdb:0.3689260000	1krq_A.pdb:0.2700360000):0.0863972000	3e6s_A.pdb:0.5145540000):0.1354840000	2jd7_A.pdb:0.1556730000):0.0334547000	1vlg_A.pdb:0.2492440000):0.1794640000):0.3116780000):0.0844233000):0.1232230000	(1otk_A.pdb:2.6336710000	(((((((1oqu_A.pdb:0.1437940000	1r2f_A.pdb:0.1560970000):0.0236817000	1uzr_A.pdb:0.1000200000):0.5564880000	1mxr_A.pdb:0.6949250000):0.2536580000	3ee4_A.pdb:0.8883610000):0.1994020000	(1jk0_A.pdb:0.2904290000	(2uw2_A.pdb:0.1838340000	1w68_A.pdb:0.1015740000):0.1517700000):0.5371940000):0.3121090000	((2inc_B.pdb:0.6491300000	(2inp_C.pdb:0.6291430000	1mty_B.pdb:1.7544850000):0.2625440000):0.3153230000	(1mty_D.pdb:1.1269970000	3dhg_A.pdb:0.8628890000):0.2889260000):0.3826070000):0.2644950000	(((2uw1_A.pdb:0.0485610000	2uw1_B.pdb:0.0569260000):0.0875401000	1afr_A.pdb:0.1643410000):0.7734890000	1za0_A.pdb:1.0654870000):0.2082490000):0.6900080000):0.1528640000):0.2131690000	2vzb_A.pdb:0.5458030000):0.2447090000):0.0696869000):0.0406565000	(1qgh_A.pdb:0.2057560000	2ux1_A.pdb:0.4200310000):0.2574460000):0.1007820000):0.0647834000);
(1ji5_A.pdb:0.2255530000	1jig_A.pdb:0.1860930000	((1n1q_A.pdb:0.1299620000	2chp_A.pdb:0.3260800000):0.0835019000	(((1qgh_A.pdb:0.2601450000	2ux1_A.pdb:0.3666810000):0.2084900000	(1ji4_A.pdb:0.4111930000	2fjc_A.pdb:0.5059110000):0.1843930000):0.0714375000	(((((1dps_A.pdb:0.0618270000	1jts_A.pdb:0.0469940000):0.1560850000	1o9r_A.pdb:0.2473010000):0.2418270000	1uvh_A.pdb:0.6345620000):0.3056190000	(1tjo_A.pdb:0.0338390000	1tk6_A.pdb:0.0399210000):0.6939770000):0.1921240000	(((((((2fzf_A.pdb:1.4191930000	(1lko_A.pdb:0.5702160000	1yuz_A.pdb:0.7764830000):0.2597470000):0.0930117000	3qhb_A.pdb:0.8800750000):0.3387820000	1otk_A.pdb:3.0869210000):0.1125260000	(((((1oqu_A.pdb:0.1494170000	1r2f_A.pdb:0.1902790000):0.0177471000	1uzr_A.pdb:0.0973720000):0.5774470000	1mxr_A.pdb:0.6498310000):0.2766150000	((1jk0_A.pdb:0.3797270000	2uw2_A.pdb:0.1342820000):0.0509379000	1w68_A.pdb:0.0406220000):0.9415840000):0.2486830000	(3ee4_A.pdb:0.8758120000	(((2inc_B.pdb:0.6253040000	(2inp_C.pdb:0.5552950000	1mty_B.pdb:2.7558360000):0.3534060000):0.6368680000	(1mty_D.pdb:1.0707070000	3dhg_A.pdb:0.5972120000):0.4822990000):0.3839550000	(((2uw1_A.pdb:0.0472760000	2uw1_B.pdb:0.0480700000):0.1572860000	1afr_A.pdb:0.0755640000):0.6429710000	1za0_A.pdb:1.0461540000):0.3150750000):0.3135780000):0.1446560000):0.8032040000):0.2087570000	(((((1lb3_A.pdb:0.0442600000	2za7_A.pdb:0.1637080000):0.2476160000	1bg7_A.pdb:0.4055550000):0.0727587000	1r03_A.pdb:0.1794650000):0.2167310000	(1z6o_A.pdb:0.9831340000	1z6o_M.pdb:0.5444650000):0.1330940000):0.1636170000	(((1eum_A.pdb:0.4128100000	1krq_A.pdb:0.2702690000):0.1301080000	3e6s_A.pdb:0.6765590000):0.1851890000	(2jd7_A.pdb:0.1659850000	1vlg_A.pdb:0.2847010000):0.1111940000):0.0854941000):0.2068630000):0.2481780000	((((1bcf_A.pdb:0.0448180000	3e1q_A.pdb:0.0128780000):0.1534670000	2fkz_A.pdb:0.1286680000):0.2051280000	1jgc_A.pdb:0.2634280000):0.1921430000	1nfv_A.pdb:0.6200370000):0.1717890000):0.2843850000	2vzb_A.pdb:0.6734710000):0.2813910000):0.1226140000):0.0403046000):0.0776972000);
(1ji5_A.pdb:0.1902070000	(1jig_A.pdb:0.1607410000	((1qgh_A.pdb:0.2166380000	2ux1_A.pdb:0.4048620000):0.1704530000	(1ji4_A.pdb:0.4003490000	2fjc_A.pdb:0.3666300000):0.1217380000):0.1557300000):0.0291854000	(1n1q_A.pdb:0.1660300000	(2chp_A.pdb:0.2890070000	(((((1dps_A.pdb:0.0440860000	1jts_A.pdb:0.0456250000):0.2038170000	1o9r_A.pdb:0.2643170000):0.3633120000	1uvh_A.pdb:0.4393240000):0.3013150000	(1tjo_A.pdb:0.0562060000	1tk6_A.pdb:0.0032200000):0.4540700000):0.0909295000	((((2fzf_A.pdb:1.9001200000	((((((1lb3_A.pdb:0.0531820000	2za7_A.pdb:0.1752910000):0.1819570000	1r03_A.pdb:0.2151220000):0.1510720000	1bg7_A.pdb:0.4064860000):0.2547790000	(1z6o_A.pdb:0.8165440000	1z6o_M.pdb:0.4609410000):0.1918380000):0.0858173000	((((1eum_A.pdb:0.2923050000	1krq_A.pdb:0.1979410000):0.2130450000	3e6s_A.pdb:0.6352920000):0.1181660000	2jd7_A.pdb:0.0946650000):0.1095420000	1vlg_A.pdb:0.1843920000):0.2149690000):0.2274740000	1otk_A.pdb:2.4012310000):0.1200050000):0.0227038000	(((1lko_A.pdb:0.7066160000	1yuz_A.pdb:0.7350900000):0.5380620000	3qhb_A.pdb:0.6734780000):0.3788230000	(((((((1oqu_A.pdb:0.1690570000	1r2f_A.pdb:0.1687390000):0.0702306000	1uzr_A.pdb:0.0636900000):0.4504490000	1mxr_A.pdb:0.8974590000):0.2818390000	(1jk0_A.pdb:0.2241790000	(2uw2_A.pdb:0.1633280000	1w68_A.pdb:0.0701950000):0.1877580000):0.5543170000):0.4722650000	3ee4_A.pdb:0.7909490000):0.2779650000	(((2uw1_A.pdb:0.0287760000	2uw1_B.pdb:0.0326350000):0.0441519000	1afr_A.pdb:0.1375790000):0.8588000000	1za0_A.pdb:0.9817900000):0.1740040000):0.1485110000	((2inc_B.pdb:0.6097860000	(2inp_C.pdb:0.7957500000	1mty_B.pdb:1.4100670000):0.3174470000):0.2303400000	(1mty_D.pdb:1.1204390000	3dhg_A.pdb:0.8729470000):0.4115510000):0.5955130000):0.6792610000):0.0812299000):0.2632650000	((((1bcf_A.pdb:0.0394910000	3e1q_A.pdb:0.0232410000):0.1371700000	2fkz_A.pdb:0.0731390000):0.1535020000	1jgc_A.pdb:0.3687940000):0.3585230000	1nfv_A.pdb:0.5863830000):0.3061230000):0.2647140000	2vzb_A.pdb:0.5889040000):0.2282710000):0.1525820000):0.1638950000):0.0612739000);
(1ji5_A.pdb:0.1760040000	(1jig_A.pdb:0.1158310000	(((1qgh_A.pdb:0.2596400000	2ux1_A.pdb:0.3336050000):0.1960760000	(1ji4_A.pdb:0.4216320000	2fjc_A.pdb:0.3206780000):0.1783030000):0.1218370000	(((((1dps_A.pdb:0.0649280000	1jts_A.pdb:0.0426880000):0.2184390000	1o9r_A.pdb:0.2170550000):0.2907910000	1uvh_A.pdb:0.6277150000):0.1928880000	(1tjo_A.pdb:0.0278140000	1tk6_A.pdb:0.0206550000):0.4942400000):0.1418880000	((((((2fzf_A.pdb:1.5607190000	((1lko_A.pdb:0.4631960000	1yuz_A.pdb:0.6781660000):0.3685360000	3qhb_A.pdb:0.5433300000):0.1956040000):0.1814540000	1otk_A.pdb:2.3779150000):0.1135530000	(((((1lb3_A.pdb:0.0711020000	2za7_A.pdb:0.1130520000):0.2260540000	1r03_A.pdb:0.1815660000):0.1034860000	1bg7_A.pdb:0.3101650000):0.2141190000	(1z6o_A.pdb:0.8386660000	1z6o_M.pdb:0.3530510000):0.1846870000):0.1547560000	((((1eum_A.pdb:0.2993810000	1krq_A.pdb:0.2520940000):0.1552940000	3e6s_A.pdb:0.5983110000):0.0999061000	2jd7_A.pdb:0.1554090000):0.0860133000	1vlg_A.pdb:0.2151560000):0.2237920000):0.3359640000):0.0259140000	((((((((1oqu_A.pdb:0.1368020000	1r2f_A.pdb:0.1614450000):0.0440553000	1uzr_A.pdb:0.0413970000):0.6051340000	1mxr_A.pdb:0.6601170000):0.2965860000	((1jk0_A.pdb:0.3219130000	2uw2_A.pdb:0.1856050000):0.0551833000	1w68_A.pdb:0.0726420000):0.5850570000):0.3220600000	3ee4_A.pdb:0.8738140000):0.3217870000	((2inc_B.pdb:0.6650620000	(2inp_C.pdb:0.5592270000	1mty_B.pdb:1.7288860000):0.2429720000):0.3214410000	(1mty_D.pdb:0.8483360000	3dhg_A.pdb:0.7717100000):0.3095330000):0.6410740000):0.2382060000	((2uw1_A.pdb:0.0253110000	2uw1_B.pdb:0.0393810000):0.0990402000	1afr_A.pdb:0.1093890000):0.7156700000):0.3225380000	1za0_A.pdb:0.7782250000):0.6845230000):0.1558010000	((((1bcf_A.pdb:0.0357960000	3e1q_A.pdb:0.0113510000):0.1117210000	2fkz_A.pdb:0.1002580000):0.0850682000	1jgc_A.pdb:0.2610450000):0.3432540000	1nfv_A.pdb:0.4516130000):0.1913260000):0.2180050000	2vzb_A.pdb:0.5437880000):0.3563910000):0.1378120000):0.0656342000):0.0473240000	(1n1q_A.pdb:0.1968950000	2chp_A.pdb:0.3192140000):0.0656715000);
(1ji5_A.pdb:0.2740030000	1jig_A.pdb:0.1699280000	(1n1q_A.pdb:0.2176090000	(2chp_A.pdb:0.3763900000	(((1qgh_A.pdb:0.2321810000	2ux1_A.pdb:0.3916510000):0.2381370000	(1ji4_A.pdb:0.5790430000	2fjc_A.pdb:0.3545810000):0.0974900000):0.0864374000	((((1dps_A.pdb:0.0243910000	1jts_A.pdb:0.0311830000):0.2513390000	1o9r_A.pdb:0.2360790000):0.3608800000	1uvh_A.pdb:0.5984050000):0.2980600000	((1tjo_A.pdb:0.0308760000	1tk6_A.pdb:0.0178400000):0.4951050000	(((2fzf_A.pdb:1.5913840000	(((((((1oqu_A.pdb:0.1407450000	1r2f_A.pdb:0.1755280000):0.0527193000	1uzr_A.pdb:0.0761250000):0.4837760000	1mxr_A.pdb:0.7820330000):0.2266810000	3ee4_A.pdb:1.1097110000):0.1103170000	((1jk0_A.pdb:0.3718160000	2uw2_A.pdb:0.1459170000):0.0580694000	1w68_A.pdb:0.0320040000):0.7492650000):0.2930540000	(((2uw1_A.pdb:0.0367930000	2uw1_B.pdb:0.0196800000):0.0880355000	1afr_A.pdb:0.1205680000):0.6646990000	1za0_A.pdb:1.0537190000):0.3459730000):0.1079060000	((2inc_B.pdb:0.7830470000	(2inp_C.pdb:0.6069050000	1mty_B.pdb:1.8661340000):0.2637080000):0.2482200000	(1mty_D.pdb:1.0790670000	3dhg_A.pdb:0.9815010000):0.3463280000):0.3320960000):1.0320800000):0.0000020767	((((((1bcf_A.pdb:0.0198420000	3e1q_A.pdb:0.0371260000):0.1287410000	(2fkz_A.pdb:0.0778800000	1jgc_A.pdb:0.4064980000):0.0487807000):0.3366980000	1nfv_A.pdb:0.5662850000):0.1811380000	(((((1lb3_A.pdb:0.0497410000	2za7_A.pdb:0.1319430000):0.2823490000	1r03_A.pdb:0.1604990000):0.0605947000	1bg7_A.pdb:0.4647470000):0.2558100000	(1z6o_A.pdb:0.7730260000	1z6o_M.pdb:0.6011120000):0.2289560000):0.0672559000	((((1eum_A.pdb:0.2797480000	1krq_A.pdb:0.2134310000):0.1498290000	3e6s_A.pdb:0.6063110000):0.1682880000	2jd7_A.pdb:0.1553980000):0.0826772000	1vlg_A.pdb:0.2163030000):0.1639100000):0.3730770000):0.0809174000	((1lko_A.pdb:0.4655500000	1yuz_A.pdb:0.8664720000):0.4191120000	3qhb_A.pdb:0.7586180000):0.5171710000):0.0780374000	1otk_A.pdb:2.9410940000):0.1727750000):0.1173260000	2vzb_A.pdb:0.5864420000):0.1856360000):0.1356650000):0.2021560000):0.0884098000):0.0646793000):0.0481767000);
(1ji5_A.pdb:0.1979840000	1jig_A.pdb:0.2001420000	(1n1q_A.pdb:0.1806320000	(2chp_A.pdb:0.3826930000	((1qgh_A.pdb:0.1962720000	2ux1_A.pdb:0.3505540000):0.2392630000	((1ji4_A.pdb:0.3225020000	2fjc_A.pdb:0.3746560000):0.1308040000	((((1dps_A.pdb:0.0345680000	1jts_A.pdb:0.0359940000):0.2092710000	1o9r_A.pdb:0.2387780000):0.2766400000	1uvh_A.pdb:0.5676510000):0.2158780000	((1tjo_A.pdb:0.0125320000	1tk6_A.pdb:0.0224970000):0.4236690000	((((((2fzf_A.pdb:1.5793950000	(1lko_A.pdb:0.4766220000	1yuz_A.pdb:0.9065170000):0.2961810000):0.1877740000	3qhb_A.pdb:0.8890590000):0.3770420000	(((((((1oqu_A.pdb:0.1680820000	1r2f_A.pdb:0.1446110000):0.0767398000	1uzr_A.pdb:0.0631980000):0.4170740000	1mxr_A.pdb:0.7874010000):0.3029900000	((1jk0_A.pdb:0.3583190000	2uw2_A.pdb:0.1415630000):0.0332439000	1w68_A.pdb:0.0558090000):0.5806580000):0.5063410000	3ee4_A.pdb:0.9255280000):0.2188770000	((2inc_B.pdb:0.5100230000	(2inp_C.pdb:0.8311180000	1mty_B.pdb:1.5753980000):0.2451270000):0.3873120000	(1mty_D.pdb:0.8582060000	3dhg_A.pdb:0.9643660000):0.1921450000):0.4152310000):0.2267390000	(((2uw1_A.pdb:0.0372110000	2uw1_B.pdb:0.0229670000):0.0741467000	1afr_A.pdb:0.1276260000):0.6215150000	1za0_A.pdb:1.0499140000):0.1457980000):0.7859510000):0.0000021430	((((((1lb3_A.pdb:0.0589520000	2za7_A.pdb:0.1536070000):0.2348130000	1bg7_A.pdb:0.5634270000):0.0903944000	1r03_A.pdb:0.1843410000):0.1381590000	(1z6o_A.pdb:0.8760330000	1z6o_M.pdb:0.6315890000):0.1906030000):0.0992667000	(((1eum_A.pdb:0.3454740000	1krq_A.pdb:0.3259950000):0.1656090000	(2jd7_A.pdb:0.2158490000	1vlg_A.pdb:0.2779950000):0.0904795000):0.1058770000	3e6s_A.pdb:0.5174040000):0.1467910000):0.1976100000	1otk_A.pdb:2.3915710000):0.1661410000):0.0995059000	((((1bcf_A.pdb:0.0196300000	3e1q_A.pdb:0.0534300000):0.1921860000	2fkz_A.pdb:0.1321000000):0.0935554000	1jgc_A.pdb:0.3124830000):0.4117410000	1nfv_A.pdb:0.4122690000):0.2563230000):0.3187010000	2vzb_A.pdb:0.6263700000):0.1268870000):0.1996180000):0.1463570000):0.0553925000):0.0532631000):0.0872441000):0.0656562000);
(1ji5_A.pdb:0.2098400000	(1jig_A.pdb:0.2212830000	((2chp_A.pdb:0.4275790000	((1ji4_A.pdb:0.3819290000	2fjc_A.pdb:0.3691670000):0.0706281000	((((1dps_A.pdb:0.0664480000	1jts_A.pdb:0.0394770000):0.1766400000	1o9r_A.pdb:0.2823760000):0.2282360000	1uvh_A.pdb:0.5375850000):0.1853940000	((1tjo_A.pdb:0.0486670000	1tk6_A.pdb:0.0381260000):0.4624510000	((((((2fzf_A.pdb:1.4334200000	(1lko_A.pdb:0.6324490000	1yuz_A.pdb:0.7014280000):0.2359880000):0.0630678000	3qhb_A.pdb:0.9852450000):0.2761300000	1otk_A.pdb:1.7629110000):0.1316760000	(((((1bcf_A.pdb:0.0486200000	3e1q_A.pdb:0.0225590000):0.1015210000	2fkz_A.pdb:0.1132970000):0.2287620000	1jgc_A.pdb:0.2337750000):0.2652640000	((((((1lb3_A.pdb:0.0627220000	2za7_A.pdb:0.1313840000):0.1831350000	1bg7_A.pdb:0.5267750000):0.1108030000	1r03_A.pdb:0.1300690000):0.2395910000	(1z6o_A.pdb:0.7288710000	1z6o_M.pdb:0.4601050000):0.1385640000):0.1522710000	3e6s_A.pdb:0.5752290000):0.0409544000	((1eum_A.pdb:0.2453770000	1krq_A.pdb:0.2293040000):0.1937970000	(2jd7_A.pdb:0.1195110000	1vlg_A.pdb:0.2681260000):0.0644507000):0.1053100000):0.3991470000):0.2155040000	1nfv_A.pdb:0.4031470000):0.2019100000):0.1054230000	(((((((1oqu_A.pdb:0.1454080000	1r2f_A.pdb:0.1764350000):0.0476638000	1uzr_A.pdb:0.0691870000):0.3842180000	1mxr_A.pdb:0.7874390000):0.5382880000	(1jk0_A.pdb:0.2786470000	(2uw2_A.pdb:0.1903800000	1w68_A.pdb:0.1072600000):0.1768560000):0.7287570000):0.1638470000	3ee4_A.pdb:0.7609130000):0.2174500000	((2inc_B.pdb:0.4794180000	(2inp_C.pdb:0.7753850000	1mty_B.pdb:1.6477450000):0.1072530000):0.3591760000	(1mty_D.pdb:0.8768360000	3dhg_A.pdb:0.9068500000):0.3383920000):0.4597150000):0.2767310000	(((2uw1_A.pdb:0.0184660000	2uw1_B.pdb:0.0486420000):0.0877871000	1afr_A.pdb:0.0877170000):0.4402230000	1za0_A.pdb:1.0480670000):0.4205620000):0.6372870000):0.1368630000	2vzb_A.pdb:0.7137920000):0.1528710000):0.2319360000):0.1661020000):0.0725038000):0.0536572000	(1qgh_A.pdb:0.2688680000	2ux1_A.pdb:0.3346530000):0.2447620000):0.0395146000):0.0419253000	1n1q_A.pdb:0.2430120000);
(1ji5_A.pdb:0.2051540000	(1jig_A.pdb:0.2168060000	((2chp_A.pdb:0.3821150000	((1ji4_A.pdb:0.4539080000	2fjc_A.pdb:0.4281050000):0.1161330000	(((((1dps_A.pdb:0.0671600000	1jts_A.pdb:0.0345920000):0.2004000000	1o9r_A.pdb:0.2257840000):0.1760420000	1uvh_A.pdb:0.6536410000):0.2036260000	(1tjo_A.pdb:0.0262130000	1tk6_A.pdb:0.0267760000):0.4915570000):0.1794870000	((((2fzf_A.pdb:1.9009660000	((1lko_A.pdb:0.3988180000	(1yuz_A.pdb:0.9306260000	3qhb_A.pdb:0.7000410000):0.1662010000):0.4242410000	((((((((1oqu_A.pdb:0.1394490000	1r2f_A.pdb:0.1547910000):0.0451039000	1uzr_A.pdb:0.0512030000):0.5438400000	1mxr_A.pdb:0.6751350000):0.3327590000	((1jk0_A.pdb:0.3870830000	2uw2_A.pdb:0.1701500000):0.0529589000	1w68_A.pdb:0.0413910000):0.7614710000):0.3185130000	3ee4_A.pdb:0.7400260000):0.3283650000	(((2inc_B.pdb:0.6812400000	1mty_B.pdb:1.5600420000):0.1956770000	2inp_C.pdb:0.6509690000):0.4850790000	(1mty_D.pdb:0.7870800000	3dhg_A.pdb:0.9579150000):0.4161880000):0.4561950000):0.2531300000	((2uw1_A.pdb:0.0170530000	2uw1_B.pdb:0.0451870000):0.1105580000	1afr_A.pdb:0.0937340000):0.6315520000):0.2160290000	1za0_A.pdb:0.8999150000):0.8642550000):0.1617380000):0.2266500000	((((((1lb3_A.pdb:0.0742440000	2za7_A.pdb:0.1395000000):0.2285420000	1r03_A.pdb:0.1236140000):0.0819858000	1bg7_A.pdb:0.4126910000):0.2179300000	(1z6o_A.pdb:0.7426170000	1z6o_M.pdb:0.5524670000):0.1651230000):0.1225880000	((((1eum_A.pdb:0.3687100000	1krq_A.pdb:0.1657640000):0.1732520000	3e6s_A.pdb:0.5765030000):0.0821787000	2jd7_A.pdb:0.1572210000):0.0967423000	1vlg_A.pdb:0.2362210000):0.2589830000):0.1699250000	1otk_A.pdb:3.4978040000):0.1265700000):0.1135150000	((((1bcf_A.pdb:0.0391980000	3e1q_A.pdb:0.0334280000):0.1145890000	2fkz_A.pdb:0.1642260000):0.1505150000	1jgc_A.pdb:0.2307620000):0.2989610000	1nfv_A.pdb:0.5963860000):0.2262360000):0.2121560000	2vzb_A.pdb:0.6983740000):0.2429920000):0.1178430000):0.1007580000):0.1298690000	(1qgh_A.pdb:0.1874910000	2ux1_A.pdb:0.4034250000):0.2581700000):0.0290863000):0.0594384000	1n1q_A.pdb:0.2574990000);
(1ji5_A.pdb:0.1615850000	1jig_A.pdb:0.1440390000	(1n1q_A.pdb:0.1700030000	(2chp_A.pdb:0.3252800000	((((1qgh_A.pdb:0.1967380000	2ux1_A.pdb:0.3680370000):0.1772160000	1ji4_A.pdb:0.6282390000):0.0969672000	2fjc_A.pdb:0.4454660000):0.0928029000	((((1dps_A.pdb:0.0472210000	1jts_A.pdb:0.0502440000):0.2128240000	1o9r_A.pdb:0.2555970000):0.2581900000	1uvh_A.pdb:0.5652540000):0.2939510000	((1tjo_A.pdb:0.0258540000	1tk6_A.pdb:0.0313710000):0.5601170000	((2fzf_A.pdb:1.5933480000	2vzb_A.pdb:0.4446320000):0.1698000000	(((((((1bcf_A.pdb:0.0393020000	3e1q_A.pdb:0.0233490000):0.1459600000	2fkz_A.pdb:0.0913820000):0.1697860000	1jgc_A.pdb:0.2178750000):0.3377580000	(((((1lb3_A.pdb:0.0553410000	2za7_A.pdb:0.1414730000):0.2104080000	1r03_A.pdb:0.1465410000):0.0636163000	1bg7_A.pdb:0.3677750000):0.1634510000	(1z6o_A.pdb:0.6842580000	1z6o_M.pdb:0.6509170000):0.2204380000):0.1295050000	(((1eum_A.pdb:0.3357370000	1krq_A.pdb:0.2158040000):0.1330330000	3e6s_A.pdb:0.6058590000):0.0844148000	(2jd7_A.pdb:0.1677430000	1vlg_A.pdb:0.3420040000):0.1069810000):0.2006990000):0.4880510000):0.1544240000	1nfv_A.pdb:0.3906740000):0.1720350000	((1lko_A.pdb:0.5034920000	1yuz_A.pdb:0.8067020000):0.3041060000	3qhb_A.pdb:0.8292140000):0.4762970000):0.1780330000	(1otk_A.pdb:2.1651350000	((((((((1oqu_A.pdb:0.1406160000	1r2f_A.pdb:0.1504950000):0.0634926000	1uzr_A.pdb:0.0402950000):0.5002550000	1mxr_A.pdb:0.7048480000):0.2488230000	((1jk0_A.pdb:0.3318130000	2uw2_A.pdb:0.1875020000):0.0317947000	1w68_A.pdb:0.0584150000):0.7924520000):0.1999890000	3ee4_A.pdb:0.9595870000):0.2198110000	(((2inc_B.pdb:0.5881840000	1mty_B.pdb:1.4694680000):0.1515480000	2inp_C.pdb:0.5939760000):0.2506180000	(1mty_D.pdb:1.0041640000	3dhg_A.pdb:0.9886050000):0.4158070000):0.5542170000):0.3211070000	((2uw1_A.pdb:0.0356290000	2uw1_B.pdb:0.0362450000):0.0485209000	1afr_A.pdb:0.1123080000):0.5737860000):0.3211300000	1za0_A.pdb:0.8157250000):0.7851650000):0.0974208000):0.1714700000):0.2323600000):0.3127770000):0.0368894000):0.1062710000):0.0831161000):0.0992751000);
(1ji5_A.pdb:0.2350590000	1jig_A.pdb:0.1525150000	((1n1q_A.pdb:0.1244180000	2chp_A.pdb:0.3028890000):0.0798179000	(((1qgh_A.pdb:0.1944870000	2ux1_A.pdb:0.2650660000):0.1389420000	(1ji4_A.pdb:0.3726010000	2fjc_A.pdb:0.3763750000):0.1686200000):0.0856853000	(((((1dps_A.pdb:0.0720470000	1jts_A.pdb:0.0470990000):0.2131350000	1o9r_A.pdb:0.2703260000):0.3580630000	1uvh_A.pdb:0.7250610000):0.1284650000	(1tjo_A.pdb:0.0141280000	1tk6_A.pdb:0.0347500000):0.5174700000):0.1780090000	(((((2fzf_A.pdb:1.5055970000	(1lko_A.pdb:0.4400630000	1yuz_A.pdb:0.8247110000):0.1762260000):0.1354890000	3qhb_A.pdb:0.8247960000):0.2826220000	(((((1lb3_A.pdb:0.0653300000	2za7_A.pdb:0.1541860000):0.1750440000	(1bg7_A.pdb:0.4818730000	1r03_A.pdb:0.1426780000):0.0573647000):0.2534460000	(1z6o_A.pdb:0.9136440000	1z6o_M.pdb:0.5011780000):0.1950160000):0.1724550000	((((1eum_A.pdb:0.3438100000	1krq_A.pdb:0.1661270000):0.2146350000	3e6s_A.pdb:0.6224010000):0.0806494000	2jd7_A.pdb:0.1288900000):0.1028630000	1vlg_A.pdb:0.2751550000):0.1518320000):0.2425240000	(1otk_A.pdb:2.2684190000	((((1oqu_A.pdb:0.1937020000	1r2f_A.pdb:0.1546550000):0.0342174000	1uzr_A.pdb:0.0672140000):0.6763710000	1mxr_A.pdb:0.7119360000):0.2032900000	(((3ee4_A.pdb:0.7564960000	(((2inc_B.pdb:0.4995430000	(2inp_C.pdb:0.4270640000	1mty_B.pdb:1.7305230000):0.4109270000):0.2978830000	3dhg_A.pdb:0.9832810000):0.2244740000	1mty_D.pdb:0.9316600000):0.4702210000):0.1730940000	(((2uw1_A.pdb:0.0457610000	2uw1_B.pdb:0.0375250000):0.1194380000	1afr_A.pdb:0.0923400000):0.7231970000	1za0_A.pdb:1.0644020000):0.4609140000):0.1617880000	((1jk0_A.pdb:0.3561890000	1w68_A.pdb:0.0966020000):0.0412742000	2uw2_A.pdb:0.1412910000):0.8658610000):0.2202290000):0.6898200000):0.2746260000):0.1239400000):0.0426354000	((((1bcf_A.pdb:0.0320450000	3e1q_A.pdb:0.0374820000):0.1417460000	2fkz_A.pdb:0.1341830000):0.1148450000	1jgc_A.pdb:0.2720200000):0.2423350000	1nfv_A.pdb:0.5321090000):0.1668940000):0.2552110000	2vzb_A.pdb:0.6971930000):0.2098460000):0.1732700000):0.1185810000):0.0527360000);
(1ji5_A.pdb:0.2133960000	(1jig_A.pdb:0.1490690000	(1n1q_A.pdb:0.1255550000	2chp_A.pdb:0.4168880000):0.1113880000):0.0860487000	((1qgh_A.pdb:0.3125750000	2ux1_A.pdb:0.3860670000):0.3077390000	((1ji4_A.pdb:0.5617900000	2fjc_A.pdb:0.3459920000):0.0941138000	(((((1dps_A.pdb:0.0677030000	1jts_A.pdb:0.0144240000):0.1672610000	1o9r_A.pdb:0.2735900000):0.3421300000	1uvh_A.pdb:0.5905850000):0.1846040000	(1tjo_A.pdb:0.0077300000	1tk6_A.pdb:0.0524110000):0.7344700000):0.1602110000	((((((2fzf_A.pdb:1.3050540000	(1lko_A.pdb:0.4656020000	1yuz_A.pdb:0.9833230000):0.2503890000):0.1765140000	3qhb_A.pdb:0.8732500000):0.1398040000	(1otk_A.pdb:2.4332900000	(((((((1oqu_A.pdb:0.1815630000	1r2f_A.pdb:0.1810540000):0.0771369000	1uzr_A.pdb:0.0221310000):0.4653200000	1mxr_A.pdb:0.8158730000):0.2714220000	((1jk0_A.pdb:0.3585000000	1w68_A.pdb:0.0910750000):0.0470129000	2uw2_A.pdb:0.1316290000):0.8211190000):0.3447690000	3ee4_A.pdb:0.7217970000):0.2076100000	((2inc_B.pdb:0.5478770000	(2inp_C.pdb:0.6584740000	1mty_B.pdb:1.6413760000):0.2333540000):0.3385670000	(1mty_D.pdb:0.9083310000	3dhg_A.pdb:0.8755280000):0.4806240000):0.4850350000):0.3597390000	(((2uw1_A.pdb:0.0298950000	2uw1_B.pdb:0.0275210000):0.0919651000	1afr_A.pdb:0.0978620000):0.6964400000	1za0_A.pdb:1.0341940000):0.3068720000):0.1082090000):0.5998350000):0.1795440000	(((((1lb3_A.pdb:0.1077880000	2za7_A.pdb:0.1713000000):0.2241240000	1r03_A.pdb:0.1736230000):0.1522570000	1bg7_A.pdb:0.4099730000):0.1291250000	(1z6o_A.pdb:0.8171680000	1z6o_M.pdb:0.4701820000):0.1517910000):0.0598989000	(((1eum_A.pdb:0.3772470000	1krq_A.pdb:0.3277920000):0.2344060000	(3e6s_A.pdb:0.6658940000	2jd7_A.pdb:0.1286930000):0.0962319000):0.0492145000	1vlg_A.pdb:0.2612600000):0.2354150000):0.3003350000):0.1514830000	((((1bcf_A.pdb:0.0190050000	3e1q_A.pdb:0.0442300000):0.1228470000	2fkz_A.pdb:0.1771520000):0.1577640000	1jgc_A.pdb:0.3375650000):0.2152190000	1nfv_A.pdb:0.5526040000):0.2179480000):0.2001800000	2vzb_A.pdb:0.8576060000):0.3096610000):0.1461790000):0.0445975000):0.1260620000);
(1ji5_A.pdb:0.2870950000	1jig_A.pdb:0.1530560000	(1n1q_A.pdb:0.2048720000	(2chp_A.pdb:0.3742020000	((1qgh_A.pdb:0.1927880000	2ux1_A.pdb:0.4780500000):0.2858530000	((1ji4_A.pdb:0.4276220000	2fjc_A.pdb:0.4072670000):0.1131760000	(((((1dps_A.pdb:0.0542340000	1jts_A.pdb:0.0534430000):0.2216550000	1o9r_A.pdb:0.2185980000):0.2664260000	1uvh_A.pdb:0.7375130000):0.3004080000	(1tjo_A.pdb:0.0158970000	1tk6_A.pdb:0.0401770000):0.6103080000):0.1698230000	((((((2fzf_A.pdb:1.4329450000	(1lko_A.pdb:0.5490410000	1yuz_A.pdb:0.7705890000):0.2067920000):0.2142500000	3qhb_A.pdb:0.8270900000):0.3144220000	((((((((1oqu_A.pdb:0.1269510000	1r2f_A.pdb:0.1805690000):0.0480971000	1uzr_A.pdb:0.0644670000):0.6014080000	1mxr_A.pdb:0.7077140000):0.2651830000	((1jk0_A.pdb:0.3162360000	2uw2_A.pdb:0.1810820000):0.0447994000	1w68_A.pdb:0.0730170000):0.7712700000):0.3259600000	3ee4_A.pdb:0.9918740000):0.1869190000	((2inc_B.pdb:0.6894280000	(2inp_C.pdb:0.7789360000	1mty_B.pdb:1.8997840000):0.2008400000):0.2620840000	(1mty_D.pdb:1.0601320000	3dhg_A.pdb:0.9601880000):0.3792120000):0.4263820000):0.2264400000	((2uw1_A.pdb:0.0326920000	2uw1_B.pdb:0.0376090000):0.1152450000	1afr_A.pdb:0.1114150000):0.6305970000):0.0745855000	1za0_A.pdb:1.0085920000):1.0661300000):0.1556070000	(((((1lb3_A.pdb:0.0528210000	2za7_A.pdb:0.1470600000):0.3188840000	1bg7_A.pdb:0.4347080000):0.0567272000	1r03_A.pdb:0.0978420000):0.3530470000	((1z6o_A.pdb:0.8090630000	1z6o_M.pdb:0.5213280000):0.1659020000	1otk_A.pdb:3.4450150000):0.0764466000):0.1687920000	((((1eum_A.pdb:0.3098400000	1krq_A.pdb:0.2221520000):0.2257010000	3e6s_A.pdb:0.6029910000):0.1023470000	2jd7_A.pdb:0.2483540000):0.0828888000	1vlg_A.pdb:0.2027440000):0.2655560000):0.3555820000):0.1846080000	((((1bcf_A.pdb:0.0230140000	3e1q_A.pdb:0.0326110000):0.1249980000	2fkz_A.pdb:0.1209640000):0.0621646000	1jgc_A.pdb:0.4006140000):0.3212360000	1nfv_A.pdb:0.6012490000):0.2052990000):0.1657300000	2vzb_A.pdb:0.8985490000):0.2284390000):0.1279290000):0.0601360000):0.0800149000):0.0776687000):0.1132920000);
(1ji5_A.pdb:0.1799300000	(1jig_A.pdb:0.2213680000	1n1q_A.pdb:0.1851010000):0.0730123000	(2chp_A.pdb:0.4076410000	((((1qgh_A.pdb:0.3080900000	2ux1_A.pdb:0.4002890000):0.2496450000	1ji4_A.pdb:0.3202620000):0.1273420000	2fjc_A.pdb:0.4623280000):0.0463988000	(((((1dps_A.pdb:0.0521670000	1jts_A.pdb:0.0290080000):0.2654670000	1o9r_A.pdb:0.1700640000):0.2514220000	1uvh_A.pdb:0.5755970000):0.2130570000	(1tjo_A.pdb:0.0275620000	1tk6_A.pdb:0.0515160000):0.5514700000):0.1571740000	(((((((2fzf_A.pdb:1.3688330000	(1lko_A.pdb:0.4911940000	1yuz_A.pdb:0.6772600000):0.2303350000):0.1427200000	1otk_A.pdb:2.6158030000):0.1522770000	3qhb_A.pdb:0.8121680000):0.2300810000	((((((1oqu_A.pdb:0.1479200000	1r2f_A.pdb:0.1427900000):0.0426446000	1uzr_A.pdb:0.0354790000):0.5247680000	1mxr_A.pdb:0.9072570000):0.1913520000	((1jk0_A.pdb:0.3063480000	2uw2_A.pdb:0.1617540000):0.0688501000	1w68_A.pdb:0.0578270000):0.8201490000):0.3856550000	3ee4_A.pdb:0.8498690000):0.2501480000	(((2inc_B.pdb:0.7187160000	(1mty_D.pdb:0.8660320000	3dhg_A.pdb:1.1840840000):0.6235540000):0.2107470000	(2inp_C.pdb:0.7930570000	1mty_B.pdb:1.5081420000):0.2540930000):0.5055500000	(((2uw1_A.pdb:0.0239170000	2uw1_B.pdb:0.0477640000):0.0787519000	1afr_A.pdb:0.1537920000):0.5714060000	1za0_A.pdb:1.4051020000):0.2625090000):0.2442370000):0.9040770000):0.0000025242	(((((1lb3_A.pdb:0.0479800000	2za7_A.pdb:0.1545460000):0.2638160000	1r03_A.pdb:0.1620960000):0.1063650000	1bg7_A.pdb:0.4038380000):0.2084000000	(1z6o_A.pdb:1.0167160000	1z6o_M.pdb:0.3982100000):0.2119530000):0.0839804000	(((1eum_A.pdb:0.3015760000	1krq_A.pdb:0.2981360000):0.1716410000	(3e6s_A.pdb:0.6352660000	2jd7_A.pdb:0.1809780000):0.0602227000):0.0759520000	1vlg_A.pdb:0.2843950000):0.1553370000):0.3920030000):0.0977874000	((((1bcf_A.pdb:0.0323150000	3e1q_A.pdb:0.0280880000):0.1015120000	2fkz_A.pdb:0.1348030000):0.1977050000	1jgc_A.pdb:0.2481640000):0.3961640000	1nfv_A.pdb:0.3397500000):0.3062930000):0.2383240000	2vzb_A.pdb:0.6334480000):0.3454840000):0.1692970000):0.0856170000):0.1336000000);
(1ji5_A.pdb:0.2646800000	1jig_A.pdb:0.1302060000	(1n1q_A.pdb:0.1353800000	(2chp_A.pdb:0.2903270000	((((1qgh_A.pdb:0.2274250000	2ux1_A.pdb:0.3296010000):0.2897700000	1ji4_A.pdb:0.4596000000):0.1173890000	2fjc_A.pdb:0.4919260000):0.0925129000	(((((1dps_A.pdb:0.0599960000	1jts_A.pdb:0.0386590000):0.1846590000	1o9r_A.pdb:0.1790010000):0.2804210000	1uvh_A.pdb:0.6774060000):0.1787330000	(1tjo_A.pdb:0.0078110000	1tk6_A.pdb:0.0544960000):0.7417730000):0.1730290000	(((2fzf_A.pdb:1.7736950000	(((((1lko_A.pdb:0.4977350000	1yuz_A.pdb:0.7775850000):0.3398870000	3qhb_A.pdb:0.7808660000):0.2080990000	(((((((1oqu_A.pdb:0.1510090000	1r2f_A.pdb:0.0966810000):0.0458791000	1uzr_A.pdb:0.0232220000):0.4199330000	1mxr_A.pdb:0.6457820000):0.2337770000	(1jk0_A.pdb:0.2099840000	(2uw2_A.pdb:0.2099070000	1w68_A.pdb:0.0864610000):0.1256010000):0.6472360000):0.2448290000	(3ee4_A.pdb:0.7834540000	(((2inc_B.pdb:0.6150710000	2inp_C.pdb:0.8191090000):0.2615370000	1mty_B.pdb:1.1619350000):0.2327550000	(1mty_D.pdb:1.0236500000	3dhg_A.pdb:1.0307550000):0.3674050000):0.5149520000):0.1008220000):0.4356980000	1za0_A.pdb:1.1399300000):0.0337601000	((2uw1_A.pdb:0.0306180000	2uw1_B.pdb:0.0541620000):0.1086250000	1afr_A.pdb:0.0888330000):0.6906220000):0.6852110000):0.0933326000	1otk_A.pdb:2.7461480000):0.0667764000	(((((1lb3_A.pdb:0.0634890000	2za7_A.pdb:0.1560750000):0.1365160000	1bg7_A.pdb:0.3862110000):0.1194150000	1r03_A.pdb:0.1354370000):0.2738820000	(1z6o_A.pdb:0.7538500000	1z6o_M.pdb:0.4455640000):0.1391150000):0.1657090000	((((1eum_A.pdb:0.3086000000	1krq_A.pdb:0.2864000000):0.1967160000	3e6s_A.pdb:0.6324190000):0.1892680000	2jd7_A.pdb:0.1296160000):0.0960805000	1vlg_A.pdb:0.3107990000):0.2186260000):0.2705550000):0.0414991000):0.1323070000	((((1bcf_A.pdb:0.0237290000	3e1q_A.pdb:0.0265160000):0.1265490000	2fkz_A.pdb:0.1202070000):0.1190060000	1jgc_A.pdb:0.2949150000):0.3837480000	1nfv_A.pdb:0.4775810000):0.1946380000):0.2348840000	2vzb_A.pdb:0.6780370000):0.3102370000):0.0274247000):0.0709940000):0.1010810000):0.1342380000);
(1ji5_A.pdb:0.2591630000	1jig_A.pdb:0.1071190000	(((1n1q_A.pdb:0.1890210000	(2chp_A.pdb:0.2660790000	(((((1dps_A.pdb:0.0468100000	1jts_A.pdb:0.0323110000):0.2348390000	1o9r_A.pdb:0.1523960000):0.3160780000	(1tjo_A.pdb:0.0398330000	1tk6_A.pdb:0.0134540000):0.5254130000):0.1088770000	1uvh_A.pdb:0.6855120000):0.0958779000	((2fzf_A.pdb:1.1747570000	((((((((1bcf_A.pdb:0.0332810000	3e1q_A.pdb:0.0262270000):0.0873378000	2fkz_A.pdb:0.1023320000):0.1409620000	1jgc_A.pdb:0.2770620000):0.2004110000	1nfv_A.pdb:0.4115850000):0.2927280000	((((1lb3_A.pdb:0.0350510000	2za7_A.pdb:0.1330520000):0.1933950000	(1bg7_A.pdb:0.3503610000	1r03_A.pdb:0.1791490000):0.0540232000):0.1729670000	(1z6o_A.pdb:0.8542390000	1z6o_M.pdb:0.4208190000):0.1435450000):0.2257750000	((((1eum_A.pdb:0.2676850000	1krq_A.pdb:0.2986730000):0.1431060000	3e6s_A.pdb:0.5435530000):0.1261290000	2jd7_A.pdb:0.1722140000):0.1125800000	1vlg_A.pdb:0.2923510000):0.0976454000):0.1575730000):0.1286070000	((1lko_A.pdb:0.5456150000	1yuz_A.pdb:0.7056720000):0.1957720000	3qhb_A.pdb:0.7215830000):0.2939310000):0.0612498000	1otk_A.pdb:2.2944920000):0.0915192000	((((((1oqu_A.pdb:0.1675020000	1r2f_A.pdb:0.1367520000):0.0433214000	1uzr_A.pdb:0.0822830000):0.6177720000	1mxr_A.pdb:0.7866860000):0.1916300000	((1jk0_A.pdb:0.3302340000	2uw2_A.pdb:0.1611870000):0.0645201000	1w68_A.pdb:0.0835540000):0.7798500000):0.2697150000	3ee4_A.pdb:0.7619900000):0.3022940000	(((2inc_B.pdb:0.6477000000	(2inp_C.pdb:0.5654260000	1mty_B.pdb:1.5983770000):0.3208720000):0.2953330000	(1mty_D.pdb:0.8584330000	3dhg_A.pdb:0.8753090000):0.3928590000):0.6524000000	(((2uw1_A.pdb:0.0304090000	2uw1_B.pdb:0.0491700000):0.1200540000	1afr_A.pdb:0.1102620000):0.4743750000	1za0_A.pdb:1.1750760000):0.2516170000):0.1948270000):0.6435640000):0.0871619000):0.1604390000	2vzb_A.pdb:0.6254660000):0.2962140000):0.1687750000):0.0687477000):0.0386238000	(1ji4_A.pdb:0.3340170000	2fjc_A.pdb:0.3382750000):0.2537830000):0.0404664000	(1qgh_A.pdb:0.1696400000	2ux1_A.pdb:0.4522440000):0.2887150000):0.0276557000);
(1ji5_A.pdb:0.2475080000	1jig_A.pdb:0.1944630000	((1n1q_A.pdb:0.1376110000	2chp_A.pdb:0.4379610000):0.0618108000	(((1qgh_A.pdb:0.2236620000	2ux1_A.pdb:0.3320700000):0.2082190000	(1ji4_A.pdb:0.3825800000	2fjc_A.pdb:0.4974270000):0.1447040000):0.0322723000	(((((1dps_A.pdb:0.0994610000	1jts_A.pdb:0.0379700000):0.1409800000	1o9r_A.pdb:0.3475730000):0.3506310000	1uvh_A.pdb:0.6261900000):0.1759540000	((1tjo_A.pdb:0.0088630000	1tk6_A.pdb:0.0400610000):0.2403030000	1otk_A.pdb:2.3299220000):0.3232560000):0.2055570000	(((2fzf_A.pdb:1.5777660000	((1lko_A.pdb:0.5192700000	1yuz_A.pdb:0.8387980000):0.2620180000	3qhb_A.pdb:0.8228780000):0.1910140000):0.3304530000	(((((1bcf_A.pdb:0.0406920000	3e1q_A.pdb:0.0322480000):0.1077530000	2fkz_A.pdb:0.1283700000):0.1172330000	1jgc_A.pdb:0.2602410000):0.2203200000	1nfv_A.pdb:0.5884450000):0.2146480000	(((((1lb3_A.pdb:0.0307580000	2za7_A.pdb:0.2013680000):0.2192460000	1r03_A.pdb:0.1666000000):0.0645847000	1bg7_A.pdb:0.3510690000):0.3409110000	(1z6o_A.pdb:0.7698810000	1z6o_M.pdb:0.4152830000):0.1425500000):0.1414750000	((((1eum_A.pdb:0.3317790000	1krq_A.pdb:0.2677390000):0.1243230000	3e6s_A.pdb:0.6913290000):0.1153990000	2jd7_A.pdb:0.2260540000):0.1133350000	1vlg_A.pdb:0.2119780000):0.1629390000):0.2570300000):0.1339670000):0.1190680000	(2vzb_A.pdb:0.5205690000	((((((((1oqu_A.pdb:0.1621280000	1r2f_A.pdb:0.1361400000):0.0201234000	1uzr_A.pdb:0.0668990000):0.5353530000	1mxr_A.pdb:0.7693730000):0.3175950000	((1jk0_A.pdb:0.3760720000	2uw2_A.pdb:0.1290510000):0.0480616000	1w68_A.pdb:0.0518800000):0.7484050000):0.2420070000	3ee4_A.pdb:1.0063550000):0.1111970000	((2inc_B.pdb:0.6708130000	(2inp_C.pdb:0.6476060000	1mty_B.pdb:1.4181920000):0.1381330000):0.2430090000	(1mty_D.pdb:0.9017410000	3dhg_A.pdb:1.0517410000):0.2194880000):0.4725140000):0.3147090000	((2uw1_A.pdb:0.0287600000	2uw1_B.pdb:0.0438400000):0.1282260000	1afr_A.pdb:0.1167470000):0.7807880000):0.1984170000	1za0_A.pdb:0.9114270000):0.9184310000):0.1363320000):0.2833940000):0.0998026000):0.0879676000):0.0719545000);
(1ji5_A.pdb:0.3131010000	1jig_A.pdb:0.1809090000	(1n1q_A.pdb:0.2347490000	(2chp_A.pdb:0.3456900000	((1qgh_A.pdb:0.2834260000	2ux1_A.pdb:0.4655590000):0.3332460000	((1ji4_A.pdb:0.5191100000	2fjc_A.pdb:0.3923710000):0.1127530000	((((1dps_A.pdb:0.0553060000	1jts_A.pdb:0.0429320000):0.2721690000	1o9r_A.pdb:0.2060410000):0.3674260000	1uvh_A.pdb:0.8485390000):0.1307800000	((1tjo_A.pdb:0.0219360000	1tk6_A.pdb:0.0363740000):0.4534740000	((((((2fzf_A.pdb:1.4950260000	((1lko_A.pdb:0.5627400000	1yuz_A.pdb:0.7038210000):0.2752200000	3qhb_A.pdb:0.7104060000):0.2088850000):0.1103600000	((((((1oqu_A.pdb:0.0989560000	1r2f_A.pdb:0.1814650000):0.0699027000	1uzr_A.pdb:0.0235270000):0.5364710000	1mxr_A.pdb:0.7505740000):0.1157620000	((1jk0_A.pdb:0.3283190000	2uw2_A.pdb:0.1515260000):0.0501312000	1w68_A.pdb:0.0623520000):0.8069670000):0.2876540000	3ee4_A.pdb:0.7462370000):0.2327160000	(((2inc_B.pdb:0.6945230000	(2inp_C.pdb:0.5130610000	1mty_B.pdb:1.7524170000):0.5006330000):0.2372710000	(1mty_D.pdb:1.1196650000	3dhg_A.pdb:0.7122090000):0.3482510000):0.6301410000	(((2uw1_A.pdb:0.0221410000	2uw1_B.pdb:0.0417900000):0.1252400000	1afr_A.pdb:0.0756590000):0.6718030000	1za0_A.pdb:0.8421770000):0.2666290000):0.2018750000):0.7991480000):0.0887514000	(((((1lb3_A.pdb:0.0336460000	2za7_A.pdb:0.1706770000):0.2172010000	1bg7_A.pdb:0.4929950000):0.0847009000	1r03_A.pdb:0.1175940000):0.3452730000	(1z6o_A.pdb:0.8930770000	1z6o_M.pdb:0.4580400000):0.1161930000):0.1676350000	((((1eum_A.pdb:0.2729460000	1krq_A.pdb:0.2219020000):0.1682290000	3e6s_A.pdb:0.4797460000):0.1605400000	2jd7_A.pdb:0.1266600000):0.0951237000	1vlg_A.pdb:0.2589910000):0.1140810000):0.3119830000):0.0766022000	1otk_A.pdb:2.5116770000):0.0836854000	((((1bcf_A.pdb:0.0240270000	3e1q_A.pdb:0.0487780000):0.1617390000	2fkz_A.pdb:0.0722430000):0.1001510000	1jgc_A.pdb:0.3064100000):0.2064480000	1nfv_A.pdb:0.5298700000):0.2163150000):0.2872240000	2vzb_A.pdb:0.6511400000):0.2378530000):0.1989730000):0.1877800000):0.1100960000):0.0648476000):0.0999450000):0.0557085000);
(1ji5_A.pdb:0.2811750000	1jig_A.pdb:0.1705430000	((1n1q_A.pdb:0.2053450000	(2chp_A.pdb:0.3547140000	((1ji4_A.pdb:0.5594830000	2fjc_A.pdb:0.4397510000):0.1009960000	((((1dps_A.pdb:0.0808470000	1jts_A.pdb:0.0538630000):0.2192150000	1o9r_A.pdb:0.2107150000):0.2312490000	1uvh_A.pdb:0.7348510000):0.2783530000	((1tjo_A.pdb:0.0226210000	1tk6_A.pdb:0.0213880000):0.5721420000	((((((2fzf_A.pdb:1.5808800000	(1lko_A.pdb:0.5835930000	1yuz_A.pdb:1.0049450000):0.2662070000):0.2180920000	3qhb_A.pdb:0.7703330000):0.5186360000	(1otk_A.pdb:2.6189040000	((((((((1oqu_A.pdb:0.1404480000	1r2f_A.pdb:0.1815660000):0.0424257000	1uzr_A.pdb:0.1048550000):0.3558620000	1mxr_A.pdb:0.8474020000):0.3204390000	3ee4_A.pdb:1.1134960000):0.1484470000	((1jk0_A.pdb:0.3570020000	2uw2_A.pdb:0.1360460000):0.0579414000	1w68_A.pdb:0.0295330000):0.7949560000):0.3531660000	((2inc_B.pdb:0.5613190000	(1mty_D.pdb:1.1205410000	3dhg_A.pdb:0.6980170000):0.3764840000):0.1558630000	(2inp_C.pdb:0.8394330000	1mty_B.pdb:1.4596090000):0.1565230000):0.2969550000):0.4282250000	((2uw1_A.pdb:0.0270590000	2uw1_B.pdb:0.0294000000):0.0507782000	1afr_A.pdb:0.1518960000):0.9266010000):0.2433630000	1za0_A.pdb:0.9376490000):0.6363710000):0.4905390000):0.1139600000	(((((1lb3_A.pdb:0.0296330000	2za7_A.pdb:0.1485820000):0.2196780000	1r03_A.pdb:0.2038320000):0.0998994000	1bg7_A.pdb:0.5614630000):0.2202910000	(1z6o_A.pdb:0.8704120000	1z6o_M.pdb:0.5194410000):0.2571530000):0.1221950000	((1eum_A.pdb:0.3722320000	1krq_A.pdb:0.3285270000):0.2234310000	((3e6s_A.pdb:0.7185670000	2jd7_A.pdb:0.1567670000):0.0848304000	1vlg_A.pdb:0.3626710000):0.0601523000):0.1977110000):0.2721060000):0.2274870000	((((1bcf_A.pdb:0.0277660000	3e1q_A.pdb:0.0309180000):0.1379020000	2fkz_A.pdb:0.0840340000):0.0543256000	1jgc_A.pdb:0.2687620000):0.3557420000	1nfv_A.pdb:0.5551990000):0.2039680000):0.2087050000	2vzb_A.pdb:0.6591080000):0.2312250000):0.2490020000):0.1633770000):0.1428890000):0.0199596000):0.1245610000	(1qgh_A.pdb:0.1549170000	2ux1_A.pdb:0.3862640000):0.3869920000):0.0239031000);
(1ji5_A.pdb:0.2396760000	1jig_A.pdb:0.1367640000	(1n1q_A.pdb:0.2137550000	((2chp_A.pdb:0.3473780000	((1ji4_A.pdb:0.5201250000	2fjc_A.pdb:0.5379070000):0.1671170000	(((((1dps_A.pdb:0.0716810000	1jts_A.pdb:0.0639850000):0.1496440000	1o9r_A.pdb:0.2475190000):0.3351300000	1uvh_A.pdb:0.5612650000):0.3141650000	(1tjo_A.pdb:0.0091920000	1tk6_A.pdb:0.0340450000):0.5266230000):0.1671480000	(((((2fzf_A.pdb:1.5780860000	(1lko_A.pdb:0.5004600000	1yuz_A.pdb:0.6438920000):0.2953010000):0.1408010000	3qhb_A.pdb:0.6468500000):0.1658810000	(((((((1oqu_A.pdb:0.1610660000	1r2f_A.pdb:0.1445390000):0.0384958000	1uzr_A.pdb:0.0613630000):0.5772510000	1mxr_A.pdb:0.6795500000):0.1467620000	((1jk0_A.pdb:0.3597500000	2uw2_A.pdb:0.1693880000):0.0634831000	1w68_A.pdb:0.0565760000):0.6907980000):0.3371410000	3ee4_A.pdb:0.9726780000):0.2229890000	(((2inc_B.pdb:0.5623380000	(2inp_C.pdb:0.6839350000	1mty_B.pdb:1.6148310000):0.3223130000):0.4726480000	(1mty_D.pdb:1.0081040000	3dhg_A.pdb:0.8140410000):0.2622290000):0.4334420000	((2uw1_A.pdb:0.0263730000	2uw1_B.pdb:0.0414070000):0.0793000000	1afr_A.pdb:0.0960910000):0.6761200000):0.1455170000):0.2371660000	1za0_A.pdb:1.0565290000):0.6014080000):0.1510700000	(((((1bcf_A.pdb:0.0166230000	3e1q_A.pdb:0.0126880000):0.2019220000	2fkz_A.pdb:0.0847460000):0.1490300000	1jgc_A.pdb:0.3313460000):0.3489600000	1nfv_A.pdb:0.4812820000):0.2381790000	((((((1lb3_A.pdb:0.0756490000	2za7_A.pdb:0.1454590000):0.2532850000	1r03_A.pdb:0.1490740000):0.0927949000	1bg7_A.pdb:0.5121420000):0.1680830000	(1z6o_A.pdb:0.8342590000	1z6o_M.pdb:0.4964510000):0.2135550000):0.0860520000	(((1eum_A.pdb:0.2926150000	1krq_A.pdb:0.2414630000):0.1385350000	3e6s_A.pdb:0.6386800000):0.0896208000	(2jd7_A.pdb:0.1755020000	1vlg_A.pdb:0.2841670000):0.0483264000):0.2412040000):0.1531900000	1otk_A.pdb:2.2527750000):0.1320570000):0.0920283000):0.2637540000	2vzb_A.pdb:0.6231670000):0.3056590000):0.0692585000):0.0768326000):0.0830663000	(1qgh_A.pdb:0.1069750000	2ux1_A.pdb:0.4328850000):0.2987390000):0.0805343000):0.0830308000);
(1ji5_A.pdb:0.2057690000	((1jig_A.pdb:0.1254450000	(((1qgh_A.pdb:0.2396490000	2ux1_A.pdb:0.3694680000):0.2157230000	1ji4_A.pdb:0.4487070000):0.0846316000	2fjc_A.pdb:0.4942010000):0.1383550000):0.0659206000	(2chp_A.pdb:0.3121580000	(((((1dps_A.pdb:0.0558940000	1jts_A.pdb:0.0487530000):0.3424660000	1o9r_A.pdb:0.1319700000):0.4275140000	1uvh_A.pdb:0.5611370000):0.2481700000	(1tjo_A.pdb:0.0417750000	1tk6_A.pdb:0.0137190000):0.5336530000):0.0874427000	((((((2fzf_A.pdb:1.8100850000	1yuz_A.pdb:0.7453450000):0.2394490000	1lko_A.pdb:0.5211440000):0.2364480000	3qhb_A.pdb:0.5843610000):0.3372800000	((((((((1oqu_A.pdb:0.1600940000	1r2f_A.pdb:0.2138710000):0.0372866000	1uzr_A.pdb:0.0443620000):0.5132340000	1mxr_A.pdb:0.7892350000):0.2816570000	((1jk0_A.pdb:0.3849040000	2uw2_A.pdb:0.1503180000):0.0646183000	1w68_A.pdb:0.0465410000):0.7021440000):0.2407190000	3ee4_A.pdb:0.7126640000):0.4933710000	((2inc_B.pdb:0.7178420000	(2inp_C.pdb:0.6488340000	1mty_B.pdb:1.5356400000):0.2262040000):0.4376910000	(1mty_D.pdb:1.1107560000	3dhg_A.pdb:0.5989040000):0.2648140000):0.5913870000):0.2530170000	((2uw1_A.pdb:0.0207870000	2uw1_B.pdb:0.0335260000):0.0731857000	1afr_A.pdb:0.1416920000):0.6437060000):0.2180260000	1za0_A.pdb:1.0283620000):0.5214000000):0.2611800000	((((((1bcf_A.pdb:0.0161980000	3e1q_A.pdb:0.0377020000):0.1522990000	2fkz_A.pdb:0.1576570000):0.1843400000	1jgc_A.pdb:0.2616360000):0.2152210000	1nfv_A.pdb:0.5267990000):0.1097200000	1otk_A.pdb:2.4763050000):0.0983803000	((((1lb3_A.pdb:0.0647630000	2za7_A.pdb:0.1260480000):0.3050850000	1bg7_A.pdb:0.4640790000):0.0983962000	1r03_A.pdb:0.1319150000):0.3136820000	((1z6o_A.pdb:0.8509500000	1z6o_M.pdb:0.4366630000):0.1661430000	((((1eum_A.pdb:0.4292650000	1krq_A.pdb:0.1898700000):0.1471090000	3e6s_A.pdb:0.5614030000):0.0836377000	2jd7_A.pdb:0.1463380000):0.1862500000	1vlg_A.pdb:0.1876250000):0.2551360000):0.0593896000):0.4032410000):0.1456570000):0.2333760000	2vzb_A.pdb:0.5398340000):0.3577340000):0.1733530000):0.1091710000):0.0564176000	1n1q_A.pdb:0.2098880000);
(1ji5_A.pdb:0.1730650000	(1jig_A.pdb:0.1466210000	((1qgh_A.pdb:0.1929020000	2ux1_A.pdb:0.2760530000):0.1972670000	(1ji4_A.pdb:0.3945900000	2fjc_A.pdb:0.4523000000):0.1896850000):0.1086200000):0.0555182000	((1n1q_A.pdb:0.1706810000	2chp_A.pdb:0.3127490000):0.0479814000	((((1dps_A.pdb:0.0402750000	1jts_A.pdb:0.0249720000):0.1892030000	1o9r_A.pdb:0.1565850000):0.2408350000	1uvh_A.pdb:0.6527620000):0.2215560000	((1tjo_A.pdb:0.0300610000	1tk6_A.pdb:0.0224280000):0.4464540000	((2fzf_A.pdb:1.5419230000	2vzb_A.pdb:0.2846710000):0.2164490000	((((((((1bcf_A.pdb:0.0269420000	3e1q_A.pdb:0.0110160000):0.1972790000	2fkz_A.pdb:0.1386970000):0.1228910000	1jgc_A.pdb:0.3174900000):0.3118940000	((((((1lb3_A.pdb:0.0396010000	2za7_A.pdb:0.1432090000):0.1762520000	1bg7_A.pdb:0.5109090000):0.0815001000	1r03_A.pdb:0.1312600000):0.1620600000	(1z6o_A.pdb:0.9262080000	1z6o_M.pdb:0.5257500000):0.2674900000):0.2176930000	3e6s_A.pdb:0.6719510000):0.0573444000	((1eum_A.pdb:0.3377560000	1krq_A.pdb:0.1619130000):0.2033160000	(2jd7_A.pdb:0.1478900000	1vlg_A.pdb:0.3436380000):0.0558939000):0.1442750000):0.3703290000):0.1105160000	1nfv_A.pdb:0.5170230000):0.1532240000	1otk_A.pdb:2.9125250000):0.0297127000	((1lko_A.pdb:0.4527590000	1yuz_A.pdb:0.6690370000):0.3510920000	3qhb_A.pdb:0.8240950000):0.6519200000):0.1315780000	((((((1oqu_A.pdb:0.1473030000	1r2f_A.pdb:0.1464740000):0.0406637000	1uzr_A.pdb:0.0867960000):0.6504650000	1mxr_A.pdb:0.6920620000):0.3325970000	((1jk0_A.pdb:0.3659280000	2uw2_A.pdb:0.1723240000):0.0666522000	1w68_A.pdb:0.0445150000):0.7930990000):0.2808560000	3ee4_A.pdb:1.0066060000):0.3175610000	(((2inc_B.pdb:0.7485460000	(2inp_C.pdb:0.5677140000	1mty_B.pdb:1.8098840000):0.3791920000):0.1715260000	(1mty_D.pdb:1.2597470000	3dhg_A.pdb:1.0735220000):0.4057890000):0.7626260000	(((2uw1_A.pdb:0.0352430000	2uw1_B.pdb:0.0568520000):0.0437502000	1afr_A.pdb:0.1163430000):0.8359970000	1za0_A.pdb:1.0217900000):0.0983974000):0.1682200000):0.9707720000):0.1857970000):0.1871240000):0.2497020000):0.1655440000):0.0931977000);
(1ji5_A.pdb:0.2188050000	(1jig_A.pdb:0.1222140000	1n1q_A.pdb:0.2035640000):0.0543568000	(2chp_A.pdb:0.3595580000	(((1qgh_A.pdb:0.2356650000	2ux1_A.pdb:0.3346990000):0.1737740000	(1ji4_A.pdb:0.4355320000	2fjc_A.pdb:0.3039700000):0.1391040000):0.0750776000	(((((1dps_A.pdb:0.0989050000	1jts_A.pdb:0.0184870000):0.2693620000	1o9r_A.pdb:0.2076110000):0.3406500000	1uvh_A.pdb:0.8078540000):0.1734170000	(1tjo_A.pdb:0.0257300000	1tk6_A.pdb:0.0267900000):0.5686200000):0.1394910000	(((((2fzf_A.pdb:1.5127460000	(1lko_A.pdb:0.4088180000	(1yuz_A.pdb:0.9151540000	3qhb_A.pdb:0.8655860000):0.1877700000):0.3126810000):0.0000024606	1otk_A.pdb:2.8030320000):0.0724718000	((((((1lb3_A.pdb:0.0775950000	2za7_A.pdb:0.1151770000):0.2197780000	1r03_A.pdb:0.1357450000):0.0761734000	1bg7_A.pdb:0.3357390000):0.1205120000	(1z6o_A.pdb:0.9707610000	1z6o_M.pdb:0.5552030000):0.2246820000):0.1178340000	(((1eum_A.pdb:0.2779990000	3e6s_A.pdb:0.4610200000):0.0564734000	1krq_A.pdb:0.2382050000):0.1023300000	(2jd7_A.pdb:0.1772310000	1vlg_A.pdb:0.2436690000):0.0516894000):0.1515670000):0.2656750000	((((((((1oqu_A.pdb:0.1442010000	1r2f_A.pdb:0.1032090000):0.0598403000	1uzr_A.pdb:0.0695370000):0.4043870000	1mxr_A.pdb:0.7670560000):0.0445245000	((1jk0_A.pdb:0.3466320000	2uw2_A.pdb:0.1588160000):0.0973003000	1w68_A.pdb:0.0374560000):0.8478830000):0.4071990000	3ee4_A.pdb:0.8798540000):0.2558420000	(((2inc_B.pdb:0.3849590000	1mty_B.pdb:1.9840790000):0.1445030000	2inp_C.pdb:0.8148270000):0.3585180000	(1mty_D.pdb:0.8601990000	3dhg_A.pdb:0.6039790000):0.3639420000):0.4692530000):0.1187330000	((2uw1_A.pdb:0.0246890000	2uw1_B.pdb:0.0393080000):0.1570260000	1afr_A.pdb:0.0781390000):0.5688730000):0.1735980000	1za0_A.pdb:1.1010300000):0.6778450000):0.0985376000):0.1272710000	((((1bcf_A.pdb:0.0255320000	3e1q_A.pdb:0.0135200000):0.1349990000	2fkz_A.pdb:0.1141620000):0.1942390000	1jgc_A.pdb:0.2596550000):0.2904350000	1nfv_A.pdb:0.4900670000):0.2861840000):0.2282110000	2vzb_A.pdb:0.7261580000):0.1849790000):0.1818400000):0.0664801000):0.0672392000);
(1ji5_A.pdb:0.1893170000	1jig_A.pdb:0.1567260000	(1n1q_A.pdb:0.2211140000	((2chp_A.pdb:0.3499230000	(1qgh_A.pdb:0.1347020000	2ux1_A.pdb:0.4477340000):0.3632560000):0.0226498000	((1ji4_A.pdb:0.5240110000	2fjc_A.pdb:0.4187100000):0.1482870000	((((1dps_A.pdb:0.0646540000	1jts_A.pdb:0.0337810000):0.2574900000	1o9r_A.pdb:0.1899030000):0.2932010000	1uvh_A.pdb:0.6006580000):0.4093180000	((1tjo_A.pdb:0.0297070000	1tk6_A.pdb:0.0045480000):0.5984010000	(((((((2fzf_A.pdb:1.8558780000	(1lko_A.pdb:0.2896620000	1yuz_A.pdb:0.6817670000):0.2845190000):0.2081630000	3qhb_A.pdb:0.7954340000):0.3384750000	(((((((1oqu_A.pdb:0.1557160000	1r2f_A.pdb:0.1414700000):0.0781941000	1uzr_A.pdb:0.0449240000):0.5764330000	1mxr_A.pdb:0.5924650000):0.1248230000	((1jk0_A.pdb:0.3585950000	2uw2_A.pdb:0.1396700000):0.0418612000	1w68_A.pdb:0.0792920000):0.8178630000):0.4605440000	3ee4_A.pdb:0.8879510000):0.3834800000	((2inc_B.pdb:0.5448450000	(1mty_D.pdb:0.8361860000	3dhg_A.pdb:1.0134740000):0.4567030000):0.2786040000	(2inp_C.pdb:0.5503580000	1mty_B.pdb:1.6923260000):0.2883490000):1.0150000000):0.1540530000	(((2uw1_A.pdb:0.0376720000	2uw1_B.pdb:0.0438240000):0.1091070000	1afr_A.pdb:0.1066410000):0.5097670000	1za0_A.pdb:1.3575520000):0.1676270000):0.6519340000):0.1542100000	((((1lb3_A.pdb:0.0555890000	2za7_A.pdb:0.1100050000):0.1702240000	(1bg7_A.pdb:0.4079660000	1r03_A.pdb:0.2150400000):0.0669873000):0.1496590000	(1z6o_A.pdb:0.8965610000	1z6o_M.pdb:0.3763730000):0.2214910000):0.2051480000	(((1eum_A.pdb:0.2995330000	1krq_A.pdb:0.2786020000):0.1677250000	3e6s_A.pdb:0.6210060000):0.1333980000	(2jd7_A.pdb:0.1889690000	1vlg_A.pdb:0.2099320000):0.0379311000):0.1965800000):0.3987730000):0.0980126000	1otk_A.pdb:1.8670240000):0.0863039000	((((1bcf_A.pdb:0.0268490000	3e1q_A.pdb:0.0318310000):0.1644390000	2fkz_A.pdb:0.1398530000):0.1790790000	1jgc_A.pdb:0.3279950000):0.4586670000	1nfv_A.pdb:0.5380140000):0.1018270000):0.3543560000	2vzb_A.pdb:0.7335200000):0.1724000000):0.2418010000):0.0654869000):0.0649223000):0.0939942000):0.0852881000);
(1ji5_A.pdb:0.2111510000	(1jig_A.pdb:0.1398440000	(((1qgh_A.pdb:0.1849440000	2ux1_A.pdb:0.2567200000):0.1763750000	(1ji4_A.pdb:0.4017020000	2fjc_A.pdb:0.3509190000):0.1353780000):0.0771804000	(((((1dps_A.pdb:0.0808240000	1jts_A.pdb:0.0472890000):0.2775610000	1o9r_A.pdb:0.2435000000):0.3116520000	1uvh_A.pdb:0.5927960000):0.0754364000	(1tjo_A.pdb:0.0231360000	1tk6_A.pdb:0.0277590000):0.7671080000):0.1448440000	((((((2fzf_A.pdb:1.2670730000	((1lko_A.pdb:0.4685910000	1yuz_A.pdb:0.8426050000):0.3142080000	3qhb_A.pdb:0.9028030000):0.1309000000):0.2063810000	1otk_A.pdb:2.7056000000):0.0497462000	(((((1oqu_A.pdb:0.1260290000	(1r2f_A.pdb:0.1599150000	1uzr_A.pdb:0.0976640000):0.0163312000):0.5147700000	1mxr_A.pdb:0.8837780000):0.2140820000	((1jk0_A.pdb:0.3689240000	2uw2_A.pdb:0.1788270000):0.0472607000	1w68_A.pdb:0.0188910000):0.7956130000):0.3890470000	3ee4_A.pdb:0.6434530000):0.2613050000	((((2inc_B.pdb:0.4682380000	(2inp_C.pdb:0.4627210000	1mty_B.pdb:1.9447020000):0.3272510000):0.1905980000	(1mty_D.pdb:0.8498590000	3dhg_A.pdb:0.8770380000):0.3970960000):0.6100280000	((2uw1_A.pdb:0.0245850000	2uw1_B.pdb:0.0303080000):0.0765498000	1afr_A.pdb:0.1000290000):0.7109800000):0.0967414000	1za0_A.pdb:1.1930860000):0.1890540000):0.8441080000):0.2257640000	(((((1lb3_A.pdb:0.0851350000	2za7_A.pdb:0.1538100000):0.2548320000	1r03_A.pdb:0.1280090000):0.0745956000	1bg7_A.pdb:0.4006710000):0.2052170000	(1z6o_A.pdb:1.1441670000	1z6o_M.pdb:0.3585470000):0.2232120000):0.1933220000	((((1eum_A.pdb:0.2738940000	1krq_A.pdb:0.2724600000):0.2212020000	3e6s_A.pdb:0.6631560000):0.0445567000	2jd7_A.pdb:0.1703400000):0.0985461000	1vlg_A.pdb:0.2626390000):0.2056200000):0.2866930000):0.1101880000	((((1bcf_A.pdb:0.0286730000	3e1q_A.pdb:0.0360940000):0.0610426000	2fkz_A.pdb:0.2089670000):0.1328450000	1jgc_A.pdb:0.2332560000):0.2507970000	1nfv_A.pdb:0.5520470000):0.2013030000):0.2124540000	2vzb_A.pdb:0.6638120000):0.2315130000):0.1496820000):0.0541899000):0.0375397000	(1n1q_A.pdb:0.1397820000	2chp_A.pdb:0.3700770000):0.1107030000);
(1ji5_A.pdb:0.2510670000	(1jig_A.pdb:0.1041250000	(2chp_A.pdb:0.3677650000	(((1qgh_A.pdb:0.3286220000	2ux1_A.pdb:0.4359170000):0.1525820000	1ji4_A.pdb:0.3724860000):0.1372080000	((2fjc_A.pdb:0.4707280000	((((1dps_A.pdb:0.0556110000	1jts_A.pdb:0.0278940000):0.2700990000	1o9r_A.pdb:0.2565360000):0.2853440000	1uvh_A.pdb:0.4849070000):0.3040610000	(1tjo_A.pdb:0.0305830000	1tk6_A.pdb:0.0266650000):0.6072090000):0.1270370000):0.0202788000	(((((2fzf_A.pdb:1.4642940000	3qhb_A.pdb:0.8881420000):0.0926979000	(1lko_A.pdb:0.6084570000	1yuz_A.pdb:0.8574060000):0.3200020000):0.1673040000	1otk_A.pdb:3.0352870000):0.0802641000	(((((1bcf_A.pdb:0.0194600000	3e1q_A.pdb:0.0328900000):0.1171360000	2fkz_A.pdb:0.1187160000):0.1826420000	1jgc_A.pdb:0.2858400000):0.1974390000	1nfv_A.pdb:0.4572140000):0.2404330000	(((((1lb3_A.pdb:0.0511420000	2za7_A.pdb:0.1488550000):0.2207120000	1r03_A.pdb:0.1941550000):0.0857195000	1bg7_A.pdb:0.3331100000):0.2441960000	(1z6o_A.pdb:0.9856660000	1z6o_M.pdb:0.3999940000):0.3080870000):0.0938753000	((((1eum_A.pdb:0.2550680000	1krq_A.pdb:0.3569320000):0.1411100000	3e6s_A.pdb:0.6090510000):0.1296410000	2jd7_A.pdb:0.1786970000):0.0792054000	1vlg_A.pdb:0.2802650000):0.2354430000):0.3375530000):0.1441890000):0.2149250000	(2vzb_A.pdb:0.4653580000	((((((((1oqu_A.pdb:0.0911760000	1r2f_A.pdb:0.1504340000):0.0206474000	1uzr_A.pdb:0.0361180000):0.5523230000	1mxr_A.pdb:0.6430570000):0.2745370000	((1jk0_A.pdb:0.3720130000	1w68_A.pdb:0.0758950000):0.0676782000	2uw2_A.pdb:0.0952100000):0.7584810000):0.2959880000	3ee4_A.pdb:0.9074980000):0.3571110000	((2uw1_A.pdb:0.0247500000	2uw1_B.pdb:0.0323920000):0.1000480000	1afr_A.pdb:0.0860990000):0.7001090000):0.1630440000	(((2inc_B.pdb:0.4372060000	1mty_B.pdb:1.7341700000):0.2105960000	2inp_C.pdb:0.7274170000):0.3367780000	(1mty_D.pdb:0.8580720000	3dhg_A.pdb:1.0447550000):0.4528560000):0.6021880000):0.2727280000	1za0_A.pdb:0.8639760000):0.6609130000):0.2384050000):0.3992210000):0.1024980000):0.0510966000):0.0869213000):0.0665090000	1n1q_A.pdb:0.2407810000);
(1ji5_A.pdb:0.2160140000	1jig_A.pdb:0.1409210000	((1n1q_A.pdb:0.1128610000	2chp_A.pdb:0.3466930000):0.1162120000	((1qgh_A.pdb:0.1740590000	2ux1_A.pdb:0.3410680000):0.2473530000	((1ji4_A.pdb:0.4212020000	2fjc_A.pdb:0.3661720000):0.1091470000	(((((1dps_A.pdb:0.0448240000	1jts_A.pdb:0.0362680000):0.2455140000	1o9r_A.pdb:0.1968110000):0.3312570000	1uvh_A.pdb:0.5675750000):0.2938420000	(1tjo_A.pdb:0.0442000000	1tk6_A.pdb:0.0224950000):0.4863250000):0.1484050000	((((((2fzf_A.pdb:1.4453080000	(1lko_A.pdb:0.6874360000	1yuz_A.pdb:0.6021720000):0.1735770000):0.2118770000	3qhb_A.pdb:0.6510720000):0.2318000000	(1otk_A.pdb:2.3275490000	(((((((1oqu_A.pdb:0.1271930000	1r2f_A.pdb:0.1594220000):0.0551373000	1uzr_A.pdb:0.0580940000):0.5252640000	1mxr_A.pdb:0.6999330000):0.0749321000	((1jk0_A.pdb:0.3656570000	2uw2_A.pdb:0.1550700000):0.0699289000	1w68_A.pdb:0.0419530000):0.6423270000):0.4538940000	3ee4_A.pdb:0.8759110000):0.2351730000	(((2uw1_A.pdb:0.0477960000	2uw1_B.pdb:0.0489340000):0.1155340000	1afr_A.pdb:0.0758330000):0.6266740000	1za0_A.pdb:1.2761430000):0.2725050000):0.0883754000	((2inc_B.pdb:0.4158790000	(2inp_C.pdb:0.6830810000	1mty_B.pdb:1.7977090000):0.2166780000):0.3046480000	(1mty_D.pdb:1.1314260000	3dhg_A.pdb:0.6323380000):0.4053610000):0.4361130000):0.2301250000):0.2613070000):0.1889710000	(((((1lb3_A.pdb:0.0510860000	2za7_A.pdb:0.1145530000):0.2154260000	1r03_A.pdb:0.1620830000):0.0600985000	1bg7_A.pdb:0.4025200000):0.2047230000	(1z6o_A.pdb:0.9014610000	1z6o_M.pdb:0.5147680000):0.2274470000):0.1188530000	((((1eum_A.pdb:0.3807570000	1krq_A.pdb:0.2701380000):0.1571000000	3e6s_A.pdb:0.5599840000):0.1106070000	2jd7_A.pdb:0.1138360000):0.1297060000	1vlg_A.pdb:0.1944450000):0.1816120000):0.2203420000):0.2375600000	((((1bcf_A.pdb:0.0397440000	3e1q_A.pdb:0.0198780000):0.1578450000	2fkz_A.pdb:0.1399770000):0.1114190000	1jgc_A.pdb:0.2423690000):0.2692720000	1nfv_A.pdb:0.5251300000):0.0913128000):0.3344290000	2vzb_A.pdb:0.7493370000):0.1366260000):0.1228430000):0.0560466000):0.0510403000):0.0429041000);
(1ji5_A.pdb:0.2524240000	1jig_A.pdb:0.1440190000	(1n1q_A.pdb:0.1536560000	(2chp_A.pdb:0.2686380000	((((1qgh_A.pdb:0.2776990000	2ux1_A.pdb:0.2631450000):0.1688880000	1ji4_A.pdb:0.4434650000):0.0796480000	2fjc_A.pdb:0.3818760000):0.1162810000	(((((1dps_A.pdb:0.0443980000	1jts_A.pdb:0.0394540000):0.2376710000	1o9r_A.pdb:0.2193260000):0.2865200000	1uvh_A.pdb:0.5025760000):0.3038220000	(1tjo_A.pdb:0.0382140000	1tk6_A.pdb:0.0143170000):0.5883460000):0.1492130000	((((((2fzf_A.pdb:1.9184510000	(1lko_A.pdb:0.5038750000	1yuz_A.pdb:0.6965920000):0.1793510000):0.2870370000	3qhb_A.pdb:0.6210170000):0.3417930000	(1otk_A.pdb:2.6003850000	(((((1oqu_A.pdb:0.1600380000	1r2f_A.pdb:0.1705920000):0.0703011000	1uzr_A.pdb:0.0332040000):0.4873680000	(1mxr_A.pdb:0.8544920000	(1jk0_A.pdb:0.2004830000	(2uw2_A.pdb:0.1418360000	1w68_A.pdb:0.0892780000):0.2074570000):0.9637800000):0.0760082000):0.4342200000	3ee4_A.pdb:0.9455830000):0.2557120000	(((2inc_B.pdb:0.5826180000	(2inp_C.pdb:0.5537410000	1mty_B.pdb:1.8877900000):0.3782490000):0.3048570000	(1mty_D.pdb:1.3081810000	3dhg_A.pdb:0.8294190000):0.3936510000):0.5697220000	(((2uw1_A.pdb:0.0261290000	2uw1_B.pdb:0.0210110000):0.1495300000	1afr_A.pdb:0.0180140000):0.5042820000	1za0_A.pdb:1.3169190000):0.4474230000):0.3593590000):0.5275320000):0.2024000000):0.2325220000	((((1lb3_A.pdb:0.0553000000	2za7_A.pdb:0.1432880000):0.2384260000	1r03_A.pdb:0.1690960000):0.0792808000	1bg7_A.pdb:0.3810470000):0.2019200000	((1z6o_A.pdb:0.8083630000	1z6o_M.pdb:0.5850620000):0.3297030000	((((1eum_A.pdb:0.3019100000	1krq_A.pdb:0.2396820000):0.1820320000	3e6s_A.pdb:0.7242740000):0.0920392000	2jd7_A.pdb:0.1271550000):0.0891813000	1vlg_A.pdb:0.2213940000):0.1895100000):0.1083610000):0.2803900000):0.1651960000	((((1bcf_A.pdb:0.0288030000	3e1q_A.pdb:0.0499360000):0.1962230000	2fkz_A.pdb:0.1458800000):0.2032540000	1jgc_A.pdb:0.2959180000):0.3097050000	1nfv_A.pdb:0.7113320000):0.0724445000):0.3477960000	2vzb_A.pdb:0.7297600000):0.2081850000):0.1466840000):0.0517205000):0.1074240000):0.1130420000);
(1ji5_A.pdb:0.2547390000	1jig_A.pdb:0.1330480000	((1n1q_A.pdb:0.1542080000	2chp_A.pdb:0.3540850000):0.0818969000	(((1qgh_A.pdb:0.2092040000	2ux1_A.pdb:0.5156880000):0.2425580000	(1ji4_A.pdb:0.6430770000	2fjc_A.pdb:0.4763410000):0.1401340000):0.0990816000	((((1dps_A.pdb:0.0635690000	1jts_A.pdb:0.0521920000):0.2119010000	1o9r_A.pdb:0.2515300000):0.5205280000	1uvh_A.pdb:0.5634250000):0.3572610000	((1tjo_A.pdb:0.0221770000	1tk6_A.pdb:0.0222100000):0.4671730000	(((((2fzf_A.pdb:1.5452600000	1lko_A.pdb:0.5575690000):0.1035300000	(1yuz_A.pdb:0.7664910000	3qhb_A.pdb:1.0831080000):0.1528740000):0.5021710000	(((((1bcf_A.pdb:0.0234480000	3e1q_A.pdb:0.0127840000):0.1886900000	2fkz_A.pdb:0.1072620000):0.1286350000	1jgc_A.pdb:0.2898890000):0.3524370000	1nfv_A.pdb:0.5156320000):0.2425020000	((((((1lb3_A.pdb:0.0336840000	2za7_A.pdb:0.2095370000):0.1903620000	(1bg7_A.pdb:0.4430940000	1r03_A.pdb:0.2122210000):0.0571577000):0.1902160000	(1z6o_A.pdb:0.9300480000	1z6o_M.pdb:0.5825560000):0.1562650000):0.2725050000	3e6s_A.pdb:0.5175270000):0.1098580000	(1eum_A.pdb:0.4121410000	1krq_A.pdb:0.3582200000):0.1409800000):0.0288813000	(2jd7_A.pdb:0.1715010000	1vlg_A.pdb:0.3580490000):0.0268276000):0.3970460000):0.2460600000):0.2298860000	(1otk_A.pdb:2.5623650000	((((((((1oqu_A.pdb:0.1313390000	1r2f_A.pdb:0.1620880000):0.0596828000	1uzr_A.pdb:0.0703580000):0.5395770000	1mxr_A.pdb:0.6863240000):0.2517730000	((1jk0_A.pdb:0.3654730000	2uw2_A.pdb:0.1372230000):0.0585105000	1w68_A.pdb:0.0505500000):0.7747290000):0.3465950000	3ee4_A.pdb:1.1128980000):0.5988680000	((2uw1_A.pdb:0.0172440000	2uw1_B.pdb:0.0433860000):0.0671455000	1afr_A.pdb:0.1101010000):0.7456300000):0.1501090000	1za0_A.pdb:0.8916330000):0.1338430000	((2inc_B.pdb:0.7402170000	(2inp_C.pdb:0.6004650000	1mty_B.pdb:1.7781390000):0.5274010000):0.2813100000	(1mty_D.pdb:1.0394980000	3dhg_A.pdb:0.8769450000):0.4007970000):0.6369270000):0.1521520000):0.7562650000):0.1641250000	2vzb_A.pdb:0.6078940000):0.2814960000):0.2538790000):0.1786680000):0.0428424000):0.0826019000);
(1ji5_A.pdb:0.2506870000	(1jig_A.pdb:0.2284560000	(2chp_A.pdb:0.3248620000	(((1qgh_A.pdb:0.1708750000	2ux1_A.pdb:0.4682340000):0.2376260000	(1ji4_A.pdb:0.3741480000	2fjc_A.pdb:0.4609320000):0.1859320000):0.0643080000	(((((1dps_A.pdb:0.0788940000	1jts_A.pdb:0.0212530000):0.2310540000	1o9r_A.pdb:0.2002710000):0.2821540000	1uvh_A.pdb:0.6086660000):0.1630970000	(1tjo_A.pdb:0.0471290000	1tk6_A.pdb:0.0016690000):0.5667260000):0.2023100000	(((((2fzf_A.pdb:1.2143010000	(((((1lb3_A.pdb:0.0615830000	2za7_A.pdb:0.1740510000):0.2679540000	1r03_A.pdb:0.1477840000):0.0424777000	1bg7_A.pdb:0.4072680000):0.2695930000	(1z6o_A.pdb:0.7978590000	1z6o_M.pdb:0.5696430000):0.1769470000):0.1228300000	((((1eum_A.pdb:0.3319750000	1krq_A.pdb:0.2565050000):0.1062100000	3e6s_A.pdb:0.5285170000):0.0857506000	2jd7_A.pdb:0.1753540000):0.0969128000	1vlg_A.pdb:0.2295470000):0.1639270000):0.2290340000):0.0714838000	(((1lko_A.pdb:0.4693780000	1yuz_A.pdb:0.7736640000):0.3598170000	3qhb_A.pdb:0.6163640000):0.3978720000	((((((((1oqu_A.pdb:0.1140570000	1r2f_A.pdb:0.1316750000):0.1030090000	1uzr_A.pdb:0.0390710000):0.4597460000	1mxr_A.pdb:0.7047980000):0.2771910000	((1jk0_A.pdb:0.3455430000	2uw2_A.pdb:0.1680080000):0.0517743000	1w68_A.pdb:0.0809370000):0.5942740000):0.3414860000	3ee4_A.pdb:0.6908050000):0.4161040000	((2inc_B.pdb:0.5802620000	(2inp_C.pdb:0.5860170000	1mty_B.pdb:1.6632690000):0.1877920000):0.3979610000	(1mty_D.pdb:0.8550370000	3dhg_A.pdb:0.9567450000):0.2519600000):0.5011560000):0.3637090000	((2uw1_A.pdb:0.0320230000	2uw1_B.pdb:0.0283150000):0.0571705000	1afr_A.pdb:0.1056140000):0.4966100000):0.2103350000	1za0_A.pdb:0.8752370000):0.8051920000):0.0864879000):0.1976250000	((((1bcf_A.pdb:0.0360930000	3e1q_A.pdb:0.0129750000):0.0998739000	2fkz_A.pdb:0.1489490000):0.1959950000	1jgc_A.pdb:0.2275210000):0.3626400000	1nfv_A.pdb:0.5682360000):0.2065050000):0.0583481000	1otk_A.pdb:2.4894030000):0.1144600000	2vzb_A.pdb:0.5956950000):0.3682850000):0.1143100000):0.0649669000):0.1098400000):0.0298098000	1n1q_A.pdb:0.2165170000);
(1ji5_A.pdb:0.1719570000	(1jig_A.pdb:0.1458290000	((1n1q_A.pdb:0.1522920000	2chp_A.pdb:0.4039490000):0.0796802000	((1ji4_A.pdb:0.3539450000	2fjc_A.pdb:0.4769410000):0.1732600000	(((((1dps_A.pdb:0.0415190000	1jts_A.pdb:0.0544200000):0.2090290000	1o9r_A.pdb:0.2659880000):0.2249710000	1uvh_A.pdb:0.7902490000):0.2037160000	(1tjo_A.pdb:0.0371450000	1tk6_A.pdb:0.0139010000):0.4961340000):0.2054470000	((((((2fzf_A.pdb:1.4830970000	(1lko_A.pdb:0.6899720000	1yuz_A.pdb:0.8263500000):0.1708510000):0.2181300000	3qhb_A.pdb:0.6009920000):0.3094440000	((((((((1oqu_A.pdb:0.1491460000	1r2f_A.pdb:0.2097420000):0.0231711000	1uzr_A.pdb:0.0771360000):0.5274150000	1mxr_A.pdb:0.8293250000):0.3199900000	((1jk0_A.pdb:0.3753030000	2uw2_A.pdb:0.1309130000):0.0440789000	1w68_A.pdb:0.0665720000):0.8726830000):0.2656010000	3ee4_A.pdb:0.9081820000):0.2415190000	((2inc_B.pdb:0.7042980000	(2inp_C.pdb:0.5326250000	1mty_B.pdb:1.6163530000):0.2250720000):0.4017870000	(1mty_D.pdb:1.0187440000	3dhg_A.pdb:0.6501570000):0.3571320000):0.3510500000):0.3178670000	((2uw1_A.pdb:0.0385230000	2uw1_B.pdb:0.0498390000):0.0997795000	1afr_A.pdb:0.0843850000):0.5590690000):0.2637590000	1za0_A.pdb:1.0192940000):1.1717400000):0.1335990000	((((((1lb3_A.pdb:0.0664650000	2za7_A.pdb:0.2231730000):0.2662130000	1r03_A.pdb:0.1826840000):0.1138620000	1bg7_A.pdb:0.4522440000):0.1965610000	(1z6o_A.pdb:0.7567140000	1z6o_M.pdb:0.5318010000):0.1652900000):0.1015600000	(((1eum_A.pdb:0.2855720000	1krq_A.pdb:0.3354980000):0.0547566000	3e6s_A.pdb:0.6564450000):0.1684180000	(2jd7_A.pdb:0.2124070000	1vlg_A.pdb:0.2463400000):0.0615752000):0.1148710000):0.2129510000	1otk_A.pdb:3.5072710000):0.1005540000):0.2381100000	((((1bcf_A.pdb:0.0031750000	3e1q_A.pdb:0.0301510000):0.1699470000	2fkz_A.pdb:0.1216620000):0.1061690000	1jgc_A.pdb:0.2564570000):0.3948570000	1nfv_A.pdb:0.4075330000):0.0876105000):0.5460610000	2vzb_A.pdb:0.5974350000):0.2127270000):0.1144840000):0.0626815000):0.0476468000):0.0495794000	(1qgh_A.pdb:0.1075040000	2ux1_A.pdb:0.4678810000):0.3334910000);
(1ji5_A.pdb:0.1543520000	(1jig_A.pdb:0.1277220000	((1qgh_A.pdb:0.2394050000	2ux1_A.pdb:0.3332170000):0.2693940000	(1ji4_A.pdb:0.4115490000	2fjc_A.pdb:0.4955570000):0.1243710000):0.0925994000):0.0691597000	(1n1q_A.pdb:0.1982870000	(2chp_A.pdb:0.3350520000	(((((1dps_A.pdb:0.0250180000	1jts_A.pdb:0.0509890000):0.1660140000	1o9r_A.pdb:0.3125870000):0.3437960000	1uvh_A.pdb:0.6064980000):0.2908080000	(1tjo_A.pdb:0.0139430000	1tk6_A.pdb:0.0303390000):0.6272700000):0.1222910000	(((((((2fzf_A.pdb:1.4098350000	1yuz_A.pdb:0.6906010000):0.2544880000	1lko_A.pdb:0.3444130000):0.3673040000	3qhb_A.pdb:0.7212730000):0.4083350000	(1otk_A.pdb:2.5665250000	((((((((1oqu_A.pdb:0.1632840000	1r2f_A.pdb:0.1477110000):0.0883182000	1uzr_A.pdb:0.0301730000):0.6066430000	1mxr_A.pdb:0.7115750000):0.2850130000	((1jk0_A.pdb:0.3809980000	2uw2_A.pdb:0.1547930000):0.0650802000	1w68_A.pdb:0.0647460000):0.6372830000):0.2288010000	3ee4_A.pdb:1.1369450000):0.3099880000	(((2inc_B.pdb:0.8004770000	(2inp_C.pdb:0.6911060000	1mty_B.pdb:1.7200800000):0.3248610000):0.4525630000	3dhg_A.pdb:0.7123730000):0.2349970000	1mty_D.pdb:1.0654470000):0.6956200000):0.1602860000	((2uw1_A.pdb:0.0218710000	2uw1_B.pdb:0.0328100000):0.0721133000	1afr_A.pdb:0.1067800000):0.5603620000):0.2495260000	1za0_A.pdb:0.8661890000):0.9136720000):0.0947081000):0.1171710000	(((((1lb3_A.pdb:0.1004420000	2za7_A.pdb:0.1733910000):0.2563670000	1bg7_A.pdb:0.4672790000):0.0670731000	1r03_A.pdb:0.1032170000):0.2154130000	(1z6o_A.pdb:0.9485380000	1z6o_M.pdb:0.5712310000):0.1625620000):0.1528280000	((((1eum_A.pdb:0.3783710000	1krq_A.pdb:0.2705080000):0.1531450000	3e6s_A.pdb:0.6214860000):0.1386810000	2jd7_A.pdb:0.1379750000):0.1271280000	1vlg_A.pdb:0.2642490000):0.2475350000):0.2776470000):0.1422330000	((((1bcf_A.pdb:0.0367540000	3e1q_A.pdb:0.0427480000):0.1091130000	2fkz_A.pdb:0.2217540000):0.0658309000	1jgc_A.pdb:0.3767990000):0.2122530000	1nfv_A.pdb:0.7060210000):0.2801990000):0.1780570000	2vzb_A.pdb:0.7677160000):0.2876430000):0.1694380000):0.1113820000):0.1509590000);
(1ji5_A.pdb:0.2885170000	(1jig_A.pdb:0.1135730000	((((1qgh_A.pdb:0.2634980000	2ux1_A.pdb:0.3954430000):0.2300160000	1ji4_A.pdb:0.4129520000):0.0837232000	2fjc_A.pdb:0.4521580000):0.1092360000	(((((1dps_A.pdb:0.0572840000	1jts_A.pdb:0.0487010000):0.2611810000	1o9r_A.pdb:0.3207670000):0.3756930000	1uvh_A.pdb:0.5791720000):0.1514560000	(1tjo_A.pdb:0.0401540000	1tk6_A.pdb:0.0133790000):0.5659990000):0.1730870000	(((((((2fzf_A.pdb:2.1090640000	1lko_A.pdb:0.5677820000):0.2257430000	1yuz_A.pdb:0.7155330000):0.1328290000	3qhb_A.pdb:0.6909680000):0.3802970000	(((((1bcf_A.pdb:0.0427040000	3e1q_A.pdb:0.0337220000):0.1229330000	2fkz_A.pdb:0.1224140000):0.0853618000	1jgc_A.pdb:0.2240370000):0.2286720000	1nfv_A.pdb:0.4738890000):0.2602330000	(((((1lb3_A.pdb:0.0615290000	2za7_A.pdb:0.1739600000):0.2701050000	1bg7_A.pdb:0.3832160000):0.0904555000	1r03_A.pdb:0.1088490000):0.2071390000	(1z6o_A.pdb:0.8360490000	1z6o_M.pdb:0.5661150000):0.3471450000):0.1581550000	(((1eum_A.pdb:0.3038360000	1krq_A.pdb:0.2440640000):0.1606380000	(2jd7_A.pdb:0.1784080000	1vlg_A.pdb:0.2842630000):0.0556014000):0.1026090000	3e6s_A.pdb:0.6466030000):0.1531590000):0.2486010000):0.1314340000):0.0527264000	1otk_A.pdb:2.6441150000):0.0221601000	((((((1oqu_A.pdb:0.1375490000	1r2f_A.pdb:0.1687280000):0.0288309000	1uzr_A.pdb:0.0819290000):0.4497040000	1mxr_A.pdb:0.6345830000):0.1541270000	((1jk0_A.pdb:0.3777670000	2uw2_A.pdb:0.1284030000):0.0790691000	1w68_A.pdb:0.0333860000):0.6524660000):0.2298450000	3ee4_A.pdb:0.8050030000):0.5343630000	(((2inc_B.pdb:0.6650930000	(2inp_C.pdb:0.8288440000	1mty_B.pdb:1.5221900000):0.3778200000):0.3376640000	(1mty_D.pdb:1.0993410000	3dhg_A.pdb:0.6414960000):0.6502430000):0.4067530000	(((2uw1_A.pdb:0.0369710000	2uw1_B.pdb:0.0378640000):0.1036500000	1afr_A.pdb:0.1409220000):0.5420430000	1za0_A.pdb:1.2160930000):0.2626520000):0.2427560000):0.6001860000):0.2185690000	2vzb_A.pdb:0.6176100000):0.2023880000):0.1448310000):0.1355940000):0.0438381000	(1n1q_A.pdb:0.1507250000	2chp_A.pdb:0.4304080000):0.1050870000);
(1ji5_A.pdb:0.2353700000	1jig_A.pdb:0.1998080000	(1n1q_A.pdb:0.1790100000	(2chp_A.pdb:0.4453830000	(((1qgh_A.pdb:0.1995700000	2ux1_A.pdb:0.4737040000):0.1574710000	(1ji4_A.pdb:0.5721940000	2fjc_A.pdb:0.3877030000):0.2897290000):0.1002130000	(((((1dps_A.pdb:0.0334950000	1jts_A.pdb:0.0458170000):0.2302450000	1o9r_A.pdb:0.3082150000):0.4759820000	1uvh_A.pdb:0.6801270000):0.1406560000	(1tjo_A.pdb:0.0313400000	1tk6_A.pdb:0.0258280000):0.4818320000):0.0758830000	(((((2fzf_A.pdb:1.3767800000	1lko_A.pdb:0.4751030000):0.1296880000	(1yuz_A.pdb:0.6657600000	3qhb_A.pdb:1.0675630000):0.0813805000):0.5923350000	(((((1bcf_A.pdb:0.0197290000	3e1q_A.pdb:0.0460190000):0.1573890000	2fkz_A.pdb:0.1225370000):0.1368410000	1jgc_A.pdb:0.2896850000):0.3312110000	1nfv_A.pdb:0.6649520000):0.1822440000	((((((1lb3_A.pdb:0.0734560000	2za7_A.pdb:0.1281620000):0.1861190000	1bg7_A.pdb:0.4506860000):0.0857324000	1r03_A.pdb:0.1263050000):0.2655830000	3e6s_A.pdb:0.6481720000):0.1543780000	(1z6o_A.pdb:1.1094000000	1z6o_M.pdb:0.4548310000):0.2202130000):0.0987515000	((1eum_A.pdb:0.3631370000	1krq_A.pdb:0.1812130000):0.1827580000	(2jd7_A.pdb:0.1376470000	1vlg_A.pdb:0.2822470000):0.0740704000):0.1561640000):0.3745190000):0.0877801000):0.1200560000	(2vzb_A.pdb:0.4546560000	((((((((1oqu_A.pdb:0.1705700000	1r2f_A.pdb:0.1346300000):0.0639465000	1uzr_A.pdb:0.0814500000):0.5028600000	1mxr_A.pdb:0.6246520000):0.4039980000	((1jk0_A.pdb:0.3895930000	2uw2_A.pdb:0.1488450000):0.0323484000	1w68_A.pdb:0.0686310000):0.6214490000):0.3024150000	3ee4_A.pdb:0.8779430000):0.3385310000	((2uw1_A.pdb:0.0240180000	2uw1_B.pdb:0.0634000000):0.0973811000	1afr_A.pdb:0.0889540000):0.8172180000):0.0626629000	((2inc_B.pdb:0.6468150000	(2inp_C.pdb:0.7750980000	1mty_B.pdb:1.3898520000):0.3236250000):0.2921130000	(1mty_D.pdb:1.0088720000	3dhg_A.pdb:0.9136950000):0.4741160000):0.3611860000):0.2418090000	1za0_A.pdb:0.8994090000):0.8729140000):0.2102010000):0.0643449000	1otk_A.pdb:2.6852820000):0.2200570000):0.2189790000):0.0725720000):0.0764291000):0.0663637000);
(1ji5_A.pdb:0.2173200000	(1jig_A.pdb:0.1901290000	((1qgh_A.pdb:0.2722660000	2ux1_A.pdb:0.3442210000):0.3224580000	((1ji4_A.pdb:0.4993710000	2fjc_A.pdb:0.4866050000):0.1403310000	((((1dps_A.pdb:0.0459500000	1jts_A.pdb:0.0281790000):0.1999000000	1o9r_A.pdb:0.2876590000):0.1912100000	1uvh_A.pdb:0.8575560000):0.3030130000	((1tjo_A.pdb:0.0163520000	1tk6_A.pdb:0.0377700000):0.8557350000	(((((2fzf_A.pdb:1.5507560000	3qhb_A.pdb:0.6143550000):0.2012090000	(1lko_A.pdb:0.5049180000	1yuz_A.pdb:0.7639750000):0.2595480000):0.3146050000	(((((1bcf_A.pdb:0.0351400000	3e1q_A.pdb:0.0277920000):0.1506670000	2fkz_A.pdb:0.0957380000):0.1075730000	1jgc_A.pdb:0.2499170000):0.3394100000	1nfv_A.pdb:0.4696850000):0.3060180000	((((((1lb3_A.pdb:0.0439820000	2za7_A.pdb:0.1407200000):0.2001230000	1r03_A.pdb:0.1603210000):0.1319280000	1bg7_A.pdb:0.3752950000):0.1177600000	(1z6o_A.pdb:0.8289340000	1z6o_M.pdb:0.6229410000):0.2283680000):0.2269180000	3e6s_A.pdb:0.6246470000):0.0465365000	((1eum_A.pdb:0.4323230000	1krq_A.pdb:0.2596580000):0.2076140000	(2jd7_A.pdb:0.2292760000	1vlg_A.pdb:0.2329830000):0.0959399000):0.0879036000):0.3527170000):0.1079060000):0.2172820000	(1otk_A.pdb:2.3686770000	(((((((1oqu_A.pdb:0.1598430000	1r2f_A.pdb:0.1831860000):0.0391044000	1uzr_A.pdb:0.0280920000):0.5040910000	1mxr_A.pdb:0.6640380000):0.1394700000	((1jk0_A.pdb:0.3095010000	2uw2_A.pdb:0.1881130000):0.0542823000	1w68_A.pdb:0.0422970000):0.8245570000):0.2687180000	3ee4_A.pdb:0.8907430000):0.3155430000	(((2uw1_A.pdb:0.0279870000	2uw1_B.pdb:0.0286150000):0.1113130000	1afr_A.pdb:0.0983230000):0.4616530000	1za0_A.pdb:1.0625110000):0.2100080000):0.2484150000	((2inc_B.pdb:0.5756020000	(2inp_C.pdb:0.6980130000	1mty_B.pdb:1.7002760000):0.3381290000):0.4718480000	(1mty_D.pdb:0.8997340000	3dhg_A.pdb:0.8239720000):0.4346180000):0.5136590000):0.1635250000):0.7637730000):0.2224610000	2vzb_A.pdb:0.6473770000):0.1789440000):0.2673220000):0.0363648000):0.0927233000):0.0839414000):0.0466560000	(1n1q_A.pdb:0.1576850000	2chp_A.pdb:0.4083920000):0.1120000000);
(1ji5_A.pdb:0.2707470000	1jig_A.pdb:0.1096190000	(1n1q_A.pdb:0.1802900000	(2chp_A.pdb:0.4018980000	((((1qgh_A.pdb:0.2466390000	2ux1_A.pdb:0.3454600000):0.2456120000	1ji4_A.pdb:0.4783840000):0.0880940000	2fjc_A.pdb:0.4130730000):0.0773195000	((((1dps_A.pdb:0.0901690000	1jts_A.pdb:0.0205960000):0.1928230000	1o9r_A.pdb:0.2521560000):0.2655100000	1uvh_A.pdb:0.6661790000):0.3258200000	(((1tjo_A.pdb:0.0233610000	1tk6_A.pdb:0.0301050000):0.3391240000	1otk_A.pdb:2.3665190000):0.2248430000	(((((2fzf_A.pdb:1.6849750000	(1lko_A.pdb:0.5107130000	1yuz_A.pdb:0.8501080000):0.0647238000):0.1333430000	3qhb_A.pdb:0.8401390000):0.5285070000	(((((1bcf_A.pdb:0.0190950000	3e1q_A.pdb:0.0435300000):0.1233080000	2fkz_A.pdb:0.0833130000):0.1552920000	1jgc_A.pdb:0.3476690000):0.3218090000	1nfv_A.pdb:0.5185660000):0.2978690000	(((((1lb3_A.pdb:0.0760290000	2za7_A.pdb:0.1371210000):0.2646100000	1r03_A.pdb:0.1901180000):0.0803813000	1bg7_A.pdb:0.3733630000):0.2384490000	(1z6o_A.pdb:0.8563890000	1z6o_M.pdb:0.5024330000):0.1725040000):0.1068850000	((((1eum_A.pdb:0.2849620000	1krq_A.pdb:0.1926510000):0.1466020000	3e6s_A.pdb:0.7024560000):0.1590310000	2jd7_A.pdb:0.1416580000):0.0933788000	1vlg_A.pdb:0.2398160000):0.1482130000):0.3583560000):0.0880723000):0.1025400000	(((((((1oqu_A.pdb:0.1694640000	1r2f_A.pdb:0.1444190000):0.0821607000	1uzr_A.pdb:0.0215460000):0.4730500000	1mxr_A.pdb:0.6898280000):0.2353950000	((1jk0_A.pdb:0.3609100000	2uw2_A.pdb:0.1678580000):0.0541014000	1w68_A.pdb:0.0533630000):0.8321990000):0.1724700000	3ee4_A.pdb:0.9886640000):0.3324080000	(((2inc_B.pdb:0.5767790000	(2inp_C.pdb:0.6856770000	1mty_B.pdb:1.7203520000):0.2499510000):0.5247900000	3dhg_A.pdb:1.1646080000):0.4142370000	1mty_D.pdb:0.8101750000):0.4144710000):0.1938320000	(((2uw1_A.pdb:0.0344980000	2uw1_B.pdb:0.0190380000):0.1230020000	1afr_A.pdb:0.1083370000):0.6066320000	1za0_A.pdb:1.0072190000):0.3048020000):0.5032580000):0.2316230000	2vzb_A.pdb:0.4911090000):0.2443430000):0.1707110000):0.0756107000):0.0643372000):0.0982391000):0.0732664000);
(1ji5_A.pdb:0.2564080000	(1jig_A.pdb:0.1146230000	(2chp_A.pdb:0.3408550000	(((1qgh_A.pdb:0.2650200000	2ux1_A.pdb:0.4190120000):0.2228510000	(1ji4_A.pdb:0.4989610000	2fjc_A.pdb:0.4216210000):0.1153400000):0.0787246000	(((((1dps_A.pdb:0.0498210000	1jts_A.pdb:0.0433720000):0.1676860000	1o9r_A.pdb:0.3099500000):0.2997700000	1uvh_A.pdb:0.5633180000):0.2613880000	(1tjo_A.pdb:0.0170440000	1tk6_A.pdb:0.0214740000):0.5896130000):0.1400950000	((((((2fzf_A.pdb:1.3707720000	(1lko_A.pdb:0.4728360000	1yuz_A.pdb:0.7962370000):0.3483240000):0.2917260000	(3qhb_A.pdb:0.7731760000	(((((((1oqu_A.pdb:0.1711100000	1r2f_A.pdb:0.1597740000):0.0704557000	1uzr_A.pdb:0.0333250000):0.3756850000	1mxr_A.pdb:0.8973210000):0.1194890000	((1jk0_A.pdb:0.3481350000	2uw2_A.pdb:0.1582260000):0.0371850000	1w68_A.pdb:0.0939440000):0.8080770000):0.2255310000	((2inc_B.pdb:0.6918420000	(2inp_C.pdb:0.6461570000	1mty_B.pdb:1.5954440000):0.1335300000):0.3579610000	(1mty_D.pdb:0.9796990000	3dhg_A.pdb:0.6814040000):0.4615220000):0.4842820000):0.1980070000	3ee4_A.pdb:0.8596320000):0.2175590000	(((2uw1_A.pdb:0.0157000000	2uw1_B.pdb:0.0380940000):0.1046320000	1afr_A.pdb:0.0898320000):0.5816860000	1za0_A.pdb:1.0374340000):0.2286910000):0.7017620000):0.1564650000):0.1385480000	(((((1lb3_A.pdb:0.0430900000	2za7_A.pdb:0.1875670000):0.2693010000	1r03_A.pdb:0.1654750000):0.0572964000	1bg7_A.pdb:0.5080930000):0.2129680000	(1z6o_A.pdb:0.7235850000	1z6o_M.pdb:0.5540930000):0.1367820000):0.1461890000	(((1eum_A.pdb:0.3529700000	1krq_A.pdb:0.3187700000):0.1522720000	3e6s_A.pdb:0.5733880000):0.1051770000	(2jd7_A.pdb:0.2400500000	1vlg_A.pdb:0.2733030000):0.0624042000):0.1842050000):0.2876230000):0.0939282000	((((1bcf_A.pdb:0.0207790000	3e1q_A.pdb:0.0220570000):0.1839920000	2fkz_A.pdb:0.1089940000):0.1332470000	1jgc_A.pdb:0.2699980000):0.2968870000	1nfv_A.pdb:0.5083430000):0.2031160000):0.0376194000	1otk_A.pdb:3.3419670000):0.2208240000	2vzb_A.pdb:0.7332880000):0.3060850000):0.1376400000):0.0675767000):0.0514597000):0.0896875000	1n1q_A.pdb:0.2024790000);
(1ji5_A.pdb:0.2023040000	1jig_A.pdb:0.2312470000	(1n1q_A.pdb:0.1794720000	((2chp_A.pdb:0.3760460000	(((((1dps_A.pdb:0.0864640000	1jts_A.pdb:0.0366780000):0.3061000000	1o9r_A.pdb:0.1697180000):0.1741630000	1uvh_A.pdb:0.7636710000):0.3705920000	((1tjo_A.pdb:0.0502880000	1tk6_A.pdb:0.0324460000):0.2392240000	1otk_A.pdb:2.9462790000):0.1611570000):0.1727500000	((((2fzf_A.pdb:1.5488860000	((1lko_A.pdb:0.4624110000	1yuz_A.pdb:0.9456150000):0.2729180000	3qhb_A.pdb:0.7585040000):0.2945940000):0.2399040000	(((((1bcf_A.pdb:0.0464210000	3e1q_A.pdb:0.0057510000):0.1482350000	2fkz_A.pdb:0.0821710000):0.1183280000	1jgc_A.pdb:0.2866250000):0.3493840000	1nfv_A.pdb:0.4012930000):0.2750980000	(((((1lb3_A.pdb:0.0488580000	2za7_A.pdb:0.1685650000):0.2106230000	1r03_A.pdb:0.1343230000):0.0527028000	1bg7_A.pdb:0.4241050000):0.2610130000	(1z6o_A.pdb:0.7897290000	1z6o_M.pdb:0.4602120000):0.2265530000):0.1433410000	(((1eum_A.pdb:0.3193390000	1krq_A.pdb:0.2262860000):0.0869727000	3e6s_A.pdb:0.5995280000):0.0762105000	(2jd7_A.pdb:0.1102000000	1vlg_A.pdb:0.2952140000):0.0452977000):0.1606390000):0.4256040000):0.1154580000):0.1102310000	((((((((1oqu_A.pdb:0.1574570000	1r2f_A.pdb:0.1256500000):0.0374480000	1uzr_A.pdb:0.0633250000):0.5421220000	1mxr_A.pdb:0.7644270000):0.2395610000	((1jk0_A.pdb:0.3375820000	2uw2_A.pdb:0.1767050000):0.0633964000	1w68_A.pdb:0.0601800000):0.5085640000):0.3083810000	3ee4_A.pdb:0.8212650000):0.2232480000	((2inc_B.pdb:0.8287390000	(2inp_C.pdb:0.5442560000	1mty_B.pdb:1.9110730000):0.1771660000):0.4508720000	(1mty_D.pdb:0.9805730000	3dhg_A.pdb:0.9978970000):0.2990140000):0.4010160000):0.2988150000	((2uw1_A.pdb:0.0412480000	2uw1_B.pdb:0.0298950000):0.0800941000	1afr_A.pdb:0.1168990000):0.6798100000):0.2069140000	1za0_A.pdb:1.0448330000):0.6476520000):0.1438580000	2vzb_A.pdb:0.4577810000):0.2903850000):0.1105390000):0.1097170000	((1qgh_A.pdb:0.2015670000	2ux1_A.pdb:0.3524080000):0.2286140000	(1ji4_A.pdb:0.3674340000	2fjc_A.pdb:0.3959390000):0.1291530000):0.1192910000):0.1203350000):0.0731863000);
(1ji5_A.pdb:0.2110610000	1jig_A.pdb:0.1849040000	((1n1q_A.pdb:0.1969110000	2chp_A.pdb:0.3759830000):0.0612942000	((1qgh_A.pdb:0.2152610000	2ux1_A.pdb:0.3945620000):0.1905870000	((1ji4_A.pdb:0.3418190000	2fjc_A.pdb:0.4005890000):0.0707192000	(((((1dps_A.pdb:0.0617400000	1jts_A.pdb:0.0252860000):0.2440760000	1o9r_A.pdb:0.2168510000):0.2907030000	1uvh_A.pdb:0.6616390000):0.2081360000	(1tjo_A.pdb:0.0265260000	1tk6_A.pdb:0.0141260000):0.5664310000):0.1886310000	((((((2fzf_A.pdb:1.5756650000	(1lko_A.pdb:0.5431530000	1yuz_A.pdb:0.8078260000):0.2685810000):0.1238310000	3qhb_A.pdb:0.8634390000):0.1453630000	(1otk_A.pdb:2.2536560000	(((((((1oqu_A.pdb:0.1295290000	1r2f_A.pdb:0.1644270000):0.0648638000	1uzr_A.pdb:0.0613930000):0.4902030000	1mxr_A.pdb:0.7898510000):0.3385010000	(((1jk0_A.pdb:0.2874530000	2uw2_A.pdb:0.1542510000):0.0313405000	1w68_A.pdb:0.0704100000):0.6272300000	((2inc_B.pdb:0.6445070000	(2inp_C.pdb:0.5311170000	1mty_B.pdb:1.6183770000):0.1553070000):0.3398650000	(1mty_D.pdb:1.4232340000	3dhg_A.pdb:0.7318360000):0.1744590000):0.7289900000):0.2083570000):0.4400890000	3ee4_A.pdb:0.6876440000):0.3923830000	((2uw1_A.pdb:0.0113290000	2uw1_B.pdb:0.0484070000):0.0524079000	1afr_A.pdb:0.1196020000):0.6940820000):0.1007380000	1za0_A.pdb:1.2375450000):0.8429810000):0.0689485000):0.3424080000	(((((1lb3_A.pdb:0.0823800000	2za7_A.pdb:0.1029490000):0.2018960000	1r03_A.pdb:0.2122750000):0.0645408000	1bg7_A.pdb:0.3790420000):0.1729020000	(1z6o_A.pdb:0.8647070000	1z6o_M.pdb:0.5063990000):0.2351150000):0.1525670000	(((1eum_A.pdb:0.3235610000	1krq_A.pdb:0.3273840000):0.0956696000	3e6s_A.pdb:0.6185310000):0.1030370000	(2jd7_A.pdb:0.2365470000	1vlg_A.pdb:0.1897750000):0.0589225000):0.2671960000):0.2721810000):0.1947860000	((((1bcf_A.pdb:0.0359150000	3e1q_A.pdb:0.0158610000):0.1120980000	2fkz_A.pdb:0.1251560000):0.1093210000	1jgc_A.pdb:0.2418400000):0.4070540000	1nfv_A.pdb:0.5661310000):0.2178830000):0.3202790000	2vzb_A.pdb:0.6466360000):0.2361990000):0.1336070000):0.0947515000):0.1010180000):0.0795118000);
(1ji5_A.pdb:0.1721530000	1jig_A.pdb:0.1441360000	((1n1q_A.pdb:0.1134270000	2chp_A.pdb:0.2822720000):0.0703380000	((((1qgh_A.pdb:0.0921370000	2ux1_A.pdb:0.3667330000):0.2137780000	1ji4_A.pdb:0.3637780000):0.1482840000	2fjc_A.pdb:0.3924190000):0.0199254000	((((1dps_A.pdb:0.0877730000	1jts_A.pdb:0.0384190000):0.2209590000	1o9r_A.pdb:0.2359340000):0.4123680000	(1uvh_A.pdb:0.5776440000	(1tjo_A.pdb:0.0502160000	1tk6_A.pdb:0.0128950000):0.4218530000):0.0614815000):0.0866068000	(((((2fzf_A.pdb:1.5841470000	(((((((1oqu_A.pdb:0.1497510000	1r2f_A.pdb:0.1418060000):0.0846284000	1uzr_A.pdb:0.0179020000):0.4387390000	1mxr_A.pdb:0.6604920000):0.2225180000	((1jk0_A.pdb:0.3610890000	2uw2_A.pdb:0.1144520000):0.0512392000	1w68_A.pdb:0.0789770000):0.6409130000):0.3541660000	3ee4_A.pdb:0.7221610000):0.3213300000	((2inc_B.pdb:0.5976240000	(2inp_C.pdb:0.6498870000	1mty_B.pdb:1.5435450000):0.2707160000):0.2707840000	(1mty_D.pdb:0.7338180000	3dhg_A.pdb:0.8173610000):0.2058880000):0.6160830000):0.2903690000	(((2uw1_A.pdb:0.0261700000	2uw1_B.pdb:0.0305330000):0.0889598000	1afr_A.pdb:0.1023920000):0.7794720000	1za0_A.pdb:0.9087010000):0.1637520000):0.5887950000):0.2489930000	((((((1lb3_A.pdb:0.0458730000	2za7_A.pdb:0.1483120000):0.2071910000	1bg7_A.pdb:0.3154210000):0.0448651000	1r03_A.pdb:0.1211940000):0.1277080000	(1z6o_A.pdb:0.9042270000	1z6o_M.pdb:0.3583850000):0.3146080000):0.2178670000	(((1eum_A.pdb:0.3256910000	1krq_A.pdb:0.2528930000):0.1459000000	3e6s_A.pdb:0.5140850000):0.0402412000	(2jd7_A.pdb:0.1456150000	1vlg_A.pdb:0.3073550000):0.0626046000):0.1311920000):0.1833480000	1otk_A.pdb:2.1649710000):0.2064310000):0.0000023914	((1lko_A.pdb:0.4832760000	1yuz_A.pdb:0.7158420000):0.1986740000	3qhb_A.pdb:0.8376560000):0.3965880000):0.1017410000	((((1bcf_A.pdb:0.0115090000	3e1q_A.pdb:0.0472960000):0.0733817000	2fkz_A.pdb:0.1065550000):0.0720223000	1jgc_A.pdb:0.2917340000):0.3346970000	1nfv_A.pdb:0.3802920000):0.1824030000):0.4286510000	2vzb_A.pdb:0.6637240000):0.2697020000):0.1481940000):0.0760145000):0.0593202000);
(1ji5_A.pdb:0.2084420000	1jig_A.pdb:0.1705150000	((1n1q_A.pdb:0.1183620000	2chp_A.pdb:0.3983890000):0.0849707000	((1qgh_A.pdb:0.1696880000	2ux1_A.pdb:0.4301530000):0.2540390000	((1ji4_A.pdb:0.3079770000	2fjc_A.pdb:0.5081860000):0.1674990000	((((1dps_A.pdb:0.0674640000	1jts_A.pdb:0.0231090000):0.2306790000	1o9r_A.pdb:0.2512620000):0.1688690000	1uvh_A.pdb:0.6528480000):0.3000990000	((1tjo_A.pdb:0.0178900000	1tk6_A.pdb:0.0390300000):0.5761130000	(((((((2fzf_A.pdb:1.6234540000	(1lko_A.pdb:0.4976650000	1yuz_A.pdb:0.9264730000):0.2291410000):0.0656603000	3qhb_A.pdb:0.7780460000):0.1510310000	(((((((1oqu_A.pdb:0.1741750000	1r2f_A.pdb:0.1506920000):0.0633269000	1uzr_A.pdb:0.0643220000):0.4585260000	1mxr_A.pdb:0.8149430000):0.2077380000	((1jk0_A.pdb:0.3024700000	1w68_A.pdb:0.0981420000):0.0451642000	2uw2_A.pdb:0.1167960000):0.7102330000):0.2570390000	((2inc_B.pdb:0.6386910000	(2inp_C.pdb:0.5332680000	1mty_B.pdb:1.6691770000):0.1483370000):0.3513890000	(1mty_D.pdb:1.0611900000	3dhg_A.pdb:0.9431660000):0.2486810000):0.4237270000):0.2043220000	3ee4_A.pdb:0.9049530000):0.4392510000	(((2uw1_A.pdb:0.0409950000	2uw1_B.pdb:0.0414480000):0.1090580000	1afr_A.pdb:0.0568610000):0.7134850000	1za0_A.pdb:0.9623150000):0.1213800000):0.7921920000):0.3738380000	1otk_A.pdb:2.4387700000):0.0000027331	1nfv_A.pdb:0.5345430000):0.1694080000	((((1bcf_A.pdb:0.0382240000	3e1q_A.pdb:0.0127410000):0.1141120000	2fkz_A.pdb:0.1700290000):0.1157160000	1jgc_A.pdb:0.3384220000):0.2258690000	((((((1lb3_A.pdb:0.0727350000	2za7_A.pdb:0.1177660000):0.1974680000	1bg7_A.pdb:0.4611040000):0.0890093000	1r03_A.pdb:0.1508620000):0.1700440000	1z6o_A.pdb:1.0063320000):0.0902450000	1z6o_M.pdb:0.5191140000):0.0659068000	(((1eum_A.pdb:0.2951880000	1krq_A.pdb:0.2628580000):0.1731590000	(2jd7_A.pdb:0.1961510000	1vlg_A.pdb:0.3083790000):0.0405628000):0.0583564000	3e6s_A.pdb:0.5278890000):0.1965280000):0.3630620000):0.1762130000):0.2082180000	2vzb_A.pdb:0.6952330000):0.1364210000):0.2495450000):0.0987385000):0.1346780000):0.0516141000):0.0445045000);
(1ji5_A.pdb:0.2397300000	(1jig_A.pdb:0.0997260000	(2chp_A.pdb:0.3257660000	((1qgh_A.pdb:0.2389920000	2ux1_A.pdb:0.3212760000):0.2320780000	((1ji4_A.pdb:0.4932020000	2fjc_A.pdb:0.3369750000):0.0698329000	((((1dps_A.pdb:0.0892580000	1jts_A.pdb:0.0347900000):0.1638470000	1o9r_A.pdb:0.3069010000):0.3092830000	1uvh_A.pdb:0.6230310000):0.3096980000	((1tjo_A.pdb:0.0610540000	1tk6_A.pdb:0.0235920000):0.3966640000	((((2fzf_A.pdb:2.0138730000	(((1lko_A.pdb:0.3796730000	1yuz_A.pdb:0.8417930000):0.2583430000	3qhb_A.pdb:0.9403060000):0.3098450000	(1otk_A.pdb:2.6924260000	((((((((1oqu_A.pdb:0.1805770000	1r2f_A.pdb:0.1601580000):0.0451704000	1uzr_A.pdb:0.0492950000):0.4271030000	1mxr_A.pdb:0.6683430000):0.1174460000	((1jk0_A.pdb:0.2975780000	2uw2_A.pdb:0.1104710000):0.0522359000	1w68_A.pdb:0.0710080000):0.8851290000):0.3378430000	3ee4_A.pdb:0.8841870000):0.2147310000	((2inc_B.pdb:0.7087810000	(2inp_C.pdb:0.7809510000	1mty_B.pdb:1.6328640000):0.2742690000):0.1054990000	(1mty_D.pdb:0.9899360000	3dhg_A.pdb:0.7740700000):0.4423710000):0.5475730000):0.2533570000	((2uw1_A.pdb:0.0312270000	2uw1_B.pdb:0.0380690000):0.0720262000	1afr_A.pdb:0.0762490000):0.7388490000):0.1241730000	1za0_A.pdb:0.8817450000):0.5015610000):0.2396510000):0.0474065000):0.0672571000	(((((1lb3_A.pdb:0.0415300000	2za7_A.pdb:0.1724320000):0.2405020000	1bg7_A.pdb:0.4836790000):0.0727885000	1r03_A.pdb:0.1444850000):0.2557740000	(1z6o_A.pdb:0.7894100000	1z6o_M.pdb:0.5263700000):0.2292640000):0.0403900000	(((1eum_A.pdb:0.2951890000	1krq_A.pdb:0.1944260000):0.1235170000	3e6s_A.pdb:0.6365730000):0.0725525000	(2jd7_A.pdb:0.1866690000	1vlg_A.pdb:0.2781580000):0.0614552000):0.1509560000):0.3130540000):0.1704160000	((((1bcf_A.pdb:0.0461540000	3e1q_A.pdb:0.0241910000):0.1096090000	2fkz_A.pdb:0.1168070000):0.1489560000	1jgc_A.pdb:0.2751410000):0.2335500000	1nfv_A.pdb:0.5233940000):0.2724690000):0.1632330000	2vzb_A.pdb:0.7029560000):0.1647800000):0.2043070000):0.1100410000):0.0791067000):0.0825084000):0.1113390000):0.0485067000	1n1q_A.pdb:0.2158080000);
(1ji5_A.pdb:0.2238930000	(1jig_A.pdb:0.1775750000	((1qgh_A.pdb:0.2036880000	2ux1_A.pdb:0.3137930000):0.2377250000	((1ji4_A.pdb:0.3813430000	2fjc_A.pdb:0.4324500000):0.1398670000	((((1dps_A.pdb:0.0779670000	1jts_A.pdb:0.0423920000):0.2083280000	1o9r_A.pdb:0.2243160000):0.4580580000	1uvh_A.pdb:0.4585370000):0.2589920000	((1tjo_A.pdb:0.0477180000	1tk6_A.pdb:0.0117770000):0.5317020000	(((((((2fzf_A.pdb:1.6855470000	1yuz_A.pdb:0.7130470000):0.1967510000	1lko_A.pdb:0.5873350000):0.2233790000	3qhb_A.pdb:0.6710470000):0.1769550000	((((((((1oqu_A.pdb:0.1520460000	1r2f_A.pdb:0.1253570000):0.0500976000	1uzr_A.pdb:0.0685100000):0.4668270000	1mxr_A.pdb:0.6453540000):0.3820670000	((1jk0_A.pdb:0.3791200000	2uw2_A.pdb:0.1476050000):0.0485907000	1w68_A.pdb:0.0477080000):0.6396210000):0.3097100000	3ee4_A.pdb:1.0287690000):0.2552950000	((2inc_B.pdb:0.5622650000	(2inp_C.pdb:0.9695720000	1mty_B.pdb:1.3549240000):0.1627530000):0.3207470000	(1mty_D.pdb:1.1449080000	3dhg_A.pdb:0.7637640000):0.4977260000):0.4692740000):0.2375010000	((2uw1_A.pdb:0.0465810000	2uw1_B.pdb:0.0216300000):0.0831395000	1afr_A.pdb:0.0485560000):0.5218620000):0.1677510000	1za0_A.pdb:1.1815820000):1.0934000000):0.1575830000	((((((1lb3_A.pdb:0.0392480000	2za7_A.pdb:0.1200630000):0.2415290000	1bg7_A.pdb:0.3871200000):0.0690447000	1r03_A.pdb:0.2136590000):0.1004320000	(1z6o_A.pdb:0.8615930000	1z6o_M.pdb:0.5558710000):0.3166920000):0.1425360000	(((1eum_A.pdb:0.3663950000	1krq_A.pdb:0.1974210000):0.1561600000	(2jd7_A.pdb:0.1685150000	1vlg_A.pdb:0.2959760000):0.0813859000):0.1068060000	3e6s_A.pdb:0.5571690000):0.1768790000):0.3047790000	1otk_A.pdb:2.1550300000):0.1029510000):0.0684662000	((((1bcf_A.pdb:0.0234860000	3e1q_A.pdb:0.0360390000):0.1564620000	2fkz_A.pdb:0.1107520000):0.2555560000	1jgc_A.pdb:0.1942170000):0.2691320000	1nfv_A.pdb:0.5716110000):0.1656450000):0.2843860000	2vzb_A.pdb:0.5887410000):0.2019180000):0.1146040000):0.1315980000):0.0700706000):0.1048710000):0.0418778000	(1n1q_A.pdb:0.1099550000	2chp_A.pdb:0.3359020000):0.1123470000);
(1ji5_A.pdb:0.2297090000	1jig_A.pdb:0.2413940000	((1n1q_A.pdb:0.2024060000	2chp_A.pdb:0.5797140000):0.1225420000	((1qgh_A.pdb:0.2865070000	2ux1_A.pdb:0.3495610000):0.2209010000	((1ji4_A.pdb:0.3768480000	2fjc_A.pdb:0.5120350000):0.1919980000	(((((1dps_A.pdb:0.0529210000	1jts_A.pdb:0.0377000000):0.2930320000	1o9r_A.pdb:0.2530560000):0.1997540000	1uvh_A.pdb:0.7390350000):0.2241480000	(1tjo_A.pdb:0.0000020000	1tk6_A.pdb:0.0245820000):0.8094720000):0.1742010000	(((((2fzf_A.pdb:1.7006090000	(1lko_A.pdb:0.5855130000	1yuz_A.pdb:0.7691580000):0.2110480000):0.1875480000	3qhb_A.pdb:0.7235230000):0.1810740000	(1otk_A.pdb:2.4819810000	(((((((1oqu_A.pdb:0.1489150000	1r2f_A.pdb:0.1778610000):0.0688922000	1uzr_A.pdb:0.0430540000):0.5555720000	1mxr_A.pdb:0.6716470000):0.1804680000	((1jk0_A.pdb:0.3026110000	2uw2_A.pdb:0.1752820000):0.0370896000	1w68_A.pdb:0.0359090000):0.8196040000):0.3710420000	3ee4_A.pdb:0.8683600000):0.3140770000	((2inc_B.pdb:0.5730810000	(2inp_C.pdb:0.6377170000	1mty_B.pdb:1.7580410000):0.2851690000):0.4312700000	(1mty_D.pdb:1.2040720000	3dhg_A.pdb:1.0505890000):0.3390600000):0.3981200000):0.1917310000	(((2uw1_A.pdb:0.0137750000	2uw1_B.pdb:0.0443110000):0.0520029000	1afr_A.pdb:0.1193960000):0.5596640000	1za0_A.pdb:1.0801480000):0.1856270000):0.6447640000):0.2998660000):0.0826277000	(((((1bcf_A.pdb:0.0128580000	3e1q_A.pdb:0.0230760000):0.1327490000	2fkz_A.pdb:0.1688390000):0.1669400000	1jgc_A.pdb:0.3169270000):0.5315130000	1nfv_A.pdb:0.3245510000):0.3649440000	(((((1lb3_A.pdb:0.0673100000	2za7_A.pdb:0.1413830000):0.2249750000	1r03_A.pdb:0.1428630000):0.0926698000	1bg7_A.pdb:0.4794190000):0.1779170000	(1z6o_A.pdb:0.9119520000	1z6o_M.pdb:0.5858810000):0.2024890000):0.1585910000	(((1eum_A.pdb:0.3724210000	1krq_A.pdb:0.2820500000):0.1522250000	3e6s_A.pdb:0.6761590000):0.1343390000	(2jd7_A.pdb:0.1755100000	1vlg_A.pdb:0.2682850000):0.0962283000):0.1590110000):0.5056790000):0.0661386000):0.3675060000	2vzb_A.pdb:0.8144770000):0.2753130000):0.0920992000):0.1548380000):0.1262250000):0.0532764000);
(1ji5_A.pdb:0.2026750000	(1jig_A.pdb:0.1003430000	(((1qgh_A.pdb:0.2248450000	2ux1_A.pdb:0.3080320000):0.1987820000	(1ji4_A.pdb:0.3478020000	2fjc_A.pdb:0.4680270000):0.1145000000):0.0870562000	(((((1dps_A.pdb:0.0515530000	1jts_A.pdb:0.0251960000):0.1827640000	1o9r_A.pdb:0.2818700000):0.4001170000	1uvh_A.pdb:0.4108650000):0.2501780000	(1tjo_A.pdb:0.0107590000	1tk6_A.pdb:0.0235840000):0.5081840000):0.1007900000	((((((2fzf_A.pdb:1.5717060000	1otk_A.pdb:2.6699650000):0.0000027186	(1lko_A.pdb:0.6093990000	1yuz_A.pdb:0.7739890000):0.2423280000):0.0897393000	3qhb_A.pdb:0.8045750000):0.1853840000	(((((1bcf_A.pdb:0.0132490000	3e1q_A.pdb:0.0267130000):0.1292070000	2fkz_A.pdb:0.1278830000):0.1940920000	1jgc_A.pdb:0.1717510000):0.2268820000	1nfv_A.pdb:0.4195900000):0.2325830000	(((((1lb3_A.pdb:0.0594610000	2za7_A.pdb:0.0845770000):0.2041390000	1r03_A.pdb:0.1770640000):0.0856211000	1bg7_A.pdb:0.3281580000):0.2543800000	(1z6o_A.pdb:0.8903020000	1z6o_M.pdb:0.4540240000):0.1300020000):0.1072250000	((((1eum_A.pdb:0.3478030000	1krq_A.pdb:0.1954400000):0.1656630000	3e6s_A.pdb:0.4234300000):0.1013600000	2jd7_A.pdb:0.2195750000):0.0536497000	1vlg_A.pdb:0.2190200000):0.2357480000):0.3570220000):0.1342180000):0.1066490000	(((((((1oqu_A.pdb:0.1448110000	1r2f_A.pdb:0.1322570000):0.0398865000	1uzr_A.pdb:0.0554120000):0.4555600000	1mxr_A.pdb:0.6972170000):0.1411720000	((1jk0_A.pdb:0.3529840000	2uw2_A.pdb:0.1653810000):0.0733189000	1w68_A.pdb:0.0367650000):0.7939720000):0.1732930000	3ee4_A.pdb:0.8316140000):0.3026360000	((2inc_B.pdb:0.5656840000	(2inp_C.pdb:0.8397800000	1mty_B.pdb:1.3525280000):0.2018830000):0.2379610000	(1mty_D.pdb:1.2853410000	3dhg_A.pdb:0.7656160000):0.5560880000):0.4600120000):0.2134960000	(((2uw1_A.pdb:0.0322120000	2uw1_B.pdb:0.0312210000):0.0749304000	1afr_A.pdb:0.0635670000):0.6114200000	1za0_A.pdb:1.1912370000):0.0701906000):0.8488760000):0.2181190000	2vzb_A.pdb:0.5619750000):0.2279220000):0.0795772000):0.0711160000):0.0434113000	(1n1q_A.pdb:0.1285010000	2chp_A.pdb:0.3688600000):0.0964076000);
(1ji5_A.pdb:0.2857700000	1jig_A.pdb:0.1614740000	(1n1q_A.pdb:0.1846370000	((2chp_A.pdb:0.3363560000	(1qgh_A.pdb:0.1697040000	2ux1_A.pdb:0.3085250000):0.2676450000):0.0303932000	((1ji4_A.pdb:0.3580920000	2fjc_A.pdb:0.3770190000):0.1493780000	((((1dps_A.pdb:0.0688400000	1jts_A.pdb:0.0276540000):0.1467890000	1o9r_A.pdb:0.2354960000):0.3124000000	1uvh_A.pdb:0.5279380000):0.2616010000	((1tjo_A.pdb:0.0360060000	1tk6_A.pdb:0.0284240000):0.4034990000	((((((((2fzf_A.pdb:1.4698100000	1lko_A.pdb:0.4240570000):0.0624990000	1yuz_A.pdb:0.8036410000):0.1960560000	3qhb_A.pdb:0.6852550000):0.2182540000	(((((1oqu_A.pdb:0.1623880000	1r2f_A.pdb:0.1171090000):0.0698455000	1uzr_A.pdb:0.0652720000):0.5147480000	(1mxr_A.pdb:0.7894450000	((1jk0_A.pdb:0.3637000000	2uw2_A.pdb:0.1362300000):0.0642922000	1w68_A.pdb:0.0157270000):1.0041000000):0.1277820000):0.2410910000	3ee4_A.pdb:0.8393800000):0.2737550000	(((2inc_B.pdb:0.6740990000	(2inp_C.pdb:0.5796700000	1mty_B.pdb:1.8324720000):0.4107640000):0.3187840000	(1mty_D.pdb:0.9007920000	3dhg_A.pdb:0.8831800000):0.4356320000):0.5634070000	(((2uw1_A.pdb:0.0323790000	2uw1_B.pdb:0.0312350000):0.1234160000	1afr_A.pdb:0.0697900000):0.6734970000	1za0_A.pdb:0.9158020000):0.1479910000):0.1568080000):0.6078520000):0.2068820000	(((((1lb3_A.pdb:0.0664790000	2za7_A.pdb:0.1258210000):0.2092590000	1r03_A.pdb:0.1340980000):0.0657535000	1bg7_A.pdb:0.3642460000):0.1825920000	(1z6o_A.pdb:0.7231520000	1z6o_M.pdb:0.4164380000):0.2663540000):0.0659470000	((((1eum_A.pdb:0.2546600000	1krq_A.pdb:0.2415050000):0.1470610000	3e6s_A.pdb:0.6085390000):0.1321320000	2jd7_A.pdb:0.2052460000):0.1031350000	1vlg_A.pdb:0.2910190000):0.1622400000):0.3214000000):0.2105030000	((((1bcf_A.pdb:0.0107820000	3e1q_A.pdb:0.0435870000):0.0728466000	2fkz_A.pdb:0.1338210000):0.0973478000	1jgc_A.pdb:0.3365590000):0.3121380000	1nfv_A.pdb:0.4921980000):0.2026250000):0.1250350000	1otk_A.pdb:2.5843760000):0.1143040000	2vzb_A.pdb:0.7056670000):0.1499550000):0.2139580000):0.0805856000):0.0710680000):0.0710220000):0.0866032000);
(1ji5_A.pdb:0.2160500000	(1jig_A.pdb:0.1663470000	((2chp_A.pdb:0.2258470000	(((((1dps_A.pdb:0.0519050000	1jts_A.pdb:0.0417500000):0.1706340000	1o9r_A.pdb:0.2644160000):0.4447660000	1uvh_A.pdb:0.3919390000):0.2520760000	(1tjo_A.pdb:0.0316920000	1tk6_A.pdb:0.0170700000):0.5931440000):0.1379090000	(((((((2fzf_A.pdb:1.6678890000	(1lko_A.pdb:0.5000890000	1yuz_A.pdb:1.1784720000):0.5771800000):0.2223660000	1otk_A.pdb:2.1562330000):0.0883893000	3qhb_A.pdb:0.9010430000):0.1358480000	(((((1lb3_A.pdb:0.0588850000	2za7_A.pdb:0.1300800000):0.2284300000	1bg7_A.pdb:0.4099220000):0.0854632000	1r03_A.pdb:0.2486210000):0.2103630000	(1z6o_A.pdb:0.8181300000	1z6o_M.pdb:0.4499040000):0.1441210000):0.1338080000	((((1eum_A.pdb:0.3101710000	1krq_A.pdb:0.2944770000):0.2158460000	3e6s_A.pdb:0.6445990000):0.0927242000	2jd7_A.pdb:0.1955780000):0.1147400000	1vlg_A.pdb:0.2456640000):0.2486120000):0.2584260000):0.0358654000	((((((1oqu_A.pdb:0.1356470000	1r2f_A.pdb:0.1337500000):0.0970007000	1uzr_A.pdb:0.0062300000):0.5834910000	1mxr_A.pdb:0.7877180000):0.0766826000	((1jk0_A.pdb:0.4744320000	2uw2_A.pdb:0.1427960000):0.0587494000	1w68_A.pdb:0.0866820000):0.9690770000):0.4103930000	3ee4_A.pdb:1.0855970000):0.1741810000	(((2inc_B.pdb:0.5361890000	(2inp_C.pdb:0.7159780000	1mty_B.pdb:1.8335640000):0.2450110000):0.4258950000	(1mty_D.pdb:1.1037810000	3dhg_A.pdb:1.1454830000):0.2346470000):0.4421300000	(((2uw1_A.pdb:0.0368710000	2uw1_B.pdb:0.0247250000):0.1074560000	1afr_A.pdb:0.1023210000):0.7561050000	1za0_A.pdb:1.0687000000):0.3888050000):0.2372790000):0.8491740000):0.1718830000	((((1bcf_A.pdb:0.0342760000	3e1q_A.pdb:0.0287720000):0.1529320000	2fkz_A.pdb:0.1376180000):0.1709900000	1jgc_A.pdb:0.3175120000):0.3457640000	1nfv_A.pdb:0.4907500000):0.4770760000):0.2054570000	2vzb_A.pdb:0.6708080000):0.3504100000):0.1571010000):0.1216590000	((1qgh_A.pdb:0.2673790000	2ux1_A.pdb:0.4531600000):0.2182410000	(1ji4_A.pdb:0.4688390000	2fjc_A.pdb:0.4370710000):0.1683480000):0.0690470000):0.1012250000):0.0551729000	1n1q_A.pdb:0.2311270000);
(1ji5_A.pdb:0.2078450000	1jig_A.pdb:0.1656000000	((1n1q_A.pdb:0.1757300000	2chp_A.pdb:0.4451950000):0.1071350000	((1qgh_A.pdb:0.2032500000	2ux1_A.pdb:0.4498120000):0.1976550000	((1ji4_A.pdb:0.3596710000	2fjc_A.pdb:0.4367760000):0.1428520000	((((1dps_A.pdb:0.0651470000	1jts_A.pdb:0.0272050000):0.2502180000	1o9r_A.pdb:0.2876750000):0.3351870000	1uvh_A.pdb:0.4777230000):0.2725620000	((1tjo_A.pdb:0.0152580000	1tk6_A.pdb:0.0281730000):0.4366240000	((((((2fzf_A.pdb:1.7201280000	((1lko_A.pdb:0.5737490000	1yuz_A.pdb:0.7902680000):0.3785660000	3qhb_A.pdb:0.8150240000):0.2846610000):0.0908284000	1otk_A.pdb:2.3982530000):0.0309552000	(((((((1oqu_A.pdb:0.1533540000	1r2f_A.pdb:0.1443040000):0.0348826000	1uzr_A.pdb:0.0804170000):0.6119370000	1mxr_A.pdb:0.8732110000):0.1606600000	((1jk0_A.pdb:0.3647980000	1w68_A.pdb:0.0736340000):0.0464737000	2uw2_A.pdb:0.1141780000):0.5500360000):0.3502790000	(((2uw1_A.pdb:0.0519580000	2uw1_B.pdb:0.0376910000):0.0840674000	1afr_A.pdb:0.1000090000):0.4809370000	1za0_A.pdb:1.3294430000):0.4783310000):0.0757172000	((2inc_B.pdb:0.5589490000	(2inp_C.pdb:0.7487740000	1mty_B.pdb:1.5463800000):0.1836710000):0.3785040000	(1mty_D.pdb:0.9044880000	3dhg_A.pdb:0.9548220000):0.5141170000):0.3345260000):0.2431420000	3ee4_A.pdb:0.9140230000):0.6702660000):0.0840945000	(((((1lb3_A.pdb:0.0605150000	2za7_A.pdb:0.1951750000):0.3082110000	1bg7_A.pdb:0.3912620000):0.0714639000	1r03_A.pdb:0.0727930000):0.2594550000	(1z6o_A.pdb:1.1610110000	1z6o_M.pdb:0.6503070000):0.1788300000):0.0656137000	(((1eum_A.pdb:0.3881960000	1krq_A.pdb:0.1965070000):0.2221990000	(2jd7_A.pdb:0.1202150000	1vlg_A.pdb:0.3349620000):0.0760143000):0.0983557000	3e6s_A.pdb:0.6446530000):0.1349190000):0.4452600000):0.1514030000	((((1bcf_A.pdb:0.0171040000	3e1q_A.pdb:0.0295270000):0.1358910000	2fkz_A.pdb:0.1588490000):0.0967828000	1jgc_A.pdb:0.3035250000):0.2096990000	1nfv_A.pdb:0.6179620000):0.1086570000):0.1721760000	2vzb_A.pdb:0.7005990000):0.1622480000):0.2083950000):0.1973630000):0.1049790000):0.0947272000):0.0600927000);
(1ji5_A.pdb:0.2687440000	(1jig_A.pdb:0.1468600000	(2chp_A.pdb:0.3776990000	(((1qgh_A.pdb:0.3126520000	2ux1_A.pdb:0.2268600000):0.2202910000	(1ji4_A.pdb:0.5479770000	2fjc_A.pdb:0.2975040000):0.1102820000):0.1205430000	((((1dps_A.pdb:0.0482590000	1jts_A.pdb:0.0398480000):0.2560080000	1o9r_A.pdb:0.1976230000):0.3226440000	1uvh_A.pdb:0.6781860000):0.2407530000	((1tjo_A.pdb:0.0373540000	1tk6_A.pdb:0.0229540000):0.4297780000	((2fzf_A.pdb:1.6693390000	2vzb_A.pdb:0.4973060000):0.1533010000	(((((((1bcf_A.pdb:0.0154070000	3e1q_A.pdb:0.0224260000):0.1670980000	2fkz_A.pdb:0.0867870000):0.1472050000	1jgc_A.pdb:0.2690280000):0.3286160000	1nfv_A.pdb:0.5948390000):0.2751570000	(((((1lb3_A.pdb:0.0830180000	2za7_A.pdb:0.1349520000):0.1205040000	1bg7_A.pdb:0.4836880000):0.0528605000	1r03_A.pdb:0.1629800000):0.2177410000	(1z6o_A.pdb:0.7457780000	1z6o_M.pdb:0.5271780000):0.2178820000):0.0643030000	(((1eum_A.pdb:0.2933030000	1krq_A.pdb:0.2924420000):0.1701090000	3e6s_A.pdb:0.5436640000):0.1103840000	(2jd7_A.pdb:0.1799620000	1vlg_A.pdb:0.2579610000):0.0851337000):0.1438550000):0.3113400000):0.1488690000	((1lko_A.pdb:0.4946680000	1yuz_A.pdb:0.8037850000):0.2754130000	3qhb_A.pdb:1.0359780000):0.3016470000):0.2185990000	(1otk_A.pdb:2.2038530000	((((((1oqu_A.pdb:0.1162670000	1r2f_A.pdb:0.1750920000):0.0603076000	1uzr_A.pdb:0.0511430000):0.4027710000	1mxr_A.pdb:0.7608490000):0.3280810000	((1jk0_A.pdb:0.3559710000	1w68_A.pdb:0.0704600000):0.0772890000	2uw2_A.pdb:0.1429710000):0.8226090000):0.2645600000	(((2inc_B.pdb:0.7997250000	(2inp_C.pdb:0.7124160000	1mty_B.pdb:1.3708630000):0.1485170000):0.2365370000	(1mty_D.pdb:1.0727740000	3dhg_A.pdb:0.8793560000):0.3532630000):0.4365360000	(((2uw1_A.pdb:0.0255980000	2uw1_B.pdb:0.0430440000):0.0947069000	1afr_A.pdb:0.1135390000):0.4564820000	1za0_A.pdb:1.0803760000):0.5938010000):0.1243610000):0.1313160000	3ee4_A.pdb:1.1990970000):0.5612340000):0.2505790000):0.1150560000):0.2253190000):0.2559830000):0.1346640000):0.1236480000):0.0811408000):0.0505449000	1n1q_A.pdb:0.2876210000);
(1ji5_A.pdb:0.2529480000	(1jig_A.pdb:0.1136620000	1n1q_A.pdb:0.2535480000):0.0478768000	((2chp_A.pdb:0.2564050000	(((((1dps_A.pdb:0.0554790000	1jts_A.pdb:0.0491040000):0.2264170000	1o9r_A.pdb:0.1395100000):0.3850970000	1uvh_A.pdb:0.4687180000):0.1514500000	(1tjo_A.pdb:0.0395600000	1tk6_A.pdb:0.0211250000):0.5811540000):0.0950853000	((2fzf_A.pdb:1.2483210000	2vzb_A.pdb:0.3946920000):0.1708150000	((((((((1bcf_A.pdb:0.0125510000	3e1q_A.pdb:0.0291380000):0.1641890000	2fkz_A.pdb:0.0835970000):0.0797594000	1jgc_A.pdb:0.2770060000):0.2534350000	1nfv_A.pdb:0.5720600000):0.2610700000	((((1lb3_A.pdb:0.0834440000	2za7_A.pdb:0.1421440000):0.1725020000	(1bg7_A.pdb:0.4509030000	1r03_A.pdb:0.1459730000):0.0343714000):0.1938240000	(1z6o_A.pdb:0.8526360000	1z6o_M.pdb:0.4975500000):0.1881730000):0.1769560000	(((1eum_A.pdb:0.3013880000	1krq_A.pdb:0.3529700000):0.2436970000	(2jd7_A.pdb:0.2732410000	1vlg_A.pdb:0.2968790000):0.0634116000):0.1394020000	3e6s_A.pdb:0.6824750000):0.0936820000):0.2659920000):0.0909666000	(1lko_A.pdb:0.4207070000	(1yuz_A.pdb:1.0596220000	3qhb_A.pdb:0.6651860000):0.2537100000):0.5196700000):0.1626620000	1otk_A.pdb:3.0128150000):0.0510122000	(((((((1oqu_A.pdb:0.1603580000	1r2f_A.pdb:0.1527400000):0.0418503000	1uzr_A.pdb:0.0670100000):0.5192900000	1mxr_A.pdb:0.6402290000):0.3292090000	3ee4_A.pdb:1.2982660000):0.2377100000	((1jk0_A.pdb:0.3794170000	2uw2_A.pdb:0.1696180000):0.0683006000	1w68_A.pdb:0.0631790000):0.5082000000):0.4763070000	((2inc_B.pdb:0.6333620000	(2inp_C.pdb:0.7659350000	1mty_B.pdb:1.4951400000):0.2432860000):0.3276110000	(1mty_D.pdb:1.1010960000	3dhg_A.pdb:0.7363500000):0.3635000000):0.3732380000):0.2909640000	(((2uw1_A.pdb:0.0321840000	2uw1_B.pdb:0.0559750000):0.1040060000	1afr_A.pdb:0.0473950000):0.5069330000	1za0_A.pdb:1.0641680000):0.2821710000):0.9684180000):0.1646350000):0.2864460000):0.1288700000):0.0905566000	(((1qgh_A.pdb:0.2406930000	2ux1_A.pdb:0.4569660000):0.1652590000	1ji4_A.pdb:0.4744150000):0.0794812000	2fjc_A.pdb:0.4159270000):0.1148750000):0.0727983000);
(1ji5_A.pdb:0.2121240000	(1jig_A.pdb:0.1771790000	1n1q_A.pdb:0.1406370000):0.0397103000	(2chp_A.pdb:0.3236020000	((1qgh_A.pdb:0.2011780000	2ux1_A.pdb:0.4373280000):0.3768750000	((1ji4_A.pdb:0.4164980000	2fjc_A.pdb:0.4465090000):0.1124570000	(((((1dps_A.pdb:0.0667700000	1jts_A.pdb:0.0306300000):0.1847290000	1o9r_A.pdb:0.2004590000):0.3475920000	1uvh_A.pdb:0.6471200000):0.2365650000	(1tjo_A.pdb:0.0071010000	1tk6_A.pdb:0.0343680000):0.6558890000):0.2169290000	(((((2fzf_A.pdb:1.5527640000	((1lko_A.pdb:0.7219870000	1yuz_A.pdb:0.7639460000):0.3047820000	3qhb_A.pdb:0.6614380000):0.1718220000):0.2957480000	(1otk_A.pdb:2.1366310000	((((((1oqu_A.pdb:0.1247050000	1r2f_A.pdb:0.1603220000):0.0696556000	1uzr_A.pdb:0.0896470000):0.5411810000	1mxr_A.pdb:0.6266490000):0.2457170000	((1jk0_A.pdb:0.4273300000	2uw2_A.pdb:0.1276210000):0.0686978000	1w68_A.pdb:0.0369720000):0.6782600000):0.2203810000	3ee4_A.pdb:0.9782090000):0.2511880000	(((2inc_B.pdb:0.4209710000	(2inp_C.pdb:0.7667440000	1mty_B.pdb:1.6335870000):0.2181420000):0.3542590000	(1mty_D.pdb:1.0503140000	3dhg_A.pdb:0.8920350000):0.3095420000):0.5207950000	(((2uw1_A.pdb:0.0323940000	2uw1_B.pdb:0.0395860000):0.1357060000	1afr_A.pdb:0.0634910000):0.5700800000	1za0_A.pdb:1.0526780000):0.2532850000):0.1825580000):0.7714100000):0.1386560000):0.1922710000	(((((1lb3_A.pdb:0.0843870000	2za7_A.pdb:0.1397380000):0.1919120000	1bg7_A.pdb:0.4261320000):0.1153790000	1r03_A.pdb:0.2093150000):0.2710800000	(1z6o_A.pdb:0.9798300000	1z6o_M.pdb:0.5214340000):0.1381550000):0.1110770000	((((1eum_A.pdb:0.3519650000	1krq_A.pdb:0.2783510000):0.1284000000	3e6s_A.pdb:0.5828610000):0.0921223000	2jd7_A.pdb:0.1378080000):0.0627933000	1vlg_A.pdb:0.3123850000):0.2093240000):0.3892010000):0.1650460000	((((1bcf_A.pdb:0.0329850000	3e1q_A.pdb:0.0406150000):0.1270950000	2fkz_A.pdb:0.1243460000):0.1168690000	1jgc_A.pdb:0.3160750000):0.3403340000	1nfv_A.pdb:0.5885670000):0.1723260000):0.2536120000	2vzb_A.pdb:0.6405680000):0.1175100000):0.1968800000):0.0695112000):0.0619846000):0.1040080000);
(1ji5_A.pdb:0.2592740000	(1jig_A.pdb:0.2094590000	1n1q_A.pdb:0.2055550000):0.0645519000	(2chp_A.pdb:0.3523600000	((1qgh_A.pdb:0.1362120000	2ux1_A.pdb:0.3865300000):0.3185840000	((1ji4_A.pdb:0.3619960000	2fjc_A.pdb:0.3486110000):0.1459370000	(((((1dps_A.pdb:0.0720590000	1jts_A.pdb:0.0271600000):0.2036430000	1o9r_A.pdb:0.1778260000):0.4665000000	1uvh_A.pdb:0.5225230000):0.2103920000	(1tjo_A.pdb:0.0297320000	1tk6_A.pdb:0.0332660000):0.5638150000):0.1860640000	(((((((2fzf_A.pdb:1.9002010000	(1lko_A.pdb:0.5913270000	1yuz_A.pdb:0.7250170000):0.1813890000):0.0844607000	3qhb_A.pdb:0.7515060000):0.3315390000	1otk_A.pdb:2.6308190000):0.0500160000	(((((((1oqu_A.pdb:0.1422080000	1r2f_A.pdb:0.1667770000):0.0245248000	1uzr_A.pdb:0.0637500000):0.6372970000	1mxr_A.pdb:0.8659560000):0.3453590000	((1jk0_A.pdb:0.3970980000	2uw2_A.pdb:0.1638250000):0.0450953000	1w68_A.pdb:0.0552260000):0.7074250000):0.4147390000	3ee4_A.pdb:0.6267500000):0.3186830000	(((2inc_B.pdb:0.7015600000	(2inp_C.pdb:0.4980470000	1mty_B.pdb:1.7666370000):0.5145840000):0.3796520000	3dhg_A.pdb:0.9280570000):0.3312900000	1mty_D.pdb:0.8347780000):0.6467510000):0.4903680000	(((2uw1_A.pdb:0.0377660000	2uw1_B.pdb:0.0326680000):0.0559596000	1afr_A.pdb:0.1489650000):0.5284170000	1za0_A.pdb:1.4607690000):0.2227070000):0.9296370000):0.1966090000	((((((1lb3_A.pdb:0.1215140000	2za7_A.pdb:0.0998980000):0.1815700000	1bg7_A.pdb:0.3759550000):0.0828719000	1r03_A.pdb:0.1315000000):0.1764770000	(1z6o_A.pdb:0.8489990000	1z6o_M.pdb:0.5573010000):0.2687670000):0.1291830000	3e6s_A.pdb:0.7278470000):0.1365120000	((1eum_A.pdb:0.3414730000	1krq_A.pdb:0.1841760000):0.2223130000	(2jd7_A.pdb:0.2398000000	1vlg_A.pdb:0.2206500000):0.0899194000):0.1415860000):0.3909620000):0.1933760000	((((1bcf_A.pdb:0.0211000000	3e1q_A.pdb:0.0392790000):0.1055670000	2fkz_A.pdb:0.1130450000):0.1587450000	1jgc_A.pdb:0.2970860000):0.4055370000	1nfv_A.pdb:0.5071650000):0.1859740000):0.2999110000	2vzb_A.pdb:0.6668460000):0.3677430000):0.1240760000):0.0528705000):0.0838007000):0.0693263000);
(1ji5_A.pdb:0.2181270000	(1jig_A.pdb:0.1387080000	(((1qgh_A.pdb:0.2244020000	2ux1_A.pdb:0.4252570000):0.1533560000	(1ji4_A.pdb:0.4213060000	2fjc_A.pdb:0.4125400000):0.1841860000):0.0956934000	((((1dps_A.pdb:0.0680140000	1jts_A.pdb:0.0355350000):0.2411440000	1o9r_A.pdb:0.2421090000):0.2856280000	1uvh_A.pdb:0.6391690000):0.3572430000	((1tjo_A.pdb:0.0322090000	1tk6_A.pdb:0.0194240000):0.6472960000	((((((2fzf_A.pdb:1.4505470000	(1lko_A.pdb:0.5739270000	1yuz_A.pdb:1.0127400000):0.1895030000):0.2900240000	3qhb_A.pdb:0.7735930000):0.3488920000	(((((1bcf_A.pdb:0.0367540000	3e1q_A.pdb:0.0214010000):0.1444550000	2fkz_A.pdb:0.0946660000):0.1112750000	1jgc_A.pdb:0.3451520000):0.3410240000	1nfv_A.pdb:0.5238370000):0.2799190000	(((((1lb3_A.pdb:0.0753360000	2za7_A.pdb:0.1515520000):0.2528140000	1bg7_A.pdb:0.5061410000):0.0630570000	1r03_A.pdb:0.1021220000):0.2570600000	(1z6o_A.pdb:0.7923410000	1z6o_M.pdb:0.5125650000):0.1628050000):0.2073430000	((((1eum_A.pdb:0.3333900000	1krq_A.pdb:0.2041970000):0.2034190000	3e6s_A.pdb:0.5711330000):0.1415290000	2jd7_A.pdb:0.1227540000):0.1053250000	1vlg_A.pdb:0.2521190000):0.2152080000):0.4247690000):0.1526230000):0.0530814000	1otk_A.pdb:3.0597630000):0.0433066000	(((((((1oqu_A.pdb:0.1479190000	1r2f_A.pdb:0.1251430000):0.0897792000	1uzr_A.pdb:0.0365780000):0.5945870000	1mxr_A.pdb:0.9078280000):0.1965110000	(1jk0_A.pdb:0.2681550000	(2uw2_A.pdb:0.1819370000	1w68_A.pdb:0.1113090000):0.1302660000):0.8370390000):0.2644150000	3ee4_A.pdb:0.8626700000):0.4531670000	((2inc_B.pdb:1.0309600000	(2inp_C.pdb:1.0345930000	1mty_B.pdb:1.1979540000):0.1874450000):0.3017600000	(1mty_D.pdb:0.7801580000	3dhg_A.pdb:1.3018900000):0.2735250000):0.5657630000):0.0867553000	(((2uw1_A.pdb:0.0310000000	2uw1_B.pdb:0.0379030000):0.0414741000	1afr_A.pdb:0.1752430000):0.7455800000	1za0_A.pdb:1.2275540000):0.4061890000):0.7114750000):0.1629370000	2vzb_A.pdb:0.5292250000):0.2538200000):0.3526090000):0.0989776000):0.0756160000):0.0749362000	(1n1q_A.pdb:0.1296940000	2chp_A.pdb:0.4420300000):0.1205820000);
(1ji5_A.pdb:0.1944070000	1jig_A.pdb:0.2289490000	((1n1q_A.pdb:0.1459760000	2chp_A.pdb:0.3918150000):0.0802334000	((1qgh_A.pdb:0.2486530000	2ux1_A.pdb:0.3989870000):0.2485540000	((1ji4_A.pdb:0.5995560000	2fjc_A.pdb:0.4023010000):0.1002350000	(((((1dps_A.pdb:0.0748440000	1jts_A.pdb:0.0155150000):0.2995290000	1o9r_A.pdb:0.2108150000):0.2803050000	1uvh_A.pdb:0.7614810000):0.2164600000	(1tjo_A.pdb:0.0371150000	1tk6_A.pdb:0.0322730000):0.6048110000):0.1567310000	(((((((2fzf_A.pdb:1.4299540000	(1lko_A.pdb:0.7278380000	1yuz_A.pdb:0.7156710000):0.3061950000):0.1342610000	3qhb_A.pdb:0.6761570000):0.3449090000	1otk_A.pdb:2.0600670000):0.0791910000	(((((((1oqu_A.pdb:0.1484050000	1r2f_A.pdb:0.1565440000):0.0502677000	1uzr_A.pdb:0.0509320000):0.3891630000	1mxr_A.pdb:0.6951520000):0.3226190000	((1jk0_A.pdb:0.3780170000	2uw2_A.pdb:0.1304590000):0.0729189000	1w68_A.pdb:0.0359040000):0.6317410000):0.3050960000	((2inc_B.pdb:0.5924690000	(2inp_C.pdb:0.5311230000	1mty_B.pdb:1.7180350000):0.1768130000):0.5256850000	(1mty_D.pdb:1.0327330000	3dhg_A.pdb:0.9342610000):0.2728400000):0.3788840000):0.2967160000	3ee4_A.pdb:0.7936550000):0.2462410000	(((2uw1_A.pdb:0.0160260000	2uw1_B.pdb:0.0228570000):0.1179720000	1afr_A.pdb:0.0356470000):0.5648620000	1za0_A.pdb:1.1368580000):0.2348440000):0.7977610000):0.1566690000	((((1lb3_A.pdb:0.0578120000	2za7_A.pdb:0.1897120000):0.2877710000	(1bg7_A.pdb:0.4723740000	1r03_A.pdb:0.2234520000):0.0330541000):0.2129060000	(1z6o_A.pdb:0.8414310000	1z6o_M.pdb:0.5361370000):0.1644040000):0.1610930000	((((1eum_A.pdb:0.2928620000	1krq_A.pdb:0.3049320000):0.2058510000	3e6s_A.pdb:0.5628310000):0.0807580000	2jd7_A.pdb:0.1400430000):0.1814760000	1vlg_A.pdb:0.2414600000):0.1359990000):0.4420000000):0.1601110000	((((1bcf_A.pdb:0.0224620000	3e1q_A.pdb:0.0347770000):0.1286410000	2fkz_A.pdb:0.1235320000):0.1479040000	1jgc_A.pdb:0.2990670000):0.4274990000	1nfv_A.pdb:0.5354820000):0.1491490000):0.2110820000	2vzb_A.pdb:0.7585420000):0.2954480000):0.1727090000):0.0702546000):0.0776102000):0.0692490000);
(1ji5_A.pdb:0.2806430000	1jig_A.pdb:0.1644170000	((1n1q_A.pdb:0.1295570000	2chp_A.pdb:0.4379010000):0.0663962000	((1qgh_A.pdb:0.2291690000	2ux1_A.pdb:0.3807920000):0.2327760000	((1ji4_A.pdb:0.5417620000	2fjc_A.pdb:0.4266890000):0.1237140000	(((((1dps_A.pdb:0.0889420000	1jts_A.pdb:0.0442310000):0.1117960000	1o9r_A.pdb:0.2717050000):0.3330130000	1uvh_A.pdb:0.6340680000):0.3072970000	(1tjo_A.pdb:0.0343950000	1tk6_A.pdb:0.0395020000):0.7074700000):0.1928420000	((((((2fzf_A.pdb:1.3971650000	(1lko_A.pdb:0.5799090000	1yuz_A.pdb:0.6894270000):0.3711140000):0.0831091000	3qhb_A.pdb:0.7994500000):0.2433040000	(1otk_A.pdb:2.2838420000	(((((((1oqu_A.pdb:0.1744800000	1r2f_A.pdb:0.1393180000):0.0514072000	1uzr_A.pdb:0.0590980000):0.4968230000	1mxr_A.pdb:0.7420090000):0.2733190000	((1jk0_A.pdb:0.3849600000	2uw2_A.pdb:0.1525850000):0.0432639000	1w68_A.pdb:0.0669090000):0.9315880000):0.3116770000	(((2uw1_A.pdb:0.0164800000	2uw1_B.pdb:0.0338310000):0.0671701000	1afr_A.pdb:0.1039460000):0.5147310000	1za0_A.pdb:1.1431100000):0.3164450000):0.0760093000	((2inc_B.pdb:0.6843260000	(2inp_C.pdb:0.5957830000	1mty_B.pdb:1.6843320000):0.2375020000):0.2965710000	(1mty_D.pdb:0.6926150000	3dhg_A.pdb:1.0213900000):0.4082530000):0.5293940000):0.0874993000	3ee4_A.pdb:0.8948470000):0.4103890000):0.3234600000):0.0955516000	(((((1lb3_A.pdb:0.0650380000	2za7_A.pdb:0.2077820000):0.1929010000	1bg7_A.pdb:0.5373520000):0.0715415000	1r03_A.pdb:0.1481170000):0.2850020000	(1z6o_A.pdb:0.7552730000	1z6o_M.pdb:0.4672310000):0.1726110000):0.1040030000	((((1eum_A.pdb:0.3521890000	1krq_A.pdb:0.2670210000):0.1514640000	3e6s_A.pdb:0.5744690000):0.1510220000	2jd7_A.pdb:0.0942130000):0.1358950000	1vlg_A.pdb:0.2808690000):0.1983210000):0.3705740000):0.2002290000	((((1bcf_A.pdb:0.0138120000	3e1q_A.pdb:0.0338770000):0.1219180000	2fkz_A.pdb:0.1091580000):0.0925718000	1jgc_A.pdb:0.2869640000):0.2877950000	1nfv_A.pdb:0.4481810000):0.2497500000):0.2171430000	2vzb_A.pdb:0.7014290000):0.2934460000):0.1364220000):0.0605104000):0.0587213000):0.0803900000);
(1ji5_A.pdb:0.2206450000	1jig_A.pdb:0.1863070000	(1n1q_A.pdb:0.1523500000	(2chp_A.pdb:0.2987370000	(((1qgh_A.pdb:0.2822200000	2ux1_A.pdb:0.3484820000):0.2535190000	(1ji4_A.pdb:0.4104500000	2fjc_A.pdb:0.3868160000):0.1035570000):0.0939059000	((((1dps_A.pdb:0.0407560000	1jts_A.pdb:0.0367780000):0.3042480000	1o9r_A.pdb:0.1728600000):0.3720170000	1uvh_A.pdb:0.5211490000):0.2554520000	((1tjo_A.pdb:0.0286900000	1tk6_A.pdb:0.0083050000):0.5626220000	((2fzf_A.pdb:2.1077990000	2vzb_A.pdb:0.2384020000):0.2753250000	((((((((1bcf_A.pdb:0.0144360000	3e1q_A.pdb:0.0485450000):0.1642960000	2fkz_A.pdb:0.1383390000):0.1392620000	1jgc_A.pdb:0.1607140000):0.2950160000	1nfv_A.pdb:0.5659240000):0.3638900000	(((((1lb3_A.pdb:0.0553480000	2za7_A.pdb:0.0868760000):0.2230230000	1r03_A.pdb:0.2193840000):0.0490163000	1bg7_A.pdb:0.3551360000):0.1737040000	(1z6o_A.pdb:0.7707140000	1z6o_M.pdb:0.5587520000):0.2303950000):0.0368748000	(((1eum_A.pdb:0.3337540000	1krq_A.pdb:0.2268110000):0.1723910000	(2jd7_A.pdb:0.1817590000	1vlg_A.pdb:0.2717700000):0.0822987000):0.1272740000	3e6s_A.pdb:0.4979940000):0.2605550000):0.2495620000):0.0479589000	((1lko_A.pdb:0.6275050000	1yuz_A.pdb:0.8809350000):0.3574220000	3qhb_A.pdb:0.8892760000):0.5616320000):0.2334750000	1otk_A.pdb:2.8497110000):0.0354572000	((((((1oqu_A.pdb:0.1880170000	1r2f_A.pdb:0.1939370000):0.0496692000	1uzr_A.pdb:0.0391430000):0.3400980000	1mxr_A.pdb:0.7430020000):0.2788640000	(1jk0_A.pdb:0.2768280000	(2uw2_A.pdb:0.1295990000	1w68_A.pdb:0.0962470000):0.1572710000):0.6423720000):0.3323050000	3ee4_A.pdb:0.7822000000):0.3711500000	(((2inc_B.pdb:0.7318570000	(2inp_C.pdb:0.6432870000	1mty_B.pdb:1.7096990000):0.3071550000):0.4015900000	(1mty_D.pdb:0.8543770000	3dhg_A.pdb:0.8137220000):0.5231420000):0.6216900000	(((2uw1_A.pdb:0.0176900000	2uw1_B.pdb:0.0378030000):0.1078080000	1afr_A.pdb:0.0993020000):0.6171100000	1za0_A.pdb:1.1291510000):0.1861680000):0.1751940000):0.7313200000):0.1281270000):0.2398430000):0.1140890000):0.1812410000):0.0652433000):0.0798352000):0.0810295000);
(1ji5_A.pdb:0.2734930000	(1jig_A.pdb:0.1204850000	((1qgh_A.pdb:0.3168960000	2ux1_A.pdb:0.2849720000):0.2686000000	(1ji4_A.pdb:0.4813480000	2fjc_A.pdb:0.3205890000):0.1468810000):0.1862170000):0.0764333000	(1n1q_A.pdb:0.1555270000	(2chp_A.pdb:0.3109250000	(((((1dps_A.pdb:0.0544210000	1jts_A.pdb:0.0536230000):0.2705520000	1o9r_A.pdb:0.1327100000):0.4059480000	(1tjo_A.pdb:0.0381620000	1tk6_A.pdb:0.0156460000):0.5379140000):0.1143800000	1uvh_A.pdb:0.7709490000):0.1447030000	((((((2fzf_A.pdb:1.4697260000	((((1eum_A.pdb:0.3310190000	1krq_A.pdb:0.2592160000):0.1286430000	3e6s_A.pdb:0.6490720000):0.0770074000	2jd7_A.pdb:0.1560550000):0.1240110000	1vlg_A.pdb:0.1898920000):0.0219237000):0.2770560000	((((1lb3_A.pdb:0.0557960000	2za7_A.pdb:0.1747310000):0.2097410000	1bg7_A.pdb:0.3183990000):0.1030890000	1r03_A.pdb:0.1849960000):0.1755070000	(1z6o_A.pdb:0.7702190000	1z6o_M.pdb:0.5111120000):0.1958490000):0.1345370000):0.0837666000	1otk_A.pdb:2.8384440000):0.1228580000	(((1lko_A.pdb:0.6884320000	1yuz_A.pdb:0.7703550000):0.1736640000	3qhb_A.pdb:1.0227770000):0.3750450000	(((((((1oqu_A.pdb:0.1644020000	1r2f_A.pdb:0.1264740000):0.0784441000	1uzr_A.pdb:0.0384070000):0.4277950000	1mxr_A.pdb:0.8329050000):0.2716130000	((1jk0_A.pdb:0.4428620000	2uw2_A.pdb:0.1752540000):0.0513568000	1w68_A.pdb:0.0472670000):0.5595020000):0.2678950000	3ee4_A.pdb:0.7717000000):0.3945600000	((2inc_B.pdb:0.5202870000	(2inp_C.pdb:0.4712180000	1mty_B.pdb:1.5032760000):0.3717960000):0.2532320000	(1mty_D.pdb:0.9334870000	3dhg_A.pdb:0.8517750000):0.1680270000):0.4724030000):0.2698600000	(((2uw1_A.pdb:0.0166510000	2uw1_B.pdb:0.0393780000):0.0934529000	1afr_A.pdb:0.0794010000):0.5491280000	1za0_A.pdb:1.1854250000):0.2650940000):0.8874660000):0.0527080000):0.0979698000	((((1bcf_A.pdb:0.0317390000	3e1q_A.pdb:0.0217630000):0.1472190000	2fkz_A.pdb:0.0796950000):0.1094600000	1jgc_A.pdb:0.2187290000):0.2767010000	1nfv_A.pdb:0.5086040000):0.3001270000):0.3258570000	2vzb_A.pdb:0.7517130000):0.1250400000):0.1414450000):0.1147180000):0.0962194000);
(1ji5_A.pdb:0.2168840000	1jig_A.pdb:0.1622310000	(1n1q_A.pdb:0.1813100000	(2chp_A.pdb:0.3561570000	(((1qgh_A.pdb:0.2216110000	2ux1_A.pdb:0.3086460000):0.2759090000	1ji4_A.pdb:0.3863470000):0.1562220000	(2fjc_A.pdb:0.4278480000	((((1dps_A.pdb:0.0628030000	1jts_A.pdb:0.0505820000):0.1517050000	1o9r_A.pdb:0.3112160000):0.2463020000	1uvh_A.pdb:0.5801600000):0.3016100000	((1tjo_A.pdb:0.0053240000	1tk6_A.pdb:0.0524670000):0.6470800000	((2fzf_A.pdb:1.6866270000	2vzb_A.pdb:0.6214320000):0.1481790000	(((((((1bcf_A.pdb:0.0345260000	3e1q_A.pdb:0.0342490000):0.1633090000	2fkz_A.pdb:0.0946060000):0.0954920000	1jgc_A.pdb:0.3072590000):0.2965070000	1nfv_A.pdb:0.5636060000):0.2401640000	(((((1lb3_A.pdb:0.0610640000	2za7_A.pdb:0.1374990000):0.2153540000	1bg7_A.pdb:0.4203670000):0.0769226000	1r03_A.pdb:0.1459410000):0.1924330000	(1z6o_A.pdb:0.9349260000	1z6o_M.pdb:0.5843320000):0.2504360000):0.1713210000	(((1eum_A.pdb:0.3534750000	1krq_A.pdb:0.2682720000):0.2229040000	(2jd7_A.pdb:0.1361690000	1vlg_A.pdb:0.3961730000):0.0709791000):0.0684981000	3e6s_A.pdb:0.5467750000):0.1351460000):0.2381890000):0.1887990000	1otk_A.pdb:2.5601370000):0.0533345000	(((1lko_A.pdb:0.5755220000	1yuz_A.pdb:0.6367560000):0.2785080000	3qhb_A.pdb:0.7206280000):0.4131440000	(((((((1oqu_A.pdb:0.1717750000	1r2f_A.pdb:0.1764650000):0.0387527000	1uzr_A.pdb:0.0460000000):0.4232050000	1mxr_A.pdb:0.7769760000):0.2664240000	3ee4_A.pdb:0.9169880000):0.2559620000	((1jk0_A.pdb:0.3472720000	2uw2_A.pdb:0.1869210000):0.0507586000	1w68_A.pdb:0.0550830000):0.6355450000):0.4767900000	(((2uw1_A.pdb:0.0277320000	2uw1_B.pdb:0.0525420000):0.0740385000	1afr_A.pdb:0.1083930000):0.5268260000	1za0_A.pdb:1.1388630000):0.2839150000):0.1582170000	((2inc_B.pdb:0.5793500000	(2inp_C.pdb:0.6280890000	1mty_B.pdb:1.5493200000):0.2849770000):0.3735690000	(1mty_D.pdb:1.3418870000	3dhg_A.pdb:0.8623390000):0.4341160000):0.6132050000):0.8316810000):0.1948830000):0.2068270000):0.2362910000):0.2669800000):0.0333642000):0.0494419000):0.1083810000):0.0858503000):0.1194820000);
(1ji5_A.pdb:0.2239430000	1jig_A.pdb:0.1859580000	((1n1q_A.pdb:0.1735890000	2chp_A.pdb:0.3318170000):0.0841438000	((1qgh_A.pdb:0.2030560000	2ux1_A.pdb:0.3851430000):0.2148470000	((1ji4_A.pdb:0.3942960000	2fjc_A.pdb:0.3174140000):0.1274600000	(((((1dps_A.pdb:0.0433470000	1o9r_A.pdb:0.3799970000):0.0342079000	1jts_A.pdb:0.0342280000):0.3748310000	1uvh_A.pdb:0.4998360000):0.2788770000	(1tjo_A.pdb:0.0268750000	1tk6_A.pdb:0.0365330000):0.6071960000):0.1419870000	((((((2fzf_A.pdb:1.8320150000	1lko_A.pdb:0.5165840000):0.1148110000	1yuz_A.pdb:1.0326040000):0.1543190000	3qhb_A.pdb:0.8091930000):0.5131240000	(((((1bcf_A.pdb:0.0208340000	3e1q_A.pdb:0.0348050000):0.1761590000	2fkz_A.pdb:0.1312120000):0.1299440000	1jgc_A.pdb:0.2984260000):0.3040240000	1nfv_A.pdb:0.5893700000):0.0974383000	(((((1lb3_A.pdb:0.0884740000	2za7_A.pdb:0.1619560000):0.2392420000	(1bg7_A.pdb:0.4874780000	1r03_A.pdb:0.0947040000):0.0479392000):0.2366490000	3e6s_A.pdb:0.6941250000):0.1264190000	(1z6o_A.pdb:0.9399340000	1z6o_M.pdb:0.5727280000):0.1757990000):0.0550973000	((1eum_A.pdb:0.3389470000	1krq_A.pdb:0.3024380000):0.1854470000	(2jd7_A.pdb:0.2505360000	1vlg_A.pdb:0.2062400000):0.1159590000):0.0960525000):0.3446950000):0.0973651000):0.0904082000	(1otk_A.pdb:2.5734200000	((((((((1oqu_A.pdb:0.1288750000	1r2f_A.pdb:0.1637420000):0.0521442000	1uzr_A.pdb:0.0468290000):0.4125630000	1mxr_A.pdb:0.7770620000):0.3796970000	3ee4_A.pdb:0.7828050000):0.2035960000	((1jk0_A.pdb:0.3853280000	2uw2_A.pdb:0.1794870000):0.0498350000	1w68_A.pdb:0.0619840000):0.7586360000):0.2516630000	((2inc_B.pdb:0.5981490000	(2inp_C.pdb:0.4893760000	1mty_B.pdb:1.8631170000):0.3944480000):0.5360750000	(1mty_D.pdb:0.9971760000	3dhg_A.pdb:0.8336560000):0.4462350000):0.4313060000):0.2488360000	((2uw1_A.pdb:0.0343070000	2uw1_B.pdb:0.0357050000):0.0603483000	1afr_A.pdb:0.1113230000):0.7160820000):0.3914590000	1za0_A.pdb:0.8996460000):0.6636690000):0.2781180000):0.2306090000	2vzb_A.pdb:0.6001210000):0.2120470000):0.0978015000):0.0525956000):0.0509683000):0.0376388000);
(1ji5_A.pdb:0.2548660000	1jig_A.pdb:0.2327080000	((1n1q_A.pdb:0.1952920000	2chp_A.pdb:0.4457930000):0.0808882000	((1qgh_A.pdb:0.1824450000	2ux1_A.pdb:0.4908620000):0.2885830000	(((1ji4_A.pdb:0.4972250000	2fjc_A.pdb:0.3861730000):0.1939000000	((1tjo_A.pdb:0.0075300000	1tk6_A.pdb:0.0067790000):0.7403740000	(((((2fzf_A.pdb:1.5255430000	((1lko_A.pdb:0.7588750000	1yuz_A.pdb:0.7259500000):0.2138690000	3qhb_A.pdb:0.7826900000):0.2052270000):0.2955400000	((((((1oqu_A.pdb:0.1753620000	1r2f_A.pdb:0.1485120000):0.0444538000	1uzr_A.pdb:0.0658950000):0.4267240000	1mxr_A.pdb:0.7623360000):0.3164590000	((1jk0_A.pdb:0.2861250000	(2uw2_A.pdb:0.1347450000	1w68_A.pdb:0.0672230000):0.1237380000):0.5556950000	((2inc_B.pdb:0.7093790000	(2inp_C.pdb:0.8388280000	1mty_B.pdb:1.5790820000):0.3087090000):0.4574250000	(1mty_D.pdb:1.1219160000	3dhg_A.pdb:0.9918850000):0.4697480000):0.4299240000):0.1769660000):0.3167640000	3ee4_A.pdb:0.7709180000):0.3553590000	(((2uw1_A.pdb:0.0196610000	2uw1_B.pdb:0.0492150000):0.0492024000	1afr_A.pdb:0.1419860000):0.6706430000	1za0_A.pdb:0.9057350000):0.3513610000):0.7577810000):0.2923570000	((((((1lb3_A.pdb:0.0557390000	2za7_A.pdb:0.1384900000):0.2645160000	1r03_A.pdb:0.1967670000):0.0799371000	1bg7_A.pdb:0.3593320000):0.3247840000	(1z6o_A.pdb:0.9899130000	1z6o_M.pdb:0.5727210000):0.1475940000):0.1169370000	((((1eum_A.pdb:0.3569330000	1krq_A.pdb:0.3009600000):0.2503990000	3e6s_A.pdb:0.6826730000):0.1171380000	2jd7_A.pdb:0.1311940000):0.1153480000	1vlg_A.pdb:0.2354210000):0.3295510000):0.2619680000	1otk_A.pdb:2.5027750000):0.1154970000):0.1130800000	((((1bcf_A.pdb:0.0220560000	3e1q_A.pdb:0.0216340000):0.1036540000	2fkz_A.pdb:0.1109550000):0.0799820000	1jgc_A.pdb:0.4340150000):0.4918910000	1nfv_A.pdb:0.4175050000):0.1542860000):0.3304480000	2vzb_A.pdb:0.6822160000):0.1489390000):0.3621570000):0.0711590000	(((1dps_A.pdb:0.0456500000	1jts_A.pdb:0.0406210000):0.2003280000	1o9r_A.pdb:0.2857590000):0.3410320000	1uvh_A.pdb:0.8688620000):0.3414380000):0.0933329000):0.1097740000):0.0750605000);
(1ji5_A.pdb:0.3355670000	(1jig_A.pdb:0.1536820000	(1n1q_A.pdb:0.2052940000	2chp_A.pdb:0.3816220000):0.0968489000):0.0759419000	(((1qgh_A.pdb:0.3128010000	2ux1_A.pdb:0.5118510000):0.1374260000	(1ji4_A.pdb:0.4677930000	2fjc_A.pdb:0.4016660000):0.1419690000):0.0825778000	(((((1dps_A.pdb:0.0496470000	1jts_A.pdb:0.0403370000):0.3600600000	1o9r_A.pdb:0.2097620000):0.3223980000	1uvh_A.pdb:0.6952320000):0.0995722000	(1tjo_A.pdb:0.0447260000	1tk6_A.pdb:0.0328770000):0.5724580000):0.2022480000	((2fzf_A.pdb:1.7407570000	((((((((1bcf_A.pdb:0.0335430000	3e1q_A.pdb:0.0267340000):0.2013590000	2fkz_A.pdb:0.1220600000):0.2305100000	1jgc_A.pdb:0.2230500000):0.3277120000	1nfv_A.pdb:0.5831630000):0.3361380000	(((((1lb3_A.pdb:0.0530410000	2za7_A.pdb:0.1936090000):0.2362000000	1r03_A.pdb:0.1746790000):0.1065720000	1bg7_A.pdb:0.4817390000):0.2163380000	(1z6o_A.pdb:1.0429340000	1z6o_M.pdb:0.5495080000):0.1185480000):0.2053560000	((((1eum_A.pdb:0.4342400000	1krq_A.pdb:0.2336480000):0.1483460000	3e6s_A.pdb:0.6370380000):0.1104640000	2jd7_A.pdb:0.1825590000):0.1069850000	1vlg_A.pdb:0.2644210000):0.1439530000):0.3375450000):0.2347610000	(1lko_A.pdb:0.5488420000	1yuz_A.pdb:0.6550800000):0.4519830000):0.0799334000	(3qhb_A.pdb:1.0599930000	1otk_A.pdb:2.4027170000):0.0000026548):0.1321500000	((((((1oqu_A.pdb:0.1732140000	1r2f_A.pdb:0.1876120000):0.0534279000	1uzr_A.pdb:0.0788230000):0.5291940000	1mxr_A.pdb:0.6960450000):0.3509150000	((1jk0_A.pdb:0.3972320000	2uw2_A.pdb:0.1652570000):0.0498959000	1w68_A.pdb:0.0594570000):0.8709430000):0.4000960000	3ee4_A.pdb:0.6468410000):0.3229360000	(((2inc_B.pdb:0.5205090000	(2inp_C.pdb:0.4481930000	1mty_B.pdb:1.7510490000):0.4010500000):0.5068980000	(1mty_D.pdb:0.9604520000	3dhg_A.pdb:0.8259600000):0.4393260000):0.5320380000	(((2uw1_A.pdb:0.0151290000	2uw1_B.pdb:0.0217520000):0.1403310000	1afr_A.pdb:0.0409800000):0.5447190000	1za0_A.pdb:1.0462850000):0.2943560000):0.2103430000):0.8013350000):0.0198000000):0.2585510000	2vzb_A.pdb:0.5933870000):0.3456410000):0.1128920000):0.0922292000);
(1ji5_A.pdb:0.2231510000	1jig_A.pdb:0.1538360000	((1n1q_A.pdb:0.0972500000	2chp_A.pdb:0.3261530000):0.0795153000	((1qgh_A.pdb:0.2307740000	2ux1_A.pdb:0.3517110000):0.2646210000	((1ji4_A.pdb:0.4486660000	2fjc_A.pdb:0.3786720000):0.1346290000	((((1dps_A.pdb:0.0438970000	1jts_A.pdb:0.0625400000):0.1743740000	1o9r_A.pdb:0.2031660000):0.3328640000	1uvh_A.pdb:0.7406170000):0.3351760000	((1tjo_A.pdb:0.0175790000	1tk6_A.pdb:0.0352100000):0.4323730000	(((((2fzf_A.pdb:1.2697670000	((1lko_A.pdb:0.6291800000	1yuz_A.pdb:0.8105670000):0.2051430000	3qhb_A.pdb:0.8698190000):0.3251410000):0.0068058400	1otk_A.pdb:2.7706070000):0.1246050000	(((((1lb3_A.pdb:0.0599000000	2za7_A.pdb:0.1276450000):0.2194330000	(1bg7_A.pdb:0.3209830000	1r03_A.pdb:0.1279620000):0.0442847000):0.2465420000	(1z6o_A.pdb:0.8700620000	1z6o_M.pdb:0.4076240000):0.1857610000):0.1110820000	((((1eum_A.pdb:0.3625090000	1krq_A.pdb:0.2022620000):0.1679290000	3e6s_A.pdb:0.6221970000):0.1015710000	2jd7_A.pdb:0.1283420000):0.0859624000	1vlg_A.pdb:0.1892870000):0.1895540000):0.5047510000	(((((((1oqu_A.pdb:0.1884840000	1r2f_A.pdb:0.1668120000):0.0338223000	1uzr_A.pdb:0.0415170000):0.3867050000	1mxr_A.pdb:0.6497200000):0.2382790000	((1jk0_A.pdb:0.3908980000	2uw2_A.pdb:0.1412870000):0.0674735000	1w68_A.pdb:0.0537250000):0.7575070000):0.1920520000	3ee4_A.pdb:0.9232280000):0.2175660000	((2inc_B.pdb:0.8717010000	(2inp_C.pdb:0.7125130000	1mty_B.pdb:1.3344200000):0.1680980000):0.5610950000	(1mty_D.pdb:0.8599460000	3dhg_A.pdb:0.7879750000):0.3387660000):0.4439910000):0.1873920000	(((2uw1_A.pdb:0.0341280000	2uw1_B.pdb:0.0460370000):0.0882310000	1afr_A.pdb:0.0836610000):0.5337740000	1za0_A.pdb:1.2770540000):0.3216820000):0.5655120000):0.0000026316):0.1808900000	((((1bcf_A.pdb:0.0465690000	3e1q_A.pdb:0.0338850000):0.1144240000	2fkz_A.pdb:0.1323640000):0.1375640000	1jgc_A.pdb:0.2441920000):0.2874350000	1nfv_A.pdb:0.4732830000):0.2540650000):0.1797280000	2vzb_A.pdb:0.7406730000):0.1127550000):0.2003270000):0.1309980000):0.0439404000):0.0929655000):0.0575251000);
(1ji5_A.pdb:0.2089280000	1jig_A.pdb:0.2099690000	(1n1q_A.pdb:0.1330230000	((2chp_A.pdb:0.3756540000	((1ji4_A.pdb:0.4255040000	2fjc_A.pdb:0.4133740000):0.1192190000	(((((1dps_A.pdb:0.0500340000	1jts_A.pdb:0.0697710000):0.1652150000	1o9r_A.pdb:0.2447840000):0.3871660000	1uvh_A.pdb:0.5775310000):0.2311500000	(1tjo_A.pdb:0.0119410000	1tk6_A.pdb:0.0360680000):0.6041270000):0.1422930000	((((((2fzf_A.pdb:1.4256950000	(1lko_A.pdb:0.6723130000	1yuz_A.pdb:0.9302030000):0.1771690000):0.1505280000	3qhb_A.pdb:0.9046790000):0.2800020000	(((((((1oqu_A.pdb:0.0911880000	(1r2f_A.pdb:0.1945790000	1uzr_A.pdb:0.1079040000):0.0402053000):0.3593240000	1mxr_A.pdb:0.7132910000):0.2280870000	((1jk0_A.pdb:0.3862840000	1w68_A.pdb:0.0949910000):0.0347280000	2uw2_A.pdb:0.1127590000):0.6529790000):0.2170140000	3ee4_A.pdb:0.8983230000):0.2007170000	((2inc_B.pdb:0.4389400000	(2inp_C.pdb:0.5764520000	1mty_B.pdb:1.9483070000):0.2654700000):0.2478440000	(1mty_D.pdb:1.0293270000	3dhg_A.pdb:0.7950150000):0.3851090000):0.5304580000):0.2214530000	((2uw1_A.pdb:0.0294060000	2uw1_B.pdb:0.0246660000):0.1179120000	1afr_A.pdb:0.1278390000):0.6293870000):0.1819430000	1za0_A.pdb:0.9506350000):0.8743660000):0.1354020000	(((((1lb3_A.pdb:0.0428370000	2za7_A.pdb:0.1027120000):0.2627810000	(1bg7_A.pdb:0.5035760000	1r03_A.pdb:0.1211930000):0.0619514000):0.2420320000	(1z6o_A.pdb:0.7967760000	1z6o_M.pdb:0.4038110000):0.1901400000):0.0584022000	1otk_A.pdb:3.3889570000):0.0000020485	(((1eum_A.pdb:0.4024330000	1krq_A.pdb:0.1290320000):0.1799960000	3e6s_A.pdb:0.6806480000):0.1328670000	(2jd7_A.pdb:0.2069210000	1vlg_A.pdb:0.2096940000):0.1437480000):0.0946655000):0.3476810000):0.1147610000	((((1bcf_A.pdb:0.0171920000	3e1q_A.pdb:0.0355660000):0.1589000000	2fkz_A.pdb:0.0919350000):0.0934830000	1jgc_A.pdb:0.2980510000):0.2318480000	1nfv_A.pdb:0.5545610000):0.1956250000):0.1679180000	2vzb_A.pdb:0.6132970000):0.2163320000):0.1322030000):0.1298470000):0.0500251000	(1qgh_A.pdb:0.2050420000	2ux1_A.pdb:0.4911330000):0.2349420000):0.0954126000):0.0681462000);
(1ji5_A.pdb:0.2331590000	1jig_A.pdb:0.1169630000	((1n1q_A.pdb:0.1961100000	(2chp_A.pdb:0.3043610000	(((((1dps_A.pdb:0.0554190000	1jts_A.pdb:0.0324240000):0.3418090000	1o9r_A.pdb:0.0927120000):0.4415910000	(1tjo_A.pdb:0.0222360000	1tk6_A.pdb:0.0052550000):0.4085220000):0.1976050000	1uvh_A.pdb:0.8499200000):0.0976489000	((((((((2fzf_A.pdb:1.5134670000	1yuz_A.pdb:0.6662770000):0.1398260000	3qhb_A.pdb:0.5396480000):0.1492750000	1lko_A.pdb:0.6373510000):0.2518470000	((((((1oqu_A.pdb:0.1266740000	1r2f_A.pdb:0.1437040000):0.0458383000	1uzr_A.pdb:0.0508260000):0.4235800000	1mxr_A.pdb:0.8039400000):0.1368360000	((1jk0_A.pdb:0.3458170000	2uw2_A.pdb:0.1497660000):0.0631046000	1w68_A.pdb:0.0316560000):0.8718550000):0.3408430000	3ee4_A.pdb:0.7949450000):0.3465310000	(((2inc_B.pdb:0.6884680000	(2inp_C.pdb:0.5977460000	1mty_B.pdb:2.1242900000):0.1967750000):0.4619140000	(1mty_D.pdb:1.0302220000	3dhg_A.pdb:0.6836670000):0.3107210000):0.5173200000	(((2uw1_A.pdb:0.0214070000	2uw1_B.pdb:0.0463630000):0.0932868000	1afr_A.pdb:0.0816840000):0.6366740000	1za0_A.pdb:1.0764940000):0.2255180000):0.1827020000):0.8471970000):0.1746420000	(((((1lb3_A.pdb:0.0795690000	2za7_A.pdb:0.1258770000):0.1554690000	1r03_A.pdb:0.2340050000):0.0981772000	1bg7_A.pdb:0.3284830000):0.2395460000	((((1eum_A.pdb:0.3592160000	1krq_A.pdb:0.2260170000):0.1033830000	3e6s_A.pdb:0.4490480000):0.1264100000	2jd7_A.pdb:0.1371620000):0.1590560000	1vlg_A.pdb:0.2208660000):0.1835250000):0.0334152000	(1z6o_A.pdb:0.6318680000	1z6o_M.pdb:0.6671980000):0.2127300000):0.2580290000):0.0424195000	1otk_A.pdb:2.9122340000):0.0566895000	((((1bcf_A.pdb:0.0222090000	3e1q_A.pdb:0.0181440000):0.1379430000	2fkz_A.pdb:0.1020260000):0.1845030000	1jgc_A.pdb:0.2571150000):0.3062610000	1nfv_A.pdb:0.5700530000):0.2204200000):0.2397000000	2vzb_A.pdb:0.7255990000):0.2647350000):0.0416718000):0.0902286000):0.0642966000	((1qgh_A.pdb:0.1815860000	2ux1_A.pdb:0.3392730000):0.3060500000	(1ji4_A.pdb:0.3988650000	2fjc_A.pdb:0.2631500000):0.1419190000):0.1142040000):0.0755823000);
(1ji5_A.pdb:0.2645620000	1jig_A.pdb:0.1314220000	(1n1q_A.pdb:0.2245950000	(2chp_A.pdb:0.3439580000	(((1qgh_A.pdb:0.1702070000	2ux1_A.pdb:0.2767510000):0.2109910000	(1ji4_A.pdb:0.3331450000	2fjc_A.pdb:0.3373970000):0.1285470000):0.0988448000	(((((1dps_A.pdb:0.0446410000	1jts_A.pdb:0.0819090000):0.2141990000	1o9r_A.pdb:0.1828090000):0.2661780000	1uvh_A.pdb:0.7777200000):0.2823930000	(1tjo_A.pdb:0.0233650000	1tk6_A.pdb:0.0334370000):0.4919290000):0.1440770000	(((((((2fzf_A.pdb:1.4455650000	(1lko_A.pdb:0.5041350000	1yuz_A.pdb:0.8191400000):0.1298990000):0.1169980000	1otk_A.pdb:2.5672730000):0.1349000000	3qhb_A.pdb:0.9258120000):0.0936889000	(((((((1oqu_A.pdb:0.1520640000	1r2f_A.pdb:0.1387200000):0.0626255000	1uzr_A.pdb:0.0555270000):0.4546830000	1mxr_A.pdb:0.6658620000):0.1801260000	((1jk0_A.pdb:0.3476010000	2uw2_A.pdb:0.1218700000):0.0754393000	1w68_A.pdb:0.0535310000):0.6544040000):0.3373600000	3ee4_A.pdb:0.8942640000):0.2249320000	(((2uw1_A.pdb:0.0364180000	2uw1_B.pdb:0.0409850000):0.0382053000	1afr_A.pdb:0.1629650000):0.5171650000	1za0_A.pdb:1.2210350000):0.3471810000):0.1270410000	((2inc_B.pdb:0.4632350000	(1mty_D.pdb:1.2079910000	3dhg_A.pdb:0.8342180000):0.3988490000):0.2724360000	(2inp_C.pdb:0.8963810000	1mty_B.pdb:1.6790010000):0.3532430000):0.4045980000):0.7792470000):0.1669370000	(((((1lb3_A.pdb:0.1194010000	2za7_A.pdb:0.1330710000):0.1765640000	1r03_A.pdb:0.1983250000):0.0666492000	1bg7_A.pdb:0.4448340000):0.2560950000	(1z6o_A.pdb:0.7776580000	1z6o_M.pdb:0.4808880000):0.2055740000):0.0648079000	((((1eum_A.pdb:0.3507380000	1krq_A.pdb:0.2553360000):0.1650070000	3e6s_A.pdb:0.5967480000):0.1086980000	2jd7_A.pdb:0.1924610000):0.1062570000	1vlg_A.pdb:0.2356810000):0.1760570000):0.3670880000):0.0871196000	(((1bcf_A.pdb:0.0158960000	3e1q_A.pdb:0.0313680000):0.0633135000	(2fkz_A.pdb:0.1236300000	1jgc_A.pdb:0.3643560000):0.0440797000):0.4540420000	1nfv_A.pdb:0.4990630000):0.1629120000):0.2340140000	2vzb_A.pdb:0.6743640000):0.2141920000):0.0543140000):0.0966644000):0.1038040000):0.0675127000);
(1ji5_A.pdb:0.1543070000	(1jig_A.pdb:0.1471200000	1n1q_A.pdb:0.2628250000):0.0710222000	((2chp_A.pdb:0.3232070000	(((((1dps_A.pdb:0.0335100000	1jts_A.pdb:0.0467810000):0.2114000000	1o9r_A.pdb:0.2174220000):0.2417540000	1uvh_A.pdb:0.7267880000):0.2687300000	(1tjo_A.pdb:0.0383450000	1tk6_A.pdb:0.0154130000):0.5776190000):0.2410100000	(((((2fzf_A.pdb:1.7138200000	(1lko_A.pdb:0.5318540000	1yuz_A.pdb:0.6913870000):0.2625530000):0.2631970000	3qhb_A.pdb:0.8326780000):0.3551730000	(((((((1lb3_A.pdb:0.0390020000	2za7_A.pdb:0.1232250000):0.2378010000	1r03_A.pdb:0.1839720000):0.0955968000	1bg7_A.pdb:0.3999220000):0.2424130000	(1z6o_A.pdb:0.8481000000	1z6o_M.pdb:0.4576020000):0.2040380000):0.1330650000	((((1eum_A.pdb:0.3426010000	1krq_A.pdb:0.2116170000):0.1685420000	3e6s_A.pdb:0.8596990000):0.1680910000	2jd7_A.pdb:0.1417910000):0.1228390000	1vlg_A.pdb:0.1814890000):0.1991350000):0.1501100000	1otk_A.pdb:3.6637550000):0.1199640000	(((((1oqu_A.pdb:0.1238870000	1r2f_A.pdb:0.1555730000):0.0742360000	1uzr_A.pdb:0.0432250000):0.5688930000	(1mxr_A.pdb:0.7899500000	((1jk0_A.pdb:0.3945420000	2uw2_A.pdb:0.1561490000):0.0684665000	1w68_A.pdb:0.0381150000):0.7717510000):0.2090350000):0.4957960000	3ee4_A.pdb:0.7450810000):0.3490800000	((((2inc_B.pdb:0.4523400000	(2inp_C.pdb:0.4369110000	1mty_B.pdb:1.9544620000):0.4279090000):0.3290620000	(1mty_D.pdb:1.5472210000	3dhg_A.pdb:0.9589070000):0.1102540000):0.9626190000	((2uw1_A.pdb:0.0448530000	2uw1_B.pdb:0.0470220000):0.0618927000	1afr_A.pdb:0.1471430000):0.7681090000):0.1645960000	1za0_A.pdb:1.4052690000):0.1964660000):0.6197010000):0.0123146000):0.2504160000	((((1bcf_A.pdb:0.0151590000	3e1q_A.pdb:0.0328940000):0.1346300000	2fkz_A.pdb:0.0734270000):0.1236230000	1jgc_A.pdb:0.3141430000):0.3422500000	1nfv_A.pdb:0.5169390000):0.2072210000):0.2548730000	2vzb_A.pdb:0.5983600000):0.2377390000):0.1734940000):0.0775059000	((1qgh_A.pdb:0.2241140000	2ux1_A.pdb:0.3993860000):0.1805060000	(1ji4_A.pdb:0.3833640000	2fjc_A.pdb:0.3610890000):0.1456520000):0.0718038000):0.1188920000);
(1ji5_A.pdb:0.2918170000	1jig_A.pdb:0.1388970000	(1n1q_A.pdb:0.1630360000	(2chp_A.pdb:0.3089420000	(((1qgh_A.pdb:0.2423450000	2ux1_A.pdb:0.3310150000):0.2519180000	((((1dps_A.pdb:0.0788900000	1jts_A.pdb:0.0362540000):0.1790540000	1o9r_A.pdb:0.2487850000):0.2496000000	1uvh_A.pdb:0.6779580000):0.0543970000	(1tjo_A.pdb:0.0279780000	1tk6_A.pdb:0.0139310000):0.7136540000):0.2296520000):0.0443757000	((1ji4_A.pdb:0.4307360000	2fjc_A.pdb:0.4280150000):0.1411480000	(((((2fzf_A.pdb:1.7065890000	(1lko_A.pdb:0.5570980000	1yuz_A.pdb:0.7742060000):0.2661650000):0.1651990000	3qhb_A.pdb:0.8437990000):0.2111480000	(((((1bcf_A.pdb:0.0399300000	3e1q_A.pdb:0.0375120000):0.1003820000	2fkz_A.pdb:0.1432110000):0.1603220000	1jgc_A.pdb:0.2466860000):0.4137380000	1nfv_A.pdb:0.5043830000):0.1915820000	(((((1lb3_A.pdb:0.0491940000	2za7_A.pdb:0.1299890000):0.2068070000	1bg7_A.pdb:0.4437060000):0.0782699000	1r03_A.pdb:0.1548440000):0.2759470000	(1z6o_A.pdb:0.9171300000	1z6o_M.pdb:0.5306330000):0.1807540000):0.1126240000	(((1eum_A.pdb:0.3395580000	1krq_A.pdb:0.1902820000):0.1788480000	3e6s_A.pdb:0.5851470000):0.0763455000	(2jd7_A.pdb:0.1751840000	1vlg_A.pdb:0.2973080000):0.0896347000):0.2035440000):0.3924290000):0.1038370000):0.0410016000	(1otk_A.pdb:2.3236470000	((((((((1oqu_A.pdb:0.1288350000	1r2f_A.pdb:0.1364550000):0.0574129000	1uzr_A.pdb:0.0341530000):0.4672630000	1mxr_A.pdb:0.6680880000):0.3876490000	((1jk0_A.pdb:0.3642700000	2uw2_A.pdb:0.1441540000):0.0240930000	1w68_A.pdb:0.0521620000):0.6982860000):0.4338050000	3ee4_A.pdb:0.7553040000):0.1837210000	((2inc_B.pdb:0.7665470000	(2inp_C.pdb:0.5871400000	1mty_B.pdb:1.6102860000):0.1516500000):0.3009670000	(1mty_D.pdb:0.8198380000	3dhg_A.pdb:1.1065290000):0.5951870000):0.3596580000):0.3022670000	((2uw1_A.pdb:0.0303880000	2uw1_B.pdb:0.0348410000):0.1278070000	1afr_A.pdb:0.0741500000):0.5248900000):0.1515920000	1za0_A.pdb:0.8582770000):0.5692990000):0.6529210000):0.2853440000	2vzb_A.pdb:0.7144440000):0.2557210000):0.0591666000):0.0854938000):0.0970578000):0.0735015000);
(1ji5_A.pdb:0.1793490000	1jig_A.pdb:0.1900890000	((1n1q_A.pdb:0.1485660000	2chp_A.pdb:0.3194140000):0.0462177000	((((1qgh_A.pdb:0.1964400000	2ux1_A.pdb:0.4105240000):0.1898520000	1ji4_A.pdb:0.3224250000):0.1191000000	2fjc_A.pdb:0.4238790000):0.0637460000	((((1dps_A.pdb:0.0576360000	1jts_A.pdb:0.0369330000):0.1865310000	1o9r_A.pdb:0.2765730000):0.2492340000	1uvh_A.pdb:0.7144580000):0.3878160000	((1tjo_A.pdb:0.0273780000	1tk6_A.pdb:0.0196240000):0.5775400000	((((((2fzf_A.pdb:1.3867160000	(1lko_A.pdb:0.4206460000	1yuz_A.pdb:0.8900520000):0.3487890000):0.1668840000	3qhb_A.pdb:1.0582920000):0.3284540000	(1otk_A.pdb:2.3931640000	((((((((1oqu_A.pdb:0.1283340000	1r2f_A.pdb:0.1819860000):0.0905562000	1uzr_A.pdb:0.0519300000):0.5083130000	1mxr_A.pdb:0.6113890000):0.3206930000	((1jk0_A.pdb:0.4088060000	2uw2_A.pdb:0.1473180000):0.0615351000	1w68_A.pdb:0.0762300000):0.5770750000):0.2128300000	(((2inc_B.pdb:0.5215900000	1mty_B.pdb:1.5080080000):0.1268690000	2inp_C.pdb:0.6926450000):0.5082580000	(1mty_D.pdb:1.0800160000	3dhg_A.pdb:0.7096740000):0.4296310000):0.2669250000):0.1671520000	3ee4_A.pdb:1.0528120000):0.3247940000	((2uw1_A.pdb:0.0325940000	2uw1_B.pdb:0.0260720000):0.0994036000	1afr_A.pdb:0.0716660000):0.7620070000):0.1549980000	1za0_A.pdb:0.9049540000):0.6945160000):0.2054910000):0.0723482000	(((((1lb3_A.pdb:0.0330480000	2za7_A.pdb:0.1366920000):0.1819440000	1r03_A.pdb:0.2041980000):0.0754604000	1bg7_A.pdb:0.3640330000):0.2105060000	(1z6o_A.pdb:0.7272410000	1z6o_M.pdb:0.5078610000):0.1911870000):0.1605830000	(((1eum_A.pdb:0.2619100000	1krq_A.pdb:0.3259220000):0.2013810000	(3e6s_A.pdb:0.6214490000	2jd7_A.pdb:0.0842940000):0.1291930000):0.0781939000	1vlg_A.pdb:0.1236430000):0.2554200000):0.2228960000):0.1386390000	((((1bcf_A.pdb:0.0372990000	3e1q_A.pdb:0.0081890000):0.1185820000	2fkz_A.pdb:0.0592990000):0.1258010000	1jgc_A.pdb:0.3002530000):0.4049690000	1nfv_A.pdb:0.4961920000):0.1134120000):0.2682170000	2vzb_A.pdb:0.5247040000):0.1411350000):0.2046850000):0.1223830000):0.0273184000):0.0555673000);
(1ji5_A.pdb:0.1968050000	(1jig_A.pdb:0.2619290000	((1qgh_A.pdb:0.1984050000	2ux1_A.pdb:0.3831030000):0.2765500000	((1ji4_A.pdb:0.4592000000	2fjc_A.pdb:0.4535580000):0.0377045000	(((((1dps_A.pdb:0.0756030000	1jts_A.pdb:0.0468880000):0.2515470000	1o9r_A.pdb:0.2129290000):0.2833960000	1uvh_A.pdb:0.6686700000):0.2134590000	(1tjo_A.pdb:0.0159750000	1tk6_A.pdb:0.0313730000):0.5628680000):0.2077420000	((((((2fzf_A.pdb:1.7363330000	(1lko_A.pdb:0.4584370000	1yuz_A.pdb:0.7041730000):0.2677250000):0.1902590000	3qhb_A.pdb:0.7231380000):0.3194020000	(1otk_A.pdb:2.1851130000	((((((1oqu_A.pdb:0.1849460000	1r2f_A.pdb:0.1431810000):0.0476461000	1uzr_A.pdb:0.0379640000):0.6044460000	1mxr_A.pdb:0.7663420000):0.2352900000	((1jk0_A.pdb:0.3645780000	2uw2_A.pdb:0.1531170000):0.0449285000	1w68_A.pdb:0.0753990000):0.7378630000):0.3826840000	(((2uw1_A.pdb:0.0317070000	2uw1_B.pdb:0.0391070000):0.0870648000	1afr_A.pdb:0.0958390000):0.6164490000	1za0_A.pdb:1.0974690000):0.4392240000):0.0660042000	(3ee4_A.pdb:0.8434090000	((2inc_B.pdb:0.7962350000	(2inp_C.pdb:0.6334480000	1mty_B.pdb:1.4287120000):0.2791710000):0.4010960000	(1mty_D.pdb:1.1493100000	3dhg_A.pdb:0.8480770000):0.4482160000):0.3142540000):0.1505030000):0.7162690000):0.3401410000):0.0647322000	(((((1lb3_A.pdb:0.0402810000	2za7_A.pdb:0.1515890000):0.2676330000	1r03_A.pdb:0.1292250000):0.1001760000	1bg7_A.pdb:0.4232350000):0.1302010000	(1z6o_A.pdb:0.9757130000	1z6o_M.pdb:0.4194350000):0.1646100000):0.1550030000	(((1eum_A.pdb:0.3114000000	1krq_A.pdb:0.1877900000):0.2212340000	3e6s_A.pdb:0.6234070000):0.0951003000	(2jd7_A.pdb:0.1756490000	1vlg_A.pdb:0.2201650000):0.0411054000):0.1532470000):0.2934780000):0.2290680000	((((1bcf_A.pdb:0.0212780000	3e1q_A.pdb:0.0235670000):0.1515210000	2fkz_A.pdb:0.1408050000):0.1765030000	1jgc_A.pdb:0.3240260000):0.2288120000	1nfv_A.pdb:0.5197860000):0.2093560000):0.2758930000	2vzb_A.pdb:0.6943260000):0.1759460000):0.1070130000):0.0486510000):0.0483402000):0.0551557000	(1n1q_A.pdb:0.1781250000	2chp_A.pdb:0.3739060000):0.0347646000);
(1ji5_A.pdb:0.2557740000	1jig_A.pdb:0.1262800000	(1n1q_A.pdb:0.1662430000	(2chp_A.pdb:0.2664240000	((((1qgh_A.pdb:0.1976750000	2ux1_A.pdb:0.3351370000):0.2200250000	1ji4_A.pdb:0.4228940000):0.0989238000	2fjc_A.pdb:0.4048300000):0.0510752000	(((((1dps_A.pdb:0.0402410000	1jts_A.pdb:0.0503610000):0.2346140000	1o9r_A.pdb:0.2184430000):0.3211680000	1uvh_A.pdb:0.5413010000):0.1946090000	(1tjo_A.pdb:0.0261820000	1tk6_A.pdb:0.0133470000):0.5539550000):0.1395180000	(((((2fzf_A.pdb:1.3044750000	(1lko_A.pdb:0.4997310000	1yuz_A.pdb:0.7863120000):0.2071390000):0.1113110000	3qhb_A.pdb:0.6105140000):0.1167010000	(1otk_A.pdb:2.0022840000	((((((((1oqu_A.pdb:0.1691670000	1r2f_A.pdb:0.1872250000):0.0512858000	1uzr_A.pdb:0.0422270000):0.6204200000	1mxr_A.pdb:0.6559730000):0.2298840000	((1jk0_A.pdb:0.3212760000	2uw2_A.pdb:0.2122580000):0.0370236000	1w68_A.pdb:0.0638720000):0.7415980000):0.3235790000	3ee4_A.pdb:0.7665240000):0.3786700000	((2inc_B.pdb:0.6120390000	(2inp_C.pdb:0.6293750000	1mty_B.pdb:1.3958990000):0.4806540000):0.4198820000	(1mty_D.pdb:1.1099120000	3dhg_A.pdb:0.7377870000):0.3931000000):0.6185380000):0.1519800000	((2uw1_A.pdb:0.0318910000	2uw1_B.pdb:0.0381250000):0.1106050000	1afr_A.pdb:0.0798040000):0.4295800000):0.1986260000	1za0_A.pdb:1.0515330000):0.4171070000):0.5673600000):0.3877400000	(((((1bcf_A.pdb:0.0372690000	3e1q_A.pdb:0.0432630000):0.1444190000	2fkz_A.pdb:0.1727840000):0.1511580000	1jgc_A.pdb:0.2888970000):0.2538700000	1nfv_A.pdb:0.6343550000):0.1719070000	(((((1lb3_A.pdb:0.0750120000	2za7_A.pdb:0.0931350000):0.2262570000	1bg7_A.pdb:0.4672330000):0.0600117000	1r03_A.pdb:0.1491370000):0.2075900000	(1z6o_A.pdb:0.7359610000	1z6o_M.pdb:0.5476170000):0.1951710000):0.1264630000	(((1eum_A.pdb:0.2840860000	1krq_A.pdb:0.2269020000):0.1444100000	3e6s_A.pdb:0.5018820000):0.1335270000	(2jd7_A.pdb:0.1931190000	1vlg_A.pdb:0.2121810000):0.1132570000):0.1110050000):0.3062670000):0.1367890000):0.2945560000	2vzb_A.pdb:0.7696460000):0.1816370000):0.1376340000):0.0650334000):0.1114770000):0.0621476000);
(1ji5_A.pdb:0.3210090000	(1jig_A.pdb:0.1290280000	((2chp_A.pdb:0.4137640000	((1ji4_A.pdb:0.5072780000	2fjc_A.pdb:0.3913990000):0.1441270000	(((((1dps_A.pdb:0.0682410000	1o9r_A.pdb:0.4634090000):0.0235445000	1jts_A.pdb:0.0000020000):0.4872730000	1uvh_A.pdb:0.6666540000):0.3761730000	(1tjo_A.pdb:0.0256420000	1tk6_A.pdb:0.0193810000):0.4309740000):0.0846143000	(((((2fzf_A.pdb:1.5288800000	((((((((1oqu_A.pdb:0.1998850000	1r2f_A.pdb:0.1216480000):0.0769290000	1uzr_A.pdb:0.0614730000):0.4592570000	1mxr_A.pdb:0.7122650000):0.2322350000	((1jk0_A.pdb:0.3381350000	2uw2_A.pdb:0.1301830000):0.0589276000	1w68_A.pdb:0.0698880000):0.5975410000):0.2587530000	3ee4_A.pdb:0.8607310000):0.2534510000	((2inc_B.pdb:0.4402460000	(2inp_C.pdb:0.4856140000	1mty_B.pdb:1.6698940000):0.3795300000):0.3138740000	(1mty_D.pdb:1.0213310000	3dhg_A.pdb:0.8198210000):0.4433430000):0.4375990000):0.1812160000	((2uw1_A.pdb:0.0455660000	2uw1_B.pdb:0.0319250000):0.0879837000	1afr_A.pdb:0.0976760000):0.7114230000):0.2916000000	1za0_A.pdb:1.1008520000):0.6120850000):0.2578120000	((1lko_A.pdb:0.3120840000	1yuz_A.pdb:0.9481590000):0.2265450000	3qhb_A.pdb:0.7768690000):0.4198620000):0.1481240000	(((((1lb3_A.pdb:0.1250540000	2za7_A.pdb:0.1194940000):0.1860660000	1r03_A.pdb:0.1610550000):0.0535019000	1bg7_A.pdb:0.4277100000):0.2570420000	(1z6o_A.pdb:0.8655220000	1z6o_M.pdb:0.5525490000):0.2694130000):0.1234720000	(((1eum_A.pdb:0.3224250000	1krq_A.pdb:0.2914420000):0.1068680000	3e6s_A.pdb:0.6129410000):0.1046420000	(2jd7_A.pdb:0.1840770000	1vlg_A.pdb:0.3429150000):0.0572604000):0.1458140000):0.3217390000):0.2059930000	(((((1bcf_A.pdb:0.0458470000	3e1q_A.pdb:0.0160650000):0.1291270000	2fkz_A.pdb:0.0961360000):0.1869600000	1jgc_A.pdb:0.3248430000):0.3409920000	1nfv_A.pdb:0.3040760000):0.3178250000	1otk_A.pdb:2.6136730000):0.0372986000):0.2568990000	2vzb_A.pdb:0.5593350000):0.1946200000):0.1410310000):0.0918584000):0.0647811000	(1qgh_A.pdb:0.1732920000	2ux1_A.pdb:0.3821200000):0.3241660000):0.0993554000):0.0381790000	1n1q_A.pdb:0.2001650000);
(1ji5_A.pdb:0.2722790000	(1jig_A.pdb:0.2101520000	((1qgh_A.pdb:0.2332080000	2ux1_A.pdb:0.3870820000):0.2462350000	((1ji4_A.pdb:0.3889920000	2fjc_A.pdb:0.4081240000):0.1488210000	(((((1dps_A.pdb:0.0890110000	1jts_A.pdb:0.0139970000):0.1820200000	1o9r_A.pdb:0.2058620000):0.4726590000	1uvh_A.pdb:0.7233270000):0.1527210000	(1tjo_A.pdb:0.0320580000	1tk6_A.pdb:0.0460850000):0.4786600000):0.1501340000	((((((2fzf_A.pdb:1.4840380000	(1lko_A.pdb:0.4210340000	1yuz_A.pdb:0.8747760000):0.2204620000):0.2682190000	3qhb_A.pdb:0.7728520000):0.2206050000	(1otk_A.pdb:2.9529030000	((((((((1oqu_A.pdb:0.1709390000	1r2f_A.pdb:0.1404250000):0.0308330000	1uzr_A.pdb:0.0771420000):0.4516420000	1mxr_A.pdb:0.7383750000):0.4417720000	((1jk0_A.pdb:0.3533010000	2uw2_A.pdb:0.1667680000):0.0491245000	1w68_A.pdb:0.0642790000):0.6194320000):0.3480360000	3ee4_A.pdb:0.9227980000):0.3164140000	((2uw1_A.pdb:0.0292650000	2uw1_B.pdb:0.0275240000):0.0956459000	1afr_A.pdb:0.1533540000):0.7232020000):0.0984051000	1za0_A.pdb:1.0006530000):0.1114880000	((2inc_B.pdb:0.5132090000	(2inp_C.pdb:0.6465360000	1mty_B.pdb:1.5166570000):0.1530790000):0.3455850000	(1mty_D.pdb:0.9352400000	3dhg_A.pdb:0.9462270000):0.5571260000):0.4717470000):0.5216170000):0.3985710000):0.2587470000	(((((1lb3_A.pdb:0.0845140000	2za7_A.pdb:0.1324060000):0.1970010000	1r03_A.pdb:0.1657490000):0.1029190000	1bg7_A.pdb:0.4236470000):0.1947030000	(1z6o_A.pdb:0.8886860000	1z6o_M.pdb:0.4980470000):0.2307550000):0.1249440000	((((1eum_A.pdb:0.3060040000	1krq_A.pdb:0.2451050000):0.1916080000	3e6s_A.pdb:0.6685770000):0.1200620000	2jd7_A.pdb:0.1379120000):0.1269230000	1vlg_A.pdb:0.2644860000):0.1993410000):0.3081020000):0.2159040000	((((1bcf_A.pdb:0.0183570000	3e1q_A.pdb:0.0541490000):0.0894298000	2fkz_A.pdb:0.1376460000):0.0753242000	1jgc_A.pdb:0.3300370000):0.2350840000	1nfv_A.pdb:0.5709650000):0.1389460000):0.2933980000	2vzb_A.pdb:0.6163850000):0.1465760000):0.2621470000):0.0492700000):0.0841139000):0.0432723000	(1n1q_A.pdb:0.1668760000	2chp_A.pdb:0.4449410000):0.1095280000);
(1ji5_A.pdb:0.2322080000	(1jig_A.pdb:0.1574330000	((1qgh_A.pdb:0.2603700000	2ux1_A.pdb:0.4300140000):0.3180010000	(((1ji4_A.pdb:0.4437170000	2fjc_A.pdb:0.3851590000):0.0947944000	(((1dps_A.pdb:0.0617280000	1jts_A.pdb:0.0517280000):0.2914680000	1o9r_A.pdb:0.2083500000):0.3457650000	1uvh_A.pdb:0.5727060000):0.2533550000):0.0933779000	((1tjo_A.pdb:0.0196970000	1tk6_A.pdb:0.0231080000):0.4033790000	(((((((2fzf_A.pdb:1.8594030000	3qhb_A.pdb:0.6157510000):0.1574790000	1yuz_A.pdb:0.7501940000):0.1458470000	1lko_A.pdb:0.6711110000):0.5245760000	(((((1bcf_A.pdb:0.0172880000	3e1q_A.pdb:0.0542220000):0.1831630000	2fkz_A.pdb:0.1257200000):0.0788858000	1jgc_A.pdb:0.2110570000):0.3683350000	1nfv_A.pdb:0.4510360000):0.2466300000	(((((1lb3_A.pdb:0.0643460000	2za7_A.pdb:0.1084580000):0.3194790000	1r03_A.pdb:0.1372530000):0.0874574000	1bg7_A.pdb:0.5013440000):0.2407180000	(1z6o_A.pdb:0.7785500000	1z6o_M.pdb:0.6043670000):0.2007650000):0.1683110000	((((1eum_A.pdb:0.3785440000	1krq_A.pdb:0.2392530000):0.1019040000	3e6s_A.pdb:0.6907490000):0.1767480000	2jd7_A.pdb:0.1702750000):0.0815698000	1vlg_A.pdb:0.2129950000):0.1845830000):0.3222590000):0.1780420000):0.1763030000	1otk_A.pdb:2.3326760000):0.0482982000	(((((((1oqu_A.pdb:0.1689180000	1r2f_A.pdb:0.1544080000):0.0366124000	1uzr_A.pdb:0.0534300000):0.5164030000	1mxr_A.pdb:0.6587560000):0.3373890000	((1jk0_A.pdb:0.3703600000	2uw2_A.pdb:0.1485240000):0.0399002000	1w68_A.pdb:0.0414280000):0.7891600000):0.2049310000	3ee4_A.pdb:0.8852110000):0.3689330000	((2inc_B.pdb:0.6364140000	(2inp_C.pdb:0.6711280000	1mty_B.pdb:1.6303900000):0.2011340000):0.3168180000	(1mty_D.pdb:0.9481860000	3dhg_A.pdb:0.8382740000):0.3895680000):0.3293020000):0.2532890000	(((2uw1_A.pdb:0.0312560000	2uw1_B.pdb:0.0420260000):0.0552553000	1afr_A.pdb:0.1103340000):0.5276130000	1za0_A.pdb:1.0780930000):0.3084420000):0.8318310000):0.1144190000	2vzb_A.pdb:0.6443390000):0.1719750000):0.2965480000):0.0769777000):0.0878200000):0.0517644000	(1n1q_A.pdb:0.1774140000	2chp_A.pdb:0.4360590000):0.1100390000);
(1ji5_A.pdb:0.2380380000	1jig_A.pdb:0.1539230000	(1n1q_A.pdb:0.1793970000	(2chp_A.pdb:0.3412140000	((1qgh_A.pdb:0.2331060000	2ux1_A.pdb:0.4618040000):0.3335310000	(((1ji4_A.pdb:0.5126610000	2fjc_A.pdb:0.4334490000):0.0772206000	(((1dps_A.pdb:0.0486840000	1jts_A.pdb:0.0434690000):0.2417790000	1o9r_A.pdb:0.1937240000):0.2942860000	1uvh_A.pdb:0.7413960000):0.3205940000):0.1006470000	((1tjo_A.pdb:0.0294560000	1tk6_A.pdb:0.0174530000):0.4877590000	(((((2fzf_A.pdb:1.3834400000	(1lko_A.pdb:0.5162760000	1yuz_A.pdb:0.6750510000):0.1769520000):0.0289468000	3qhb_A.pdb:0.7090610000):0.2939400000	((((((1oqu_A.pdb:0.1418160000	1r2f_A.pdb:0.1491770000):0.0449639000	1uzr_A.pdb:0.0742810000):0.4418500000	1mxr_A.pdb:0.6416090000):0.2859480000	(((1jk0_A.pdb:0.4047790000	2uw2_A.pdb:0.1745600000):0.0523238000	1w68_A.pdb:0.0486240000):0.7169950000	((2inc_B.pdb:0.6032450000	(2inp_C.pdb:0.9064630000	1mty_B.pdb:1.4021880000):0.2425720000):0.2400350000	(1mty_D.pdb:1.1194460000	3dhg_A.pdb:0.6259850000):0.5060820000):0.4856680000):0.1730470000):0.2318320000	3ee4_A.pdb:1.0529850000):0.2054000000	(((2uw1_A.pdb:0.0365710000	2uw1_B.pdb:0.0684870000):0.0933947000	1afr_A.pdb:0.0953460000):0.6652370000	1za0_A.pdb:0.9666550000):0.3161870000):0.7276050000):0.1913010000	(((((1bcf_A.pdb:0.0410450000	3e1q_A.pdb:0.0370640000):0.1725860000	2fkz_A.pdb:0.1029690000):0.1456200000	1jgc_A.pdb:0.2657800000):0.3583640000	1nfv_A.pdb:0.5813730000):0.2413940000	((((((1lb3_A.pdb:0.0588930000	2za7_A.pdb:0.1728720000):0.2498890000	1r03_A.pdb:0.2105020000):0.0687132000	1bg7_A.pdb:0.4676500000):0.2299530000	(1z6o_A.pdb:0.9402520000	1z6o_M.pdb:0.5992040000):0.1073370000):0.2391190000	((((1eum_A.pdb:0.3980010000	1krq_A.pdb:0.2154640000):0.1117950000	3e6s_A.pdb:0.6040080000):0.0947725000	2jd7_A.pdb:0.1628010000):0.0840797000	1vlg_A.pdb:0.3026920000):0.1322950000):0.2069520000	1otk_A.pdb:2.5185940000):0.1024570000):0.1361230000):0.3849430000	2vzb_A.pdb:0.6924900000):0.2723000000):0.2754370000):0.0596185000):0.0795590000):0.0883660000):0.0734197000);
(1ji5_A.pdb:0.1220510000	(1jig_A.pdb:0.1143300000	(((1qgh_A.pdb:0.2124410000	2ux1_A.pdb:0.2700800000):0.2054900000	(1ji4_A.pdb:0.3882950000	2fjc_A.pdb:0.3409500000):0.1486910000):0.0755766000	(((((1dps_A.pdb:0.0858700000	1jts_A.pdb:0.0499170000):0.2288470000	1o9r_A.pdb:0.2236850000):0.2121050000	1uvh_A.pdb:0.5076310000):0.2184460000	(1tjo_A.pdb:0.0209050000	1tk6_A.pdb:0.0158520000):0.5189560000):0.1156600000	((((((2fzf_A.pdb:1.6602830000	(1lko_A.pdb:0.4860980000	1yuz_A.pdb:0.7590770000):0.1837530000):0.1000280000	3qhb_A.pdb:0.7389290000):0.3649550000	((((((((1oqu_A.pdb:0.1481160000	1r2f_A.pdb:0.1597720000):0.0489325000	1uzr_A.pdb:0.0703070000):0.5231630000	1mxr_A.pdb:0.5956270000):0.3165610000	3ee4_A.pdb:0.8897080000):0.1695490000	((1jk0_A.pdb:0.3658930000	2uw2_A.pdb:0.1807640000):0.0376220000	1w68_A.pdb:0.0590250000):0.7661590000):0.2339240000	((2inc_B.pdb:0.5230480000	(2inp_C.pdb:0.4807560000	1mty_B.pdb:1.8892690000):0.4243980000):0.2909390000	(1mty_D.pdb:1.0211760000	3dhg_A.pdb:0.5147790000):0.4416830000):0.5437300000):0.3110480000	((2uw1_A.pdb:0.0208580000	2uw1_B.pdb:0.0450720000):0.0706367000	1afr_A.pdb:0.0798790000):0.6376040000):0.2310310000	1za0_A.pdb:1.1275450000):0.5195020000):0.2362430000	((((((1lb3_A.pdb:0.0728650000	2za7_A.pdb:0.1488910000):0.2365040000	1r03_A.pdb:0.2279160000):0.0487832000	1bg7_A.pdb:0.3914590000):0.2386250000	(1z6o_A.pdb:0.7696390000	1z6o_M.pdb:0.4370730000):0.1742240000):0.2235190000	((((1eum_A.pdb:0.3277970000	1krq_A.pdb:0.3123580000):0.1805610000	3e6s_A.pdb:0.5620910000):0.1051650000	2jd7_A.pdb:0.1583170000):0.1363400000	1vlg_A.pdb:0.2491740000):0.1539170000):0.1215900000	1otk_A.pdb:2.6636820000):0.1402930000):0.1038940000	((((1bcf_A.pdb:0.0286240000	3e1q_A.pdb:0.0331880000):0.1338090000	2fkz_A.pdb:0.1500490000):0.1331400000	1jgc_A.pdb:0.2893790000):0.2302750000	1nfv_A.pdb:0.5308250000):0.1323880000):0.2967380000	2vzb_A.pdb:0.6711770000):0.2057610000):0.0915591000):0.0888250000):0.0380355000	(1n1q_A.pdb:0.1062590000	2chp_A.pdb:0.3692810000):0.1335690000);
(1ji5_A.pdb:0.2018390000	1jig_A.pdb:0.1813310000	(1n1q_A.pdb:0.1865400000	(2chp_A.pdb:0.3955120000	((1qgh_A.pdb:0.1705650000	2ux1_A.pdb:0.4176530000):0.3667090000	((1ji4_A.pdb:0.4005180000	2fjc_A.pdb:0.2749830000):0.1635900000	((((1dps_A.pdb:0.0611760000	1jts_A.pdb:0.0422010000):0.2004240000	1o9r_A.pdb:0.2442720000):0.3474270000	1uvh_A.pdb:0.4859130000):0.1759830000	((1tjo_A.pdb:0.0156850000	1tk6_A.pdb:0.0492690000):0.5676330000	((2fzf_A.pdb:1.6276360000	2vzb_A.pdb:0.5986320000):0.1259510000	((((((((1bcf_A.pdb:0.0337860000	3e1q_A.pdb:0.0236530000):0.1532100000	2fkz_A.pdb:0.1038650000):0.0987801000	1jgc_A.pdb:0.2103780000):0.3595650000	1nfv_A.pdb:0.3613470000):0.2568170000	(((((1lb3_A.pdb:0.0781170000	2za7_A.pdb:0.1187590000):0.1714170000	1bg7_A.pdb:0.5107310000):0.0585310000	1r03_A.pdb:0.1192620000):0.2023740000	(1z6o_A.pdb:0.7788110000	1z6o_M.pdb:0.4884200000):0.2118260000):0.0558551000	(((1eum_A.pdb:0.3059770000	1krq_A.pdb:0.2475830000):0.2335400000	(2jd7_A.pdb:0.2441220000	1vlg_A.pdb:0.2949670000):0.0313568000):0.1161880000	3e6s_A.pdb:0.6812190000):0.1785980000):0.3524530000):0.1117740000	((1lko_A.pdb:0.5529920000	1yuz_A.pdb:0.7750900000):0.0709211000	3qhb_A.pdb:0.7939160000):0.3441510000):0.1246240000	1otk_A.pdb:2.4009730000):0.0964095000	(((((((1oqu_A.pdb:0.1457880000	1r2f_A.pdb:0.1370530000):0.0490661000	1uzr_A.pdb:0.0378290000):0.4232050000	1mxr_A.pdb:0.8906650000):0.0937066000	((1jk0_A.pdb:0.2945550000	2uw2_A.pdb:0.1153340000):0.0576938000	1w68_A.pdb:0.0397670000):0.8282070000):0.2297080000	3ee4_A.pdb:0.8279320000):0.3080280000	((2inc_B.pdb:0.4496370000	(2inp_C.pdb:0.5229580000	1mty_B.pdb:1.4700460000):0.4549190000):0.3142790000	(1mty_D.pdb:0.9468770000	3dhg_A.pdb:0.7275100000):0.3379060000):0.1961050000):0.2237980000	(((2uw1_A.pdb:0.0305360000	2uw1_B.pdb:0.0398710000):0.0676529000	1afr_A.pdb:0.1496360000):0.6627680000	1za0_A.pdb:1.1133970000):0.1569250000):0.5673770000):0.1161980000):0.1905260000):0.2269100000):0.1222710000):0.0699550000):0.0351373000):0.0432642000):0.0846795000);
(1ji5_A.pdb:0.2236750000	1jig_A.pdb:0.1185990000	(1n1q_A.pdb:0.1887660000	(2chp_A.pdb:0.3729790000	((((1qgh_A.pdb:0.2472270000	2ux1_A.pdb:0.3734630000):0.2468660000	1ji4_A.pdb:0.4929240000):0.0686538000	2fjc_A.pdb:0.4520240000):0.0646865000	((((1dps_A.pdb:0.1100620000	1jts_A.pdb:0.0292690000):0.2149540000	1o9r_A.pdb:0.2629640000):0.2375380000	1uvh_A.pdb:0.7844360000):0.2738320000	((1tjo_A.pdb:0.0219630000	1tk6_A.pdb:0.0282650000):0.5826470000	(((((2fzf_A.pdb:1.6583570000	((1lko_A.pdb:0.5066020000	1yuz_A.pdb:1.0045430000):0.2570470000	3qhb_A.pdb:0.9817490000):0.0604987000):0.2257240000	(((((1oqu_A.pdb:0.1443680000	1r2f_A.pdb:0.1648290000):0.0359561000	1uzr_A.pdb:0.0412350000):0.3551400000	(1mxr_A.pdb:0.6361110000	((1jk0_A.pdb:0.3710530000	2uw2_A.pdb:0.1652700000):0.0685611000	1w68_A.pdb:0.0368950000):0.7521070000):0.2012590000):0.3608720000	3ee4_A.pdb:1.0846110000):0.1713570000	((((2inc_B.pdb:0.6704250000	1mty_B.pdb:1.7464210000):0.1573820000	2inp_C.pdb:0.9445740000):0.2594670000	(1mty_D.pdb:1.0363640000	3dhg_A.pdb:0.9310930000):0.3096670000):0.4879710000	(((2uw1_A.pdb:0.0455600000	2uw1_B.pdb:0.0444500000):0.0908662000	1afr_A.pdb:0.0685480000):0.8736570000	1za0_A.pdb:1.2106610000):0.2410650000):0.1117080000):0.9205260000):0.0331262000	((((((1lb3_A.pdb:0.0608610000	2za7_A.pdb:0.1355980000):0.2533770000	1r03_A.pdb:0.1691160000):0.0874828000	1bg7_A.pdb:0.4115030000):0.2683090000	(1z6o_A.pdb:0.9305960000	1z6o_M.pdb:0.6705240000):0.2740730000):0.0888580000	(((1eum_A.pdb:0.3255740000	1krq_A.pdb:0.2499310000):0.1188470000	3e6s_A.pdb:0.6304390000):0.1242300000	(2jd7_A.pdb:0.3249240000	1vlg_A.pdb:0.2924340000):0.0656523000):0.2026540000):0.2201960000	1otk_A.pdb:2.8754730000):0.1095010000):0.1305630000	((((1bcf_A.pdb:0.0283360000	3e1q_A.pdb:0.0354870000):0.1440380000	2fkz_A.pdb:0.0751020000):0.2089980000	1jgc_A.pdb:0.2827090000):0.3875350000	1nfv_A.pdb:0.4047170000):0.3566690000):0.1973460000	2vzb_A.pdb:0.5703000000):0.2516610000):0.1935700000):0.1220740000):0.0640564000):0.0591923000):0.0680999000);
(1ji5_A.pdb:0.1756520000	1jig_A.pdb:0.2056260000	((1n1q_A.pdb:0.1234250000	2chp_A.pdb:0.4104430000):0.0896233000	((1qgh_A.pdb:0.1668040000	2ux1_A.pdb:0.5184430000):0.2441600000	((1ji4_A.pdb:0.5673810000	2fjc_A.pdb:0.4462370000):0.1296680000	((((1dps_A.pdb:0.0446160000	1jts_A.pdb:0.0465820000):0.1752090000	1o9r_A.pdb:0.2009810000):0.3066950000	1uvh_A.pdb:0.6054560000):0.3476120000	((1tjo_A.pdb:0.0209510000	1tk6_A.pdb:0.0275870000):0.5253550000	(((((2fzf_A.pdb:1.6140850000	(1lko_A.pdb:0.5297480000	1yuz_A.pdb:0.7591460000):0.2060100000):0.1724040000	3qhb_A.pdb:0.7916400000):0.5459250000	(((((1lb3_A.pdb:0.0472330000	2za7_A.pdb:0.0885040000):0.2617110000	1bg7_A.pdb:0.4347140000):0.0555668000	1r03_A.pdb:0.0796430000):0.1964110000	(1z6o_A.pdb:0.7825360000	1z6o_M.pdb:0.5748590000):0.2908360000):0.1082020000	(((1eum_A.pdb:0.3485290000	1krq_A.pdb:0.1910220000):0.1519440000	(2jd7_A.pdb:0.1821720000	1vlg_A.pdb:0.3007430000):0.0968646000):0.0826071000	3e6s_A.pdb:0.5899320000):0.1343630000):0.3058590000):0.0637763000	((((1bcf_A.pdb:0.0332340000	3e1q_A.pdb:0.0141010000):0.1568850000	2fkz_A.pdb:0.1202120000):0.0945113000	1jgc_A.pdb:0.2518530000):0.3798940000	1nfv_A.pdb:0.6529890000):0.1871830000):0.3098380000	(2vzb_A.pdb:0.6030470000	(1otk_A.pdb:3.1952250000	((((((((1oqu_A.pdb:0.1355730000	1r2f_A.pdb:0.1749190000):0.0540284000	1uzr_A.pdb:0.0526630000):0.4297740000	1mxr_A.pdb:0.8187110000):0.2339990000	((1jk0_A.pdb:0.3550220000	2uw2_A.pdb:0.1691680000):0.0619498000	1w68_A.pdb:0.0469220000):0.9128770000):0.2354060000	3ee4_A.pdb:1.0101690000):0.3257330000	((2inc_B.pdb:0.6286120000	(2inp_C.pdb:1.0021720000	1mty_B.pdb:1.4486170000):0.2147710000):0.2203270000	(1mty_D.pdb:1.1044390000	3dhg_A.pdb:0.7474650000):0.2260360000):0.5920260000):0.2158010000	((2uw1_A.pdb:0.0367860000	2uw1_B.pdb:0.0291150000):0.0761968000	1afr_A.pdb:0.1135520000):0.7320430000):0.2774490000	1za0_A.pdb:0.8686450000):0.5796580000):0.2155980000):0.1110880000):0.2040790000):0.2111740000):0.0592999000):0.1733880000):0.0698536000):0.0834099000);
(1ji5_A.pdb:0.3475730000	1jig_A.pdb:0.1428860000	(1n1q_A.pdb:0.1674410000	((2chp_A.pdb:0.3241480000	(((((1dps_A.pdb:0.0547360000	1jts_A.pdb:0.0257730000):0.2081140000	1o9r_A.pdb:0.2097430000):0.3454890000	1uvh_A.pdb:0.7612760000):0.2458250000	(1tjo_A.pdb:0.0477690000	1tk6_A.pdb:0.0312560000):0.5360990000):0.1689350000	((((((2fzf_A.pdb:1.7580580000	(1lko_A.pdb:0.4313400000	1yuz_A.pdb:0.7047010000):0.4370230000):0.0676631000	3qhb_A.pdb:0.8291570000):0.2481130000	(1otk_A.pdb:2.2928980000	((((((((1oqu_A.pdb:0.1880240000	1r2f_A.pdb:0.1316410000):0.0483193000	1uzr_A.pdb:0.0687090000):0.4345560000	1mxr_A.pdb:0.6447250000):0.4894620000	((1jk0_A.pdb:0.4145710000	2uw2_A.pdb:0.1604400000):0.0642826000	1w68_A.pdb:0.0267540000):0.6720450000):0.2566720000	3ee4_A.pdb:0.9329030000):0.1899680000	((2inc_B.pdb:0.7513210000	(2inp_C.pdb:0.5288250000	1mty_B.pdb:1.4981130000):0.3333700000):0.2261990000	(1mty_D.pdb:1.0156840000	3dhg_A.pdb:0.9826250000):0.2700690000):0.4367620000):0.1142640000	1za0_A.pdb:0.9529620000):0.0837179000	((2uw1_A.pdb:0.0486260000	2uw1_B.pdb:0.0232910000):0.0740395000	1afr_A.pdb:0.1082850000):0.6899000000):0.7496560000):0.6647340000):0.0062226500	((((1lb3_A.pdb:0.0663880000	2za7_A.pdb:0.1696380000):0.2067240000	(1bg7_A.pdb:0.4894230000	1r03_A.pdb:0.1103300000):0.0551125000):0.2064250000	(1z6o_A.pdb:0.9004420000	1z6o_M.pdb:0.6237780000):0.2960400000):0.1542240000	(((1eum_A.pdb:0.3279740000	1krq_A.pdb:0.2332260000):0.2185640000	(2jd7_A.pdb:0.1382200000	1vlg_A.pdb:0.3163740000):0.0403011000):0.0985474000	3e6s_A.pdb:0.5232970000):0.1644660000):0.4541580000):0.1240440000	((((1bcf_A.pdb:0.0178400000	3e1q_A.pdb:0.0491150000):0.1295200000	2fkz_A.pdb:0.1998800000):0.0750746000	1jgc_A.pdb:0.3168220000):0.3278880000	1nfv_A.pdb:0.4609420000):0.1810680000):0.2863120000	2vzb_A.pdb:0.6065730000):0.3207660000):0.1811800000):0.0196676000	((1qgh_A.pdb:0.2860220000	2ux1_A.pdb:0.3806290000):0.1606160000	(1ji4_A.pdb:0.4486840000	2fjc_A.pdb:0.4939940000):0.1096440000):0.2395230000):0.1159670000):0.1042680000);
(1ji5_A.pdb:0.2157390000	(1jig_A.pdb:0.1056540000	((1qgh_A.pdb:0.2007660000	2ux1_A.pdb:0.3784860000):0.1638490000	((1ji4_A.pdb:0.4234050000	2fjc_A.pdb:0.3516180000):0.1070430000	(((((1dps_A.pdb:0.0830420000	1jts_A.pdb:0.0134080000):0.2201970000	1o9r_A.pdb:0.1775580000):0.2833340000	1uvh_A.pdb:0.5741330000):0.1089010000	(1tjo_A.pdb:0.0228690000	1tk6_A.pdb:0.0161420000):0.5817580000):0.2032100000	(((((((2fzf_A.pdb:1.7185870000	1yuz_A.pdb:0.6378150000):0.1799010000	1lko_A.pdb:0.6454240000):0.3190830000	3qhb_A.pdb:0.8624080000):0.2303890000	((((((((1oqu_A.pdb:0.1379730000	1r2f_A.pdb:0.1332060000):0.0357301000	1uzr_A.pdb:0.0931820000):0.5611180000	1mxr_A.pdb:0.6789930000):0.3817630000	((1jk0_A.pdb:0.3609830000	2uw2_A.pdb:0.1539810000):0.0860282000	1w68_A.pdb:0.0480860000):0.7615020000):0.4561600000	3ee4_A.pdb:0.7027670000):0.2984570000	(((2inc_B.pdb:0.6255390000	(2inp_C.pdb:0.6516730000	1mty_B.pdb:1.4395160000):0.4906250000):0.2993050000	3dhg_A.pdb:0.8219910000):0.2231860000	1mty_D.pdb:0.9217080000):0.5459860000):0.2463660000	((2uw1_A.pdb:0.0371680000	2uw1_B.pdb:0.0227120000):0.1006790000	1afr_A.pdb:0.1212780000):0.4963510000):0.2049960000	1za0_A.pdb:0.9028100000):0.8482750000):0.1023660000	((((((1lb3_A.pdb:0.0798800000	2za7_A.pdb:0.1580190000):0.2994450000	1r03_A.pdb:0.1714180000):0.0813665000	1bg7_A.pdb:0.4318260000):0.2183840000	(1z6o_A.pdb:0.8168110000	1z6o_M.pdb:0.4591010000):0.1593110000):0.0961419000	(((1eum_A.pdb:0.3612120000	1krq_A.pdb:0.2228800000):0.1967550000	(2jd7_A.pdb:0.1633390000	1vlg_A.pdb:0.2638660000):0.0593518000):0.0803200000	3e6s_A.pdb:0.7035010000):0.1272970000):0.1041450000	1otk_A.pdb:2.3264250000):0.3095090000):0.0639887000	((((1bcf_A.pdb:0.0247990000	3e1q_A.pdb:0.0266350000):0.1511220000	2fkz_A.pdb:0.1380410000):0.0756715000	1jgc_A.pdb:0.2868370000):0.3517620000	1nfv_A.pdb:0.5454520000):0.1379010000):0.3009070000	2vzb_A.pdb:0.6239510000):0.2825690000):0.1047910000):0.0360519000):0.1153820000):0.0459875000	(1n1q_A.pdb:0.0995660000	2chp_A.pdb:0.4199090000):0.0929245000);
(1ji5_A.pdb:0.2053440000	(1jig_A.pdb:0.1843770000	((1qgh_A.pdb:0.1188460000	2ux1_A.pdb:0.4660860000):0.2782710000	((1ji4_A.pdb:0.4055080000	2fjc_A.pdb:0.4277500000):0.1653110000	(((((1dps_A.pdb:0.0773910000	1jts_A.pdb:0.0395410000):0.1466210000	1o9r_A.pdb:0.2384260000):0.4086710000	1uvh_A.pdb:0.6038440000):0.0952615000	(1tjo_A.pdb:0.0270090000	1tk6_A.pdb:0.0085750000):0.5512130000):0.1837560000	(((((((2fzf_A.pdb:1.3283330000	3qhb_A.pdb:0.7842750000):0.0767601000	(1lko_A.pdb:0.5748410000	1yuz_A.pdb:0.6646110000):0.3719920000):0.3602730000	((((((((1oqu_A.pdb:0.1412900000	1r2f_A.pdb:0.1829990000):0.0342979000	1uzr_A.pdb:0.0684470000):0.5358560000	1mxr_A.pdb:0.8064730000):0.4436450000	((1jk0_A.pdb:0.4230110000	2uw2_A.pdb:0.1801410000):0.0525183000	1w68_A.pdb:0.0584890000):0.6435730000):0.2767350000	3ee4_A.pdb:1.1410680000):0.2535320000	((2inc_B.pdb:0.7965840000	(2inp_C.pdb:0.6728000000	1mty_B.pdb:1.8003760000):0.4140440000):0.2163200000	(1mty_D.pdb:1.0385160000	3dhg_A.pdb:0.7897190000):0.3162730000):0.7858880000):0.1939500000	((2uw1_A.pdb:0.0197400000	2uw1_B.pdb:0.0527790000):0.0955169000	1afr_A.pdb:0.0851530000):0.6472480000):0.1671020000	1za0_A.pdb:1.0387540000):1.2571300000):0.1173260000	((((((1lb3_A.pdb:0.0266560000	2za7_A.pdb:0.1342530000):0.2540430000	1bg7_A.pdb:0.4176120000):0.0812588000	1r03_A.pdb:0.1112530000):0.1582970000	(1z6o_A.pdb:0.8402800000	1z6o_M.pdb:0.4408850000):0.2683480000):0.2033370000	3e6s_A.pdb:0.5572350000):0.1294180000	(((1eum_A.pdb:0.3610250000	1krq_A.pdb:0.3081640000):0.1907700000	2jd7_A.pdb:0.1814470000):0.0888830000	1vlg_A.pdb:0.2359580000):0.1333130000):0.2198420000):0.2119280000	(((1bcf_A.pdb:0.0271810000	3e1q_A.pdb:0.0085600000):0.1652200000	(2fkz_A.pdb:0.0644580000	1jgc_A.pdb:0.3001400000):0.0528260000):0.3094090000	1nfv_A.pdb:0.6152560000):0.1199980000):0.2516170000	1otk_A.pdb:2.6734890000):0.1539330000	2vzb_A.pdb:0.7714980000):0.2321460000):0.1012320000):0.1125120000):0.0132097000):0.0503578000	(1n1q_A.pdb:0.1335140000	2chp_A.pdb:0.3525600000):0.1434980000);
(1ji5_A.pdb:0.2168680000	1jig_A.pdb:0.1599780000	(1n1q_A.pdb:0.1354250000	((2chp_A.pdb:0.2709790000	(((((1dps_A.pdb:0.0342550000	1jts_A.pdb:0.0353280000):0.2447350000	1o9r_A.pdb:0.1851090000):0.3983860000	(1tjo_A.pdb:0.0411080000	1tk6_A.pdb:0.0091570000):0.4890700000):0.1199290000	1uvh_A.pdb:0.7532610000):0.0683394000	(((((((2fzf_A.pdb:1.3207560000	(1lko_A.pdb:0.4690010000	1yuz_A.pdb:0.7704320000):0.1858800000):0.0926536000	3qhb_A.pdb:0.6929260000):0.3249100000	((((((((1oqu_A.pdb:0.1440190000	1r2f_A.pdb:0.1750440000):0.0504671000	1uzr_A.pdb:0.0298910000):0.5350520000	1mxr_A.pdb:0.7979870000):0.1890100000	(1jk0_A.pdb:0.3098640000	(2uw2_A.pdb:0.1905360000	1w68_A.pdb:0.0903000000):0.1116900000):0.7489250000):0.3104910000	3ee4_A.pdb:0.8333140000):0.2736020000	((2inc_B.pdb:0.5948230000	(2inp_C.pdb:0.5952430000	1mty_B.pdb:1.5950330000):0.3161780000):0.4673590000	(1mty_D.pdb:0.9636110000	3dhg_A.pdb:0.8896530000):0.1640530000):0.4628840000):0.3497280000	((2uw1_A.pdb:0.0436180000	2uw1_B.pdb:0.0489180000):0.0965829000	1afr_A.pdb:0.1155100000):0.6867510000):0.1854380000	1za0_A.pdb:0.9026000000):0.8476340000):0.0884917000	(((((1lb3_A.pdb:0.0525980000	2za7_A.pdb:0.1493050000):0.2141290000	1r03_A.pdb:0.1338310000):0.0607271000	1bg7_A.pdb:0.4892490000):0.1474100000	(1z6o_A.pdb:0.8465480000	1z6o_M.pdb:0.4877790000):0.1429300000):0.1667590000	((((1eum_A.pdb:0.2698390000	1krq_A.pdb:0.2737040000):0.1126010000	3e6s_A.pdb:0.4333910000):0.1559650000	2jd7_A.pdb:0.1186230000):0.1051420000	1vlg_A.pdb:0.2024320000):0.1982360000):0.1406630000):0.0419719000	1otk_A.pdb:2.7395950000):0.1233430000	((((1bcf_A.pdb:0.0252470000	3e1q_A.pdb:0.0245040000):0.0836501000	2fkz_A.pdb:0.1560450000):0.1176160000	1jgc_A.pdb:0.2718220000):0.2898830000	1nfv_A.pdb:0.5925550000):0.2639870000):0.2313650000	2vzb_A.pdb:0.5648990000):0.3127270000):0.0745796000):0.0779334000	(((1qgh_A.pdb:0.2034360000	2ux1_A.pdb:0.3791550000):0.2530030000	1ji4_A.pdb:0.4878220000):0.0793195000	2fjc_A.pdb:0.4945680000):0.1186600000):0.0976065000):0.0726403000);
(1ji5_A.pdb:0.2165560000	1jig_A.pdb:0.1410720000	((1n1q_A.pdb:0.1417730000	(2chp_A.pdb:0.3218010000	((((1dps_A.pdb:0.0456030000	1jts_A.pdb:0.0327410000):0.2529200000	1o9r_A.pdb:0.2290260000):0.3220350000	1uvh_A.pdb:0.5845000000):0.3399460000	((1tjo_A.pdb:0.0237210000	1tk6_A.pdb:0.0242590000):0.5151540000	((((((2fzf_A.pdb:1.5205890000	(1lko_A.pdb:0.4736570000	1yuz_A.pdb:0.6860000000):0.2752960000):0.1915080000	3qhb_A.pdb:0.6977800000):0.1418820000	(((((1bcf_A.pdb:0.0225660000	3e1q_A.pdb:0.0149260000):0.1251870000	2fkz_A.pdb:0.0744680000):0.2429130000	1jgc_A.pdb:0.2858990000):0.3688920000	1nfv_A.pdb:0.5183380000):0.1765880000	(((((1lb3_A.pdb:0.0708110000	2za7_A.pdb:0.1651470000):0.1906680000	1r03_A.pdb:0.1920240000):0.1106840000	1bg7_A.pdb:0.4274070000):0.1533110000	(1z6o_A.pdb:0.9343260000	1z6o_M.pdb:0.5586880000):0.1338720000):0.1032150000	(((1eum_A.pdb:0.3528190000	1krq_A.pdb:0.3073600000):0.1349390000	3e6s_A.pdb:0.5658590000):0.1126120000	(2jd7_A.pdb:0.1841290000	1vlg_A.pdb:0.2554490000):0.0406879000):0.1597250000):0.2411810000):0.0887516000):0.1410890000	1otk_A.pdb:2.7353830000):0.1080690000	((((((((1oqu_A.pdb:0.1059770000	1r2f_A.pdb:0.1935610000):0.0764112000	1uzr_A.pdb:0.0638570000):0.4157680000	1mxr_A.pdb:0.8904390000):0.1856450000	((1jk0_A.pdb:0.3553050000	2uw2_A.pdb:0.1720150000):0.0496069000	1w68_A.pdb:0.0409890000):0.9199400000):0.3824240000	3ee4_A.pdb:0.6564860000):0.4547320000	((2inc_B.pdb:0.6105710000	(2inp_C.pdb:0.7107860000	1mty_B.pdb:1.8645770000):0.4456620000):0.3311340000	(1mty_D.pdb:0.9492870000	3dhg_A.pdb:0.9025000000):0.2771420000):0.5628930000):0.1117250000	((2uw1_A.pdb:0.0238400000	2uw1_B.pdb:0.0291430000):0.1104770000	1afr_A.pdb:0.1026000000):0.7047670000):0.1113730000	1za0_A.pdb:1.0523010000):0.6440600000):0.2064050000	2vzb_A.pdb:0.6847190000):0.2494540000):0.1316020000):0.1515310000):0.0983928000):0.0512416000	((1qgh_A.pdb:0.2098390000	2ux1_A.pdb:0.4526110000):0.2584200000	(1ji4_A.pdb:0.4170920000	2fjc_A.pdb:0.3319370000):0.1596870000):0.0843196000):0.0362929000);
(1ji5_A.pdb:0.2294780000	1jig_A.pdb:0.1691740000	(((1n1q_A.pdb:0.1776770000	2chp_A.pdb:0.3628480000):0.0741110000	((1qgh_A.pdb:0.2470820000	2ux1_A.pdb:0.4155840000):0.2658310000	(1ji4_A.pdb:0.3327020000	2fjc_A.pdb:0.5192130000):0.2081970000):0.1373940000):0.0450085000	(((((1dps_A.pdb:0.0552960000	1jts_A.pdb:0.0227360000):0.1991310000	1o9r_A.pdb:0.1561570000):0.2951670000	1uvh_A.pdb:0.6191530000):0.2768030000	(1tjo_A.pdb:0.0215610000	1tk6_A.pdb:0.0275320000):0.7292450000):0.1369610000	(((((2fzf_A.pdb:1.3737800000	(1lko_A.pdb:0.5823370000	1yuz_A.pdb:0.7909780000):0.3310580000):0.4462380000	(((((((1oqu_A.pdb:0.1759080000	1r2f_A.pdb:0.0964720000):0.1116240000	1uzr_A.pdb:0.0344400000):0.5733710000	(1mxr_A.pdb:0.9237370000	((1jk0_A.pdb:0.3802310000	2uw2_A.pdb:0.1506460000):0.0543786000	1w68_A.pdb:0.0615750000):0.5650020000):0.1026640000):0.2634820000	3ee4_A.pdb:0.8497110000):0.3658520000	((2inc_B.pdb:0.6840550000	(2inp_C.pdb:0.3551620000	1mty_B.pdb:1.9458490000):0.5528000000):0.3946350000	(1mty_D.pdb:0.8736470000	3dhg_A.pdb:0.9629670000):0.2932870000):0.4836450000):0.2972300000	((2uw1_A.pdb:0.0550860000	2uw1_B.pdb:0.0228380000):0.0836463000	1afr_A.pdb:0.1383100000):0.8347790000):0.1185740000	1za0_A.pdb:0.9518960000):0.8556150000):0.0002431920	(3qhb_A.pdb:1.0322310000	((((((1lb3_A.pdb:0.0546280000	2za7_A.pdb:0.1453210000):0.2581220000	1bg7_A.pdb:0.4549100000):0.0591963000	1r03_A.pdb:0.1062210000):0.3082270000	(1z6o_A.pdb:0.8547250000	1z6o_M.pdb:0.5665760000):0.2104080000):0.2007750000	(((1eum_A.pdb:0.3046030000	1krq_A.pdb:0.2723940000):0.1456840000	3e6s_A.pdb:0.6336640000):0.0964383000	(2jd7_A.pdb:0.1397140000	1vlg_A.pdb:0.3017840000):0.0661657000):0.1431760000):0.2169740000	1otk_A.pdb:2.1518380000):0.0437851000):0.1326210000):0.1438210000	((((1bcf_A.pdb:0.0260250000	3e1q_A.pdb:0.0176520000):0.1487050000	2fkz_A.pdb:0.1456060000):0.1183620000	1jgc_A.pdb:0.2846310000):0.3371300000	1nfv_A.pdb:0.4318560000):0.3071290000):0.3056360000	2vzb_A.pdb:0.6003540000):0.2638230000):0.1797200000):0.1061530000);
(1ji5_A.pdb:0.3166760000	1jig_A.pdb:0.1318080000	((1n1q_A.pdb:0.1719500000	2chp_A.pdb:0.4282750000):0.0732776000	((1qgh_A.pdb:0.2174030000	2ux1_A.pdb:0.4897870000):0.2836710000	((1ji4_A.pdb:0.3807310000	2fjc_A.pdb:0.3508430000):0.2492520000	(((((1dps_A.pdb:0.0546550000	1jts_A.pdb:0.0404420000):0.2566390000	1o9r_A.pdb:0.2106350000):0.4155410000	1uvh_A.pdb:0.6039430000):0.1876340000	(1tjo_A.pdb:0.0237330000	1tk6_A.pdb:0.0259070000):0.5722490000):0.0693343000	((((((2fzf_A.pdb:1.0542280000	1otk_A.pdb:2.6794350000):0.0392421000	(1lko_A.pdb:0.4998450000	1yuz_A.pdb:0.6479390000):0.3289580000):0.0684921000	((((((((1oqu_A.pdb:0.1548800000	1r2f_A.pdb:0.1615950000):0.0551662000	1uzr_A.pdb:0.0596640000):0.5130320000	1mxr_A.pdb:0.6311600000):0.2590980000	((1jk0_A.pdb:0.3501560000	2uw2_A.pdb:0.1683450000):0.0410424000	1w68_A.pdb:0.0573180000):0.7091290000):0.1350000000	3ee4_A.pdb:0.8635330000):0.2319760000	((2inc_B.pdb:0.4286150000	(2inp_C.pdb:0.5498840000	1mty_B.pdb:1.6593150000):0.2436980000):0.4690600000	(1mty_D.pdb:0.9043530000	3dhg_A.pdb:0.7932620000):0.3648280000):0.3582160000):0.2284720000	((2uw1_A.pdb:0.0379600000	2uw1_B.pdb:0.0298150000):0.1357700000	1afr_A.pdb:0.0631530000):0.7737050000):0.1325510000	1za0_A.pdb:1.1348750000):0.6629620000):0.1317420000	3qhb_A.pdb:0.9137630000):0.1838590000	(((((1bcf_A.pdb:0.0234030000	3e1q_A.pdb:0.0390790000):0.1356650000	2fkz_A.pdb:0.1184720000):0.1736440000	1jgc_A.pdb:0.2753310000):0.2273500000	1nfv_A.pdb:0.4974140000):0.2205590000	(((((1lb3_A.pdb:0.0463320000	2za7_A.pdb:0.2014510000):0.2386300000	1r03_A.pdb:0.2013790000):0.1094900000	1bg7_A.pdb:0.4604590000):0.2110860000	(1z6o_A.pdb:0.9955300000	1z6o_M.pdb:0.3804540000):0.1604700000):0.1866520000	((((1eum_A.pdb:0.3396710000	1krq_A.pdb:0.2391020000):0.1531900000	3e6s_A.pdb:0.6490990000):0.0903282000	2jd7_A.pdb:0.1689950000):0.0813170000	1vlg_A.pdb:0.2583630000):0.2334140000):0.2738870000):0.1449690000):0.2733020000	2vzb_A.pdb:0.5974870000):0.2404730000):0.1291150000):0.0602731000):0.0592273000):0.0349211000);
(1ji5_A.pdb:0.2265130000	1jig_A.pdb:0.1767730000	(1n1q_A.pdb:0.1407650000	((2chp_A.pdb:0.2744860000	(((1qgh_A.pdb:0.2377370000	2ux1_A.pdb:0.3424120000):0.1530340000	1ji4_A.pdb:0.4790990000):0.1240520000	2fjc_A.pdb:0.4699590000):0.1332360000):0.0574730000	((((1dps_A.pdb:0.0326430000	1jts_A.pdb:0.0606000000):0.1957160000	1o9r_A.pdb:0.1716060000):0.3474880000	1uvh_A.pdb:0.5459620000):0.1842540000	((1tjo_A.pdb:0.0302650000	1tk6_A.pdb:0.0273380000):0.4332180000	((((((2fzf_A.pdb:1.2194320000	1yuz_A.pdb:0.6563280000):0.1426040000	1lko_A.pdb:0.4392070000):0.3015790000	3qhb_A.pdb:0.6375170000):0.2231870000	1otk_A.pdb:2.0778070000):0.0606382000	(((((1bcf_A.pdb:0.0381780000	3e1q_A.pdb:0.0553800000):0.1580590000	2fkz_A.pdb:0.0991980000):0.1228430000	1jgc_A.pdb:0.2980550000):0.2937400000	(((((1lb3_A.pdb:0.0790520000	2za7_A.pdb:0.1053150000):0.1625830000	1bg7_A.pdb:0.4950550000):0.0542726000	1r03_A.pdb:0.0875880000):0.2971510000	(1z6o_A.pdb:0.8484310000	1z6o_M.pdb:0.4366480000):0.2225160000):0.0797906000	(((1eum_A.pdb:0.2799230000	1krq_A.pdb:0.2247380000):0.2054690000	(3e6s_A.pdb:0.5266480000	2jd7_A.pdb:0.1235600000):0.0524508000):0.0868982000	1vlg_A.pdb:0.2444150000):0.2235980000):0.3480340000):0.1366490000	1nfv_A.pdb:0.5961880000):0.1962400000):0.0852676000	(2vzb_A.pdb:0.4639290000	(((((((1oqu_A.pdb:0.1617910000	1r2f_A.pdb:0.1554440000):0.0993969000	1uzr_A.pdb:0.0506300000):0.4499720000	1mxr_A.pdb:0.6734360000):0.3590780000	((1jk0_A.pdb:0.4015370000	2uw2_A.pdb:0.1684530000):0.0899323000	1w68_A.pdb:0.0439770000):0.6552850000):0.3246940000	3ee4_A.pdb:1.1892720000):0.2616470000	((2inc_B.pdb:0.6993500000	(2inp_C.pdb:0.8551280000	1mty_B.pdb:1.0710380000):0.1759420000):0.2876300000	(1mty_D.pdb:0.9339800000	3dhg_A.pdb:0.8885130000):0.4781470000):0.2050870000):0.2353900000	(((2uw1_A.pdb:0.0316420000	2uw1_B.pdb:0.0373040000):0.0580751000	1afr_A.pdb:0.1219790000):0.5261910000	1za0_A.pdb:1.3643670000):0.2483630000):0.6062910000):0.2079360000):0.2252530000):0.1530410000):0.1428610000):0.0899799000):0.1222930000);
(1ji5_A.pdb:0.2147370000	(1jig_A.pdb:0.2155790000	((1qgh_A.pdb:0.1694360000	2ux1_A.pdb:0.2952050000):0.2638070000	((1ji4_A.pdb:0.3399980000	2fjc_A.pdb:0.3414350000):0.1017390000	(((((1dps_A.pdb:0.0589770000	1jts_A.pdb:0.0346530000):0.2100080000	1o9r_A.pdb:0.1683070000):0.2509220000	1uvh_A.pdb:0.5997210000):0.1682730000	(1tjo_A.pdb:0.0214400000	1tk6_A.pdb:0.0136460000):0.5637520000):0.1545230000	((((((2fzf_A.pdb:1.5179440000	(1lko_A.pdb:0.8488440000	1yuz_A.pdb:0.6206730000):0.3133340000):0.1319000000	3qhb_A.pdb:0.7237640000):0.1512400000	(1otk_A.pdb:2.4663860000	((((((((1oqu_A.pdb:0.1114400000	1r2f_A.pdb:0.1591410000):0.0564911000	1uzr_A.pdb:0.0383990000):0.5074770000	1mxr_A.pdb:0.6059000000):0.2706540000	((1jk0_A.pdb:0.3659180000	1w68_A.pdb:0.0891220000):0.0479205000	2uw2_A.pdb:0.1068220000):0.7077190000):0.2910710000	3ee4_A.pdb:0.5946410000):0.3198160000	((2inc_B.pdb:0.6089090000	(2inp_C.pdb:0.5616930000	1mty_B.pdb:1.4128070000):0.3582010000):0.2524770000	(1mty_D.pdb:0.8878160000	3dhg_A.pdb:0.8894250000):0.3045060000):0.3861300000):0.3420120000	1za0_A.pdb:1.0800220000):0.0662589000	((2uw1_A.pdb:0.0110490000	2uw1_B.pdb:0.0360660000):0.0950353000	1afr_A.pdb:0.0868900000):0.4895600000):0.7059550000):0.3442820000):0.2192860000	(((((1lb3_A.pdb:0.0701930000	2za7_A.pdb:0.1055320000):0.2314500000	1r03_A.pdb:0.1844120000):0.0921567000	1bg7_A.pdb:0.4786720000):0.1492090000	(1z6o_A.pdb:0.9144760000	1z6o_M.pdb:0.4995030000):0.1863080000):0.1409560000	((((1eum_A.pdb:0.2766700000	1krq_A.pdb:0.2941650000):0.1030800000	3e6s_A.pdb:0.7193690000):0.1283220000	2jd7_A.pdb:0.1802080000):0.0788050000	1vlg_A.pdb:0.1891220000):0.1304160000):0.2802390000):0.1988180000	((((1bcf_A.pdb:0.0197830000	3e1q_A.pdb:0.0442540000):0.1397730000	2fkz_A.pdb:0.0711110000):0.1138920000	1jgc_A.pdb:0.2265280000):0.2699080000	1nfv_A.pdb:0.3864180000):0.1654640000):0.3198760000	2vzb_A.pdb:0.6489120000):0.2606750000):0.1319630000):0.0330185000):0.0631246000):0.0712127000	(1n1q_A.pdb:0.1793720000	2chp_A.pdb:0.4037370000):0.0662819000);
(1ji5_A.pdb:0.2738010000	1jig_A.pdb:0.1271050000	(1n1q_A.pdb:0.1648110000	(2chp_A.pdb:0.3261780000	(((1qgh_A.pdb:0.2579260000	2ux1_A.pdb:0.3894830000):0.1440600000	(1ji4_A.pdb:0.4893440000	2fjc_A.pdb:0.4937580000):0.1668750000):0.1737810000	(((((1dps_A.pdb:0.0486660000	1jts_A.pdb:0.0508000000):0.1923960000	1uvh_A.pdb:0.7637850000):0.1650780000	1o9r_A.pdb:0.2042840000):0.3722200000	(1tjo_A.pdb:0.0264060000	1tk6_A.pdb:0.0119720000):0.6087500000):0.1769340000	(((((2fzf_A.pdb:1.4012710000	(1lko_A.pdb:0.5323460000	1yuz_A.pdb:0.7532320000):0.1004850000):0.1497280000	3qhb_A.pdb:0.9165710000):0.2406200000	(((((1bcf_A.pdb:0.0279120000	3e1q_A.pdb:0.0364200000):0.1345770000	2fkz_A.pdb:0.1002850000):0.1437240000	1jgc_A.pdb:0.3055550000):0.1984580000	1nfv_A.pdb:0.4031820000):0.2825310000	((((1lb3_A.pdb:0.0683430000	2za7_A.pdb:0.1364420000):0.2035540000	(1bg7_A.pdb:0.4383620000	1r03_A.pdb:0.1779640000):0.0455988000):0.2488970000	(1z6o_A.pdb:0.8419750000	1z6o_M.pdb:0.4094150000):0.2501980000):0.1543540000	((((1eum_A.pdb:0.2424060000	3e6s_A.pdb:0.5042250000):0.0599943000	1krq_A.pdb:0.3179070000):0.1355920000	2jd7_A.pdb:0.1624860000):0.0822689000	1vlg_A.pdb:0.2799200000):0.1168700000):0.2860800000):0.1513870000):0.1225230000	1otk_A.pdb:2.7399670000):0.1004740000	(2vzb_A.pdb:0.5364000000	(((((((1oqu_A.pdb:0.1571110000	1r2f_A.pdb:0.1332110000):0.0495963000	1uzr_A.pdb:0.0550790000):0.5782590000	1mxr_A.pdb:0.6691130000):0.2079080000	((1jk0_A.pdb:0.3979130000	1w68_A.pdb:0.0906760000):0.0329951000	2uw2_A.pdb:0.0836450000):0.5510120000):0.1715920000	3ee4_A.pdb:1.0420700000):0.2417890000	((2inc_B.pdb:0.4666260000	(2inp_C.pdb:0.4329570000	1mty_B.pdb:1.7199990000):0.2797370000):0.4282310000	(1mty_D.pdb:1.2047170000	3dhg_A.pdb:0.5171420000):0.3555440000):0.2548010000):0.1656830000	(((2uw1_A.pdb:0.0337860000	2uw1_B.pdb:0.0524640000):0.0916908000	1afr_A.pdb:0.0968670000):0.4713150000	1za0_A.pdb:1.0908570000):0.2394040000):0.8594660000):0.1231750000):0.3621910000):0.0903514000):0.0496095000):0.1240620000):0.0840475000);
(1ji5_A.pdb:0.2091160000	1jig_A.pdb:0.1211990000	((1n1q_A.pdb:0.1714110000	2chp_A.pdb:0.3784370000):0.1020990000	((1qgh_A.pdb:0.2134840000	2ux1_A.pdb:0.4104400000):0.2761750000	((1ji4_A.pdb:0.3672850000	2fjc_A.pdb:0.3963220000):0.0692847000	(((((1dps_A.pdb:0.0806290000	1jts_A.pdb:0.0455610000):0.1323380000	1o9r_A.pdb:0.3325900000):0.1972270000	1uvh_A.pdb:0.6718000000):0.2441880000	(1tjo_A.pdb:0.0116020000	1tk6_A.pdb:0.0417290000):0.5361390000):0.1736390000	(((((((2fzf_A.pdb:1.5037840000	(1lko_A.pdb:0.5619680000	1yuz_A.pdb:0.7284780000):0.2766660000):0.1611570000	3qhb_A.pdb:0.8013200000):0.1119540000	(((((((1oqu_A.pdb:0.1603610000	1r2f_A.pdb:0.1260590000):0.0516823000	1uzr_A.pdb:0.0616830000):0.4361770000	1mxr_A.pdb:0.7152790000):0.2451190000	((1jk0_A.pdb:0.2833030000	2uw2_A.pdb:0.1464800000):0.0527285000	1w68_A.pdb:0.0635630000):0.5614490000):0.4095320000	(3ee4_A.pdb:0.6397220000	(((2inc_B.pdb:0.4202120000	1mty_B.pdb:1.6225140000):0.1821120000	2inp_C.pdb:0.8210530000):0.3882620000	(1mty_D.pdb:0.9702650000	3dhg_A.pdb:0.8769730000):0.2391820000):0.5546960000):0.0968611000):0.3654150000	((2uw1_A.pdb:0.0348160000	2uw1_B.pdb:0.0495800000):0.1103630000	1afr_A.pdb:0.0946400000):0.6576200000):0.1382010000	1za0_A.pdb:0.8946560000):0.8437730000):0.2313580000	(((((1lb3_A.pdb:0.0694930000	2za7_A.pdb:0.1367530000):0.2410270000	1bg7_A.pdb:0.4360510000):0.0570131000	1r03_A.pdb:0.1735480000):0.1908350000	(1z6o_A.pdb:0.8000140000	1z6o_M.pdb:0.5860710000):0.1680700000):0.1057970000	((((1eum_A.pdb:0.3542680000	1krq_A.pdb:0.2145960000):0.1431110000	3e6s_A.pdb:0.6183850000):0.1356470000	2jd7_A.pdb:0.1573910000):0.0797291000	1vlg_A.pdb:0.2305050000):0.1581550000):0.3152670000):0.1069020000	1otk_A.pdb:2.9343020000):0.0722557000	((((1bcf_A.pdb:0.0410980000	3e1q_A.pdb:0.0241350000):0.1534700000	2fkz_A.pdb:0.1002280000):0.1671500000	1jgc_A.pdb:0.2774100000):0.2638360000	1nfv_A.pdb:0.4838720000):0.2280390000):0.2381210000	2vzb_A.pdb:0.6205770000):0.1724940000):0.1054470000):0.0847000000):0.0402717000):0.0719169000);
(1ji5_A.pdb:0.1845930000	1jig_A.pdb:0.1868110000	(1n1q_A.pdb:0.1950300000	(2chp_A.pdb:0.3004380000	((((1qgh_A.pdb:0.3764670000	2ux1_A.pdb:0.2561790000):0.2023460000	2fjc_A.pdb:0.4216220000):0.0424218000	1ji4_A.pdb:0.3856060000):0.0807365000	(((((1dps_A.pdb:0.0528420000	1jts_A.pdb:0.0336400000):0.2518820000	1o9r_A.pdb:0.2489720000):0.2775340000	1uvh_A.pdb:0.6190540000):0.1805130000	(1tjo_A.pdb:0.0216120000	1tk6_A.pdb:0.0334920000):0.5609270000):0.1363020000	((((2fzf_A.pdb:1.6612620000	(1lko_A.pdb:0.5881530000	1yuz_A.pdb:0.8063430000):0.3074690000):0.3196360000	(((((1bcf_A.pdb:0.0472960000	3e1q_A.pdb:0.0312460000):0.1093670000	2fkz_A.pdb:0.1207940000):0.1255500000	1jgc_A.pdb:0.2383640000):0.2140390000	1nfv_A.pdb:0.4701440000):0.2688160000	(((((1lb3_A.pdb:0.0367810000	2za7_A.pdb:0.1496430000):0.2102580000	1r03_A.pdb:0.1691700000):0.0764288000	1bg7_A.pdb:0.3472160000):0.2165970000	(1z6o_A.pdb:0.8485100000	1z6o_M.pdb:0.5262820000):0.2016560000):0.1949200000	(((1eum_A.pdb:0.2957350000	1krq_A.pdb:0.2752050000):0.1546180000	3e6s_A.pdb:0.5300770000):0.1199060000	(2jd7_A.pdb:0.1598550000	1vlg_A.pdb:0.2839320000):0.0550709000):0.1888680000):0.2599380000):0.0944226000):0.0905582000	(3qhb_A.pdb:0.9728970000	(1otk_A.pdb:2.0408190000	(((((((1oqu_A.pdb:0.1585750000	1r2f_A.pdb:0.1600970000):0.0700545000	1uzr_A.pdb:0.0654400000):0.5374920000	1mxr_A.pdb:0.6894110000):0.2041460000	((1jk0_A.pdb:0.3235470000	2uw2_A.pdb:0.1636220000):0.0517530000	1w68_A.pdb:0.0642930000):0.7151870000):0.3226320000	3ee4_A.pdb:0.7806700000):0.2675900000	((2inc_B.pdb:0.6606840000	(2inp_C.pdb:0.6844560000	1mty_B.pdb:1.6106860000):0.2171890000):0.2668740000	(1mty_D.pdb:1.0771860000	3dhg_A.pdb:0.7064260000):0.4031810000):0.5998290000):0.1523760000	(((2uw1_A.pdb:0.0141790000	2uw1_B.pdb:0.0357830000):0.0838998000	1afr_A.pdb:0.0804340000):0.5296420000	1za0_A.pdb:1.0761380000):0.3233350000):0.5580800000):0.1823440000):0.0929550000):0.1953960000	2vzb_A.pdb:0.6504690000):0.2119240000):0.0647716000):0.1069320000):0.0489759000):0.0793362000);
(1ji5_A.pdb:0.2352070000	((1jig_A.pdb:0.1400120000	((1qgh_A.pdb:0.2283130000	2ux1_A.pdb:0.3213930000):0.2470240000	(1ji4_A.pdb:0.4346420000	2fjc_A.pdb:0.4805680000):0.2624440000):0.1455310000):0.0717150000	((((1dps_A.pdb:0.0663150000	1jts_A.pdb:0.0302300000):0.2742020000	1o9r_A.pdb:0.1760150000):0.2251000000	1uvh_A.pdb:0.7083210000):0.3037450000	((1tjo_A.pdb:0.0283100000	1tk6_A.pdb:0.0260700000):0.4363440000	((((((2fzf_A.pdb:1.3805000000	(1lko_A.pdb:0.6257490000	1yuz_A.pdb:0.6092570000):0.2883110000):0.1072010000	3qhb_A.pdb:1.1177100000):0.4111800000	((((1bcf_A.pdb:0.0262360000	3e1q_A.pdb:0.0195090000):0.1390770000	2fkz_A.pdb:0.0906680000):0.0763942000	1jgc_A.pdb:0.3339910000):0.3990600000	(((((1lb3_A.pdb:0.0702350000	2za7_A.pdb:0.1226320000):0.2777260000	1r03_A.pdb:0.1274740000):0.0833319000	1bg7_A.pdb:0.3897690000):0.2065430000	(1z6o_A.pdb:0.9173120000	1z6o_M.pdb:0.6063930000):0.1399220000):0.1129630000	((((1eum_A.pdb:0.3837060000	1krq_A.pdb:0.2137960000):0.1226140000	3e6s_A.pdb:0.7884180000):0.0863713000	2jd7_A.pdb:0.1733100000):0.0850928000	1vlg_A.pdb:0.2987230000):0.1605250000):0.4219700000):0.1492770000):0.0539679000	1nfv_A.pdb:0.4671550000):0.3186040000	(1otk_A.pdb:2.5534740000	((((((1oqu_A.pdb:0.1654870000	1r2f_A.pdb:0.1324730000):0.0482330000	1uzr_A.pdb:0.0546420000):0.5713730000	1mxr_A.pdb:0.6856570000):0.2612610000	((1jk0_A.pdb:0.3682050000	2uw2_A.pdb:0.1592180000):0.0336692000	1w68_A.pdb:0.0861230000):0.8249200000):0.2657540000	3ee4_A.pdb:0.9363310000):0.2572450000	(((2inc_B.pdb:0.6396380000	(2inp_C.pdb:0.6913470000	1mty_B.pdb:1.6965260000):0.2390780000):0.3301730000	(1mty_D.pdb:1.0199390000	3dhg_A.pdb:0.9647540000):0.4202830000):0.5050870000	(((2uw1_A.pdb:0.0268200000	2uw1_B.pdb:0.0448450000):0.0784686000	1afr_A.pdb:0.0880020000):0.7137880000	1za0_A.pdb:0.8113500000):0.3441060000):0.1510130000):0.7361910000):0.1184250000):0.1564860000	2vzb_A.pdb:0.5975790000):0.1692940000):0.2130080000):0.1672870000):0.0634490000	(1n1q_A.pdb:0.1875450000	2chp_A.pdb:0.3485500000):0.1005350000);
(1ji5_A.pdb:0.3321970000	(1jig_A.pdb:0.1720550000	((1qgh_A.pdb:0.2800480000	2ux1_A.pdb:0.4510010000):0.3059150000	(1ji4_A.pdb:0.4307870000	2fjc_A.pdb:0.4432840000):0.1863520000):0.0806323000):0.0479990000	(1n1q_A.pdb:0.1366150000	(2chp_A.pdb:0.3920060000	(((((1dps_A.pdb:0.0527510000	1jts_A.pdb:0.0373040000):0.2264730000	1o9r_A.pdb:0.2387630000):0.3391060000	1uvh_A.pdb:0.6322480000):0.2032400000	(1tjo_A.pdb:0.0247370000	1tk6_A.pdb:0.0083230000):0.5979840000):0.0369820000	((((2fzf_A.pdb:1.6579500000	(((1lko_A.pdb:0.8084840000	1yuz_A.pdb:0.5254140000):0.2761830000	3qhb_A.pdb:0.8578950000):0.2891580000	(1otk_A.pdb:2.7114270000	((((((((1oqu_A.pdb:0.1209980000	1r2f_A.pdb:0.1832510000):0.0537514000	1uzr_A.pdb:0.0508110000):0.4563010000	1mxr_A.pdb:0.7600560000):0.5527600000	((1jk0_A.pdb:0.3317900000	2uw2_A.pdb:0.1381040000):0.0474857000	1w68_A.pdb:0.0722400000):0.4233630000):0.2592370000	((2inc_B.pdb:0.7143720000	(2inp_C.pdb:0.6293920000	1mty_B.pdb:1.6282340000):0.2811490000):0.3846890000	(1mty_D.pdb:1.0989500000	3dhg_A.pdb:0.9559230000):0.4794810000):0.5350040000):0.1832620000	3ee4_A.pdb:0.9746110000):0.5623260000	((2uw1_A.pdb:0.0104690000	2uw1_B.pdb:0.0557500000):0.1135350000	1afr_A.pdb:0.1343850000):0.4556510000):0.1835380000	1za0_A.pdb:0.8731180000):0.8184450000):0.1764170000):0.1315200000):0.1256250000	((((((1lb3_A.pdb:0.0547410000	2za7_A.pdb:0.1524010000):0.2663030000	1r03_A.pdb:0.1688420000):0.0700160000	1bg7_A.pdb:0.3525310000):0.2034910000	1z6o_A.pdb:1.0470140000):0.0930674000	1z6o_M.pdb:0.5626100000):0.0979389000	(((1eum_A.pdb:0.3119780000	1krq_A.pdb:0.2481030000):0.1371160000	3e6s_A.pdb:0.6051900000):0.1150600000	(2jd7_A.pdb:0.1878030000	1vlg_A.pdb:0.2325660000):0.0694318000):0.1703250000):0.2904670000):0.2603420000	((((1bcf_A.pdb:0.0285140000	3e1q_A.pdb:0.0311070000):0.1230150000	2fkz_A.pdb:0.1047790000):0.1052810000	1jgc_A.pdb:0.2794020000):0.3991360000	1nfv_A.pdb:0.3861370000):0.1597730000):0.3175500000	2vzb_A.pdb:0.6390270000):0.3521850000):0.1863170000):0.0872678000):0.0660371000);
(1ji5_A.pdb:0.2180720000	1jig_A.pdb:0.1184250000	((1n1q_A.pdb:0.1503290000	2chp_A.pdb:0.3580460000):0.0608819000	((1qgh_A.pdb:0.2193720000	2ux1_A.pdb:0.3361170000):0.1841540000	((1ji4_A.pdb:0.4359490000	2fjc_A.pdb:0.3095040000):0.1683080000	((((1dps_A.pdb:0.0543130000	1jts_A.pdb:0.0460200000):0.2947880000	1o9r_A.pdb:0.2430020000):0.2797650000	1uvh_A.pdb:0.7449550000):0.2208220000	((1tjo_A.pdb:0.0332880000	1tk6_A.pdb:0.0000020000):0.4701460000	(((((2fzf_A.pdb:1.6574970000	(1lko_A.pdb:0.6862790000	1yuz_A.pdb:0.6200140000):0.1241230000):0.2385880000	3qhb_A.pdb:0.8499770000):0.3792190000	((((((1lb3_A.pdb:0.0631700000	2za7_A.pdb:0.1627020000):0.2689440000	1bg7_A.pdb:0.4501840000):0.0755495000	1r03_A.pdb:0.1058730000):0.3802500000	(1z6o_A.pdb:1.0245620000	1z6o_M.pdb:0.5319840000):0.0969806000):0.2542180000	((((1eum_A.pdb:0.2522180000	1krq_A.pdb:0.2642090000):0.1038320000	3e6s_A.pdb:0.6181160000):0.1650010000	2jd7_A.pdb:0.1200440000):0.1304790000	1vlg_A.pdb:0.1706700000):0.1495560000):0.3425550000	(1otk_A.pdb:2.1586660000	(((((((1oqu_A.pdb:0.1734280000	1r2f_A.pdb:0.1725310000):0.0686318000	1uzr_A.pdb:0.0705760000):0.6495720000	1mxr_A.pdb:0.6852750000):0.3076700000	((1jk0_A.pdb:0.3887980000	2uw2_A.pdb:0.1464380000):0.0695225000	1w68_A.pdb:0.0302070000):0.6411950000):0.4369480000	3ee4_A.pdb:0.9344090000):0.2154540000	(((2inc_B.pdb:0.4590020000	(2inp_C.pdb:0.6585160000	1mty_B.pdb:1.4847970000):0.3609170000):0.5787790000	1mty_D.pdb:0.8620460000):0.0811122000	3dhg_A.pdb:1.0521180000):0.6001990000):0.1490950000	(((2uw1_A.pdb:0.0303290000	2uw1_B.pdb:0.0573840000):0.0790624000	1afr_A.pdb:0.1318300000):0.5202100000	1za0_A.pdb:1.1929840000):0.2097820000):0.6190680000):0.4567790000):0.1392600000):0.0828173000	((((1bcf_A.pdb:0.0350360000	3e1q_A.pdb:0.0447320000):0.1641520000	2fkz_A.pdb:0.1331360000):0.1282330000	1jgc_A.pdb:0.2776840000):0.3662970000	1nfv_A.pdb:0.6423180000):0.3361370000):0.2326710000	2vzb_A.pdb:0.6839280000):0.1910060000):0.2140670000):0.1728420000):0.0505619000):0.0593388000):0.0297320000);
(1ji5_A.pdb:0.2180060000	(1jig_A.pdb:0.1621800000	1n1q_A.pdb:0.1603490000):0.0733558000	(2chp_A.pdb:0.2770630000	((((1qgh_A.pdb:0.2083590000	2ux1_A.pdb:0.3225460000):0.1639220000	1ji4_A.pdb:0.5029240000):0.0739263000	2fjc_A.pdb:0.4092330000):0.1250850000	(((((1dps_A.pdb:0.0714220000	1jts_A.pdb:0.0152030000):0.2644180000	1o9r_A.pdb:0.1731940000):0.3100310000	1uvh_A.pdb:0.4100110000):0.1402620000	(1tjo_A.pdb:0.0325160000	1tk6_A.pdb:0.0282110000):0.7053790000):0.2005270000	((2fzf_A.pdb:1.7252750000	2vzb_A.pdb:0.4538300000):0.1744180000	((((((((1bcf_A.pdb:0.0256930000	3e1q_A.pdb:0.0312660000):0.1646220000	2fkz_A.pdb:0.1734760000):0.0898053000	1jgc_A.pdb:0.2664650000):0.2562500000	1nfv_A.pdb:0.5557250000):0.3188180000	(((((1lb3_A.pdb:0.0635120000	2za7_A.pdb:0.1330490000):0.2009230000	1r03_A.pdb:0.1320430000):0.0777517000	1bg7_A.pdb:0.3582600000):0.2920470000	(1z6o_A.pdb:0.9623750000	1z6o_M.pdb:0.5285660000):0.1554920000):0.2128750000	((((1eum_A.pdb:0.3162850000	1krq_A.pdb:0.1851540000):0.1370470000	3e6s_A.pdb:0.5558510000):0.1290060000	2jd7_A.pdb:0.1761520000):0.1258340000	1vlg_A.pdb:0.2704300000):0.0880545000):0.3125540000):0.1400220000	(1lko_A.pdb:0.5415380000	(1yuz_A.pdb:0.7526740000	3qhb_A.pdb:0.7905830000):0.1911860000):0.4299240000):0.0704234000	1otk_A.pdb:2.4163990000):0.0308661000	(((((((1oqu_A.pdb:0.1924210000	1r2f_A.pdb:0.1758290000):0.0539904000	1uzr_A.pdb:0.0482050000):0.4595430000	1mxr_A.pdb:0.7746700000):0.2786770000	((1jk0_A.pdb:0.3936050000	2uw2_A.pdb:0.2074900000):0.0564919000	1w68_A.pdb:0.0538510000):0.5109070000):0.3103520000	(3ee4_A.pdb:0.8256050000	(((2inc_B.pdb:0.6212710000	1mty_B.pdb:1.5893160000):0.1878450000	2inp_C.pdb:0.6216510000):0.3721160000	(1mty_D.pdb:0.6904490000	3dhg_A.pdb:1.0997000000):0.3179770000):0.4563620000):0.1538080000):0.4118060000	((2uw1_A.pdb:0.0374520000	2uw1_B.pdb:0.0355770000):0.1227180000	1afr_A.pdb:0.0914560000):0.6136380000):0.3152780000	1za0_A.pdb:0.7563850000):0.8577890000):0.2317830000):0.3875780000):0.1331440000):0.1005060000):0.0545117000);
(1ji5_A.pdb:0.2176240000	1jig_A.pdb:0.2135930000	(1n1q_A.pdb:0.1465820000	(2chp_A.pdb:0.2934480000	((((1qgh_A.pdb:0.2292660000	2ux1_A.pdb:0.3266980000):0.3207050000	1ji4_A.pdb:0.3827220000):0.1072140000	2fjc_A.pdb:0.3883280000):0.0415358000	(((((1dps_A.pdb:0.0305990000	1jts_A.pdb:0.0199320000):0.2202060000	1o9r_A.pdb:0.1801340000):0.3862290000	1uvh_A.pdb:0.6333220000):0.2142120000	(1tjo_A.pdb:0.0467960000	1tk6_A.pdb:0.0085760000):0.5246070000):0.1493240000	((((((2fzf_A.pdb:1.5852470000	(1lko_A.pdb:0.3827300000	1yuz_A.pdb:1.0022060000):0.2673210000):0.2223660000	3qhb_A.pdb:0.7939870000):0.2456210000	(1otk_A.pdb:2.2835950000	((((((((1oqu_A.pdb:0.0858150000	1r2f_A.pdb:0.1766220000):0.0569517000	1uzr_A.pdb:0.0837930000):0.4307250000	1mxr_A.pdb:0.6786970000):0.4408940000	((1jk0_A.pdb:0.3904240000	2uw2_A.pdb:0.1504990000):0.0487755000	1w68_A.pdb:0.0580120000):0.5308510000):0.2501010000	3ee4_A.pdb:1.0530390000):0.2128160000	(((2inc_B.pdb:0.4979530000	1mty_B.pdb:1.4758490000):0.2702390000	2inp_C.pdb:0.8054840000):0.4484040000	(1mty_D.pdb:0.9715340000	3dhg_A.pdb:0.9038750000):0.2426540000):0.4244710000):0.2818710000	((2uw1_A.pdb:0.0474120000	2uw1_B.pdb:0.0261470000):0.1048060000	1afr_A.pdb:0.0963360000):0.4196690000):0.2065690000	1za0_A.pdb:0.9544620000):0.7944960000):0.0984254000):0.0000027227	(((((1lb3_A.pdb:0.0553360000	2za7_A.pdb:0.1275290000):0.2075320000	1r03_A.pdb:0.2404760000):0.0963875000	1bg7_A.pdb:0.4170440000):0.1830600000	(((1eum_A.pdb:0.3173030000	3e6s_A.pdb:0.6831120000):0.1422530000	1krq_A.pdb:0.2707580000):0.1924030000	(2jd7_A.pdb:0.1391430000	1vlg_A.pdb:0.2875830000):0.0555162000):0.2814280000):0.0660818000	(1z6o_A.pdb:0.7863610000	1z6o_M.pdb:0.4730500000):0.1622010000):0.2749770000):0.2130210000	((((1bcf_A.pdb:0.0174290000	3e1q_A.pdb:0.0263250000):0.1253630000	2fkz_A.pdb:0.1082310000):0.0955723000	1jgc_A.pdb:0.2806740000):0.3471700000	1nfv_A.pdb:0.4568400000):0.1292330000):0.2861230000	2vzb_A.pdb:0.4842810000):0.1671530000):0.2140360000):0.1362530000):0.1356730000):0.1061040000);
(1ji5_A.pdb:0.1528320000	(1jig_A.pdb:0.0805770000	1n1q_A.pdb:0.2445870000):0.0477479000	((2chp_A.pdb:0.2958820000	(1ji4_A.pdb:0.3836530000	2fjc_A.pdb:0.3507520000):0.2381150000):0.0638811000	((1qgh_A.pdb:0.1419960000	2ux1_A.pdb:0.3627700000):0.3595230000	((((1dps_A.pdb:0.0372670000	1jts_A.pdb:0.0378360000):0.2514670000	1o9r_A.pdb:0.2244860000):0.2674500000	1uvh_A.pdb:0.5953890000):0.3125150000	((1tjo_A.pdb:0.0289540000	1tk6_A.pdb:0.0142240000):0.2743060000	((((((2fzf_A.pdb:1.4989000000	(1lko_A.pdb:0.3482480000	1yuz_A.pdb:0.7805880000):0.1802230000):0.1815210000	3qhb_A.pdb:0.9338560000):0.1759220000	(((((1bcf_A.pdb:0.0169660000	3e1q_A.pdb:0.0342760000):0.1700980000	2fkz_A.pdb:0.0993270000):0.2099200000	1jgc_A.pdb:0.2012110000):0.4475150000	1nfv_A.pdb:0.4409560000):0.2846990000	(((((1lb3_A.pdb:0.0766630000	2za7_A.pdb:0.1143940000):0.2623000000	1r03_A.pdb:0.1467800000):0.0566624000	1bg7_A.pdb:0.3685320000):0.2292770000	(1z6o_A.pdb:1.0624090000	1z6o_M.pdb:0.4078310000):0.1424330000):0.1208630000	(((1eum_A.pdb:0.3366490000	3e6s_A.pdb:0.5540980000):0.0833813000	1krq_A.pdb:0.2350750000):0.1360030000	(2jd7_A.pdb:0.2176470000	1vlg_A.pdb:0.1828650000):0.1003130000):0.1478560000):0.4164050000):0.0926443000):0.2097950000	((((((((1oqu_A.pdb:0.1533390000	1r2f_A.pdb:0.1860850000):0.0391261000	1uzr_A.pdb:0.0584610000):0.6223110000	1mxr_A.pdb:0.6070770000):0.3287790000	((1jk0_A.pdb:0.3697490000	2uw2_A.pdb:0.1388500000):0.0415838000	1w68_A.pdb:0.0368570000):0.7028170000):0.3809620000	3ee4_A.pdb:1.0475860000):0.4008640000	((2inc_B.pdb:0.5809720000	(2inp_C.pdb:0.5916970000	1mty_B.pdb:1.5987840000):0.2248280000):0.2324810000	(1mty_D.pdb:1.0789910000	3dhg_A.pdb:0.9182790000):0.2889960000):0.7895430000):0.1287290000	((2uw1_A.pdb:0.0252590000	2uw1_B.pdb:0.0578930000):0.0854798000	1afr_A.pdb:0.0878420000):0.6699240000):0.2187810000	1za0_A.pdb:1.0316730000):0.7305350000):0.1602160000	1otk_A.pdb:2.1773220000):0.1000260000	2vzb_A.pdb:0.5941890000):0.2544530000):0.2889100000):0.1577540000):0.0030833500):0.0588705000);
(1ji5_A.pdb:0.2180340000	1jig_A.pdb:0.2319810000	(1n1q_A.pdb:0.1896090000	(2chp_A.pdb:0.2624030000	((((1qgh_A.pdb:0.2257290000	2ux1_A.pdb:0.3428440000):0.2451580000	1ji4_A.pdb:0.3927370000):0.0736643000	2fjc_A.pdb:0.4358480000):0.0959018000	((((1dps_A.pdb:0.0682530000	1jts_A.pdb:0.0213860000):0.1671230000	1o9r_A.pdb:0.2580270000):0.3466560000	1uvh_A.pdb:0.6300950000):0.3339510000	((1tjo_A.pdb:0.0162280000	1tk6_A.pdb:0.0134860000):0.5622750000	((((((2fzf_A.pdb:1.6320570000	(1lko_A.pdb:0.4155200000	1yuz_A.pdb:0.8654910000):0.3013660000):0.1502060000	3qhb_A.pdb:1.0238160000):0.3444360000	1otk_A.pdb:2.7032470000):0.0362565000	(((((1bcf_A.pdb:0.0318690000	3e1q_A.pdb:0.0191400000):0.1238970000	2fkz_A.pdb:0.0921870000):0.1086810000	1jgc_A.pdb:0.2519660000):0.2580740000	(((((1lb3_A.pdb:0.0578610000	2za7_A.pdb:0.1668790000):0.2253660000	1r03_A.pdb:0.2284130000):0.0815218000	1bg7_A.pdb:0.3511850000):0.1744260000	(1z6o_A.pdb:0.8391910000	1z6o_M.pdb:0.4800870000):0.1876730000):0.2182300000	(((1eum_A.pdb:0.3306770000	1krq_A.pdb:0.2265540000):0.1206520000	(3e6s_A.pdb:0.6807000000	2jd7_A.pdb:0.1350140000):0.0717593000):0.0781149000	1vlg_A.pdb:0.2633900000):0.1474510000):0.3289950000):0.1471100000	1nfv_A.pdb:0.4237400000):0.1774350000):0.0602468000	((((((1oqu_A.pdb:0.1494230000	1r2f_A.pdb:0.1751040000):0.0758816000	1uzr_A.pdb:0.0731180000):0.5113590000	1mxr_A.pdb:0.7275830000):0.2797080000	((1jk0_A.pdb:0.4179320000	2uw2_A.pdb:0.1509500000):0.0669566000	1w68_A.pdb:0.0633860000):0.7581160000):0.2623540000	(((2uw1_A.pdb:0.0387990000	2uw1_B.pdb:0.0291650000):0.0820454000	1afr_A.pdb:0.1026800000):0.5474930000	1za0_A.pdb:1.2927650000):0.5529370000):0.1537820000	(3ee4_A.pdb:0.9722500000	((2inc_B.pdb:0.5796500000	(2inp_C.pdb:0.7080310000	1mty_B.pdb:1.5715640000):0.2198260000):0.3346850000	(1mty_D.pdb:1.0591670000	3dhg_A.pdb:0.9122950000):0.4169510000):0.5646760000):0.2472670000):0.9792160000):0.2329900000	2vzb_A.pdb:0.5732960000):0.2289680000):0.2005080000):0.1788070000):0.1129270000):0.0817326000):0.0608839000);
(1ji5_A.pdb:0.2145090000	(1jig_A.pdb:0.1672660000	1n1q_A.pdb:0.2295500000):0.0508683000	((2chp_A.pdb:0.3128520000	(((1ji4_A.pdb:0.5314990000	2fjc_A.pdb:0.4598540000):0.0471215000	(((1dps_A.pdb:0.0704550000	1jts_A.pdb:0.0188790000):0.2199880000	1o9r_A.pdb:0.1965240000):0.2189160000	1uvh_A.pdb:0.7951130000):0.2527320000):0.0658746000	((1tjo_A.pdb:0.0234580000	1tk6_A.pdb:0.0075410000):0.5335740000	((((((2fzf_A.pdb:1.5486800000	(1lko_A.pdb:0.3523940000	1yuz_A.pdb:0.8011990000):0.2595600000):0.1420310000	3qhb_A.pdb:0.7293890000):0.3047920000	(((((1bcf_A.pdb:0.0319570000	3e1q_A.pdb:0.0477850000):0.1814510000	2fkz_A.pdb:0.0920780000):0.1892820000	1jgc_A.pdb:0.2478730000):0.3011960000	1nfv_A.pdb:0.4327630000):0.2850380000	(((((1lb3_A.pdb:0.0276030000	2za7_A.pdb:0.1248410000):0.2291890000	1r03_A.pdb:0.1338220000):0.0589118000	1bg7_A.pdb:0.4609280000):0.2216420000	(1z6o_A.pdb:0.8473160000	1z6o_M.pdb:0.5123030000):0.1929900000):0.0975939000	((((1eum_A.pdb:0.2691180000	1krq_A.pdb:0.1985670000):0.1513710000	3e6s_A.pdb:0.5189730000):0.1473120000	2jd7_A.pdb:0.1591440000):0.0581790000	1vlg_A.pdb:0.2035060000):0.1398810000):0.4971160000):0.1027280000):0.0739461000	1otk_A.pdb:2.4447790000):0.0689664000	((((((1oqu_A.pdb:0.1425030000	1r2f_A.pdb:0.1747100000):0.0502880000	1uzr_A.pdb:0.0591030000):0.5035450000	(1mxr_A.pdb:0.6792890000	(1jk0_A.pdb:0.2932250000	(2uw2_A.pdb:0.1179500000	1w68_A.pdb:0.0948950000):0.0671425000):0.7306830000):0.1783270000):0.3341290000	3ee4_A.pdb:0.8804830000):0.1877600000	((2inc_B.pdb:0.8489330000	(2inp_C.pdb:0.8489060000	1mty_B.pdb:1.4628150000):0.3350040000):0.4192470000	(1mty_D.pdb:0.8528070000	3dhg_A.pdb:1.2611750000):0.4524730000):0.4236450000):0.2179030000	(((2uw1_A.pdb:0.0293910000	2uw1_B.pdb:0.0314650000):0.0712448000	1afr_A.pdb:0.0547980000):0.7249630000	1za0_A.pdb:0.9112210000):0.4221640000):0.6804540000):0.1592800000	2vzb_A.pdb:0.4796260000):0.1577510000):0.2896110000):0.0651212000):0.0368025000	(1qgh_A.pdb:0.2901640000	2ux1_A.pdb:0.4417320000):0.2053690000):0.0804309000);
(1ji5_A.pdb:0.2056670000	1jig_A.pdb:0.1769640000	((1n1q_A.pdb:0.1918210000	(2chp_A.pdb:0.3440910000	(1ji4_A.pdb:0.5038580000	(2fjc_A.pdb:0.4752630000	(((((1dps_A.pdb:0.0332680000	1jts_A.pdb:0.0414540000):0.2186080000	1o9r_A.pdb:0.1931360000):0.2954210000	1uvh_A.pdb:0.4924250000):0.3656510000	(1tjo_A.pdb:0.0086680000	1tk6_A.pdb:0.0522030000):0.5938550000):0.1438920000	((((((2fzf_A.pdb:1.7356320000	(1lko_A.pdb:0.4134160000	1yuz_A.pdb:0.7471680000):0.2229290000):0.1504310000	3qhb_A.pdb:0.6007900000):0.4572420000	((((((((1oqu_A.pdb:0.1785760000	1r2f_A.pdb:0.1293960000):0.0501416000	1uzr_A.pdb:0.0633500000):0.6630030000	1mxr_A.pdb:0.7352800000):0.2941520000	((1jk0_A.pdb:0.3940170000	2uw2_A.pdb:0.1589810000):0.0620636000	1w68_A.pdb:0.0788750000):0.6021410000):0.3851040000	((2inc_B.pdb:0.5001200000	(2inp_C.pdb:0.6528130000	1mty_B.pdb:1.8962930000):0.2137900000):0.4607940000	(1mty_D.pdb:1.0473360000	3dhg_A.pdb:0.8016050000):0.2451720000):0.6620270000):0.2283980000	3ee4_A.pdb:1.1184210000):0.2020220000	((2uw1_A.pdb:0.0197600000	2uw1_B.pdb:0.0312030000):0.1425870000	1afr_A.pdb:0.0494780000):0.8359460000):0.1979000000	1za0_A.pdb:0.9638860000):0.5794600000):0.1863590000	(((((1bcf_A.pdb:0.0240730000	3e1q_A.pdb:0.0348530000):0.1304150000	2fkz_A.pdb:0.1082680000):0.1688920000	1jgc_A.pdb:0.2978410000):0.3327550000	1nfv_A.pdb:0.6113020000):0.3101620000	(((((1lb3_A.pdb:0.0477530000	2za7_A.pdb:0.1659490000):0.2160490000	1bg7_A.pdb:0.4468900000):0.0616590000	1r03_A.pdb:0.1725620000):0.2518460000	(1z6o_A.pdb:0.8790710000	1z6o_M.pdb:0.5355460000):0.2944670000):0.1650870000	(((1eum_A.pdb:0.2700370000	1krq_A.pdb:0.2797960000):0.2342030000	(2jd7_A.pdb:0.1532610000	1vlg_A.pdb:0.3789490000):0.0600365000):0.0859855000	3e6s_A.pdb:0.6455760000):0.1450780000):0.3133010000):0.1070810000):0.1642690000	2vzb_A.pdb:0.8546740000):0.2087930000	1otk_A.pdb:3.2819360000):0.1516320000):0.1027330000):0.0922814000):0.0684282000):0.0672547000):0.0688273000	(1qgh_A.pdb:0.1790260000	2ux1_A.pdb:0.3614470000):0.2926600000):0.0436762000);
(1ji5_A.pdb:0.1937360000	1jig_A.pdb:0.1826540000	((1n1q_A.pdb:0.1677920000	((2chp_A.pdb:0.2834350000	(1ji4_A.pdb:0.4517000000	2fjc_A.pdb:0.5118450000):0.1272660000):0.0678868000	(((((1dps_A.pdb:0.0451530000	1jts_A.pdb:0.0192790000):0.1930830000	1o9r_A.pdb:0.2057580000):0.2836270000	1uvh_A.pdb:0.6024100000):0.2163520000	(1tjo_A.pdb:0.0353250000	1tk6_A.pdb:0.0373740000):0.6419500000):0.1227860000	((((2fzf_A.pdb:1.2962200000	((1lko_A.pdb:0.5162210000	1yuz_A.pdb:0.7878880000):0.4401390000	3qhb_A.pdb:0.8830080000):0.2621340000):0.0622658000	1otk_A.pdb:2.7627130000):0.1655570000	(((((1bcf_A.pdb:0.0318620000	3e1q_A.pdb:0.0216850000):0.1532630000	2fkz_A.pdb:0.1010360000):0.1764110000	1jgc_A.pdb:0.2156520000):0.1512230000	1nfv_A.pdb:0.5418670000):0.2407390000	((((1lb3_A.pdb:0.0488840000	2za7_A.pdb:0.1629860000):0.1860940000	(1bg7_A.pdb:0.3877700000	1r03_A.pdb:0.2029620000):0.0435387000):0.3127000000	(1z6o_A.pdb:0.7874010000	1z6o_M.pdb:0.4048310000):0.1758540000):0.0469242000	((((1eum_A.pdb:0.2655700000	1krq_A.pdb:0.3014090000):0.1461610000	3e6s_A.pdb:0.5547250000):0.1110120000	2jd7_A.pdb:0.1520390000):0.1079560000	1vlg_A.pdb:0.2407900000):0.1623730000):0.2748490000):0.1853090000):0.1931600000	(2vzb_A.pdb:0.6017640000	(((((((1oqu_A.pdb:0.1342120000	1r2f_A.pdb:0.1691290000):0.0613679000	1uzr_A.pdb:0.0599130000):0.3742660000	1mxr_A.pdb:0.8469410000):0.1972030000	((1jk0_A.pdb:0.2949670000	2uw2_A.pdb:0.1600100000):0.0854977000	1w68_A.pdb:0.0305740000):0.7492280000):0.2729450000	3ee4_A.pdb:0.8860780000):0.2791160000	(((2uw1_A.pdb:0.0250470000	2uw1_B.pdb:0.0338090000):0.1521570000	1afr_A.pdb:0.0403410000):0.6795110000	1za0_A.pdb:1.0383550000):0.2374980000):0.1736180000	((2inc_B.pdb:0.5139670000	(2inp_C.pdb:0.6738030000	1mty_B.pdb:1.6766740000):0.3007510000):0.3791720000	(1mty_D.pdb:0.9427960000	3dhg_A.pdb:0.6885530000):0.4253340000):0.3427310000):0.9355430000):0.1963300000):0.2574140000):0.1723130000):0.0859397000):0.0516317000	(1qgh_A.pdb:0.1310300000	2ux1_A.pdb:0.4919290000):0.2741570000):0.0466565000);
(1ji5_A.pdb:0.2546090000	1jig_A.pdb:0.1890880000	(1n1q_A.pdb:0.1784700000	(2chp_A.pdb:0.3574650000	(((1qgh_A.pdb:0.1597040000	2ux1_A.pdb:0.3362930000):0.1683350000	(1ji4_A.pdb:0.4562950000	2fjc_A.pdb:0.4384580000):0.1789360000):0.0778731000	((((1dps_A.pdb:0.0363710000	1jts_A.pdb:0.0495310000):0.1488080000	1o9r_A.pdb:0.2391510000):0.3122390000	1uvh_A.pdb:0.5935420000):0.2764290000	((1tjo_A.pdb:0.0278430000	1tk6_A.pdb:0.0162110000):0.5280300000	((((((2fzf_A.pdb:1.7804470000	(1lko_A.pdb:0.5649520000	1yuz_A.pdb:0.7082670000):0.2800050000):0.2785460000	3qhb_A.pdb:0.8326870000):0.4125690000	(((((1bcf_A.pdb:0.0319090000	3e1q_A.pdb:0.0311890000):0.1027590000	2fkz_A.pdb:0.1570220000):0.1265700000	1jgc_A.pdb:0.2489960000):0.3013070000	((((1lb3_A.pdb:0.0565890000	2za7_A.pdb:0.1523120000):0.1988840000	1r03_A.pdb:0.1633700000):0.0957424000	1bg7_A.pdb:0.3328930000):0.2105280000	((1z6o_A.pdb:0.9847830000	1z6o_M.pdb:0.4317900000):0.2175850000	((((1eum_A.pdb:0.3276120000	1krq_A.pdb:0.2911510000):0.1124340000	3e6s_A.pdb:0.6574850000):0.0979366000	2jd7_A.pdb:0.1738780000):0.0986130000	1vlg_A.pdb:0.2102300000):0.2030580000):0.0824989000):0.3524520000):0.0649694000	1nfv_A.pdb:0.5979120000):0.2260140000):0.1334740000	1otk_A.pdb:2.6491640000):0.0792032000	(((((((1oqu_A.pdb:0.1429950000	1r2f_A.pdb:0.1480280000):0.0573346000	1uzr_A.pdb:0.0779130000):0.4561950000	1mxr_A.pdb:0.8852900000):0.3717580000	((1jk0_A.pdb:0.3996060000	1w68_A.pdb:0.0908680000):0.0508746000	2uw2_A.pdb:0.1167870000):0.5531050000):0.4109910000	3ee4_A.pdb:0.9231070000):0.3291960000	(((2uw1_A.pdb:0.0411090000	2uw1_B.pdb:0.0288420000):0.0887423000	1afr_A.pdb:0.1146280000):0.6874000000	1za0_A.pdb:1.2292300000):0.2204390000):0.2062120000	((2inc_B.pdb:0.5605260000	(2inp_C.pdb:0.6655800000	1mty_B.pdb:1.2212330000):0.3131700000):0.2165830000	(1mty_D.pdb:0.9297880000	3dhg_A.pdb:0.8978080000):0.3565290000):0.4529250000):0.6449540000):0.1130270000	2vzb_A.pdb:0.6739630000):0.2126830000):0.2371070000):0.0977897000):0.0667126000):0.0774103000):0.0652596000);
(1ji5_A.pdb:0.3252060000	1jig_A.pdb:0.1536050000	((1n1q_A.pdb:0.1480400000	2chp_A.pdb:0.3828260000):0.0557448000	((((1qgh_A.pdb:0.2400920000	2ux1_A.pdb:0.4727810000):0.2016700000	1ji4_A.pdb:0.4367660000):0.1195390000	2fjc_A.pdb:0.5793920000):0.0587201000	(((((1dps_A.pdb:0.0672100000	1jts_A.pdb:0.0364980000):0.1869190000	1o9r_A.pdb:0.2670730000):0.2500750000	1uvh_A.pdb:0.5997600000):0.3541760000	(1tjo_A.pdb:0.0171420000	1tk6_A.pdb:0.0236590000):0.5531500000):0.1164960000	(((((((2fzf_A.pdb:1.4899440000	(1lko_A.pdb:0.6152990000	1yuz_A.pdb:0.6836950000):0.1756950000):0.2142420000	3qhb_A.pdb:0.6707190000):0.3015190000	(((((((1oqu_A.pdb:0.1789240000	(1r2f_A.pdb:0.1698230000	1uzr_A.pdb:0.0846490000):0.0253373000):0.5492760000	1mxr_A.pdb:0.6199390000):0.2170130000	(1jk0_A.pdb:0.2427050000	(2uw2_A.pdb:0.1207640000	1w68_A.pdb:0.0882960000):0.1577170000):0.7425170000):0.2343650000	3ee4_A.pdb:0.8553670000):0.2772590000	((2inc_B.pdb:0.5980110000	(2inp_C.pdb:0.6833580000	1mty_B.pdb:1.7783510000):0.2175290000):0.3422590000	(1mty_D.pdb:1.0691510000	3dhg_A.pdb:0.8310210000):0.5103150000):0.4362980000):0.2744020000	((2uw1_A.pdb:0.0263580000	2uw1_B.pdb:0.0459740000):0.0803265000	1afr_A.pdb:0.0925300000):0.6416880000):0.1911750000	1za0_A.pdb:0.7835930000):0.6356970000):0.1738830000	(((((1lb3_A.pdb:0.0315930000	2za7_A.pdb:0.1687950000):0.1720090000	1r03_A.pdb:0.2271180000):0.1020460000	1bg7_A.pdb:0.5266520000):0.2175470000	(1z6o_A.pdb:0.7675310000	1z6o_M.pdb:0.5845080000):0.2084120000):0.1074540000	(((1eum_A.pdb:0.3631200000	1krq_A.pdb:0.2296090000):0.1120520000	3e6s_A.pdb:0.5349410000):0.1082790000	(2jd7_A.pdb:0.1534010000	1vlg_A.pdb:0.3476870000):0.0421191000):0.1721060000):0.3159720000):0.2267850000	1otk_A.pdb:2.7324900000):0.0365261000	((((1bcf_A.pdb:0.0220220000	3e1q_A.pdb:0.0557470000):0.1858700000	2fkz_A.pdb:0.1726920000):0.1093340000	1jgc_A.pdb:0.3134490000):0.3649550000	1nfv_A.pdb:0.4859550000):0.1223630000):0.2849880000	2vzb_A.pdb:0.7845990000):0.2035220000):0.1654610000):0.0790327000):0.0720678000);
(1ji5_A.pdb:0.2356200000	(1jig_A.pdb:0.1535330000	(((2chp_A.pdb:0.4187220000	(1ji4_A.pdb:0.3962420000	2fjc_A.pdb:0.3965850000):0.1011790000):0.0566705000	(((((1dps_A.pdb:0.0427770000	1jts_A.pdb:0.0336610000):0.2387280000	1o9r_A.pdb:0.2533340000):0.2599540000	1uvh_A.pdb:0.6840820000):0.3019460000	(1tjo_A.pdb:0.0168370000	1tk6_A.pdb:0.0325350000):0.3925500000):0.1435160000	(((((2fzf_A.pdb:1.3230850000	(1lko_A.pdb:0.3881340000	(1yuz_A.pdb:0.6914400000	3qhb_A.pdb:0.9366250000):0.1224870000):0.2598200000):0.2274220000	(1otk_A.pdb:2.7769140000	((((((((1oqu_A.pdb:0.1736370000	1r2f_A.pdb:0.1688640000):0.0783380000	1uzr_A.pdb:0.0420510000):0.4880720000	1mxr_A.pdb:0.6440220000):0.2278540000	((1jk0_A.pdb:0.2782880000	2uw2_A.pdb:0.1750670000):0.0363463000	1w68_A.pdb:0.0842800000):0.8425960000):0.2505840000	3ee4_A.pdb:0.9808920000):0.2572300000	((2inc_B.pdb:0.5741630000	(2inp_C.pdb:0.5130370000	1mty_B.pdb:2.0357600000):0.2888030000):0.3006050000	(1mty_D.pdb:0.9857410000	3dhg_A.pdb:0.7334760000):0.4435440000):0.5142880000):0.1926330000	((2uw1_A.pdb:0.0224240000	2uw1_B.pdb:0.0382980000):0.1040780000	1afr_A.pdb:0.0730440000):0.6378760000):0.1416660000	1za0_A.pdb:0.9882210000):0.7028710000):0.1313830000):0.1876720000	(((((1lb3_A.pdb:0.0294280000	2za7_A.pdb:0.1869760000):0.2807240000	1r03_A.pdb:0.1438080000):0.0884343000	1bg7_A.pdb:0.3787780000):0.2016740000	(1z6o_A.pdb:0.7801740000	1z6o_M.pdb:0.5401760000):0.1748050000):0.1631150000	((((1eum_A.pdb:0.3362610000	1krq_A.pdb:0.2098380000):0.2128560000	3e6s_A.pdb:0.5771850000):0.0961027000	2jd7_A.pdb:0.1259320000):0.0789826000	1vlg_A.pdb:0.2201740000):0.1748220000):0.3442680000):0.1530060000	((((1bcf_A.pdb:0.0145310000	3e1q_A.pdb:0.0161030000):0.1713640000	2fkz_A.pdb:0.1045250000):0.1617160000	1jgc_A.pdb:0.2624490000):0.2443080000	1nfv_A.pdb:0.5350620000):0.2166820000):0.2225230000	2vzb_A.pdb:0.7149860000):0.0945754000):0.1882400000):0.0747363000	(1qgh_A.pdb:0.2572230000	2ux1_A.pdb:0.4162450000):0.2225870000):0.0786693000):0.0645636000	1n1q_A.pdb:0.2027890000);
(1ji5_A.pdb:0.2925340000	(1jig_A.pdb:0.1034320000	(2chp_A.pdb:0.4646790000	(((1qgh_A.pdb:0.2950390000	2ux1_A.pdb:0.3799710000):0.2407630000	(1ji4_A.pdb:0.4712970000	2fjc_A.pdb:0.3700600000):0.1096230000):0.0926266000	(((((1dps_A.pdb:0.0749110000	1jts_A.pdb:0.0490450000):0.1817370000	1o9r_A.pdb:0.3251860000):0.4255730000	1uvh_A.pdb:0.5433810000):0.2978300000	(1tjo_A.pdb:0.0292830000	1tk6_A.pdb:0.0149300000):0.4738080000):0.2339680000	((((((2fzf_A.pdb:1.9372130000	(1lko_A.pdb:0.5383050000	1yuz_A.pdb:0.7866260000):0.2153940000):0.2049830000	3qhb_A.pdb:0.7049060000):0.2545680000	((((((((1oqu_A.pdb:0.1460050000	1r2f_A.pdb:0.1964290000):0.0765003000	1uzr_A.pdb:0.0742900000):0.6759150000	1mxr_A.pdb:0.6807530000):0.3196970000	((1jk0_A.pdb:0.3913190000	2uw2_A.pdb:0.1706480000):0.0447680000	1w68_A.pdb:0.0881370000):0.7487710000):0.4109090000	3ee4_A.pdb:0.9470070000):0.2792630000	((2inc_B.pdb:0.5832110000	(2inp_C.pdb:0.5288120000	1mty_B.pdb:1.7486670000):0.3261200000):0.3294480000	(1mty_D.pdb:1.0008690000	3dhg_A.pdb:0.9850680000):0.3579320000):0.5573260000):0.1797220000	((2uw1_A.pdb:0.0232160000	2uw1_B.pdb:0.0373220000):0.0712371000	1afr_A.pdb:0.1279360000):0.7959710000):0.2458620000	1za0_A.pdb:0.8824760000):0.8194320000):0.1135260000	((((((1lb3_A.pdb:0.0592900000	2za7_A.pdb:0.1283200000):0.2272960000	1bg7_A.pdb:0.4533360000):0.0576349000	1r03_A.pdb:0.1284510000):0.2287790000	1otk_A.pdb:2.7177680000):0.0745587000	(1z6o_A.pdb:1.0260360000	1z6o_M.pdb:0.5258060000):0.2273330000):0.1638950000	(((1eum_A.pdb:0.3105340000	1krq_A.pdb:0.3157280000):0.1443320000	3e6s_A.pdb:0.7503570000):0.0769177000	(2jd7_A.pdb:0.1716360000	1vlg_A.pdb:0.3293990000):0.0581185000):0.1929310000):0.3419750000):0.1335720000	((((1bcf_A.pdb:0.0232860000	3e1q_A.pdb:0.0122070000):0.1612640000	2fkz_A.pdb:0.1550080000):0.1841880000	1jgc_A.pdb:0.3077460000):0.2656220000	1nfv_A.pdb:0.5921160000):0.2615620000):0.3467490000	2vzb_A.pdb:0.5500030000):0.1988330000):0.2356150000):0.0982434000):0.0967834000):0.0512401000	1n1q_A.pdb:0.2612730000);
(1ji5_A.pdb:0.2807840000	(1jig_A.pdb:0.1508010000	(2chp_A.pdb:0.3783430000	(((1qgh_A.pdb:0.2869920000	2ux1_A.pdb:0.4226110000):0.2634060000	(1ji4_A.pdb:0.4124860000	2fjc_A.pdb:0.4387000000):0.1260700000):0.1539620000	(((((1dps_A.pdb:0.0694060000	1jts_A.pdb:0.0429090000):0.1912900000	1o9r_A.pdb:0.2804280000):0.2250770000	1uvh_A.pdb:0.5815700000):0.2408540000	(1tjo_A.pdb:0.0221540000	1tk6_A.pdb:0.0192730000):0.6339340000):0.1159120000	((((((2fzf_A.pdb:1.2295780000	((1lko_A.pdb:0.5534520000	1yuz_A.pdb:0.7467320000):0.1983690000	3qhb_A.pdb:1.0445690000):0.1248760000):0.2601570000	((((((((1oqu_A.pdb:0.1950040000	1r2f_A.pdb:0.1705150000):0.0556647000	1uzr_A.pdb:0.0685030000):0.4174660000	1mxr_A.pdb:0.8409350000):0.3265350000	((1jk0_A.pdb:0.3625550000	2uw2_A.pdb:0.1555720000):0.0541552000	1w68_A.pdb:0.0819850000):0.7654280000):0.2827840000	3ee4_A.pdb:0.7815980000):0.3053650000	((2inc_B.pdb:0.7002880000	(2inp_C.pdb:0.9182270000	1mty_B.pdb:1.3163620000):0.1299100000):0.4754600000	(1mty_D.pdb:0.7282970000	3dhg_A.pdb:1.0906250000):0.4404950000):0.4590030000):0.3946080000	((2uw1_A.pdb:0.0333710000	2uw1_B.pdb:0.0611370000):0.0703825000	1afr_A.pdb:0.1023660000):0.7102250000):0.2762880000	1za0_A.pdb:0.9591030000):0.8683780000):0.0988927000	(((((1lb3_A.pdb:0.0597650000	2za7_A.pdb:0.1318350000):0.2466500000	1r03_A.pdb:0.2196470000):0.0720493000	1bg7_A.pdb:0.3545100000):0.2855310000	(1z6o_A.pdb:0.9987040000	1z6o_M.pdb:0.4885860000):0.1643390000):0.1589820000	((((1eum_A.pdb:0.3889700000	1krq_A.pdb:0.1951750000):0.1284950000	3e6s_A.pdb:0.6177430000):0.0817347000	2jd7_A.pdb:0.1507450000):0.1201290000	1vlg_A.pdb:0.2539740000):0.2438000000):0.3098470000):0.1381860000	1otk_A.pdb:3.1296220000):0.0497704000	((((1bcf_A.pdb:0.0569230000	3e1q_A.pdb:0.0240020000):0.1280310000	2fkz_A.pdb:0.1851500000):0.1508400000	1jgc_A.pdb:0.2420750000):0.3074410000	1nfv_A.pdb:0.4070140000):0.5185950000):0.1645390000	2vzb_A.pdb:0.6139290000):0.2468710000):0.0933101000):0.1104960000):0.0699499000):0.0823552000	1n1q_A.pdb:0.1720910000);
(1ji5_A.pdb:0.2167610000	1jig_A.pdb:0.1990180000	((1n1q_A.pdb:0.1516980000	2chp_A.pdb:0.3950620000):0.0928085000	(((1qgh_A.pdb:0.1620640000	2ux1_A.pdb:0.3496260000):0.1328650000	(((1dps_A.pdb:0.0325740000	1jts_A.pdb:0.0251550000):0.1125400000	1o9r_A.pdb:0.2202540000):0.2954490000	1uvh_A.pdb:0.6123970000):0.3334350000):0.0571825000	((1ji4_A.pdb:0.3613120000	2fjc_A.pdb:0.3693400000):0.1402410000	((1tjo_A.pdb:0.0187970000	1tk6_A.pdb:0.0396960000):0.6078890000	(((((2fzf_A.pdb:1.4420190000	(1lko_A.pdb:0.5336150000	(1yuz_A.pdb:0.6138840000	3qhb_A.pdb:0.8460420000):0.1836740000):0.2663610000):0.2633910000	(1otk_A.pdb:2.1806620000	((((((((1oqu_A.pdb:0.1476780000	1r2f_A.pdb:0.1393500000):0.0479436000	1uzr_A.pdb:0.0774250000):0.5511700000	1mxr_A.pdb:0.6225630000):0.2608660000	((1jk0_A.pdb:0.2861910000	2uw2_A.pdb:0.1523670000):0.0535357000	1w68_A.pdb:0.0393920000):0.8000030000):0.2960750000	3ee4_A.pdb:0.9173360000):0.3117520000	((2inc_B.pdb:0.6741420000	(2inp_C.pdb:0.6318120000	1mty_B.pdb:1.4831260000):0.3706990000):0.1912290000	(1mty_D.pdb:1.0586970000	3dhg_A.pdb:0.7415770000):0.3797940000):0.5517090000):0.2854200000	((2uw1_A.pdb:0.0335490000	2uw1_B.pdb:0.0378550000):0.0934529000	1afr_A.pdb:0.1205920000):0.8266630000):0.1481090000	1za0_A.pdb:0.7681380000):0.3374420000):0.3591840000):0.1715780000	(((((1lb3_A.pdb:0.0516830000	2za7_A.pdb:0.1173730000):0.2566290000	1bg7_A.pdb:0.4494550000):0.0748161000	1r03_A.pdb:0.1455770000):0.2347650000	(1z6o_A.pdb:0.8269200000	1z6o_M.pdb:0.4876300000):0.1466040000):0.1598440000	((((1eum_A.pdb:0.3338440000	1krq_A.pdb:0.2210330000):0.1087570000	3e6s_A.pdb:0.6929340000):0.1557040000	2jd7_A.pdb:0.1090650000):0.1088910000	1vlg_A.pdb:0.3086220000):0.1459030000):0.3413890000):0.1432630000	((((1bcf_A.pdb:0.0411950000	3e1q_A.pdb:0.0188140000):0.1497200000	2fkz_A.pdb:0.1118640000):0.1816610000	1jgc_A.pdb:0.1692240000):0.3349000000	1nfv_A.pdb:0.4584820000):0.2486450000):0.2808610000	2vzb_A.pdb:0.6203360000):0.1444940000):0.3695880000):0.1275620000):0.1210150000):0.0496748000);
(1ji5_A.pdb:0.2602780000	(1jig_A.pdb:0.1932340000	(2chp_A.pdb:0.3584030000	(((1qgh_A.pdb:0.2734150000	2ux1_A.pdb:0.2928710000):0.1925970000	(1ji4_A.pdb:0.2782060000	2fjc_A.pdb:0.4378420000):0.1429410000):0.0966877000	(((((1dps_A.pdb:0.0113240000	1jts_A.pdb:0.0367740000):0.2772040000	1o9r_A.pdb:0.1964010000):0.2964810000	1uvh_A.pdb:0.7296690000):0.2015950000	(1tjo_A.pdb:0.0364240000	1tk6_A.pdb:0.0158920000):0.5732460000):0.1159000000	(((2fzf_A.pdb:1.2960160000	((1lko_A.pdb:0.5571180000	1yuz_A.pdb:0.7004230000):0.3755310000	3qhb_A.pdb:0.6803810000):0.2598430000):0.2925150000	(((((1bcf_A.pdb:0.0169480000	3e1q_A.pdb:0.0244720000):0.1791720000	2fkz_A.pdb:0.1554450000):0.0868348000	1jgc_A.pdb:0.3122140000):0.2515050000	(1nfv_A.pdb:0.0767210000	1otk_A.pdb:2.7312650000):0.3812650000):0.1581150000	(((((1lb3_A.pdb:0.0516090000	2za7_A.pdb:0.1605970000):0.2431580000	1r03_A.pdb:0.1760210000):0.0658943000	1bg7_A.pdb:0.4278930000):0.2931010000	(1z6o_A.pdb:0.8038820000	1z6o_M.pdb:0.5201950000):0.1711610000):0.1641800000	((((1eum_A.pdb:0.3443980000	1krq_A.pdb:0.2447350000):0.1504840000	3e6s_A.pdb:0.7183380000):0.0915529000	2jd7_A.pdb:0.1133630000):0.1102250000	1vlg_A.pdb:0.2402360000):0.2456090000):0.2429340000):0.0803028000):0.2067310000	(2vzb_A.pdb:0.4918460000	((((((((1oqu_A.pdb:0.1206290000	1r2f_A.pdb:0.1721190000):0.0839013000	1uzr_A.pdb:0.0543670000):0.5194690000	1mxr_A.pdb:0.6968980000):0.2680340000	(1jk0_A.pdb:0.2852160000	(2uw2_A.pdb:0.1624850000	1w68_A.pdb:0.0900900000):0.1510260000):0.6395780000):0.2720160000	3ee4_A.pdb:0.8012300000):0.4936270000	((2inc_B.pdb:0.6738460000	(2inp_C.pdb:0.6587040000	1mty_B.pdb:1.9672780000):0.6064110000):0.3285320000	(1mty_D.pdb:1.1885350000	3dhg_A.pdb:0.8473690000):0.4752770000):0.4970410000):0.2190480000	((2uw1_A.pdb:0.0262080000	2uw1_B.pdb:0.0539430000):0.1048610000	1afr_A.pdb:0.1095770000):0.6652310000):0.1499640000	1za0_A.pdb:0.8348900000):1.0731200000):0.2251290000):0.2210970000):0.1404000000):0.1166170000):0.1013300000):0.0451522000	1n1q_A.pdb:0.1761650000);
(1ji5_A.pdb:0.3161020000	1jig_A.pdb:0.1266730000	((1n1q_A.pdb:0.1507250000	2fjc_A.pdb:0.4950270000):0.0576817000	((2chp_A.pdb:0.2982820000	((1qgh_A.pdb:0.3565640000	2ux1_A.pdb:0.4416980000):0.1361750000	1ji4_A.pdb:0.5247270000):0.1623660000):0.0427366000	(((((1dps_A.pdb:0.0537260000	1jts_A.pdb:0.0679060000):0.2537140000	1o9r_A.pdb:0.2451080000):0.3525890000	1uvh_A.pdb:0.6551730000):0.2733400000	(1tjo_A.pdb:0.0234390000	1tk6_A.pdb:0.0432300000):0.4549820000):0.1368450000	((2fzf_A.pdb:1.6479160000	(((((((1bcf_A.pdb:0.0271070000	3e1q_A.pdb:0.0184450000):0.1460100000	2fkz_A.pdb:0.0851870000):0.1529740000	1jgc_A.pdb:0.3262600000):0.3141900000	1nfv_A.pdb:0.5871530000):0.2327140000	(((((1lb3_A.pdb:0.0649890000	2za7_A.pdb:0.1739090000):0.2162180000	1r03_A.pdb:0.2061060000):0.0946367000	1bg7_A.pdb:0.4422050000):0.1723570000	(1z6o_A.pdb:0.8216500000	1z6o_M.pdb:0.6169880000):0.1760210000):0.2245970000	((((1eum_A.pdb:0.3328500000	1krq_A.pdb:0.2702920000):0.1122000000	3e6s_A.pdb:0.6079830000):0.1369310000	2jd7_A.pdb:0.1609400000):0.1000900000	(1vlg_A.pdb:0.1768550000	1otk_A.pdb:3.0183430000):0.0920767000):0.1595100000):0.2433880000):0.1385650000	((1lko_A.pdb:0.5128280000	1yuz_A.pdb:0.7874950000):0.2702060000	3qhb_A.pdb:0.8096290000):0.4210390000):0.1481930000	((((((((1oqu_A.pdb:0.1237500000	1r2f_A.pdb:0.1810330000):0.0684604000	1uzr_A.pdb:0.0207350000):0.5366240000	1mxr_A.pdb:0.7399640000):0.3789140000	(1jk0_A.pdb:0.2938040000	(2uw2_A.pdb:0.1569370000	1w68_A.pdb:0.1030790000):0.1462490000):0.5845420000):0.2403440000	3ee4_A.pdb:1.0053460000):0.3755120000	((2inc_B.pdb:0.5380670000	(2inp_C.pdb:0.5685090000	1mty_B.pdb:2.1389770000):0.3981760000):0.4686040000	(1mty_D.pdb:1.0878210000	3dhg_A.pdb:0.5993520000):0.3398750000):0.4818680000):0.2027880000	((2uw1_A.pdb:0.0297890000	2uw1_B.pdb:0.0574320000):0.0978341000	1afr_A.pdb:0.1382710000):0.7285920000):0.2118160000	1za0_A.pdb:1.0435290000):0.7184210000):0.0480884000):0.2564510000	2vzb_A.pdb:0.6651010000):0.2468830000):0.1062750000):0.1579690000):0.1249200000);
(1ji5_A.pdb:0.2271580000	1jig_A.pdb:0.2320900000	(1n1q_A.pdb:0.2142400000	((2chp_A.pdb:0.3921950000	(1qgh_A.pdb:0.2286950000	2ux1_A.pdb:0.4422130000):0.2906170000):0.0277918000	((1ji4_A.pdb:0.5015500000	2fjc_A.pdb:0.3814740000):0.1308130000	((((1dps_A.pdb:0.0364860000	1jts_A.pdb:0.0346180000):0.1884600000	1o9r_A.pdb:0.2725930000):0.3095380000	1uvh_A.pdb:0.5462080000):0.3725420000	((1tjo_A.pdb:0.0295320000	1tk6_A.pdb:0.0220690000):0.6370810000	((((((2fzf_A.pdb:1.5385940000	(1lko_A.pdb:0.5700320000	1yuz_A.pdb:0.6895240000):0.2342430000):0.1568330000	3qhb_A.pdb:0.7907520000):0.1346610000	1otk_A.pdb:2.0801670000):0.1094720000	(((((1bcf_A.pdb:0.0251080000	3e1q_A.pdb:0.0387730000):0.0998947000	2fkz_A.pdb:0.1681990000):0.1366690000	1jgc_A.pdb:0.3274960000):0.2744510000	1nfv_A.pdb:0.5787240000):0.2105890000	(((((1lb3_A.pdb:0.1012700000	2za7_A.pdb:0.1262160000):0.2549590000	1r03_A.pdb:0.1818650000):0.1155560000	1bg7_A.pdb:0.3860220000):0.1574070000	(1z6o_A.pdb:0.8033820000	1z6o_M.pdb:0.5924280000):0.2206880000):0.0901658000	(((1eum_A.pdb:0.3645030000	1krq_A.pdb:0.2669070000):0.1645670000	3e6s_A.pdb:0.5924030000):0.1078580000	(2jd7_A.pdb:0.1862480000	1vlg_A.pdb:0.2913110000):0.0987956000):0.2107700000):0.2867870000):0.2149860000):0.0554825000	((((((1oqu_A.pdb:0.1584820000	1r2f_A.pdb:0.1137340000):0.0801119000	1uzr_A.pdb:0.0317000000):0.3820750000	(1mxr_A.pdb:0.8046070000	(1jk0_A.pdb:0.3054600000	(2uw2_A.pdb:0.1718540000	1w68_A.pdb:0.0999830000):0.1167880000):0.6406560000):0.1562370000):0.2800090000	3ee4_A.pdb:0.7535460000):0.3253560000	(((2uw1_A.pdb:0.0310770000	2uw1_B.pdb:0.0361690000):0.0817312000	1afr_A.pdb:0.1449910000):0.5799470000	1za0_A.pdb:1.0616340000):0.3198310000):0.1435300000	((2inc_B.pdb:0.6434620000	(2inp_C.pdb:0.6427830000	1mty_B.pdb:1.4541110000):0.2217170000):0.4106670000	(1mty_D.pdb:1.0122740000	3dhg_A.pdb:1.0397540000):0.4482210000):0.4546170000):0.7050840000):0.1845830000	2vzb_A.pdb:0.6405550000):0.2265660000):0.1697200000):0.0800483000):0.1155180000):0.0621701000):0.0886969000);
(1ji5_A.pdb:0.2745540000	1jig_A.pdb:0.1853340000	(1n1q_A.pdb:0.2069970000	((2chp_A.pdb:0.2980570000	(1qgh_A.pdb:0.2116750000	2ux1_A.pdb:0.3590550000):0.3481470000):0.0594790000	((1ji4_A.pdb:0.4315760000	2fjc_A.pdb:0.4286490000):0.2191220000	(((((1dps_A.pdb:0.0796440000	1jts_A.pdb:0.0292180000):0.1627900000	1o9r_A.pdb:0.2114510000):0.3353040000	1uvh_A.pdb:0.6804080000):0.2195540000	(1tjo_A.pdb:0.0455740000	1tk6_A.pdb:0.0369640000):0.7200480000):0.1653360000	(((((2fzf_A.pdb:1.5337910000	1lko_A.pdb:0.4230900000):0.2665940000	(1yuz_A.pdb:0.7414880000	3qhb_A.pdb:0.7191490000):0.0869368000):0.3658290000	(((((1bcf_A.pdb:0.0251980000	3e1q_A.pdb:0.0207640000):0.1214790000	2fkz_A.pdb:0.1301370000):0.1428240000	1jgc_A.pdb:0.2294630000):0.2743990000	1nfv_A.pdb:0.4521130000):0.1848300000	((((1lb3_A.pdb:0.0519960000	2za7_A.pdb:0.1307150000):0.1848170000	(1bg7_A.pdb:0.4661530000	1r03_A.pdb:0.2253370000):0.0594616000):0.2569980000	(1z6o_A.pdb:0.9361020000	1z6o_M.pdb:0.6542060000):0.1488390000):0.1875070000	((((1eum_A.pdb:0.2178970000	1krq_A.pdb:0.3416190000):0.1366040000	3e6s_A.pdb:0.5859390000):0.1229850000	2jd7_A.pdb:0.1771550000):0.0885587000	1vlg_A.pdb:0.2527720000):0.1568280000):0.2026790000):0.2551720000):0.0734207000	(1otk_A.pdb:1.8255680000	((((((((1oqu_A.pdb:0.1444100000	1r2f_A.pdb:0.1744530000):0.0427051000	1uzr_A.pdb:0.0705750000):0.3451690000	1mxr_A.pdb:0.6944790000):0.4451960000	((1jk0_A.pdb:0.3785960000	2uw2_A.pdb:0.1459590000):0.0970801000	1w68_A.pdb:0.0542650000):0.5728340000):0.2988100000	3ee4_A.pdb:0.9416280000):0.3223320000	((2inc_B.pdb:0.4607740000	(2inp_C.pdb:0.8209080000	1mty_B.pdb:1.8310060000):0.2708050000):0.4783050000	(1mty_D.pdb:1.0131960000	3dhg_A.pdb:0.8476400000):0.4485660000):0.4669500000):0.1754520000	((2uw1_A.pdb:0.0482280000	2uw1_B.pdb:0.0305820000):0.1187820000	1afr_A.pdb:0.1098170000):0.6173360000):0.2309110000	1za0_A.pdb:0.8405270000):0.6040040000):0.2925140000):0.1805600000	2vzb_A.pdb:0.6000180000):0.2635080000):0.0923893000):0.0994548000):0.0624220000):0.0346615000);
(1ji5_A.pdb:0.2462140000	1jig_A.pdb:0.1544780000	(1n1q_A.pdb:0.1219310000	((2chp_A.pdb:0.3254580000	((1ji4_A.pdb:0.3879760000	2fjc_A.pdb:0.3914580000):0.1156950000	(((((1dps_A.pdb:0.0941370000	1jts_A.pdb:0.0164750000):0.2244750000	1o9r_A.pdb:0.2188460000):0.3350640000	1uvh_A.pdb:0.6045970000):0.1805330000	(1tjo_A.pdb:0.0298590000	1tk6_A.pdb:0.0288960000):0.4926520000):0.1189170000	(((((2fzf_A.pdb:1.6320500000	(1lko_A.pdb:0.4928000000	1yuz_A.pdb:0.6901080000):0.2322770000):0.2557650000	3qhb_A.pdb:0.6999470000):0.3048750000	(1otk_A.pdb:2.6751110000	((((((1oqu_A.pdb:0.1379420000	1r2f_A.pdb:0.1622970000):0.0659231000	1uzr_A.pdb:0.0811720000):0.5000180000	1mxr_A.pdb:0.8414090000):0.1340370000	((1jk0_A.pdb:0.2417290000	(2uw2_A.pdb:0.1743960000	1w68_A.pdb:0.1205460000):0.1483390000):0.4548020000	((2inc_B.pdb:0.8426670000	(2inp_C.pdb:0.8758750000	1mty_B.pdb:1.5274220000):0.2363000000):0.3582510000	(1mty_D.pdb:1.2979400000	3dhg_A.pdb:0.7115790000):0.4080710000):0.4915890000):0.2210120000):0.3422590000	3ee4_A.pdb:0.8216510000):0.2533990000	(((2uw1_A.pdb:0.0165650000	2uw1_B.pdb:0.0391140000):0.0880130000	1afr_A.pdb:0.1204920000):0.8864940000	1za0_A.pdb:1.0194690000):0.1449510000):0.5835520000):0.1845480000):0.1087620000	(((((1bcf_A.pdb:0.0321470000	3e1q_A.pdb:0.0406560000):0.0990457000	2fkz_A.pdb:0.0969730000):0.1250730000	1jgc_A.pdb:0.2868880000):0.2160750000	1nfv_A.pdb:0.5826220000):0.1677240000	(((((1lb3_A.pdb:0.0585160000	2za7_A.pdb:0.1346390000):0.1974540000	1bg7_A.pdb:0.3354050000):0.0389347000	1r03_A.pdb:0.1283380000):0.3075520000	(1z6o_A.pdb:0.7833710000	1z6o_M.pdb:0.4526860000):0.2396030000):0.0645367000	((((1eum_A.pdb:0.2658800000	1krq_A.pdb:0.3357940000):0.0828768000	3e6s_A.pdb:0.5538550000):0.1453140000	2jd7_A.pdb:0.1609450000):0.1015780000	1vlg_A.pdb:0.2540760000):0.1408240000):0.3225350000):0.0997305000):0.2444230000	2vzb_A.pdb:0.5941860000):0.2451430000):0.1121780000):0.0671672000):0.0260396000	(1qgh_A.pdb:0.2030550000	2ux1_A.pdb:0.3591110000):0.2274040000):0.0800405000):0.0616622000);
(1ji5_A.pdb:0.2358020000	1jig_A.pdb:0.1749700000	((1n1q_A.pdb:0.1464580000	2chp_A.pdb:0.3473510000):0.0566447000	((1qgh_A.pdb:0.2181290000	2ux1_A.pdb:0.3156760000):0.2422370000	((1ji4_A.pdb:0.4144380000	2fjc_A.pdb:0.3307450000):0.0635852000	(((((1dps_A.pdb:0.0650640000	1jts_A.pdb:0.0636920000):0.2033030000	1o9r_A.pdb:0.2769780000):0.2516130000	1uvh_A.pdb:0.6182570000):0.3691270000	(1tjo_A.pdb:0.0222960000	1tk6_A.pdb:0.0372510000):0.4951850000):0.2006910000	(((((((2fzf_A.pdb:1.7773130000	(1lko_A.pdb:0.4866860000	1yuz_A.pdb:0.7587520000):0.2416610000):0.2126670000	3qhb_A.pdb:0.5620630000):0.2971990000	(((((((1oqu_A.pdb:0.1365310000	1r2f_A.pdb:0.1395390000):0.0453179000	1uzr_A.pdb:0.0545700000):0.4845320000	1mxr_A.pdb:0.6530550000):0.1275840000	((1jk0_A.pdb:0.3563570000	1w68_A.pdb:0.1115740000):0.0557680000	2uw2_A.pdb:0.1233670000):0.7640220000):0.3324590000	3ee4_A.pdb:0.7255450000):0.2243500000	(((2uw1_A.pdb:0.0235660000	2uw1_B.pdb:0.0579490000):0.0891834000	1afr_A.pdb:0.0671880000):0.5335530000	1za0_A.pdb:1.3041450000):0.4051790000):0.1380550000	((2inc_B.pdb:0.7274120000	(2inp_C.pdb:0.5515900000	1mty_B.pdb:1.6866870000):0.1734900000):0.3284470000	(1mty_D.pdb:1.0232170000	3dhg_A.pdb:1.1890960000):0.3205510000):0.3808420000):0.7253310000):0.0862959000	1otk_A.pdb:2.6698890000):0.0937110000	((((1lb3_A.pdb:0.0769240000	2za7_A.pdb:0.1563520000):0.1905420000	(1bg7_A.pdb:0.4241480000	1r03_A.pdb:0.1752950000):0.0462079000):0.1992060000	(1z6o_A.pdb:0.8613430000	1z6o_M.pdb:0.4402620000):0.2470550000):0.0706314000	(((1eum_A.pdb:0.3588700000	1krq_A.pdb:0.2389610000):0.2715950000	(2jd7_A.pdb:0.1492410000	1vlg_A.pdb:0.2946830000):0.0742321000):0.0717383000	3e6s_A.pdb:0.6932840000):0.1877910000):0.3612350000):0.0853681000	((((1bcf_A.pdb:0.0298680000	3e1q_A.pdb:0.0323800000):0.1201180000	2fkz_A.pdb:0.1292970000):0.1187290000	1jgc_A.pdb:0.2994630000):0.2540610000	1nfv_A.pdb:0.6230470000):0.1811630000):0.1095020000	2vzb_A.pdb:0.6800990000):0.2421200000):0.0884393000):0.1125520000):0.1343750000):0.0367313000);
(1ji5_A.pdb:0.2327810000	1jig_A.pdb:0.2099790000	(1n1q_A.pdb:0.1965060000	((2chp_A.pdb:0.3355080000	(((((1dps_A.pdb:0.0563000000	1jts_A.pdb:0.0398490000):0.2614620000	1uvh_A.pdb:0.8475050000):0.1782520000	1o9r_A.pdb:0.2588880000):0.3606580000	(1tjo_A.pdb:0.0266450000	1tk6_A.pdb:0.0179830000):0.6730770000):0.1817620000	(((((2fzf_A.pdb:1.8290330000	(1lko_A.pdb:0.4268440000	1yuz_A.pdb:1.0241370000):0.2455710000):0.2252640000	((((((1oqu_A.pdb:0.1888660000	1r2f_A.pdb:0.1533620000):0.0446244000	1uzr_A.pdb:0.0531570000):0.4024270000	1mxr_A.pdb:0.6875090000):0.3010520000	(((1jk0_A.pdb:0.4402800000	2uw2_A.pdb:0.1682850000):0.0317324000	1w68_A.pdb:0.0540580000):0.6024870000	((2inc_B.pdb:0.6222780000	(2inp_C.pdb:0.4795650000	1mty_B.pdb:1.5489770000):0.3303160000):0.3767770000	(1mty_D.pdb:1.0820990000	3dhg_A.pdb:0.8907180000):0.4638050000):0.5690080000):0.3017260000):0.3034610000	3ee4_A.pdb:0.9470730000):0.2631560000	(((2uw1_A.pdb:0.0081030000	2uw1_B.pdb:0.0592390000):0.1109830000	1afr_A.pdb:0.1330500000):0.8180730000	1za0_A.pdb:1.0280060000):0.2340730000):1.0882000000):0.1578520000	((3qhb_A.pdb:0.9973710000	1otk_A.pdb:2.6127070000):0.1324330000	(((((1lb3_A.pdb:0.0948730000	2za7_A.pdb:0.2051030000):0.2190000000	1r03_A.pdb:0.2197700000):0.0650247000	1bg7_A.pdb:0.4533030000):0.2360120000	(1z6o_A.pdb:0.8607410000	1z6o_M.pdb:0.5375830000):0.2291760000):0.0851918000	((((1eum_A.pdb:0.2562740000	1krq_A.pdb:0.3184010000):0.1549680000	3e6s_A.pdb:0.5897100000):0.1343720000	2jd7_A.pdb:0.1608230000):0.1188080000	1vlg_A.pdb:0.2443870000):0.3204740000):0.2215700000):0.0997912000):0.0701760000	((((1bcf_A.pdb:0.0392020000	3e1q_A.pdb:0.0192900000):0.1764060000	2fkz_A.pdb:0.0921120000):0.1354330000	1jgc_A.pdb:0.3311860000):0.3315950000	1nfv_A.pdb:0.6340110000):0.2542490000):0.2842310000	2vzb_A.pdb:0.7792230000):0.2518950000):0.1065820000):0.0924968000	((1qgh_A.pdb:0.2630730000	2ux1_A.pdb:0.3489320000):0.2193210000	(1ji4_A.pdb:0.4500290000	2fjc_A.pdb:0.4888680000):0.1434780000):0.1399260000):0.0811755000):0.0541907000);
(1ji5_A.pdb:0.2481360000	(1jig_A.pdb:0.1263860000	((2chp_A.pdb:0.2910660000	((((1dps_A.pdb:0.0675760000	1jts_A.pdb:0.0193010000):0.1927340000	1o9r_A.pdb:0.2262280000):0.2698960000	1uvh_A.pdb:0.6327430000):0.2394120000	((1tjo_A.pdb:0.0088390000	1tk6_A.pdb:0.0277290000):0.4936260000	(((((2fzf_A.pdb:1.6009500000	1otk_A.pdb:3.0242050000):0.0000028461	((1lko_A.pdb:0.3597300000	1yuz_A.pdb:0.7018730000):0.4337430000	3qhb_A.pdb:0.8056250000):0.2126950000):0.0758267000	((((((1lb3_A.pdb:0.0802710000	2za7_A.pdb:0.1315960000):0.2067770000	1r03_A.pdb:0.1574640000):0.0945566000	1bg7_A.pdb:0.3774290000):0.2719500000	(1z6o_A.pdb:0.8056680000	1z6o_M.pdb:0.5071550000):0.1942830000):0.0563960000	((((1eum_A.pdb:0.3716270000	1krq_A.pdb:0.1963630000):0.1004410000	3e6s_A.pdb:0.5478780000):0.1580150000	2jd7_A.pdb:0.1534460000):0.0518610000	1vlg_A.pdb:0.2226590000):0.1633180000):0.3184980000	(((((((1oqu_A.pdb:0.1574370000	1r2f_A.pdb:0.1209480000):0.0545826000	1uzr_A.pdb:0.0668590000):0.4246190000	1mxr_A.pdb:0.7098340000):0.2723770000	((1jk0_A.pdb:0.3817400000	2uw2_A.pdb:0.1511450000):0.0852032000	1w68_A.pdb:0.0595310000):0.5973670000):0.3391820000	3ee4_A.pdb:0.9827300000):0.1312860000	((2inc_B.pdb:0.4673690000	(2inp_C.pdb:0.6105930000	1mty_B.pdb:1.4099630000):0.1262230000):0.2896790000	(1mty_D.pdb:1.0100590000	3dhg_A.pdb:1.0411010000):0.4111880000):0.4652390000):0.1760370000	(((2uw1_A.pdb:0.0323020000	2uw1_B.pdb:0.0426710000):0.0920142000	1afr_A.pdb:0.0982880000):0.4805310000	1za0_A.pdb:1.1035430000):0.1089860000):0.8818220000):0.0000026234):0.1892650000	((((1bcf_A.pdb:0.0447310000	3e1q_A.pdb:0.0306870000):0.1114890000	2fkz_A.pdb:0.1053150000):0.1216650000	1jgc_A.pdb:0.3447960000):0.3098710000	1nfv_A.pdb:0.4073280000):0.3493180000):0.1348790000	2vzb_A.pdb:0.7512630000):0.1397140000):0.1379250000):0.1277570000):0.0889952000	(((1qgh_A.pdb:0.2125450000	2ux1_A.pdb:0.2785810000):0.1808140000	2fjc_A.pdb:0.4231010000):0.0231511000	1ji4_A.pdb:0.4840000000):0.0963711000):0.0760774000):0.0604468000	1n1q_A.pdb:0.1830140000);
(1ji5_A.pdb:0.2715930000	1jig_A.pdb:0.2236070000	(1n1q_A.pdb:0.2034150000	((2chp_A.pdb:0.3228490000	(((1ji4_A.pdb:0.4648660000	2fjc_A.pdb:0.4602130000):0.0898251000	(((1dps_A.pdb:0.1164110000	1jts_A.pdb:0.0328180000):0.1583370000	1o9r_A.pdb:0.3123550000):0.3020820000	1uvh_A.pdb:0.7304340000):0.2402210000):0.0625573000	(((1tjo_A.pdb:0.0337430000	1tk6_A.pdb:0.0353760000):0.6218810000	1otk_A.pdb:2.3272900000):0.0000024418	((((2fzf_A.pdb:1.7276510000	(1lko_A.pdb:0.4923440000	1yuz_A.pdb:0.9369540000):0.2859240000):0.1481170000	3qhb_A.pdb:0.8351310000):0.4052660000	(((((1bcf_A.pdb:0.0393390000	3e1q_A.pdb:0.0207100000):0.1194860000	2fkz_A.pdb:0.1107220000):0.1509430000	1jgc_A.pdb:0.2453720000):0.2390630000	1nfv_A.pdb:0.4994370000):0.2159890000	((((1lb3_A.pdb:0.0334170000	2za7_A.pdb:0.1204750000):0.2425800000	(1bg7_A.pdb:0.4608430000	1r03_A.pdb:0.1176280000):0.0703778000):0.0867220000	(1z6o_A.pdb:0.7228150000	1z6o_M.pdb:0.6354930000):0.2222070000):0.1654550000	(((1eum_A.pdb:0.2550870000	1krq_A.pdb:0.2459210000):0.1471990000	(2jd7_A.pdb:0.1936440000	1vlg_A.pdb:0.3001210000):0.0676505000):0.1170490000	3e6s_A.pdb:0.5875660000):0.1134550000):0.3575010000):0.1345030000):0.1286290000	(2vzb_A.pdb:0.3662030000	((((((((1oqu_A.pdb:0.1126510000	1r2f_A.pdb:0.1775610000):0.0370592000	1uzr_A.pdb:0.0404170000):0.5502730000	1mxr_A.pdb:0.6286130000):0.2589830000	((1jk0_A.pdb:0.3350450000	2uw2_A.pdb:0.1421500000):0.0430131000	1w68_A.pdb:0.0668900000):0.6127500000):0.2170680000	3ee4_A.pdb:0.9256230000):0.4418490000	((2inc_B.pdb:0.6048810000	(2inp_C.pdb:0.5617930000	1mty_B.pdb:2.0597720000):0.2375180000):0.4322430000	(1mty_D.pdb:1.0973470000	3dhg_A.pdb:0.8207380000):0.3101740000):0.3192160000):0.1854440000	((2uw1_A.pdb:0.0444990000	2uw1_B.pdb:0.0252710000):0.0775717000	1afr_A.pdb:0.0672170000):0.6216080000):0.2224870000	1za0_A.pdb:1.0064540000):0.6353020000):0.1959260000):0.1216290000):0.2405570000):0.0939931000):0.0635290000	(1qgh_A.pdb:0.2539920000	2ux1_A.pdb:0.3838470000):0.2309230000):0.1298390000):0.1080330000);
(1ji5_A.pdb:0.2400480000	1jig_A.pdb:0.2339690000	(1n1q_A.pdb:0.2245750000	(2chp_A.pdb:0.3489970000	((1qgh_A.pdb:0.2859660000	2ux1_A.pdb:0.4528040000):0.1937200000	((1ji4_A.pdb:0.3931590000	2fjc_A.pdb:0.4460500000):0.0931056000	(((((1dps_A.pdb:0.0475480000	1jts_A.pdb:0.0489380000):0.1040180000	1o9r_A.pdb:0.2676030000):0.3979700000	1uvh_A.pdb:0.5913830000):0.2487220000	(1tjo_A.pdb:0.0165620000	1tk6_A.pdb:0.0080390000):0.5990520000):0.2249870000	(((((2fzf_A.pdb:1.9982330000	(1lko_A.pdb:0.4437390000	1yuz_A.pdb:0.8731110000):0.2058020000):0.2369590000	3qhb_A.pdb:0.9657780000):0.4735950000	(((((((1lb3_A.pdb:0.0421670000	2za7_A.pdb:0.1845150000):0.2339090000	1bg7_A.pdb:0.4056900000):0.0445599000	1r03_A.pdb:0.1697360000):0.2616240000	(1z6o_A.pdb:0.8756060000	1z6o_M.pdb:0.6172160000):0.1565560000):0.1302500000	3e6s_A.pdb:0.6340120000):0.0466953000	(((1eum_A.pdb:0.3075070000	1krq_A.pdb:0.2498730000):0.1974070000	2jd7_A.pdb:0.1969600000):0.0656673000	1vlg_A.pdb:0.2572750000):0.2016770000):0.3114240000	(1otk_A.pdb:2.8161260000	((((((1oqu_A.pdb:0.1411340000	1r2f_A.pdb:0.1622400000):0.0537708000	1uzr_A.pdb:0.0663420000):0.4451680000	1mxr_A.pdb:0.6812820000):0.1938250000	((1jk0_A.pdb:0.3146790000	2uw2_A.pdb:0.1296140000):0.0414445000	1w68_A.pdb:0.0591440000):0.8724360000):0.3868920000	3ee4_A.pdb:0.7533160000):0.3013130000	(((2inc_B.pdb:0.7493840000	(1mty_D.pdb:1.1453530000	3dhg_A.pdb:0.8891600000):0.7077230000):0.2345840000	(2inp_C.pdb:0.8760680000	1mty_B.pdb:1.4002050000):0.3264680000):0.8728890000	(((2uw1_A.pdb:0.0206840000	2uw1_B.pdb:0.0262400000):0.0684550000	1afr_A.pdb:0.0839580000):0.6254460000	1za0_A.pdb:1.0931760000):0.1690580000):0.2437310000):0.4281540000):0.4197200000):0.0432416000):0.1653660000	((((1bcf_A.pdb:0.0339600000	3e1q_A.pdb:0.0372640000):0.1377540000	2fkz_A.pdb:0.1483760000):0.0862451000	1jgc_A.pdb:0.2812610000):0.2420140000	1nfv_A.pdb:0.5654550000):0.2553420000):0.2241400000	2vzb_A.pdb:0.7901250000):0.2651780000):0.1414930000):0.1553540000):0.0861528000):0.0630527000):0.1047220000);
(1ji5_A.pdb:0.2395910000	1jig_A.pdb:0.1727800000	(1n1q_A.pdb:0.1985490000	((2chp_A.pdb:0.3604150000	((((1dps_A.pdb:0.0727350000	1jts_A.pdb:0.0336070000):0.2068050000	1o9r_A.pdb:0.2592570000):0.4318590000	1uvh_A.pdb:0.7178120000):0.2714000000	((1tjo_A.pdb:0.0357930000	1tk6_A.pdb:0.0116350000):0.5346600000	(((2fzf_A.pdb:1.6355380000	((((((1oqu_A.pdb:0.1622510000	1r2f_A.pdb:0.1376100000):0.0570044000	1uzr_A.pdb:0.0590270000):0.3785710000	1mxr_A.pdb:0.6572780000):0.1743120000	((1jk0_A.pdb:0.3688120000	2uw2_A.pdb:0.1749710000):0.0679275000	1w68_A.pdb:0.0593630000):0.6869460000):0.2304600000	3ee4_A.pdb:0.8438100000):0.3106520000	(((2inc_B.pdb:0.5342670000	(2inp_C.pdb:0.7035690000	1mty_B.pdb:1.5162030000):0.3583310000):0.3554340000	(1mty_D.pdb:0.8938050000	3dhg_A.pdb:0.7228810000):0.3817680000):0.4685580000	(((2uw1_A.pdb:0.0250190000	2uw1_B.pdb:0.0380480000):0.0529651000	1afr_A.pdb:0.0914010000):0.4287550000	1za0_A.pdb:1.0926110000):0.3806590000):0.1655980000):0.5675130000):0.0637082000	(((((((1bcf_A.pdb:0.0283990000	3e1q_A.pdb:0.0352750000):0.1462130000	2fkz_A.pdb:0.0905700000):0.1192460000	1jgc_A.pdb:0.2398610000):0.2886490000	1nfv_A.pdb:0.3991350000):0.2766790000	((((1lb3_A.pdb:0.0667050000	2za7_A.pdb:0.1248110000):0.2290720000	(1bg7_A.pdb:0.3936590000	1r03_A.pdb:0.1554960000):0.0790161000):0.2032790000	(1z6o_A.pdb:0.7943550000	1z6o_M.pdb:0.5779080000):0.1650420000):0.0942809000	(((1eum_A.pdb:0.3166830000	1krq_A.pdb:0.2580690000):0.1729150000	(2jd7_A.pdb:0.1457460000	1vlg_A.pdb:0.2688620000):0.0700992000):0.1326550000	3e6s_A.pdb:0.5094400000):0.1273470000):0.4229620000):0.2063320000	((1lko_A.pdb:0.4571400000	1yuz_A.pdb:0.5861930000):0.3334300000	3qhb_A.pdb:0.8070100000):0.1983880000):0.1164200000	1otk_A.pdb:2.5700010000):0.0726135000):0.1227020000	2vzb_A.pdb:0.4939000000):0.1250780000):0.2103190000):0.1208400000):0.0792007000	((1qgh_A.pdb:0.2617360000	2ux1_A.pdb:0.3931910000):0.1661630000	(1ji4_A.pdb:0.4785070000	2fjc_A.pdb:0.3707790000):0.1523470000):0.1086910000):0.0675770000):0.0320725000);
(1ji5_A.pdb:0.1342810000	1jig_A.pdb:0.1523470000	(1n1q_A.pdb:0.1626510000	((2chp_A.pdb:0.2919230000	((1ji4_A.pdb:0.4486290000	2fjc_A.pdb:0.4383140000):0.2102440000	(((((1dps_A.pdb:0.0583190000	1jts_A.pdb:0.0410940000):0.1553080000	1o9r_A.pdb:0.2351770000):0.2965420000	1uvh_A.pdb:0.6022720000):0.2745490000	(1tjo_A.pdb:0.0277700000	1tk6_A.pdb:0.0329940000):0.5062300000):0.1688030000	((((((2fzf_A.pdb:1.4388630000	((1lko_A.pdb:0.4325430000	1yuz_A.pdb:0.6981500000):0.2597490000	3qhb_A.pdb:0.4872570000):0.2329330000):0.1312910000	((((((((1oqu_A.pdb:0.1370280000	1r2f_A.pdb:0.1417440000):0.0695830000	1uzr_A.pdb:0.0641080000):0.5585810000	1mxr_A.pdb:0.7892740000):0.1981010000	((1jk0_A.pdb:0.3399940000	1w68_A.pdb:0.0885200000):0.0446855000	2uw2_A.pdb:0.1515800000):0.6773730000):0.2462360000	3ee4_A.pdb:0.9253080000):0.2124330000	((2inc_B.pdb:0.7626240000	(2inp_C.pdb:0.6493230000	1mty_B.pdb:1.8062100000):0.2575970000):0.3765160000	(1mty_D.pdb:1.0533720000	3dhg_A.pdb:0.9534710000):0.1809410000):0.4759890000):0.1887290000	((2uw1_A.pdb:0.0178140000	2uw1_B.pdb:0.0464680000):0.0684056000	1afr_A.pdb:0.0870870000):0.7905280000):0.2256590000	1za0_A.pdb:0.8737520000):0.6255180000):0.0561294000	(((((1lb3_A.pdb:0.0662350000	2za7_A.pdb:0.1189720000):0.1425420000	1bg7_A.pdb:0.4763740000):0.0711493000	1r03_A.pdb:0.1281580000):0.2840290000	(1z6o_A.pdb:0.7330200000	1z6o_M.pdb:0.4595320000):0.2038500000):0.1778590000	((((1eum_A.pdb:0.3204530000	1krq_A.pdb:0.2942180000):0.1271980000	3e6s_A.pdb:0.4740150000):0.1573420000	2jd7_A.pdb:0.1361360000):0.0976760000	1vlg_A.pdb:0.2186130000):0.0927335000):0.3742770000):0.1557530000	1otk_A.pdb:2.1424560000):0.0686416000	((((1bcf_A.pdb:0.0244540000	3e1q_A.pdb:0.0392000000):0.1063580000	2fkz_A.pdb:0.0646920000):0.1206150000	1jgc_A.pdb:0.2922890000):0.3641020000	1nfv_A.pdb:0.3686280000):0.2160130000):0.1612120000	2vzb_A.pdb:0.5230330000):0.2910760000):0.0659846000):0.0831022000):0.0437324000	(1qgh_A.pdb:0.1790920000	2ux1_A.pdb:0.4434400000):0.3395650000):0.0551852000):0.0817492000);
(1ji5_A.pdb:0.1958430000	(1jig_A.pdb:0.1730580000	1n1q_A.pdb:0.1795570000):0.0217575000	((2chp_A.pdb:0.3244660000	(((((1dps_A.pdb:0.0469970000	1jts_A.pdb:0.0270540000):0.2022240000	1o9r_A.pdb:0.2196880000):0.4101120000	1uvh_A.pdb:0.6022610000):0.1780360000	(1tjo_A.pdb:0.0258230000	1tk6_A.pdb:0.0196150000):0.5252150000):0.1228470000	(((((2fzf_A.pdb:1.1837860000	((((((((1oqu_A.pdb:0.1622780000	1r2f_A.pdb:0.1526750000):0.0416753000	1uzr_A.pdb:0.0430260000):0.4221800000	1mxr_A.pdb:0.8413770000):0.1981000000	((1jk0_A.pdb:0.3609770000	2uw2_A.pdb:0.1693220000):0.0639470000	1w68_A.pdb:0.0916260000):0.7241160000):0.2317870000	3ee4_A.pdb:0.7380830000):0.3015080000	((2inc_B.pdb:0.5435720000	(2inp_C.pdb:0.5008080000	1mty_B.pdb:1.3435650000):0.2934640000):0.4470680000	(1mty_D.pdb:1.0122160000	3dhg_A.pdb:0.7260100000):0.3245890000):0.5777910000):0.2824040000	((2uw1_A.pdb:0.0279170000	2uw1_B.pdb:0.0359650000):0.1196350000	1afr_A.pdb:0.0829910000):0.7426440000):0.1788150000	1za0_A.pdb:1.0494120000):0.4966690000):0.1571770000	((1lko_A.pdb:0.4296630000	1yuz_A.pdb:0.9894480000):0.2680400000	3qhb_A.pdb:0.6613220000):0.2556710000):0.1477590000	(((((1lb3_A.pdb:0.1018790000	2za7_A.pdb:0.0919680000):0.2533150000	1r03_A.pdb:0.1608130000):0.0784031000	1bg7_A.pdb:0.3560410000):0.1239220000	(((1eum_A.pdb:0.3939570000	1krq_A.pdb:0.1672060000):0.2099950000	(2jd7_A.pdb:0.1828170000	1vlg_A.pdb:0.2960170000):0.0506374000):0.1479350000	3e6s_A.pdb:0.4047540000):0.1854740000):0.0446602000	(1z6o_A.pdb:0.6912100000	1z6o_M.pdb:0.5174640000):0.2680210000):0.2535340000):0.1971800000	(((((1bcf_A.pdb:0.0494480000	3e1q_A.pdb:0.0422080000):0.1027970000	2fkz_A.pdb:0.0951210000):0.0638538000	1jgc_A.pdb:0.2947600000):0.3707380000	1nfv_A.pdb:0.4007220000):0.0243369000	1otk_A.pdb:2.6010090000):0.0990031000):0.3364500000	2vzb_A.pdb:0.5549620000):0.2581350000):0.0883360000):0.0512228000	(((1qgh_A.pdb:0.1766370000	2ux1_A.pdb:0.3641730000):0.1956780000	1ji4_A.pdb:0.4281530000):0.1367060000	2fjc_A.pdb:0.5358010000):0.0353930000):0.0508291000);
(1ji5_A.pdb:0.1890450000	1jig_A.pdb:0.1501100000	(1n1q_A.pdb:0.1680940000	(2chp_A.pdb:0.2923200000	(((1qgh_A.pdb:0.1909370000	2ux1_A.pdb:0.3148470000):0.2758140000	(1ji4_A.pdb:0.4349960000	2fjc_A.pdb:0.5045160000):0.1405030000):0.0757251000	((((1dps_A.pdb:0.0348770000	1jts_A.pdb:0.0220240000):0.2085810000	1o9r_A.pdb:0.2265250000):0.2407050000	1uvh_A.pdb:0.6460700000):0.3291480000	((1tjo_A.pdb:0.0310240000	1tk6_A.pdb:0.0110170000):0.5760260000	(((((2fzf_A.pdb:1.2052270000	((1lko_A.pdb:0.3899900000	1yuz_A.pdb:0.7578420000):0.2626300000	3qhb_A.pdb:0.7359780000):0.1385890000):0.2878560000	(1otk_A.pdb:2.4583470000	((((((1oqu_A.pdb:0.1193180000	1r2f_A.pdb:0.1692160000):0.0697540000	1uzr_A.pdb:0.0596460000):0.4888630000	(1mxr_A.pdb:0.6876410000	((1jk0_A.pdb:0.2947450000	2uw2_A.pdb:0.1368910000):0.0557874000	1w68_A.pdb:0.0469040000):0.9063350000):0.0539246000):0.3611160000	3ee4_A.pdb:0.7962900000):0.2274710000	((2inc_B.pdb:0.6112940000	(2inp_C.pdb:0.5670560000	1mty_B.pdb:1.8616240000):0.4041010000):0.1556340000	(1mty_D.pdb:1.1093800000	3dhg_A.pdb:0.8797910000):0.6000840000):0.5162810000):0.2137660000	(((2uw1_A.pdb:0.0074000000	2uw1_B.pdb:0.0665380000):0.0847890000	1afr_A.pdb:0.0778300000):0.7288070000	1za0_A.pdb:0.9963580000):0.1775460000):0.4354480000):0.2087730000):0.0610928000	(((((1lb3_A.pdb:0.0607370000	2za7_A.pdb:0.1766230000):0.3036740000	1r03_A.pdb:0.1555640000):0.1046760000	(1z6o_A.pdb:0.7370840000	1z6o_M.pdb:0.4894320000):0.2274070000):0.0597541000	1bg7_A.pdb:0.4584980000):0.1902740000	((((1eum_A.pdb:0.2547180000	1krq_A.pdb:0.2005290000):0.1773770000	3e6s_A.pdb:0.5899740000):0.1261270000	2jd7_A.pdb:0.1356400000):0.0973364000	1vlg_A.pdb:0.1924910000):0.2210950000):0.2903060000):0.2407850000	((((1bcf_A.pdb:0.0269550000	3e1q_A.pdb:0.0215070000):0.1380260000	2fkz_A.pdb:0.1297950000):0.1452300000	1jgc_A.pdb:0.3388980000):0.3285090000	1nfv_A.pdb:0.4568620000):0.1729570000):0.2342340000	2vzb_A.pdb:0.6034830000):0.1431330000):0.1374440000):0.0489531000):0.0525930000):0.0624359000):0.0627868000);
(1ji5_A.pdb:0.2134110000	1jig_A.pdb:0.1476080000	(1n1q_A.pdb:0.2165480000	((2chp_A.pdb:0.3741670000	(((1qgh_A.pdb:0.2777100000	2ux1_A.pdb:0.3846300000):0.1863850000	1ji4_A.pdb:0.5109400000):0.1367020000	2fjc_A.pdb:0.4819810000):0.1006390000):0.0424601000	((((1dps_A.pdb:0.0451550000	1jts_A.pdb:0.0433560000):0.1779490000	1o9r_A.pdb:0.3567930000):0.2838530000	1uvh_A.pdb:0.6063460000):0.3294830000	((1tjo_A.pdb:0.0253660000	1tk6_A.pdb:0.0107920000):0.5730600000	((((((2fzf_A.pdb:2.0642100000	1lko_A.pdb:0.4621000000):0.1026280000	1yuz_A.pdb:0.8685340000):0.3560020000	3qhb_A.pdb:0.9151030000):0.3913050000	(((((1bcf_A.pdb:0.0285680000	3e1q_A.pdb:0.0259210000):0.1889730000	2fkz_A.pdb:0.1254280000):0.1515180000	1jgc_A.pdb:0.3450780000):0.3843140000	1nfv_A.pdb:0.4973390000):0.2086170000	((((((1lb3_A.pdb:0.0453800000	2za7_A.pdb:0.1580410000):0.2808320000	1r03_A.pdb:0.1622700000):0.0578450000	1bg7_A.pdb:0.4947390000):0.1879690000	(1z6o_A.pdb:0.9098110000	1z6o_M.pdb:0.4628100000):0.2637030000):0.2480560000	(((1eum_A.pdb:0.3429430000	1krq_A.pdb:0.3147880000):0.1526870000	3e6s_A.pdb:0.6876440000):0.1054710000	(2jd7_A.pdb:0.2751670000	1vlg_A.pdb:0.2599250000):0.0677589000):0.1271020000):0.1039960000	1otk_A.pdb:2.6760670000):0.3118740000):0.1824890000):0.0943140000	((((((((1oqu_A.pdb:0.1962470000	1r2f_A.pdb:0.1496980000):0.0900121000	1uzr_A.pdb:0.0381570000):0.7073800000	1mxr_A.pdb:0.7027730000):0.2547170000	(1jk0_A.pdb:0.2541340000	(2uw2_A.pdb:0.1394900000	1w68_A.pdb:0.0862440000):0.1168550000):0.5747160000):0.4514330000	3ee4_A.pdb:1.0389510000):0.2886960000	((2inc_B.pdb:0.5838840000	(2inp_C.pdb:0.5181050000	1mty_B.pdb:1.8488810000):0.2928300000):0.5037700000	(1mty_D.pdb:1.0957510000	3dhg_A.pdb:0.9210320000):0.5111730000):0.4682210000):0.2534050000	((2uw1_A.pdb:0.0223850000	2uw1_B.pdb:0.0490450000):0.1200040000	1afr_A.pdb:0.0821180000):0.6649210000):0.3818170000	1za0_A.pdb:0.9932410000):0.9710770000):0.2156510000	2vzb_A.pdb:0.8103240000):0.1211710000):0.2675040000):0.1419640000):0.0810658000):0.1589250000);
(1ji5_A.pdb:0.1788260000	(1jig_A.pdb:0.1827050000	((1qgh_A.pdb:0.2304450000	2ux1_A.pdb:0.3398860000):0.1643940000	((1ji4_A.pdb:0.4017590000	2fjc_A.pdb:0.2941190000):0.1097510000	((((1dps_A.pdb:0.0805350000	1jts_A.pdb:0.0395240000):0.2092960000	1o9r_A.pdb:0.1884300000):0.3357710000	1uvh_A.pdb:0.5970160000):0.2227920000	((1tjo_A.pdb:0.0298420000	1tk6_A.pdb:0.0136100000):0.4953870000	(((((((2fzf_A.pdb:1.5681260000	1yuz_A.pdb:0.6942790000):0.1841540000	1lko_A.pdb:0.6463560000):0.2237590000	3qhb_A.pdb:0.8688910000):0.3506490000	(1otk_A.pdb:2.1131660000	((((((((1oqu_A.pdb:0.1401070000	1r2f_A.pdb:0.1406220000):0.0744476000	1uzr_A.pdb:0.0768280000):0.4045950000	1mxr_A.pdb:0.6921550000):0.2538670000	3ee4_A.pdb:1.1392920000):0.3766110000	((1jk0_A.pdb:0.3845000000	2uw2_A.pdb:0.1375880000):0.0801007000	1w68_A.pdb:0.0293010000):0.5635710000):0.3057810000	((2inc_B.pdb:0.8354700000	(2inp_C.pdb:0.7306980000	1mty_B.pdb:1.5082980000):0.3149620000):0.2097360000	(1mty_D.pdb:0.8307990000	3dhg_A.pdb:0.7801630000):0.4628320000):0.1619420000):0.4764900000	1za0_A.pdb:1.0483060000):0.0713697000	((2uw1_A.pdb:0.0244600000	2uw1_B.pdb:0.0228000000):0.0805274000	1afr_A.pdb:0.1209590000):0.5487560000):0.6822480000):0.2575100000):0.0924202000	(((((1lb3_A.pdb:0.0683940000	2za7_A.pdb:0.1395790000):0.2101350000	1bg7_A.pdb:0.4208300000):0.0713128000	1r03_A.pdb:0.1590710000):0.2130950000	(1z6o_A.pdb:0.8308030000	1z6o_M.pdb:0.7064810000):0.1513620000):0.1965100000	((((1eum_A.pdb:0.2153860000	1krq_A.pdb:0.2543550000):0.1521920000	3e6s_A.pdb:0.6013700000):0.1274180000	2jd7_A.pdb:0.1215570000):0.0757490000	1vlg_A.pdb:0.2349230000):0.1555010000):0.2455950000):0.1407180000	((((1bcf_A.pdb:0.0302570000	3e1q_A.pdb:0.0280270000):0.1095330000	2fkz_A.pdb:0.1198850000):0.1703850000	1jgc_A.pdb:0.2583560000):0.3042210000	1nfv_A.pdb:0.5352250000):0.2812250000):0.3339160000	2vzb_A.pdb:0.5524490000):0.1875650000):0.2513640000):0.0892887000):0.0399063000):0.1183170000):0.0454310000	(1n1q_A.pdb:0.1908810000	2chp_A.pdb:0.3156910000):0.0806236000);
(1ji5_A.pdb:0.3085530000	1jig_A.pdb:0.0972700000	(1n1q_A.pdb:0.1289220000	(2chp_A.pdb:0.3957850000	((1qgh_A.pdb:0.2108540000	2ux1_A.pdb:0.4249710000):0.2621480000	((1ji4_A.pdb:0.4860600000	2fjc_A.pdb:0.4526820000):0.0825322000	(((((1dps_A.pdb:0.0697370000	1jts_A.pdb:0.0506160000):0.1721340000	1o9r_A.pdb:0.3161290000):0.2535200000	1uvh_A.pdb:0.5970240000):0.2780070000	(1tjo_A.pdb:0.0166650000	1tk6_A.pdb:0.0169920000):0.7598080000):0.1583580000	((2fzf_A.pdb:2.0613370000	((((((1bcf_A.pdb:0.0214450000	3e1q_A.pdb:0.0339870000):0.1112570000	2fkz_A.pdb:0.1427600000):0.1458510000	1jgc_A.pdb:0.2661380000):0.2554470000	1nfv_A.pdb:0.5339680000):0.1798110000	((((1lb3_A.pdb:0.0888640000	2za7_A.pdb:0.1451760000):0.2147770000	(1bg7_A.pdb:0.5148660000	1r03_A.pdb:0.1360250000):0.0613684000):0.2691680000	(1z6o_A.pdb:0.7148690000	1z6o_M.pdb:0.6947610000):0.1843060000):0.0823120000	(((1eum_A.pdb:0.1745450000	1krq_A.pdb:0.2086870000):0.1454150000	3e6s_A.pdb:0.5147210000):0.1706900000	(2jd7_A.pdb:0.1350410000	1vlg_A.pdb:0.2223670000):0.0544705000):0.2281820000):0.3376590000):0.1162230000	((((1lko_A.pdb:0.6540880000	1yuz_A.pdb:0.6654290000):0.2483630000	3qhb_A.pdb:0.5862690000):0.3077530000	(((((((1oqu_A.pdb:0.1363710000	1r2f_A.pdb:0.1488920000):0.0593247000	1uzr_A.pdb:0.0817520000):0.4910110000	1mxr_A.pdb:0.8193170000):0.1513980000	((1jk0_A.pdb:0.3280480000	2uw2_A.pdb:0.1466670000):0.0626938000	1w68_A.pdb:0.0763400000):0.6659050000):0.1705160000	3ee4_A.pdb:0.8468720000):0.2648110000	((2inc_B.pdb:0.7308120000	(2inp_C.pdb:0.5112660000	1mty_B.pdb:1.6524580000):0.2805490000):0.3135730000	(1mty_D.pdb:0.8842840000	3dhg_A.pdb:1.0710250000):0.4526120000):0.5002760000):0.0837555000	(((2uw1_A.pdb:0.0343090000	2uw1_B.pdb:0.0434140000):0.0875433000	1afr_A.pdb:0.1449290000):0.6448380000	1za0_A.pdb:0.8942700000):0.2186230000):0.7241530000):0.2128450000	1otk_A.pdb:2.7464970000):0.0444187000):0.1667160000):0.0321230000	2vzb_A.pdb:0.5511230000):0.2836280000):0.0941964000):0.0597339000):0.0542658000):0.0290843000):0.0903923000);
(1ji5_A.pdb:0.1827530000	1jig_A.pdb:0.2154020000	(1n1q_A.pdb:0.2262170000	(2chp_A.pdb:0.2875140000	(((1qgh_A.pdb:0.2109960000	2ux1_A.pdb:0.3261300000):0.2521980000	(1ji4_A.pdb:0.4314700000	2fjc_A.pdb:0.4362750000):0.1737540000):0.0686133000	(((((1dps_A.pdb:0.0636470000	1jts_A.pdb:0.0462400000):0.2055920000	1o9r_A.pdb:0.2486210000):0.3866500000	1uvh_A.pdb:0.5903360000):0.2602530000	(1tjo_A.pdb:0.0187850000	1tk6_A.pdb:0.0343210000):0.4458660000):0.1945400000	((((((2fzf_A.pdb:1.5555950000	(1lko_A.pdb:0.6124820000	1yuz_A.pdb:0.6283210000):0.1334660000):0.1769920000	3qhb_A.pdb:0.7812230000):0.5410380000	((((((((1lb3_A.pdb:0.0719940000	2za7_A.pdb:0.1610910000):0.1944660000	1bg7_A.pdb:0.3912640000):0.0505423000	1r03_A.pdb:0.1429650000):0.2331950000	(1z6o_A.pdb:0.9249470000	1z6o_M.pdb:0.5214360000):0.2228690000):0.2113670000	3e6s_A.pdb:0.5365990000):0.1182220000	(1eum_A.pdb:0.3780080000	1krq_A.pdb:0.2356850000):0.1777910000):0.0775441000	(2jd7_A.pdb:0.1281410000	1vlg_A.pdb:0.3467860000):0.0497944000):0.3229080000	((((((((1oqu_A.pdb:0.1974700000	1r2f_A.pdb:0.1390280000):0.0336596000	1uzr_A.pdb:0.1018920000):0.5813260000	1mxr_A.pdb:0.7385180000):0.3568040000	((1jk0_A.pdb:0.3376450000	2uw2_A.pdb:0.1365610000):0.0613580000	1w68_A.pdb:0.0595010000):0.6673540000):0.3096750000	3ee4_A.pdb:0.8601440000):0.2512520000	((2inc_B.pdb:0.5263330000	(2inp_C.pdb:0.7204690000	1mty_B.pdb:1.8987870000):0.3300490000):0.3311810000	(1mty_D.pdb:0.9354340000	3dhg_A.pdb:0.8195670000):0.6452600000):0.5020780000):0.2688230000	((2uw1_A.pdb:0.0290390000	2uw1_B.pdb:0.0632230000):0.1054520000	1afr_A.pdb:0.0763830000):0.7039290000):0.2441250000	1za0_A.pdb:0.9804860000):0.8817250000):0.0894718000):0.1406930000	1otk_A.pdb:2.8674590000):0.0896081000	((((1bcf_A.pdb:0.0407750000	3e1q_A.pdb:0.0379010000):0.1072210000	2fkz_A.pdb:0.1413610000):0.0554455000	1jgc_A.pdb:0.3625620000):0.3283910000	1nfv_A.pdb:0.5402730000):0.2028920000):0.1217360000	2vzb_A.pdb:0.5880150000):0.2713660000):0.1012900000):0.0486370000):0.0808313000):0.0653958000);
(1ji5_A.pdb:0.1883680000	1jig_A.pdb:0.1193700000	(1n1q_A.pdb:0.1748520000	((2chp_A.pdb:0.3515110000	(1qgh_A.pdb:0.1554210000	2ux1_A.pdb:0.3731850000):0.2538850000):0.0432851000	((1ji4_A.pdb:0.2662260000	2fjc_A.pdb:0.3273680000):0.1298610000	(((((1dps_A.pdb:0.0413370000	1jts_A.pdb:0.0306740000):0.2449670000	1o9r_A.pdb:0.2675500000):0.2482110000	1uvh_A.pdb:0.5516000000):0.2087770000	(1tjo_A.pdb:0.0252730000	1tk6_A.pdb:0.0078170000):0.6266500000):0.1249480000	((((((2fzf_A.pdb:1.2160170000	(1lko_A.pdb:0.4339070000	1yuz_A.pdb:0.6733340000):0.3333350000):0.1475870000	3qhb_A.pdb:0.7053060000):0.1772500000	(1otk_A.pdb:2.4388640000	((((((((1oqu_A.pdb:0.1402330000	1r2f_A.pdb:0.1431010000):0.0467944000	1uzr_A.pdb:0.0740590000):0.4938690000	1mxr_A.pdb:0.6392610000):0.2017050000	((1jk0_A.pdb:0.3440380000	2uw2_A.pdb:0.1546340000):0.0421915000	1w68_A.pdb:0.0387400000):0.7033970000):0.4250360000	3ee4_A.pdb:0.8632990000):0.2819350000	((2inc_B.pdb:0.3521160000	(1mty_D.pdb:1.0969470000	3dhg_A.pdb:0.8456620000):0.4971780000):0.1538560000	(2inp_C.pdb:0.6377990000	1mty_B.pdb:1.4832150000):0.4232840000):0.8938320000):0.1834160000	((2uw1_A.pdb:0.0367400000	2uw1_B.pdb:0.0360560000):0.1003660000	1afr_A.pdb:0.0910510000):0.7292060000):0.1466580000	1za0_A.pdb:0.9278900000):0.5541440000):0.2414960000):0.1304590000	(((((1lb3_A.pdb:0.0502020000	2za7_A.pdb:0.1185520000):0.1957250000	1r03_A.pdb:0.2539560000):0.0622740000	1bg7_A.pdb:0.3547990000):0.2435820000	(1z6o_A.pdb:0.7725360000	1z6o_M.pdb:0.5397050000):0.1251310000):0.1061520000	((((1eum_A.pdb:0.3144040000	1krq_A.pdb:0.2331990000):0.0858033000	3e6s_A.pdb:0.7788290000):0.1194780000	2jd7_A.pdb:0.1358180000):0.1152130000	1vlg_A.pdb:0.1811920000):0.2153020000):0.1910470000):0.1527190000	((((1bcf_A.pdb:0.0686780000	3e1q_A.pdb:0.0197240000):0.1154260000	2fkz_A.pdb:0.1068180000):0.1908990000	1jgc_A.pdb:0.1740660000):0.3317160000	1nfv_A.pdb:0.3615280000):0.2091250000):0.5896530000	2vzb_A.pdb:0.4996540000):0.2347380000):0.1964850000):0.0630766000):0.0600683000):0.0665562000);
(1ji5_A.pdb:0.2624870000	(1jig_A.pdb:0.1830520000	((1qgh_A.pdb:0.2889000000	2ux1_A.pdb:0.3744810000):0.3025090000	((1ji4_A.pdb:0.5635620000	2fjc_A.pdb:0.5003740000):0.0724229000	(((((1dps_A.pdb:0.0643610000	1jts_A.pdb:0.0510130000):0.2014230000	1o9r_A.pdb:0.2288220000):0.4260830000	1uvh_A.pdb:0.5768840000):0.2549630000	(1tjo_A.pdb:0.0356280000	1tk6_A.pdb:0.0202250000):0.5945460000):0.1654800000	(((((2fzf_A.pdb:1.6816510000	((1lko_A.pdb:0.6082250000	1yuz_A.pdb:0.8453180000):0.2796740000	3qhb_A.pdb:0.9138260000):0.2411570000):0.2786890000	(1otk_A.pdb:2.4459580000	((((((((1oqu_A.pdb:0.1817030000	1r2f_A.pdb:0.1911560000):0.0362070000	1uzr_A.pdb:0.0703690000):0.4667840000	1mxr_A.pdb:0.6779480000):0.4207050000	((1jk0_A.pdb:0.4359670000	2uw2_A.pdb:0.1162910000):0.0720907000	1w68_A.pdb:0.0468580000):0.7098840000):0.3560250000	((2inc_B.pdb:0.5908350000	(2inp_C.pdb:0.8724220000	1mty_B.pdb:1.5755630000):0.2436600000):0.5162220000	(1mty_D.pdb:1.0749410000	3dhg_A.pdb:0.9058340000):0.3420040000):0.4770490000):0.3222320000	3ee4_A.pdb:1.1272280000):0.3388440000	((2uw1_A.pdb:0.0481590000	2uw1_B.pdb:0.0462950000):0.0935835000	1afr_A.pdb:0.1400510000):0.7494750000):0.1126480000	1za0_A.pdb:1.0513130000):0.6643850000):0.3863270000):0.1040340000	(((((1lb3_A.pdb:0.0954890000	2za7_A.pdb:0.1896780000):0.2914240000	1r03_A.pdb:0.2348080000):0.0701897000	1bg7_A.pdb:0.3600720000):0.2296180000	(1z6o_A.pdb:0.8474870000	1z6o_M.pdb:0.5508070000):0.1601020000):0.1621180000	((((1eum_A.pdb:0.3332330000	1krq_A.pdb:0.3290270000):0.1597170000	3e6s_A.pdb:0.6656480000):0.0982466000	2jd7_A.pdb:0.1832620000):0.1503900000	1vlg_A.pdb:0.1927800000):0.2479480000):0.2131350000):0.2174840000	((((1bcf_A.pdb:0.0232590000	3e1q_A.pdb:0.0290130000):0.1831100000	2fkz_A.pdb:0.1637650000):0.1036420000	1jgc_A.pdb:0.3147570000):0.2678160000	1nfv_A.pdb:0.4848280000):0.2362390000):0.2776070000	2vzb_A.pdb:0.8812060000):0.2139570000):0.1453510000):0.0497568000):0.1770660000):0.0199475000	(1n1q_A.pdb:0.1394700000	2chp_A.pdb:0.3869410000):0.1389340000);
(1ji5_A.pdb:0.1924870000	1jig_A.pdb:0.1593610000	((1n1q_A.pdb:0.1879620000	(2chp_A.pdb:0.3141610000	((1ji4_A.pdb:0.5612800000	2fjc_A.pdb:0.4420580000):0.0383904000	(((((1dps_A.pdb:0.0416620000	1jts_A.pdb:0.0479820000):0.2094320000	1o9r_A.pdb:0.1786560000):0.2586170000	1uvh_A.pdb:0.6700700000):0.2276280000	(1tjo_A.pdb:0.0193470000	1tk6_A.pdb:0.0235760000):0.7118480000):0.1239700000	((((((((2fzf_A.pdb:1.7840390000	(1lko_A.pdb:0.6645840000	1yuz_A.pdb:1.0583770000):0.2385880000):0.2440010000	3qhb_A.pdb:0.8942600000):0.3402520000	((((((((1oqu_A.pdb:0.1957100000	1r2f_A.pdb:0.1478710000):0.0678379000	1uzr_A.pdb:0.0611950000):0.4957310000	1mxr_A.pdb:0.7463880000):0.3792760000	3ee4_A.pdb:0.9471100000):0.2100110000	((1jk0_A.pdb:0.4139630000	2uw2_A.pdb:0.1432680000):0.0463430000	1w68_A.pdb:0.0578630000):0.7204970000):0.2709370000	((2inc_B.pdb:0.5370410000	(2inp_C.pdb:0.5938280000	1mty_B.pdb:1.5078720000):0.2892380000):0.4549690000	(1mty_D.pdb:1.1373570000	3dhg_A.pdb:0.7831360000):0.3760050000):0.3483540000):0.4876450000	((2uw1_A.pdb:0.0106270000	2uw1_B.pdb:0.0179720000):0.0372844000	1afr_A.pdb:0.1407050000):0.6482990000):0.3293100000	1za0_A.pdb:0.8430870000):0.8999130000):0.1626730000	(((((1lb3_A.pdb:0.0689120000	2za7_A.pdb:0.1457950000):0.2237120000	1r03_A.pdb:0.1574790000):0.0582754000	1bg7_A.pdb:0.3978680000):0.1378690000	(((1eum_A.pdb:0.3477320000	1krq_A.pdb:0.2114910000):0.2447380000	(2jd7_A.pdb:0.1760070000	1vlg_A.pdb:0.3541820000):0.1018400000):0.1478940000	3e6s_A.pdb:0.6365340000):0.2067770000):0.1220330000	(1z6o_A.pdb:0.8622580000	1z6o_M.pdb:0.6986330000):0.2062570000):0.2732620000):0.2145850000	(((1bcf_A.pdb:0.0216190000	3e1q_A.pdb:0.0451770000):0.1641410000	2fkz_A.pdb:0.1146650000):0.0466752000	1jgc_A.pdb:0.4047640000):0.3537810000):0.1268610000	1nfv_A.pdb:0.6136980000):0.1867140000	1otk_A.pdb:2.9052540000):0.2141000000	2vzb_A.pdb:0.5743930000):0.3325560000):0.1390180000):0.0961207000):0.0751466000):0.1083500000	(1qgh_A.pdb:0.2023850000	2ux1_A.pdb:0.5481260000):0.2457640000):0.0339458000);
(1ji5_A.pdb:0.2499410000	1jig_A.pdb:0.1685720000	((1n1q_A.pdb:0.1506530000	2chp_A.pdb:0.3303190000):0.0747154000	((1qgh_A.pdb:0.1986540000	2ux1_A.pdb:0.4804400000):0.3041280000	((1ji4_A.pdb:0.4667120000	2fjc_A.pdb:0.3569340000):0.1686560000	(((1dps_A.pdb:0.0652220000	1jts_A.pdb:0.0395430000):0.3162650000	1o9r_A.pdb:0.0860460000):0.5449060000	(1uvh_A.pdb:0.8301970000	((1tjo_A.pdb:0.0285380000	1tk6_A.pdb:0.0076430000):0.4342910000	((2fzf_A.pdb:2.1393160000	2vzb_A.pdb:0.1797500000):0.3138520000	(((((((1bcf_A.pdb:0.0397900000	3e1q_A.pdb:0.0244300000):0.1551140000	2fkz_A.pdb:0.0888360000):0.1058850000	1jgc_A.pdb:0.2692160000):0.3386000000	(((1lko_A.pdb:0.3788790000	1yuz_A.pdb:1.1305730000):0.3027590000	3qhb_A.pdb:0.8663420000):0.3833970000	(((((1lb3_A.pdb:0.0915310000	2za7_A.pdb:0.1781560000):0.2355300000	1bg7_A.pdb:0.4656930000):0.0729160000	1r03_A.pdb:0.1550050000):0.2501300000	(1z6o_A.pdb:0.9176790000	1z6o_M.pdb:0.4829140000):0.1407590000):0.0713836000	(((1eum_A.pdb:0.4290880000	1krq_A.pdb:0.1727970000):0.2442200000	(2jd7_A.pdb:0.1682010000	1vlg_A.pdb:0.3585000000):0.0914994000):0.0609900000	3e6s_A.pdb:0.6701030000):0.1362270000):0.2898700000):0.1725670000):0.1233650000	1nfv_A.pdb:0.5577400000):0.2619260000	1otk_A.pdb:2.1788480000):0.1331130000	((((((((1oqu_A.pdb:0.1886620000	1r2f_A.pdb:0.1537020000):0.0381343000	1uzr_A.pdb:0.0724730000):0.3775560000	1mxr_A.pdb:0.8000480000):0.4443610000	((1jk0_A.pdb:0.4099650000	2uw2_A.pdb:0.1180860000):0.0433501000	1w68_A.pdb:0.0701960000):0.6563910000):0.1281360000	3ee4_A.pdb:1.0949090000):0.3020740000	((2inc_B.pdb:0.4604600000	(2inp_C.pdb:0.6470050000	1mty_B.pdb:1.7494200000):0.2833270000):0.5856580000	(1mty_D.pdb:0.9211850000	3dhg_A.pdb:0.9252190000):0.3155800000):0.4255260000):0.1401510000	((2uw1_A.pdb:0.0280670000	2uw1_B.pdb:0.0207530000):0.1021730000	1afr_A.pdb:0.0872370000):0.7925500000):0.3232480000	1za0_A.pdb:1.0238920000):0.7846620000):0.1371730000):0.1494790000):0.1692480000):0.1306160000):0.1670510000):0.0815732000):0.0893002000):0.0247240000);
(1ji5_A.pdb:0.2309410000	(1jig_A.pdb:0.1933890000	1n1q_A.pdb:0.1821140000):0.1063320000	(2chp_A.pdb:0.2955640000	((1qgh_A.pdb:0.2003220000	2ux1_A.pdb:0.3693550000):0.2848780000	((1ji4_A.pdb:0.4606920000	2fjc_A.pdb:0.5032550000):0.0698397000	(((((1dps_A.pdb:0.0547230000	1jts_A.pdb:0.0359680000):0.1648340000	1o9r_A.pdb:0.2049110000):0.4464530000	1uvh_A.pdb:0.5824890000):0.0831885000	(1tjo_A.pdb:0.0314420000	1tk6_A.pdb:0.0277870000):0.4832270000):0.1418780000	((((2fzf_A.pdb:1.8495760000	(((1lko_A.pdb:0.4669690000	1yuz_A.pdb:0.6304350000):0.2158380000	3qhb_A.pdb:0.8605980000):0.3390500000	(1otk_A.pdb:2.6586660000	(((((((1oqu_A.pdb:0.1594540000	1r2f_A.pdb:0.1363360000):0.0859969000	1uzr_A.pdb:0.0808110000):0.4362450000	1mxr_A.pdb:0.6593000000):0.3200000000	((1jk0_A.pdb:0.3556230000	2uw2_A.pdb:0.1826100000):0.0575570000	1w68_A.pdb:0.0842460000):0.5822910000):0.2592190000	3ee4_A.pdb:0.8720520000):0.2765050000	((2inc_B.pdb:0.6733300000	(2inp_C.pdb:0.7851340000	1mty_B.pdb:1.4817300000):0.2396140000):0.2877780000	(1mty_D.pdb:0.7338690000	3dhg_A.pdb:0.9486900000):0.4434250000):0.2432020000):0.3779740000	(((2uw1_A.pdb:0.0234550000	2uw1_B.pdb:0.0411050000):0.1280150000	1afr_A.pdb:0.0808300000):0.5796370000	1za0_A.pdb:1.1345340000):0.1675110000):0.8284630000):0.1442140000):0.0709808000):0.0888377000	(((((1lb3_A.pdb:0.0716300000	2za7_A.pdb:0.1709250000):0.1825700000	1bg7_A.pdb:0.4727920000):0.0680971000	1r03_A.pdb:0.1551620000):0.1883070000	(1z6o_A.pdb:0.8244800000	1z6o_M.pdb:0.5616860000):0.2092060000):0.0983424000	(((1eum_A.pdb:0.3117430000	1krq_A.pdb:0.3354090000):0.2163100000	(2jd7_A.pdb:0.2032460000	1vlg_A.pdb:0.2584290000):0.0245672000):0.1622610000	3e6s_A.pdb:0.5280680000):0.1508790000):0.4506940000):0.1131870000	((((1bcf_A.pdb:0.0252510000	3e1q_A.pdb:0.0542500000):0.1954240000	2fkz_A.pdb:0.1549910000):0.0906410000	1jgc_A.pdb:0.3546260000):0.3807300000	1nfv_A.pdb:0.5901950000):0.1160780000):0.2619460000	2vzb_A.pdb:0.6636160000):0.1444730000):0.2045800000):0.0769335000):0.0767963000):0.0705235000);
(1ji5_A.pdb:0.2725870000	1jig_A.pdb:0.1338410000	(1n1q_A.pdb:0.1591720000	(2chp_A.pdb:0.3748950000	(((1qgh_A.pdb:0.1623190000	2ux1_A.pdb:0.3665630000):0.2076820000	(1ji4_A.pdb:0.4645030000	2fjc_A.pdb:0.3732320000):0.1604840000):0.0864019000	(((((1dps_A.pdb:0.0876170000	1jts_A.pdb:0.0456290000):0.1282600000	1o9r_A.pdb:0.3100290000):0.3273730000	1uvh_A.pdb:0.4858110000):0.2696510000	(1tjo_A.pdb:0.0358880000	1tk6_A.pdb:0.0127230000):0.7143530000):0.2105600000	(((((2fzf_A.pdb:1.6698850000	(1lko_A.pdb:0.5437220000	1yuz_A.pdb:0.8055450000):0.1136340000):0.2472980000	3qhb_A.pdb:0.6674750000):0.2790560000	(1otk_A.pdb:2.0546060000	(((((((1oqu_A.pdb:0.1621240000	1r2f_A.pdb:0.1638860000):0.0699135000	1uzr_A.pdb:0.0348670000):0.5468630000	1mxr_A.pdb:0.6532820000):0.5041610000	((1jk0_A.pdb:0.3978350000	1w68_A.pdb:0.0591850000):0.0425094000	2uw2_A.pdb:0.1258230000):0.5569710000):0.1838850000	(3ee4_A.pdb:0.8822320000	(((2inc_B.pdb:0.6952930000	(2inp_C.pdb:0.5605170000	1mty_B.pdb:1.2495480000):0.2447760000):0.3293030000	3dhg_A.pdb:0.9360090000):0.2147490000	1mty_D.pdb:0.9027150000):0.4083310000):0.1392170000):0.3849090000	((2uw1_A.pdb:0.0426700000	2uw1_B.pdb:0.0320360000):0.0767389000	1afr_A.pdb:0.1405540000):0.6869140000):0.2309210000	1za0_A.pdb:1.0709950000):0.8105530000):0.2118800000):0.0000026371	(((((1bcf_A.pdb:0.0146940000	3e1q_A.pdb:0.0566110000):0.0806903000	2fkz_A.pdb:0.1453590000):0.1239270000	1jgc_A.pdb:0.2277330000):0.3481360000	1nfv_A.pdb:0.3778020000):0.1998650000	(((((1lb3_A.pdb:0.0909300000	2za7_A.pdb:0.1648000000):0.2419350000	1r03_A.pdb:0.2114630000):0.0880937000	1bg7_A.pdb:0.3979870000):0.1705740000	(1z6o_A.pdb:0.7734010000	1z6o_M.pdb:0.4725630000):0.2570520000):0.1157230000	(((1eum_A.pdb:0.3237170000	1krq_A.pdb:0.2310540000):0.1240670000	3e6s_A.pdb:0.7010650000):0.0896754000	(2jd7_A.pdb:0.1749270000	1vlg_A.pdb:0.2303050000):0.0572749000):0.1937050000):0.5134670000):0.1550360000):0.2699580000	2vzb_A.pdb:0.5896560000):0.2900950000):0.1344410000):0.0763065000):0.0882132000):0.0453109000);
(1ji5_A.pdb:0.1900990000	1jig_A.pdb:0.1708650000	(1n1q_A.pdb:0.1730360000	(2chp_A.pdb:0.4126980000	((1qgh_A.pdb:0.2118140000	2ux1_A.pdb:0.4307830000):0.2081860000	((1ji4_A.pdb:0.3719150000	2fjc_A.pdb:0.3920820000):0.1586420000	((((1dps_A.pdb:0.0456710000	1jts_A.pdb:0.0496640000):0.2091780000	1o9r_A.pdb:0.2487310000):0.2615900000	1uvh_A.pdb:0.6438710000):0.3253330000	((1tjo_A.pdb:0.0168380000	1tk6_A.pdb:0.0238120000):0.7430760000	((((((((2fzf_A.pdb:1.6796070000	1yuz_A.pdb:0.6223550000):0.2179840000	1lko_A.pdb:0.6965810000):0.2506100000	3qhb_A.pdb:0.9926580000):0.2530360000	(((((((1oqu_A.pdb:0.1775750000	1r2f_A.pdb:0.1383370000):0.0616523000	1uzr_A.pdb:0.0594090000):0.6357170000	1mxr_A.pdb:0.6845910000):0.2032460000	((1jk0_A.pdb:0.3481550000	2uw2_A.pdb:0.1676080000):0.0501022000	1w68_A.pdb:0.0882420000):0.6699250000):0.5038100000	3ee4_A.pdb:0.7817070000):0.1908380000	((2inc_B.pdb:0.5733220000	(2inp_C.pdb:0.5173190000	1mty_B.pdb:1.9149630000):0.2220220000):0.4063050000	(1mty_D.pdb:0.9701280000	3dhg_A.pdb:1.1027840000):0.5160600000):0.6057690000):0.2414440000	(((2uw1_A.pdb:0.0304140000	2uw1_B.pdb:0.0520580000):0.1329450000	1afr_A.pdb:0.0652390000):0.5628270000	1za0_A.pdb:1.0812960000):0.3414010000):0.6996120000):0.0177066000	(((((1lb3_A.pdb:0.0541320000	2za7_A.pdb:0.1577200000):0.1917730000	1bg7_A.pdb:0.3921560000):0.0856334000	1r03_A.pdb:0.1621850000):0.2900610000	(1z6o_A.pdb:0.9254610000	1z6o_M.pdb:0.5728240000):0.1363830000):0.2235350000	((((1eum_A.pdb:0.3963480000	1krq_A.pdb:0.2710880000):0.1872130000	3e6s_A.pdb:0.6086390000):0.1149370000	2jd7_A.pdb:0.1393330000):0.1307140000	1vlg_A.pdb:0.2154580000):0.1807260000):0.2596500000):0.1685640000	1otk_A.pdb:2.2822110000):0.0552795000	((((1bcf_A.pdb:0.0523960000	3e1q_A.pdb:0.0247870000):0.1311200000	2fkz_A.pdb:0.0864820000):0.1698120000	1jgc_A.pdb:0.2240210000):0.2796810000	1nfv_A.pdb:0.3829010000):0.2575520000):0.3448850000	2vzb_A.pdb:0.6203570000):0.1682110000):0.2425900000):0.0557174000):0.0742715000):0.0893583000):0.0566804000):0.1029190000);
(1ji5_A.pdb:0.2547120000	1jig_A.pdb:0.1627570000	(1n1q_A.pdb:0.1295680000	(2chp_A.pdb:0.3576540000	((1qgh_A.pdb:0.2322070000	2ux1_A.pdb:0.3283040000):0.3441720000	(((1ji4_A.pdb:0.3823250000	2fjc_A.pdb:0.4935410000):0.1528900000	(((1dps_A.pdb:0.0890050000	1jts_A.pdb:0.0265450000):0.2606050000	1o9r_A.pdb:0.2130460000):0.3133550000	1uvh_A.pdb:0.8069250000):0.2148360000):0.0730791000	((1tjo_A.pdb:0.0392560000	1tk6_A.pdb:0.0232490000):0.5254600000	(((((2fzf_A.pdb:1.7080050000	(1lko_A.pdb:0.4447500000	(1yuz_A.pdb:0.7664500000	3qhb_A.pdb:0.8145600000):0.2431620000):0.1750080000):0.2152390000	(1otk_A.pdb:2.4204570000	((((((((1oqu_A.pdb:0.1282660000	1r2f_A.pdb:0.1760230000):0.0427277000	1uzr_A.pdb:0.0553700000):0.4365030000	1mxr_A.pdb:0.5553910000):0.3754910000	((1jk0_A.pdb:0.3136350000	2uw2_A.pdb:0.1648140000):0.0489453000	1w68_A.pdb:0.0775960000):0.5626400000):0.2282730000	3ee4_A.pdb:0.8874910000):0.2084610000	((2inc_B.pdb:0.6796020000	(2inp_C.pdb:0.8101930000	1mty_B.pdb:1.6989390000):0.2156480000):0.4504440000	(1mty_D.pdb:1.1619220000	3dhg_A.pdb:0.6715610000):0.3127150000):0.3048330000):0.3573770000	((2uw1_A.pdb:0.0281710000	2uw1_B.pdb:0.0418080000):0.1158340000	1afr_A.pdb:0.0796980000):0.8102520000):0.1673650000	1za0_A.pdb:0.9181000000):0.7472330000):0.4067110000):0.1193530000	(((((1lb3_A.pdb:0.0666670000	2za7_A.pdb:0.1514720000):0.3090620000	1bg7_A.pdb:0.4791110000):0.0819591000	1r03_A.pdb:0.1109970000):0.1950910000	(1z6o_A.pdb:0.8543200000	1z6o_M.pdb:0.5095940000):0.2304600000):0.1165760000	(((1eum_A.pdb:0.3113180000	3e6s_A.pdb:0.5521180000):0.1268920000	1krq_A.pdb:0.2084640000):0.1693590000	(2jd7_A.pdb:0.2128920000	1vlg_A.pdb:0.2072620000):0.0810378000):0.1628060000):0.4256740000):0.0791741000	((((1bcf_A.pdb:0.0187870000	3e1q_A.pdb:0.0398190000):0.1628900000	2fkz_A.pdb:0.0832060000):0.1664900000	1jgc_A.pdb:0.2436390000):0.2994420000	1nfv_A.pdb:0.5904210000):0.1920840000):0.2750980000	2vzb_A.pdb:0.5119550000):0.2894980000):0.1569410000):0.0643052000):0.0709601000):0.1656340000):0.1030830000);
(1ji5_A.pdb:0.2087040000	1jig_A.pdb:0.1567200000	(((1n1q_A.pdb:0.1846500000	((1ji4_A.pdb:0.4860280000	2fjc_A.pdb:0.3638610000):0.1649320000	((((1dps_A.pdb:0.0434730000	1jts_A.pdb:0.0232510000):0.1860940000	1o9r_A.pdb:0.2458300000):0.2338800000	1uvh_A.pdb:0.5896340000):0.3302560000	((1tjo_A.pdb:0.0088240000	1tk6_A.pdb:0.0158710000):0.6161280000	(((((2fzf_A.pdb:1.3037430000	(1lko_A.pdb:0.7269580000	1yuz_A.pdb:0.8628940000):0.1399500000):0.2955840000	3qhb_A.pdb:0.8229650000):0.2110660000	(((((1bcf_A.pdb:0.0159310000	3e1q_A.pdb:0.0436550000):0.1884640000	2fkz_A.pdb:0.0894180000):0.1015590000	1jgc_A.pdb:0.3375550000):0.3068860000	1nfv_A.pdb:0.4893530000):0.3840570000	(((((1lb3_A.pdb:0.0252210000	2za7_A.pdb:0.1476390000):0.1837270000	1r03_A.pdb:0.1641190000):0.1308920000	1bg7_A.pdb:0.4093380000):0.2088340000	(1z6o_A.pdb:0.8067960000	1z6o_M.pdb:0.7481530000):0.1147130000):0.0476350000	(((1eum_A.pdb:0.3602100000	1krq_A.pdb:0.2634520000):0.2388880000	(3e6s_A.pdb:0.7838600000	2jd7_A.pdb:0.1410490000):0.0908479000):0.0545249000	1vlg_A.pdb:0.2691640000):0.2819370000):0.2581850000):0.1595990000):0.0422496000	(1otk_A.pdb:2.1501490000	(((((((1oqu_A.pdb:0.1942670000	1r2f_A.pdb:0.1407530000):0.0829246000	1uzr_A.pdb:0.0492070000):0.4675170000	1mxr_A.pdb:0.8538550000):0.3279860000	((1jk0_A.pdb:0.3948220000	2uw2_A.pdb:0.1398150000):0.0752784000	1w68_A.pdb:0.0587530000):0.8455280000):0.4644120000	(((2uw1_A.pdb:0.0145490000	2uw1_B.pdb:0.0483070000):0.0386352000	1afr_A.pdb:0.1593000000):0.6986220000	1za0_A.pdb:1.0140700000):0.4680240000):0.0947802000	3ee4_A.pdb:0.9971520000):0.1063870000	((2inc_B.pdb:0.6103870000	(2inp_C.pdb:0.6177260000	1mty_B.pdb:1.2930620000):0.1626130000):0.2288610000	(1mty_D.pdb:0.9338540000	3dhg_A.pdb:1.0755130000):0.4780370000):0.3277470000):0.4678930000):0.3314490000):0.2391830000	2vzb_A.pdb:0.6996130000):0.2762630000):0.2604190000):0.0758311000):0.1180070000):0.0432519000	2chp_A.pdb:0.3156070000):0.0538182000	(1qgh_A.pdb:0.1322530000	2ux1_A.pdb:0.4726350000):0.2903100000):0.0278356000);
(1ji5_A.pdb:0.1780810000	1jig_A.pdb:0.1277010000	(1n1q_A.pdb:0.2405120000	((2chp_A.pdb:0.2807700000	(1qgh_A.pdb:0.1801550000	2ux1_A.pdb:0.4641970000):0.2634050000):0.0791343000	((1ji4_A.pdb:0.4601850000	2fjc_A.pdb:0.2799330000):0.1552410000	((((1dps_A.pdb:0.0536410000	1jts_A.pdb:0.0361430000):0.2273530000	1o9r_A.pdb:0.1977930000):0.2191440000	1uvh_A.pdb:0.7703040000):0.3127940000	((1tjo_A.pdb:0.0600720000	1tk6_A.pdb:0.0214000000):0.6468130000	((2fzf_A.pdb:1.6901480000	2vzb_A.pdb:0.4082650000):0.1055180000	((((((((1bcf_A.pdb:0.0248030000	3e1q_A.pdb:0.0158540000):0.1559780000	2fkz_A.pdb:0.1085100000):0.1759190000	1jgc_A.pdb:0.2873080000):0.3137040000	1nfv_A.pdb:0.5584940000):0.2453850000	((((((1lb3_A.pdb:0.0560820000	2za7_A.pdb:0.1221310000):0.2048580000	1bg7_A.pdb:0.4303940000):0.0597070000	1r03_A.pdb:0.1949420000):0.1799400000	(1z6o_A.pdb:0.8048530000	1z6o_M.pdb:0.5628630000):0.2129570000):0.2333650000	3e6s_A.pdb:0.6568270000):0.0999110000	(((1eum_A.pdb:0.3460790000	1krq_A.pdb:0.2661760000):0.2451190000	2jd7_A.pdb:0.1430070000):0.0720856000	1vlg_A.pdb:0.2554390000):0.1251340000):0.3208790000):0.1882620000	((1lko_A.pdb:0.4192560000	1yuz_A.pdb:0.8070520000):0.2442750000	3qhb_A.pdb:0.7575190000):0.3313650000):0.1488290000	1otk_A.pdb:2.7955950000):0.0491264000	(((((((1oqu_A.pdb:0.1439850000	1r2f_A.pdb:0.1525740000):0.0610931000	1uzr_A.pdb:0.0464630000):0.6113570000	1mxr_A.pdb:0.7072130000):0.1490970000	((1jk0_A.pdb:0.4002380000	2uw2_A.pdb:0.1600600000):0.0787298000	1w68_A.pdb:0.0630530000):0.7223260000):0.1499280000	3ee4_A.pdb:1.1892300000):0.1933180000	(((2uw1_A.pdb:0.0604910000	2uw1_B.pdb:0.0326280000):0.0709849000	1afr_A.pdb:0.1011690000):0.7845080000	1za0_A.pdb:1.0004280000):0.3231510000):0.1934290000	((2inc_B.pdb:0.5879640000	(2inp_C.pdb:0.5350450000	1mty_B.pdb:2.0891260000):0.3606230000):0.3351800000	(1mty_D.pdb:1.1650070000	3dhg_A.pdb:0.9492810000):0.3287580000):0.5051270000):0.8409340000):0.2134800000):0.1682390000):0.2479810000):0.1216840000):0.0621461000):0.1034340000):0.0658992000);
(1ji5_A.pdb:0.2348700000	1jig_A.pdb:0.1592420000	(1n1q_A.pdb:0.1449380000	(2chp_A.pdb:0.2756620000	((((1qgh_A.pdb:0.2390920000	2ux1_A.pdb:0.2835170000):0.2043890000	1ji4_A.pdb:0.4259210000):0.0930493000	2fjc_A.pdb:0.4118490000):0.0998923000	(((((1dps_A.pdb:0.0613060000	1jts_A.pdb:0.0557320000):0.2507190000	1o9r_A.pdb:0.1699920000):0.3124710000	1uvh_A.pdb:0.5446660000):0.1984500000	(1tjo_A.pdb:0.0314430000	1tk6_A.pdb:0.0224510000):0.4623110000):0.1086960000	((((((((2fzf_A.pdb:1.6311400000	1yuz_A.pdb:0.5341830000):0.1394440000	1lko_A.pdb:0.5801860000):0.1017510000	1otk_A.pdb:2.0221440000):0.1151640000	3qhb_A.pdb:0.8146410000):0.3001110000	1nfv_A.pdb:0.4245120000):0.1991030000	((((1bcf_A.pdb:0.0140980000	3e1q_A.pdb:0.0288800000):0.1975490000	2fkz_A.pdb:0.1173650000):0.1035010000	1jgc_A.pdb:0.2692430000):0.3210650000	((((1lb3_A.pdb:0.0368460000	2za7_A.pdb:0.1607530000):0.2390340000	1r03_A.pdb:0.2188450000):0.0918704000	1bg7_A.pdb:0.3588560000):0.2847480000	((1z6o_A.pdb:0.8013460000	1z6o_M.pdb:0.5480840000):0.1800760000	((((1eum_A.pdb:0.3396730000	1krq_A.pdb:0.1784940000):0.2132790000	3e6s_A.pdb:0.5652730000):0.1015570000	2jd7_A.pdb:0.1295650000):0.1214350000	1vlg_A.pdb:0.1953490000):0.1768530000):0.0394834000):0.3330840000):0.1442810000):0.1243880000	(((((((1oqu_A.pdb:0.1254490000	1r2f_A.pdb:0.1385060000):0.0548395000	1uzr_A.pdb:0.0688760000):0.3441040000	1mxr_A.pdb:0.7721270000):0.3609580000	3ee4_A.pdb:0.9899630000):0.1764900000	((1jk0_A.pdb:0.3357490000	2uw2_A.pdb:0.1925860000):0.0459998000	1w68_A.pdb:0.0716330000):0.6477000000):0.1862060000	(((2inc_B.pdb:0.3972220000	1mty_B.pdb:1.4944440000):0.1146630000	2inp_C.pdb:0.7975660000):0.4053910000	(1mty_D.pdb:0.9450950000	3dhg_A.pdb:0.7207360000):0.3994780000):0.2759510000):0.3178340000	(((2uw1_A.pdb:0.0512310000	2uw1_B.pdb:0.0313370000):0.0838048000	1afr_A.pdb:0.0684770000):0.4911190000	1za0_A.pdb:1.0985720000):0.2778420000):0.8274200000):0.2257670000	2vzb_A.pdb:0.7210710000):0.1396560000):0.1136640000):0.0767553000):0.1014700000):0.0733830000);
(1ji5_A.pdb:0.2505720000	1jig_A.pdb:0.1575570000	(1n1q_A.pdb:0.1730210000	((2chp_A.pdb:0.1969660000	((((1dps_A.pdb:0.0675730000	1jts_A.pdb:0.0238050000):0.2444100000	1o9r_A.pdb:0.1826570000):0.2008110000	1uvh_A.pdb:0.5517550000):0.2693590000	((1tjo_A.pdb:0.0310980000	1tk6_A.pdb:0.0281860000):0.3506490000	(((((2fzf_A.pdb:1.5305630000	((1lko_A.pdb:0.4947260000	1yuz_A.pdb:0.7992100000):0.1268850000	3qhb_A.pdb:0.8557910000):0.1591820000):0.3652220000	((((((1lb3_A.pdb:0.0615800000	2za7_A.pdb:0.1281380000):0.2524070000	1r03_A.pdb:0.1153240000):0.0571543000	1bg7_A.pdb:0.3617540000):0.1726930000	(1z6o_A.pdb:0.9046300000	1z6o_M.pdb:0.5031910000):0.1915750000):0.1899540000	((((1eum_A.pdb:0.3590200000	1krq_A.pdb:0.2110420000):0.1162740000	3e6s_A.pdb:0.7132820000):0.0836968000	2jd7_A.pdb:0.1690020000):0.0791749000	1vlg_A.pdb:0.2283850000):0.1980620000):0.2172460000	(((((((1oqu_A.pdb:0.1401050000	1r2f_A.pdb:0.1726060000):0.0185791000	1uzr_A.pdb:0.0743860000):0.4879430000	1mxr_A.pdb:0.7154220000):0.2523190000	(3ee4_A.pdb:1.0225950000	((1jk0_A.pdb:0.3404790000	2uw2_A.pdb:0.1879270000):0.0455213000	1w68_A.pdb:0.0768580000):0.6824690000):0.1389110000):0.3150750000	((2inc_B.pdb:0.6109700000	(2inp_C.pdb:0.3436790000	1mty_B.pdb:2.1528350000):0.4335580000):0.2485330000	(1mty_D.pdb:0.9745960000	3dhg_A.pdb:0.5560850000):0.4064580000):0.4832930000):0.3579310000	((2uw1_A.pdb:0.0427610000	2uw1_B.pdb:0.0445860000):0.1150890000	1afr_A.pdb:0.0360380000):0.6892620000):0.1909250000	1za0_A.pdb:0.9476680000):0.7464110000):0.0018220300):0.1523850000	1otk_A.pdb:2.0815940000):0.0752841000	((((1bcf_A.pdb:0.0380090000	3e1q_A.pdb:0.0384220000):0.1153450000	2fkz_A.pdb:0.1435000000):0.1271450000	1jgc_A.pdb:0.1522260000):0.3829580000	1nfv_A.pdb:0.3634320000):0.2043220000):0.2959670000	2vzb_A.pdb:0.6591290000):0.1389220000):0.1807370000):0.1207960000):0.0414246000	((1qgh_A.pdb:0.1821350000	2ux1_A.pdb:0.3779080000):0.2058660000	(1ji4_A.pdb:0.3041380000	2fjc_A.pdb:0.2759160000):0.1114730000):0.1172160000):0.0828843000):0.0812269000);
(1ji5_A.pdb:0.1954570000	(1jig_A.pdb:0.1471260000	1n1q_A.pdb:0.2244790000):0.0373457000	((2chp_A.pdb:0.3514010000	((1ji4_A.pdb:0.5126060000	2fjc_A.pdb:0.6127440000):0.0766335000	(((((1dps_A.pdb:0.0862190000	1jts_A.pdb:0.0331160000):0.1948910000	1o9r_A.pdb:0.3668770000):0.2960060000	1uvh_A.pdb:0.5429070000):0.2632510000	(1tjo_A.pdb:0.0391260000	1tk6_A.pdb:0.0168580000):0.6601820000):0.2190650000	((((((2fzf_A.pdb:1.5545190000	(1lko_A.pdb:0.3618020000	1yuz_A.pdb:0.7613350000):0.3095430000):0.1870780000	3qhb_A.pdb:0.9290130000):0.2967190000	(((((((1oqu_A.pdb:0.1534210000	1r2f_A.pdb:0.1992250000):0.0690798000	1uzr_A.pdb:0.0334970000):0.5042130000	1mxr_A.pdb:0.8698010000):0.0329634000	(1jk0_A.pdb:0.2327270000	(2uw2_A.pdb:0.1565370000	1w68_A.pdb:0.0918950000):0.1070990000):0.7647170000):0.2473720000	((2inc_B.pdb:0.6614930000	(2inp_C.pdb:0.8131010000	1mty_B.pdb:1.3815250000):0.1652320000):0.4140180000	(1mty_D.pdb:1.0780090000	3dhg_A.pdb:0.6934250000):0.2687580000):0.6450140000):0.2076100000	3ee4_A.pdb:0.7463900000):0.3986790000	(((2uw1_A.pdb:0.0281260000	2uw1_B.pdb:0.0423900000):0.0902534000	1afr_A.pdb:0.0967340000):0.7422450000	1za0_A.pdb:1.0157310000):0.2381390000):0.7765250000):0.0271577000	((((((1lb3_A.pdb:0.0685920000	2za7_A.pdb:0.1710270000):0.2048630000	(1bg7_A.pdb:0.4595600000	1r03_A.pdb:0.1671240000):0.0586415000):0.1866470000	3e6s_A.pdb:0.6993750000):0.0971112000	(1z6o_A.pdb:0.7521380000	1z6o_M.pdb:0.5301230000):0.2093800000):0.1483490000	((1eum_A.pdb:0.3737760000	1krq_A.pdb:0.3156280000):0.2220820000	(2jd7_A.pdb:0.2244450000	1vlg_A.pdb:0.2946660000):0.0795775000):0.1074110000):0.1888820000	1otk_A.pdb:2.7484870000):0.2106250000):0.1349740000	((((1bcf_A.pdb:0.0477130000	3e1q_A.pdb:0.0354550000):0.0715923000	2fkz_A.pdb:0.1314930000):0.1918480000	1jgc_A.pdb:0.2915560000):0.2728060000	1nfv_A.pdb:0.5313490000):0.3410450000):0.1655470000	2vzb_A.pdb:0.8108730000):0.2844700000):0.1019390000):0.0628396000):0.0516295000	(1qgh_A.pdb:0.2758390000	2ux1_A.pdb:0.3667520000):0.2580180000):0.1096860000);
(1ji5_A.pdb:0.2348540000	1jig_A.pdb:0.1574510000	(1n1q_A.pdb:0.2196070000	(2chp_A.pdb:0.3374570000	((1qgh_A.pdb:0.3036390000	2ux1_A.pdb:0.2037810000):0.1657040000	((1ji4_A.pdb:0.3729380000	2fjc_A.pdb:0.4276330000):0.1026130000	((((1dps_A.pdb:0.0849000000	1jts_A.pdb:0.0404890000):0.2009250000	1o9r_A.pdb:0.3647980000):0.2296340000	1uvh_A.pdb:0.6258460000):0.1807490000	((1tjo_A.pdb:0.0116670000	1tk6_A.pdb:0.0427980000):0.5376420000	((((((2fzf_A.pdb:2.0891380000	(1lko_A.pdb:0.5454290000	1yuz_A.pdb:0.7614960000):0.2241920000):0.1237790000	3qhb_A.pdb:0.8304990000):0.2861390000	(1otk_A.pdb:1.9151310000	(((((((1oqu_A.pdb:0.1848770000	1r2f_A.pdb:0.1212070000):0.0584702000	1uzr_A.pdb:0.0648370000):0.5500480000	1mxr_A.pdb:0.6793260000):0.1799400000	((1jk0_A.pdb:0.3826240000	2uw2_A.pdb:0.1608710000):0.0533360000	1w68_A.pdb:0.1036550000):0.6342610000):0.3510250000	3ee4_A.pdb:0.8789240000):0.2681140000	(((2uw1_A.pdb:0.0321070000	2uw1_B.pdb:0.0316160000):0.0882692000	1afr_A.pdb:0.0854620000):0.5891640000	1za0_A.pdb:1.1940900000):0.3192210000):0.1216550000	((2inc_B.pdb:0.7200140000	(2inp_C.pdb:0.6149880000	1mty_B.pdb:2.0233810000):0.3228770000):0.2519950000	(1mty_D.pdb:0.8814990000	3dhg_A.pdb:0.9716690000):0.4770070000):0.3615110000):0.7030070000):0.4057490000):0.0987899000	((((((1lb3_A.pdb:0.0847590000	2za7_A.pdb:0.1636910000):0.1978980000	1bg7_A.pdb:0.6359630000):0.0929912000	1r03_A.pdb:0.1629760000):0.2279730000	(1z6o_A.pdb:0.9054140000	1z6o_M.pdb:0.5442570000):0.3733110000):0.1372810000	3e6s_A.pdb:0.6398470000):0.1182460000	((1eum_A.pdb:0.3049510000	1krq_A.pdb:0.2621790000):0.1540070000	(2jd7_A.pdb:0.1832470000	1vlg_A.pdb:0.2715710000):0.0482380000):0.0958504000):0.3659140000):0.1268870000	((((1bcf_A.pdb:0.0273740000	3e1q_A.pdb:0.0207400000):0.2133780000	2fkz_A.pdb:0.1339960000):0.1278590000	1jgc_A.pdb:0.2457760000):0.3076150000	1nfv_A.pdb:0.5018230000):0.3806960000):0.1620670000	2vzb_A.pdb:0.7532850000):0.0844563000):0.2559510000):0.0721961000):0.0753409000):0.1182920000):0.0929445000):0.0679545000);
(1ji5_A.pdb:0.1896620000	1jig_A.pdb:0.1680570000	(1n1q_A.pdb:0.2085190000	(2chp_A.pdb:0.2805130000	(((1qgh_A.pdb:0.3337030000	2ux1_A.pdb:0.3012330000):0.1908870000	(1ji4_A.pdb:0.3964430000	2fjc_A.pdb:0.4280460000):0.1740410000):0.1234810000	((((1dps_A.pdb:0.0359740000	1jts_A.pdb:0.0438150000):0.2073410000	1o9r_A.pdb:0.2110270000):0.3575590000	1uvh_A.pdb:0.7094130000):0.2128000000	((1tjo_A.pdb:0.0164490000	1tk6_A.pdb:0.0103260000):0.5808040000	((2fzf_A.pdb:1.8038960000	2vzb_A.pdb:0.4922830000):0.1022360000	(((((((1bcf_A.pdb:0.0283980000	3e1q_A.pdb:0.0336070000):0.1673980000	2fkz_A.pdb:0.1211240000):0.1689050000	1jgc_A.pdb:0.2870100000):0.2449890000	1nfv_A.pdb:0.4719240000):0.3031690000	(((((1lb3_A.pdb:0.0613550000	2za7_A.pdb:0.0976490000):0.1760000000	1bg7_A.pdb:0.3514630000):0.0355884000	1r03_A.pdb:0.2126920000):0.1685990000	(1z6o_A.pdb:0.8014980000	1z6o_M.pdb:0.6833540000):0.2097160000):0.0920830000	(((1eum_A.pdb:0.3068600000	1krq_A.pdb:0.2625220000):0.1856740000	(2jd7_A.pdb:0.2217220000	1vlg_A.pdb:0.2579680000):0.1056970000):0.1327520000	3e6s_A.pdb:0.5291060000):0.1456200000):0.2939710000):0.1178170000	(((1lko_A.pdb:0.3754690000	1yuz_A.pdb:0.9473590000):0.2926620000	3qhb_A.pdb:0.9020550000):0.2683020000	(((((((1oqu_A.pdb:0.1597700000	1r2f_A.pdb:0.1279500000):0.0496047000	1uzr_A.pdb:0.0620410000):0.5765020000	1mxr_A.pdb:0.6528480000):0.2222650000	((1jk0_A.pdb:0.3730610000	2uw2_A.pdb:0.1489060000):0.0410234000	1w68_A.pdb:0.0727700000):0.6948680000):0.3011590000	(3ee4_A.pdb:1.0343350000	((2inc_B.pdb:0.5028210000	(2inp_C.pdb:0.7246480000	1mty_B.pdb:1.5426590000):0.1884590000):0.5601220000	(1mty_D.pdb:1.1717470000	3dhg_A.pdb:0.7511400000):0.2455200000):0.2428060000):0.1922150000):0.2455090000	((2uw1_A.pdb:0.0481220000	2uw1_B.pdb:0.0290590000):0.0537477000	1afr_A.pdb:0.1123530000):0.7585100000):0.1575480000	1za0_A.pdb:0.9598620000):0.8310210000):0.0961764000):0.0175643000	1otk_A.pdb:2.9874910000):0.1127490000):0.2220470000):0.1679940000):0.1638600000):0.0505212000):0.0978224000):0.1082540000);
(1ji5_A.pdb:0.2957060000	(1jig_A.pdb:0.1790150000	1n1q_A.pdb:0.2384200000):0.0606898000	((2chp_A.pdb:0.3202090000	((1ji4_A.pdb:0.4258350000	2fjc_A.pdb:0.4754520000):0.0407688000	(((((1dps_A.pdb:0.0933450000	1jts_A.pdb:0.0346300000):0.1957090000	1o9r_A.pdb:0.2449040000):0.3979080000	1uvh_A.pdb:0.6079730000):0.2180130000	(1tjo_A.pdb:0.0358340000	1tk6_A.pdb:0.0327500000):0.5272750000):0.1661230000	(((((2fzf_A.pdb:1.3253100000	(1lko_A.pdb:0.4863380000	1yuz_A.pdb:0.8016240000):0.3471210000):0.1357790000	3qhb_A.pdb:1.0161510000):0.1451770000	(1otk_A.pdb:2.3719660000	((((((1oqu_A.pdb:0.1849480000	1r2f_A.pdb:0.1569090000):0.0514950000	1uzr_A.pdb:0.0708180000):0.5726850000	1mxr_A.pdb:0.7530660000):0.2519320000	(((1jk0_A.pdb:0.3881620000	2uw2_A.pdb:0.1803840000):0.0445750000	1w68_A.pdb:0.1138090000):0.5199300000	((2inc_B.pdb:0.6781060000	(2inp_C.pdb:0.7134060000	1mty_B.pdb:1.5697990000):0.3538970000):0.2622320000	(1mty_D.pdb:1.1870100000	3dhg_A.pdb:0.6935930000):0.5713530000):0.6561270000):0.3303150000):0.3502610000	3ee4_A.pdb:0.8500190000):0.3546830000	(((2uw1_A.pdb:0.0340370000	2uw1_B.pdb:0.0368460000):0.1029430000	1afr_A.pdb:0.1207080000):0.6080040000	1za0_A.pdb:1.0594070000):0.3701140000):0.6929400000):0.0851003000):0.2804750000	(((((1bcf_A.pdb:0.0188340000	3e1q_A.pdb:0.0385710000):0.1373560000	2fkz_A.pdb:0.1361440000):0.1297160000	1jgc_A.pdb:0.2864600000):0.2814100000	((((((1lb3_A.pdb:0.0711650000	2za7_A.pdb:0.1234920000):0.2326510000	1bg7_A.pdb:0.3729090000):0.0602116000	1r03_A.pdb:0.1813860000):0.1979880000	(1z6o_A.pdb:0.6205190000	1z6o_M.pdb:0.5727440000):0.1221380000):0.1840570000	3e6s_A.pdb:0.5961450000):0.1187810000	((1eum_A.pdb:0.3465270000	1krq_A.pdb:0.2660660000):0.1718140000	(2jd7_A.pdb:0.2158060000	1vlg_A.pdb:0.2913070000):0.0813780000):0.0856220000):0.3246930000):0.1704250000	1nfv_A.pdb:0.5096390000):0.1239290000):0.2145950000	2vzb_A.pdb:0.7833340000):0.2794450000):0.1346860000):0.2015160000):0.0922535000	(1qgh_A.pdb:0.1396870000	2ux1_A.pdb:0.5205410000):0.3211270000):0.0458705000);
(1ji5_A.pdb:0.1983090000	1jig_A.pdb:0.1714910000	((1n1q_A.pdb:0.1281040000	2chp_A.pdb:0.3426510000):0.0641379000	(((1qgh_A.pdb:0.1770150000	2ux1_A.pdb:0.3893240000):0.1943310000	(1ji4_A.pdb:0.4308240000	2fjc_A.pdb:0.3555460000):0.0919626000):0.0525204000	(((((1dps_A.pdb:0.0549520000	1jts_A.pdb:0.0673360000):0.2572660000	1o9r_A.pdb:0.1757560000):0.2392300000	1uvh_A.pdb:0.6095160000):0.2607780000	(1tjo_A.pdb:0.0169770000	1tk6_A.pdb:0.0151200000):0.3926110000):0.1504660000	((((((2fzf_A.pdb:1.4961380000	((1lko_A.pdb:0.4286440000	1yuz_A.pdb:0.6427700000):0.3058480000	3qhb_A.pdb:0.6404000000):0.2139320000):0.0160583000	1otk_A.pdb:2.3171740000):0.0716728000	((((((((1oqu_A.pdb:0.1451200000	1r2f_A.pdb:0.1530960000):0.0497922000	1uzr_A.pdb:0.0378810000):0.4140010000	1mxr_A.pdb:0.6974340000):0.1899690000	((1jk0_A.pdb:0.3592920000	2uw2_A.pdb:0.1610650000):0.0409993000	1w68_A.pdb:0.0902220000):0.8105870000):0.2664750000	3ee4_A.pdb:0.7011820000):0.1762480000	((2inc_B.pdb:0.6534180000	(2inp_C.pdb:0.7245150000	1mty_B.pdb:1.3643980000):0.2743980000):0.2943550000	(1mty_D.pdb:1.0111730000	3dhg_A.pdb:0.7116260000):0.4014970000):0.3452500000):0.2932890000	((2uw1_A.pdb:0.0224390000	2uw1_B.pdb:0.0600130000):0.0608545000	1afr_A.pdb:0.1025060000):0.4716160000):0.1425630000	1za0_A.pdb:1.0598560000):0.6628760000):0.1028340000	(((((1lb3_A.pdb:0.0665190000	2za7_A.pdb:0.1290130000):0.2313260000	1r03_A.pdb:0.1176460000):0.1217940000	1bg7_A.pdb:0.4501580000):0.1307130000	(1z6o_A.pdb:0.6310060000	1z6o_M.pdb:0.4548750000):0.2616550000):0.0945686000	((((1eum_A.pdb:0.2581890000	1krq_A.pdb:0.2119130000):0.1354550000	3e6s_A.pdb:0.5414400000):0.1351240000	2jd7_A.pdb:0.1290440000):0.1139340000	1vlg_A.pdb:0.1800840000):0.1932680000):0.2898530000):0.1894000000	((((1bcf_A.pdb:0.0454680000	3e1q_A.pdb:0.0221740000):0.1874620000	2fkz_A.pdb:0.0827770000):0.1199920000	1jgc_A.pdb:0.2133600000):0.2367560000	1nfv_A.pdb:0.4647530000):0.2582720000):0.1528120000	2vzb_A.pdb:0.7460820000):0.2749180000):0.1047000000):0.0991123000):0.0630504000);
(1ji5_A.pdb:0.2395280000	1jig_A.pdb:0.1723170000	((1n1q_A.pdb:0.1712210000	2chp_A.pdb:0.3665850000):0.1284700000	(((1qgh_A.pdb:0.3273130000	2ux1_A.pdb:0.3109790000):0.1450000000	((((1dps_A.pdb:0.0613530000	1jts_A.pdb:0.0349860000):0.1723860000	1o9r_A.pdb:0.1773110000):0.4259940000	1uvh_A.pdb:0.7068740000):0.1384710000	((1tjo_A.pdb:0.0317700000	1tk6_A.pdb:0.0129420000):0.5361080000	((((((2fzf_A.pdb:1.8166150000	(1lko_A.pdb:0.4785190000	1yuz_A.pdb:0.8164390000):0.3095590000):0.1093010000	3qhb_A.pdb:0.9457170000):0.3501510000	(((((1bcf_A.pdb:0.0224070000	3e1q_A.pdb:0.0331280000):0.1403550000	2fkz_A.pdb:0.1127810000):0.1615160000	1jgc_A.pdb:0.2573220000):0.2864890000	1nfv_A.pdb:0.4796850000):0.2014170000	(((((1lb3_A.pdb:0.0424630000	2za7_A.pdb:0.1467160000):0.1971710000	1r03_A.pdb:0.2191250000):0.0414040000	1bg7_A.pdb:0.4299200000):0.2378820000	(1z6o_A.pdb:0.8365810000	1z6o_M.pdb:0.4486700000):0.1413340000):0.1342570000	((((1eum_A.pdb:0.3849560000	1krq_A.pdb:0.2428880000):0.1516620000	3e6s_A.pdb:0.6522840000):0.1869230000	2jd7_A.pdb:0.1746210000):0.0774886000	1vlg_A.pdb:0.2328880000):0.1705760000):0.4049430000):0.0519505000):0.3693660000	1otk_A.pdb:2.5775960000):0.0648827000	((((((((1oqu_A.pdb:0.1460700000	1r2f_A.pdb:0.1662630000):0.0341013000	1uzr_A.pdb:0.0670590000):0.4322260000	1mxr_A.pdb:0.8261860000):0.3501150000	3ee4_A.pdb:1.0728800000):0.2414730000	((1jk0_A.pdb:0.3424680000	1w68_A.pdb:0.0836570000):0.0515892000	2uw2_A.pdb:0.1024210000):0.9039290000):0.4582920000	((2inc_B.pdb:0.5224550000	(2inp_C.pdb:0.7121200000	1mty_B.pdb:1.6131150000):0.4208920000):0.2775310000	(1mty_D.pdb:1.1601800000	3dhg_A.pdb:0.8749300000):0.4147410000):0.4274630000):0.2246850000	((2uw1_A.pdb:0.0088730000	2uw1_B.pdb:0.0390450000):0.1185860000	1afr_A.pdb:0.0652270000):0.8075580000):0.2665660000	1za0_A.pdb:1.0170970000):0.7320840000):0.1146240000	2vzb_A.pdb:0.7382480000):0.1437560000):0.2808780000):0.1650420000):0.0654302000	(1ji4_A.pdb:0.4982040000	2fjc_A.pdb:0.4207560000):0.1428080000):0.1284520000):0.0803720000);
(1ji5_A.pdb:0.2501850000	(1jig_A.pdb:0.2526430000	((1qgh_A.pdb:0.1497470000	2ux1_A.pdb:0.3358930000):0.3263650000	((1ji4_A.pdb:0.4491300000	2fjc_A.pdb:0.4847810000):0.1055320000	(((((1dps_A.pdb:0.0594200000	1jts_A.pdb:0.0276510000):0.2608520000	1o9r_A.pdb:0.2148710000):0.3685790000	1uvh_A.pdb:0.6940600000):0.2690510000	(1tjo_A.pdb:0.0115890000	1tk6_A.pdb:0.0316470000):0.6175820000):0.1674880000	(((((2fzf_A.pdb:2.1758430000	((1lko_A.pdb:0.5297350000	1yuz_A.pdb:0.9579470000):0.3375340000	3qhb_A.pdb:0.9083110000):0.1899880000):0.4183020000	(((((1bcf_A.pdb:0.0202970000	3e1q_A.pdb:0.0200670000):0.1401140000	2fkz_A.pdb:0.1333820000):0.1237370000	1jgc_A.pdb:0.3932720000):0.2395660000	1nfv_A.pdb:0.7617840000):0.1674490000	((((1lb3_A.pdb:0.0572880000	2za7_A.pdb:0.1413610000):0.1924210000	(1bg7_A.pdb:0.4475370000	1r03_A.pdb:0.1474010000):0.0401560000):0.3180990000	(1z6o_A.pdb:1.0200370000	1z6o_M.pdb:0.4950380000):0.1955140000):0.1216310000	((((1eum_A.pdb:0.3505130000	1krq_A.pdb:0.2311140000):0.2347010000	3e6s_A.pdb:0.6917780000):0.0820833000	2jd7_A.pdb:0.1871720000):0.1192130000	1vlg_A.pdb:0.2117820000):0.2062220000):0.3312980000):0.2109200000):0.0330519000	1otk_A.pdb:2.6783070000):0.0406345000	(((((1oqu_A.pdb:0.1901760000	1uzr_A.pdb:0.1198360000):0.0734293000	1r2f_A.pdb:0.1352200000):0.5624420000	(1mxr_A.pdb:0.9188480000	((1jk0_A.pdb:0.4178180000	2uw2_A.pdb:0.1347410000):0.0635911000	1w68_A.pdb:0.0478390000):1.1121700000):0.2120100000):0.4524470000	3ee4_A.pdb:1.0766260000):0.2131590000	((((2inc_B.pdb:0.5421670000	(2inp_C.pdb:0.6964050000	1mty_B.pdb:2.1236200000):0.2533520000):0.2934040000	3dhg_A.pdb:1.1872130000):0.3535440000	1mty_D.pdb:1.2183680000):0.5646500000	(((2uw1_A.pdb:0.0218530000	2uw1_B.pdb:0.0424090000):0.1366760000	1afr_A.pdb:0.0734680000):0.8258580000	1za0_A.pdb:1.3352350000):0.2959040000):0.3017320000):0.8787940000):0.1743190000	2vzb_A.pdb:0.5749440000):0.2301600000):0.2041170000):0.0754672000):0.0735845000):0.0428382000	(1n1q_A.pdb:0.2119610000	2chp_A.pdb:0.3654880000):0.0578143000);
(1ji5_A.pdb:0.2748390000	1jig_A.pdb:0.1598320000	(1n1q_A.pdb:0.1912930000	((2chp_A.pdb:0.3223150000	((1ji4_A.pdb:0.4750050000	2fjc_A.pdb:0.3420200000):0.1818930000	(((((1dps_A.pdb:0.0817310000	1jts_A.pdb:0.0240420000):0.1535950000	1o9r_A.pdb:0.2412020000):0.2301870000	1uvh_A.pdb:0.4979380000):0.3454960000	(1tjo_A.pdb:0.0363600000	1tk6_A.pdb:0.0258840000):0.6425150000):0.1676820000	(((((2fzf_A.pdb:1.3962120000	(1lko_A.pdb:0.7396990000	1yuz_A.pdb:0.5713110000):0.1619710000):0.1119880000	3qhb_A.pdb:0.8805190000):0.3340770000	(((((1bcf_A.pdb:0.0438530000	3e1q_A.pdb:0.0344500000):0.1652760000	2fkz_A.pdb:0.1130800000):0.2733740000	1jgc_A.pdb:0.2253170000):0.2772730000	1nfv_A.pdb:0.5503720000):0.2743670000	(((((1lb3_A.pdb:0.0533900000	2za7_A.pdb:0.2033040000):0.2648850000	1r03_A.pdb:0.1673510000):0.0682647000	1bg7_A.pdb:0.4658100000):0.2329530000	(1z6o_A.pdb:0.9028940000	1z6o_M.pdb:0.5753020000):0.1850020000):0.2115000000	((((1eum_A.pdb:0.2866110000	1krq_A.pdb:0.2243720000):0.1782910000	3e6s_A.pdb:0.6265870000):0.0998381000	2jd7_A.pdb:0.1044720000):0.0987690000	1vlg_A.pdb:0.2110840000):0.1567030000):0.4094770000):0.1690700000):0.0821688000	1otk_A.pdb:2.5485500000):0.1075840000	(2vzb_A.pdb:0.4893410000	(((((((1oqu_A.pdb:0.1506410000	1r2f_A.pdb:0.2132110000):0.0545080000	1uzr_A.pdb:0.0611710000):0.5055480000	1mxr_A.pdb:0.7981240000):0.2987010000	((1jk0_A.pdb:0.3605000000	2uw2_A.pdb:0.1725320000):0.0438343000	1w68_A.pdb:0.0522720000):0.8620980000):0.2267580000	3ee4_A.pdb:0.8759760000):0.3062740000	(((2uw1_A.pdb:0.0410180000	2uw1_B.pdb:0.0340680000):0.0992950000	1afr_A.pdb:0.0673920000):0.6466560000	1za0_A.pdb:0.9170140000):0.3049510000):0.1441070000	((2inc_B.pdb:0.7689990000	(2inp_C.pdb:0.7433510000	1mty_B.pdb:1.8529800000):0.2947180000):0.3316930000	(1mty_D.pdb:1.0834090000	3dhg_A.pdb:1.0576660000):0.3451380000):0.4904320000):0.5589200000):0.2561440000):0.2819560000):0.0604988000):0.0979568000):0.0429771000	(1qgh_A.pdb:0.1909240000	2ux1_A.pdb:0.4921460000):0.2150700000):0.0588203000):0.0681244000);
(1ji5_A.pdb:0.2035470000	1jig_A.pdb:0.1702830000	((1n1q_A.pdb:0.1538140000	2chp_A.pdb:0.4132130000):0.0659420000	((1qgh_A.pdb:0.1459090000	2ux1_A.pdb:0.3668690000):0.2215580000	((1ji4_A.pdb:0.4314970000	2fjc_A.pdb:0.3310230000):0.1274020000	(((((1dps_A.pdb:0.0767700000	1jts_A.pdb:0.0407170000):0.2422200000	1o9r_A.pdb:0.2188100000):0.2824460000	1uvh_A.pdb:0.6803110000):0.2192960000	(1tjo_A.pdb:0.0207020000	1tk6_A.pdb:0.0315880000):0.4681120000):0.1826890000	(((((2fzf_A.pdb:1.3892180000	((1lko_A.pdb:0.5072030000	1yuz_A.pdb:0.7460610000):0.1658710000	3qhb_A.pdb:1.0052620000):0.1967780000):0.1599180000	((((((((1oqu_A.pdb:0.2187720000	1r2f_A.pdb:0.1591290000):0.0691107000	1uzr_A.pdb:0.0558350000):0.5279430000	1mxr_A.pdb:0.7439270000):0.3919490000	((1jk0_A.pdb:0.3352030000	2uw2_A.pdb:0.2155660000):0.0296145000	1w68_A.pdb:0.0631240000):0.6275760000):0.2708720000	3ee4_A.pdb:1.0327140000):0.2642500000	((2inc_B.pdb:0.6590080000	(2inp_C.pdb:0.5023690000	1mty_B.pdb:2.0487060000):0.3038880000):0.3285660000	(1mty_D.pdb:0.8429940000	3dhg_A.pdb:0.9989960000):0.4516820000):0.5242880000):0.1229870000	((2uw1_A.pdb:0.0217850000	2uw1_B.pdb:0.0451630000):0.1092450000	1afr_A.pdb:0.0543300000):0.6880230000):0.2378980000	1za0_A.pdb:1.0476440000):0.7332130000):0.0000024995	((((((1lb3_A.pdb:0.0791310000	2za7_A.pdb:0.1520850000):0.2446540000	1r03_A.pdb:0.1083970000):0.0675534000	1bg7_A.pdb:0.4223020000):0.1817920000	(1z6o_A.pdb:0.9512140000	1z6o_M.pdb:0.4650050000):0.2074980000):0.2111980000	((((1eum_A.pdb:0.3881120000	1krq_A.pdb:0.2640350000):0.1559240000	3e6s_A.pdb:0.5924790000):0.1431090000	2jd7_A.pdb:0.2054760000):0.0843577000	1vlg_A.pdb:0.2301010000):0.1672250000):0.1976660000	1otk_A.pdb:2.3796390000):0.1802120000):0.2218740000	((((1bcf_A.pdb:0.0134480000	3e1q_A.pdb:0.0194420000):0.1629340000	2fkz_A.pdb:0.1104720000):0.0691239000	1jgc_A.pdb:0.3443450000):0.3476030000	1nfv_A.pdb:0.4045930000):0.2370870000):0.2767550000	2vzb_A.pdb:0.6489090000):0.3138420000):0.1317570000):0.0994385000):0.0612345000):0.0506792000);
(1ji5_A.pdb:0.1854590000	(1jig_A.pdb:0.1451790000	(((2chp_A.pdb:0.4371220000	(1ji4_A.pdb:0.5249490000	2fjc_A.pdb:0.4288850000):0.0960722000):0.0646526000	(((((1dps_A.pdb:0.0868660000	1jts_A.pdb:0.0229230000):0.1588520000	1o9r_A.pdb:0.2730060000):0.3688060000	1uvh_A.pdb:0.6013810000):0.2456390000	(1tjo_A.pdb:0.0256510000	1tk6_A.pdb:0.0468120000):0.6503440000):0.1674450000	(((((2fzf_A.pdb:1.7884050000	(1yuz_A.pdb:0.8150520000	3qhb_A.pdb:0.6848020000):0.0742001000):0.1723730000	1lko_A.pdb:0.5299270000):0.3306460000	(((((((1oqu_A.pdb:0.1743130000	1r2f_A.pdb:0.1792900000):0.0889190000	1uzr_A.pdb:0.0839980000):0.3990620000	1mxr_A.pdb:0.8408760000):0.4203370000	(((1jk0_A.pdb:0.3719170000	2uw2_A.pdb:0.1859490000):0.0534473000	1w68_A.pdb:0.0853730000):0.5406630000	((2inc_B.pdb:0.5489430000	(2inp_C.pdb:0.7347370000	1mty_B.pdb:1.3931410000):0.2114230000):0.3304100000	(1mty_D.pdb:1.2395100000	3dhg_A.pdb:0.7036180000):0.6361540000):0.6683490000):0.1916560000):0.3062730000	3ee4_A.pdb:0.7065980000):0.5520340000	((2uw1_A.pdb:0.0363300000	2uw1_B.pdb:0.0450670000):0.1155020000	1afr_A.pdb:0.0926970000):0.7252260000):0.1081830000	1za0_A.pdb:0.9843220000):0.8584980000):0.3206140000	(((((1bcf_A.pdb:0.0262570000	3e1q_A.pdb:0.0271920000):0.0840329000	2fkz_A.pdb:0.1577500000):0.1458560000	1jgc_A.pdb:0.3343430000):0.2299420000	1nfv_A.pdb:0.6716350000):0.2221510000	((((((1lb3_A.pdb:0.0490840000	2za7_A.pdb:0.1748080000):0.2642210000	1r03_A.pdb:0.1721660000):0.0762177000	1bg7_A.pdb:0.3871930000):0.2817880000	(1z6o_A.pdb:0.9004290000	1z6o_M.pdb:0.6640970000):0.1461060000):0.1201250000	1otk_A.pdb:2.8051890000):0.0716770000	((((1eum_A.pdb:0.3041460000	1krq_A.pdb:0.3685740000):0.1662430000	3e6s_A.pdb:0.5579970000):0.1223330000	2jd7_A.pdb:0.1142960000):0.1815270000	1vlg_A.pdb:0.2663280000):0.2386900000):0.2898920000):0.0573652000):0.2348920000	2vzb_A.pdb:0.6654780000):0.1299810000):0.1883790000):0.0483763000	(1qgh_A.pdb:0.2754510000	2ux1_A.pdb:0.3876830000):0.2967800000):0.0666566000):0.0848515000	1n1q_A.pdb:0.2450910000);
(1ji5_A.pdb:0.2730910000	1jig_A.pdb:0.1657090000	(1n1q_A.pdb:0.1665580000	(((2chp_A.pdb:0.3481820000	((1tjo_A.pdb:0.0344760000	1tk6_A.pdb:0.0130660000):0.5697130000	((((((2fzf_A.pdb:1.8480360000	3qhb_A.pdb:0.6940190000):0.2988360000	(1lko_A.pdb:0.5478830000	1yuz_A.pdb:0.8939560000):0.3535560000):0.4303410000	(((((1lb3_A.pdb:0.0501500000	2za7_A.pdb:0.1907030000):0.2896250000	1r03_A.pdb:0.1297810000):0.0722262000	1bg7_A.pdb:0.4263420000):0.2022830000	(1z6o_A.pdb:0.9671900000	1z6o_M.pdb:0.5659160000):0.1852290000):0.1137190000	((((1eum_A.pdb:0.3176120000	1krq_A.pdb:0.2867040000):0.1794640000	3e6s_A.pdb:0.5549110000):0.1135370000	2jd7_A.pdb:0.1632760000):0.1075820000	1vlg_A.pdb:0.2023830000):0.2235750000):0.2861450000):0.0932606000	((((1bcf_A.pdb:0.0468260000	3e1q_A.pdb:0.0351120000):0.1424210000	2fkz_A.pdb:0.1153940000):0.1463820000	1jgc_A.pdb:0.2919950000):0.3052720000	1nfv_A.pdb:0.5050240000):0.3841790000):0.2612520000	(1otk_A.pdb:2.7557720000	(((((((1oqu_A.pdb:0.1998380000	1r2f_A.pdb:0.1509180000):0.0795936000	1uzr_A.pdb:0.0515180000):0.3741500000	1mxr_A.pdb:0.9623890000):0.2735420000	((1jk0_A.pdb:0.3823660000	2uw2_A.pdb:0.1462410000):0.0717336000	1w68_A.pdb:0.0318010000):0.8406350000):0.3040910000	3ee4_A.pdb:0.8965690000):0.4078470000	(((2uw1_A.pdb:0.0126120000	2uw1_B.pdb:0.0177510000):0.0790095000	1afr_A.pdb:0.1060970000):0.7437220000	1za0_A.pdb:1.0516740000):0.2078440000):0.1653140000	((2inc_B.pdb:0.4606470000	(2inp_C.pdb:0.8254540000	1mty_B.pdb:1.5849230000):0.3756760000):0.3969470000	(1mty_D.pdb:0.9278240000	3dhg_A.pdb:0.8669040000):0.4348900000):0.4375990000):0.6420960000):0.3546990000):0.1244610000	2vzb_A.pdb:0.7046060000):0.0952574000):0.2501520000):0.0747017000	(((1dps_A.pdb:0.0609500000	1jts_A.pdb:0.0323210000):0.1682970000	1o9r_A.pdb:0.3901970000):0.3337910000	1uvh_A.pdb:0.7939830000):0.3827630000):0.0631102000	((1qgh_A.pdb:0.2278960000	2ux1_A.pdb:0.4808250000):0.2243220000	(1ji4_A.pdb:0.5146520000	2fjc_A.pdb:0.4907490000):0.1264330000):0.1149360000):0.0379226000):0.0771259000);
(1ji5_A.pdb:0.2770390000	1jig_A.pdb:0.1541420000	(1n1q_A.pdb:0.2469570000	(2chp_A.pdb:0.2965020000	((((1qgh_A.pdb:0.2080600000	2ux1_A.pdb:0.4002570000):0.2830920000	1ji4_A.pdb:0.4559400000):0.0968636000	2fjc_A.pdb:0.4926450000):0.0789866000	(((((1dps_A.pdb:0.0576150000	1jts_A.pdb:0.0470680000):0.1841520000	1o9r_A.pdb:0.1983180000):0.5112320000	1uvh_A.pdb:0.5122940000):0.3085880000	(1tjo_A.pdb:0.0290190000	1tk6_A.pdb:0.0249450000):0.4419980000):0.1509810000	(((((2fzf_A.pdb:1.8444280000	(1lko_A.pdb:0.5174920000	1yuz_A.pdb:0.8200330000):0.2150770000):0.0863194000	3qhb_A.pdb:0.6651870000):0.5652200000	(((((((1lb3_A.pdb:0.0362520000	2za7_A.pdb:0.1499110000):0.1760340000	1bg7_A.pdb:0.4674420000):0.0530887000	1r03_A.pdb:0.1448110000):0.2688450000	(1z6o_A.pdb:1.0165170000	1z6o_M.pdb:0.6018740000):0.0578787000):0.0818193000	(((1eum_A.pdb:0.3293820000	1krq_A.pdb:0.2331270000):0.2000190000	(2jd7_A.pdb:0.1892330000	1vlg_A.pdb:0.2649840000):0.0552634000):0.1026030000	3e6s_A.pdb:0.5348150000):0.1242270000):0.1522070000	1otk_A.pdb:2.6555630000):0.1355460000	((((((((1oqu_A.pdb:0.1591840000	1r2f_A.pdb:0.1766490000):0.0385190000	1uzr_A.pdb:0.0675560000):0.3545500000	1mxr_A.pdb:0.8031020000):0.3046800000	((1jk0_A.pdb:0.3399160000	2uw2_A.pdb:0.1587330000):0.0487064000	1w68_A.pdb:0.0577820000):0.8256280000):0.2047490000	3ee4_A.pdb:0.9756560000):0.3783940000	((2inc_B.pdb:0.5409630000	(2inp_C.pdb:0.6085080000	1mty_B.pdb:1.7566360000):0.3811380000):0.4455060000	(1mty_D.pdb:0.9393510000	3dhg_A.pdb:1.1973990000):0.6318010000):0.4480920000):0.2403350000	((2uw1_A.pdb:0.0171230000	2uw1_B.pdb:0.0337650000):0.0765278000	1afr_A.pdb:0.1131070000):0.5205010000):0.2821840000	1za0_A.pdb:1.0191810000):0.8916260000):0.0000025945):0.1556840000	((((1bcf_A.pdb:0.0225630000	3e1q_A.pdb:0.0350950000):0.1320780000	2fkz_A.pdb:0.1230640000):0.1628800000	1jgc_A.pdb:0.2276250000):0.3627800000	1nfv_A.pdb:0.5460220000):0.2590310000):0.2161300000	2vzb_A.pdb:0.7109650000):0.2515150000):0.1551770000):0.0540832000):0.0859354000):0.0906661000);
(1ji5_A.pdb:0.1592070000	(1jig_A.pdb:0.1759550000	(((2chp_A.pdb:0.2630530000	((1qgh_A.pdb:0.2491460000	2ux1_A.pdb:0.3993100000):0.2632430000	1ji4_A.pdb:0.4326750000):0.1176500000):0.0475103000	(((((1dps_A.pdb:0.0760910000	1jts_A.pdb:0.0284790000):0.2896760000	1o9r_A.pdb:0.1819970000):0.4110370000	(1tjo_A.pdb:0.0000030000	1tk6_A.pdb:0.0395850000):0.5624540000):0.1047430000	1uvh_A.pdb:0.8114440000):0.1961170000	((((((2fzf_A.pdb:1.8386940000	(1lko_A.pdb:0.3205570000	1yuz_A.pdb:0.9897600000):0.2820220000):0.0742718000	3qhb_A.pdb:0.7483840000):0.3502670000	((((((((1oqu_A.pdb:0.1755100000	1r2f_A.pdb:0.1540070000):0.0458351000	1uzr_A.pdb:0.0234270000):0.5097030000	1mxr_A.pdb:0.9259750000):0.2764720000	((1jk0_A.pdb:0.3449290000	2uw2_A.pdb:0.1979770000):0.0397550000	1w68_A.pdb:0.0842350000):0.7878940000):0.1973350000	3ee4_A.pdb:0.8283070000):0.2448560000	((2inc_B.pdb:0.7053180000	(2inp_C.pdb:0.4139280000	1mty_B.pdb:2.1569570000):0.3310730000):0.3612800000	(1mty_D.pdb:1.2020480000	3dhg_A.pdb:1.1258870000):0.2462610000):0.5676970000):0.2894900000	((2uw1_A.pdb:0.0330250000	2uw1_B.pdb:0.0579670000):0.0549429000	1afr_A.pdb:0.1229700000):0.6648810000):0.0976278000	1za0_A.pdb:0.8493090000):1.0296000000):0.0000020036	((((((1lb3_A.pdb:0.0494400000	2za7_A.pdb:0.1470890000):0.1750780000	1r03_A.pdb:0.1520700000):0.0533545000	1bg7_A.pdb:0.4174650000):0.2618180000	(1z6o_A.pdb:0.7401460000	1z6o_M.pdb:0.4717030000):0.1618860000):0.2103320000	((((1eum_A.pdb:0.2392720000	1krq_A.pdb:0.2166500000):0.1983820000	3e6s_A.pdb:0.5752560000):0.1087210000	2jd7_A.pdb:0.1610870000):0.1651530000	1vlg_A.pdb:0.2779520000):0.2268420000):0.1469940000	1otk_A.pdb:2.5400260000):0.1305560000):0.0925826000	((((1bcf_A.pdb:0.0299980000	3e1q_A.pdb:0.0152680000):0.1467200000	2fkz_A.pdb:0.1059070000):0.1241670000	1jgc_A.pdb:0.3593900000):0.3027460000	1nfv_A.pdb:0.5100540000):0.2783450000):0.1329610000	2vzb_A.pdb:0.6016150000):0.3209800000):0.1497340000):0.0983742000	2fjc_A.pdb:0.4344460000):0.0842360000):0.0638127000	1n1q_A.pdb:0.2523240000);
(1ji5_A.pdb:0.2110150000	((1jig_A.pdb:0.1487040000	((1qgh_A.pdb:0.2131030000	2ux1_A.pdb:0.4164670000):0.3103870000	(1ji4_A.pdb:0.3939850000	2fjc_A.pdb:0.5220220000):0.2799690000):0.0787299000):0.0545818000	(((((1dps_A.pdb:0.0463820000	1jts_A.pdb:0.0425090000):0.2067720000	1o9r_A.pdb:0.1642590000):0.3017520000	1uvh_A.pdb:0.5598190000):0.2121170000	(1tjo_A.pdb:0.0219600000	1tk6_A.pdb:0.0133900000):0.6268360000):0.1451090000	((((((2fzf_A.pdb:1.9956310000	(1lko_A.pdb:0.5983470000	1yuz_A.pdb:0.5428540000):0.1655240000):0.0653324000	3qhb_A.pdb:0.8213840000):0.2687610000	(((((1oqu_A.pdb:0.1499430000	1r2f_A.pdb:0.1560210000):0.0493496000	1uzr_A.pdb:0.0281740000):0.4329900000	(1mxr_A.pdb:0.8581940000	((1jk0_A.pdb:0.2610930000	2uw2_A.pdb:0.1511180000):0.0355328000	1w68_A.pdb:0.0740240000):0.9816340000):0.1100830000):0.3759560000	3ee4_A.pdb:0.9166680000):0.2860730000	(((2inc_B.pdb:0.5913590000	(2inp_C.pdb:0.5580340000	1mty_B.pdb:1.8008540000):0.3076650000):0.5936360000	(1mty_D.pdb:0.9463780000	3dhg_A.pdb:1.0045350000):0.4232650000):0.7514530000	(((2uw1_A.pdb:0.0268900000	2uw1_B.pdb:0.0512840000):0.0895670000	1afr_A.pdb:0.0829140000):0.5703530000	1za0_A.pdb:0.9131400000):0.1425120000):0.2044020000):0.7392530000):0.0642672000	(((((1lb3_A.pdb:0.0804540000	2za7_A.pdb:0.1397910000):0.1950730000	1r03_A.pdb:0.1939340000):0.0499927000	1bg7_A.pdb:0.4293120000):0.2475890000	(1z6o_A.pdb:0.8473530000	1z6o_M.pdb:0.4790140000):0.1334530000):0.0488992000	((((1eum_A.pdb:0.3539460000	1krq_A.pdb:0.2367810000):0.1935120000	3e6s_A.pdb:0.5558530000):0.0874947000	2jd7_A.pdb:0.1269860000):0.1122470000	1vlg_A.pdb:0.2752400000):0.2151910000):0.4424450000):0.1478200000	(((((1bcf_A.pdb:0.0106280000	3e1q_A.pdb:0.0259740000):0.1451480000	2fkz_A.pdb:0.1562790000):0.1282040000	1jgc_A.pdb:0.2641890000):0.3522650000	1nfv_A.pdb:0.3305440000):0.3144590000	1otk_A.pdb:2.7602460000):0.0041606900):0.2856190000	2vzb_A.pdb:0.5954380000):0.2786830000):0.1636520000):0.0523837000	(1n1q_A.pdb:0.1932300000	2chp_A.pdb:0.3550620000):0.0973094000);
(1ji5_A.pdb:0.1835750000	1jig_A.pdb:0.1945140000	(((1n1q_A.pdb:0.1782560000	2chp_A.pdb:0.3789450000):0.0499805000	(((1ji4_A.pdb:0.3612360000	((((((2fzf_A.pdb:1.2775810000	((1lko_A.pdb:0.6003220000	1yuz_A.pdb:0.7881370000):0.2482540000	3qhb_A.pdb:0.9318240000):0.1729940000):0.2346000000	1otk_A.pdb:2.5367040000):0.1046490000	(((((((1oqu_A.pdb:0.1094750000	1r2f_A.pdb:0.1583980000):0.0518370000	1uzr_A.pdb:0.0685600000):0.4334270000	1mxr_A.pdb:0.6638280000):0.3853280000	((1jk0_A.pdb:0.2890230000	2uw2_A.pdb:0.1274830000):0.0720768000	1w68_A.pdb:0.0543240000):0.5041350000):0.1702170000	((2inc_B.pdb:0.5690150000	(2inp_C.pdb:0.7183520000	1mty_B.pdb:1.7606530000):0.2461930000):0.3413330000	(1mty_D.pdb:1.1815910000	3dhg_A.pdb:0.8363140000):0.0779950000):0.6962090000):0.3017350000	3ee4_A.pdb:0.7265150000):0.2687480000	(((2uw1_A.pdb:0.0397910000	2uw1_B.pdb:0.0527950000):0.1115970000	1afr_A.pdb:0.0450090000):0.6422720000	1za0_A.pdb:1.0090890000):0.2143480000):0.8071660000):0.1259490000	(((((1lb3_A.pdb:0.0332900000	2za7_A.pdb:0.1781540000):0.1997150000	1r03_A.pdb:0.1562130000):0.0723172000	1bg7_A.pdb:0.4059770000):0.2288380000	(1z6o_A.pdb:0.7790430000	1z6o_M.pdb:0.5015490000):0.1315320000):0.2339670000	((((1eum_A.pdb:0.3417860000	1krq_A.pdb:0.2909640000):0.1564660000	3e6s_A.pdb:0.5151390000):0.1299120000	2jd7_A.pdb:0.1583180000):0.0920511000	1vlg_A.pdb:0.2620220000):0.1545330000):0.2148330000):0.2292260000	((((1bcf_A.pdb:0.0172670000	3e1q_A.pdb:0.0332160000):0.1625360000	2fkz_A.pdb:0.0944810000):0.1348620000	1jgc_A.pdb:0.3090780000):0.3468480000	1nfv_A.pdb:0.4598420000):0.1228640000):0.3917180000	2vzb_A.pdb:0.6675720000):0.1680290000):0.0586014000	2fjc_A.pdb:0.3247110000):0.1198760000	((((1dps_A.pdb:0.0596780000	1jts_A.pdb:0.0562480000):0.3076180000	1o9r_A.pdb:0.1492630000):0.1879610000	1uvh_A.pdb:0.7219320000):0.1914210000	(1tjo_A.pdb:0.0351980000	1tk6_A.pdb:0.0282890000):0.5322090000):0.2620520000):0.0536093000):0.0545168000	(1qgh_A.pdb:0.1011360000	2ux1_A.pdb:0.4244640000):0.2730570000):0.0639029000);
(1ji5_A.pdb:0.2589560000	(1jig_A.pdb:0.1390040000	((1qgh_A.pdb:0.2456640000	2ux1_A.pdb:0.3203780000):0.2365650000	((1ji4_A.pdb:0.5187950000	2fjc_A.pdb:0.4324050000):0.0946209000	(((((1dps_A.pdb:0.0601740000	1jts_A.pdb:0.0454010000):0.2771670000	1o9r_A.pdb:0.2639740000):0.3514070000	1uvh_A.pdb:0.6177510000):0.2705970000	(1tjo_A.pdb:0.0104580000	1tk6_A.pdb:0.0174230000):0.5413370000):0.2222950000	((((((2fzf_A.pdb:1.5186980000	(1lko_A.pdb:0.5540780000	1yuz_A.pdb:0.9110100000):0.1615350000):0.2366230000	3qhb_A.pdb:0.8712470000):0.2064680000	(1otk_A.pdb:2.3666510000	((((((1oqu_A.pdb:0.1366200000	1r2f_A.pdb:0.1431370000):0.0848873000	1uzr_A.pdb:0.0641740000):0.4570250000	1mxr_A.pdb:0.6539410000):0.2825270000	((1jk0_A.pdb:0.4201740000	2uw2_A.pdb:0.1448620000):0.0575776000	1w68_A.pdb:0.0617380000):0.6273470000):0.3500330000	3ee4_A.pdb:0.8760470000):0.1349360000	((((2inc_B.pdb:0.5776110000	(2inp_C.pdb:0.5299630000	1mty_B.pdb:1.3815580000):0.2651950000):0.2810210000	3dhg_A.pdb:1.2074700000):0.1669300000	1mty_D.pdb:1.1645540000):0.4176620000	(((2uw1_A.pdb:0.0117470000	2uw1_B.pdb:0.0285220000):0.0612305000	1afr_A.pdb:0.0852760000):0.3929650000	1za0_A.pdb:1.0787130000):0.1820780000):0.1558720000):0.7622580000):0.0869107000):0.2064370000	(((((1lb3_A.pdb:0.0325640000	2za7_A.pdb:0.1620590000):0.1961630000	1bg7_A.pdb:0.4792950000):0.1007490000	1r03_A.pdb:0.1160550000):0.2135030000	(1z6o_A.pdb:0.9596300000	1z6o_M.pdb:0.4755110000):0.2485710000):0.2765490000	(((1eum_A.pdb:0.3123190000	1krq_A.pdb:0.2448970000):0.1633080000	(3e6s_A.pdb:0.6106870000	2jd7_A.pdb:0.0943960000):0.0731561000):0.0942779000	1vlg_A.pdb:0.2233910000):0.2407740000):0.2486150000):0.1548950000	((((1bcf_A.pdb:0.0251950000	3e1q_A.pdb:0.0301780000):0.1127210000	2fkz_A.pdb:0.1281800000):0.1199260000	1jgc_A.pdb:0.2230130000):0.3131000000	1nfv_A.pdb:0.5155000000):0.2837370000):0.2017000000	2vzb_A.pdb:0.6092370000):0.2586950000):0.1497680000):0.0652323000):0.1252720000):0.0664624000	(1n1q_A.pdb:0.1841700000	2chp_A.pdb:0.3956930000):0.0978805000);
(1ji5_A.pdb:0.2040980000	1jig_A.pdb:0.1895170000	(1n1q_A.pdb:0.1742620000	(2chp_A.pdb:0.3533320000	(((1qgh_A.pdb:0.2752040000	2ux1_A.pdb:0.3774140000):0.2614850000	(1ji4_A.pdb:0.4710890000	2fjc_A.pdb:0.3483670000):0.1732740000):0.0395231000	((((1dps_A.pdb:0.0280510000	1jts_A.pdb:0.0427170000):0.2280420000	1o9r_A.pdb:0.1961690000):0.3682430000	1uvh_A.pdb:0.7782630000):0.1970220000	((1tjo_A.pdb:0.0271230000	1tk6_A.pdb:0.0191380000):0.3572150000	(((((2fzf_A.pdb:1.4826600000	(1lko_A.pdb:0.4211190000	1yuz_A.pdb:0.7880850000):0.2998450000):0.0963825000	3qhb_A.pdb:0.7088810000):0.3942270000	(((((1bcf_A.pdb:0.0114810000	3e1q_A.pdb:0.0354140000):0.1531500000	2fkz_A.pdb:0.0816670000):0.1276980000	1jgc_A.pdb:0.2622520000):0.2003200000	1nfv_A.pdb:0.3963430000):0.2858140000	((((1lb3_A.pdb:0.0604890000	2za7_A.pdb:0.1391700000):0.1936350000	1r03_A.pdb:0.1866710000):0.0427601000	1bg7_A.pdb:0.4065560000):0.1190790000	((1z6o_A.pdb:0.8558040000	1z6o_M.pdb:0.5570550000):0.0577127000	((((1eum_A.pdb:0.3047950000	1krq_A.pdb:0.2779450000):0.1961270000	3e6s_A.pdb:0.5621990000):0.0565871000	2jd7_A.pdb:0.1486260000):0.0948774000	1vlg_A.pdb:0.2257940000):0.2312520000):0.0435676000):0.4605970000):0.1181520000):0.1430970000	(1otk_A.pdb:2.1274260000	(((((((1oqu_A.pdb:0.1420550000	1r2f_A.pdb:0.2089140000):0.0548141000	1uzr_A.pdb:0.0565800000):0.3860790000	1mxr_A.pdb:0.6844440000):0.2980760000	((1jk0_A.pdb:0.3498140000	2uw2_A.pdb:0.1284370000):0.0502739000	1w68_A.pdb:0.0636800000):0.6637730000):0.3787500000	3ee4_A.pdb:0.9649650000):0.2258720000	((2inc_B.pdb:0.8623840000	(2inp_C.pdb:0.6158710000	1mty_B.pdb:1.3592560000):0.2902510000):0.2851530000	(1mty_D.pdb:0.9164930000	3dhg_A.pdb:0.8291390000):0.3851710000):0.2427380000):0.2166120000	(((2uw1_A.pdb:0.0319970000	2uw1_B.pdb:0.0490620000):0.0673897000	1afr_A.pdb:0.1382480000):0.5857030000	1za0_A.pdb:1.0768620000):0.2837780000):0.5289230000):0.2614900000):0.1247880000	2vzb_A.pdb:0.5705750000):0.2655840000):0.2374730000):0.0811561000):0.0965764000):0.0594688000):0.1005620000);
(1ji5_A.pdb:0.2610170000	(1jig_A.pdb:0.2459000000	1n1q_A.pdb:0.1496030000):0.0467882000	(2chp_A.pdb:0.3186060000	((1qgh_A.pdb:0.3273610000	2ux1_A.pdb:0.2951370000):0.2676510000	((1ji4_A.pdb:0.4688840000	2fjc_A.pdb:0.3577040000):0.0699882000	((((1dps_A.pdb:0.0678000000	1jts_A.pdb:0.0253980000):0.3012290000	1o9r_A.pdb:0.2312460000):0.4295120000	1uvh_A.pdb:0.6134580000):0.2602160000	((1tjo_A.pdb:0.0402040000	1tk6_A.pdb:0.0174340000):0.4473520000	((((((2fzf_A.pdb:1.6157310000	1otk_A.pdb:2.2446430000):0.0000022104	((1lko_A.pdb:0.3736920000	1yuz_A.pdb:0.6109730000):0.3818560000	3qhb_A.pdb:0.9481780000):0.3134160000):0.0628350000	((((((1oqu_A.pdb:0.1351820000	1r2f_A.pdb:0.1615180000):0.0763447000	1uzr_A.pdb:0.0565480000):0.4397010000	1mxr_A.pdb:0.7672020000):0.3020970000	((1jk0_A.pdb:0.3865900000	2uw2_A.pdb:0.1499560000):0.0569654000	1w68_A.pdb:0.0477610000):1.0032300000):0.5155520000	3ee4_A.pdb:0.9788850000):0.2187530000	(((2inc_B.pdb:0.6830970000	(2inp_C.pdb:0.6457510000	1mty_B.pdb:2.0456450000):0.4202690000):0.1462980000	(1mty_D.pdb:1.1139900000	3dhg_A.pdb:0.8207700000):0.3666760000):0.6369150000	(((2uw1_A.pdb:0.0327400000	2uw1_B.pdb:0.0325200000):0.1231130000	1afr_A.pdb:0.1119710000):0.5472040000	1za0_A.pdb:1.0129880000):0.1174120000):0.3558960000):0.6348230000):0.1892860000	(((((1lb3_A.pdb:0.0555630000	2za7_A.pdb:0.1198650000):0.2765280000	1r03_A.pdb:0.1390910000):0.0669928000	1bg7_A.pdb:0.3812120000):0.2192710000	(1z6o_A.pdb:1.0973980000	1z6o_M.pdb:0.4908070000):0.2113670000):0.0931145000	(((1eum_A.pdb:0.3522740000	1krq_A.pdb:0.2471990000):0.2390490000	(3e6s_A.pdb:0.7613470000	2jd7_A.pdb:0.1256660000):0.0713668000):0.0580375000	1vlg_A.pdb:0.1682320000):0.1557260000):0.3337290000):0.1232170000	((((1bcf_A.pdb:0.0259770000	3e1q_A.pdb:0.0228820000):0.0786941000	2fkz_A.pdb:0.1090760000):0.0695919000	1jgc_A.pdb:0.3354410000):0.3058500000	1nfv_A.pdb:0.5558530000):0.2061770000):0.2703520000	2vzb_A.pdb:0.6723760000):0.1065660000):0.1234340000):0.1442390000):0.0287509000):0.1028780000):0.0767227000);
(1ji5_A.pdb:0.2585960000	(1jig_A.pdb:0.1316460000	(2chp_A.pdb:0.3095510000	((((1qgh_A.pdb:0.2007190000	2ux1_A.pdb:0.3274210000):0.2235850000	1ji4_A.pdb:0.3318980000):0.0693097000	2fjc_A.pdb:0.3768450000):0.0478150000	(((((1dps_A.pdb:0.0396040000	1jts_A.pdb:0.0713180000):0.2513930000	1o9r_A.pdb:0.1352700000):0.3329190000	(1tjo_A.pdb:0.0189360000	1tk6_A.pdb:0.0221010000):0.6377630000):0.1117480000	1uvh_A.pdb:0.6241900000):0.1754030000	(((((2fzf_A.pdb:1.4079520000	(1lko_A.pdb:0.6358980000	1yuz_A.pdb:0.8029660000):0.1446660000):0.1043800000	(1otk_A.pdb:1.7739050000	((((((((1oqu_A.pdb:0.1674410000	1r2f_A.pdb:0.1800680000):0.0741244000	1uzr_A.pdb:0.0523360000):0.3244500000	1mxr_A.pdb:0.7407440000):0.3538730000	((1jk0_A.pdb:0.3843890000	2uw2_A.pdb:0.1418390000):0.0729171000	1w68_A.pdb:0.0832380000):0.7253260000):0.2361110000	3ee4_A.pdb:0.7421090000):0.1893380000	((2inc_B.pdb:0.5135660000	(2inp_C.pdb:0.6489920000	1mty_B.pdb:1.4061080000):0.3012890000):0.3381830000	(1mty_D.pdb:1.1064580000	3dhg_A.pdb:0.6626710000):0.2800760000):0.4894270000):0.2631590000	((2uw1_A.pdb:0.0301520000	2uw1_B.pdb:0.0618780000):0.1406170000	1afr_A.pdb:0.0897670000):0.5707670000):0.2016600000	1za0_A.pdb:1.0991620000):0.5442720000):0.4722420000):0.1805130000	3qhb_A.pdb:0.9344460000):0.2056510000	(((((1bcf_A.pdb:0.0143780000	3e1q_A.pdb:0.0356870000):0.1340060000	2fkz_A.pdb:0.1160090000):0.1800100000	1jgc_A.pdb:0.2736820000):0.2334490000	1nfv_A.pdb:0.6146780000):0.0910085000	((((1lb3_A.pdb:0.0510330000	2za7_A.pdb:0.1147200000):0.2417750000	1r03_A.pdb:0.1691440000):0.0849958000	1bg7_A.pdb:0.3619300000):0.2631550000	((1z6o_A.pdb:0.7374930000	1z6o_M.pdb:0.4599480000):0.1960920000	((((1eum_A.pdb:0.2913330000	1krq_A.pdb:0.2538060000):0.1361740000	3e6s_A.pdb:0.4709730000):0.1491670000	2jd7_A.pdb:0.1934970000):0.0896981000	1vlg_A.pdb:0.2355340000):0.1264060000):0.0571996000):0.2987090000):0.1766620000):0.2226180000	2vzb_A.pdb:0.6343060000):0.3047550000):0.1199030000):0.0747215000):0.0535525000):0.0641733000	1n1q_A.pdb:0.1577730000);
(1ji5_A.pdb:0.2427920000	(1jig_A.pdb:0.1878610000	1n1q_A.pdb:0.1940240000):0.0984246000	(2chp_A.pdb:0.2818420000	(((1qgh_A.pdb:0.2018010000	2ux1_A.pdb:0.2738370000):0.1363840000	(1ji4_A.pdb:0.3851260000	2fjc_A.pdb:0.2451030000):0.0787607000):0.0485490000	((((1dps_A.pdb:0.0472240000	1jts_A.pdb:0.0635480000):0.1828480000	1o9r_A.pdb:0.2531100000):0.3848530000	1uvh_A.pdb:0.5535390000):0.3043810000	(((1tjo_A.pdb:0.0294060000	1tk6_A.pdb:0.0177750000):0.4469330000	(2vzb_A.pdb:0.4466640000	((((((((1oqu_A.pdb:0.1470830000	1r2f_A.pdb:0.2045290000):0.0681970000	1uzr_A.pdb:0.0412690000):0.6391640000	1mxr_A.pdb:0.7546900000):0.3555660000	(1jk0_A.pdb:0.2757270000	(2uw2_A.pdb:0.1437800000	1w68_A.pdb:0.1384640000):0.1577090000):0.6578700000):0.1676800000	3ee4_A.pdb:0.9580750000):0.4345940000	((2inc_B.pdb:0.6440330000	(2inp_C.pdb:0.5327850000	1mty_B.pdb:2.0529120000):0.3607170000):0.4550210000	(1mty_D.pdb:1.2459090000	3dhg_A.pdb:1.0717370000):0.2412930000):0.4542020000):0.2266570000	((2uw1_A.pdb:0.0230220000	2uw1_B.pdb:0.0401360000):0.0867125000	1afr_A.pdb:0.0588850000):0.6970510000):0.4647920000	1za0_A.pdb:1.0363500000):0.7589120000):0.3349890000):0.1247910000	(((((((2fzf_A.pdb:1.4602110000	1yuz_A.pdb:0.8011150000):0.1813830000	1lko_A.pdb:0.5356140000):0.2989450000	3qhb_A.pdb:0.7933180000):0.3380240000	(((((1lb3_A.pdb:0.0348770000	2za7_A.pdb:0.1883130000):0.1983570000	1bg7_A.pdb:0.4413650000):0.0854467000	1r03_A.pdb:0.0943510000):0.2478160000	(1z6o_A.pdb:0.9208090000	1z6o_M.pdb:0.5826200000):0.1837660000):0.1447100000	(((1eum_A.pdb:0.2991140000	1krq_A.pdb:0.1673730000):0.1719940000	3e6s_A.pdb:0.6571370000):0.1064000000	(2jd7_A.pdb:0.1739080000	1vlg_A.pdb:0.2540620000):0.0638773000):0.1764790000):0.2807520000):0.0761282000	((1bcf_A.pdb:0.0248380000	3e1q_A.pdb:0.0316480000):0.1082310000	(2fkz_A.pdb:0.1381130000	1jgc_A.pdb:0.3689130000):0.0321088000):0.4180530000):0.0462423000	1nfv_A.pdb:0.8223680000):0.1793660000	1otk_A.pdb:2.8243700000):0.1711030000):0.1819670000):0.1975760000):0.0842474000):0.0765099000);
(1ji5_A.pdb:0.1738310000	(1jig_A.pdb:0.1772510000	((2chp_A.pdb:0.4046470000	((1ji4_A.pdb:0.3711580000	2fjc_A.pdb:0.5243940000):0.1791230000	((((1dps_A.pdb:0.0552100000	1jts_A.pdb:0.0204930000):0.2172300000	1o9r_A.pdb:0.2792710000):0.2698740000	1uvh_A.pdb:0.6289140000):0.2627600000	((1tjo_A.pdb:0.0219770000	1tk6_A.pdb:0.0271730000):0.4787140000	(((((((2fzf_A.pdb:1.9041870000	1lko_A.pdb:0.5318220000):0.0802218000	1yuz_A.pdb:0.8992130000):0.1991610000	3qhb_A.pdb:0.8372690000):0.4096380000	((((1bcf_A.pdb:0.0172820000	3e1q_A.pdb:0.0373770000):0.1090040000	2fkz_A.pdb:0.1307310000):0.1323240000	1jgc_A.pdb:0.3414850000):0.3214970000	1nfv_A.pdb:0.5260600000):0.1466090000):0.0410065000	((((1lb3_A.pdb:0.0512340000	2za7_A.pdb:0.1722380000):0.3253000000	(1bg7_A.pdb:0.5190740000	1r03_A.pdb:0.0873570000):0.0438168000):0.2227020000	(1z6o_A.pdb:0.9492760000	1z6o_M.pdb:0.4224150000):0.1073330000):0.1441770000	(((1eum_A.pdb:0.3903360000	1krq_A.pdb:0.1757740000):0.1450840000	3e6s_A.pdb:0.7145220000):0.0762532000	(2jd7_A.pdb:0.1776490000	1vlg_A.pdb:0.2448130000):0.1190190000):0.1329960000):0.4347150000):0.1542170000	(1otk_A.pdb:3.4628710000	((((((((1oqu_A.pdb:0.1689100000	1r2f_A.pdb:0.1568720000):0.0676215000	1uzr_A.pdb:0.0748380000):0.5731740000	1mxr_A.pdb:0.7581570000):0.2874230000	((1jk0_A.pdb:0.3456460000	2uw2_A.pdb:0.1620750000):0.0486390000	1w68_A.pdb:0.0427930000):0.5883360000):0.3018570000	3ee4_A.pdb:0.9922000000):0.3257920000	((2inc_B.pdb:0.5218260000	(2inp_C.pdb:0.6913990000	1mty_B.pdb:1.9714310000):0.3715560000):0.2338590000	(1mty_D.pdb:1.1504960000	3dhg_A.pdb:0.9235310000):0.4113560000):0.5983410000):0.0834038000	((2uw1_A.pdb:0.0329540000	2uw1_B.pdb:0.0340300000):0.0772617000	1afr_A.pdb:0.0875530000):0.7330430000):0.2022470000	1za0_A.pdb:0.9595510000):0.7702190000):0.2290580000):0.1547260000	2vzb_A.pdb:0.8275150000):0.1646840000):0.1805360000):0.0847459000):0.0720377000):0.0422947000	(1qgh_A.pdb:0.2179290000	2ux1_A.pdb:0.3501400000):0.2954070000):0.0547624000):0.0337770000	1n1q_A.pdb:0.1781150000);
(1ji5_A.pdb:0.2298270000	1jig_A.pdb:0.1952330000	((1n1q_A.pdb:0.1269150000	2chp_A.pdb:0.3912460000):0.0821716000	((1qgh_A.pdb:0.3032630000	2ux1_A.pdb:0.3224660000):0.3074540000	((1ji4_A.pdb:0.3638190000	2fjc_A.pdb:0.3688280000):0.1524100000	(((((1dps_A.pdb:0.0603710000	1jts_A.pdb:0.0421950000):0.2134590000	1o9r_A.pdb:0.2908480000):0.3505120000	1uvh_A.pdb:0.8131890000):0.2329790000	(1tjo_A.pdb:0.0182770000	1tk6_A.pdb:0.0243130000):0.5502480000):0.1525180000	(((((2fzf_A.pdb:1.7922040000	3qhb_A.pdb:0.7685140000):0.0645688000	(1lko_A.pdb:0.5978280000	1yuz_A.pdb:0.7654420000):0.2737880000):0.3945170000	(((((1bcf_A.pdb:0.0202680000	3e1q_A.pdb:0.0167550000):0.1044270000	2fkz_A.pdb:0.0960020000):0.0456728000	1jgc_A.pdb:0.3055040000):0.1880400000	1nfv_A.pdb:0.5506520000):0.2839530000	(((((1lb3_A.pdb:0.0492340000	2za7_A.pdb:0.1017700000):0.2280890000	1bg7_A.pdb:0.3534360000):0.0797924000	1r03_A.pdb:0.1139160000):0.2619060000	(1z6o_A.pdb:0.7962270000	1z6o_M.pdb:0.5902700000):0.1594060000):0.0909122000	(((1eum_A.pdb:0.3037870000	1krq_A.pdb:0.3334390000):0.2171210000	(2jd7_A.pdb:0.1516470000	1vlg_A.pdb:0.2526720000):0.0368111000):0.0683287000	3e6s_A.pdb:0.6175900000):0.1035590000):0.2326290000):0.0959620000):0.0471099000	1otk_A.pdb:3.0528090000):0.1923290000	(2vzb_A.pdb:0.4242110000	((((((((1oqu_A.pdb:0.1452050000	1r2f_A.pdb:0.1589600000):0.0464013000	1uzr_A.pdb:0.0850430000):0.5263970000	1mxr_A.pdb:0.6774030000):0.2880930000	((1jk0_A.pdb:0.3383550000	1w68_A.pdb:0.0884690000):0.0581297000	2uw2_A.pdb:0.1318110000):0.5494580000):0.4707080000	3ee4_A.pdb:0.9935560000):0.3432880000	((2inc_B.pdb:0.7367110000	(2inp_C.pdb:0.5255250000	1mty_B.pdb:1.5296620000):0.3406490000):0.2981090000	(1mty_D.pdb:1.0689900000	3dhg_A.pdb:0.6379080000):0.2356850000):0.5788810000):0.2460130000	((2uw1_A.pdb:0.0263670000	2uw1_B.pdb:0.0467200000):0.1192510000	1afr_A.pdb:0.0717420000):0.5448800000):0.3326810000	1za0_A.pdb:0.9594820000):0.7209960000):0.3046740000):0.2675060000):0.1200910000):0.0431135000):0.0858539000):0.0368486000);
(1ji5_A.pdb:0.2539850000	(1jig_A.pdb:0.0926380000	((1qgh_A.pdb:0.2176530000	2ux1_A.pdb:0.4350970000):0.3736410000	((1ji4_A.pdb:0.4394060000	2fjc_A.pdb:0.4336940000):0.1587590000	(((((1dps_A.pdb:0.0647590000	1jts_A.pdb:0.0269500000):0.2593300000	1o9r_A.pdb:0.2643650000):0.3330640000	1uvh_A.pdb:0.5584510000):0.2408270000	(1tjo_A.pdb:0.0345170000	1tk6_A.pdb:0.0166160000):0.7257880000):0.1295450000	(((((2fzf_A.pdb:1.7385540000	3qhb_A.pdb:0.5462200000):0.1673720000	(1lko_A.pdb:0.6060640000	1yuz_A.pdb:0.8869630000):0.2845290000):0.3858500000	(((((1bcf_A.pdb:0.0073580000	3e1q_A.pdb:0.0252820000):0.1069980000	2fkz_A.pdb:0.1390770000):0.1160350000	1jgc_A.pdb:0.2967820000):0.2456180000	1nfv_A.pdb:0.4824440000):0.3420490000	(((((1lb3_A.pdb:0.0503000000	2za7_A.pdb:0.1180650000):0.2271630000	1bg7_A.pdb:0.4292730000):0.0316892000	1r03_A.pdb:0.2098060000):0.2287320000	(1z6o_A.pdb:0.9089960000	1z6o_M.pdb:0.5355930000):0.1301710000):0.1333380000	(((1eum_A.pdb:0.3709140000	1krq_A.pdb:0.3843590000):0.2664900000	(2jd7_A.pdb:0.2349530000	1vlg_A.pdb:0.3105210000):0.0809601000):0.1102310000	3e6s_A.pdb:0.6842140000):0.0993589000):0.3433720000):0.2330170000):0.1289790000	(1otk_A.pdb:2.6622560000	(((((((1oqu_A.pdb:0.1757270000	1r2f_A.pdb:0.1816110000):0.0525020000	1uzr_A.pdb:0.0250650000):0.5054700000	1mxr_A.pdb:0.7421150000):0.0999317000	(1jk0_A.pdb:0.2777000000	(2uw2_A.pdb:0.1645560000	1w68_A.pdb:0.0630180000):0.1292900000):0.8593400000):0.2421090000	3ee4_A.pdb:0.8856110000):0.4373690000	(((2uw1_A.pdb:0.0349720000	2uw1_B.pdb:0.0461600000):0.1047030000	1afr_A.pdb:0.1239160000):0.5971500000	1za0_A.pdb:1.0818970000):0.4327160000):0.1114870000	((2inc_B.pdb:0.5891850000	(1mty_D.pdb:0.9373970000	3dhg_A.pdb:0.7919650000):0.4754450000):0.2078910000	(2inp_C.pdb:0.7513110000	1mty_B.pdb:1.5210160000):0.2381950000):0.5561190000):0.3864750000):0.2955190000):0.1049280000	2vzb_A.pdb:0.6409240000):0.2748220000):0.1765800000):0.1142040000):0.0742882000):0.1363690000	(1n1q_A.pdb:0.1911600000	2chp_A.pdb:0.3910680000):0.0937256000);
(1ji5_A.pdb:0.2658990000	(1jig_A.pdb:0.1592950000	(2chp_A.pdb:0.3891170000	((1qgh_A.pdb:0.1838700000	2ux1_A.pdb:0.3825140000):0.2727050000	((1ji4_A.pdb:0.4169940000	2fjc_A.pdb:0.4002180000):0.1078630000	(((((1dps_A.pdb:0.0720770000	1jts_A.pdb:0.0201990000):0.2088730000	1o9r_A.pdb:0.1690010000):0.2444560000	1uvh_A.pdb:0.5393900000):0.1769370000	(1tjo_A.pdb:0.0200840000	1tk6_A.pdb:0.0227570000):0.4194050000):0.1775000000	(((((((2fzf_A.pdb:1.8698970000	((((((1oqu_A.pdb:0.1446720000	1r2f_A.pdb:0.1423090000):0.0842407000	1uzr_A.pdb:0.0649040000):0.5091220000	1mxr_A.pdb:0.6305940000):0.2475520000	((1jk0_A.pdb:0.3972980000	1w68_A.pdb:0.1088370000):0.0737020000	2uw2_A.pdb:0.1621790000):0.7482490000):0.4490300000	(3ee4_A.pdb:0.5629470000	(((2inc_B.pdb:0.5940510000	(2inp_C.pdb:0.5080430000	1mty_B.pdb:1.8654460000):0.4492180000):0.2913510000	3dhg_A.pdb:0.9731790000):0.2552510000	1mty_D.pdb:0.8645470000):0.7345260000):0.1790460000):0.4865570000	(((2uw1_A.pdb:0.0388360000	2uw1_B.pdb:0.0448390000):0.0912291000	1afr_A.pdb:0.1064020000):0.6111960000	1za0_A.pdb:1.2575800000):0.1910910000):0.7471370000):0.0856845000	1yuz_A.pdb:0.8297810000):0.1696570000	1lko_A.pdb:0.4637560000):0.2359140000	3qhb_A.pdb:0.7755460000):0.3033610000	1otk_A.pdb:2.4425640000):0.1154210000	(((((1bcf_A.pdb:0.0369160000	3e1q_A.pdb:0.0218310000):0.1560070000	2fkz_A.pdb:0.1660210000):0.1534640000	1jgc_A.pdb:0.2514240000):0.3105750000	1nfv_A.pdb:0.5526800000):0.0759149000	(((((1lb3_A.pdb:0.0539420000	2za7_A.pdb:0.1487130000):0.2428430000	1r03_A.pdb:0.1643680000):0.1029910000	1bg7_A.pdb:0.3727260000):0.2476270000	(1z6o_A.pdb:0.8695420000	1z6o_M.pdb:0.3917110000):0.1494880000):0.0803012000	((((1eum_A.pdb:0.3025440000	1krq_A.pdb:0.2529680000):0.2155940000	3e6s_A.pdb:0.7023360000):0.0362479000	2jd7_A.pdb:0.1829250000):0.0794403000	1vlg_A.pdb:0.1975640000):0.1992950000):0.4510800000):0.1682030000):0.2257030000	2vzb_A.pdb:0.5319230000):0.2428450000):0.0706880000):0.0945263000):0.0420341000):0.0586019000):0.0338846000	1n1q_A.pdb:0.1736900000);
(1ji5_A.pdb:0.2050470000	1jig_A.pdb:0.1381760000	(1n1q_A.pdb:0.1341960000	((2chp_A.pdb:0.2625620000	((((1dps_A.pdb:0.0382480000	1jts_A.pdb:0.0553810000):0.2103600000	1o9r_A.pdb:0.2499930000):0.3968920000	1uvh_A.pdb:0.5505860000):0.2548320000	((1tjo_A.pdb:0.0279170000	1tk6_A.pdb:0.0126230000):0.4307590000	((2fzf_A.pdb:1.7392130000	2vzb_A.pdb:0.4111780000):0.1425730000	(((((((1bcf_A.pdb:0.0357380000	3e1q_A.pdb:0.0540960000):0.1682840000	2fkz_A.pdb:0.0815380000):0.1201130000	1jgc_A.pdb:0.2157900000):0.2743540000	1nfv_A.pdb:0.4924100000):0.2851410000	(((((1lb3_A.pdb:0.0407570000	2za7_A.pdb:0.1277820000):0.2500790000	1r03_A.pdb:0.2039420000):0.1189660000	1bg7_A.pdb:0.5173890000):0.1454820000	(1z6o_A.pdb:0.8105280000	1z6o_M.pdb:0.5861050000):0.2162480000):0.1178520000	(((1eum_A.pdb:0.2982310000	1krq_A.pdb:0.2097090000):0.1272980000	3e6s_A.pdb:0.5687770000):0.0979753000	(2jd7_A.pdb:0.1405510000	1vlg_A.pdb:0.3359470000):0.0629425000):0.1253680000):0.3112300000):0.1743100000	((1lko_A.pdb:0.6701590000	1yuz_A.pdb:0.7001430000):0.3116180000	3qhb_A.pdb:0.6969500000):0.3559280000):0.2686430000	(1otk_A.pdb:2.2023670000	((((((((1oqu_A.pdb:0.1844120000	1r2f_A.pdb:0.1553530000):0.0306970000	1uzr_A.pdb:0.0400020000):0.4955910000	1mxr_A.pdb:0.5685770000):0.3853750000	(1jk0_A.pdb:0.2742360000	(2uw2_A.pdb:0.1395300000	1w68_A.pdb:0.0597270000):0.1009870000):0.7267980000):0.2469570000	3ee4_A.pdb:0.9810360000):0.2022260000	((2uw1_A.pdb:0.0290020000	2uw1_B.pdb:0.0337260000):0.0748691000	1afr_A.pdb:0.1034180000):0.8999710000):0.0562556000	((2inc_B.pdb:0.5120160000	(2inp_C.pdb:0.6519310000	1mty_B.pdb:1.6098170000):0.2466140000):0.3813890000	(1mty_D.pdb:1.0609110000	3dhg_A.pdb:0.6352230000):0.4237580000):0.3870470000):0.2170180000	1za0_A.pdb:1.1417350000):0.5915720000):0.1511500000):0.2168430000):0.2247110000):0.2257430000):0.1374310000):0.1080350000	((1qgh_A.pdb:0.1682750000	2ux1_A.pdb:0.3253520000):0.1378870000	(1ji4_A.pdb:0.4527310000	2fjc_A.pdb:0.3593390000):0.1711160000):0.1066680000):0.0816414000):0.0972602000);
(1ji5_A.pdb:0.2541890000	1jig_A.pdb:0.1756380000	(1n1q_A.pdb:0.1765500000	(2chp_A.pdb:0.3240550000	((((1qgh_A.pdb:0.3061500000	2ux1_A.pdb:0.2648960000):0.2533940000	1ji4_A.pdb:0.4321980000):0.0693437000	2fjc_A.pdb:0.3980960000):0.1399290000	((((1dps_A.pdb:0.0719600000	1jts_A.pdb:0.0287720000):0.2902430000	1o9r_A.pdb:0.1817220000):0.3036630000	1uvh_A.pdb:0.5878210000):0.1735300000	((1tjo_A.pdb:0.0091050000	1tk6_A.pdb:0.0347990000):0.6302570000	((((((2fzf_A.pdb:1.8026630000	(1lko_A.pdb:0.5836740000	1yuz_A.pdb:0.6840430000):0.3308470000):0.1098740000	3qhb_A.pdb:1.0794060000):0.3932490000	(((((1bcf_A.pdb:0.0470420000	3e1q_A.pdb:0.0322550000):0.1479750000	2fkz_A.pdb:0.0922990000):0.1182150000	1jgc_A.pdb:0.2864620000):0.3101060000	1nfv_A.pdb:0.4911770000):0.4339600000	(((((1lb3_A.pdb:0.0667820000	2za7_A.pdb:0.1898850000):0.1721840000	1r03_A.pdb:0.2494640000):0.0806165000	1bg7_A.pdb:0.3703120000):0.2778380000	(1z6o_A.pdb:1.0896660000	1z6o_M.pdb:0.5705990000):0.1351270000):0.1981920000	((((1eum_A.pdb:0.3493610000	1krq_A.pdb:0.3205610000):0.1578210000	3e6s_A.pdb:0.7968040000):0.1218920000	2jd7_A.pdb:0.2472770000):0.1655670000	1vlg_A.pdb:0.3234240000):0.1409490000):0.3563650000):0.2404490000):0.0612905000	(((((((1oqu_A.pdb:0.1609590000	1r2f_A.pdb:0.1925670000):0.0806575000	1uzr_A.pdb:0.0670390000):0.4986420000	1mxr_A.pdb:0.7917440000):0.3666280000	((1jk0_A.pdb:0.4771180000	2uw2_A.pdb:0.1621190000):0.0449721000	1w68_A.pdb:0.0535470000):0.6937690000):0.1901040000	3ee4_A.pdb:0.8395330000):0.1763490000	((2inc_B.pdb:0.3749630000	(2inp_C.pdb:0.6155670000	1mty_B.pdb:1.6464350000):0.2831180000):0.3250600000	(1mty_D.pdb:1.0083780000	3dhg_A.pdb:0.9942820000):0.5751540000):0.7037650000):0.3404480000	(((2uw1_A.pdb:0.0314810000	2uw1_B.pdb:0.0277110000):0.0569010000	1afr_A.pdb:0.0979140000):0.7392010000	1za0_A.pdb:1.0493960000):0.2677460000):0.7772440000):0.1430510000	1otk_A.pdb:2.4712140000):0.1891160000	2vzb_A.pdb:0.6840860000):0.2610410000):0.2456690000):0.1628590000):0.1211560000):0.0720269000):0.0941233000);
(1ji5_A.pdb:0.1877320000	1jig_A.pdb:0.2423620000	(1n1q_A.pdb:0.1943880000	((2chp_A.pdb:0.3190230000	((1ji4_A.pdb:0.3507940000	2fjc_A.pdb:0.4297910000):0.0969474000	(((((1dps_A.pdb:0.0394050000	1jts_A.pdb:0.0460190000):0.2140010000	1o9r_A.pdb:0.1833520000):0.2539730000	1uvh_A.pdb:0.6604200000):0.3285310000	(1tjo_A.pdb:0.0332460000	1tk6_A.pdb:0.0247070000):0.4829840000):0.1423860000	((((((2fzf_A.pdb:1.4167200000	(1lko_A.pdb:0.5347880000	1yuz_A.pdb:0.7528120000):0.2830760000):0.1360670000	3qhb_A.pdb:0.7441320000):0.2927460000	(((((((1oqu_A.pdb:0.1573790000	1r2f_A.pdb:0.1848180000):0.0453685000	1uzr_A.pdb:0.0639850000):0.4498360000	1mxr_A.pdb:0.7647850000):0.3717750000	((1jk0_A.pdb:0.2922890000	2uw2_A.pdb:0.2055420000):0.0485446000	1w68_A.pdb:0.0595520000):0.5484760000):0.4029920000	3ee4_A.pdb:0.6600370000):0.1322750000	((2inc_B.pdb:0.4063870000	(2inp_C.pdb:0.5534960000	1mty_B.pdb:1.5447130000):0.3508650000):0.2966900000	(1mty_D.pdb:1.1984420000	3dhg_A.pdb:0.5888530000):0.4356140000):0.6299250000):0.1608760000	(((2uw1_A.pdb:0.0353760000	2uw1_B.pdb:0.0524630000):0.1045810000	1afr_A.pdb:0.0683840000):0.6743230000	1za0_A.pdb:1.1322040000):0.1792590000):0.6774630000):0.0794150000	((((((1lb3_A.pdb:0.0926420000	2za7_A.pdb:0.0955010000):0.1816550000	1bg7_A.pdb:0.4328610000):0.0762251000	1r03_A.pdb:0.1909620000):0.1580640000	(1z6o_A.pdb:0.9167640000	1z6o_M.pdb:0.5564770000):0.2243170000):0.1401030000	3e6s_A.pdb:0.6127100000):0.1456990000	(((1eum_A.pdb:0.3377310000	1krq_A.pdb:0.3238660000):0.2971800000	1vlg_A.pdb:0.1826290000):0.0492314000	2jd7_A.pdb:0.2034270000):0.1131610000):0.3748540000):0.1503430000	(((((1bcf_A.pdb:0.0433100000	3e1q_A.pdb:0.0254650000):0.1437980000	2fkz_A.pdb:0.0653810000):0.1455840000	1jgc_A.pdb:0.2203390000):0.4224750000	1nfv_A.pdb:0.3412470000):0.1115720000	1otk_A.pdb:2.0224910000):0.0834885000):0.2436550000	2vzb_A.pdb:0.6278790000):0.1851070000):0.0698850000):0.1069460000):0.0789650000	(1qgh_A.pdb:0.1680140000	2ux1_A.pdb:0.4231470000):0.2876120000):0.0547240000):0.0930266000);
(1ji5_A.pdb:0.2187490000	(1jig_A.pdb:0.1523610000	(2chp_A.pdb:0.2992670000	((((1qgh_A.pdb:0.2031050000	2ux1_A.pdb:0.4096780000):0.1555600000	1ji4_A.pdb:0.3785220000):0.0926944000	((((((2fzf_A.pdb:2.0175180000	1lko_A.pdb:0.4838840000):0.1695060000	(1yuz_A.pdb:0.6435360000	3qhb_A.pdb:0.6571540000):0.2263440000):0.3573910000	(1otk_A.pdb:2.9248530000	(((((((1oqu_A.pdb:0.1045160000	1r2f_A.pdb:0.1958160000):0.0960381000	1uzr_A.pdb:0.0308420000):0.6569680000	1mxr_A.pdb:0.4710770000):0.3785710000	((1jk0_A.pdb:0.3604220000	2uw2_A.pdb:0.1686340000):0.0510140000	1w68_A.pdb:0.0752560000):0.5542970000):0.4149540000	(3ee4_A.pdb:0.8961850000	(((2inc_B.pdb:0.6341470000	(2inp_C.pdb:0.7328900000	1mty_B.pdb:1.3462840000):0.2006370000):0.3021840000	3dhg_A.pdb:0.8009250000):0.1637680000	1mty_D.pdb:1.1959630000):0.5370500000):0.1977690000):0.3416140000	((2uw1_A.pdb:0.0387430000	2uw1_B.pdb:0.0491230000):0.0946053000	1afr_A.pdb:0.0935090000):0.5780580000):0.2149710000	1za0_A.pdb:0.9570260000):0.8443720000):0.3140170000):0.1883970000	(((((1lb3_A.pdb:0.0590560000	2za7_A.pdb:0.1121350000):0.2515870000	1bg7_A.pdb:0.3399230000):0.0466698000	1r03_A.pdb:0.1385310000):0.2819220000	(1z6o_A.pdb:0.7472470000	1z6o_M.pdb:0.5560670000):0.1708200000):0.2103290000	((((1eum_A.pdb:0.2435570000	1krq_A.pdb:0.2955510000):0.1230030000	3e6s_A.pdb:0.4546520000):0.1933240000	2jd7_A.pdb:0.1245820000):0.1472650000	1vlg_A.pdb:0.1615620000):0.1338620000):0.2510470000):0.2357400000	((((1bcf_A.pdb:0.0231110000	3e1q_A.pdb:0.0283800000):0.1189920000	2fkz_A.pdb:0.1110070000):0.1211520000	1jgc_A.pdb:0.2333770000):0.2622660000	1nfv_A.pdb:0.5832100000):0.1814000000):0.2850660000	2vzb_A.pdb:0.7110340000):0.3064280000):0.0302647000	(2fjc_A.pdb:0.4387970000	((((1dps_A.pdb:0.0603200000	1jts_A.pdb:0.0451300000):0.1155820000	1uvh_A.pdb:0.8282740000):0.1363830000	1o9r_A.pdb:0.2147930000):0.3605060000	(1tjo_A.pdb:0.0220450000	1tk6_A.pdb:0.0182960000):0.6323370000):0.2350210000):0.0986177000):0.0765979000):0.0665984000):0.0583587000	1n1q_A.pdb:0.1531500000);
(1ji5_A.pdb:0.2755900000	1jig_A.pdb:0.1360110000	(1n1q_A.pdb:0.1824590000	(((2chp_A.pdb:0.3166420000	(((((1dps_A.pdb:0.0316490000	1jts_A.pdb:0.0268910000):0.3043000000	1o9r_A.pdb:0.1988090000):0.3579890000	1uvh_A.pdb:0.5414800000):0.2784260000	(1tjo_A.pdb:0.0313090000	1tk6_A.pdb:0.0198160000):0.4591030000):0.1621620000	(((((((2fzf_A.pdb:1.7641410000	(1lko_A.pdb:0.5781750000	1yuz_A.pdb:0.4670870000):0.2659360000):0.1330950000	1otk_A.pdb:2.4808710000):0.1329720000	3qhb_A.pdb:0.7433350000):0.2759110000	((((((1oqu_A.pdb:0.1529410000	1r2f_A.pdb:0.1567560000):0.0630090000	1uzr_A.pdb:0.0419990000):0.7632120000	1mxr_A.pdb:0.6021180000):0.0937006000	((1jk0_A.pdb:0.3530600000	2uw2_A.pdb:0.1743480000):0.0615311000	1w68_A.pdb:0.0517530000):0.8375970000):0.4912190000	3ee4_A.pdb:0.8684630000):0.1908410000	((((2inc_B.pdb:0.5224140000	(2inp_C.pdb:0.5530740000	1mty_B.pdb:2.1729550000):0.2702660000):0.3331010000	(1mty_D.pdb:1.2220640000	3dhg_A.pdb:0.7437630000):0.4779400000):0.7792840000	((2uw1_A.pdb:0.0451480000	2uw1_B.pdb:0.0515640000):0.1129920000	1afr_A.pdb:0.0723860000):0.6768580000):0.0567390000	1za0_A.pdb:1.2828750000):0.1840920000):0.6636110000):0.3162240000	(((((1lb3_A.pdb:0.0612290000	2za7_A.pdb:0.1592630000):0.2306840000	1bg7_A.pdb:0.4257110000):0.0512316000	1r03_A.pdb:0.1902700000):0.2012150000	(1z6o_A.pdb:0.9508660000	1z6o_M.pdb:0.4474190000):0.2267040000):0.1442250000	(((1eum_A.pdb:0.3959110000	1krq_A.pdb:0.2663340000):0.0656989000	3e6s_A.pdb:0.6885140000):0.1544480000	(2jd7_A.pdb:0.1154620000	1vlg_A.pdb:0.3036080000):0.1087340000):0.1251540000):0.2062020000):0.2249520000	((((1bcf_A.pdb:0.0300160000	3e1q_A.pdb:0.0346260000):0.1026650000	2fkz_A.pdb:0.1276400000):0.1629320000	1jgc_A.pdb:0.2562570000):0.2167960000	1nfv_A.pdb:0.5314890000):0.2093070000):0.3104510000	2vzb_A.pdb:0.8228910000):0.1333530000):0.1528500000):0.0753022000	(1ji4_A.pdb:0.4834790000	2fjc_A.pdb:0.4398010000):0.1555480000):0.0471407000	(1qgh_A.pdb:0.1997390000	2ux1_A.pdb:0.3821720000):0.2670380000):0.1077360000):0.0549193000);
(1ji5_A.pdb:0.2404450000	1jig_A.pdb:0.1468150000	((1n1q_A.pdb:0.1476300000	2chp_A.pdb:0.3336840000):0.1068980000	(((1qgh_A.pdb:0.2766230000	2ux1_A.pdb:0.3918930000):0.2233540000	(1ji4_A.pdb:0.2768100000	2fjc_A.pdb:0.4329420000):0.1572010000):0.0493388000	(((((1dps_A.pdb:0.0545940000	1jts_A.pdb:0.0219770000):0.1935700000	1o9r_A.pdb:0.3180530000):0.2549490000	1uvh_A.pdb:0.6278520000):0.3243320000	(1tjo_A.pdb:0.0212140000	1tk6_A.pdb:0.0156360000):0.5470550000):0.1659450000	((((((2fzf_A.pdb:1.5859090000	(1lko_A.pdb:0.6143610000	1yuz_A.pdb:0.5951800000):0.1811830000):0.0625948000	3qhb_A.pdb:0.6877750000):0.1672250000	((((((((1oqu_A.pdb:0.1736970000	1r2f_A.pdb:0.1753990000):0.0362149000	1uzr_A.pdb:0.0763660000):0.6965990000	1mxr_A.pdb:0.5893470000):0.3055590000	((1jk0_A.pdb:0.4295660000	2uw2_A.pdb:0.1379890000):0.0703516000	1w68_A.pdb:0.0434960000):0.4855230000):0.3353230000	3ee4_A.pdb:1.0126860000):0.2349810000	((2inc_B.pdb:0.3990160000	(2inp_C.pdb:0.6904410000	1mty_B.pdb:1.7458590000):0.3726520000):0.4879930000	(1mty_D.pdb:1.2977290000	3dhg_A.pdb:0.7245210000):0.3151270000):0.4278760000):0.4777080000	((2uw1_A.pdb:0.0427840000	2uw1_B.pdb:0.0400550000):0.1247170000	1afr_A.pdb:0.1169760000):0.3488710000):0.2291880000	1za0_A.pdb:0.9041240000):0.8909040000):0.2115250000	(((((1bcf_A.pdb:0.0353970000	3e1q_A.pdb:0.0099850000):0.1607810000	2fkz_A.pdb:0.1273440000):0.1649570000	1jgc_A.pdb:0.2135550000):0.2201770000	1nfv_A.pdb:0.3542330000):0.2752330000	(((((1lb3_A.pdb:0.0317910000	2za7_A.pdb:0.1226490000):0.2536270000	1bg7_A.pdb:0.2946820000):0.0547695000	1r03_A.pdb:0.1627220000):0.2659700000	(1z6o_A.pdb:0.9165170000	1z6o_M.pdb:0.4582420000):0.1708370000):0.0680557000	(((1eum_A.pdb:0.3123080000	1krq_A.pdb:0.2351820000):0.0734478000	3e6s_A.pdb:0.5980760000):0.0942615000	(2jd7_A.pdb:0.1280360000	1vlg_A.pdb:0.2587530000):0.0901990000):0.1761920000):0.2870360000):0.1340650000):0.2061120000	1otk_A.pdb:2.8998340000):0.1618550000	2vzb_A.pdb:0.5793220000):0.2335560000):0.1405650000):0.0964822000):0.0483156000);
(1ji5_A.pdb:0.2243630000	(1jig_A.pdb:0.1238610000	((2chp_A.pdb:0.3114960000	(((((1dps_A.pdb:0.0607280000	1jts_A.pdb:0.0218560000):0.2166380000	1o9r_A.pdb:0.2296930000):0.3047910000	1uvh_A.pdb:0.5328870000):0.2710690000	(1tjo_A.pdb:0.0266700000	1tk6_A.pdb:0.0211350000):0.6865130000):0.1696450000	((((((2fzf_A.pdb:1.3946320000	((1lko_A.pdb:0.3833350000	1yuz_A.pdb:0.9811770000):0.2835180000	3qhb_A.pdb:0.6784390000):0.1471050000):0.2442460000	((((((((1oqu_A.pdb:0.1605530000	1r2f_A.pdb:0.1600460000):0.0409432000	1uzr_A.pdb:0.0547520000):0.5349880000	1mxr_A.pdb:0.6607270000):0.3817590000	((1jk0_A.pdb:0.3284260000	1w68_A.pdb:0.0941420000):0.0546265000	2uw2_A.pdb:0.1572000000):0.5131180000):0.2004860000	3ee4_A.pdb:1.0398840000):0.3163960000	((2inc_B.pdb:0.6645030000	(2inp_C.pdb:0.7380110000	1mty_B.pdb:1.5792190000):0.2015400000):0.4468630000	(1mty_D.pdb:0.9648380000	3dhg_A.pdb:0.7857640000):0.4043330000):0.5044200000):0.2812160000	((2uw1_A.pdb:0.0231970000	2uw1_B.pdb:0.0513460000):0.0869245000	1afr_A.pdb:0.1414440000):0.5260340000):0.1893860000	1za0_A.pdb:0.9191330000):1.0131900000):0.0221353000	(((((1lb3_A.pdb:0.0774660000	2za7_A.pdb:0.1209960000):0.2431100000	1r03_A.pdb:0.1477710000):0.0651454000	1bg7_A.pdb:0.3703540000):0.2008070000	(1z6o_A.pdb:0.9951340000	1z6o_M.pdb:0.5704350000):0.1578960000):0.2598440000	((((1eum_A.pdb:0.3233220000	1krq_A.pdb:0.3218270000):0.1178410000	3e6s_A.pdb:0.5368400000):0.1706310000	2jd7_A.pdb:0.1520510000):0.1251900000	1vlg_A.pdb:0.2374580000):0.1500250000):0.3266620000):0.1401480000	1otk_A.pdb:2.3736320000):0.1141200000	((((1bcf_A.pdb:0.0127160000	3e1q_A.pdb:0.0192280000):0.1009070000	2fkz_A.pdb:0.1143380000):0.1330120000	1jgc_A.pdb:0.2393690000):0.4005850000	1nfv_A.pdb:0.5007530000):0.1893070000):0.1522530000	2vzb_A.pdb:0.7478240000):0.4032270000):0.0469231000):0.0805491000	((1qgh_A.pdb:0.2310490000	2ux1_A.pdb:0.3846570000):0.1832200000	(1ji4_A.pdb:0.3887720000	2fjc_A.pdb:0.4632290000):0.1316080000):0.1677560000):0.1009960000):0.0451825000	1n1q_A.pdb:0.1953520000);
(1ji5_A.pdb:0.2096960000	1jig_A.pdb:0.1787940000	(1n1q_A.pdb:0.2217430000	(2chp_A.pdb:0.3387980000	(((1qgh_A.pdb:0.2248670000	2ux1_A.pdb:0.4789320000):0.2096190000	(1ji4_A.pdb:0.4608680000	2fjc_A.pdb:0.5263250000):0.2177610000):0.1825110000	((((1dps_A.pdb:0.0653330000	1jts_A.pdb:0.0590840000):0.1474720000	1o9r_A.pdb:0.3264310000):0.4190520000	1uvh_A.pdb:0.6888310000):0.3159410000	((1tjo_A.pdb:0.0138640000	1tk6_A.pdb:0.0340120000):0.7255190000	((2fzf_A.pdb:1.5655770000	(2vzb_A.pdb:0.5245140000	(((((((1oqu_A.pdb:0.1518630000	1r2f_A.pdb:0.1277930000):0.0546032000	1uzr_A.pdb:0.0551350000):0.5104320000	1mxr_A.pdb:0.6742200000):0.2884190000	((1jk0_A.pdb:0.4131670000	2uw2_A.pdb:0.1019800000):0.0630391000	1w68_A.pdb:0.0621720000):0.7327660000):0.3553740000	3ee4_A.pdb:0.8735310000):0.2606580000	(((2uw1_A.pdb:0.0189800000	2uw1_B.pdb:0.0509810000):0.0805401000	1afr_A.pdb:0.0857540000):0.7246890000	1za0_A.pdb:1.2976560000):0.2950460000):0.3129020000	((2inc_B.pdb:0.6864080000	(2inp_C.pdb:0.8747950000	1mty_B.pdb:1.4369190000):0.3612180000):0.2347740000	(1mty_D.pdb:1.1385280000	3dhg_A.pdb:1.1011230000):0.3779740000):0.4505950000):0.8438970000):0.1413730000):0.0659911000	(((((((1bcf_A.pdb:0.0312270000	3e1q_A.pdb:0.0272620000):0.1343630000	2fkz_A.pdb:0.1428690000):0.0284694000	1jgc_A.pdb:0.3948530000):0.3963710000	1nfv_A.pdb:0.6092290000):0.2539750000	(((((1lb3_A.pdb:0.0715290000	2za7_A.pdb:0.2199540000):0.2409400000	(1bg7_A.pdb:0.5947200000	1r03_A.pdb:0.1581430000):0.0304023000):0.1548860000	1z6o_A.pdb:1.1442500000):0.1745730000	1z6o_M.pdb:0.6130010000):0.1404820000	(((1eum_A.pdb:0.3585900000	1krq_A.pdb:0.3540060000):0.2225390000	(2jd7_A.pdb:0.2079730000	1vlg_A.pdb:0.3784460000):0.0239612000):0.0751746000	3e6s_A.pdb:0.6944990000):0.1878800000):0.3090200000):0.0233668000	((1lko_A.pdb:0.5156060000	1yuz_A.pdb:0.8806780000):0.2615960000	3qhb_A.pdb:0.9236180000):0.4774730000):0.2149750000	1otk_A.pdb:1.9529650000):0.0287395000):0.3129670000):0.2496760000):0.1139530000):0.0625403000):0.0721117000):0.1602430000);
(1ji5_A.pdb:0.2272410000	1jig_A.pdb:0.1198160000	(1n1q_A.pdb:0.1478610000	(2chp_A.pdb:0.3880080000	((1qgh_A.pdb:0.1379050000	2ux1_A.pdb:0.3953730000):0.3158140000	((1ji4_A.pdb:0.5212980000	2fjc_A.pdb:0.3675340000):0.2008810000	((((1dps_A.pdb:0.0410650000	1jts_A.pdb:0.0334020000):0.1997790000	1o9r_A.pdb:0.3049790000):0.3096860000	1uvh_A.pdb:0.6049030000):0.2154420000	((1tjo_A.pdb:0.0305130000	1tk6_A.pdb:0.0188800000):0.5312550000	((((((((2fzf_A.pdb:1.9469350000	1lko_A.pdb:0.3721180000):0.0983855000	1yuz_A.pdb:0.5901760000):0.2252450000	3qhb_A.pdb:0.6405090000):0.2628030000	((((((((1oqu_A.pdb:0.1433380000	1r2f_A.pdb:0.1614740000):0.0712940000	1uzr_A.pdb:0.0553550000):0.5615130000	1mxr_A.pdb:0.5254890000):0.3904590000	((1jk0_A.pdb:0.2777960000	2uw2_A.pdb:0.1454130000):0.0573620000	1w68_A.pdb:0.0405730000):0.7463450000):0.2541530000	3ee4_A.pdb:1.0206260000):0.2696480000	((2inc_B.pdb:0.5362780000	(2inp_C.pdb:0.6317790000	1mty_B.pdb:1.5789150000):0.3101900000):0.3317740000	(1mty_D.pdb:0.8537510000	3dhg_A.pdb:0.7973880000):0.4183760000):0.6581660000):0.2109700000	((2uw1_A.pdb:0.0363440000	2uw1_B.pdb:0.0493380000):0.1316440000	1afr_A.pdb:0.0683360000):0.6806880000):0.0704156000	1za0_A.pdb:1.2016100000):0.6179500000):0.0188926000	1otk_A.pdb:2.6141520000):0.3085700000	((((1lb3_A.pdb:0.0497880000	2za7_A.pdb:0.1489180000):0.1709040000	(1bg7_A.pdb:0.3977400000	1r03_A.pdb:0.1518900000):0.0477359000):0.2113270000	(1z6o_A.pdb:0.6694960000	1z6o_M.pdb:0.6101220000):0.0857788000):0.2094390000	((((1eum_A.pdb:0.3346920000	1krq_A.pdb:0.2978700000):0.1810520000	3e6s_A.pdb:0.5208400000):0.0892344000	2jd7_A.pdb:0.1550120000):0.1043850000	1vlg_A.pdb:0.1805210000):0.1540900000):0.2804710000):0.1162450000	((((1bcf_A.pdb:0.0300320000	3e1q_A.pdb:0.0430010000):0.0815080000	2fkz_A.pdb:0.1591680000):0.2398810000	1jgc_A.pdb:0.2675850000):0.3286200000	1nfv_A.pdb:0.4863240000):0.1158110000):0.3024660000	2vzb_A.pdb:0.6710210000):0.2282230000):0.1728700000):0.1295250000):0.0541207000):0.0617702000):0.0652673000):0.0673254000);
(1ji5_A.pdb:0.2842300000	1jig_A.pdb:0.1863860000	((1n1q_A.pdb:0.2202470000	(2chp_A.pdb:0.3328620000	(1ji4_A.pdb:0.5421320000	(2fjc_A.pdb:0.4951240000	((((1dps_A.pdb:0.0697090000	1jts_A.pdb:0.0244110000):0.2725030000	1o9r_A.pdb:0.2071480000):0.4072760000	1uvh_A.pdb:0.4909800000):0.2228230000	((1tjo_A.pdb:0.0246010000	1tk6_A.pdb:0.0239160000):0.4434800000	(((2fzf_A.pdb:1.5615700000	1otk_A.pdb:2.4654680000):0.1398740000	((((((1bcf_A.pdb:0.0135570000	3e1q_A.pdb:0.0364900000):0.1223040000	2fkz_A.pdb:0.1190990000):0.0859464000	1jgc_A.pdb:0.2498220000):0.3022060000	1nfv_A.pdb:0.5732290000):0.2197950000	((((((1lb3_A.pdb:0.0440780000	2za7_A.pdb:0.1927390000):0.1830340000	1bg7_A.pdb:0.4716660000):0.0426783000	1r03_A.pdb:0.1540770000):0.1484240000	1z6o_A.pdb:0.9053570000):0.1121180000	1z6o_M.pdb:0.5605450000):0.0844569000	(((1eum_A.pdb:0.3186940000	1krq_A.pdb:0.2351780000):0.1317790000	(2jd7_A.pdb:0.1428260000	1vlg_A.pdb:0.3595420000):0.0573808000):0.0891158000	3e6s_A.pdb:0.6728240000):0.1144090000):0.3067490000):0.0588178000	((1lko_A.pdb:0.5228360000	1yuz_A.pdb:0.5420150000):0.4455270000	3qhb_A.pdb:0.7345580000):0.4825250000):0.2963960000):0.0772315000	(2vzb_A.pdb:0.5692810000	((((((1oqu_A.pdb:0.1558630000	1r2f_A.pdb:0.1756480000):0.0806651000	1uzr_A.pdb:0.0580740000):0.6416300000	1mxr_A.pdb:0.8244160000):0.2443960000	((1jk0_A.pdb:0.3741900000	2uw2_A.pdb:0.1405180000):0.0582515000	1w68_A.pdb:0.0804720000):0.5465470000):0.2194740000	((2inc_B.pdb:0.6281360000	(2inp_C.pdb:0.6466480000	1mty_B.pdb:1.4819830000):0.3016460000):0.2414040000	(1mty_D.pdb:1.3775340000	3dhg_A.pdb:1.1323110000):0.2090500000):0.3816900000):0.1725170000	(3ee4_A.pdb:0.8556640000	(((2uw1_A.pdb:0.0201890000	2uw1_B.pdb:0.0417430000):0.0906421000	1afr_A.pdb:0.0509900000):0.7734260000	1za0_A.pdb:0.8310940000):0.3306840000):0.1725480000):0.9747170000):0.1363960000):0.2957730000):0.4058690000):0.0915695000):0.0672331000):0.1083700000):0.0402678000):0.0545944000	(1qgh_A.pdb:0.1911750000	2ux1_A.pdb:0.4876930000):0.3784600000):0.0347929000);
(1ji5_A.pdb:0.2349600000	1jig_A.pdb:0.2014910000	(1n1q_A.pdb:0.2288490000	(2chp_A.pdb:0.3187600000	((1qgh_A.pdb:0.1612630000	2ux1_A.pdb:0.4175220000):0.2160920000	(((1ji4_A.pdb:0.3174760000	2fjc_A.pdb:0.5276810000):0.1740820000	(((((((2fzf_A.pdb:1.5746850000	1lko_A.pdb:0.4612780000):0.0901665000	1yuz_A.pdb:0.6034000000):0.2712980000	3qhb_A.pdb:0.6309700000):0.3498460000	(((((((1oqu_A.pdb:0.1710700000	1r2f_A.pdb:0.1931030000):0.0482665000	1uzr_A.pdb:0.0977230000):0.4611830000	1mxr_A.pdb:0.7113590000):0.1645400000	((1jk0_A.pdb:0.3035100000	2uw2_A.pdb:0.2068490000):0.0611237000	1w68_A.pdb:0.0561640000):0.8186010000):0.2948490000	3ee4_A.pdb:0.8046280000):0.2081410000	((2inc_B.pdb:0.5321890000	(2inp_C.pdb:0.7813140000	1mty_B.pdb:1.4698020000):0.2633460000):0.2837570000	(1mty_D.pdb:0.8955650000	3dhg_A.pdb:0.9605310000):0.4380130000):0.3600340000):0.2314470000	(((2uw1_A.pdb:0.0211590000	2uw1_B.pdb:0.0330260000):0.0623449000	1afr_A.pdb:0.1024060000):0.6206000000	1za0_A.pdb:1.0819740000):0.2979290000):0.7899480000):0.1656350000	1otk_A.pdb:2.6556170000):0.0074317100	(((((1bcf_A.pdb:0.0512790000	3e1q_A.pdb:0.0433390000):0.1600540000	2fkz_A.pdb:0.1375230000):0.2665440000	1jgc_A.pdb:0.1392310000):0.3554210000	1nfv_A.pdb:0.4220230000):0.1931720000	(((((1lb3_A.pdb:0.0317700000	2za7_A.pdb:0.1332190000):0.2585890000	1r03_A.pdb:0.1630020000):0.0840667000	1bg7_A.pdb:0.3711160000):0.1332610000	(1z6o_A.pdb:0.8369140000	1z6o_M.pdb:0.6282890000):0.2225130000):0.1758720000	(((1eum_A.pdb:0.3153700000	1krq_A.pdb:0.2391810000):0.1987690000	(2jd7_A.pdb:0.2081890000	1vlg_A.pdb:0.2636920000):0.0955512000):0.1186640000	3e6s_A.pdb:0.4775700000):0.1052250000):0.4061810000):0.1954990000):0.2515140000	2vzb_A.pdb:0.6751720000):0.2730430000):0.0721779000	((((1dps_A.pdb:0.0512960000	1jts_A.pdb:0.0650660000):0.2614340000	1o9r_A.pdb:0.3386100000):0.2514680000	1uvh_A.pdb:0.6280690000):0.1703870000	(1tjo_A.pdb:0.0241380000	1tk6_A.pdb:0.0246080000):0.5080320000):0.2182850000):0.0798374000):0.0582506000):0.0793147000):0.0467425000);
(1ji5_A.pdb:0.2384260000	1jig_A.pdb:0.1223600000	(1n1q_A.pdb:0.2007640000	(2chp_A.pdb:0.3014270000	((1qgh_A.pdb:0.2389380000	2ux1_A.pdb:0.3290610000):0.2127290000	((1ji4_A.pdb:0.5765840000	2fjc_A.pdb:0.3673030000):0.1590020000	(((((1dps_A.pdb:0.0538340000	1jts_A.pdb:0.0601810000):0.1332240000	1o9r_A.pdb:0.3032580000):0.2243550000	1uvh_A.pdb:0.6760550000):0.1996490000	(1tjo_A.pdb:0.0251030000	1tk6_A.pdb:0.0257030000):0.6172460000):0.1244620000	(((((2fzf_A.pdb:1.6156780000	(1lko_A.pdb:0.5786900000	1yuz_A.pdb:0.7214120000):0.1466660000):0.1797310000	3qhb_A.pdb:0.8471670000):0.2636150000	1otk_A.pdb:2.6759840000):0.0403858000	(((((1bcf_A.pdb:0.0179640000	3e1q_A.pdb:0.0461870000):0.1370020000	2fkz_A.pdb:0.1041220000):0.1529050000	1jgc_A.pdb:0.3217630000):0.2409900000	1nfv_A.pdb:0.6022370000):0.3037760000	((((1lb3_A.pdb:0.0460920000	2za7_A.pdb:0.1593470000):0.1993640000	(1bg7_A.pdb:0.4252960000	1r03_A.pdb:0.1752980000):0.0484856000):0.2154610000	(1z6o_A.pdb:0.7927590000	1z6o_M.pdb:0.6195510000):0.1864880000):0.1133220000	(((1eum_A.pdb:0.3188670000	1krq_A.pdb:0.2422250000):0.1722580000	3e6s_A.pdb:0.5154380000):0.0855634000	(2jd7_A.pdb:0.2133040000	1vlg_A.pdb:0.2839870000):0.1216520000):0.1785480000):0.2553630000):0.1254620000):0.2584940000	(2vzb_A.pdb:0.4921810000	((((((((1oqu_A.pdb:0.1458930000	1r2f_A.pdb:0.1494310000):0.0830198000	1uzr_A.pdb:0.0361940000):0.4877620000	1mxr_A.pdb:0.7502660000):0.2869350000	((1jk0_A.pdb:0.3538710000	2uw2_A.pdb:0.1680250000):0.0530872000	1w68_A.pdb:0.0912310000):0.6840800000):0.1873810000	3ee4_A.pdb:1.0800430000):0.1818820000	((2inc_B.pdb:0.7309030000	(2inp_C.pdb:0.7779390000	1mty_B.pdb:1.5775940000):0.1674470000):0.2842750000	(1mty_D.pdb:0.9023660000	3dhg_A.pdb:0.9562320000):0.4987100000):0.3753480000):0.2217670000	((2uw1_A.pdb:0.0257770000	2uw1_B.pdb:0.0251390000):0.0890662000	1afr_A.pdb:0.0968050000):0.7738580000):0.2863600000	1za0_A.pdb:0.8257530000):0.8072860000):0.1013450000):0.2729690000):0.1065090000):0.0526705000):0.0825007000):0.1446360000):0.0927602000);
(1ji5_A.pdb:0.1953510000	1jig_A.pdb:0.1243260000	(1n1q_A.pdb:0.1606830000	(2chp_A.pdb:0.3107760000	(((1qgh_A.pdb:0.1894560000	2ux1_A.pdb:0.4189420000):0.1887010000	(1ji4_A.pdb:0.4175840000	2fjc_A.pdb:0.5183380000):0.1639100000):0.0995930000	(((((1dps_A.pdb:0.0622810000	1jts_A.pdb:0.0398200000):0.1925290000	1o9r_A.pdb:0.1879390000):0.3103740000	1uvh_A.pdb:0.4872200000):0.2110310000	(1tjo_A.pdb:0.0254770000	1tk6_A.pdb:0.0085610000):0.5949830000):0.2032770000	((((((2fzf_A.pdb:1.8200370000	(1lko_A.pdb:0.4664780000	1yuz_A.pdb:0.7226230000):0.3774320000):0.1732680000	3qhb_A.pdb:0.7570690000):0.1415220000	(((((((1oqu_A.pdb:0.1359280000	1r2f_A.pdb:0.1511610000):0.0566420000	1uzr_A.pdb:0.0627070000):0.7122770000	1mxr_A.pdb:0.6419520000):0.2813580000	((1jk0_A.pdb:0.3176190000	2uw2_A.pdb:0.1511700000):0.0482306000	1w68_A.pdb:0.0567970000):0.6476970000):0.4960780000	(3ee4_A.pdb:0.7490660000	((2inc_B.pdb:0.6237330000	(2inp_C.pdb:0.5408380000	1mty_B.pdb:1.8186090000):0.1710960000):0.2307970000	(1mty_D.pdb:0.8605840000	3dhg_A.pdb:1.2721950000):0.3721150000):0.6841850000):0.1221730000):0.1408580000	((2uw1_A.pdb:0.0310430000	2uw1_B.pdb:0.0428590000):0.0487815000	1afr_A.pdb:0.0686800000):0.6107420000):0.2056250000	1za0_A.pdb:0.9533520000):1.0096800000):0.1128970000	((((1lb3_A.pdb:0.0309610000	2za7_A.pdb:0.1836500000):0.2152050000	(1bg7_A.pdb:0.4108260000	1r03_A.pdb:0.1598030000):0.0925658000):0.2873940000	(1z6o_A.pdb:0.9208060000	1z6o_M.pdb:0.4337260000):0.2093860000):0.2052230000	((((1eum_A.pdb:0.3402650000	1krq_A.pdb:0.2211470000):0.1906890000	3e6s_A.pdb:0.5849750000):0.0896845000	2jd7_A.pdb:0.1927920000):0.1553730000	1vlg_A.pdb:0.1885180000):0.1406380000):0.3202990000):0.1496560000	((((1bcf_A.pdb:0.0509330000	3e1q_A.pdb:0.0603490000):0.1219650000	2fkz_A.pdb:0.1873960000):0.1250430000	1jgc_A.pdb:0.2790360000):0.2749290000	(1nfv_A.pdb:0.3151930000	1otk_A.pdb:2.5749580000):0.3084640000):0.2015090000):0.2316910000	2vzb_A.pdb:0.7437740000):0.3043890000):0.0591098000):0.0547318000):0.0378011000):0.0605298000);
(1ji5_A.pdb:0.1644660000	1jig_A.pdb:0.1470890000	(1n1q_A.pdb:0.1637600000	((2chp_A.pdb:0.2688480000	((1ji4_A.pdb:0.4026140000	2fjc_A.pdb:0.4052870000):0.2150660000	((((1dps_A.pdb:0.1005370000	1jts_A.pdb:0.0477570000):0.2013180000	1o9r_A.pdb:0.2612210000):0.3527480000	1uvh_A.pdb:0.6165110000):0.2232550000	((1tjo_A.pdb:0.0232220000	1tk6_A.pdb:0.0274410000):0.4481050000	(((((((2fzf_A.pdb:1.8565630000	(1lko_A.pdb:0.4450700000	1yuz_A.pdb:0.7942510000):0.1934150000):0.1102060000	3qhb_A.pdb:0.8530640000):0.3021520000	((((((1oqu_A.pdb:0.1769780000	1r2f_A.pdb:0.1675450000):0.0316889000	1uzr_A.pdb:0.0447780000):0.4617820000	1mxr_A.pdb:0.9508300000):0.0880240000	((1jk0_A.pdb:0.3446640000	2uw2_A.pdb:0.1686060000):0.0382803000	1w68_A.pdb:0.0462190000):1.1221500000):0.2753290000	3ee4_A.pdb:1.0854430000):0.3650970000	(((2inc_B.pdb:0.6170180000	(2inp_C.pdb:0.5144170000	1mty_B.pdb:1.9337190000):0.3040600000):0.3642170000	(1mty_D.pdb:1.0183300000	3dhg_A.pdb:0.7959470000):0.4630530000):0.9084180000	(((2uw1_A.pdb:0.0323250000	2uw1_B.pdb:0.0376830000):0.0712000000	1afr_A.pdb:0.0953060000):0.7822780000	1za0_A.pdb:1.3253180000):0.2100900000):0.2137270000):0.7071830000):0.1488410000	(((((1lb3_A.pdb:0.0566450000	2za7_A.pdb:0.1478580000):0.1844710000	1bg7_A.pdb:0.4094020000):0.0876638000	1r03_A.pdb:0.1211240000):0.2423190000	(1z6o_A.pdb:0.8427410000	1z6o_M.pdb:0.3859360000):0.2179090000):0.2097060000	((((1eum_A.pdb:0.3106420000	1krq_A.pdb:0.2457780000):0.1851110000	3e6s_A.pdb:0.6123130000):0.0778142000	2jd7_A.pdb:0.1886720000):0.1069430000	1vlg_A.pdb:0.2284580000):0.1729070000):0.4297820000):0.2065320000	((((1bcf_A.pdb:0.0426400000	3e1q_A.pdb:0.0163910000):0.1634560000	2fkz_A.pdb:0.0745860000):0.1753320000	1jgc_A.pdb:0.3109100000):0.3856870000	1nfv_A.pdb:0.5236720000):0.4203570000):0.1080910000	1otk_A.pdb:2.6506720000):0.2413060000	2vzb_A.pdb:0.5611780000):0.2077470000):0.3044330000):0.1237230000):0.0805924000):0.0190285000	(1qgh_A.pdb:0.1956250000	2ux1_A.pdb:0.5376790000):0.2975440000):0.0693363000):0.0849179000);
(1ji5_A.pdb:0.1788900000	1jig_A.pdb:0.1891410000	(1n1q_A.pdb:0.1609860000	((2chp_A.pdb:0.3082870000	(((((1dps_A.pdb:0.0921730000	1jts_A.pdb:0.0135380000):0.2406460000	1o9r_A.pdb:0.2142020000):0.2639990000	1uvh_A.pdb:0.5081410000):0.1720510000	(1tjo_A.pdb:0.0240240000	1tk6_A.pdb:0.0382470000):0.4481620000):0.0980152000	((((((2fzf_A.pdb:1.4319650000	((1lko_A.pdb:0.5927320000	1yuz_A.pdb:0.6983240000):0.3233280000	3qhb_A.pdb:0.8719310000):0.1362140000):0.2327840000	1otk_A.pdb:2.4242010000):0.0800516000	((((((((1oqu_A.pdb:0.1950490000	1r2f_A.pdb:0.1441660000):0.0370905000	1uzr_A.pdb:0.0509920000):0.3721200000	1mxr_A.pdb:0.7987750000):0.2135250000	((1jk0_A.pdb:0.4014380000	2uw2_A.pdb:0.1945600000):0.0507213000	1w68_A.pdb:0.0419930000):0.8101710000):0.2732270000	3ee4_A.pdb:0.8667520000):0.1816630000	((2inc_B.pdb:0.6951960000	(2inp_C.pdb:0.6447300000	1mty_B.pdb:1.5614780000):0.1663110000):0.3095670000	(1mty_D.pdb:0.8909140000	3dhg_A.pdb:1.0871750000):0.2507780000):0.6966550000):0.1772860000	((2uw1_A.pdb:0.0348600000	2uw1_B.pdb:0.0244370000):0.0706739000	1afr_A.pdb:0.1463960000):0.7886170000):0.0949971000	1za0_A.pdb:1.1256350000):0.4003970000):0.1222950000	(((((1lb3_A.pdb:0.0830950000	2za7_A.pdb:0.1342340000):0.1686050000	1r03_A.pdb:0.1898840000):0.0648833000	1bg7_A.pdb:0.4436140000):0.2092820000	(1z6o_A.pdb:0.7292800000	1z6o_M.pdb:0.4614320000):0.2245600000):0.1025580000	((((1eum_A.pdb:0.2610480000	1krq_A.pdb:0.2198130000):0.1672900000	3e6s_A.pdb:0.4762130000):0.1447180000	2jd7_A.pdb:0.1366730000):0.1029380000	1vlg_A.pdb:0.2572870000):0.1766040000):0.2611980000):0.1834850000	((((1bcf_A.pdb:0.0385010000	3e1q_A.pdb:0.0444320000):0.1181110000	2fkz_A.pdb:0.1667200000):0.1332250000	1jgc_A.pdb:0.2672730000):0.2858880000	1nfv_A.pdb:0.4730240000):0.2385300000):0.1838550000	2vzb_A.pdb:0.5769640000):0.2307340000):0.1160340000):0.0592605000	((1qgh_A.pdb:0.2419410000	2ux1_A.pdb:0.3422560000):0.1425570000	(1ji4_A.pdb:0.3432720000	2fjc_A.pdb:0.3779960000):0.1355980000):0.0821604000):0.0649299000):0.0491233000);
(1ji5_A.pdb:0.2395030000	1jig_A.pdb:0.1589640000	(1n1q_A.pdb:0.1918400000	(2chp_A.pdb:0.4790500000	((1qgh_A.pdb:0.2464950000	2ux1_A.pdb:0.4314460000):0.2630550000	((1ji4_A.pdb:0.4441280000	2fjc_A.pdb:0.4118810000):0.1554130000	(((((1dps_A.pdb:0.0667400000	1jts_A.pdb:0.0446030000):0.1767570000	1uvh_A.pdb:0.7693810000):0.1888180000	1o9r_A.pdb:0.2299270000):0.3505690000	(1tjo_A.pdb:0.0284730000	1tk6_A.pdb:0.0330600000):0.6641920000):0.2052900000	((2fzf_A.pdb:1.4954500000	2vzb_A.pdb:0.5694510000):0.1312170000	((((((((1bcf_A.pdb:0.0293620000	3e1q_A.pdb:0.0440030000):0.1463240000	2fkz_A.pdb:0.0700560000):0.0975665000	1jgc_A.pdb:0.3144710000):0.2463320000	1nfv_A.pdb:0.5819740000):0.1950150000	(((((1lb3_A.pdb:0.0558640000	2za7_A.pdb:0.1818230000):0.2024660000	1bg7_A.pdb:0.4383230000):0.1057010000	1r03_A.pdb:0.1337900000):0.2079460000	(1z6o_A.pdb:0.7771370000	1z6o_M.pdb:0.5297180000):0.2402170000):0.1209640000	(((1eum_A.pdb:0.3279340000	1krq_A.pdb:0.2162210000):0.2187010000	(2jd7_A.pdb:0.1076630000	1vlg_A.pdb:0.3434030000):0.0629553000):0.0922306000	3e6s_A.pdb:0.5446470000):0.1661080000):0.3755710000):0.0822646000	((1lko_A.pdb:0.5693150000	1yuz_A.pdb:0.6906240000):0.2132010000	3qhb_A.pdb:0.6237150000):0.3538820000):0.1622320000	1otk_A.pdb:2.1940980000):0.0412728000	((((((1oqu_A.pdb:0.1514470000	1r2f_A.pdb:0.1912950000):0.0589777000	1uzr_A.pdb:0.0404220000):0.5252290000	1mxr_A.pdb:0.7020360000):0.1568620000	((1jk0_A.pdb:0.3571600000	2uw2_A.pdb:0.1618360000):0.0606739000	1w68_A.pdb:0.0583550000):0.6037520000):0.1996280000	3ee4_A.pdb:0.7571990000):0.2826510000	(((2inc_B.pdb:0.4603500000	(2inp_C.pdb:0.5043090000	1mty_B.pdb:1.9906160000):0.2380480000):0.3268680000	(1mty_D.pdb:1.0126050000	3dhg_A.pdb:0.9167990000):0.2676960000):0.4562180000	(((2uw1_A.pdb:0.0191810000	2uw1_B.pdb:0.0295540000):0.0563895000	1afr_A.pdb:0.1135830000):0.6916670000	1za0_A.pdb:1.1409150000):0.3529350000):0.0824834000):0.8211570000):0.1082590000):0.1920600000):0.1247350000):0.0666000000):0.0600117000):0.0802294000):0.0760361000);
(1ji5_A.pdb:0.2091810000	1jig_A.pdb:0.1638210000	(1n1q_A.pdb:0.1559950000	(2chp_A.pdb:0.4069530000	(((1qgh_A.pdb:0.2679160000	2ux1_A.pdb:0.3631870000):0.2229410000	(1ji4_A.pdb:0.3815050000	2fjc_A.pdb:0.4132960000):0.1826990000):0.1197460000	(((((1dps_A.pdb:0.0439800000	1jts_A.pdb:0.0386840000):0.2357970000	1o9r_A.pdb:0.1357730000):0.2707860000	1uvh_A.pdb:0.6366000000):0.1866550000	(1tjo_A.pdb:0.0160400000	1tk6_A.pdb:0.0183850000):0.5931410000):0.1457430000	(((((((2fzf_A.pdb:1.2732510000	(1lko_A.pdb:0.4830640000	1yuz_A.pdb:0.7699070000):0.2971240000):0.0836452000	3qhb_A.pdb:0.6239110000):0.2475320000	(((((((1oqu_A.pdb:0.1645290000	1r2f_A.pdb:0.1327530000):0.0537371000	1uzr_A.pdb:0.0555090000):0.5526860000	1mxr_A.pdb:0.7568360000):0.2459690000	((1jk0_A.pdb:0.3353930000	2uw2_A.pdb:0.1820820000):0.0590710000	1w68_A.pdb:0.0322530000):0.6929270000):0.2747000000	3ee4_A.pdb:1.0174280000):0.2601260000	((2inc_B.pdb:0.6080590000	(2inp_C.pdb:0.7045170000	1mty_B.pdb:1.4938040000):0.2885620000):0.2194480000	(1mty_D.pdb:0.8430000000	3dhg_A.pdb:0.7843960000):0.4132060000):0.4499890000):0.1648140000	(((2uw1_A.pdb:0.0354950000	2uw1_B.pdb:0.0302600000):0.0740468000	1afr_A.pdb:0.1374870000):0.5200790000	1za0_A.pdb:0.9555250000):0.2121560000):0.8185220000):0.0618107000	(((((1lb3_A.pdb:0.0692580000	2za7_A.pdb:0.1184880000):0.1960440000	1r03_A.pdb:0.1179040000):0.0970378000	1bg7_A.pdb:0.4552420000):0.1512280000	(1z6o_A.pdb:0.8442820000	1z6o_M.pdb:0.4965060000):0.1970700000):0.2615190000	((((1eum_A.pdb:0.2960470000	1krq_A.pdb:0.2873630000):0.1530670000	3e6s_A.pdb:0.5945650000):0.2079610000	2jd7_A.pdb:0.1070180000):0.0881496000	1vlg_A.pdb:0.2996520000):0.1643070000):0.3324350000):0.1709680000	1otk_A.pdb:2.5135000000):0.0830941000	((((1bcf_A.pdb:0.0373260000	3e1q_A.pdb:0.0202270000):0.1103250000	2fkz_A.pdb:0.0787650000):0.1580930000	1jgc_A.pdb:0.2753010000):0.4421360000	1nfv_A.pdb:0.4450610000):0.4158520000):0.1389140000	2vzb_A.pdb:0.6046650000):0.3793690000):0.0435813000):0.0536687000):0.1152510000):0.0836856000);
(1ji5_A.pdb:0.2699350000	1jig_A.pdb:0.1683240000	(1n1q_A.pdb:0.1744050000	(2chp_A.pdb:0.4078160000	(((1qgh_A.pdb:0.2915950000	2ux1_A.pdb:0.4426740000):0.1995810000	(1ji4_A.pdb:0.3482090000	2fjc_A.pdb:0.4815400000):0.2036350000):0.1395470000	(((((1dps_A.pdb:0.0516720000	1jts_A.pdb:0.0493740000):0.2152880000	1o9r_A.pdb:0.2741490000):0.5053550000	1uvh_A.pdb:0.5386910000):0.1816450000	(1tjo_A.pdb:0.0426040000	1tk6_A.pdb:0.0096150000):0.5214910000):0.0570926000	(((((2fzf_A.pdb:1.4752310000	(1lko_A.pdb:0.6591830000	1yuz_A.pdb:0.8720080000):0.1996530000):0.1057410000	3qhb_A.pdb:1.0835320000):0.2089180000	((((((1lb3_A.pdb:0.0590090000	2za7_A.pdb:0.0947860000):0.1996680000	1bg7_A.pdb:0.3614600000):0.0679257000	1r03_A.pdb:0.1079370000):0.3533080000	(1z6o_A.pdb:0.9020850000	1z6o_M.pdb:0.5458680000):0.1605310000):0.1504630000	((((1eum_A.pdb:0.3508770000	1krq_A.pdb:0.2508340000):0.1986950000	3e6s_A.pdb:0.5750520000):0.1594400000	2jd7_A.pdb:0.1599130000):0.1190200000	1vlg_A.pdb:0.2549150000):0.2054010000):0.2349420000	((((((((1oqu_A.pdb:0.1850670000	1r2f_A.pdb:0.1711410000):0.1184590000	1uzr_A.pdb:0.0235100000):0.5791170000	1mxr_A.pdb:0.8937590000):0.3213230000	(1jk0_A.pdb:0.2461100000	(2uw2_A.pdb:0.1867810000	1w68_A.pdb:0.1020840000):0.1734960000):0.5120230000):0.2430730000	3ee4_A.pdb:0.9865010000):0.4520190000	((2inc_B.pdb:0.7752200000	(2inp_C.pdb:0.5762060000	1mty_B.pdb:1.6844890000):0.3144430000):0.3007720000	(1mty_D.pdb:1.1514850000	3dhg_A.pdb:0.5779340000):0.4969310000):0.6554130000):0.3430130000	((2uw1_A.pdb:0.0180500000	2uw1_B.pdb:0.0577750000):0.0742347000	1afr_A.pdb:0.1564940000):0.6855450000):0.2445940000	1za0_A.pdb:0.7857600000):0.8570230000):0.0100079000):0.2354790000	(((((1bcf_A.pdb:0.0234140000	3e1q_A.pdb:0.0385800000):0.0861420000	2fkz_A.pdb:0.0630230000):0.0860437000	1jgc_A.pdb:0.2905000000):0.1744860000	1nfv_A.pdb:0.4107700000):0.3790420000	1otk_A.pdb:2.3077770000):0.0785259000):0.1731920000	2vzb_A.pdb:0.6657020000):0.2524450000):0.1638510000):0.0492325000):0.0747061000):0.0821537000);
(1ji5_A.pdb:0.2903810000	(1jig_A.pdb:0.1750990000	((2chp_A.pdb:0.2462540000	(1qgh_A.pdb:0.1918360000	2ux1_A.pdb:0.4649780000):0.2760940000):0.0325726000	((1ji4_A.pdb:0.5203940000	2fjc_A.pdb:0.4024160000):0.1568230000	(((((1dps_A.pdb:0.0919780000	1jts_A.pdb:0.0385670000):0.2180430000	1o9r_A.pdb:0.2061640000):0.4282840000	1uvh_A.pdb:0.6397180000):0.1572890000	(1tjo_A.pdb:0.0437840000	1tk6_A.pdb:0.0181890000):0.4996980000):0.1848610000	(((((2fzf_A.pdb:1.6836580000	((((((1lb3_A.pdb:0.0399330000	2za7_A.pdb:0.1220310000):0.2096140000	1bg7_A.pdb:0.4152530000):0.0808809000	1r03_A.pdb:0.1328000000):0.3097030000	(1z6o_A.pdb:0.6978480000	1z6o_M.pdb:0.8328810000):0.1710570000):0.2882030000	1vlg_A.pdb:0.1796520000):0.0531816000	(((1eum_A.pdb:0.2948630000	1krq_A.pdb:0.2111210000):0.2285160000	3e6s_A.pdb:0.6716210000):0.0972044000	2jd7_A.pdb:0.1322870000):0.0949792000):0.3956350000):0.0996299000	((((1bcf_A.pdb:0.0185790000	3e1q_A.pdb:0.0345600000):0.1308690000	2fkz_A.pdb:0.1247600000):0.1631300000	1jgc_A.pdb:0.2900840000):0.2964310000	1nfv_A.pdb:0.5977300000):0.1890220000):0.2254930000	(((1lko_A.pdb:0.4062230000	1yuz_A.pdb:0.8845210000):0.1569180000	3qhb_A.pdb:0.7754600000):0.1940020000	((((((1oqu_A.pdb:0.1693980000	1r2f_A.pdb:0.1920070000):0.0716365000	1uzr_A.pdb:0.0723750000):0.5459500000	1mxr_A.pdb:0.7964010000):0.2602710000	((1jk0_A.pdb:0.3140570000	2uw2_A.pdb:0.1590400000):0.0764233000	1w68_A.pdb:0.0814780000):0.8027980000):0.4915770000	3ee4_A.pdb:1.0016470000):0.2857020000	(((2inc_B.pdb:0.6289180000	(2inp_C.pdb:0.6625460000	1mty_B.pdb:1.7426970000):0.2086990000):0.2790020000	(1mty_D.pdb:1.0735910000	3dhg_A.pdb:1.0800020000):0.4269330000):0.2849430000	(((2uw1_A.pdb:0.0234240000	2uw1_B.pdb:0.0220740000):0.0829066000	1afr_A.pdb:0.0558850000):0.5134620000	1za0_A.pdb:1.4011510000):0.1704170000):0.2832400000):1.0207300000):0.3131620000):0.0892703000	1otk_A.pdb:2.1836500000):0.1460850000	2vzb_A.pdb:0.6700280000):0.2561810000):0.1145060000):0.0945996000):0.0671307000):0.0412776000	1n1q_A.pdb:0.2254520000);
(1ji5_A.pdb:0.1891490000	((1jig_A.pdb:0.1412250000	2chp_A.pdb:0.4052340000):0.0659544000	(((1qgh_A.pdb:0.1959900000	2ux1_A.pdb:0.3722910000):0.2381070000	(1ji4_A.pdb:0.3565680000	2fjc_A.pdb:0.3857410000):0.2346470000):0.0664459000	(((((1dps_A.pdb:0.0549570000	1jts_A.pdb:0.0210760000):0.2602410000	1o9r_A.pdb:0.1707560000):0.4284690000	1uvh_A.pdb:0.5823460000):0.2233340000	(1tjo_A.pdb:0.0188760000	1tk6_A.pdb:0.0231950000):0.5880090000):0.1488400000	((2fzf_A.pdb:1.5927710000	2vzb_A.pdb:0.2221210000):0.1760270000	((((((((1bcf_A.pdb:0.0182660000	3e1q_A.pdb:0.0451500000):0.1175960000	2fkz_A.pdb:0.1172800000):0.0826635000	1jgc_A.pdb:0.2881520000):0.2652420000	1nfv_A.pdb:0.4762580000):0.2530750000	(((((1lb3_A.pdb:0.0530130000	2za7_A.pdb:0.1319220000):0.2634160000	1bg7_A.pdb:0.5396530000):0.0487056000	1r03_A.pdb:0.1533130000):0.2132170000	(1z6o_A.pdb:0.8731960000	1z6o_M.pdb:0.7161570000):0.1408750000):0.1533260000	(((1eum_A.pdb:0.3196050000	1krq_A.pdb:0.2238340000):0.1450890000	(2jd7_A.pdb:0.1867390000	1vlg_A.pdb:0.3267760000):0.0565036000):0.1130700000	3e6s_A.pdb:0.4667220000):0.0899041000):0.3261580000):0.0669541000	((1lko_A.pdb:0.6066260000	1yuz_A.pdb:0.9190480000):0.3733710000	3qhb_A.pdb:0.7731700000):0.2609420000):0.1807050000	1otk_A.pdb:2.4724270000):0.1043980000	(((((1oqu_A.pdb:0.1443310000	1r2f_A.pdb:0.1398220000):0.0872589000	1uzr_A.pdb:0.0532800000):0.4713690000	(1mxr_A.pdb:0.7588930000	((1jk0_A.pdb:0.3991420000	2uw2_A.pdb:0.1493700000):0.0657562000	1w68_A.pdb:0.0533600000):0.7469110000):0.1143080000):0.3756580000	3ee4_A.pdb:0.9049000000):0.2330130000	(((2inc_B.pdb:0.8341990000	(2inp_C.pdb:0.5253340000	1mty_B.pdb:1.9052210000):0.4537700000):0.4551720000	(1mty_D.pdb:1.2415040000	3dhg_A.pdb:0.7296740000):0.1962410000):0.4136940000	(((2uw1_A.pdb:0.0395280000	2uw1_B.pdb:0.0108980000):0.0940221000	1afr_A.pdb:0.0605290000):0.6226990000	1za0_A.pdb:1.0495760000):0.2796810000):0.2084800000):0.7378900000):0.2628230000):0.4342090000):0.2053040000):0.0552878000):0.0374740000	1n1q_A.pdb:0.2277050000);
(1ji5_A.pdb:0.2565310000	1jig_A.pdb:0.1335960000	(1n1q_A.pdb:0.2435490000	(2chp_A.pdb:0.4416580000	((1qgh_A.pdb:0.1553080000	2ux1_A.pdb:0.4591820000):0.2830550000	((1ji4_A.pdb:0.4482650000	2fjc_A.pdb:0.4271430000):0.1633320000	(((((1dps_A.pdb:0.0530260000	1jts_A.pdb:0.0566150000):0.1841390000	1o9r_A.pdb:0.2388750000):0.2626350000	1uvh_A.pdb:0.5831680000):0.3789350000	(1tjo_A.pdb:0.0121210000	1tk6_A.pdb:0.0197450000):0.5142940000):0.1217050000	(((((2fzf_A.pdb:1.3858220000	(1lko_A.pdb:0.5441700000	(1yuz_A.pdb:0.9987460000	3qhb_A.pdb:0.7569240000):0.1367850000):0.2061910000):0.1331650000	((((((((1oqu_A.pdb:0.1749980000	1r2f_A.pdb:0.1596460000):0.0374911000	1uzr_A.pdb:0.0617820000):0.5737290000	1mxr_A.pdb:0.5891940000):0.1838690000	(1jk0_A.pdb:0.2564590000	(2uw2_A.pdb:0.1391670000	1w68_A.pdb:0.0908780000):0.1131240000):0.5741240000):0.3833140000	3ee4_A.pdb:0.8240650000):0.1813750000	((2inc_B.pdb:0.4617090000	(2inp_C.pdb:0.5768940000	1mty_B.pdb:1.6769060000):0.2928860000):0.3230150000	(1mty_D.pdb:0.9240580000	3dhg_A.pdb:1.0525030000):0.2636230000):0.4070710000):0.2223900000	((2uw1_A.pdb:0.0173840000	2uw1_B.pdb:0.0463110000):0.0626785000	1afr_A.pdb:0.1006500000):0.8007010000):0.2023720000	1za0_A.pdb:0.8102840000):0.5988040000):0.1742860000	((((((1lb3_A.pdb:0.0846830000	2za7_A.pdb:0.1017650000):0.2452730000	1r03_A.pdb:0.1576160000):0.0913217000	1bg7_A.pdb:0.3620620000):0.2790110000	(1z6o_A.pdb:0.8959450000	1z6o_M.pdb:0.5247950000):0.2507610000):0.1042670000	((((1eum_A.pdb:0.3382460000	1krq_A.pdb:0.2531120000):0.1272090000	3e6s_A.pdb:0.6513870000):0.1759590000	2jd7_A.pdb:0.1655070000):0.0960397000	1vlg_A.pdb:0.1745600000):0.2192860000):0.1607570000	1otk_A.pdb:2.4413230000):0.1309360000):0.1566830000	((((1bcf_A.pdb:0.0251610000	3e1q_A.pdb:0.0390650000):0.1132880000	2fkz_A.pdb:0.1222010000):0.1327420000	1jgc_A.pdb:0.2849680000):0.3644330000	1nfv_A.pdb:0.5229260000):0.1463380000):0.1963160000	2vzb_A.pdb:0.7009290000):0.2227810000):0.1034970000):0.0696748000):0.0226984000):0.0798426000):0.0540490000);
(1ji5_A.pdb:0.2155840000	1jig_A.pdb:0.1917950000	(1n1q_A.pdb:0.1780430000	((2chp_A.pdb:0.3988650000	((1ji4_A.pdb:0.4120410000	2fjc_A.pdb:0.5187520000):0.1673440000	(((((1dps_A.pdb:0.0601520000	1jts_A.pdb:0.0534180000):0.1888960000	1o9r_A.pdb:0.2618140000):0.3977810000	1uvh_A.pdb:0.5249460000):0.3236490000	(1tjo_A.pdb:0.0205200000	1tk6_A.pdb:0.0275580000):0.7046910000):0.2093940000	((((((2fzf_A.pdb:1.7475830000	(1lko_A.pdb:0.5276320000	1yuz_A.pdb:0.7027510000):0.2465530000):0.0245450000	1otk_A.pdb:2.5772910000):0.2087060000	3qhb_A.pdb:0.7429090000):0.3801980000	((((((((1oqu_A.pdb:0.1581010000	1r2f_A.pdb:0.1747650000):0.0450775000	1uzr_A.pdb:0.0467730000):0.7641570000	1mxr_A.pdb:0.7158500000):0.2199420000	((1jk0_A.pdb:0.3523900000	2uw2_A.pdb:0.1681620000):0.0603778000	1w68_A.pdb:0.0464970000):0.7115260000):0.1768170000	3ee4_A.pdb:0.9011400000):0.3219460000	((2uw1_A.pdb:0.0438310000	2uw1_B.pdb:0.0212510000):0.1018770000	1afr_A.pdb:0.0836990000):1.0996600000):0.0539308000	((2inc_B.pdb:0.6648520000	(2inp_C.pdb:0.5804500000	1mty_B.pdb:1.7893880000):0.1556580000):0.5590650000	(1mty_D.pdb:1.0614530000	3dhg_A.pdb:0.6790060000):0.3075200000):0.4179740000):0.1939610000	1za0_A.pdb:1.4513800000):0.7647870000):0.0231292000	(((((1bcf_A.pdb:0.0398160000	3e1q_A.pdb:0.0354310000):0.1080490000	2fkz_A.pdb:0.2068330000):0.1439560000	1jgc_A.pdb:0.3447180000):0.3118700000	1nfv_A.pdb:0.4265620000):0.4379030000	(((((1lb3_A.pdb:0.1006830000	2za7_A.pdb:0.1532440000):0.2803030000	1bg7_A.pdb:0.3466300000):0.0672975000	1r03_A.pdb:0.1131500000):0.2979590000	(1z6o_A.pdb:1.0173500000	1z6o_M.pdb:0.6160060000):0.1525530000):0.1196130000	((1eum_A.pdb:0.4323710000	1krq_A.pdb:0.2333340000):0.2718540000	((3e6s_A.pdb:0.6697040000	2jd7_A.pdb:0.1496550000):0.0914180000	1vlg_A.pdb:0.2282490000):0.0691549000):0.1028920000):0.4787890000):0.2571370000):0.2652710000	2vzb_A.pdb:0.5432370000):0.3464290000):0.0918586000):0.0876500000):0.0279751000	(1qgh_A.pdb:0.1454300000	2ux1_A.pdb:0.4335520000):0.2739740000):0.0766809000):0.0783770000);
(1ji5_A.pdb:0.2531210000	1jig_A.pdb:0.1929080000	((1n1q_A.pdb:0.1396940000	2chp_A.pdb:0.4390040000):0.0501742000	((1qgh_A.pdb:0.1692530000	2ux1_A.pdb:0.4550530000):0.2783210000	((1ji4_A.pdb:0.4393380000	2fjc_A.pdb:0.4632800000):0.1944460000	(((((1dps_A.pdb:0.0692390000	1jts_A.pdb:0.0429940000):0.2306440000	1o9r_A.pdb:0.2564320000):0.3257150000	1uvh_A.pdb:0.6706730000):0.1997480000	(1tjo_A.pdb:0.0154980000	1tk6_A.pdb:0.0244280000):0.4285570000):0.1522710000	((((2fzf_A.pdb:1.2260370000	(((1lko_A.pdb:0.5245470000	1yuz_A.pdb:0.7711410000):0.1806700000	3qhb_A.pdb:0.7489230000):0.2953880000	(1otk_A.pdb:2.8018550000	(((((((1oqu_A.pdb:0.1471020000	1r2f_A.pdb:0.1777200000):0.0587544000	1uzr_A.pdb:0.0563810000):0.4196720000	1mxr_A.pdb:0.7406500000):0.2594730000	((1jk0_A.pdb:0.3823680000	2uw2_A.pdb:0.1579380000):0.0312689000	1w68_A.pdb:0.0746000000):0.8417130000):0.2920550000	3ee4_A.pdb:0.8602960000):0.3662780000	(((2uw1_A.pdb:0.0177170000	2uw1_B.pdb:0.0263770000):0.0794595000	1afr_A.pdb:0.0840730000):0.5253890000	1za0_A.pdb:0.8600970000):0.1268750000):0.1512300000	((2inc_B.pdb:0.6378310000	(2inp_C.pdb:0.5305590000	1mty_B.pdb:1.7869270000):0.3487420000):0.4482640000	(1mty_D.pdb:1.1128020000	3dhg_A.pdb:0.7783910000):0.2988270000):0.4610050000):0.4650830000):0.1830080000):0.1260230000):0.1692000000	(((((1lb3_A.pdb:0.0768790000	2za7_A.pdb:0.1302960000):0.2581940000	1bg7_A.pdb:0.4087030000):0.0615971000	1r03_A.pdb:0.1026360000):0.2715860000	(1z6o_A.pdb:0.8509740000	1z6o_M.pdb:0.5049590000):0.1427830000):0.1632190000	(((1eum_A.pdb:0.3903170000	1krq_A.pdb:0.1869840000):0.1328870000	3e6s_A.pdb:0.4566440000):0.1250030000	(2jd7_A.pdb:0.1891580000	1vlg_A.pdb:0.2525520000):0.0951639000):0.1347020000):0.3482050000):0.1592490000	((((1bcf_A.pdb:0.0276400000	3e1q_A.pdb:0.0360030000):0.1151150000	2fkz_A.pdb:0.1258870000):0.0809604000	1jgc_A.pdb:0.2997960000):0.2649160000	1nfv_A.pdb:0.4985560000):0.2562170000):0.2325530000	2vzb_A.pdb:0.6722420000):0.1860900000):0.1852190000):0.0782797000):0.0572130000):0.0372350000);
(1ji5_A.pdb:0.2234650000	1jig_A.pdb:0.1259250000	(1n1q_A.pdb:0.1630020000	(2chp_A.pdb:0.3110200000	(((1qgh_A.pdb:0.2855280000	2ux1_A.pdb:0.2403870000):0.2523860000	(1ji4_A.pdb:0.4204520000	2fjc_A.pdb:0.4130030000):0.0969487000):0.1744420000	(((((1dps_A.pdb:0.0324570000	1jts_A.pdb:0.0469190000):0.4010170000	1o9r_A.pdb:0.0991510000):0.5371480000	(1tjo_A.pdb:0.0282590000	1tk6_A.pdb:0.0066190000):0.4064180000):0.1416570000	1uvh_A.pdb:0.7772890000):0.1334690000	((((((2fzf_A.pdb:1.7274470000	3qhb_A.pdb:0.6323180000):0.2163760000	(1lko_A.pdb:0.5275200000	1yuz_A.pdb:0.7913030000):0.1937400000):0.2782620000	(((((1bcf_A.pdb:0.0416410000	3e1q_A.pdb:0.0353110000):0.1106170000	2fkz_A.pdb:0.1139310000):0.1356430000	1jgc_A.pdb:0.2412130000):0.3678210000	1nfv_A.pdb:0.3929300000):0.3051680000	(((((1lb3_A.pdb:0.0920130000	2za7_A.pdb:0.1363300000):0.1949990000	1bg7_A.pdb:0.3342190000):0.1231320000	1r03_A.pdb:0.1529340000):0.3175650000	(1z6o_A.pdb:1.1309020000	1z6o_M.pdb:0.4255270000):0.1533180000):0.1174120000	((((1eum_A.pdb:0.3069760000	1krq_A.pdb:0.2681460000):0.1542920000	3e6s_A.pdb:0.5895110000):0.0876702000	2jd7_A.pdb:0.1107450000):0.1340690000	1vlg_A.pdb:0.2059920000):0.2890730000):0.4169430000):0.0902005000):0.0672226000	1otk_A.pdb:2.5365430000):0.0236125000	((((((1oqu_A.pdb:0.1456930000	1r2f_A.pdb:0.1623550000):0.0741776000	1uzr_A.pdb:0.0646940000):0.5791340000	1mxr_A.pdb:0.6049810000):0.1286130000	((1jk0_A.pdb:0.3701450000	2uw2_A.pdb:0.1713300000):0.0626144000	1w68_A.pdb:0.0532090000):0.8509910000):0.2440670000	3ee4_A.pdb:1.0293990000):0.3193720000	(((2inc_B.pdb:0.5532470000	(2inp_C.pdb:0.4743020000	1mty_B.pdb:1.7399850000):0.3544710000):0.3362460000	(1mty_D.pdb:0.8983830000	3dhg_A.pdb:0.8985020000):0.2866670000):0.5332900000	(((2uw1_A.pdb:0.0308870000	2uw1_B.pdb:0.0408250000):0.1037780000	1afr_A.pdb:0.1007820000):0.4408550000	1za0_A.pdb:1.1223270000):0.1331880000):0.2162320000):0.7069220000):0.1045860000	2vzb_A.pdb:0.6601470000):0.2247550000):0.2073010000):0.0691034000):0.0966417000):0.0867309000);
(1ji5_A.pdb:0.1773860000	1jig_A.pdb:0.1723760000	(1n1q_A.pdb:0.1652630000	(2chp_A.pdb:0.3074800000	((((1qgh_A.pdb:0.1695890000	2ux1_A.pdb:0.3218910000):0.2554920000	1ji4_A.pdb:0.4161700000):0.1297320000	2fjc_A.pdb:0.4875910000):0.0078906700	(((((1dps_A.pdb:0.0663660000	1jts_A.pdb:0.0184310000):0.0929736000	1o9r_A.pdb:0.2655310000):0.2314210000	1uvh_A.pdb:0.5569680000):0.2046330000	(1tjo_A.pdb:0.0160160000	1tk6_A.pdb:0.0273090000):0.5427810000):0.0945664000	((((((2fzf_A.pdb:1.5593800000	(1lko_A.pdb:0.6067400000	1yuz_A.pdb:0.7514150000):0.1729810000):0.0760545000	3qhb_A.pdb:0.6596290000):0.3161420000	((((((((1oqu_A.pdb:0.1770870000	1r2f_A.pdb:0.1805650000):0.0504854000	1uzr_A.pdb:0.0391490000):0.5178900000	1mxr_A.pdb:0.6486470000):0.2301040000	((1jk0_A.pdb:0.4086920000	2uw2_A.pdb:0.1630630000):0.0634514000	1w68_A.pdb:0.0685440000):0.6270670000):0.4413120000	3ee4_A.pdb:0.6568220000):0.2622860000	((2inc_B.pdb:0.5416550000	(2inp_C.pdb:0.7092190000	1mty_B.pdb:1.5201830000):0.3226970000):0.1876730000	(1mty_D.pdb:0.8785970000	3dhg_A.pdb:0.9075730000):0.3663160000):0.5544050000):0.2636070000	((2uw1_A.pdb:0.0506600000	2uw1_B.pdb:0.0299060000):0.0642051000	1afr_A.pdb:0.1267380000):0.5400830000):0.1818910000	1za0_A.pdb:0.9041330000):0.8934480000):0.0549587000	((((((1lb3_A.pdb:0.0487470000	2za7_A.pdb:0.1601640000):0.2271320000	1r03_A.pdb:0.1905210000):0.0947231000	1bg7_A.pdb:0.3723380000):0.1568970000	(1z6o_A.pdb:0.8130270000	1z6o_M.pdb:0.4585100000):0.1700550000):0.0818986000	((((1eum_A.pdb:0.2513810000	1krq_A.pdb:0.2917480000):0.1466510000	3e6s_A.pdb:0.6174580000):0.1216320000	2jd7_A.pdb:0.1385960000):0.0859705000	1vlg_A.pdb:0.2143040000):0.1593790000):0.2004670000	1otk_A.pdb:2.5755000000):0.1577030000):0.0674986000	((((1bcf_A.pdb:0.0427470000	3e1q_A.pdb:0.0427660000):0.1045930000	2fkz_A.pdb:0.1075510000):0.0951405000	1jgc_A.pdb:0.2017050000):0.1746190000	1nfv_A.pdb:0.4270190000):0.2867800000):0.2401530000	2vzb_A.pdb:0.6833590000):0.2195420000):0.1457450000):0.0392225000):0.0922614000):0.0625378000);
(1ji5_A.pdb:0.1466860000	1jig_A.pdb:0.2031210000	((1n1q_A.pdb:0.1208450000	2chp_A.pdb:0.3694340000):0.0593206000	(((1qgh_A.pdb:0.1432020000	2ux1_A.pdb:0.4714700000):0.2991870000	(1ji4_A.pdb:0.4185680000	2fjc_A.pdb:0.4820410000):0.1856280000):0.0894005000	((((1dps_A.pdb:0.0306450000	1jts_A.pdb:0.0531340000):0.2018940000	1o9r_A.pdb:0.2382760000):0.2939690000	1uvh_A.pdb:0.5724600000):0.3072530000	((1tjo_A.pdb:0.0318880000	1tk6_A.pdb:0.0169030000):0.4755650000	(((2fzf_A.pdb:1.4220690000	(((((((1oqu_A.pdb:0.1265900000	1r2f_A.pdb:0.1812830000):0.1034330000	1uzr_A.pdb:0.0493630000):0.4389800000	1mxr_A.pdb:0.7007110000):0.2054290000	((1jk0_A.pdb:0.3800330000	2uw2_A.pdb:0.1490950000):0.0408471000	1w68_A.pdb:0.0815750000):0.7682690000):0.2482880000	3ee4_A.pdb:0.9068220000):0.2209090000	(((2uw1_A.pdb:0.0175610000	2uw1_B.pdb:0.0553600000):0.0610588000	1afr_A.pdb:0.1101780000):0.6003590000	1za0_A.pdb:0.9551820000):0.3829990000):0.2206330000	((2inc_B.pdb:0.8920320000	(2inp_C.pdb:0.8821730000	1mty_B.pdb:1.3378920000):0.4217680000):0.2896690000	(1mty_D.pdb:1.0879590000	3dhg_A.pdb:0.8115550000):0.3474240000):0.2159400000):0.4592530000):0.1801790000	2vzb_A.pdb:0.4351050000):0.1612220000	(((((((1bcf_A.pdb:0.0257290000	3e1q_A.pdb:0.0267640000):0.1574780000	2fkz_A.pdb:0.1052560000):0.0611452000	1jgc_A.pdb:0.3279870000):0.2539970000	1nfv_A.pdb:0.5206360000):0.1486590000	(((((1lb3_A.pdb:0.0789950000	2za7_A.pdb:0.0662040000):0.2965490000	1r03_A.pdb:0.1679030000):0.0724946000	(1z6o_A.pdb:0.7479270000	1z6o_M.pdb:0.5120910000):0.4013130000):0.0655523000	1bg7_A.pdb:0.4772620000):0.1046840000	(((1eum_A.pdb:0.2406820000	1krq_A.pdb:0.2602610000):0.2959400000	(2jd7_A.pdb:0.1510150000	1vlg_A.pdb:0.2555980000):0.0796487000):0.0772467000	3e6s_A.pdb:0.4434250000):0.1875470000):0.3819710000):0.2318540000	((1lko_A.pdb:0.3372910000	1yuz_A.pdb:0.6766020000):0.4486800000	3qhb_A.pdb:0.6244170000):0.3096350000):0.1801120000	1otk_A.pdb:2.2020990000):0.1664780000):0.2774160000):0.2037980000):0.0700754000):0.0448762000):0.0868875000);
(1ji5_A.pdb:0.2387260000	(1jig_A.pdb:0.1812340000	1n1q_A.pdb:0.1884190000):0.0558379000	((2chp_A.pdb:0.3510540000	((1qgh_A.pdb:0.2309950000	2ux1_A.pdb:0.3770840000):0.1537220000	1ji4_A.pdb:0.4746070000):0.1181050000):0.0906386000	(2fjc_A.pdb:0.4629810000	(((((1dps_A.pdb:0.0787430000	1jts_A.pdb:0.0330100000):0.2256630000	1o9r_A.pdb:0.2451110000):0.3000880000	1uvh_A.pdb:0.5958260000):0.1349630000	(1tjo_A.pdb:0.0131730000	1tk6_A.pdb:0.0292530000):0.5260790000):0.1804320000	((((((2fzf_A.pdb:1.4789790000	((1lko_A.pdb:0.6224570000	1yuz_A.pdb:0.6948790000):0.2105630000	3qhb_A.pdb:0.8018860000):0.1675260000):0.1526520000	((((((((1oqu_A.pdb:0.1869910000	1r2f_A.pdb:0.1813900000):0.0674301000	1uzr_A.pdb:0.0564310000):0.4920700000	1mxr_A.pdb:0.8436200000):0.2446600000	((1jk0_A.pdb:0.3413990000	2uw2_A.pdb:0.1604750000):0.0605511000	1w68_A.pdb:0.0515280000):0.8244240000):0.3220370000	3ee4_A.pdb:0.9129160000):0.4704040000	((2inc_B.pdb:0.7923580000	(1mty_D.pdb:1.0257680000	3dhg_A.pdb:0.7663430000):0.5412690000):0.1256650000	(2inp_C.pdb:0.7662920000	1mty_B.pdb:1.5421930000):0.2074570000):0.4464740000):0.3941150000	((2uw1_A.pdb:0.0181920000	2uw1_B.pdb:0.0393510000):0.0677919000	1afr_A.pdb:0.1185080000):0.5728190000):0.1425940000	1za0_A.pdb:0.9129030000):0.7203780000):0.0446488000	(((((1lb3_A.pdb:0.0790720000	2za7_A.pdb:0.1453350000):0.2188710000	1r03_A.pdb:0.1438770000):0.1134230000	1bg7_A.pdb:0.3907180000):0.1604210000	(1z6o_A.pdb:0.8486140000	1z6o_M.pdb:0.5352320000):0.2532220000):0.0576244000	(((1eum_A.pdb:0.2450960000	1krq_A.pdb:0.2812630000):0.1443060000	3e6s_A.pdb:0.5085930000):0.2141370000	(2jd7_A.pdb:0.1968630000	1vlg_A.pdb:0.2408060000):0.0434349000):0.1487100000):0.3437300000):0.1131940000	1otk_A.pdb:2.3977460000):0.0808763000	((((1bcf_A.pdb:0.0340360000	3e1q_A.pdb:0.0221900000):0.1382990000	2fkz_A.pdb:0.1050730000):0.2154120000	1jgc_A.pdb:0.2059080000):0.4223160000	1nfv_A.pdb:0.3732710000):0.1882180000):0.2252410000	2vzb_A.pdb:0.6863620000):0.3547150000):0.1470770000):0.0554502000):0.0616053000);
(1ji5_A.pdb:0.1861870000	1jig_A.pdb:0.2019550000	(1n1q_A.pdb:0.1475740000	(2chp_A.pdb:0.2569650000	((((1qgh_A.pdb:0.2717190000	2ux1_A.pdb:0.3777860000):0.2694550000	1ji4_A.pdb:0.3960460000):0.1560070000	2fjc_A.pdb:0.4583060000):0.0432012000	(((((1dps_A.pdb:0.0489300000	1jts_A.pdb:0.0544950000):0.1946910000	1o9r_A.pdb:0.2601610000):0.3325400000	1uvh_A.pdb:0.5971200000):0.2961810000	(1tjo_A.pdb:0.0315920000	1tk6_A.pdb:0.0158330000):0.3752780000):0.1584570000	((((2fzf_A.pdb:1.9896750000	((((((1lb3_A.pdb:0.0564300000	2za7_A.pdb:0.1417690000):0.1979180000	1r03_A.pdb:0.1457490000):0.0795430000	1bg7_A.pdb:0.3131280000):0.1566920000	(((1eum_A.pdb:0.3443420000	1krq_A.pdb:0.2936350000):0.2093630000	(2jd7_A.pdb:0.1243310000	1vlg_A.pdb:0.3338580000):0.0519475000):0.1281170000	3e6s_A.pdb:0.3946790000):0.2547420000):0.1119370000	(1z6o_A.pdb:0.7643050000	1z6o_M.pdb:0.5294260000):0.0793605000):0.1791700000	1otk_A.pdb:2.3344030000):0.0705011000):0.0214994000	(((1lko_A.pdb:0.4349280000	1yuz_A.pdb:0.8895390000):0.3401030000	3qhb_A.pdb:0.8452100000):0.3223110000	(((((((1oqu_A.pdb:0.1882730000	1r2f_A.pdb:0.1389200000):0.0910803000	1uzr_A.pdb:0.0416140000):0.4559580000	1mxr_A.pdb:0.6569950000):0.2635990000	((1jk0_A.pdb:0.3749030000	2uw2_A.pdb:0.1373400000):0.0558816000	1w68_A.pdb:0.0240130000):0.7111220000):0.3073390000	3ee4_A.pdb:0.7323910000):0.2158970000	((2inc_B.pdb:0.6055860000	(2inp_C.pdb:0.7755640000	1mty_B.pdb:1.3671650000):0.2730400000):0.4527730000	(1mty_D.pdb:0.7562370000	3dhg_A.pdb:1.0203820000):0.2846780000):0.2443720000):0.2622330000	(((2uw1_A.pdb:0.0290770000	2uw1_B.pdb:0.0293450000):0.0640319000	1afr_A.pdb:0.1191740000):0.5187220000	1za0_A.pdb:1.2602540000):0.1923490000):0.7508960000):0.1289830000):0.1370590000	((((1bcf_A.pdb:0.0333120000	3e1q_A.pdb:0.0302720000):0.0823887000	2fkz_A.pdb:0.1215870000):0.0907067000	1jgc_A.pdb:0.3173250000):0.3617480000	1nfv_A.pdb:0.5546590000):0.2117690000):0.2138200000	2vzb_A.pdb:0.6172320000):0.1329040000):0.1501760000):0.1021860000):0.1544960000):0.1243010000);
(1ji5_A.pdb:0.2530220000	(1jig_A.pdb:0.1629150000	((2chp_A.pdb:0.3288380000	((1ji4_A.pdb:0.4004470000	2fjc_A.pdb:0.3717710000):0.1512940000	(((((1dps_A.pdb:0.0552810000	1jts_A.pdb:0.0471190000):0.1591260000	1o9r_A.pdb:0.2420480000):0.3561440000	1uvh_A.pdb:0.4068390000):0.2639830000	(1tjo_A.pdb:0.0386700000	1tk6_A.pdb:0.0183060000):0.5077010000):0.1545200000	((((((2fzf_A.pdb:1.8166850000	(1lko_A.pdb:0.5489590000	1yuz_A.pdb:0.8725300000):0.2380990000):0.1750280000	3qhb_A.pdb:0.5211340000):0.2730830000	1otk_A.pdb:2.3587420000):0.0148456000	(((((1bcf_A.pdb:0.0334950000	3e1q_A.pdb:0.0269040000):0.1768330000	2fkz_A.pdb:0.1318870000):0.0933726000	1jgc_A.pdb:0.2815400000):0.4247080000	1nfv_A.pdb:0.4928710000):0.2275420000	(((((1lb3_A.pdb:0.0600690000	2za7_A.pdb:0.1788180000):0.2334060000	1bg7_A.pdb:0.5361890000):0.0601848000	1r03_A.pdb:0.1294520000):0.2813050000	(1z6o_A.pdb:0.6499930000	1z6o_M.pdb:0.4501630000):0.2518670000):0.1863180000	(((1eum_A.pdb:0.3396650000	1krq_A.pdb:0.2612330000):0.1584250000	3e6s_A.pdb:0.6156180000):0.0447169000	(2jd7_A.pdb:0.1601050000	1vlg_A.pdb:0.2413490000):0.0531891000):0.1209240000):0.2959660000):0.1271090000):0.0345702000	(((((((1oqu_A.pdb:0.1724800000	1r2f_A.pdb:0.1358390000):0.0720331000	1uzr_A.pdb:0.0409700000):0.4223240000	1mxr_A.pdb:0.6716390000):0.2072880000	((1jk0_A.pdb:0.3684900000	2uw2_A.pdb:0.1779690000):0.0545526000	1w68_A.pdb:0.0497920000):0.6746190000):0.2701460000	3ee4_A.pdb:0.7833080000):0.4247410000	(((2inc_B.pdb:0.3534710000	(2inp_C.pdb:0.6492020000	1mty_B.pdb:2.1158200000):0.4653980000):0.3174460000	(1mty_D.pdb:0.9853970000	3dhg_A.pdb:0.8172920000):0.3244750000):0.6021730000	((2uw1_A.pdb:0.0511530000	2uw1_B.pdb:0.0269740000):0.0781169000	1afr_A.pdb:0.1081610000):0.6377930000):0.1607570000):0.1169180000	1za0_A.pdb:0.9652350000):0.6588900000):0.2701030000	2vzb_A.pdb:0.7219730000):0.2324720000):0.1091150000):0.0527026000):0.0557150000	(1qgh_A.pdb:0.1511860000	2ux1_A.pdb:0.4492160000):0.2361640000):0.0722905000):0.0431030000	1n1q_A.pdb:0.1458180000);
(1ji5_A.pdb:0.2671410000	(1jig_A.pdb:0.1088790000	((1qgh_A.pdb:0.2325230000	2ux1_A.pdb:0.3995970000):0.2522450000	((1ji4_A.pdb:0.3609280000	2fjc_A.pdb:0.4284950000):0.1816730000	(((((1dps_A.pdb:0.0701710000	1jts_A.pdb:0.0455080000):0.1126240000	1o9r_A.pdb:0.2534610000):0.4488570000	1uvh_A.pdb:0.5500590000):0.2292590000	(1tjo_A.pdb:0.0291510000	1tk6_A.pdb:0.0247500000):0.6556760000):0.1122050000	((((((2fzf_A.pdb:1.8299790000	(1lko_A.pdb:0.6554310000	(1yuz_A.pdb:0.6826500000	3qhb_A.pdb:0.8038260000):0.1695660000):0.2259790000):0.2441740000	((((((((1oqu_A.pdb:0.1908510000	1r2f_A.pdb:0.1644720000):0.0433050000	1uzr_A.pdb:0.1042140000):0.6580100000	1mxr_A.pdb:0.6859750000):0.3374680000	((1jk0_A.pdb:0.3501440000	2uw2_A.pdb:0.1356300000):0.0492569000	1w68_A.pdb:0.0616960000):0.5277000000):0.5362290000	3ee4_A.pdb:0.9778540000):0.2299790000	((2inc_B.pdb:0.5854410000	(2inp_C.pdb:0.6454540000	1mty_B.pdb:1.8167510000):0.3518520000):0.2427270000	(1mty_D.pdb:0.9502900000	3dhg_A.pdb:0.9383300000):0.3210300000):0.5977490000):0.1789130000	((2uw1_A.pdb:0.0198200000	2uw1_B.pdb:0.0322520000):0.0838548000	1afr_A.pdb:0.0963520000):0.6235560000):0.3761290000	1za0_A.pdb:1.0249770000):1.0152000000):0.0000025029	((((1lb3_A.pdb:0.0727750000	2za7_A.pdb:0.1428950000):0.1858700000	(1bg7_A.pdb:0.4937690000	1r03_A.pdb:0.1142630000):0.0763080000):0.2203630000	(((1eum_A.pdb:0.2985060000	1krq_A.pdb:0.1729670000):0.1685660000	(2jd7_A.pdb:0.1830270000	1vlg_A.pdb:0.2444970000):0.0994936000):0.1412630000	3e6s_A.pdb:0.5097460000):0.1972260000):0.0694857000	(1z6o_A.pdb:0.8685330000	1z6o_M.pdb:0.4430530000):0.1677600000):0.2870760000):0.1130320000	1otk_A.pdb:2.5587350000):0.1276620000	((((1bcf_A.pdb:0.0138810000	3e1q_A.pdb:0.0417560000):0.1021680000	2fkz_A.pdb:0.1173790000):0.1087660000	1jgc_A.pdb:0.2386350000):0.2329500000	1nfv_A.pdb:0.5217230000):0.2423160000):0.2438080000	2vzb_A.pdb:0.7873910000):0.1836700000):0.1962470000):0.0621125000):0.1310730000):0.0468179000	(1n1q_A.pdb:0.1739360000	2chp_A.pdb:0.3592570000):0.0816742000);
(1ji5_A.pdb:0.1915410000	1jig_A.pdb:0.1792630000	(1n1q_A.pdb:0.1876410000	(2chp_A.pdb:0.2835540000	((((1qgh_A.pdb:0.2241690000	2ux1_A.pdb:0.3378470000):0.2400880000	1ji4_A.pdb:0.4144570000):0.1004120000	2fjc_A.pdb:0.3583080000):0.0712380000	(((((1dps_A.pdb:0.0865930000	1jts_A.pdb:0.0784680000):0.3103460000	1o9r_A.pdb:0.1696520000):0.4062270000	(1tjo_A.pdb:0.0482830000	1tk6_A.pdb:0.0341630000):0.5595880000):0.1810710000	1uvh_A.pdb:0.6629570000):0.1760280000	(((((((2fzf_A.pdb:1.7125310000	1yuz_A.pdb:0.5419560000):0.1100110000	3qhb_A.pdb:0.7041230000):0.1181980000	1lko_A.pdb:0.4456520000):0.3207340000	(((((((1oqu_A.pdb:0.1613620000	1r2f_A.pdb:0.1489830000):0.0659717000	1uzr_A.pdb:0.0435210000):0.2371490000	1mxr_A.pdb:0.7009710000):0.4194700000	3ee4_A.pdb:0.8392960000):0.1692540000	(((1jk0_A.pdb:0.2684270000	2uw2_A.pdb:0.1881560000):0.0435640000	1w68_A.pdb:0.1086140000):0.6501630000	((2inc_B.pdb:0.4484840000	(2inp_C.pdb:0.7654250000	1mty_B.pdb:1.5539290000):0.2165620000):0.5459110000	(1mty_D.pdb:0.9379970000	3dhg_A.pdb:0.8289370000):0.3293430000):0.3594240000):0.1656490000):0.4220320000	((2uw1_A.pdb:0.0287320000	2uw1_B.pdb:0.0539600000):0.1016200000	1afr_A.pdb:0.0968680000):0.7004440000):0.1636490000	1za0_A.pdb:0.7419990000):0.8573400000):0.1240720000	(((((1lb3_A.pdb:0.0517030000	2za7_A.pdb:0.1307790000):0.2560130000	1r03_A.pdb:0.2080720000):0.0558946000	1bg7_A.pdb:0.3885030000):0.1476890000	(1z6o_A.pdb:0.7600940000	1z6o_M.pdb:0.3836410000):0.2426740000):0.1174310000	((((1eum_A.pdb:0.2827180000	1krq_A.pdb:0.2316820000):0.1737930000	3e6s_A.pdb:0.5826250000):0.1220240000	2jd7_A.pdb:0.1020450000):0.0560093000	1vlg_A.pdb:0.2532500000):0.1979130000):0.2344380000):0.1228500000	((((1bcf_A.pdb:0.0329060000	3e1q_A.pdb:0.0286120000):0.1457000000	2fkz_A.pdb:0.0893960000):0.1576130000	1jgc_A.pdb:0.3113520000):0.1701230000	(1nfv_A.pdb:0.1824740000	1otk_A.pdb:2.1245190000):0.2607120000):0.1944910000):0.2460250000	2vzb_A.pdb:0.6558130000):0.2284140000):0.0531131000):0.0777371000):0.1222530000):0.0663926000);
(1ji5_A.pdb:0.2955170000	1jig_A.pdb:0.1498340000	(1n1q_A.pdb:0.2069800000	(2chp_A.pdb:0.3897140000	((1qgh_A.pdb:0.1871580000	2ux1_A.pdb:0.3668630000):0.2729620000	((1ji4_A.pdb:0.5460470000	2fjc_A.pdb:0.3990010000):0.1297320000	((((1dps_A.pdb:0.0874280000	1jts_A.pdb:0.0426170000):0.2447830000	1o9r_A.pdb:0.1969360000):0.2977870000	1uvh_A.pdb:0.6514840000):0.1882130000	((1tjo_A.pdb:0.0297360000	1tk6_A.pdb:0.0459760000):0.6529280000	((((2fzf_A.pdb:1.7454550000	1otk_A.pdb:2.9147380000):0.0993040000	(1lko_A.pdb:0.4990160000	(1yuz_A.pdb:0.6020280000	3qhb_A.pdb:1.0294900000):0.2218450000):0.2867140000):0.3070550000	(((((1bcf_A.pdb:0.0393510000	3e1q_A.pdb:0.0281630000):0.1119840000	2fkz_A.pdb:0.0821170000):0.1726710000	1jgc_A.pdb:0.2715570000):0.2385870000	1nfv_A.pdb:0.5493310000):0.2867690000	(((((1lb3_A.pdb:0.0616290000	2za7_A.pdb:0.1342620000):0.2055860000	1r03_A.pdb:0.1876250000):0.0468872000	1bg7_A.pdb:0.3418080000):0.1429460000	(1z6o_A.pdb:0.8220860000	1z6o_M.pdb:0.5855230000):0.1700830000):0.1273560000	((((1eum_A.pdb:0.2533020000	1krq_A.pdb:0.2868690000):0.1455460000	3e6s_A.pdb:0.6851400000):0.1146400000	2jd7_A.pdb:0.1894100000):0.1020930000	1vlg_A.pdb:0.2523450000):0.1889270000):0.3732080000):0.0579153000):0.2149300000	(2vzb_A.pdb:0.4795700000	((((((1oqu_A.pdb:0.1139690000	1r2f_A.pdb:0.1439150000):0.0632590000	1uzr_A.pdb:0.0555810000):0.4524570000	1mxr_A.pdb:0.7422910000):0.1006940000	((1jk0_A.pdb:0.3027080000	2uw2_A.pdb:0.2148970000):0.0648314000	1w68_A.pdb:0.0783280000):0.7743580000):0.3022120000	3ee4_A.pdb:0.8697880000):0.2162860000	(((2inc_B.pdb:0.6679790000	(2inp_C.pdb:0.6049730000	1mty_B.pdb:1.6626470000):0.3043900000):0.1370700000	(1mty_D.pdb:0.8510960000	3dhg_A.pdb:0.7175380000):0.4939460000):0.4333250000	(((2uw1_A.pdb:0.0176350000	2uw1_B.pdb:0.0299970000):0.1371880000	1afr_A.pdb:0.0606310000):0.6161320000	1za0_A.pdb:1.0718660000):0.2077100000):0.2113620000):0.7227730000):0.2229810000):0.2583590000):0.1653390000):0.0742680000):0.0756160000):0.0706048000):0.0751485000):0.1159250000);
(1ji5_A.pdb:0.1979620000	(1jig_A.pdb:0.2361730000	1n1q_A.pdb:0.1381460000):0.0539305000	(2chp_A.pdb:0.2511710000	((1qgh_A.pdb:0.1859330000	2ux1_A.pdb:0.4681130000):0.3011900000	((1ji4_A.pdb:0.4558820000	2fjc_A.pdb:0.4655280000):0.0348286000	(((((1dps_A.pdb:0.0705760000	1jts_A.pdb:0.0515230000):0.1160000000	1o9r_A.pdb:0.2173220000):0.3305790000	1uvh_A.pdb:0.4670940000):0.3456610000	(1tjo_A.pdb:0.0250070000	1tk6_A.pdb:0.0187630000):0.4079500000):0.1840290000	(((((2fzf_A.pdb:1.6162820000	(((1lko_A.pdb:0.4791180000	1yuz_A.pdb:0.7457910000):0.2528960000	3qhb_A.pdb:0.7231030000):0.4577360000	(((((((1oqu_A.pdb:0.1526900000	1r2f_A.pdb:0.1588650000):0.0350751000	1uzr_A.pdb:0.0556350000):0.4538420000	1mxr_A.pdb:0.7967970000):0.2874590000	((1jk0_A.pdb:0.3501360000	2uw2_A.pdb:0.1229850000):0.0377629000	1w68_A.pdb:0.0906720000):0.7306200000):0.2723770000	3ee4_A.pdb:0.7451610000):0.2479010000	((2inc_B.pdb:0.9058460000	(2inp_C.pdb:0.6947880000	1mty_B.pdb:1.5783350000):0.1456720000):0.3692150000	(1mty_D.pdb:1.0246940000	3dhg_A.pdb:1.1115240000):0.3975130000):0.6293690000):0.3195860000	(((2uw1_A.pdb:0.0180610000	2uw1_B.pdb:0.0462600000):0.0755564000	1afr_A.pdb:0.1444680000):0.5572510000	1za0_A.pdb:1.0915500000):0.1864530000):0.6469440000):0.0932723000):0.0554832000	(((((1lb3_A.pdb:0.0350100000	2za7_A.pdb:0.1300180000):0.2473280000	1bg7_A.pdb:0.3988850000):0.0871822000	1r03_A.pdb:0.1472620000):0.1624150000	(1z6o_A.pdb:0.7192840000	1z6o_M.pdb:0.3839770000):0.3061510000):0.0626350000	(((1eum_A.pdb:0.3373800000	1krq_A.pdb:0.1918390000):0.2777980000	(2jd7_A.pdb:0.1941770000	1vlg_A.pdb:0.1779820000):0.0887005000):0.0886325000	3e6s_A.pdb:0.5098520000):0.1479160000):0.3826250000):0.1741630000	1otk_A.pdb:2.8045780000):0.1023270000	((((1bcf_A.pdb:0.0407980000	3e1q_A.pdb:0.0192910000):0.1307620000	2fkz_A.pdb:0.1001880000):0.1116440000	1jgc_A.pdb:0.2857620000):0.3285590000	1nfv_A.pdb:0.4729060000):0.1466800000):0.2355420000	2vzb_A.pdb:0.6610170000):0.1602740000):0.1348280000):0.1011930000):0.0484918000):0.0734156000);
(1ji5_A.pdb:0.2052150000	(1jig_A.pdb:0.1801290000	1n1q_A.pdb:0.2124900000):0.0340016000	((2chp_A.pdb:0.2635210000	((1ji4_A.pdb:0.3805520000	2fjc_A.pdb:0.4309100000):0.1493960000	(((((1dps_A.pdb:0.0780400000	1jts_A.pdb:0.0415830000):0.1061850000	1o9r_A.pdb:0.2475500000):0.3546570000	1uvh_A.pdb:0.3987260000):0.1818210000	(1tjo_A.pdb:0.0233410000	1tk6_A.pdb:0.0380230000):0.4620170000):0.1505770000	(((((2fzf_A.pdb:1.3741900000	(1lko_A.pdb:0.5230930000	1yuz_A.pdb:0.8545810000):0.1964390000):0.0968824000	3qhb_A.pdb:0.8035450000):0.3762220000	((((((1bcf_A.pdb:0.0235640000	3e1q_A.pdb:0.0378310000):0.1018270000	2fkz_A.pdb:0.1493430000):0.0980233000	1jgc_A.pdb:0.2227470000):0.2810630000	1nfv_A.pdb:0.5057270000):0.2390150000	(((((1lb3_A.pdb:0.0514640000	2za7_A.pdb:0.1372260000):0.1787160000	1bg7_A.pdb:0.4724260000):0.0462059000	1r03_A.pdb:0.2025290000):0.2224370000	(1z6o_A.pdb:0.8067440000	1z6o_M.pdb:0.4801490000):0.2127030000):0.2070700000	(((1eum_A.pdb:0.2421460000	1krq_A.pdb:0.2686430000):0.2294510000	3e6s_A.pdb:0.6602480000):0.0529308000	(2jd7_A.pdb:0.1914420000	1vlg_A.pdb:0.2996040000):0.0697424000):0.1898640000):0.3028080000):0.1707240000	1otk_A.pdb:2.8325590000):0.0033417700):0.0650329000	((((((((1oqu_A.pdb:0.2175920000	1r2f_A.pdb:0.1121120000):0.0788984000	1uzr_A.pdb:0.0358800000):0.4948730000	1mxr_A.pdb:0.6152120000):0.3009540000	3ee4_A.pdb:1.0473690000):0.1788450000	(1jk0_A.pdb:0.2508620000	(2uw2_A.pdb:0.1688480000	1w68_A.pdb:0.1117270000):0.1163220000):0.6180030000):0.3059390000	((2inc_B.pdb:0.6492930000	(2inp_C.pdb:0.4110180000	1mty_B.pdb:1.4937330000):0.3213980000):0.1946420000	(1mty_D.pdb:0.9197420000	3dhg_A.pdb:0.6676100000):0.3543990000):0.4049910000):0.2249900000	((2uw1_A.pdb:0.0172810000	2uw1_B.pdb:0.0296870000):0.0594995000	1afr_A.pdb:0.1105660000):0.7245910000):0.1373290000	1za0_A.pdb:1.0101230000):0.9076850000):0.1364090000	2vzb_A.pdb:0.6055320000):0.2099850000):0.0976179000):0.0768173000):0.0458920000	(1qgh_A.pdb:0.1659100000	2ux1_A.pdb:0.2806520000):0.3074500000):0.0583762000);
(1ji5_A.pdb:0.2370790000	(1jig_A.pdb:0.1959390000	1n1q_A.pdb:0.2207580000):0.0671502000	(2chp_A.pdb:0.3751590000	((1qgh_A.pdb:0.2032790000	2ux1_A.pdb:0.4586550000):0.2896990000	((1ji4_A.pdb:0.3972920000	2fjc_A.pdb:0.4517930000):0.0909835000	(((((1dps_A.pdb:0.0460960000	1jts_A.pdb:0.0238230000):0.2737790000	1o9r_A.pdb:0.2486380000):0.2677940000	1uvh_A.pdb:0.6548930000):0.2114290000	(1tjo_A.pdb:0.0159560000	1tk6_A.pdb:0.0334210000):0.6271060000):0.1547570000	(((((2fzf_A.pdb:1.7609770000	(1lko_A.pdb:0.5408900000	1yuz_A.pdb:0.6777220000):0.2452920000):0.1133090000	3qhb_A.pdb:0.6751940000):0.2516560000	1otk_A.pdb:2.2730320000):0.0909282000	(((((1bcf_A.pdb:0.0210770000	3e1q_A.pdb:0.0203240000):0.1615670000	2fkz_A.pdb:0.1303780000):0.1634220000	1jgc_A.pdb:0.2619980000):0.3707530000	(((((1lb3_A.pdb:0.0582720000	2za7_A.pdb:0.1775770000):0.2439430000	1r03_A.pdb:0.1674830000):0.1227750000	1bg7_A.pdb:0.4481430000):0.2248930000	(1z6o_A.pdb:0.9056360000	1z6o_M.pdb:0.5810610000):0.1111330000):0.1974780000	((((1eum_A.pdb:0.3922170000	1krq_A.pdb:0.2932860000):0.1844800000	3e6s_A.pdb:0.8094760000):0.1167520000	2jd7_A.pdb:0.1722890000):0.1430900000	1vlg_A.pdb:0.2416200000):0.1713960000):0.3677740000):0.1711840000	1nfv_A.pdb:0.5240380000):0.2059220000):0.2032970000	(2vzb_A.pdb:0.4982980000	(((((((1oqu_A.pdb:0.1662170000	1r2f_A.pdb:0.1303470000):0.0492567000	1uzr_A.pdb:0.0512230000):0.5240590000	1mxr_A.pdb:0.7610210000):0.2376430000	((1jk0_A.pdb:0.3346560000	2uw2_A.pdb:0.1544700000):0.0523072000	1w68_A.pdb:0.0305690000):0.7978190000):0.3359980000	3ee4_A.pdb:0.7644470000):0.3067050000	(((2uw1_A.pdb:0.0258700000	2uw1_B.pdb:0.0456210000):0.0729380000	1afr_A.pdb:0.0922020000):0.7843180000	1za0_A.pdb:1.0496770000):0.3037200000):0.2219190000	((2inc_B.pdb:0.5005680000	(2inp_C.pdb:0.7749470000	1mty_B.pdb:1.4499280000):0.3028030000):0.3729370000	(1mty_D.pdb:0.8950540000	3dhg_A.pdb:0.9284170000):0.3129230000):0.3945450000):0.9207470000):0.2462970000):0.3266340000):0.0593352000):0.1605940000):0.0784515000):0.0299827000);
(1ji5_A.pdb:0.2313390000	1jig_A.pdb:0.1152770000	((1n1q_A.pdb:0.1079490000	2chp_A.pdb:0.3195730000):0.0744895000	((1qgh_A.pdb:0.1704640000	2ux1_A.pdb:0.4373050000):0.2008220000	((1ji4_A.pdb:0.3237200000	2fjc_A.pdb:0.3431260000):0.1869790000	(((((1dps_A.pdb:0.0739690000	1jts_A.pdb:0.0429470000):0.2017610000	1o9r_A.pdb:0.2072130000):0.2179990000	1uvh_A.pdb:0.5326450000):0.2673440000	(1tjo_A.pdb:0.0328560000	1tk6_A.pdb:0.0295410000):0.4098720000):0.1323870000	(((((2fzf_A.pdb:1.5276230000	((1lko_A.pdb:0.5135810000	(1yuz_A.pdb:0.7427730000	3qhb_A.pdb:0.6830940000):0.1303580000):0.3035390000	((((((((1oqu_A.pdb:0.1651870000	1r2f_A.pdb:0.1665540000):0.0371679000	1uzr_A.pdb:0.0789680000):0.5480330000	1mxr_A.pdb:0.6433120000):0.2295840000	((1jk0_A.pdb:0.3314930000	2uw2_A.pdb:0.1359370000):0.0579097000	1w68_A.pdb:0.1068370000):0.6611490000):0.3832600000	3ee4_A.pdb:0.9941400000):0.2405980000	((2inc_B.pdb:0.5792240000	(2inp_C.pdb:0.4410840000	1mty_B.pdb:2.1351190000):0.3641030000):0.3637440000	(1mty_D.pdb:0.9270860000	3dhg_A.pdb:1.0811120000):0.3127900000):0.6457740000):0.2330190000	((2uw1_A.pdb:0.0381260000	2uw1_B.pdb:0.0550150000):0.0749422000	1afr_A.pdb:0.1054430000):0.7712240000):0.1837030000	1za0_A.pdb:0.9638150000):0.8947090000):0.0781760000):0.1144820000	(((((1lb3_A.pdb:0.0415550000	2za7_A.pdb:0.1321770000):0.2179360000	1bg7_A.pdb:0.4149630000):0.0562469000	1r03_A.pdb:0.1319830000):0.3417770000	(1z6o_A.pdb:0.8981180000	1z6o_M.pdb:0.3915830000):0.2036190000):0.1494910000	(((1eum_A.pdb:0.2992340000	1krq_A.pdb:0.2623010000):0.1501270000	(3e6s_A.pdb:0.5526760000	2jd7_A.pdb:0.1484540000):0.0381669000):0.0459841000	1vlg_A.pdb:0.2555830000):0.1485790000):0.2370210000):0.1126640000	((((1bcf_A.pdb:0.0209460000	3e1q_A.pdb:0.0220950000):0.1234580000	2fkz_A.pdb:0.1349660000):0.0305702000	1jgc_A.pdb:0.3191840000):0.3679980000	1nfv_A.pdb:0.5562450000):0.1290000000):0.0474231000	1otk_A.pdb:2.2698270000):0.1065330000	2vzb_A.pdb:0.6662300000):0.1591160000):0.1351630000):0.0518242000):0.0785877000):0.0651159000);
(1ji5_A.pdb:0.2380600000	(1jig_A.pdb:0.2319130000	(((1qgh_A.pdb:0.2822290000	2ux1_A.pdb:0.3375620000):0.1880890000	(1ji4_A.pdb:0.3226290000	2fjc_A.pdb:0.3355550000):0.1350430000):0.1033150000	(((((1dps_A.pdb:0.0529700000	1jts_A.pdb:0.0288760000):0.2013380000	1o9r_A.pdb:0.2851290000):0.2533340000	1uvh_A.pdb:0.4613940000):0.2198400000	(1tjo_A.pdb:0.0232060000	1tk6_A.pdb:0.0389890000):0.5400710000):0.1523660000	(((((((2fzf_A.pdb:1.6811760000	(1lko_A.pdb:0.5491250000	1yuz_A.pdb:0.5057150000):0.1472610000):0.1340590000	3qhb_A.pdb:0.6316810000):0.2910970000	1otk_A.pdb:2.6543850000):0.0911861000	((((((1oqu_A.pdb:0.1601490000	1r2f_A.pdb:0.1746470000):0.0628005000	1uzr_A.pdb:0.0499370000):0.5992530000	1mxr_A.pdb:0.8047380000):0.2349990000	((1jk0_A.pdb:0.3715080000	2uw2_A.pdb:0.1743040000):0.0640501000	1w68_A.pdb:0.0481120000):0.7588280000):0.2300120000	(3ee4_A.pdb:0.7648720000	((2inc_B.pdb:0.5407950000	(2inp_C.pdb:0.5238150000	1mty_B.pdb:1.4698100000):0.2143500000):0.5236570000	(1mty_D.pdb:0.9705270000	3dhg_A.pdb:0.8270630000):0.3552310000):0.2707370000):0.1322660000):0.3153360000	(((2uw1_A.pdb:0.0151080000	2uw1_B.pdb:0.0403880000):0.0801062000	1afr_A.pdb:0.1053620000):0.3287640000	1za0_A.pdb:1.1938160000):0.3577360000):0.6714350000):0.0581296000	(((((1lb3_A.pdb:0.0301620000	2za7_A.pdb:0.1250350000):0.1976330000	1bg7_A.pdb:0.3384500000):0.1114390000	1r03_A.pdb:0.0598340000):0.2198850000	(1z6o_A.pdb:0.7221340000	1z6o_M.pdb:0.4833500000):0.2039820000):0.1059790000	(((1eum_A.pdb:0.3199440000	1krq_A.pdb:0.1926380000):0.2454170000	(2jd7_A.pdb:0.1616990000	1vlg_A.pdb:0.2221300000):0.0402399000):0.0766040000	3e6s_A.pdb:0.5724140000):0.1863990000):0.2278820000):0.2253510000	((((1bcf_A.pdb:0.0663980000	3e1q_A.pdb:0.0239690000):0.0996185000	2fkz_A.pdb:0.1407220000):0.0854531000	1jgc_A.pdb:0.3301300000):0.2840030000	1nfv_A.pdb:0.5447480000):0.1197520000):0.2439200000	2vzb_A.pdb:0.6000370000):0.1657820000):0.1096790000):0.0679455000):0.0385159000	(1n1q_A.pdb:0.1485080000	2chp_A.pdb:0.3151710000):0.0425416000);
(1ji5_A.pdb:0.2489240000	1jig_A.pdb:0.1769020000	((1n1q_A.pdb:0.1728950000	(2chp_A.pdb:0.3003600000	(((((1dps_A.pdb:0.0417650000	1jts_A.pdb:0.0679240000):0.2802500000	1o9r_A.pdb:0.1757760000):0.3064810000	1uvh_A.pdb:0.6205010000):0.1564870000	(1tjo_A.pdb:0.0226520000	1tk6_A.pdb:0.0090240000):0.4362160000):0.1188440000	((((2fzf_A.pdb:1.5776660000	(((1lko_A.pdb:0.4713910000	1yuz_A.pdb:0.8045480000):0.3259840000	3qhb_A.pdb:0.8935770000):0.3259120000	((((((((1oqu_A.pdb:0.1637820000	1r2f_A.pdb:0.1252330000):0.0928162000	1uzr_A.pdb:0.0906210000):0.5777700000	1mxr_A.pdb:0.8103220000):0.2249650000	((1jk0_A.pdb:0.2914520000	2uw2_A.pdb:0.1870850000):0.0512509000	1w68_A.pdb:0.0901980000):0.6108670000):0.3945390000	3ee4_A.pdb:0.8542530000):0.2635790000	((2inc_B.pdb:0.5118180000	(2inp_C.pdb:0.6273900000	1mty_B.pdb:1.7477860000):0.3735860000):0.2188680000	(1mty_D.pdb:0.9895970000	3dhg_A.pdb:0.7931060000):0.4272710000):0.8649210000):0.2156230000	((2uw1_A.pdb:0.0302920000	2uw1_B.pdb:0.0425180000):0.1022130000	1afr_A.pdb:0.1060870000):0.7824590000):0.1190290000	1za0_A.pdb:0.9900070000):0.6140550000):0.1229910000):0.0212164000	(((((1lb3_A.pdb:0.0594230000	2za7_A.pdb:0.1162920000):0.1918100000	1r03_A.pdb:0.1405750000):0.0667156000	1bg7_A.pdb:0.3552710000):0.2445560000	(1z6o_A.pdb:0.8694960000	1z6o_M.pdb:0.5782690000):0.1440290000):0.1201670000	(((1eum_A.pdb:0.3563490000	1krq_A.pdb:0.2444840000):0.1918190000	3e6s_A.pdb:0.5517760000):0.1204670000	(2jd7_A.pdb:0.2020210000	1vlg_A.pdb:0.2856010000):0.0755334000):0.1366530000):0.2548020000):0.2065830000	((((1bcf_A.pdb:0.0182540000	3e1q_A.pdb:0.0619110000):0.0662308000	(2fkz_A.pdb:0.1288790000	1jgc_A.pdb:0.3551390000):0.0720292000):0.3598760000	1nfv_A.pdb:0.5957100000):0.0256381000	1otk_A.pdb:2.4247420000):0.0477568000):0.3293300000	2vzb_A.pdb:0.7116090000):0.1990660000):0.1200750000):0.1112420000):0.0433666000	((1qgh_A.pdb:0.1410270000	2ux1_A.pdb:0.3735000000):0.2492260000	(1ji4_A.pdb:0.3393720000	2fjc_A.pdb:0.4847400000):0.1660060000):0.0854298000):0.0815431000);
(1ji5_A.pdb:0.2370020000	(1jig_A.pdb:0.1571560000	(((1qgh_A.pdb:0.2909320000	2ux1_A.pdb:0.3194100000):0.1969100000	(1ji4_A.pdb:0.4305320000	2fjc_A.pdb:0.3377060000):0.1210690000):0.1425070000	((((1dps_A.pdb:0.0629580000	1jts_A.pdb:0.0316680000):0.2710400000	1o9r_A.pdb:0.1980800000):0.3820190000	1uvh_A.pdb:0.7042220000):0.2124830000	((1tjo_A.pdb:0.0361890000	1tk6_A.pdb:0.0052540000):0.5244680000	((((((2fzf_A.pdb:1.7559450000	1yuz_A.pdb:0.5649950000):0.1085310000	1lko_A.pdb:0.4348360000):0.2541420000	3qhb_A.pdb:0.6138760000):0.4574450000	(((((1bcf_A.pdb:0.0446590000	3e1q_A.pdb:0.0169710000):0.1348140000	2fkz_A.pdb:0.1322310000):0.1327720000	1jgc_A.pdb:0.2542270000):0.2653930000	1nfv_A.pdb:0.5148790000):0.1946490000	(((((1lb3_A.pdb:0.0249080000	2za7_A.pdb:0.1750240000):0.2533770000	1r03_A.pdb:0.1692410000):0.0600171000	1bg7_A.pdb:0.3865150000):0.2479940000	(1z6o_A.pdb:0.7224020000	1z6o_M.pdb:0.3761750000):0.2321790000):0.1700940000	((((1eum_A.pdb:0.2671760000	1krq_A.pdb:0.2600950000):0.1891220000	3e6s_A.pdb:0.6254430000):0.0962107000	2jd7_A.pdb:0.1740870000):0.0596418000	1vlg_A.pdb:0.1976730000):0.1556860000):0.1768940000):0.2017820000):0.1714800000	(1otk_A.pdb:2.2440000000	(((((((1oqu_A.pdb:0.1524540000	1r2f_A.pdb:0.1372610000):0.0387239000	1uzr_A.pdb:0.0777790000):0.3518310000	1mxr_A.pdb:0.7564230000):0.3652820000	3ee4_A.pdb:0.8489930000):0.1641990000	((1jk0_A.pdb:0.3468450000	2uw2_A.pdb:0.1428170000):0.0819689000	1w68_A.pdb:0.0241920000):0.6887170000):0.3681100000	((2inc_B.pdb:0.6665560000	(2inp_C.pdb:1.0702090000	1mty_B.pdb:1.1195460000):0.2871060000):0.4147260000	(1mty_D.pdb:1.0156410000	3dhg_A.pdb:0.9517070000):0.4482700000):0.4017810000):0.2418170000	(((2uw1_A.pdb:0.0459140000	2uw1_B.pdb:0.0546850000):0.0679815000	1afr_A.pdb:0.0944560000):0.5596420000	1za0_A.pdb:1.0789750000):0.1364530000):0.4263140000):0.3243600000):0.1922830000	2vzb_A.pdb:0.5995920000):0.1833470000):0.1137750000):0.1011330000):0.0735543000):0.0458227000	(1n1q_A.pdb:0.1084210000	2chp_A.pdb:0.3640280000):0.0759755000);
(1ji5_A.pdb:0.2561500000	(1jig_A.pdb:0.1585270000	1n1q_A.pdb:0.2657420000):0.0752245000	((2chp_A.pdb:0.2828080000	(((((1dps_A.pdb:0.0623180000	1jts_A.pdb:0.0617800000):0.3398360000	1o9r_A.pdb:0.1723320000):0.5437640000	(1tjo_A.pdb:0.0279820000	1tk6_A.pdb:0.0090850000):0.4079700000):0.1491280000	1uvh_A.pdb:0.6934870000):0.1358760000	((((((2fzf_A.pdb:1.7886920000	(1lko_A.pdb:0.4126650000	1yuz_A.pdb:0.7723440000):0.2313090000):0.1508620000	3qhb_A.pdb:0.9538260000):0.3069840000	((((((((1oqu_A.pdb:0.1699260000	1r2f_A.pdb:0.1502990000):0.0343546000	1uzr_A.pdb:0.0557320000):0.7469740000	1mxr_A.pdb:0.5099350000):0.4896900000	((1jk0_A.pdb:0.3208170000	2uw2_A.pdb:0.1394900000):0.0261557000	1w68_A.pdb:0.0987110000):0.5855550000):0.4252950000	3ee4_A.pdb:0.9953850000):0.1756620000	((2inc_B.pdb:0.5130260000	(2inp_C.pdb:0.6067840000	1mty_B.pdb:1.3789860000):0.2540050000):0.3733270000	(1mty_D.pdb:1.0555750000	3dhg_A.pdb:0.8311190000):0.3261690000):0.5151990000):0.1934660000	((2uw1_A.pdb:0.0347030000	2uw1_B.pdb:0.0322170000):0.0966484000	1afr_A.pdb:0.1164030000):0.6989020000):0.2875620000	1za0_A.pdb:1.0054160000):1.0775800000):0.1139700000	((((((1lb3_A.pdb:0.0292670000	2za7_A.pdb:0.1820320000):0.1664700000	1r03_A.pdb:0.1181980000):0.0605051000	1bg7_A.pdb:0.4268380000):0.2138260000	(1z6o_A.pdb:0.8417780000	1z6o_M.pdb:0.4340650000):0.2156050000):0.1355920000	(((1eum_A.pdb:0.3380900000	1krq_A.pdb:0.2228710000):0.2134550000	(3e6s_A.pdb:0.7118570000	2jd7_A.pdb:0.1131190000):0.0625196000):0.0599716000	1vlg_A.pdb:0.1673370000):0.1541360000):0.4114050000	1otk_A.pdb:2.2448960000):0.1324320000):0.0565640000	((((1bcf_A.pdb:0.0205430000	3e1q_A.pdb:0.0312920000):0.1351680000	2fkz_A.pdb:0.1828830000):0.1848500000	1jgc_A.pdb:0.2038680000):0.3938740000	1nfv_A.pdb:0.5543210000):0.2678560000):0.1605140000	2vzb_A.pdb:0.7080560000):0.2809360000):0.1606190000):0.1376480000	((1qgh_A.pdb:0.1593420000	2ux1_A.pdb:0.3483710000):0.2523360000	(1ji4_A.pdb:0.4525640000	2fjc_A.pdb:0.5154930000):0.1914700000):0.0496213000):0.0715170000);
(1ji5_A.pdb:0.2731120000	1jig_A.pdb:0.1882660000	(1n1q_A.pdb:0.1467510000	(2chp_A.pdb:0.3718960000	(((1qgh_A.pdb:0.1763690000	2ux1_A.pdb:0.3763270000):0.2568490000	(1ji4_A.pdb:0.3386020000	2fjc_A.pdb:0.5403680000):0.1923060000):0.0766036000	(((((1dps_A.pdb:0.0526330000	1jts_A.pdb:0.0292590000):0.2522860000	1o9r_A.pdb:0.1819640000):0.3115770000	1uvh_A.pdb:0.6937680000):0.3095500000	(1tjo_A.pdb:0.0206730000	1tk6_A.pdb:0.0321860000):0.5886780000):0.1318000000	(((((2fzf_A.pdb:1.4310780000	(1lko_A.pdb:0.4181880000	1yuz_A.pdb:0.8538030000):0.2792890000):0.0916038000	3qhb_A.pdb:0.8398100000):0.2883480000	(((((1lb3_A.pdb:0.0416550000	2za7_A.pdb:0.1142840000):0.2257300000	(1bg7_A.pdb:0.5121880000	1r03_A.pdb:0.1560800000):0.0665212000):0.3107220000	(1z6o_A.pdb:0.7501820000	1z6o_M.pdb:0.4851150000):0.1970300000):0.1629030000	((((1eum_A.pdb:0.3390690000	1krq_A.pdb:0.1407240000):0.1609680000	3e6s_A.pdb:0.4906580000):0.2108000000	2jd7_A.pdb:0.1528000000):0.1108620000	1vlg_A.pdb:0.1720120000):0.2490210000):0.2895830000	((((((((1oqu_A.pdb:0.1793110000	1r2f_A.pdb:0.1514800000):0.0532675000	1uzr_A.pdb:0.0659490000):0.6228030000	1mxr_A.pdb:0.7141340000):0.1446900000	((1jk0_A.pdb:0.3877630000	2uw2_A.pdb:0.1659560000):0.0493983000	1w68_A.pdb:0.0290840000):0.8409150000):0.3102530000	3ee4_A.pdb:0.8811420000):0.2543180000	((2inc_B.pdb:0.5106560000	(2inp_C.pdb:0.7429170000	1mty_B.pdb:1.9019620000):0.2056980000):0.3723140000	(1mty_D.pdb:0.8773860000	3dhg_A.pdb:0.7834710000):0.3813620000):0.4578310000):0.2089780000	((2uw1_A.pdb:0.0309690000	2uw1_B.pdb:0.0640430000):0.1240420000	1afr_A.pdb:0.0853060000):0.7392580000):0.1202370000	1za0_A.pdb:0.9940890000):0.6867970000):0.0790121000):0.1490720000	((((1bcf_A.pdb:0.0178620000	3e1q_A.pdb:0.0261840000):0.1565970000	2fkz_A.pdb:0.0990440000):0.1508790000	1jgc_A.pdb:0.3189380000):0.2036320000	(1nfv_A.pdb:0.3073970000	1otk_A.pdb:2.2506740000):0.1907180000):0.3189000000):0.2061570000	2vzb_A.pdb:0.6890100000):0.2429840000):0.1095140000):0.0480583000):0.0848602000):0.0582256000);
(1ji5_A.pdb:0.2614060000	1jig_A.pdb:0.1723300000	((1n1q_A.pdb:0.1496970000	2chp_A.pdb:0.3352280000):0.0919383000	((1qgh_A.pdb:0.1671080000	2ux1_A.pdb:0.3344610000):0.2792810000	((1ji4_A.pdb:0.4099950000	2fjc_A.pdb:0.3468160000):0.1786460000	(((((1dps_A.pdb:0.0870240000	1jts_A.pdb:0.0508170000):0.1847280000	1o9r_A.pdb:0.1853000000):0.3484990000	1uvh_A.pdb:0.7286670000):0.2408390000	(1tjo_A.pdb:0.0324620000	1tk6_A.pdb:0.0277350000):0.4803860000):0.1204790000	((((((2fzf_A.pdb:1.3325340000	((1lko_A.pdb:0.5276920000	1yuz_A.pdb:0.6668130000):0.2243680000	3qhb_A.pdb:0.6678580000):0.2151390000):0.1094540000	1otk_A.pdb:1.8415960000):0.0721783000	((((((1oqu_A.pdb:0.1431330000	1r2f_A.pdb:0.1538900000):0.0309952000	1uzr_A.pdb:0.0964260000):0.4686170000	1mxr_A.pdb:0.7230110000):0.1992490000	((1jk0_A.pdb:0.4022740000	2uw2_A.pdb:0.1701960000):0.0704133000	1w68_A.pdb:0.0480800000):0.6395760000):0.2608960000	3ee4_A.pdb:0.7704570000):0.1455470000	(((2inc_B.pdb:0.4729210000	(2inp_C.pdb:0.7368840000	1mty_B.pdb:1.7931540000):0.2925490000):0.1925340000	(1mty_D.pdb:0.8555610000	3dhg_A.pdb:0.8896850000):0.3827670000):0.3952980000	(((2uw1_A.pdb:0.0183360000	2uw1_B.pdb:0.0495650000):0.0846581000	1afr_A.pdb:0.1223040000):0.4307610000	1za0_A.pdb:0.9712310000):0.3414250000):0.1905870000):0.7505270000):0.1222400000	(((((1lb3_A.pdb:0.0788820000	2za7_A.pdb:0.0881440000):0.2048810000	1bg7_A.pdb:0.3180120000):0.0959486000	1r03_A.pdb:0.1235840000):0.2602040000	(1z6o_A.pdb:0.9642140000	1z6o_M.pdb:0.5176180000):0.1203500000):0.0667095000	((((1eum_A.pdb:0.2917900000	3e6s_A.pdb:0.5828770000):0.0922186000	1krq_A.pdb:0.1523900000):0.1868860000	2jd7_A.pdb:0.1689260000):0.0787149000	1vlg_A.pdb:0.1951410000):0.1407660000):0.2572590000):0.2136780000	((((1bcf_A.pdb:0.0481230000	3e1q_A.pdb:0.0087160000):0.1228480000	2fkz_A.pdb:0.0939640000):0.1892580000	1jgc_A.pdb:0.1865110000):0.3486600000	1nfv_A.pdb:0.3654070000):0.3156850000):0.2454030000	2vzb_A.pdb:0.6684680000):0.1595620000):0.1523460000):0.0805706000):0.0980632000):0.0612092000);
(1ji5_A.pdb:0.2249040000	1jig_A.pdb:0.2518750000	(1n1q_A.pdb:0.1806990000	(2chp_A.pdb:0.3317650000	(((1qgh_A.pdb:0.1724770000	2ux1_A.pdb:0.3911530000):0.2183100000	(1ji4_A.pdb:0.4821100000	2fjc_A.pdb:0.3594100000):0.1593940000):0.0813608000	((((1dps_A.pdb:0.0299600000	1jts_A.pdb:0.0529110000):0.2194760000	1o9r_A.pdb:0.1580480000):0.3888050000	1uvh_A.pdb:0.4798900000):0.2209120000	((1tjo_A.pdb:0.0387440000	1tk6_A.pdb:0.0279100000):0.3934580000	((2fzf_A.pdb:1.4048660000	2vzb_A.pdb:0.4575510000):0.1661320000	((((((((1bcf_A.pdb:0.0373390000	3e1q_A.pdb:0.0179410000):0.1024270000	2fkz_A.pdb:0.0954080000):0.0922101000	1jgc_A.pdb:0.2740100000):0.2429600000	1nfv_A.pdb:0.7632130000):0.3057230000	((1lko_A.pdb:0.5024270000	1yuz_A.pdb:0.6319850000):0.4260820000	3qhb_A.pdb:0.7779890000):0.4194900000):0.0066480000	(((((1lb3_A.pdb:0.0461850000	2za7_A.pdb:0.1038360000):0.2433030000	1bg7_A.pdb:0.3813310000):0.0587661000	1r03_A.pdb:0.1459660000):0.1858440000	(1z6o_A.pdb:0.7889840000	1z6o_M.pdb:0.5776750000):0.1488430000):0.1045950000	(((1eum_A.pdb:0.2617530000	1krq_A.pdb:0.1738290000):0.2306400000	(2jd7_A.pdb:0.0817430000	1vlg_A.pdb:0.3125230000):0.0752602000):0.1126580000	3e6s_A.pdb:0.6951660000):0.1435010000):0.3009090000):0.2618720000	1otk_A.pdb:2.9730380000):0.0420414000	(((((1oqu_A.pdb:0.1687260000	1r2f_A.pdb:0.1389580000):0.0552848000	1uzr_A.pdb:0.0984650000):0.4940310000	1mxr_A.pdb:0.7390540000):0.2754870000	(3ee4_A.pdb:1.0633070000	((1jk0_A.pdb:0.3445380000	1w68_A.pdb:0.1026620000):0.0481450000	2uw2_A.pdb:0.1509140000):0.6360600000):0.1476930000):0.2918710000	(((2inc_B.pdb:0.6084690000	(2inp_C.pdb:0.6518350000	1mty_B.pdb:1.7400850000):0.4892080000):0.1869710000	(1mty_D.pdb:1.1615160000	3dhg_A.pdb:0.7515230000):0.5261160000):0.5334670000	(((2uw1_A.pdb:0.0231220000	2uw1_B.pdb:0.0188630000):0.0820690000	1afr_A.pdb:0.0909690000):0.5232430000	1za0_A.pdb:0.8488620000):0.3748510000):0.4234180000):0.9225490000):0.0762023000):0.2354260000):0.1159700000):0.2621390000):0.0570303000):0.0414735000):0.0642595000);
(1ji5_A.pdb:0.2542930000	1jig_A.pdb:0.1197270000	(1n1q_A.pdb:0.1687280000	(2chp_A.pdb:0.4193960000	((1qgh_A.pdb:0.2395000000	2ux1_A.pdb:0.3267080000):0.1973450000	((1ji4_A.pdb:0.4657290000	2fjc_A.pdb:0.4105570000):0.0702351000	((((1dps_A.pdb:0.0522240000	1jts_A.pdb:0.0393740000):0.1579140000	1o9r_A.pdb:0.3040150000):0.3469270000	1uvh_A.pdb:0.5968940000):0.2552110000	((1tjo_A.pdb:0.0340130000	1tk6_A.pdb:0.0085600000):0.5030960000	((((((2fzf_A.pdb:2.6963550000	(1lko_A.pdb:0.3822610000	1yuz_A.pdb:0.8648170000):0.3014790000):0.0511398000	3qhb_A.pdb:0.7797820000):0.3846510000	(((((1bcf_A.pdb:0.0330550000	3e1q_A.pdb:0.0558070000):0.1196230000	2fkz_A.pdb:0.1414710000):0.1539250000	1jgc_A.pdb:0.2688190000):0.2378440000	1nfv_A.pdb:0.4290770000):0.2589960000	(((((1lb3_A.pdb:0.0566740000	2za7_A.pdb:0.1483190000):0.2154850000	1r03_A.pdb:0.2457660000):0.1056730000	1bg7_A.pdb:0.3841580000):0.2434540000	(1z6o_A.pdb:0.8201630000	1z6o_M.pdb:0.5910030000):0.2584540000):0.1457930000	((((1eum_A.pdb:0.2774790000	1krq_A.pdb:0.2897910000):0.1350990000	3e6s_A.pdb:0.5494850000):0.1691690000	2jd7_A.pdb:0.1514780000):0.1559190000	1vlg_A.pdb:0.2099120000):0.1427230000):0.3952860000):0.1515850000):0.1995810000	1otk_A.pdb:2.3196820000):0.0238616000	(((((((1oqu_A.pdb:0.1865990000	1r2f_A.pdb:0.1807430000):0.0437973000	1uzr_A.pdb:0.0438510000):0.5418020000	1mxr_A.pdb:0.6895450000):0.1243350000	(1jk0_A.pdb:0.2495440000	(2uw2_A.pdb:0.1835540000	1w68_A.pdb:0.0969420000):0.1144390000):0.7203610000):0.3657400000	3ee4_A.pdb:0.9125790000):0.1813120000	(((2uw1_A.pdb:0.0382000000	2uw1_B.pdb:0.0302650000):0.0890322000	1afr_A.pdb:0.0757820000):0.8325980000	1za0_A.pdb:0.9803220000):0.3109290000):0.1392870000	(((2inc_B.pdb:0.5247210000	1mty_B.pdb:1.6602770000):0.1637930000	2inp_C.pdb:0.8700390000):0.2310140000	(1mty_D.pdb:1.1000610000	3dhg_A.pdb:0.7777370000):0.3773670000):0.7209650000):0.6870480000):0.1688870000	2vzb_A.pdb:0.6927330000):0.2260380000):0.2635780000):0.1248350000):0.0914793000):0.0585621000):0.0926896000):0.0644219000);
(1ji5_A.pdb:0.2953420000	(1jig_A.pdb:0.1923570000	1n1q_A.pdb:0.2189710000):0.0612856000	(2chp_A.pdb:0.3615440000	(((1qgh_A.pdb:0.1862420000	2ux1_A.pdb:0.4384890000):0.2792790000	(1ji4_A.pdb:0.4640110000	2fjc_A.pdb:0.5172120000):0.1307590000):0.0692213000	(((((1dps_A.pdb:0.0550610000	1jts_A.pdb:0.0212320000):0.2380150000	1o9r_A.pdb:0.2734890000):0.4521510000	1uvh_A.pdb:0.6098800000):0.1818760000	(1tjo_A.pdb:0.0482750000	1tk6_A.pdb:0.0100860000):0.6510730000):0.2198770000	(((((2fzf_A.pdb:1.3565650000	(1lko_A.pdb:0.5603680000	1yuz_A.pdb:0.8785920000):0.3765450000):0.3600900000	(((((1lb3_A.pdb:0.0586960000	2za7_A.pdb:0.1812610000):0.2052410000	1r03_A.pdb:0.2020090000):0.1039880000	1bg7_A.pdb:0.3609710000):0.2844140000	(1z6o_A.pdb:0.7744890000	1z6o_M.pdb:0.4914950000):0.1331970000):0.1690550000	((((1eum_A.pdb:0.3443980000	1krq_A.pdb:0.2131090000):0.1478540000	3e6s_A.pdb:0.4671570000):0.1791670000	2jd7_A.pdb:0.2192290000):0.1023730000	1vlg_A.pdb:0.2367330000):0.1408460000):0.2147100000):0.1376360000	((((1bcf_A.pdb:0.0305270000	3e1q_A.pdb:0.0431560000):0.1447130000	2fkz_A.pdb:0.1159580000):0.0677252000	1jgc_A.pdb:0.3557510000):0.2481710000	1nfv_A.pdb:0.5946570000):0.2376030000):0.3191200000	(3qhb_A.pdb:1.0782660000	(1otk_A.pdb:2.1612810000	((((((1oqu_A.pdb:0.1097440000	1r2f_A.pdb:0.1566960000):0.0239814000	1uzr_A.pdb:0.0776240000):0.5806920000	1mxr_A.pdb:0.7749700000):0.1427540000	((1jk0_A.pdb:0.3520070000	2uw2_A.pdb:0.1098010000):0.0506264000	1w68_A.pdb:0.0517710000):0.6488460000):0.2709240000	(3ee4_A.pdb:0.8167120000	(((2uw1_A.pdb:0.0386480000	2uw1_B.pdb:0.0286440000):0.0790845000	1afr_A.pdb:0.1141920000):0.7334500000	1za0_A.pdb:1.2615520000):0.2889840000):0.2727080000):0.2788800000	((2inc_B.pdb:0.4759550000	(2inp_C.pdb:1.0154480000	1mty_B.pdb:1.6175850000):0.3937780000):0.2125790000	(1mty_D.pdb:0.9608150000	3dhg_A.pdb:0.9108970000):0.3599920000):0.6121700000):0.6833590000):0.1935860000):0.1864620000):0.2056900000	2vzb_A.pdb:0.6981710000):0.2980460000):0.1472790000):0.0691635000):0.0568669000);
(1ji5_A.pdb:0.1624260000	1jig_A.pdb:0.1714650000	(1n1q_A.pdb:0.1769320000	(((2chp_A.pdb:0.3408440000	(1ji4_A.pdb:0.4634860000	2fjc_A.pdb:0.3581240000):0.1673520000):0.0705452000	(((((1dps_A.pdb:0.0479120000	1jts_A.pdb:0.0580200000):0.2295580000	1o9r_A.pdb:0.1749870000):0.3722520000	1uvh_A.pdb:0.6136360000):0.1578840000	(1tjo_A.pdb:0.0523520000	1tk6_A.pdb:0.0161900000):0.4456040000):0.1637490000	(((((2fzf_A.pdb:1.4213500000	(1lko_A.pdb:0.7282790000	1yuz_A.pdb:0.6864910000):0.2630650000):0.0832578000	3qhb_A.pdb:0.9160350000):0.3155180000	(((((1bcf_A.pdb:0.0313370000	3e1q_A.pdb:0.0428950000):0.1473200000	2fkz_A.pdb:0.1189900000):0.1751070000	1jgc_A.pdb:0.3088690000):0.2304230000	1nfv_A.pdb:0.4381400000):0.2202100000	((((1lb3_A.pdb:0.0710990000	2za7_A.pdb:0.1296800000):0.2150710000	1r03_A.pdb:0.1966700000):0.0923899000	1bg7_A.pdb:0.4251970000):0.1970270000	((1z6o_A.pdb:0.8140680000	1z6o_M.pdb:0.5523490000):0.1232180000	(((1eum_A.pdb:0.2956940000	1krq_A.pdb:0.2426930000):0.2069070000	(2jd7_A.pdb:0.1892220000	1vlg_A.pdb:0.3220080000):0.0742868000):0.1066810000	3e6s_A.pdb:0.5945580000):0.1199140000):0.0454823000):0.3205010000):0.1681770000):0.1620170000	(1otk_A.pdb:2.6783430000	((((((((1oqu_A.pdb:0.1398490000	1r2f_A.pdb:0.1641800000):0.0281083000	1uzr_A.pdb:0.0772550000):0.4116870000	1mxr_A.pdb:0.7886800000):0.2808000000	3ee4_A.pdb:1.1540610000):0.3542670000	((1jk0_A.pdb:0.3831950000	2uw2_A.pdb:0.1526760000):0.0764305000	1w68_A.pdb:0.0388820000):0.7022100000):0.3228360000	((2inc_B.pdb:0.4206480000	(2inp_C.pdb:0.5749350000	1mty_B.pdb:1.5852060000):0.3393010000):0.2855660000	(1mty_D.pdb:0.8671990000	3dhg_A.pdb:0.6530340000):0.4972570000):0.5350540000):0.3625090000	((2uw1_A.pdb:0.0194770000	2uw1_B.pdb:0.0482100000):0.0803545000	1afr_A.pdb:0.0883270000):0.6718210000):0.1611840000	1za0_A.pdb:0.8680930000):0.5636690000):0.2852400000):0.2964100000	2vzb_A.pdb:0.5770600000):0.1800860000):0.1743850000):0.0556019000	(1qgh_A.pdb:0.1824510000	2ux1_A.pdb:0.4581200000):0.3112980000):0.0758911000):0.0551801000);
(1ji5_A.pdb:0.2298640000	(1jig_A.pdb:0.1201490000	(((1qgh_A.pdb:0.2334190000	2ux1_A.pdb:0.3547280000):0.2244760000	(1ji4_A.pdb:0.5278930000	2fjc_A.pdb:0.3833270000):0.1546190000):0.1284870000	(((((1dps_A.pdb:0.0480860000	1jts_A.pdb:0.0543510000):0.1529550000	1o9r_A.pdb:0.2490820000):0.3878040000	1uvh_A.pdb:0.7894640000):0.2063630000	(1tjo_A.pdb:0.0300530000	1tk6_A.pdb:0.0260400000):0.5213710000):0.1693990000	(((((2fzf_A.pdb:1.6476100000	1lko_A.pdb:0.5211100000):0.0650082000	(1yuz_A.pdb:0.6613720000	3qhb_A.pdb:0.7599020000):0.1463770000):0.6645360000	(((((1bcf_A.pdb:0.0074080000	3e1q_A.pdb:0.0292650000):0.1544420000	2fkz_A.pdb:0.1324200000):0.0583369000	1jgc_A.pdb:0.4072150000):0.3267870000	1nfv_A.pdb:0.6620590000):0.1838850000	((((((1lb3_A.pdb:0.0870150000	2za7_A.pdb:0.1702960000):0.2687870000	1bg7_A.pdb:0.4774310000):0.1317850000	1r03_A.pdb:0.1091720000):0.2531520000	(1z6o_A.pdb:0.9028990000	1z6o_M.pdb:0.4884380000):0.2614440000):0.1136860000	3e6s_A.pdb:0.5789340000):0.0568252000	((1eum_A.pdb:0.3181900000	1krq_A.pdb:0.2167010000):0.2722950000	(2jd7_A.pdb:0.1692330000	1vlg_A.pdb:0.2963150000):0.0826052000):0.1278830000):0.4352740000):0.0392068000):0.1355410000	(1otk_A.pdb:2.9056510000	(((((((1oqu_A.pdb:0.1498730000	1r2f_A.pdb:0.2197310000):0.0745367000	1uzr_A.pdb:0.0458150000):0.4459410000	1mxr_A.pdb:0.7985060000):0.3476270000	3ee4_A.pdb:1.1414070000):0.1709160000	(1jk0_A.pdb:0.2695920000	(2uw2_A.pdb:0.1534280000	1w68_A.pdb:0.0837870000):0.2303000000):0.5467850000):0.2541760000	((2inc_B.pdb:0.6663540000	(2inp_C.pdb:0.6288190000	1mty_B.pdb:1.4442270000):0.3467210000):0.5070400000	(1mty_D.pdb:1.1851780000	3dhg_A.pdb:0.8431750000):0.2113560000):0.2490890000):0.3407270000	(((2uw1_A.pdb:0.0243870000	2uw1_B.pdb:0.0467700000):0.0743766000	1afr_A.pdb:0.1074900000):0.5683360000	1za0_A.pdb:1.1654460000):0.3570210000):0.7355240000):0.1159480000):0.3181090000	2vzb_A.pdb:0.5875270000):0.1674200000):0.1923680000):0.0982929000):0.0487536000	(1n1q_A.pdb:0.1560960000	2chp_A.pdb:0.3221850000):0.0883421000);
(1ji5_A.pdb:0.1645380000	1jig_A.pdb:0.1891080000	(1n1q_A.pdb:0.2383320000	(2chp_A.pdb:0.3669590000	((1qgh_A.pdb:0.1374750000	2ux1_A.pdb:0.4928540000):0.2901500000	((1ji4_A.pdb:0.3401310000	2fjc_A.pdb:0.3304030000):0.1347330000	(((((1dps_A.pdb:0.0508190000	1jts_A.pdb:0.0433760000):0.1288670000	1uvh_A.pdb:0.8659320000):0.1949240000	1o9r_A.pdb:0.1273740000):0.5696570000	(1tjo_A.pdb:0.0170420000	1tk6_A.pdb:0.0076550000):0.4371280000):0.1690780000	(((((((2fzf_A.pdb:1.7458190000	(1lko_A.pdb:0.5614810000	1yuz_A.pdb:0.9487380000):0.1615770000):0.0439481000	1otk_A.pdb:2.8473890000):0.1105800000	3qhb_A.pdb:0.7764120000):0.2570830000	((((((((1oqu_A.pdb:0.1787960000	1r2f_A.pdb:0.1638860000):0.0877595000	1uzr_A.pdb:0.0833940000):0.4011460000	1mxr_A.pdb:0.6929160000):0.3501620000	((1jk0_A.pdb:0.3398780000	2uw2_A.pdb:0.1375430000):0.0608459000	1w68_A.pdb:0.0584300000):0.6072040000):0.3078300000	3ee4_A.pdb:0.9624370000):0.2432330000	((2inc_B.pdb:0.5727370000	(2inp_C.pdb:0.8394160000	1mty_B.pdb:1.7723700000):0.1784490000):0.2640960000	(1mty_D.pdb:1.1067360000	3dhg_A.pdb:0.8471550000):0.3766340000):0.5137760000):0.2723700000	((2uw1_A.pdb:0.0226030000	2uw1_B.pdb:0.0329900000):0.0696943000	1afr_A.pdb:0.0913800000):0.7370410000):0.1653060000	1za0_A.pdb:1.0430430000):1.0252100000):0.1247760000	(((((1lb3_A.pdb:0.0555180000	2za7_A.pdb:0.1578360000):0.3055600000	1r03_A.pdb:0.1452340000):0.0637543000	1bg7_A.pdb:0.5252140000):0.3441370000	(1z6o_A.pdb:0.8947660000	1z6o_M.pdb:0.5087100000):0.1027900000):0.2107120000	((((1eum_A.pdb:0.3194170000	1krq_A.pdb:0.3080020000):0.1655600000	3e6s_A.pdb:0.6560580000):0.1175490000	2jd7_A.pdb:0.2139790000):0.1379680000	1vlg_A.pdb:0.2684460000):0.1341890000):0.4715070000):0.1602360000	((((1bcf_A.pdb:0.0142840000	3e1q_A.pdb:0.0402990000):0.1120450000	2fkz_A.pdb:0.1676610000):0.1005130000	1jgc_A.pdb:0.2884160000):0.3804670000	1nfv_A.pdb:0.4040440000):0.2551820000):0.2614320000	2vzb_A.pdb:0.6348610000):0.2518550000):0.1697400000):0.1313140000):0.0358311000):0.0739437000):0.0487746000);
(1ji5_A.pdb:0.2168860000	(1jig_A.pdb:0.1289340000	(((1qgh_A.pdb:0.2143050000	2ux1_A.pdb:0.3303500000):0.2117070000	(1ji4_A.pdb:0.4606030000	2fjc_A.pdb:0.4189030000):0.1907860000):0.0558469000	(((((1dps_A.pdb:0.0665550000	1jts_A.pdb:0.0261580000):0.2138490000	1o9r_A.pdb:0.2376510000):0.3846140000	1uvh_A.pdb:0.6501070000):0.1480050000	(1tjo_A.pdb:0.0217830000	1tk6_A.pdb:0.0182250000):0.5272760000):0.1680140000	(((((2fzf_A.pdb:1.3514330000	((1lko_A.pdb:0.4769270000	1yuz_A.pdb:0.7152610000):0.3499960000	3qhb_A.pdb:0.7072920000):0.1169440000):0.1484010000	(1otk_A.pdb:2.8068730000	((((((((1oqu_A.pdb:0.1448980000	1r2f_A.pdb:0.1752990000):0.0487197000	1uzr_A.pdb:0.0841390000):0.5583260000	1mxr_A.pdb:0.6391300000):0.3202120000	((1jk0_A.pdb:0.3648980000	2uw2_A.pdb:0.1488650000):0.0302894000	1w68_A.pdb:0.0451460000):0.5899530000):0.2682250000	3ee4_A.pdb:0.8206730000):0.2612870000	((2inc_B.pdb:0.6520900000	(2inp_C.pdb:0.7115250000	1mty_B.pdb:1.7260090000):0.1360920000):0.3892460000	(1mty_D.pdb:1.0465190000	3dhg_A.pdb:0.8444690000):0.3094560000):0.7455960000):0.1732400000	((2uw1_A.pdb:0.0181560000	2uw1_B.pdb:0.0642420000):0.0776634000	1afr_A.pdb:0.0731440000):0.6043230000):0.2186410000	1za0_A.pdb:0.7163500000):0.8043080000):0.0844332000):0.1261220000	(((((1lb3_A.pdb:0.0583490000	2za7_A.pdb:0.1835260000):0.2426910000	1r03_A.pdb:0.2426850000):0.0691627000	1bg7_A.pdb:0.4108500000):0.2385410000	(1z6o_A.pdb:1.0154140000	1z6o_M.pdb:0.5190570000):0.1867520000):0.0658047000	(((1eum_A.pdb:0.3734940000	1krq_A.pdb:0.2036180000):0.1995010000	3e6s_A.pdb:0.4955970000):0.0511795000	(2jd7_A.pdb:0.1323320000	1vlg_A.pdb:0.3354080000):0.0889523000):0.1987710000):0.3888060000):0.2574130000	((((1bcf_A.pdb:0.0278530000	3e1q_A.pdb:0.0415510000):0.1075470000	2fkz_A.pdb:0.1107730000):0.0903094000	1jgc_A.pdb:0.3288570000):0.1747700000	1nfv_A.pdb:0.5472020000):0.3001370000):0.2387740000	2vzb_A.pdb:0.5574750000):0.2287570000):0.2036230000):0.0612212000):0.0832192000	(1n1q_A.pdb:0.1584650000	2chp_A.pdb:0.4287800000):0.0869820000);
(1ji5_A.pdb:0.2126380000	1jig_A.pdb:0.1638350000	((1n1q_A.pdb:0.1371180000	2chp_A.pdb:0.3444980000):0.0712808000	((1qgh_A.pdb:0.2254280000	2ux1_A.pdb:0.3853440000):0.2437800000	((1ji4_A.pdb:0.4069830000	2fjc_A.pdb:0.4734730000):0.0831694000	(((((1dps_A.pdb:0.0451720000	1jts_A.pdb:0.0558310000):0.3159960000	1o9r_A.pdb:0.1903970000):0.3852050000	1uvh_A.pdb:0.7421800000):0.2542620000	(1tjo_A.pdb:0.0236280000	1tk6_A.pdb:0.0242940000):0.4598900000):0.1597830000	(((((((2fzf_A.pdb:1.6737010000	3qhb_A.pdb:0.5571300000):0.0689883000	(1lko_A.pdb:0.4794220000	1yuz_A.pdb:0.6357900000):0.2700180000):0.1615110000	1otk_A.pdb:2.1997240000):0.1828430000	((((((((1oqu_A.pdb:0.1888720000	1r2f_A.pdb:0.1932250000):0.0414513000	1uzr_A.pdb:0.0894470000):0.5528210000	1mxr_A.pdb:0.8078500000):0.3216860000	((1jk0_A.pdb:0.3371900000	2uw2_A.pdb:0.1769610000):0.0369049000	1w68_A.pdb:0.0670720000):0.7507860000):0.2232810000	3ee4_A.pdb:0.7831870000):0.2755200000	((2inc_B.pdb:0.6778100000	(2inp_C.pdb:0.5838870000	1mty_B.pdb:2.2155200000):0.2107290000):0.2843630000	(1mty_D.pdb:0.9814790000	3dhg_A.pdb:0.8480330000):0.5136160000):0.5129890000):0.1865200000	((2uw1_A.pdb:0.0148570000	2uw1_B.pdb:0.0424180000):0.1008240000	1afr_A.pdb:0.0602280000):0.5798790000):0.1364690000	1za0_A.pdb:1.0180770000):0.8518280000):0.2463920000	(((((1lb3_A.pdb:0.0768190000	2za7_A.pdb:0.1670220000):0.2288620000	1bg7_A.pdb:0.4568370000):0.1149010000	1r03_A.pdb:0.1207040000):0.3745590000	(1z6o_A.pdb:0.7831510000	1z6o_M.pdb:0.4931490000):0.1831160000):0.0971636000	((((1eum_A.pdb:0.3343700000	1krq_A.pdb:0.2384850000):0.2045580000	3e6s_A.pdb:0.7647120000):0.1330110000	2jd7_A.pdb:0.1263680000):0.1448050000	1vlg_A.pdb:0.1738070000):0.1743160000):0.2432760000):0.1662450000	((((1bcf_A.pdb:0.0335200000	3e1q_A.pdb:0.0291330000):0.0816078000	2fkz_A.pdb:0.1377970000):0.1234920000	1jgc_A.pdb:0.2871780000):0.2696070000	1nfv_A.pdb:0.5253380000):0.2280190000):0.1288980000	2vzb_A.pdb:0.7458770000):0.2084670000):0.1600440000):0.1206560000):0.1037350000):0.0675971000);
(1ji5_A.pdb:0.2252650000	1jig_A.pdb:0.0877290000	(1n1q_A.pdb:0.1488740000	(2chp_A.pdb:0.3050690000	((((1qgh_A.pdb:0.1782770000	2ux1_A.pdb:0.5777410000):0.2326740000	1ji4_A.pdb:0.4263380000):0.1647010000	2fjc_A.pdb:0.4163030000):0.0466103000	(((((1dps_A.pdb:0.0635950000	1jts_A.pdb:0.0300020000):0.2178790000	1o9r_A.pdb:0.2160190000):0.3372510000	1uvh_A.pdb:0.4948450000):0.2905710000	(1tjo_A.pdb:0.0398500000	1tk6_A.pdb:0.0124830000):0.5958530000):0.0784636000	((((((2fzf_A.pdb:1.3366150000	(1lko_A.pdb:0.4454670000	1yuz_A.pdb:0.9220070000):0.2039430000):0.0855191000	3qhb_A.pdb:0.6569180000):0.3129950000	((((((1lb3_A.pdb:0.0291210000	2za7_A.pdb:0.1634460000):0.2752270000	1r03_A.pdb:0.1964510000):0.0725397000	1bg7_A.pdb:0.4423150000):0.1811470000	(1z6o_A.pdb:0.8808740000	1z6o_M.pdb:0.6801350000):0.1028540000):0.2068690000	(((1eum_A.pdb:0.3406240000	1krq_A.pdb:0.2135800000):0.1805830000	3e6s_A.pdb:0.5592410000):0.1179170000	(2jd7_A.pdb:0.1481150000	1vlg_A.pdb:0.3438400000):0.0762236000):0.1845440000):0.2686130000	((((((((1oqu_A.pdb:0.1478560000	1r2f_A.pdb:0.1336580000):0.0328976000	1uzr_A.pdb:0.1194690000):0.5405340000	1mxr_A.pdb:0.6697000000):0.2459150000	((1jk0_A.pdb:0.3302320000	2uw2_A.pdb:0.1462960000):0.0482054000	1w68_A.pdb:0.0489660000):0.6965270000):0.3567770000	3ee4_A.pdb:0.8546950000):0.3164170000	((2inc_B.pdb:0.5153110000	(2inp_C.pdb:0.7198420000	1mty_B.pdb:1.7174970000):0.4278270000):0.4059110000	(1mty_D.pdb:0.8682060000	3dhg_A.pdb:0.8917220000):0.6223170000):0.6141350000):0.2087730000	((2uw1_A.pdb:0.0148130000	2uw1_B.pdb:0.0257530000):0.0707663000	1afr_A.pdb:0.1176340000):0.5875990000):0.1767730000	1za0_A.pdb:0.9483000000):0.7782630000):0.0324648000):0.2160310000	((((1bcf_A.pdb:0.0103430000	3e1q_A.pdb:0.0422850000):0.1377730000	2fkz_A.pdb:0.0717910000):0.1326630000	1jgc_A.pdb:0.2927530000):0.3848170000	1nfv_A.pdb:0.3966870000):0.1815030000):0.0207929000	1otk_A.pdb:2.5412720000):0.2783600000	2vzb_A.pdb:0.6924390000):0.2883660000):0.1355540000):0.0464641000):0.0634152000):0.0793801000);
(1ji5_A.pdb:0.2171420000	1jig_A.pdb:0.1373960000	((1n1q_A.pdb:0.1814860000	(2chp_A.pdb:0.3375400000	(((((1dps_A.pdb:0.0533500000	1jts_A.pdb:0.0267390000):0.2571860000	1o9r_A.pdb:0.2287500000):0.2096340000	1uvh_A.pdb:0.6114750000):0.2420620000	(1tjo_A.pdb:0.0260430000	1tk6_A.pdb:0.0310340000):0.6926670000):0.1837870000	((2fzf_A.pdb:1.2208690000	2vzb_A.pdb:0.6467840000):0.1192640000	(((((((1bcf_A.pdb:0.0294280000	3e1q_A.pdb:0.0152290000):0.1324080000	2fkz_A.pdb:0.1119510000):0.1255450000	1jgc_A.pdb:0.3584590000):0.1900400000	1nfv_A.pdb:0.5749740000):0.2550410000	(((((1lb3_A.pdb:0.0248410000	2za7_A.pdb:0.1817980000):0.2495840000	1r03_A.pdb:0.2057990000):0.0469864000	1bg7_A.pdb:0.3357020000):0.2100100000	(1z6o_A.pdb:0.8144680000	1z6o_M.pdb:0.5081020000):0.1166950000):0.1652190000	((((1eum_A.pdb:0.4045050000	1krq_A.pdb:0.2710850000):0.1278640000	3e6s_A.pdb:0.5327940000):0.1295450000	2jd7_A.pdb:0.1363360000):0.1462900000	1vlg_A.pdb:0.2550430000):0.1595680000):0.3210850000):0.1582940000	((1lko_A.pdb:0.4683350000	1yuz_A.pdb:0.6238000000):0.2422600000	3qhb_A.pdb:0.8409000000):0.4369640000):0.0917383000	(1otk_A.pdb:2.9227200000	(((((((1oqu_A.pdb:0.1547770000	1r2f_A.pdb:0.1287060000):0.0614414000	1uzr_A.pdb:0.0626050000):0.5096690000	1mxr_A.pdb:0.8545520000):0.2646400000	((1jk0_A.pdb:0.3448470000	2uw2_A.pdb:0.2068140000):0.0473050000	1w68_A.pdb:0.0345340000):0.5204080000):0.4410610000	(((2uw1_A.pdb:0.0288710000	2uw1_B.pdb:0.0478280000):0.0694774000	1afr_A.pdb:0.0989910000):0.7193900000	1za0_A.pdb:0.9918260000):0.2942180000):0.1037290000	3ee4_A.pdb:0.9617370000):0.1393330000	((2inc_B.pdb:0.4994260000	(1mty_D.pdb:0.8491610000	3dhg_A.pdb:0.7678840000):0.5194350000):0.1946850000	(2inp_C.pdb:0.7896100000	1mty_B.pdb:1.7030510000):0.0962165000):0.5382360000):0.6633430000):0.0414601000):0.1169330000):0.4511250000):0.0635272000):0.0881671000):0.0769397000	((1qgh_A.pdb:0.2153330000	2ux1_A.pdb:0.3614160000):0.2347810000	(1ji4_A.pdb:0.4010610000	2fjc_A.pdb:0.4321930000):0.1682330000):0.0897421000):0.0375032000);
(1ji5_A.pdb:0.2524400000	1jig_A.pdb:0.1448480000	(1n1q_A.pdb:0.1273960000	(2chp_A.pdb:0.3874980000	(((1qgh_A.pdb:0.1506830000	2ux1_A.pdb:0.3624640000):0.2317040000	(1ji4_A.pdb:0.3866540000	2fjc_A.pdb:0.3746690000):0.1852270000):0.0649377000	(((((1dps_A.pdb:0.0406440000	1jts_A.pdb:0.0535200000):0.2102460000	1o9r_A.pdb:0.2684220000):0.3196710000	1uvh_A.pdb:0.6962660000):0.2941260000	(1tjo_A.pdb:0.0308360000	1tk6_A.pdb:0.0233490000):0.6137230000):0.1221290000	((((2fzf_A.pdb:1.6331220000	1otk_A.pdb:2.9503450000):0.0000027358	(((1lko_A.pdb:0.5229610000	1yuz_A.pdb:0.5336320000):0.2755520000	3qhb_A.pdb:0.7897270000):0.3814620000	((((((1oqu_A.pdb:0.1603930000	1r2f_A.pdb:0.1558190000):0.0424432000	1uzr_A.pdb:0.0760290000):0.4967650000	1mxr_A.pdb:0.7827230000):0.1416610000	((1jk0_A.pdb:0.3859180000	2uw2_A.pdb:0.1374560000):0.0648894000	1w68_A.pdb:0.0436930000):0.6627230000):0.3487200000	3ee4_A.pdb:0.8580760000):0.3156100000	((((2inc_B.pdb:0.6724090000	(2inp_C.pdb:0.6334930000	1mty_B.pdb:1.7369420000):0.2442020000):0.3762700000	(1mty_D.pdb:1.0706580000	3dhg_A.pdb:0.9890470000):0.2316760000):0.4605270000	((2uw1_A.pdb:0.0197720000	2uw1_B.pdb:0.0554030000):0.1012530000	1afr_A.pdb:0.0925930000):0.5860140000):0.1964710000	1za0_A.pdb:1.1936410000):0.2953780000):0.4757640000):0.1057900000):0.0575811000	(((1bcf_A.pdb:0.0434410000	3e1q_A.pdb:0.0518580000):0.0894285000	(2fkz_A.pdb:0.0974430000	(1jgc_A.pdb:0.2897950000	1nfv_A.pdb:0.7473530000):0.2322180000):0.0682224000):0.5357550000	(((((1lb3_A.pdb:0.0703100000	2za7_A.pdb:0.1522900000):0.2066650000	1bg7_A.pdb:0.5205090000):0.1144770000	1r03_A.pdb:0.1402060000):0.3143690000	(1z6o_A.pdb:0.8900700000	1z6o_M.pdb:0.4735730000):0.2396630000):0.1032130000	((((1eum_A.pdb:0.3471410000	1krq_A.pdb:0.2529770000):0.1537770000	3e6s_A.pdb:0.6118200000):0.1309980000	2jd7_A.pdb:0.1572960000):0.1065060000	1vlg_A.pdb:0.2014970000):0.1817180000):0.2527750000):0.1928450000):0.3201190000	2vzb_A.pdb:0.7577010000):0.2995710000):0.1032910000):0.0652347000):0.0673955000):0.0909567000);
(1ji5_A.pdb:0.2751060000	1jig_A.pdb:0.1527170000	((1n1q_A.pdb:0.1698600000	2chp_A.pdb:0.3577550000):0.1094330000	(((1qgh_A.pdb:0.2158740000	2ux1_A.pdb:0.3860000000):0.1793030000	(1ji4_A.pdb:0.3390870000	2fjc_A.pdb:0.4893410000):0.1392810000):0.0656961000	(((((1dps_A.pdb:0.0555780000	1jts_A.pdb:0.0526510000):0.2244390000	1o9r_A.pdb:0.2748340000):0.4615080000	1uvh_A.pdb:0.6732360000):0.1189810000	(1tjo_A.pdb:0.0239870000	1tk6_A.pdb:0.0111270000):0.5762330000):0.0920226000	(((((((2fzf_A.pdb:1.3854060000	3qhb_A.pdb:0.8506300000):0.0726996000	(1lko_A.pdb:0.6140640000	1yuz_A.pdb:0.8310940000):0.3474160000):0.1813910000	1otk_A.pdb:2.4191820000):0.2148430000	((((1lb3_A.pdb:0.0557290000	2za7_A.pdb:0.1582540000):0.1886370000	(1bg7_A.pdb:0.4106870000	1r03_A.pdb:0.1825330000):0.0625925000):0.2431830000	(1z6o_A.pdb:0.9415580000	1z6o_M.pdb:0.5132860000):0.1092160000):0.1748080000	((((1eum_A.pdb:0.3017190000	1krq_A.pdb:0.2769590000):0.1770420000	3e6s_A.pdb:0.6009740000):0.1360140000	2jd7_A.pdb:0.1862760000):0.1037900000	1vlg_A.pdb:0.1968600000):0.1639400000):0.2391530000):0.0225644000	((((((1oqu_A.pdb:0.1394900000	1r2f_A.pdb:0.1866430000):0.0355853000	1uzr_A.pdb:0.0494390000):0.4253240000	1mxr_A.pdb:0.6748700000):0.1614940000	((1jk0_A.pdb:0.2763040000	1w68_A.pdb:0.0514610000):0.0364462000	2uw2_A.pdb:0.1497280000):0.7183480000):0.2660780000	3ee4_A.pdb:0.7624250000):0.2338770000	(((2inc_B.pdb:0.5149610000	(2inp_C.pdb:0.6015790000	1mty_B.pdb:1.8833820000):0.4791930000):0.2778910000	(1mty_D.pdb:0.9206860000	3dhg_A.pdb:0.7627740000):0.5924880000):0.6806140000	(((2uw1_A.pdb:0.0262110000	2uw1_B.pdb:0.0421500000):0.0799443000	1afr_A.pdb:0.0827950000):0.6537120000	1za0_A.pdb:1.0321570000):0.1230370000):0.2930200000):0.9828150000):0.1491850000	((((1bcf_A.pdb:0.0272530000	3e1q_A.pdb:0.0357080000):0.1220530000	2fkz_A.pdb:0.1275930000):0.1204490000	1jgc_A.pdb:0.2493770000):0.3570640000	1nfv_A.pdb:0.4733660000):0.1598470000):0.2387450000	2vzb_A.pdb:0.7746320000):0.2805420000):0.1701040000):0.1118240000):0.0759182000);
(1ji5_A.pdb:0.2135850000	1jig_A.pdb:0.2645460000	(1n1q_A.pdb:0.1950990000	(2chp_A.pdb:0.3543220000	((1qgh_A.pdb:0.1869050000	2ux1_A.pdb:0.4184870000):0.2615540000	((1ji4_A.pdb:0.3720600000	2fjc_A.pdb:0.3194190000):0.1937730000	((((1dps_A.pdb:0.0405930000	1jts_A.pdb:0.0139050000):0.2052140000	1o9r_A.pdb:0.2128250000):0.2490210000	1uvh_A.pdb:0.7051410000):0.1844360000	((1tjo_A.pdb:0.0126380000	1tk6_A.pdb:0.0227550000):0.6103930000	((((((2fzf_A.pdb:1.5454270000	((1lko_A.pdb:0.3605480000	1yuz_A.pdb:0.7320000000):0.1617720000	3qhb_A.pdb:0.7645540000):0.1554900000):0.1067610000	((((((1oqu_A.pdb:0.1822720000	1r2f_A.pdb:0.1292260000):0.0463156000	1uzr_A.pdb:0.0518950000):0.4649120000	1mxr_A.pdb:0.4470350000):0.3296020000	((1jk0_A.pdb:0.2967870000	2uw2_A.pdb:0.1673430000):0.0597874000	1w68_A.pdb:0.0699470000):0.6584550000):0.2040760000	3ee4_A.pdb:0.7644300000):0.2456130000	(((2inc_B.pdb:0.5875580000	(2inp_C.pdb:0.5323250000	1mty_B.pdb:1.5034840000):0.2780480000):0.1547890000	(1mty_D.pdb:1.0063720000	3dhg_A.pdb:0.8316950000):0.4660840000):0.5184000000	(((2uw1_A.pdb:0.0447180000	2uw1_B.pdb:0.0355630000):0.1302320000	1afr_A.pdb:0.0849480000):0.6376790000	1za0_A.pdb:1.0456450000):0.1740040000):0.1500570000):0.5672310000):0.1616380000	(((((1lb3_A.pdb:0.0702320000	2za7_A.pdb:0.0726840000):0.1820710000	1r03_A.pdb:0.1478490000):0.0695915000	1bg7_A.pdb:0.3519780000):0.2183490000	(1z6o_A.pdb:0.8400740000	1z6o_M.pdb:0.4996420000):0.2392910000):0.1617090000	(((1eum_A.pdb:0.3811790000	1krq_A.pdb:0.1807830000):0.1897580000	3e6s_A.pdb:0.6552930000):0.0952052000	(2jd7_A.pdb:0.2359130000	1vlg_A.pdb:0.1899510000):0.0725882000):0.1126210000):0.2622370000):0.1290970000	((((1bcf_A.pdb:0.0554670000	3e1q_A.pdb:0.0322920000):0.1421420000	2fkz_A.pdb:0.1335280000):0.0471067000	1jgc_A.pdb:0.2749460000):0.3978510000	1nfv_A.pdb:0.3795550000):0.2061400000):0.1747760000	1otk_A.pdb:1.9312110000):0.0736214000	2vzb_A.pdb:0.7884650000):0.0520399000):0.2030940000):0.1004060000):0.0637382000):0.0718961000):0.0475650000):0.0443650000);
(1ji5_A.pdb:0.2458640000	1jig_A.pdb:0.1938410000	(1n1q_A.pdb:0.1408090000	(2chp_A.pdb:0.4447070000	((1qgh_A.pdb:0.1456610000	2ux1_A.pdb:0.5016290000):0.3518220000	(((1ji4_A.pdb:0.3587860000	2fjc_A.pdb:0.4057320000):0.1079460000	((1tjo_A.pdb:0.0091030000	1tk6_A.pdb:0.0274480000):0.7245210000	((2fzf_A.pdb:1.8656450000	2vzb_A.pdb:0.3754910000):0.1248070000	((((((((1bcf_A.pdb:0.0270300000	3e1q_A.pdb:0.0382340000):0.1462320000	2fkz_A.pdb:0.1109290000):0.0755257000	1jgc_A.pdb:0.3693320000):0.3364820000	1nfv_A.pdb:0.5242640000):0.3784940000	(((((((1lb3_A.pdb:0.0671110000	2za7_A.pdb:0.2131060000):0.2720850000	1r03_A.pdb:0.1716360000):0.0465472000	1bg7_A.pdb:0.5759670000):0.1850500000	1z6o_A.pdb:0.8956240000):0.0808376000	1z6o_M.pdb:0.9210020000):0.1017660000	3e6s_A.pdb:0.8690940000):0.1192510000	((1eum_A.pdb:0.3106410000	1krq_A.pdb:0.2494430000):0.2262310000	(2jd7_A.pdb:0.1666620000	1vlg_A.pdb:0.3413210000):0.1192190000):0.1809160000):0.2632160000):0.0966719000	((1lko_A.pdb:0.6164160000	1yuz_A.pdb:0.9324770000):0.3378240000	3qhb_A.pdb:0.7644840000):0.5055870000):0.1472320000	1otk_A.pdb:3.0007630000):0.0978493000	((((((((1oqu_A.pdb:0.1678910000	1r2f_A.pdb:0.1345330000):0.1000400000	1uzr_A.pdb:0.0143410000):0.4318580000	1mxr_A.pdb:0.8290550000):0.3772350000	((1jk0_A.pdb:0.3980980000	2uw2_A.pdb:0.1405520000):0.0852109000	1w68_A.pdb:0.0395390000):0.5863580000):0.3056300000	3ee4_A.pdb:0.8300650000):0.2156080000	((2inc_B.pdb:0.5336060000	(2inp_C.pdb:0.7021010000	1mty_B.pdb:1.3022820000):0.3176500000):0.2591070000	(1mty_D.pdb:1.0369610000	3dhg_A.pdb:0.8749170000):0.2707870000):0.4282930000):0.3455740000	((2uw1_A.pdb:0.0393230000	2uw1_B.pdb:0.0507310000):0.1042430000	1afr_A.pdb:0.0976400000):0.5863050000):0.2264700000	1za0_A.pdb:0.7895110000):0.7711580000):0.1550020000):0.2061330000):0.2871370000):0.0927150000	(((1dps_A.pdb:0.0284860000	1jts_A.pdb:0.0422000000):0.2002110000	1o9r_A.pdb:0.2264180000):0.3228350000	1uvh_A.pdb:0.6578200000):0.2624090000):0.0898028000):0.0778993000):0.0421791000):0.0709520000);
(1ji5_A.pdb:0.2183880000	1jig_A.pdb:0.1874320000	(1n1q_A.pdb:0.1866320000	((2chp_A.pdb:0.2994780000	((1ji4_A.pdb:0.5146990000	2fjc_A.pdb:0.3622430000):0.1658990000	((((1dps_A.pdb:0.0719390000	1jts_A.pdb:0.0312300000):0.1613290000	1o9r_A.pdb:0.2145950000):0.2828220000	1uvh_A.pdb:0.6374560000):0.3162440000	((1tjo_A.pdb:0.0201210000	1tk6_A.pdb:0.0539540000):0.5383890000	((((((2fzf_A.pdb:1.4122850000	(1lko_A.pdb:0.4525410000	1yuz_A.pdb:0.8090800000):0.3615910000):0.1142930000	3qhb_A.pdb:0.8771180000):0.2519840000	(1otk_A.pdb:2.4625100000	((((((1oqu_A.pdb:0.1348440000	1r2f_A.pdb:0.1264450000):0.0855615000	1uzr_A.pdb:0.0565100000):0.5342660000	1mxr_A.pdb:0.6657150000):0.1929390000	((1jk0_A.pdb:0.3437660000	2uw2_A.pdb:0.1449350000):0.0753519000	1w68_A.pdb:0.0787640000):0.5646610000):0.5263660000	3ee4_A.pdb:0.7998540000):0.2240100000	(((2inc_B.pdb:0.5245150000	(2inp_C.pdb:0.5978800000	1mty_B.pdb:1.8214460000):0.1951090000):0.2773790000	(1mty_D.pdb:0.9052680000	3dhg_A.pdb:1.2377410000):0.4162140000):0.5348150000	(((2uw1_A.pdb:0.0259700000	2uw1_B.pdb:0.0310270000):0.0862131000	1afr_A.pdb:0.0850080000):0.5316030000	1za0_A.pdb:0.9476600000):0.2696090000):0.1542670000):0.5921890000):0.2582030000):0.0701848000	(((((1lb3_A.pdb:0.0503640000	2za7_A.pdb:0.1547250000):0.1748180000	1bg7_A.pdb:0.4205390000):0.0822225000	1r03_A.pdb:0.1268880000):0.2319020000	(1z6o_A.pdb:0.9777610000	1z6o_M.pdb:0.6496370000):0.1475160000):0.1258500000	((((1eum_A.pdb:0.3126030000	1krq_A.pdb:0.3033940000):0.2574410000	1vlg_A.pdb:0.2820830000):0.0610994000	2jd7_A.pdb:0.1114590000):0.1325880000	3e6s_A.pdb:0.5785630000):0.1556630000):0.2269240000):0.1184160000	((((1bcf_A.pdb:0.0300220000	3e1q_A.pdb:0.0221930000):0.0792326000	2fkz_A.pdb:0.1191500000):0.0618109000	1jgc_A.pdb:0.3194900000):0.4632120000	1nfv_A.pdb:0.5446590000):0.2363800000):0.2286240000	2vzb_A.pdb:0.5665610000):0.1909610000):0.1112120000):0.0740170000):0.0894221000):0.0288451000	(1qgh_A.pdb:0.2148110000	2ux1_A.pdb:0.5681010000):0.2587920000):0.1053440000):0.0934691000);
(1ji5_A.pdb:0.2488220000	1jig_A.pdb:0.2037090000	(1n1q_A.pdb:0.1354210000	(2chp_A.pdb:0.3154590000	((((1qgh_A.pdb:0.1757500000	2ux1_A.pdb:0.3656320000):0.2372130000	1ji4_A.pdb:0.3850270000):0.1101800000	2fjc_A.pdb:0.4441250000):0.0722000000	(((((1dps_A.pdb:0.0568010000	1jts_A.pdb:0.0485400000):0.2457990000	1o9r_A.pdb:0.2117910000):0.3957030000	1uvh_A.pdb:0.5965490000):0.2386020000	(1tjo_A.pdb:0.0299250000	1tk6_A.pdb:0.0170390000):0.5137380000):0.1209610000	((((2fzf_A.pdb:1.6024520000	(1lko_A.pdb:0.6167370000	1yuz_A.pdb:0.8135270000):0.1902100000):0.3736850000	3qhb_A.pdb:0.9011150000):0.4524430000	((((((1bcf_A.pdb:0.0272200000	3e1q_A.pdb:0.0336220000):0.1559520000	2fkz_A.pdb:0.0772280000):0.1247820000	1jgc_A.pdb:0.3142300000):0.3036320000	1nfv_A.pdb:0.5063290000):0.0000021433	1otk_A.pdb:2.8513180000):0.2835020000	(((((1lb3_A.pdb:0.0701150000	2za7_A.pdb:0.1439130000):0.2717890000	1r03_A.pdb:0.2441230000):0.0851639000	1bg7_A.pdb:0.5075270000):0.2198800000	(1z6o_A.pdb:0.8123860000	1z6o_M.pdb:0.5792020000):0.2523650000):0.2148130000	((((1eum_A.pdb:0.3058350000	1krq_A.pdb:0.3558600000):0.1120980000	3e6s_A.pdb:0.7983050000):0.1608500000	2jd7_A.pdb:0.2176970000):0.0671810000	1vlg_A.pdb:0.3264040000):0.1398410000):0.3341590000):0.1923380000):0.1909100000	(2vzb_A.pdb:0.5358020000	(((((1oqu_A.pdb:0.1312450000	1r2f_A.pdb:0.1270270000):0.0597411000	1uzr_A.pdb:0.0768860000):0.6204480000	1mxr_A.pdb:0.7066820000):0.2137570000	(3ee4_A.pdb:0.9249940000	(1jk0_A.pdb:0.2031510000	(2uw2_A.pdb:0.1841450000	1w68_A.pdb:0.0690850000):0.1992100000):0.7220300000):0.1241100000):0.4256010000	(((2inc_B.pdb:0.6424360000	(2inp_C.pdb:0.6368620000	1mty_B.pdb:2.0148280000):0.3226290000):0.2675270000	(1mty_D.pdb:0.9898130000	3dhg_A.pdb:0.9097790000):0.5039550000):0.6854350000	(((2uw1_A.pdb:0.0310100000	2uw1_B.pdb:0.0466680000):0.1002030000	1afr_A.pdb:0.1305760000):0.8605380000	1za0_A.pdb:0.8815990000):0.3351650000):0.2487260000):1.0907600000):0.1863090000):0.2802530000):0.1695340000):0.0739544000):0.1135600000):0.1417890000);
(1ji5_A.pdb:0.2118460000	1jig_A.pdb:0.1834040000	(1n1q_A.pdb:0.1495360000	(2chp_A.pdb:0.3294720000	((1qgh_A.pdb:0.2199490000	2ux1_A.pdb:0.3985320000):0.2038760000	((1ji4_A.pdb:0.4883780000	2fjc_A.pdb:0.4542090000):0.1192940000	(((((1dps_A.pdb:0.0547960000	1jts_A.pdb:0.0094870000):0.2799140000	1o9r_A.pdb:0.2609910000):0.1984600000	1uvh_A.pdb:0.6179740000):0.3631290000	(1tjo_A.pdb:0.0348500000	1tk6_A.pdb:0.0324630000):0.4291100000):0.1283320000	((((((2fzf_A.pdb:1.7684760000	(1lko_A.pdb:0.4169500000	1yuz_A.pdb:1.0057960000):0.1438800000):0.0930902000	3qhb_A.pdb:0.6630420000):0.4733580000	(1nfv_A.pdb:0.2627120000	1otk_A.pdb:2.1153170000):0.2276370000):0.2040310000	((((1bcf_A.pdb:0.0319100000	3e1q_A.pdb:0.0238860000):0.1376100000	2fkz_A.pdb:0.1204820000):0.1892430000	1jgc_A.pdb:0.2087670000):0.2643490000	((((1lb3_A.pdb:0.0048670000	2za7_A.pdb:0.1791900000):0.2272600000	1r03_A.pdb:0.2204960000):0.0771864000	1bg7_A.pdb:0.3835440000):0.2120880000	((1z6o_A.pdb:0.8043680000	1z6o_M.pdb:0.5872640000):0.1456030000	(((1eum_A.pdb:0.3199670000	1krq_A.pdb:0.2294650000):0.1646080000	(3e6s_A.pdb:0.6751310000	2jd7_A.pdb:0.1053720000):0.0573433000):0.1193240000	1vlg_A.pdb:0.2348810000):0.1845650000):0.0831352000):0.3669340000):0.1302840000):0.1844020000	(((((((1oqu_A.pdb:0.1412190000	1r2f_A.pdb:0.1631510000):0.0501733000	1uzr_A.pdb:0.0376560000):0.4587750000	1mxr_A.pdb:0.6176330000):0.1922200000	((1jk0_A.pdb:0.3656510000	1w68_A.pdb:0.0841930000):0.0567931000	2uw2_A.pdb:0.1808210000):0.8197170000):0.3750990000	3ee4_A.pdb:0.6370890000):0.2272920000	((2inc_B.pdb:0.5033500000	(2inp_C.pdb:0.7267370000	1mty_B.pdb:1.4388480000):0.2498980000):0.5244010000	(1mty_D.pdb:1.2167670000	3dhg_A.pdb:1.0225480000):0.3300230000):0.3780750000):0.2420450000	(((2uw1_A.pdb:0.0265850000	2uw1_B.pdb:0.0319600000):0.1212560000	1afr_A.pdb:0.1218780000):0.5993730000	1za0_A.pdb:0.9403060000):0.1056390000):1.0071600000):0.1853100000	2vzb_A.pdb:0.4842310000):0.2694420000):0.1680630000):0.1028740000):0.1089520000):0.0784830000):0.0922688000);
(1ji5_A.pdb:0.2150470000	1jig_A.pdb:0.1588690000	((1n1q_A.pdb:0.1197570000	2chp_A.pdb:0.4353300000):0.0941103000	((1qgh_A.pdb:0.1696620000	2ux1_A.pdb:0.3464270000):0.2471560000	((1ji4_A.pdb:0.4071660000	2fjc_A.pdb:0.4574510000):0.1803740000	(((((1dps_A.pdb:0.0598830000	1jts_A.pdb:0.0254430000):0.2588840000	1o9r_A.pdb:0.2111320000):0.2575070000	1uvh_A.pdb:0.6343670000):0.1918090000	(1tjo_A.pdb:0.0262490000	1tk6_A.pdb:0.0279170000):0.6862970000):0.1613710000	((((((2fzf_A.pdb:1.4162940000	3qhb_A.pdb:0.7377160000):0.0789468000	(1lko_A.pdb:0.5691990000	1yuz_A.pdb:0.7589230000):0.2696520000):0.3449810000	(1otk_A.pdb:2.2575310000	((((((((1oqu_A.pdb:0.1589610000	1r2f_A.pdb:0.1385160000):0.0437586000	1uzr_A.pdb:0.0462160000):0.4987190000	1mxr_A.pdb:0.7153540000):0.2485540000	((1jk0_A.pdb:0.3759070000	1w68_A.pdb:0.0814300000):0.0523810000	2uw2_A.pdb:0.1546020000):0.5976730000):0.2743740000	3ee4_A.pdb:0.8528230000):0.3829950000	((2inc_B.pdb:0.6422880000	(2inp_C.pdb:0.6683350000	1mty_B.pdb:1.5486450000):0.2318020000):0.2173450000	(1mty_D.pdb:0.8951550000	3dhg_A.pdb:0.7776170000):0.5343690000):0.3763860000):0.2111230000	((2uw1_A.pdb:0.0195960000	2uw1_B.pdb:0.0375790000):0.1025220000	1afr_A.pdb:0.1031270000):0.6555640000):0.1946810000	1za0_A.pdb:0.8999120000):0.5460780000):0.2952450000):0.1330980000	(((((1lb3_A.pdb:0.1041470000	2za7_A.pdb:0.1387540000):0.2384590000	1r03_A.pdb:0.1630050000):0.1419610000	1bg7_A.pdb:0.3290400000):0.2661620000	(1z6o_A.pdb:0.8848870000	1z6o_M.pdb:0.5862840000):0.1431610000):0.0846012000	((((1eum_A.pdb:0.2304630000	3e6s_A.pdb:0.5639400000):0.1029780000	1krq_A.pdb:0.1530330000):0.2656470000	2jd7_A.pdb:0.1195070000):0.1352510000	1vlg_A.pdb:0.2029340000):0.2414120000):0.2794880000):0.2021350000	((((1bcf_A.pdb:0.0111550000	3e1q_A.pdb:0.0564830000):0.1538550000	2fkz_A.pdb:0.0956580000):0.1933700000	1jgc_A.pdb:0.2707110000):0.3394110000	1nfv_A.pdb:0.5245000000):0.1937930000):0.2717800000	2vzb_A.pdb:0.6491000000):0.2697850000):0.0695121000):0.0646053000):0.0833577000):0.0614812000);
(1ji5_A.pdb:0.2369480000	((1jig_A.pdb:0.1574100000	((1qgh_A.pdb:0.2847360000	2ux1_A.pdb:0.2996170000):0.2301270000	(1ji4_A.pdb:0.3951650000	2fjc_A.pdb:0.3352600000):0.0923779000):0.1571470000):0.0642598000	(((((1dps_A.pdb:0.0393510000	1jts_A.pdb:0.0285520000):0.2391340000	1o9r_A.pdb:0.1989280000):0.2062230000	1uvh_A.pdb:0.6131040000):0.2512220000	(1tjo_A.pdb:0.0050220000	1tk6_A.pdb:0.0309300000):0.5155150000):0.1477210000	((((((2fzf_A.pdb:1.6384060000	(1lko_A.pdb:0.5157950000	1yuz_A.pdb:0.7084000000):0.2942600000):0.1475270000	3qhb_A.pdb:0.7542180000):0.4555820000	(1otk_A.pdb:2.8180180000	(((((((1oqu_A.pdb:0.1621280000	1r2f_A.pdb:0.1890440000):0.0696701000	1uzr_A.pdb:0.0881660000):0.5245680000	1mxr_A.pdb:0.7074650000):0.2921190000	((1jk0_A.pdb:0.3792230000	2uw2_A.pdb:0.1388460000):0.0723119000	1w68_A.pdb:0.0418890000):0.8138160000):0.2925320000	3ee4_A.pdb:0.9099180000):0.1647670000	((2inc_B.pdb:0.5149640000	(1mty_D.pdb:1.0578790000	3dhg_A.pdb:1.0308100000):0.3373800000):0.2587410000	(2inp_C.pdb:0.8605050000	1mty_B.pdb:1.7375930000):0.3121440000):0.4619520000):0.2107740000	(((2uw1_A.pdb:0.0213580000	2uw1_B.pdb:0.0361010000):0.0564879000	1afr_A.pdb:0.1088220000):0.4755590000	1za0_A.pdb:1.4153450000):0.2931050000):0.6420610000):0.1516460000):0.0817609000	(((((1lb3_A.pdb:0.0907830000	2za7_A.pdb:0.1010970000):0.2660490000	1r03_A.pdb:0.1776420000):0.0952384000	1bg7_A.pdb:0.3920410000):0.2408170000	(1z6o_A.pdb:0.9540510000	1z6o_M.pdb:0.7015550000):0.1559450000):0.1496260000	((((1eum_A.pdb:0.3908680000	1krq_A.pdb:0.2524820000):0.1291950000	3e6s_A.pdb:0.5604920000):0.1599000000	2jd7_A.pdb:0.1352130000):0.1266480000	1vlg_A.pdb:0.2103330000):0.2166610000):0.3201100000):0.3321290000	((((1bcf_A.pdb:0.0249420000	3e1q_A.pdb:0.0312790000):0.1288110000	2fkz_A.pdb:0.1591680000):0.1899580000	1jgc_A.pdb:0.2510350000):0.2982850000	1nfv_A.pdb:0.5783770000):0.1285080000):0.2602390000	2vzb_A.pdb:0.5770030000):0.2788210000):0.1820810000):0.0299316000	(1n1q_A.pdb:0.1446170000	2chp_A.pdb:0.3472710000):0.0532361000);
(1ji5_A.pdb:0.1889920000	1jig_A.pdb:0.1917340000	(1n1q_A.pdb:0.1476440000	(2chp_A.pdb:0.3155690000	((((1qgh_A.pdb:0.2880040000	2ux1_A.pdb:0.4230980000):0.1978350000	1ji4_A.pdb:0.4727130000):0.1253940000	2fjc_A.pdb:0.4853700000):0.0649294000	(((((1dps_A.pdb:0.0580860000	1jts_A.pdb:0.0537660000):0.2942240000	1o9r_A.pdb:0.1779360000):0.2722960000	1uvh_A.pdb:0.7499580000):0.2711610000	(1tjo_A.pdb:0.0204170000	1tk6_A.pdb:0.0141340000):0.6083880000):0.1903040000	((2fzf_A.pdb:1.8824160000	((((((((1bcf_A.pdb:0.0269110000	3e1q_A.pdb:0.0528390000):0.2030790000	2fkz_A.pdb:0.1231370000):0.1877670000	1jgc_A.pdb:0.2608490000):0.2345830000	1nfv_A.pdb:0.6154100000):0.2132440000	((((1lb3_A.pdb:0.0749060000	2za7_A.pdb:0.1657840000):0.2202870000	(1bg7_A.pdb:0.4005390000	1r03_A.pdb:0.1718270000):0.0533142000):0.3394040000	((((1eum_A.pdb:0.2614820000	1krq_A.pdb:0.2231690000):0.1372780000	3e6s_A.pdb:0.5788860000):0.1734870000	2jd7_A.pdb:0.1755680000):0.0826875000	1vlg_A.pdb:0.2731610000):0.2112550000):0.0687193000	(1z6o_A.pdb:0.9105830000	1z6o_M.pdb:0.5760770000):0.1257690000):0.3827680000):0.2032270000	(1lko_A.pdb:0.7753310000	(1yuz_A.pdb:0.7923540000	3qhb_A.pdb:0.7933850000):0.2249360000):0.3265170000):0.1241350000	1otk_A.pdb:2.4556050000):0.0814794000	(((((((1oqu_A.pdb:0.1237960000	1r2f_A.pdb:0.1374740000):0.0503846000	1uzr_A.pdb:0.0621220000):0.6651350000	1mxr_A.pdb:0.6076800000):0.4512320000	((1jk0_A.pdb:0.3767010000	2uw2_A.pdb:0.1111710000):0.0567549000	1w68_A.pdb:0.0377810000):0.5150250000):0.2541310000	((2inc_B.pdb:0.7498280000	(2inp_C.pdb:0.8185640000	1mty_B.pdb:1.3429630000):0.2121340000):0.4233750000	(1mty_D.pdb:0.9982540000	3dhg_A.pdb:0.8260910000):0.3936230000):0.4643560000):0.2001640000	3ee4_A.pdb:1.0757630000):0.3203830000	(((2uw1_A.pdb:0.0442780000	2uw1_B.pdb:0.0284600000):0.0871777000	1afr_A.pdb:0.0879400000):0.5372480000	1za0_A.pdb:1.4026950000):0.2230310000):1.0664900000):0.0460509000):0.1131120000	2vzb_A.pdb:0.6007270000):0.3520380000):0.0651653000):0.0979031000):0.0823996000):0.1481290000);
(1ji5_A.pdb:0.1918760000	(1jig_A.pdb:0.1771780000	1n1q_A.pdb:0.2636480000):0.0804415000	(2chp_A.pdb:0.3695020000	(((1qgh_A.pdb:0.2098570000	2ux1_A.pdb:0.4319890000):0.2241540000	(1ji4_A.pdb:0.3019410000	2fjc_A.pdb:0.5350320000):0.1581090000):0.0837008000	(((((1dps_A.pdb:0.0523530000	1jts_A.pdb:0.0236700000):0.2077330000	1o9r_A.pdb:0.2503630000):0.3350860000	1uvh_A.pdb:0.5454050000):0.3223800000	(1tjo_A.pdb:0.0193380000	1tk6_A.pdb:0.0253690000):0.4298450000):0.1080950000	((((((2fzf_A.pdb:1.8270980000	(1lko_A.pdb:0.5857960000	1yuz_A.pdb:0.6678710000):0.2809030000):0.1057220000	3qhb_A.pdb:0.8026910000):0.2944390000	(((((1bcf_A.pdb:0.0320440000	3e1q_A.pdb:0.0381920000):0.0787545000	2fkz_A.pdb:0.1259190000):0.1141360000	1jgc_A.pdb:0.2651330000):0.3057030000	1nfv_A.pdb:0.3636180000):0.2443490000	(((((1lb3_A.pdb:0.0702360000	2za7_A.pdb:0.0999350000):0.2475730000	1r03_A.pdb:0.1796860000):0.1024630000	1bg7_A.pdb:0.2672590000):0.3258540000	(1z6o_A.pdb:0.7523550000	1z6o_M.pdb:0.4809360000):0.1673620000):0.0549875000	((((1eum_A.pdb:0.3789660000	1krq_A.pdb:0.2401430000):0.1181960000	3e6s_A.pdb:0.7102610000):0.1131100000	2jd7_A.pdb:0.1282090000):0.0858735000	1vlg_A.pdb:0.2188960000):0.2496950000):0.1879300000):0.1386200000):0.0707403000	(((((((1oqu_A.pdb:0.1426730000	1r2f_A.pdb:0.2186230000):0.0324891000	1uzr_A.pdb:0.0334910000):0.5849680000	1mxr_A.pdb:0.7123500000):0.2076780000	(1jk0_A.pdb:0.3302350000	(2uw2_A.pdb:0.1901490000	1w68_A.pdb:0.0990080000):0.1293670000):0.6707500000):0.2992340000	3ee4_A.pdb:0.9674480000):0.2652550000	((2inc_B.pdb:0.6306960000	(2inp_C.pdb:0.5375010000	1mty_B.pdb:1.5462350000):0.2152090000):0.2865850000	(1mty_D.pdb:1.1692510000	3dhg_A.pdb:0.7535880000):0.4699220000):0.3686920000):0.2318350000	(((2uw1_A.pdb:0.0433210000	2uw1_B.pdb:0.0321330000):0.0630683000	1afr_A.pdb:0.1123790000):0.4042720000	1za0_A.pdb:1.0557170000):0.3650030000):0.8617540000):0.0856260000	1otk_A.pdb:2.1796950000):0.1782260000	2vzb_A.pdb:0.5564170000):0.1652900000):0.1356460000):0.0796882000):0.0590082000);
(1ji5_A.pdb:0.1946820000	1jig_A.pdb:0.1720630000	((1n1q_A.pdb:0.1468260000	2chp_A.pdb:0.4275860000):0.1335810000	((1qgh_A.pdb:0.2319670000	2ux1_A.pdb:0.3996990000):0.2138180000	((1ji4_A.pdb:0.4122260000	2fjc_A.pdb:0.4169730000):0.1515740000	(((((1dps_A.pdb:0.0711210000	1jts_A.pdb:0.0423310000):0.2493430000	1o9r_A.pdb:0.1627110000):0.2476070000	1uvh_A.pdb:0.7586330000):0.2146840000	(1tjo_A.pdb:0.0057410000	1tk6_A.pdb:0.0460740000):0.4345150000):0.2414530000	(((((2fzf_A.pdb:1.5717020000	(1lko_A.pdb:0.6760370000	1yuz_A.pdb:0.5429460000):0.2293270000):0.2012980000	3qhb_A.pdb:0.7702430000):0.3075700000	(1otk_A.pdb:2.2442910000	(((((((1oqu_A.pdb:0.1396350000	1r2f_A.pdb:0.1086710000):0.0623328000	1uzr_A.pdb:0.0596070000):0.5057210000	1mxr_A.pdb:0.6718530000):0.2512300000	((1jk0_A.pdb:0.3449470000	2uw2_A.pdb:0.1860420000):0.0636979000	1w68_A.pdb:0.0386520000):0.8586520000):0.2955810000	3ee4_A.pdb:0.7572190000):0.2302110000	(((2inc_B.pdb:0.5832930000	1mty_B.pdb:1.6260290000):0.1232680000	2inp_C.pdb:0.6470430000):0.3724840000	(1mty_D.pdb:1.0690660000	3dhg_A.pdb:0.9429520000):0.5542110000):0.4215520000):0.1784910000	(((2uw1_A.pdb:0.0159100000	2uw1_B.pdb:0.0589330000):0.0698736000	1afr_A.pdb:0.0645410000):0.6004670000	1za0_A.pdb:0.9721720000):0.2299530000):0.6747110000):0.1982320000):0.0394714000	(((((1bcf_A.pdb:0.0157210000	3e1q_A.pdb:0.0229470000):0.1467700000	2fkz_A.pdb:0.1006830000):0.1926860000	1jgc_A.pdb:0.2119560000):0.2522310000	1nfv_A.pdb:0.4972020000):0.2426080000	(((((1lb3_A.pdb:0.0390710000	2za7_A.pdb:0.1789510000):0.2327290000	1r03_A.pdb:0.2216090000):0.0960994000	1bg7_A.pdb:0.4361660000):0.2022880000	(1z6o_A.pdb:0.8660700000	1z6o_M.pdb:0.5922110000):0.1818130000):0.0533352000	((((1eum_A.pdb:0.2952830000	1krq_A.pdb:0.1856980000):0.2005940000	3e6s_A.pdb:0.5914900000):0.1087210000	2jd7_A.pdb:0.1501970000):0.1031270000	1vlg_A.pdb:0.2110190000):0.1198030000):0.4138510000):0.2507050000):0.3001530000	2vzb_A.pdb:0.7527810000):0.2417610000):0.1338530000):0.0729290000):0.0856259000):0.0479963000);
(1ji5_A.pdb:0.2409970000	1jig_A.pdb:0.1302510000	(1n1q_A.pdb:0.1709960000	(2chp_A.pdb:0.2980650000	(((1qgh_A.pdb:0.2813550000	2ux1_A.pdb:0.2850370000):0.1300350000	(1ji4_A.pdb:0.3705800000	2fjc_A.pdb:0.3155420000):0.0821050000):0.1085440000	(((((1dps_A.pdb:0.0952950000	1jts_A.pdb:0.0182830000):0.2506590000	1o9r_A.pdb:0.2942940000):0.1833300000	1uvh_A.pdb:0.6339450000):0.2654740000	(1tjo_A.pdb:0.0478750000	1tk6_A.pdb:0.0146370000):0.6786320000):0.0996148000	((((((2fzf_A.pdb:1.6267410000	(1lko_A.pdb:0.4212410000	1yuz_A.pdb:0.9130530000):0.3678320000):0.2866410000	3qhb_A.pdb:0.7874250000):0.2538600000	((((((((1oqu_A.pdb:0.1510840000	1r2f_A.pdb:0.1346260000):0.0566103000	1uzr_A.pdb:0.0583760000):0.4247560000	1mxr_A.pdb:0.6156890000):0.2810700000	(1jk0_A.pdb:0.2181190000	(2uw2_A.pdb:0.1817430000	1w68_A.pdb:0.0982200000):0.1199640000):0.6684720000):0.2807320000	3ee4_A.pdb:0.7092940000):0.2572890000	((2inc_B.pdb:0.6345890000	(2inp_C.pdb:0.6707660000	1mty_B.pdb:1.2600590000):0.2368350000):0.3570940000	(1mty_D.pdb:0.9171900000	3dhg_A.pdb:0.8974130000):0.3435640000):0.3771330000):0.4263960000	((2uw1_A.pdb:0.0339190000	2uw1_B.pdb:0.0364480000):0.0584611000	1afr_A.pdb:0.1326350000):0.6095290000):0.0837731000	1za0_A.pdb:1.1630860000):0.7192400000):0.1392010000	((((((1lb3_A.pdb:0.0675680000	2za7_A.pdb:0.1397520000):0.3714570000	1r03_A.pdb:0.1978270000):0.0771529000	1bg7_A.pdb:0.3671170000):0.1949180000	(1z6o_A.pdb:0.9383880000	1z6o_M.pdb:0.5768830000):0.1993180000):0.1165480000	((((1eum_A.pdb:0.2813860000	1krq_A.pdb:0.2424110000):0.1565170000	3e6s_A.pdb:0.6708520000):0.1064490000	2jd7_A.pdb:0.1844230000):0.0544438000	1vlg_A.pdb:0.1963880000):0.3198770000):0.3206020000	1otk_A.pdb:1.9242850000):0.1107860000):0.1752730000	((((1bcf_A.pdb:0.0384340000	3e1q_A.pdb:0.0537480000):0.1242720000	2fkz_A.pdb:0.0972800000):0.1116580000	1jgc_A.pdb:0.2436990000):0.3127680000	1nfv_A.pdb:0.5285100000):0.2641470000):0.2027810000	2vzb_A.pdb:0.5879920000):0.3298160000):0.0902203000):0.1042830000):0.0499605000):0.0434359000);
(1ji5_A.pdb:0.2325140000	1jig_A.pdb:0.1586830000	(1n1q_A.pdb:0.1775290000	(2chp_A.pdb:0.3550970000	((1qgh_A.pdb:0.1381610000	2ux1_A.pdb:0.4804310000):0.2169010000	((1ji4_A.pdb:0.4111110000	2fjc_A.pdb:0.4861650000):0.0748209000	(((((1dps_A.pdb:0.0568570000	1jts_A.pdb:0.0504000000):0.1934550000	1o9r_A.pdb:0.2801310000):0.2546830000	1uvh_A.pdb:0.5997710000):0.3160210000	(1tjo_A.pdb:0.0273720000	1tk6_A.pdb:0.0209640000):0.4859800000):0.1698320000	((((((2fzf_A.pdb:1.8266850000	(1lko_A.pdb:0.4714270000	1yuz_A.pdb:0.7307460000):0.1424760000):0.1317170000	3qhb_A.pdb:0.7546700000):0.2545260000	(1otk_A.pdb:2.6230220000	(((((1oqu_A.pdb:0.1270570000	1r2f_A.pdb:0.1333070000):0.0264914000	1uzr_A.pdb:0.1026060000):0.4837190000	1mxr_A.pdb:0.5624170000):0.4714840000	(3ee4_A.pdb:0.9863870000	(((1jk0_A.pdb:0.4044220000	2uw2_A.pdb:0.1670340000):0.0427582000	1w68_A.pdb:0.0597010000):0.7722880000	((2inc_B.pdb:0.6894730000	(2inp_C.pdb:0.6909120000	1mty_B.pdb:1.4593530000):0.1609130000):0.2590950000	(1mty_D.pdb:1.2055170000	3dhg_A.pdb:0.8098500000):0.3688840000):0.4705510000):0.2100080000):0.0890485000):0.1959520000	(((2uw1_A.pdb:0.0355920000	2uw1_B.pdb:0.0468100000):0.0639643000	1afr_A.pdb:0.0830800000):0.6657480000	1za0_A.pdb:0.9139050000):0.2824150000):0.6625220000):0.1091760000):0.1715320000	(((((1lb3_A.pdb:0.0747150000	2za7_A.pdb:0.1356910000):0.1368140000	1bg7_A.pdb:0.4557000000):0.1179980000	1r03_A.pdb:0.1773280000):0.1662510000	(1z6o_A.pdb:0.7900600000	1z6o_M.pdb:0.6432560000):0.2785930000):0.0762896000	(((1eum_A.pdb:0.3932010000	1krq_A.pdb:0.2122970000):0.1147460000	(2jd7_A.pdb:0.1736330000	1vlg_A.pdb:0.3040580000):0.1074500000):0.1315470000	3e6s_A.pdb:0.6228150000):0.1376740000):0.3170800000):0.2394270000	((((1bcf_A.pdb:0.0336610000	3e1q_A.pdb:0.0420660000):0.1653490000	2fkz_A.pdb:0.1266440000):0.1308360000	1jgc_A.pdb:0.1998760000):0.3325570000	1nfv_A.pdb:0.5273610000):0.2954660000):0.3123410000	2vzb_A.pdb:0.7016300000):0.2808010000):0.1366750000):0.1710990000):0.0621276000):0.0969879000):0.1013740000);
(1ji5_A.pdb:0.2250680000	1jig_A.pdb:0.2298680000	(1n1q_A.pdb:0.2207100000	(2chp_A.pdb:0.4123080000	((1qgh_A.pdb:0.2348880000	2ux1_A.pdb:0.4369570000):0.3229050000	(((1ji4_A.pdb:0.6002470000	2fjc_A.pdb:0.4301480000):0.2065460000	(((1dps_A.pdb:0.0381940000	1jts_A.pdb:0.0293920000):0.2104190000	1o9r_A.pdb:0.2426930000):0.3240310000	1uvh_A.pdb:0.7070510000):0.3483830000):0.0551524000	((1tjo_A.pdb:0.0268550000	1tk6_A.pdb:0.0136950000):0.6457840000	(((((2fzf_A.pdb:0.9320140000	(1lko_A.pdb:0.4872460000	1yuz_A.pdb:0.8001850000):0.4293520000):0.1938750000	3qhb_A.pdb:0.8003590000):0.2359310000	((((((1bcf_A.pdb:0.0242640000	3e1q_A.pdb:0.0151440000):0.1695990000	2fkz_A.pdb:0.1298760000):0.1564480000	1jgc_A.pdb:0.3693880000):0.1773500000	(((((1lb3_A.pdb:0.0537670000	2za7_A.pdb:0.1775050000):0.2590740000	1r03_A.pdb:0.1519730000):0.0329112000	1bg7_A.pdb:0.4906470000):0.1334470000	(1z6o_A.pdb:0.7801520000	1z6o_M.pdb:0.5074590000):0.2394570000):0.1995760000	(((1eum_A.pdb:0.3961540000	1krq_A.pdb:0.2568140000):0.1033560000	3e6s_A.pdb:0.5568000000):0.0821874000	(2jd7_A.pdb:0.2025610000	1vlg_A.pdb:0.3072170000):0.0977218000):0.2105430000):0.3846270000):0.2186470000	1nfv_A.pdb:0.5456470000):0.1648200000	1otk_A.pdb:2.4012170000):0.1353280000):0.0369764000	((((((((1oqu_A.pdb:0.1524650000	1r2f_A.pdb:0.1762120000):0.0816622000	1uzr_A.pdb:0.0673490000):0.5300500000	1mxr_A.pdb:0.7572480000):0.3290870000	3ee4_A.pdb:1.1747840000):0.1449810000	((1jk0_A.pdb:0.3685400000	2uw2_A.pdb:0.1305990000):0.0475212000	1w68_A.pdb:0.0562500000):0.5532740000):0.2834420000	((2inc_B.pdb:0.7243680000	(2inp_C.pdb:0.6852390000	1mty_B.pdb:1.4756010000):0.2089910000):0.8123770000	(1mty_D.pdb:0.9861670000	3dhg_A.pdb:0.9896200000):0.3389320000):0.2276640000):0.4442830000	((2uw1_A.pdb:0.0327050000	2uw1_B.pdb:0.0340720000):0.0434014000	1afr_A.pdb:0.0939940000):0.5752340000):0.1885320000	1za0_A.pdb:0.9823410000):0.8227170000):0.1854860000	2vzb_A.pdb:0.5686710000):0.1857780000):0.3133330000):0.0637326000):0.0277425000):0.0420126000):0.1361750000);
(1ji5_A.pdb:0.2146240000	(1jig_A.pdb:0.1248170000	((1qgh_A.pdb:0.1323880000	2ux1_A.pdb:0.3321050000):0.3299490000	((1ji4_A.pdb:0.5102310000	2fjc_A.pdb:0.4130850000):0.1315780000	(((((1dps_A.pdb:0.0466540000	1jts_A.pdb:0.0210780000):0.1576330000	1o9r_A.pdb:0.2572950000):0.3861070000	1uvh_A.pdb:0.5448810000):0.1462100000	(1tjo_A.pdb:0.0320880000	1tk6_A.pdb:0.0348410000):0.5628970000):0.1326520000	((((((2fzf_A.pdb:1.4947350000	1lko_A.pdb:0.4207620000):0.1180120000	1yuz_A.pdb:0.7944000000):0.1803710000	3qhb_A.pdb:0.7856650000):0.3580820000	(((((1bcf_A.pdb:0.0340200000	3e1q_A.pdb:0.0255430000):0.1023350000	2fkz_A.pdb:0.0748350000):0.0925170000	1jgc_A.pdb:0.2759380000):0.3071650000	1nfv_A.pdb:0.3877230000):0.2095110000	((((((1lb3_A.pdb:0.0407500000	2za7_A.pdb:0.1898610000):0.2105430000	1r03_A.pdb:0.2178950000):0.0656286000	1bg7_A.pdb:0.3582760000):0.1208780000	(1z6o_A.pdb:0.7969260000	1z6o_M.pdb:0.4818580000):0.1778320000):0.2045330000	3e6s_A.pdb:0.6163000000):0.0547620000	((1eum_A.pdb:0.2904590000	1krq_A.pdb:0.3079960000):0.2374360000	(2jd7_A.pdb:0.1836350000	1vlg_A.pdb:0.2969200000):0.1175340000):0.0585805000):0.3972310000):0.1631690000):0.1298730000	(1otk_A.pdb:3.1236210000	((((((1oqu_A.pdb:0.1335520000	1r2f_A.pdb:0.2003660000):0.0602981000	1uzr_A.pdb:0.0311900000):0.5512420000	1mxr_A.pdb:0.7921170000):0.1374930000	((1jk0_A.pdb:0.3440880000	1w68_A.pdb:0.1019690000):0.0784229000	2uw2_A.pdb:0.0863390000):0.7418670000):0.3431420000	3ee4_A.pdb:1.0718120000):0.2484810000	(((2inc_B.pdb:0.3773120000	(2inp_C.pdb:0.6470300000	1mty_B.pdb:1.5266320000):0.3781870000):0.2984900000	(1mty_D.pdb:0.7381350000	3dhg_A.pdb:0.8912810000):0.3831720000):0.4958990000	(((2uw1_A.pdb:0.0389440000	2uw1_B.pdb:0.0377630000):0.0774324000	1afr_A.pdb:0.1434930000):0.8918740000	1za0_A.pdb:0.8008550000):0.2905690000):0.1714720000):0.3118770000):0.3081230000):0.2646950000	2vzb_A.pdb:0.6839990000):0.2294850000):0.1622920000):0.0874790000):0.1176680000):0.0418875000	(1n1q_A.pdb:0.1513380000	2chp_A.pdb:0.3468530000):0.0739885000);
(1ji5_A.pdb:0.3015800000	(1jig_A.pdb:0.1013910000	1n1q_A.pdb:0.2625680000):0.0433345000	(2chp_A.pdb:0.4455590000	(((1qgh_A.pdb:0.2848340000	2ux1_A.pdb:0.2490210000):0.1313250000	(1ji4_A.pdb:0.5156710000	2fjc_A.pdb:0.3858390000):0.0919581000):0.0937630000	(((((1dps_A.pdb:0.0896350000	1jts_A.pdb:0.0299760000):0.2902670000	1o9r_A.pdb:0.2394840000):0.3312810000	1uvh_A.pdb:0.6067730000):0.1877030000	(1tjo_A.pdb:0.0376200000	1tk6_A.pdb:0.0062200000):0.6439400000):0.0814219000	((((((2fzf_A.pdb:1.5574560000	1yuz_A.pdb:0.8283000000):0.0881384000	1lko_A.pdb:0.5029830000):0.2345400000	3qhb_A.pdb:1.0216760000):0.2891100000	((((((1lb3_A.pdb:0.0761920000	2za7_A.pdb:0.1661890000):0.2506740000	1r03_A.pdb:0.1327000000):0.0772008000	1bg7_A.pdb:0.3891820000):0.2062820000	(1z6o_A.pdb:0.7520980000	1z6o_M.pdb:0.5466750000):0.2577440000):0.1659770000	(((1eum_A.pdb:0.2958790000	3e6s_A.pdb:0.6643400000):0.1172350000	1krq_A.pdb:0.3493120000):0.1405340000	(2jd7_A.pdb:0.1740420000	1vlg_A.pdb:0.2258510000):0.0681073000):0.1528440000):0.3669260000	(1otk_A.pdb:2.4715640000	((((((((1oqu_A.pdb:0.1429620000	1r2f_A.pdb:0.1615540000):0.0547092000	1uzr_A.pdb:0.0385400000):0.4116450000	1mxr_A.pdb:0.6102680000):0.3043450000	((1jk0_A.pdb:0.3773290000	2uw2_A.pdb:0.1829400000):0.0412233000	1w68_A.pdb:0.0746080000):0.5750930000):0.2794850000	3ee4_A.pdb:1.1230220000):0.1610680000	((2inc_B.pdb:0.5944590000	(2inp_C.pdb:0.7304190000	1mty_B.pdb:1.3711570000):0.1409240000):0.2663750000	(1mty_D.pdb:0.8466650000	3dhg_A.pdb:0.8592460000):0.3261110000):0.4160860000):0.4290090000	((2uw1_A.pdb:0.0319200000	2uw1_B.pdb:0.0365510000):0.0929998000	1afr_A.pdb:0.0935220000):0.5335290000):0.2271310000	1za0_A.pdb:0.7283880000):0.6425440000):0.4924120000):0.0321301000):0.1309860000	((((1bcf_A.pdb:0.0223390000	3e1q_A.pdb:0.0405190000):0.0939138000	2fkz_A.pdb:0.1460000000):0.1121490000	1jgc_A.pdb:0.2805280000):0.3035710000	1nfv_A.pdb:0.4170390000):0.1982840000):0.1652430000	2vzb_A.pdb:0.6112480000):0.2935610000):0.0851461000):0.0497625000):0.0693116000);
(1ji5_A.pdb:0.1901780000	1jig_A.pdb:0.2003090000	(1n1q_A.pdb:0.2041020000	((2chp_A.pdb:0.2988050000	((((1dps_A.pdb:0.0508720000	1jts_A.pdb:0.0316810000):0.2658120000	1o9r_A.pdb:0.1975800000):0.3067170000	1uvh_A.pdb:0.6330060000):0.3461050000	(((1tjo_A.pdb:0.0362690000	1tk6_A.pdb:0.0000020000):0.4269340000	1otk_A.pdb:2.5631460000):0.0402040000	((2fzf_A.pdb:1.6196750000	(((((((1bcf_A.pdb:0.0111810000	3e1q_A.pdb:0.0409700000):0.1623470000	2fkz_A.pdb:0.1170150000):0.1226920000	1jgc_A.pdb:0.3281670000):0.4307750000	1nfv_A.pdb:0.5074620000):0.2958410000	((((1lb3_A.pdb:0.0346720000	2za7_A.pdb:0.1767980000):0.1942820000	(1bg7_A.pdb:0.4581920000	1r03_A.pdb:0.1474590000):0.0997382000):0.1640300000	(1z6o_A.pdb:0.8756770000	1z6o_M.pdb:0.5512130000):0.1722310000):0.1925030000	(((1eum_A.pdb:0.3450090000	1krq_A.pdb:0.2324160000):0.1141940000	3e6s_A.pdb:0.6218800000):0.0944460000	(2jd7_A.pdb:0.2254610000	1vlg_A.pdb:0.2416990000):0.0631171000):0.1331440000):0.3530280000):0.0536211000	(1lko_A.pdb:0.5448930000	(1yuz_A.pdb:0.6423400000	3qhb_A.pdb:0.8907250000):0.2124400000):0.4187980000):0.1421930000	((((((((1oqu_A.pdb:0.1400150000	1r2f_A.pdb:0.1332210000):0.0516883000	1uzr_A.pdb:0.0312540000):0.5569990000	1mxr_A.pdb:0.6266780000):0.3175800000	((1jk0_A.pdb:0.3471580000	2uw2_A.pdb:0.1389300000):0.0639602000	1w68_A.pdb:0.0635380000):0.6802460000):0.1688160000	3ee4_A.pdb:1.0242940000):0.2204570000	((2inc_B.pdb:0.4945610000	(2inp_C.pdb:0.6151780000	1mty_B.pdb:1.6350510000):0.1930080000):0.5296070000	(1mty_D.pdb:0.8309390000	3dhg_A.pdb:1.0776340000):0.2239520000):0.4046670000):0.3885820000	((2uw1_A.pdb:0.0251980000	2uw1_B.pdb:0.0444080000):0.1139650000	1afr_A.pdb:0.0420800000):0.4304480000):0.3103830000	1za0_A.pdb:0.8859050000):0.8512720000):0.0602409000):0.1813020000	2vzb_A.pdb:0.5480480000):0.1847610000):0.2319570000):0.1146940000):0.0838577000	((1qgh_A.pdb:0.1739380000	2ux1_A.pdb:0.4800100000):0.2135700000	(1ji4_A.pdb:0.4687860000	2fjc_A.pdb:0.3744440000):0.1900920000):0.1544810000):0.0773242000):0.0588572000);
(1ji5_A.pdb:0.1960760000	1jig_A.pdb:0.1095140000	(1n1q_A.pdb:0.2011820000	((2chp_A.pdb:0.3089430000	(((((1dps_A.pdb:0.0536950000	1jts_A.pdb:0.0618570000):0.2303310000	1o9r_A.pdb:0.1801520000):0.3267010000	1uvh_A.pdb:0.5731910000):0.1143410000	(1tjo_A.pdb:0.0475930000	1tk6_A.pdb:0.0060990000):0.4825430000):0.1375000000	((((((2fzf_A.pdb:2.0987960000	(1lko_A.pdb:0.6112350000	1yuz_A.pdb:0.8907320000):0.1694000000):0.1844020000	3qhb_A.pdb:0.6832050000):0.3123760000	(1otk_A.pdb:2.4745080000	((((((((1oqu_A.pdb:0.1565200000	1r2f_A.pdb:0.2079160000):0.0549558000	1uzr_A.pdb:0.0670800000):0.4645800000	1mxr_A.pdb:0.8584870000):0.3602270000	((1jk0_A.pdb:0.3411800000	2uw2_A.pdb:0.2145820000):0.0519137000	1w68_A.pdb:0.0403660000):0.8153710000):0.2114670000	3ee4_A.pdb:1.0609200000):0.3139520000	(((2inc_B.pdb:0.5155100000	1mty_B.pdb:1.7170890000):0.1926130000	2inp_C.pdb:0.7372890000):0.2788370000	(1mty_D.pdb:1.2478710000	3dhg_A.pdb:0.8718180000):0.4508680000):0.4358700000):0.3378460000	((2uw1_A.pdb:0.0283800000	2uw1_B.pdb:0.0376850000):0.0426284000	1afr_A.pdb:0.1520340000):0.8684400000):0.0736738000	1za0_A.pdb:1.3754680000):0.5918160000):0.1713430000):0.3185330000	((((1lb3_A.pdb:0.0761210000	2za7_A.pdb:0.1189100000):0.2024550000	(1bg7_A.pdb:0.5063130000	1r03_A.pdb:0.1559210000):0.0378343000):0.3493390000	(1z6o_A.pdb:0.7814380000	1z6o_M.pdb:0.6460280000):0.1889040000):0.1334870000	((((1eum_A.pdb:0.2815720000	1krq_A.pdb:0.2497030000):0.1863730000	3e6s_A.pdb:0.6382910000):0.1053840000	2jd7_A.pdb:0.1662450000):0.0954829000	1vlg_A.pdb:0.3189790000):0.1512270000):0.3319960000):0.0972134000	((((1bcf_A.pdb:0.0171880000	3e1q_A.pdb:0.0345510000):0.1532490000	2fkz_A.pdb:0.0957930000):0.1240480000	1jgc_A.pdb:0.3233890000):0.3286480000	1nfv_A.pdb:0.5548980000):0.1741280000):0.2191000000	2vzb_A.pdb:0.6206420000):0.2965810000):0.1038230000):0.1406550000	((1qgh_A.pdb:0.2680550000	2ux1_A.pdb:0.3286550000):0.1482220000	(1ji4_A.pdb:0.3977680000	2fjc_A.pdb:0.3571960000):0.1069670000):0.0761895000):0.0642940000):0.0513374000);
(1ji5_A.pdb:0.1937610000	1jig_A.pdb:0.1435460000	((1n1q_A.pdb:0.1996580000	2chp_A.pdb:0.3573700000):0.0741594000	((1qgh_A.pdb:0.1659560000	2ux1_A.pdb:0.3897300000):0.3140490000	((1ji4_A.pdb:0.5505850000	2fjc_A.pdb:0.4070230000):0.0898496000	((((1dps_A.pdb:0.0506070000	1jts_A.pdb:0.0349000000):0.1936940000	1o9r_A.pdb:0.2674320000):0.3077570000	1uvh_A.pdb:0.4485430000):0.2195300000	((1tjo_A.pdb:0.0340900000	1tk6_A.pdb:0.0164970000):0.4381590000	((2fzf_A.pdb:1.4673670000	2vzb_A.pdb:0.4269740000):0.1506200000	(((((((1bcf_A.pdb:0.0198780000	3e1q_A.pdb:0.0437620000):0.1535680000	2fkz_A.pdb:0.1090050000):0.1784930000	1jgc_A.pdb:0.2235640000):0.2020990000	1nfv_A.pdb:0.5741730000):0.3228910000	(((((1lb3_A.pdb:0.0850090000	2za7_A.pdb:0.1315310000):0.2113500000	1r03_A.pdb:0.2144580000):0.0648022000	1bg7_A.pdb:0.3530950000):0.1126660000	(1z6o_A.pdb:0.8320810000	1z6o_M.pdb:0.5285820000):0.2218640000):0.0922950000	(((1eum_A.pdb:0.4498650000	1krq_A.pdb:0.2677430000):0.1780560000	(2jd7_A.pdb:0.1642820000	1vlg_A.pdb:0.4426370000):0.0934122000):0.0841650000	3e6s_A.pdb:0.5581870000):0.1609400000):0.3578580000):0.0306074000	((1lko_A.pdb:0.4540640000	1yuz_A.pdb:0.9436900000):0.4843730000	3qhb_A.pdb:0.7919240000):0.5527060000):0.2999710000	(1otk_A.pdb:2.3412740000	((((((((1oqu_A.pdb:0.1602850000	1r2f_A.pdb:0.1558140000):0.0248897000	1uzr_A.pdb:0.0629160000):0.5004240000	1mxr_A.pdb:0.8415300000):0.3991380000	((1jk0_A.pdb:0.3681850000	2uw2_A.pdb:0.2003900000):0.0378763000	1w68_A.pdb:0.0596830000):0.7634980000):0.2727590000	3ee4_A.pdb:0.9086900000):0.2366380000	((2uw1_A.pdb:0.0273590000	2uw1_B.pdb:0.0346490000):0.0610133000	1afr_A.pdb:0.1017460000):0.8256910000):0.1721950000	1za0_A.pdb:1.1728950000):0.1444110000	((2inc_B.pdb:0.7624200000	(2inp_C.pdb:0.5485540000	1mty_B.pdb:1.4374540000):0.1432130000):0.2952000000	(1mty_D.pdb:0.8427860000	3dhg_A.pdb:0.9157150000):0.6007590000):0.4871540000):0.3646290000):0.3146330000):0.1221540000):0.2998450000):0.2529340000):0.1965490000):0.0708460000):0.0712928000):0.0811450000);
(1ji5_A.pdb:0.2059600000	(1jig_A.pdb:0.0952340000	((1qgh_A.pdb:0.2512790000	2ux1_A.pdb:0.4238420000):0.2421240000	((1ji4_A.pdb:0.4585850000	2fjc_A.pdb:0.3502600000):0.1710600000	(((((1dps_A.pdb:0.0639210000	1jts_A.pdb:0.0360670000):0.2343210000	1o9r_A.pdb:0.2125640000):0.2849440000	1uvh_A.pdb:0.6890030000):0.2657580000	(1tjo_A.pdb:0.0303050000	1tk6_A.pdb:0.0320290000):0.6374410000):0.1265210000	(((((2fzf_A.pdb:1.3222720000	(1lko_A.pdb:0.4216170000	1yuz_A.pdb:0.7167860000):0.3023960000):0.0612923000	(1otk_A.pdb:2.0585600000	((((((((1oqu_A.pdb:0.1425540000	1r2f_A.pdb:0.1441710000):0.0642578000	1uzr_A.pdb:0.0665500000):0.4967230000	1mxr_A.pdb:0.6659360000):0.2274950000	((1jk0_A.pdb:0.3282030000	2uw2_A.pdb:0.1820070000):0.0478305000	1w68_A.pdb:0.0409340000):0.6766880000):0.3934720000	3ee4_A.pdb:0.9126820000):0.3065000000	((2uw1_A.pdb:0.0314420000	2uw1_B.pdb:0.0340240000):0.0817001000	1afr_A.pdb:0.0902960000):0.6404500000):0.0876950000	((2inc_B.pdb:0.5346250000	(2inp_C.pdb:0.5754080000	1mty_B.pdb:1.4903790000):0.2964400000):0.5511610000	(1mty_D.pdb:1.0565750000	3dhg_A.pdb:0.7479050000):0.3412690000):0.4319830000):0.2326470000	1za0_A.pdb:0.9533010000):0.3693900000):0.4040030000):0.0608236000	3qhb_A.pdb:0.9350440000):0.2362140000	(((((1bcf_A.pdb:0.0268470000	3e1q_A.pdb:0.0065280000):0.1597460000	2fkz_A.pdb:0.0745140000):0.1173750000	1jgc_A.pdb:0.2821720000):0.2364720000	1nfv_A.pdb:0.6763940000):0.1615640000	(((((1lb3_A.pdb:0.0644620000	2za7_A.pdb:0.1550950000):0.2832310000	1r03_A.pdb:0.1947400000):0.0850100000	1bg7_A.pdb:0.4370130000):0.2172450000	(1z6o_A.pdb:0.7811390000	1z6o_M.pdb:0.5336590000):0.2179510000):0.0680130000	((((1eum_A.pdb:0.3172190000	1krq_A.pdb:0.2418020000):0.1333620000	3e6s_A.pdb:0.6271380000):0.1082930000	2jd7_A.pdb:0.1660050000):0.1172030000	1vlg_A.pdb:0.2102310000):0.2251510000):0.3439970000):0.1349330000):0.1597320000	2vzb_A.pdb:0.6271150000):0.3105060000):0.1503810000):0.0640854000):0.0913102000):0.0685684000	(1n1q_A.pdb:0.1537990000	2chp_A.pdb:0.4265290000):0.0666662000);
(1ji5_A.pdb:0.2025980000	(1jig_A.pdb:0.1449140000	1n1q_A.pdb:0.1964890000):0.0341698000	((2chp_A.pdb:0.3432740000	(((((1dps_A.pdb:0.0561400000	1jts_A.pdb:0.0255960000):0.2120100000	1o9r_A.pdb:0.2338800000):0.4932300000	1uvh_A.pdb:0.5084100000):0.1407260000	(1tjo_A.pdb:0.0453390000	1tk6_A.pdb:0.0139120000):0.5323360000):0.1549290000	((((2fzf_A.pdb:1.6246910000	((1lko_A.pdb:0.3917830000	1yuz_A.pdb:0.5935730000):0.1840050000	3qhb_A.pdb:0.7027420000):0.1559390000):0.1618690000	(((((1bcf_A.pdb:0.0149020000	3e1q_A.pdb:0.0396300000):0.1488210000	2fkz_A.pdb:0.1201220000):0.1775500000	1jgc_A.pdb:0.3240320000):0.3879400000	(1nfv_A.pdb:0.2251090000	1otk_A.pdb:2.7874500000):0.2763600000):0.1667930000	(((((1lb3_A.pdb:0.0918590000	2za7_A.pdb:0.1458620000):0.1764090000	1r03_A.pdb:0.2063480000):0.0811732000	1bg7_A.pdb:0.4093450000):0.2106110000	(1z6o_A.pdb:0.8184660000	1z6o_M.pdb:0.4805630000):0.0987973000):0.1406750000	((((1eum_A.pdb:0.3016400000	1krq_A.pdb:0.2366300000):0.1264260000	3e6s_A.pdb:0.4956800000):0.1275040000	2jd7_A.pdb:0.1517500000):0.1773080000	1vlg_A.pdb:0.1939340000):0.1175950000):0.3416490000):0.1439060000):0.1393370000	((((((1oqu_A.pdb:0.1656340000	1r2f_A.pdb:0.1638310000):0.0434467000	1uzr_A.pdb:0.0589850000):0.5025230000	1mxr_A.pdb:0.9154810000):0.1211450000	((1jk0_A.pdb:0.3283380000	2uw2_A.pdb:0.1728410000):0.0572319000	1w68_A.pdb:0.0482160000):1.0585000000):0.5107770000	3ee4_A.pdb:0.7148850000):0.1766500000	((((2inc_B.pdb:0.5942870000	(2inp_C.pdb:0.7551590000	1mty_B.pdb:1.5009390000):0.2695680000):0.3506810000	(1mty_D.pdb:1.2488810000	3dhg_A.pdb:0.8489860000):0.3374480000):0.6883600000	((2uw1_A.pdb:0.0340500000	2uw1_B.pdb:0.0472360000):0.1759420000	1afr_A.pdb:0.0462490000):0.6826150000):0.1128780000	1za0_A.pdb:1.0597620000):0.3644740000):0.7642080000):0.3017270000	2vzb_A.pdb:0.7191250000):0.3293610000):0.1713630000):0.1059400000	((1qgh_A.pdb:0.2092210000	2ux1_A.pdb:0.5055040000):0.1680740000	(1ji4_A.pdb:0.5188790000	2fjc_A.pdb:0.4508040000):0.2317950000):0.0785185000):0.0745500000);
(1ji5_A.pdb:0.2596150000	(1jig_A.pdb:0.1656990000	(1n1q_A.pdb:0.1694410000	(2chp_A.pdb:0.2498990000	(((((1dps_A.pdb:0.0762910000	1jts_A.pdb:0.0230420000):0.3079120000	1o9r_A.pdb:0.1989650000):0.3981250000	1uvh_A.pdb:0.7119430000):0.2212210000	((1tjo_A.pdb:0.0306400000	1tk6_A.pdb:0.0166700000):0.2733330000	1otk_A.pdb:2.7421730000):0.2467170000):0.1060840000	(((((2fzf_A.pdb:1.5330790000	(1lko_A.pdb:0.5034160000	1yuz_A.pdb:0.7721160000):0.2829190000):0.1727370000	3qhb_A.pdb:0.7798100000):0.4890100000	(((((1bcf_A.pdb:0.0242100000	3e1q_A.pdb:0.0245530000):0.1790260000	2fkz_A.pdb:0.1405060000):0.0838089000	1jgc_A.pdb:0.3175820000):0.2281310000	1nfv_A.pdb:0.6899880000):0.1358390000	(((((1lb3_A.pdb:0.0142900000	2za7_A.pdb:0.1648540000):0.2201180000	1r03_A.pdb:0.1372270000):0.0934319000	1bg7_A.pdb:0.4013290000):0.1947460000	(1z6o_A.pdb:0.8213280000	1z6o_M.pdb:0.6176190000):0.1982200000):0.1328130000	(((1eum_A.pdb:0.3124400000	1krq_A.pdb:0.2224110000):0.2090640000	(3e6s_A.pdb:0.6114760000	2jd7_A.pdb:0.1182810000):0.0525436000):0.0650016000	1vlg_A.pdb:0.2688010000):0.1938500000):0.2817680000):0.1631200000):0.1139690000	((((((((1oqu_A.pdb:0.1604370000	1r2f_A.pdb:0.1964410000):0.0726900000	1uzr_A.pdb:0.0529330000):0.5168640000	1mxr_A.pdb:0.7345800000):0.1713660000	((1jk0_A.pdb:0.3267230000	2uw2_A.pdb:0.1666030000):0.0494917000	1w68_A.pdb:0.0482010000):0.6520990000):0.3560090000	((2inc_B.pdb:0.5656080000	(2inp_C.pdb:0.5482810000	1mty_B.pdb:1.9743720000):0.4065410000):0.3108600000	(1mty_D.pdb:1.0682220000	3dhg_A.pdb:0.5988290000):0.5494980000):0.3363210000):0.4432800000	3ee4_A.pdb:1.0659870000):0.2065500000	((2uw1_A.pdb:0.0228800000	2uw1_B.pdb:0.0507220000):0.0933511000	1afr_A.pdb:0.0979090000):0.5310330000):0.2718350000	1za0_A.pdb:0.8121770000):1.0872400000):0.2147530000	2vzb_A.pdb:0.7013090000):0.1637810000):0.1801340000):0.0996170000):0.0725707000):0.0698102000	((1qgh_A.pdb:0.2157090000	2ux1_A.pdb:0.4415200000):0.2203480000	(1ji4_A.pdb:0.4069480000	2fjc_A.pdb:0.4495390000):0.1543990000):0.0947593000);
(1ji5_A.pdb:0.2347240000	1jig_A.pdb:0.1927760000	(1n1q_A.pdb:0.1710050000	(2chp_A.pdb:0.2580540000	((1qgh_A.pdb:0.2280790000	2ux1_A.pdb:0.2904910000):0.4000470000	(((1ji4_A.pdb:0.3622600000	2fjc_A.pdb:0.4495570000):0.0860115000	(((((2fzf_A.pdb:1.6880440000	3qhb_A.pdb:0.7568000000):0.1465150000	(1lko_A.pdb:0.3078720000	1yuz_A.pdb:1.1798600000):0.2013100000):0.3547680000	((((((((1oqu_A.pdb:0.1789900000	1r2f_A.pdb:0.1187160000):0.0491039000	1uzr_A.pdb:0.0600010000):0.4894780000	1mxr_A.pdb:0.6313600000):0.3766450000	3ee4_A.pdb:1.1079670000):0.2087490000	((1jk0_A.pdb:0.3727220000	2uw2_A.pdb:0.1569370000):0.0558589000	1w68_A.pdb:0.0652010000):0.5627070000):0.4064200000	(((2inc_B.pdb:0.6669630000	1mty_B.pdb:1.5811880000):0.2539800000	2inp_C.pdb:0.6214530000):0.2661200000	(1mty_D.pdb:0.8110740000	3dhg_A.pdb:1.0239470000):0.4918050000):0.4687410000):0.3704290000	((2uw1_A.pdb:0.0382840000	2uw1_B.pdb:0.0251860000):0.0782433000	1afr_A.pdb:0.1162500000):0.5280920000):0.1146100000	1za0_A.pdb:0.8392340000):0.7438780000):0.2304590000	(((((1bcf_A.pdb:0.0259890000	3e1q_A.pdb:0.0228570000):0.1781360000	2fkz_A.pdb:0.0979350000):0.0856271000	1jgc_A.pdb:0.3072350000):0.1823620000	1nfv_A.pdb:0.6171260000):0.2332590000	((((((1lb3_A.pdb:0.0718760000	2za7_A.pdb:0.1242760000):0.1617940000	1bg7_A.pdb:0.4190400000):0.0555154000	1r03_A.pdb:0.1782010000):0.3288540000	(1z6o_A.pdb:0.8760890000	1z6o_M.pdb:0.4473560000):0.1186500000):0.0989453000	((((1eum_A.pdb:0.2914260000	1krq_A.pdb:0.2318570000):0.2232000000	3e6s_A.pdb:0.6299130000):0.1232710000	2jd7_A.pdb:0.1961200000):0.1113710000	1vlg_A.pdb:0.2300050000):0.3360020000):0.0892859000	1otk_A.pdb:2.4939610000):0.1630870000):0.0878376000):0.2787260000	2vzb_A.pdb:0.6201370000):0.1690560000):0.0223498000	((((1dps_A.pdb:0.0692830000	1jts_A.pdb:0.0463540000):0.1621920000	1o9r_A.pdb:0.2522410000):0.3668540000	1uvh_A.pdb:0.5348570000):0.1475700000	(1tjo_A.pdb:0.0366520000	1tk6_A.pdb:0.0364450000):0.4828670000):0.1742450000):0.0411876000):0.0575343000):0.0735325000):0.0851529000);
(1ji5_A.pdb:0.1775290000	1jig_A.pdb:0.1880500000	(1n1q_A.pdb:0.2001930000	((2chp_A.pdb:0.3584830000	((1ji4_A.pdb:0.4982360000	2fjc_A.pdb:0.3585820000):0.0994586000	((((1dps_A.pdb:0.0737350000	1jts_A.pdb:0.0497000000):0.1114080000	1o9r_A.pdb:0.3466230000):0.3333160000	1uvh_A.pdb:0.6810220000):0.3246140000	((1tjo_A.pdb:0.0176110000	1tk6_A.pdb:0.0341080000):0.6337240000	((2fzf_A.pdb:1.7939220000	(((((((1bcf_A.pdb:0.0369900000	3e1q_A.pdb:0.0311690000):0.1517460000	2fkz_A.pdb:0.1146580000):0.1229990000	1jgc_A.pdb:0.3818570000):0.3600370000	1nfv_A.pdb:0.4321480000):0.2971890000	(((((1lb3_A.pdb:0.1057370000	2za7_A.pdb:0.1511970000):0.2592420000	1bg7_A.pdb:0.4481190000):0.0721921000	1r03_A.pdb:0.1921070000):0.2964010000	(1z6o_A.pdb:0.8166000000	1z6o_M.pdb:0.4482420000):0.1914800000):0.1234370000	(((1eum_A.pdb:0.2622560000	1krq_A.pdb:0.2746960000):0.2106820000	3e6s_A.pdb:0.6003890000):0.1646100000	(2jd7_A.pdb:0.1557020000	1vlg_A.pdb:0.2991220000):0.0732268000):0.0802263000):0.4455480000):0.0822385000	((1lko_A.pdb:0.4219780000	1yuz_A.pdb:0.6962980000):0.4131030000	3qhb_A.pdb:0.5814280000):0.5627710000):0.1604930000	(1otk_A.pdb:2.3640640000	(((((((1oqu_A.pdb:0.1604920000	1r2f_A.pdb:0.0987550000):0.0879454000	1uzr_A.pdb:0.0435020000):0.5690850000	1mxr_A.pdb:0.7818870000):0.2129210000	(1jk0_A.pdb:0.2971840000	(2uw2_A.pdb:0.1763530000	1w68_A.pdb:0.0973280000):0.0865233000):0.6693010000):0.2050100000	((2inc_B.pdb:0.7728310000	(2inp_C.pdb:0.6171100000	1mty_B.pdb:1.5086940000):0.1633150000):0.3117040000	(1mty_D.pdb:0.8437090000	3dhg_A.pdb:1.0292740000):0.3292530000):0.4118150000):0.1469790000	3ee4_A.pdb:0.9858100000):0.2066630000	(((2uw1_A.pdb:0.0422000000	2uw1_B.pdb:0.0612680000):0.0582957000	1afr_A.pdb:0.1409420000):0.6544660000	1za0_A.pdb:0.7938740000):0.4399310000):0.8345220000):0.0866988000):0.0756940000):0.0498180000	2vzb_A.pdb:0.8795210000):0.1131780000):0.2189440000):0.0881718000):0.1496420000):0.0705967000	(1qgh_A.pdb:0.1855490000	2ux1_A.pdb:0.4470810000):0.3067640000):0.0635611000):0.0481343000);
(1ji5_A.pdb:0.1902010000	(1jig_A.pdb:0.1447760000	((2chp_A.pdb:0.3632080000	(((((1dps_A.pdb:0.0735550000	1jts_A.pdb:0.0651660000):0.1408700000	1o9r_A.pdb:0.3223950000):0.3226650000	1uvh_A.pdb:0.5349080000):0.1963470000	(1tjo_A.pdb:0.0430400000	1tk6_A.pdb:0.0188010000):0.5775420000):0.1631690000	(((((2fzf_A.pdb:1.8553300000	(((((1lb3_A.pdb:0.0414630000	2za7_A.pdb:0.1676690000):0.2445010000	1r03_A.pdb:0.1309620000):0.0824990000	1bg7_A.pdb:0.3669630000):0.1128640000	(1z6o_A.pdb:0.7963680000	1z6o_M.pdb:0.5737140000):0.1631290000):0.1235450000	((((1eum_A.pdb:0.2736630000	1krq_A.pdb:0.2409730000):0.1304720000	3e6s_A.pdb:0.4797900000):0.0894575000	2jd7_A.pdb:0.1717220000):0.0583055000	1vlg_A.pdb:0.2561520000):0.2085930000):0.3187070000):0.0131360000	(((1lko_A.pdb:0.4977050000	1yuz_A.pdb:0.8937170000):0.2990580000	3qhb_A.pdb:0.8509240000):0.2640720000	((((((1oqu_A.pdb:0.1681160000	1r2f_A.pdb:0.1740010000):0.0414784000	1uzr_A.pdb:0.0656980000):0.3375720000	1mxr_A.pdb:0.8648340000):0.2931380000	((1jk0_A.pdb:0.3483560000	2uw2_A.pdb:0.1391580000):0.0633848000	1w68_A.pdb:0.1034380000):0.5837270000):0.2518820000	(3ee4_A.pdb:0.8899540000	((2inc_B.pdb:0.8428210000	(2inp_C.pdb:0.4756870000	1mty_B.pdb:1.6089640000):0.1533160000):0.2971900000	(1mty_D.pdb:0.9885370000	3dhg_A.pdb:0.8753040000):0.5130200000):0.4431970000):0.0612104000):0.3755950000	(((2uw1_A.pdb:0.0311620000	2uw1_B.pdb:0.0320140000):0.0850461000	1afr_A.pdb:0.0846690000):0.7122680000	1za0_A.pdb:1.0709530000):0.1290820000):0.7324720000):0.0588285000):0.1458100000	((((1bcf_A.pdb:0.0395120000	3e1q_A.pdb:0.0183630000):0.1269170000	2fkz_A.pdb:0.1182960000):0.1723300000	1jgc_A.pdb:0.2621030000):0.3970890000	1nfv_A.pdb:0.4426830000):0.0927331000):0.0602808000	1otk_A.pdb:1.9747620000):0.1797670000	2vzb_A.pdb:0.5960160000):0.3342770000):0.1174510000):0.0727951000	((1qgh_A.pdb:0.1781200000	2ux1_A.pdb:0.4785910000):0.2234030000	(1ji4_A.pdb:0.3893860000	2fjc_A.pdb:0.4374920000):0.1903210000):0.0612801000):0.0696338000):0.0431110000	1n1q_A.pdb:0.2129150000);
(1ji5_A.pdb:0.2188570000	((1jig_A.pdb:0.1691570000	1n1q_A.pdb:0.2189970000):0.0538383000	((1qgh_A.pdb:0.2126350000	2ux1_A.pdb:0.3506340000):0.2190310000	((1ji4_A.pdb:0.3035440000	2fjc_A.pdb:0.4712340000):0.1075490000	(((((1dps_A.pdb:0.0849480000	1jts_A.pdb:0.0129790000):0.1937180000	1o9r_A.pdb:0.2590510000):0.3038030000	1uvh_A.pdb:0.6531290000):0.2041580000	(1tjo_A.pdb:0.0204570000	1tk6_A.pdb:0.0494360000):0.5799640000):0.1330360000	((((2fzf_A.pdb:1.4143400000	((1lko_A.pdb:0.5926930000	1yuz_A.pdb:0.7524590000):0.2745820000	3qhb_A.pdb:0.7506130000):0.2938430000):0.2936470000	(1otk_A.pdb:2.8148680000	((((((1oqu_A.pdb:0.1900600000	1r2f_A.pdb:0.1559990000):0.0522167000	1uzr_A.pdb:0.0499150000):0.5737750000	1mxr_A.pdb:0.8753420000):0.2178960000	((1jk0_A.pdb:0.3564920000	2uw2_A.pdb:0.1462310000):0.0600471000	1w68_A.pdb:0.0420620000):0.8259200000):0.3321820000	3ee4_A.pdb:0.7402330000):0.1842750000	(((2inc_B.pdb:0.6999860000	(2inp_C.pdb:0.7745420000	1mty_B.pdb:1.4556850000):0.3097370000):0.2979160000	(1mty_D.pdb:1.1089560000	3dhg_A.pdb:1.3571990000):0.3614870000):0.5611590000	(((2uw1_A.pdb:0.0210720000	2uw1_B.pdb:0.0387780000):0.0933336000	1afr_A.pdb:0.0825290000):0.6534280000	1za0_A.pdb:0.8965730000):0.1499720000):0.3565740000):0.6882400000):0.2730350000):0.0513963000	(((((1bcf_A.pdb:0.0368320000	3e1q_A.pdb:0.0244100000):0.1115150000	2fkz_A.pdb:0.1185980000):0.0792037000	1jgc_A.pdb:0.3018900000):0.4034090000	1nfv_A.pdb:0.4008930000):0.2726470000	(((((1lb3_A.pdb:0.0675740000	2za7_A.pdb:0.1301950000):0.1916890000	1r03_A.pdb:0.1153360000):0.0862648000	1bg7_A.pdb:0.3403830000):0.2143290000	(1z6o_A.pdb:0.7939740000	1z6o_M.pdb:0.5113870000):0.1627240000):0.2020740000	((((1eum_A.pdb:0.3179810000	3e6s_A.pdb:0.5960040000):0.0865516000	1krq_A.pdb:0.2120550000):0.1511780000	2jd7_A.pdb:0.1388070000):0.0558437000	1vlg_A.pdb:0.2206610000):0.1227350000):0.3007330000):0.0888169000):0.2655270000	2vzb_A.pdb:0.6419590000):0.2019360000):0.1143380000):0.1120160000):0.0727173000):0.0584370000	2chp_A.pdb:0.3921930000);
(1ji5_A.pdb:0.2509090000	(1jig_A.pdb:0.2090170000	((2chp_A.pdb:0.2835240000	(1qgh_A.pdb:0.2301260000	2ux1_A.pdb:0.4177480000):0.3231290000):0.0365810000	((1ji4_A.pdb:0.4226140000	2fjc_A.pdb:0.4546850000):0.1887320000	((((1dps_A.pdb:0.0313100000	1jts_A.pdb:0.0389460000):0.2414960000	1o9r_A.pdb:0.2918920000):0.3806600000	1uvh_A.pdb:0.6323330000):0.3067170000	((1tjo_A.pdb:0.0099790000	1tk6_A.pdb:0.0317270000):0.6047380000	(((((2fzf_A.pdb:1.7267380000	((1lko_A.pdb:0.4488810000	1yuz_A.pdb:1.0146570000):0.4341890000	3qhb_A.pdb:0.8907010000):0.1747000000):0.1602840000	(1otk_A.pdb:2.8288530000	((((((1oqu_A.pdb:0.1752810000	1r2f_A.pdb:0.1528430000):0.0500452000	1uzr_A.pdb:0.0471140000):0.7040180000	1mxr_A.pdb:0.8786080000):0.0400085000	((1jk0_A.pdb:0.3046850000	2uw2_A.pdb:0.1335640000):0.0785096000	1w68_A.pdb:0.0456420000):0.7239510000):0.3314940000	3ee4_A.pdb:0.8713750000):0.2150020000	(((2inc_B.pdb:0.5729780000	(2inp_C.pdb:0.4233790000	1mty_B.pdb:1.6072150000):0.4298060000):0.2789680000	(1mty_D.pdb:1.2381570000	3dhg_A.pdb:0.9441580000):0.4846030000):0.6532550000	(((2uw1_A.pdb:0.0204790000	2uw1_B.pdb:0.0463940000):0.1086510000	1afr_A.pdb:0.0773350000):0.9555330000	1za0_A.pdb:0.9889630000):0.3127370000):0.3042730000):0.6560680000):0.0875331000):0.2416900000	(((((1lb3_A.pdb:0.0768450000	2za7_A.pdb:0.1309720000):0.2036300000	1r03_A.pdb:0.2060150000):0.0565263000	1bg7_A.pdb:0.3660010000):0.2251540000	(1z6o_A.pdb:1.1450860000	1z6o_M.pdb:0.5135710000):0.1974830000):0.2003810000	((((1eum_A.pdb:0.4157500000	1krq_A.pdb:0.2805620000):0.1865090000	3e6s_A.pdb:0.6217380000):0.1172750000	2jd7_A.pdb:0.1781570000):0.1008460000	1vlg_A.pdb:0.2689900000):0.1618620000):0.2997870000):0.1642520000	((((1bcf_A.pdb:0.0327540000	3e1q_A.pdb:0.0378860000):0.1276180000	2fkz_A.pdb:0.1441940000):0.1264270000	1jgc_A.pdb:0.2397890000):0.3776440000	1nfv_A.pdb:0.4511750000):0.2836880000):0.2947870000	2vzb_A.pdb:0.7396280000):0.1919400000):0.2380230000):0.1270990000):0.0703358000):0.1055490000):0.0639773000	1n1q_A.pdb:0.2634240000);
(1ji5_A.pdb:0.2590220000	1jig_A.pdb:0.1409640000	(1n1q_A.pdb:0.1589550000	((2chp_A.pdb:0.3432470000	(1qgh_A.pdb:0.2249820000	2ux1_A.pdb:0.2756480000):0.2636010000):0.0419597000	((1ji4_A.pdb:0.5095710000	2fjc_A.pdb:0.4490700000):0.0562941000	(((((1dps_A.pdb:0.0639470000	1jts_A.pdb:0.0255620000):0.0725582000	1o9r_A.pdb:0.3735750000):0.3604730000	1uvh_A.pdb:0.4157510000):0.2943880000	(1tjo_A.pdb:0.0209230000	1tk6_A.pdb:0.0390890000):0.5309410000):0.1312190000	(((((2fzf_A.pdb:1.8191180000	((1lko_A.pdb:0.5780050000	1yuz_A.pdb:0.7579640000):0.3387130000	3qhb_A.pdb:0.7618270000):0.0940056000):0.1793370000	(1otk_A.pdb:2.4204260000	(((((((1oqu_A.pdb:0.1740080000	1r2f_A.pdb:0.1975870000):0.0228754000	1uzr_A.pdb:0.0974250000):0.5089370000	1mxr_A.pdb:0.9221770000):0.3195590000	((1jk0_A.pdb:0.4141380000	2uw2_A.pdb:0.1591470000):0.0433393000	1w68_A.pdb:0.0661490000):0.8642500000):0.3540630000	3ee4_A.pdb:0.8586970000):0.2053200000	((2inc_B.pdb:0.5935470000	(1mty_D.pdb:0.9643030000	3dhg_A.pdb:0.8499260000):0.5787740000):0.1541440000	(2inp_C.pdb:0.6900170000	1mty_B.pdb:1.7205130000):0.2831860000):0.6214240000):0.2508250000	(((2uw1_A.pdb:0.0360430000	2uw1_B.pdb:0.0260190000):0.0695647000	1afr_A.pdb:0.0717690000):0.7810610000	1za0_A.pdb:1.3003950000):0.1752720000):0.5553160000):0.3027200000):0.2545050000	(((((1lb3_A.pdb:0.0730270000	2za7_A.pdb:0.1288670000):0.2473980000	1r03_A.pdb:0.1844140000):0.0459598000	1bg7_A.pdb:0.4417880000):0.1426890000	(1z6o_A.pdb:0.8085400000	1z6o_M.pdb:0.6088530000):0.2376500000):0.0716907000	(((1eum_A.pdb:0.4241400000	1krq_A.pdb:0.1904670000):0.1677530000	(2jd7_A.pdb:0.1435610000	1vlg_A.pdb:0.3832950000):0.0772257000):0.0708785000	3e6s_A.pdb:0.5756600000):0.1695360000):0.3104290000):0.2894670000	((((1bcf_A.pdb:0.0204770000	3e1q_A.pdb:0.0500190000):0.1291420000	2fkz_A.pdb:0.1559500000):0.1899990000	1jgc_A.pdb:0.2021680000):0.1709270000	1nfv_A.pdb:0.6096890000):0.1434200000):0.4417580000	2vzb_A.pdb:0.7026110000):0.2279740000):0.0695119000):0.0821549000):0.0687784000):0.0672795000);
(1ji5_A.pdb:0.2039580000	(1jig_A.pdb:0.1748040000	((2chp_A.pdb:0.2982050000	((1ji4_A.pdb:0.4083420000	2fjc_A.pdb:0.3450220000):0.1273320000	(((((1dps_A.pdb:0.1076950000	1jts_A.pdb:0.0160380000):0.1192770000	1uvh_A.pdb:0.8096620000):0.2113040000	1o9r_A.pdb:0.0954530000):0.5259170000	(1tjo_A.pdb:0.0420020000	1tk6_A.pdb:0.0260340000):0.4267980000):0.2561840000	(((((2fzf_A.pdb:1.6737760000	(1lko_A.pdb:0.4918550000	1yuz_A.pdb:0.8458730000):0.1767200000):0.2113800000	3qhb_A.pdb:0.7662230000):0.5054660000	(((((1bcf_A.pdb:0.0231980000	3e1q_A.pdb:0.0193180000):0.1410220000	2fkz_A.pdb:0.1217310000):0.1088430000	1jgc_A.pdb:0.3023870000):0.3308510000	1nfv_A.pdb:0.7620480000):0.1879650000	(((((1lb3_A.pdb:0.0611490000	2za7_A.pdb:0.1431260000):0.2924460000	1bg7_A.pdb:0.3328190000):0.0483173000	1r03_A.pdb:0.1378120000):0.1880910000	(1z6o_A.pdb:0.8629370000	1z6o_M.pdb:0.5424050000):0.2490820000):0.1783770000	(((1eum_A.pdb:0.3934350000	1krq_A.pdb:0.2490870000):0.1196240000	(2jd7_A.pdb:0.1966080000	1vlg_A.pdb:0.3034550000):0.1019700000):0.0982664000	3e6s_A.pdb:0.5278730000):0.1593360000):0.3085360000):0.0563004000):0.1969360000	(1otk_A.pdb:3.9089600000	(((((((1oqu_A.pdb:0.1557090000	1r2f_A.pdb:0.1426220000):0.0635732000	1uzr_A.pdb:0.0739550000):0.6292380000	1mxr_A.pdb:0.7599400000):0.1873110000	((1jk0_A.pdb:0.3797830000	2uw2_A.pdb:0.1736190000):0.0867110000	1w68_A.pdb:0.0559690000):0.7145150000):0.2656380000	3ee4_A.pdb:0.8864060000):0.2751590000	((2inc_B.pdb:0.7216440000	(2inp_C.pdb:0.5655070000	1mty_B.pdb:1.9836720000):0.1863990000):0.2428300000	(1mty_D.pdb:0.8762060000	3dhg_A.pdb:0.8894890000):0.2210940000):0.4974370000):0.2792680000	(((2uw1_A.pdb:0.0311360000	2uw1_B.pdb:0.0447650000):0.0694807000	1afr_A.pdb:0.1342350000):0.7325670000	1za0_A.pdb:0.9749150000):0.0034201100):0.6165130000):0.3465270000):0.0959734000	2vzb_A.pdb:0.7303180000):0.1764700000):0.1437100000):0.0915506000):0.0742133000	(1qgh_A.pdb:0.2302830000	2ux1_A.pdb:0.4005280000):0.2857340000):0.0635263000):0.0499721000	1n1q_A.pdb:0.1937690000);
(1ji5_A.pdb:0.2144520000	1jig_A.pdb:0.1932400000	((1n1q_A.pdb:0.1444360000	2chp_A.pdb:0.3747060000):0.0673217000	((1qgh_A.pdb:0.1745790000	2ux1_A.pdb:0.3213010000):0.2475950000	((1ji4_A.pdb:0.3835640000	2fjc_A.pdb:0.2971090000):0.1161870000	(((((1dps_A.pdb:0.0590780000	1jts_A.pdb:0.0694280000):0.2403490000	1o9r_A.pdb:0.2272430000):0.2512730000	1uvh_A.pdb:0.8078570000):0.2727690000	(1tjo_A.pdb:0.0232630000	1tk6_A.pdb:0.0414330000):0.4930550000):0.1964340000	(((((((2fzf_A.pdb:1.4447260000	1lko_A.pdb:0.4825860000):0.1164780000	1yuz_A.pdb:0.7062070000):0.2623380000	3qhb_A.pdb:0.7955220000):0.3263080000	((((((((1oqu_A.pdb:0.1389590000	1r2f_A.pdb:0.1880750000):0.0634076000	1uzr_A.pdb:0.0651030000):0.4616630000	1mxr_A.pdb:0.6508290000):0.3730140000	((1jk0_A.pdb:0.3461880000	2uw2_A.pdb:0.1918400000):0.0461362000	1w68_A.pdb:0.0670980000):0.7666250000):0.2741210000	3ee4_A.pdb:0.8641980000):0.2341760000	((2inc_B.pdb:0.4738120000	(1mty_D.pdb:1.0577050000	3dhg_A.pdb:0.7129190000):0.6196660000):0.1661580000	(2inp_C.pdb:0.4989310000	1mty_B.pdb:1.9807860000):0.2168390000):0.5694470000):0.2714110000	((2uw1_A.pdb:0.0274450000	2uw1_B.pdb:0.0719140000):0.0924816000	1afr_A.pdb:0.0917240000):0.7388260000):0.1098020000	1za0_A.pdb:1.0332040000):0.4745600000):0.2508850000	((((1lb3_A.pdb:0.0840970000	2za7_A.pdb:0.1148830000):0.2428780000	(1bg7_A.pdb:0.4288820000	1r03_A.pdb:0.1283170000):0.0684118000):0.1898040000	(1z6o_A.pdb:0.8039280000	1z6o_M.pdb:0.4605480000):0.2221640000):0.1753860000	(((1eum_A.pdb:0.2874940000	1krq_A.pdb:0.3151640000):0.1201720000	3e6s_A.pdb:0.5719930000):0.1380790000	(2jd7_A.pdb:0.2505960000	1vlg_A.pdb:0.2379270000):0.0263989000):0.0847841000):0.3017150000):0.2581510000	((((1bcf_A.pdb:0.0374720000	3e1q_A.pdb:0.0362850000):0.1258190000	2fkz_A.pdb:0.1199190000):0.1222250000	1jgc_A.pdb:0.3010660000):0.2971120000	(1nfv_A.pdb:0.3238230000	1otk_A.pdb:2.5609960000):0.0540911000):0.0505223000):0.2615450000	2vzb_A.pdb:0.7124010000):0.1481860000):0.1592410000):0.0721953000):0.0719015000):0.0609602000);
(1ji5_A.pdb:0.1917090000	1jig_A.pdb:0.1958890000	(1n1q_A.pdb:0.1417750000	(2chp_A.pdb:0.4076020000	(((1qgh_A.pdb:0.1635610000	2ux1_A.pdb:0.4156440000):0.3275140000	((((1dps_A.pdb:0.0604990000	1jts_A.pdb:0.0288300000):0.2451560000	1o9r_A.pdb:0.2284380000):0.2756940000	1uvh_A.pdb:0.5447510000):0.2141540000	(1tjo_A.pdb:0.0481900000	1tk6_A.pdb:0.0404700000):0.6584410000):0.1365150000):0.0441776000	((1ji4_A.pdb:0.4445820000	2fjc_A.pdb:0.3361340000):0.0968948000	(((((((2fzf_A.pdb:1.4622100000	(1lko_A.pdb:0.3913720000	1yuz_A.pdb:0.8529260000):0.1282020000):0.1765100000	3qhb_A.pdb:0.7415730000):0.2276430000	1otk_A.pdb:2.7061680000):0.1150650000	(((((((1oqu_A.pdb:0.1431410000	1r2f_A.pdb:0.1388580000):0.0791764000	1uzr_A.pdb:0.0489330000):0.6016690000	1mxr_A.pdb:0.6355470000):0.2871510000	((1jk0_A.pdb:0.3096620000	2uw2_A.pdb:0.1768790000):0.0710624000	1w68_A.pdb:0.0572010000):0.7186620000):0.2079150000	3ee4_A.pdb:0.9281370000):0.1939820000	((2inc_B.pdb:0.6458480000	(2inp_C.pdb:0.7316880000	1mty_B.pdb:1.3638200000):0.2245640000):0.2384130000	(1mty_D.pdb:1.0593860000	3dhg_A.pdb:0.8830350000):0.3032150000):0.5461980000):0.2209800000	(((2uw1_A.pdb:0.0319890000	2uw1_B.pdb:0.0335930000):0.0652910000	1afr_A.pdb:0.1014480000):0.5760290000	1za0_A.pdb:1.0038840000):0.2921430000):0.8398170000):0.0374326000	(((((1lb3_A.pdb:0.0860370000	2za7_A.pdb:0.1005870000):0.1530130000	1bg7_A.pdb:0.4034940000):0.0815054000	1r03_A.pdb:0.1099940000):0.2530530000	(1z6o_A.pdb:0.7862060000	1z6o_M.pdb:0.5630260000):0.3075160000):0.0991460000	(((1eum_A.pdb:0.3460110000	1krq_A.pdb:0.2072510000):0.1806350000	3e6s_A.pdb:0.4985960000):0.1330520000	(2jd7_A.pdb:0.1164470000	1vlg_A.pdb:0.3324880000):0.0805098000):0.1114940000):0.4111710000):0.2096590000	((((1bcf_A.pdb:0.0194730000	3e1q_A.pdb:0.0407630000):0.1402290000	2fkz_A.pdb:0.0900190000):0.1329770000	1jgc_A.pdb:0.3235650000):0.2460280000	1nfv_A.pdb:0.5710720000):0.1628980000):0.3091690000	2vzb_A.pdb:0.7545220000):0.2197680000):0.0693510000):0.0687784000):0.0611257000):0.0873530000);
(1ji5_A.pdb:0.2761020000	(1jig_A.pdb:0.2269520000	2chp_A.pdb:0.3362030000):0.0716903000	(1n1q_A.pdb:0.1822380000	(((1qgh_A.pdb:0.2652630000	2ux1_A.pdb:0.3790370000):0.2580640000	(1ji4_A.pdb:0.3839810000	2fjc_A.pdb:0.4298750000):0.2380750000):0.0863423000	((((1dps_A.pdb:0.0815530000	1jts_A.pdb:0.0370470000):0.1538660000	1o9r_A.pdb:0.2977470000):0.3449580000	1uvh_A.pdb:0.6475320000):0.2318050000	((1tjo_A.pdb:0.0337390000	1tk6_A.pdb:0.0278740000):0.6657100000	(((2fzf_A.pdb:1.4925780000	((((1lko_A.pdb:0.7059760000	1yuz_A.pdb:0.7840400000):0.1993500000	3qhb_A.pdb:0.7725530000):0.2560670000	(((((((1oqu_A.pdb:0.1503070000	1r2f_A.pdb:0.1351880000):0.0755339000	1uzr_A.pdb:0.0341390000):0.6559200000	1mxr_A.pdb:0.7420340000):0.3640600000	((1jk0_A.pdb:0.3447320000	2uw2_A.pdb:0.1525400000):0.0964244000	1w68_A.pdb:0.0506560000):0.6360740000):0.2937480000	3ee4_A.pdb:0.8623620000):0.2454450000	((2inc_B.pdb:0.7446280000	(2inp_C.pdb:0.5674170000	1mty_B.pdb:1.4896910000):0.2651350000):0.3697010000	(1mty_D.pdb:0.9718700000	3dhg_A.pdb:0.9432080000):0.4673630000):0.2963730000):0.2797750000	(((2uw1_A.pdb:0.0253650000	2uw1_B.pdb:0.0435480000):0.0710039000	1afr_A.pdb:0.1052030000):0.4645460000	1za0_A.pdb:1.2570090000):0.1848780000):0.7848220000):0.0464994000	1otk_A.pdb:2.0263570000):0.0057521000):0.1627440000	(((((1bcf_A.pdb:0.0321480000	3e1q_A.pdb:0.0413210000):0.1333640000	2fkz_A.pdb:0.1742520000):0.0820252000	1jgc_A.pdb:0.2809760000):0.2465820000	1nfv_A.pdb:0.5924380000):0.1960430000	(((((1lb3_A.pdb:0.0556640000	2za7_A.pdb:0.1734710000):0.2042330000	1bg7_A.pdb:0.4502430000):0.0473015000	1r03_A.pdb:0.1326140000):0.2301530000	(1z6o_A.pdb:0.8885980000	1z6o_M.pdb:0.5710950000):0.1423280000):0.0812473000	(((1eum_A.pdb:0.3769880000	1krq_A.pdb:0.2234820000):0.1792560000	(2jd7_A.pdb:0.1799770000	1vlg_A.pdb:0.2785670000):0.0943642000):0.0664362000	3e6s_A.pdb:0.6086540000):0.2003720000):0.2659010000):0.0994524000):0.1487190000	2vzb_A.pdb:0.8124320000):0.1213600000):0.2254620000):0.0931223000):0.0611322000):0.0492818000);
(1ji5_A.pdb:0.1890700000	1jig_A.pdb:0.1686320000	((1n1q_A.pdb:0.1309340000	2chp_A.pdb:0.3058540000):0.0470861000	(((1qgh_A.pdb:0.1525330000	2ux1_A.pdb:0.4332010000):0.2738620000	(1ji4_A.pdb:0.4724950000	2fjc_A.pdb:0.4133550000):0.2001480000):0.0652243000	((((1dps_A.pdb:0.0420600000	1jts_A.pdb:0.0431720000):0.2610690000	1o9r_A.pdb:0.2962470000):0.3538440000	1uvh_A.pdb:0.6077690000):0.1977970000	((1tjo_A.pdb:0.0254390000	1tk6_A.pdb:0.0220010000):0.5771960000	(((((2fzf_A.pdb:1.2467570000	(((((1lb3_A.pdb:0.0289130000	2za7_A.pdb:0.1692200000):0.2446370000	1r03_A.pdb:0.1903580000):0.0873676000	1bg7_A.pdb:0.4037610000):0.2481320000	(1z6o_A.pdb:0.8642790000	1z6o_M.pdb:0.5268700000):0.0991937000):0.1254120000	((((1eum_A.pdb:0.3458480000	1krq_A.pdb:0.1758860000):0.1607290000	3e6s_A.pdb:0.4815000000):0.0925388000	2jd7_A.pdb:0.1468020000):0.0993160000	1vlg_A.pdb:0.2816620000):0.2158120000):0.3867350000):0.0379863000	(((1lko_A.pdb:0.6981980000	1yuz_A.pdb:0.7013260000):0.3796600000	3qhb_A.pdb:0.9023070000):0.3627480000	((((((((1oqu_A.pdb:0.1609960000	1r2f_A.pdb:0.1578930000):0.0556862000	1uzr_A.pdb:0.0733340000):0.3471110000	1mxr_A.pdb:0.8176460000):0.1496490000	(1jk0_A.pdb:0.2612940000	(2uw2_A.pdb:0.1319900000	1w68_A.pdb:0.1009560000):0.0845968000):0.8723450000):0.2783640000	3ee4_A.pdb:0.7913250000):0.2692070000	((2inc_B.pdb:0.5737770000	(2inp_C.pdb:0.6534470000	1mty_B.pdb:1.5434490000):0.2483320000):0.3212890000	(1mty_D.pdb:0.8440820000	3dhg_A.pdb:1.1161400000):0.2788090000):0.5974210000):0.1814000000	((2uw1_A.pdb:0.0340520000	2uw1_B.pdb:0.0341420000):0.1026300000	1afr_A.pdb:0.0672950000):0.6721800000):0.1595170000	1za0_A.pdb:1.0022090000):0.6317490000):0.0779379000):0.1335730000	1otk_A.pdb:2.4304380000):0.1135890000	((((1bcf_A.pdb:0.0292020000	3e1q_A.pdb:0.0285210000):0.1375900000	2fkz_A.pdb:0.1269070000):0.1656730000	1jgc_A.pdb:0.2101090000):0.5018830000	1nfv_A.pdb:0.3975780000):0.3145820000):0.1689310000	2vzb_A.pdb:0.5520510000):0.2818290000):0.1139920000):0.2393210000):0.0581819000):0.0622539000);
(1ji5_A.pdb:0.3052160000	(1jig_A.pdb:0.1132220000	(2chp_A.pdb:0.4122740000	(((1qgh_A.pdb:0.2303030000	2ux1_A.pdb:0.3539610000):0.2124300000	1ji4_A.pdb:0.4566260000):0.1194880000	(2fjc_A.pdb:0.4764010000	(((((1dps_A.pdb:0.0647320000	1jts_A.pdb:0.0141350000):0.1846020000	1o9r_A.pdb:0.2453000000):0.3138450000	1uvh_A.pdb:0.5179030000):0.3834710000	((1tjo_A.pdb:0.0324960000	1tk6_A.pdb:0.0195130000):0.2076400000	1otk_A.pdb:3.2916190000):0.2381490000):0.1197150000	((2fzf_A.pdb:1.5212590000	(((((((1bcf_A.pdb:0.0240900000	3e1q_A.pdb:0.0346940000):0.1446250000	2fkz_A.pdb:0.0878320000):0.2745770000	1jgc_A.pdb:0.2059390000):0.2015140000	1nfv_A.pdb:0.6006640000):0.2374270000	(((((1lb3_A.pdb:0.0546020000	2za7_A.pdb:0.1498770000):0.2239900000	1r03_A.pdb:0.2226310000):0.1011420000	1bg7_A.pdb:0.3969990000):0.2257120000	(1z6o_A.pdb:0.9113990000	1z6o_M.pdb:0.6359070000):0.1055000000):0.0558859000	(((1eum_A.pdb:0.3726220000	1krq_A.pdb:0.2962880000):0.1126420000	3e6s_A.pdb:0.6794990000):0.1100570000	(2jd7_A.pdb:0.1386260000	1vlg_A.pdb:0.3243540000):0.0796757000):0.2190520000):0.3764920000):0.0760444000	((1lko_A.pdb:0.6012350000	1yuz_A.pdb:0.6692120000):0.2045090000	3qhb_A.pdb:0.8075240000):0.3382220000):0.1597100000	((((((((1oqu_A.pdb:0.1521290000	1r2f_A.pdb:0.1395340000):0.0838391000	1uzr_A.pdb:0.0523690000):0.3933120000	3ee4_A.pdb:1.1981250000):0.2282920000	1mxr_A.pdb:0.7206480000):0.3652930000	((1jk0_A.pdb:0.3218820000	2uw2_A.pdb:0.1946150000):0.0612759000	1w68_A.pdb:0.0475450000):0.6042120000):0.4258930000	((2inc_B.pdb:0.6241690000	(2inp_C.pdb:0.7247160000	1mty_B.pdb:1.6482250000):0.3083500000):0.3889500000	(1mty_D.pdb:0.8573800000	3dhg_A.pdb:0.8683580000):0.5108920000):0.4098690000):0.4441270000	((2uw1_A.pdb:0.0334150000	2uw1_B.pdb:0.0173210000):0.0740931000	1afr_A.pdb:0.0988080000):0.6380400000):0.1240090000	1za0_A.pdb:1.0164780000):0.9802390000):0.0846128000):0.1685460000	2vzb_A.pdb:0.5778950000):0.3734850000):0.1529410000):0.0480955000):0.0869338000):0.1130500000):0.0701164000	1n1q_A.pdb:0.2104470000);
(1ji5_A.pdb:0.1889600000	(1jig_A.pdb:0.1357050000	(((1qgh_A.pdb:0.2919980000	2ux1_A.pdb:0.2281240000):0.2028790000	(((((1dps_A.pdb:0.0499300000	1jts_A.pdb:0.0339480000):0.2293570000	1o9r_A.pdb:0.2678070000):0.3113470000	1uvh_A.pdb:0.4672990000):0.1981410000	(1tjo_A.pdb:0.0306130000	1tk6_A.pdb:0.0159640000):0.5418710000):0.2198650000	(((((((2fzf_A.pdb:1.8632560000	1lko_A.pdb:0.6330640000):0.1194560000	(1yuz_A.pdb:0.8914360000	3qhb_A.pdb:0.7836280000):0.2678780000):0.4331150000	1otk_A.pdb:2.1073780000):0.0566792000	(((((((1oqu_A.pdb:0.2023800000	1uzr_A.pdb:0.1248070000):0.0354391000	1r2f_A.pdb:0.0969440000):0.5503590000	1mxr_A.pdb:0.7033800000):0.2458760000	((1jk0_A.pdb:0.4023110000	2uw2_A.pdb:0.1487390000):0.0437975000	1w68_A.pdb:0.0515860000):0.5429240000):0.5195050000	((2inc_B.pdb:0.5120160000	(2inp_C.pdb:0.6110160000	1mty_B.pdb:1.4531180000):0.2371630000):0.1871750000	(1mty_D.pdb:1.1856270000	3dhg_A.pdb:0.8272220000):0.3608460000):0.3965240000):0.1604690000	3ee4_A.pdb:0.8180690000):0.2225050000	(((2uw1_A.pdb:0.0372510000	2uw1_B.pdb:0.0274550000):0.0625760000	1afr_A.pdb:0.1033180000):0.5350730000	1za0_A.pdb:1.1274280000):0.2181240000):0.6153090000):0.2045470000	(((((1lb3_A.pdb:0.0871520000	2za7_A.pdb:0.1402520000):0.1716220000	1r03_A.pdb:0.1886370000):0.0647842000	1bg7_A.pdb:0.2945130000):0.0964598000	(1z6o_A.pdb:0.8562640000	1z6o_M.pdb:0.5104350000):0.2691130000):0.0939668000	(((1eum_A.pdb:0.3503240000	1krq_A.pdb:0.3074630000):0.1767980000	(2jd7_A.pdb:0.1375710000	1vlg_A.pdb:0.2723340000):0.0593955000):0.1673200000	3e6s_A.pdb:0.5925500000):0.1340280000):0.2325660000):0.2035540000	((((1bcf_A.pdb:0.0488040000	3e1q_A.pdb:0.0356780000):0.1056750000	2fkz_A.pdb:0.1700510000):0.1470960000	1jgc_A.pdb:0.1977350000):0.2082460000	1nfv_A.pdb:0.6109680000):0.1869480000):0.3385480000	2vzb_A.pdb:0.6398370000):0.1983250000):0.1712960000):0.0532544000	(1ji4_A.pdb:0.3545640000	2fjc_A.pdb:0.2991850000):0.1268000000):0.0989286000):0.0518085000	(1n1q_A.pdb:0.1452880000	2chp_A.pdb:0.3570550000):0.0850748000);
(1ji5_A.pdb:0.2017390000	1jig_A.pdb:0.1368790000	(1n1q_A.pdb:0.1523160000	(2chp_A.pdb:0.3222730000	((((1qgh_A.pdb:0.2671630000	2ux1_A.pdb:0.3531850000):0.2400080000	1ji4_A.pdb:0.4284290000):0.0807142000	2fjc_A.pdb:0.5309220000):0.0342321000	(((((1dps_A.pdb:0.0672140000	1jts_A.pdb:0.0149040000):0.2299940000	1o9r_A.pdb:0.2391250000):0.3009590000	1uvh_A.pdb:0.6413590000):0.2542750000	(1tjo_A.pdb:0.0346620000	1tk6_A.pdb:0.0179700000):0.4950250000):0.2135560000	(((((2fzf_A.pdb:1.4868830000	(1lko_A.pdb:0.5158380000	1yuz_A.pdb:0.8807080000):0.4337320000):0.1406670000	((3qhb_A.pdb:0.5329810000	1otk_A.pdb:2.2851640000):0.2339550000	((((((((1oqu_A.pdb:0.1873690000	1r2f_A.pdb:0.1970170000):0.0544259000	1uzr_A.pdb:0.0988350000):0.5041590000	1mxr_A.pdb:0.7710900000):0.3604670000	((1jk0_A.pdb:0.4468950000	2uw2_A.pdb:0.1724790000):0.0682868000	1w68_A.pdb:0.0640450000):0.6312260000):0.4705790000	((2inc_B.pdb:0.5487950000	(2inp_C.pdb:0.6474510000	1mty_B.pdb:1.7040160000):0.1913670000):0.2153560000	(1mty_D.pdb:1.0796680000	3dhg_A.pdb:0.8097000000):0.2147560000):0.4479550000):0.2460290000	3ee4_A.pdb:1.1379490000):0.2209390000	((2uw1_A.pdb:0.0197060000	2uw1_B.pdb:0.0298590000):0.0468195000	1afr_A.pdb:0.1296000000):0.6186490000):0.1539810000	1za0_A.pdb:1.0081530000):0.6912980000):0.1731370000):0.1499660000	(((((1lb3_A.pdb:0.0685080000	2za7_A.pdb:0.1110860000):0.2431980000	1r03_A.pdb:0.1708620000):0.0800250000	1bg7_A.pdb:0.4132870000):0.2088090000	(1z6o_A.pdb:0.6826570000	1z6o_M.pdb:0.6244370000):0.2664630000):0.0840085000	((((1eum_A.pdb:0.3409970000	1krq_A.pdb:0.2613150000):0.1670090000	3e6s_A.pdb:0.5377240000):0.1275210000	2jd7_A.pdb:0.1407670000):0.0738996000	1vlg_A.pdb:0.2326190000):0.2241020000):0.3624560000):0.2036710000	((((1bcf_A.pdb:0.0351970000	3e1q_A.pdb:0.0243620000):0.0936419000	2fkz_A.pdb:0.1000310000):0.1251080000	1jgc_A.pdb:0.2971340000):0.2805640000	1nfv_A.pdb:0.5652030000):0.2309050000):0.2355920000	2vzb_A.pdb:0.4577130000):0.2568900000):0.1200730000):0.0799222000):0.0689383000):0.0436799000);
(1ji5_A.pdb:0.2188090000	(1jig_A.pdb:0.1228540000	1n1q_A.pdb:0.1832230000):0.0503743000	(2chp_A.pdb:0.3564240000	((1qgh_A.pdb:0.1929100000	2ux1_A.pdb:0.3910600000):0.2641290000	((1ji4_A.pdb:0.4441990000	2fjc_A.pdb:0.4012850000):0.0854522000	(((((1dps_A.pdb:0.0682310000	1jts_A.pdb:0.0129520000):0.1767100000	1o9r_A.pdb:0.2792060000):0.2831870000	1uvh_A.pdb:0.5785290000):0.2328690000	(1tjo_A.pdb:0.0401350000	1tk6_A.pdb:0.0273020000):0.5873640000):0.1217530000	(((((2fzf_A.pdb:1.4674570000	(1lko_A.pdb:0.5312610000	1yuz_A.pdb:0.7026910000):0.2324920000):0.1463610000	3qhb_A.pdb:0.7750750000):0.1412510000	(((((((1oqu_A.pdb:0.1135270000	1r2f_A.pdb:0.2075480000):0.1057030000	1uzr_A.pdb:0.0425560000):0.4214430000	1mxr_A.pdb:0.6962740000):0.2592370000	3ee4_A.pdb:1.0163560000):0.2515740000	((1jk0_A.pdb:0.3407030000	2uw2_A.pdb:0.1774850000):0.0795738000	1w68_A.pdb:0.0778690000):0.5961240000):0.5912750000	((2inc_B.pdb:0.6407390000	(2inp_C.pdb:0.7219740000	1mty_B.pdb:1.4691730000):0.1740840000):0.1690840000	(1mty_D.pdb:0.9254810000	3dhg_A.pdb:0.7207110000):0.4510540000):0.6447990000):0.0952806000	(((2uw1_A.pdb:0.0194580000	2uw1_B.pdb:0.0498940000):0.0945146000	1afr_A.pdb:0.1064240000):0.6160150000	1za0_A.pdb:1.0004080000):0.2579520000):0.9410110000):0.1340550000	(((((1bcf_A.pdb:0.0139210000	3e1q_A.pdb:0.0424640000):0.1759210000	2fkz_A.pdb:0.1080620000):0.0977770000	1jgc_A.pdb:0.3888360000):0.2088730000	1nfv_A.pdb:0.5241020000):0.2903580000	((((((1lb3_A.pdb:0.0703920000	2za7_A.pdb:0.1074030000):0.1640620000	1bg7_A.pdb:0.4876590000):0.0510945000	1r03_A.pdb:0.1706340000):0.1894700000	(1z6o_A.pdb:0.8296110000	1z6o_M.pdb:0.5071660000):0.3315490000):0.0795808000	(((1eum_A.pdb:0.3189650000	1krq_A.pdb:0.2493030000):0.1676240000	(2jd7_A.pdb:0.1561630000	1vlg_A.pdb:0.3139940000):0.1107850000):0.1044620000	3e6s_A.pdb:0.4894010000):0.1599320000):0.2018680000	1otk_A.pdb:2.1833450000):0.2215550000):0.1698970000):0.2053390000	2vzb_A.pdb:0.6705720000):0.2613730000):0.1448520000):0.0504183000):0.0555286000):0.0411277000);
(1ji5_A.pdb:0.2351930000	(1jig_A.pdb:0.1308390000	((2chp_A.pdb:0.3046040000	((1qgh_A.pdb:0.2148440000	2ux1_A.pdb:0.5078850000):0.1661330000	1ji4_A.pdb:0.5246540000):0.2057700000):0.0897055000	(2fjc_A.pdb:0.4605430000	(((((1dps_A.pdb:0.0762960000	1jts_A.pdb:0.0279920000):0.1893620000	1o9r_A.pdb:0.2505330000):0.2126280000	1uvh_A.pdb:0.5854510000):0.2642400000	((1tjo_A.pdb:0.0151900000	1tk6_A.pdb:0.0254320000):0.2113410000	1otk_A.pdb:2.5485160000):0.4580650000):0.2365150000	(((((2fzf_A.pdb:1.4656800000	(1lko_A.pdb:0.6633170000	1yuz_A.pdb:0.7894560000):0.0808541000):0.1369510000	3qhb_A.pdb:0.9365720000):0.3271760000	(((((1bcf_A.pdb:0.0257340000	3e1q_A.pdb:0.0289800000):0.2022020000	2fkz_A.pdb:0.1102270000):0.1411740000	1jgc_A.pdb:0.3056060000):0.3093140000	1nfv_A.pdb:0.6374550000):0.1591050000	((((1lb3_A.pdb:0.0743200000	2za7_A.pdb:0.1481260000):0.2176300000	(1bg7_A.pdb:0.5277930000	1r03_A.pdb:0.1696690000):0.1057040000):0.2117900000	(1z6o_A.pdb:0.8283260000	1z6o_M.pdb:0.6242910000):0.1385290000):0.2166060000	(((1eum_A.pdb:0.3007010000	1krq_A.pdb:0.2453390000):0.1894490000	3e6s_A.pdb:0.4988410000):0.0878932000	(2jd7_A.pdb:0.2036390000	1vlg_A.pdb:0.3196620000):0.0486614000):0.2138120000):0.2867640000):0.1234870000):0.0885745000	((((((((1oqu_A.pdb:0.1816880000	1r2f_A.pdb:0.1703840000):0.0623314000	1uzr_A.pdb:0.0522130000):0.5279450000	1mxr_A.pdb:0.7022160000):0.2465440000	(1jk0_A.pdb:0.2533530000	(2uw2_A.pdb:0.1517450000	1w68_A.pdb:0.0929470000):0.1400380000):0.6473210000):0.3563050000	3ee4_A.pdb:0.7809500000):0.3120420000	(((2inc_B.pdb:0.7158040000	1mty_B.pdb:1.7251650000):0.1289270000	2inp_C.pdb:1.0412230000):0.4518960000	(1mty_D.pdb:1.0978860000	3dhg_A.pdb:0.9689180000):0.5955610000):0.3195470000):0.3456310000	((2uw1_A.pdb:0.0317770000	2uw1_B.pdb:0.0565480000):0.1510980000	1afr_A.pdb:0.0783920000):0.7203620000):0.1359460000	1za0_A.pdb:1.0626060000):0.6668980000):0.2385930000	2vzb_A.pdb:0.6343030000):0.4775180000):0.1308970000):0.1046200000):0.0560858000):0.0590719000	1n1q_A.pdb:0.1916980000);
(1ji5_A.pdb:0.3086600000	1jig_A.pdb:0.1687690000	((1n1q_A.pdb:0.1221900000	2chp_A.pdb:0.3275420000):0.0724873000	(((1qgh_A.pdb:0.2199810000	2ux1_A.pdb:0.3749690000):0.1209220000	(1ji4_A.pdb:0.3703830000	2fjc_A.pdb:0.4243910000):0.1427250000):0.1085380000	(((((1dps_A.pdb:0.0962340000	1jts_A.pdb:0.0477030000):0.1837110000	1o9r_A.pdb:0.2732780000):0.4328370000	1uvh_A.pdb:0.6708600000):0.1638980000	(1tjo_A.pdb:0.0290710000	1tk6_A.pdb:0.0244110000):0.4335530000):0.0783822000	(((((2fzf_A.pdb:1.5368940000	(1lko_A.pdb:0.5050200000	1yuz_A.pdb:0.7811490000):0.3385760000):0.1296140000	(3qhb_A.pdb:0.9395060000	(1otk_A.pdb:2.5929530000	((((((((1oqu_A.pdb:0.2103290000	1r2f_A.pdb:0.1588530000):0.0593702000	1uzr_A.pdb:0.0178830000):0.6033100000	1mxr_A.pdb:0.6078540000):0.3806480000	(1jk0_A.pdb:0.2147200000	(2uw2_A.pdb:0.2014380000	1w68_A.pdb:0.0933730000):0.1550800000):0.4944790000):0.2941620000	3ee4_A.pdb:1.0040620000):0.3189710000	((2inc_B.pdb:0.5505710000	(2inp_C.pdb:0.5260930000	1mty_B.pdb:1.5405750000):0.2661410000):0.4226470000	(1mty_D.pdb:0.8685320000	3dhg_A.pdb:0.7679480000):0.5177880000):0.4065080000):0.3815330000	((2uw1_A.pdb:0.0186420000	2uw1_B.pdb:0.0216780000):0.0744271000	1afr_A.pdb:0.1241820000):0.5666670000):0.1842160000	1za0_A.pdb:1.0849660000):0.3982740000):0.2969680000):0.0874276000):0.2107280000	((((((1lb3_A.pdb:0.0481180000	2za7_A.pdb:0.1408240000):0.2481200000	1r03_A.pdb:0.1593740000):0.0795027000	1bg7_A.pdb:0.3997140000):0.1576720000	1z6o_A.pdb:0.9672250000):0.0843930000	1z6o_M.pdb:0.5898510000):0.2146490000	((((1eum_A.pdb:0.3834200000	1krq_A.pdb:0.2068920000):0.0866218000	3e6s_A.pdb:0.5228600000):0.1326280000	2jd7_A.pdb:0.1989640000):0.0552114000	1vlg_A.pdb:0.2332570000):0.1746440000):0.2536750000):0.1778430000	((((1bcf_A.pdb:0.0416410000	3e1q_A.pdb:0.0252490000):0.1333290000	2fkz_A.pdb:0.1276530000):0.2335840000	1jgc_A.pdb:0.2451470000):0.3275030000	1nfv_A.pdb:0.4895780000):0.2688520000):0.3135810000	2vzb_A.pdb:0.6756170000):0.2299500000):0.1439590000):0.0637513000):0.0584564000);
(1ji5_A.pdb:0.2009060000	1jig_A.pdb:0.1551160000	(1n1q_A.pdb:0.1339910000	((2chp_A.pdb:0.2883890000	(((((1dps_A.pdb:0.0473090000	1jts_A.pdb:0.0479700000):0.2077180000	1o9r_A.pdb:0.2400950000):0.4703080000	1uvh_A.pdb:0.6485060000):0.2357980000	(1tjo_A.pdb:0.0098980000	1tk6_A.pdb:0.0323160000):0.5339280000):0.1363250000	((((((((2fzf_A.pdb:1.9153000000	1yuz_A.pdb:0.8714800000):0.0811859000	1lko_A.pdb:0.5612140000):0.3003600000	3qhb_A.pdb:1.0974900000):0.4297390000	((((((((1oqu_A.pdb:0.1574080000	1r2f_A.pdb:0.1962130000):0.0519564000	1uzr_A.pdb:0.0495010000):0.6829190000	1mxr_A.pdb:0.6103260000):0.3814150000	((1jk0_A.pdb:0.3594570000	2uw2_A.pdb:0.1624670000):0.0505143000	1w68_A.pdb:0.0578360000):0.6698610000):0.2755550000	3ee4_A.pdb:0.9827320000):0.4457500000	((2inc_B.pdb:0.6756040000	(2inp_C.pdb:0.6067200000	1mty_B.pdb:1.5506490000):0.1398760000):0.4008980000	(1mty_D.pdb:1.1069820000	3dhg_A.pdb:0.9183290000):0.3933380000):0.5124620000):0.2248800000	((2uw1_A.pdb:0.0310350000	2uw1_B.pdb:0.0385340000):0.1023510000	1afr_A.pdb:0.1371310000):0.5911870000):0.3787840000	1za0_A.pdb:0.9880410000):1.0032100000):0.0000025841	(((((1lb3_A.pdb:0.1082220000	2za7_A.pdb:0.1388870000):0.2461740000	1r03_A.pdb:0.2120620000):0.0770259000	1bg7_A.pdb:0.3655470000):0.2128560000	(1z6o_A.pdb:1.0356340000	1z6o_M.pdb:0.5569450000):0.3197560000):0.1013410000	(((1eum_A.pdb:0.4323750000	1krq_A.pdb:0.2081890000):0.1805780000	3e6s_A.pdb:0.5156060000):0.1417430000	(2jd7_A.pdb:0.1427110000	1vlg_A.pdb:0.2713140000):0.0728439000):0.1575960000):0.3505120000):0.1077510000	1otk_A.pdb:2.9414650000):0.0284518000	((((1bcf_A.pdb:0.0207180000	3e1q_A.pdb:0.0424160000):0.1263700000	2fkz_A.pdb:0.0529140000):0.1762580000	1jgc_A.pdb:0.2674090000):0.3855140000	1nfv_A.pdb:0.4471510000):0.2441800000):0.4029400000	2vzb_A.pdb:0.5804400000):0.2317420000):0.1619220000):0.0785796000	((1qgh_A.pdb:0.1521190000	2ux1_A.pdb:0.4853820000):0.2596770000	(1ji4_A.pdb:0.3894000000	2fjc_A.pdb:0.3665210000):0.1525430000):0.0884304000):0.0472335000):0.0530028000);
(1ji5_A.pdb:0.2660720000	(1jig_A.pdb:0.0967330000	((1qgh_A.pdb:0.1977270000	2ux1_A.pdb:0.3721090000):0.3065840000	(((1ji4_A.pdb:0.5199550000	2fjc_A.pdb:0.3346140000):0.1170130000	(((1dps_A.pdb:0.0389120000	1jts_A.pdb:0.0421510000):0.3055480000	1o9r_A.pdb:0.1681390000):0.2890970000	1uvh_A.pdb:0.6925590000):0.2452490000):0.0826178000	((1tjo_A.pdb:0.0152490000	1tk6_A.pdb:0.0147270000):0.3668340000	(((((2fzf_A.pdb:1.9317000000	((1lko_A.pdb:0.4652620000	1yuz_A.pdb:0.7764140000):0.3445420000	3qhb_A.pdb:0.6614210000):0.1822220000):0.4193500000	(1otk_A.pdb:2.4126500000	((((((((1oqu_A.pdb:0.1603850000	1r2f_A.pdb:0.2009930000):0.0319946000	1uzr_A.pdb:0.0839110000):0.4125230000	1mxr_A.pdb:0.6343340000):0.3394070000	3ee4_A.pdb:1.0339990000):0.3720710000	((1jk0_A.pdb:0.3248050000	2uw2_A.pdb:0.1433510000):0.0536407000	1w68_A.pdb:0.0388130000):0.7169100000):0.4463370000	((2inc_B.pdb:0.7421080000	(2inp_C.pdb:0.8413670000	1mty_B.pdb:1.4497960000):0.2653430000):0.2614560000	(1mty_D.pdb:0.9814330000	3dhg_A.pdb:0.7821470000):0.5323850000):0.2971270000):0.4343150000	1za0_A.pdb:1.2674360000):0.0817845000	((2uw1_A.pdb:0.0211020000	2uw1_B.pdb:0.0514890000):0.0747170000	1afr_A.pdb:0.0779500000):0.6442780000):0.8505390000):0.1476060000):0.0407711000	(((((1lb3_A.pdb:0.0759780000	2za7_A.pdb:0.1348940000):0.2734030000	1r03_A.pdb:0.1414970000):0.1227900000	1bg7_A.pdb:0.5447330000):0.2464320000	(1z6o_A.pdb:1.0394840000	1z6o_M.pdb:0.3681350000):0.1727000000):0.1741690000	((((1eum_A.pdb:0.4491500000	1krq_A.pdb:0.1825130000):0.1179930000	3e6s_A.pdb:0.8452240000):0.1642490000	2jd7_A.pdb:0.1368430000):0.1759620000	1vlg_A.pdb:0.3191640000):0.1325350000):0.4773450000):0.2854910000	((((1bcf_A.pdb:0.0201760000	3e1q_A.pdb:0.0269350000):0.1525920000	2fkz_A.pdb:0.1134150000):0.1575340000	1jgc_A.pdb:0.2233610000):0.3996730000	1nfv_A.pdb:0.4096430000):0.2567190000):0.3630490000	2vzb_A.pdb:0.6984200000):0.2617900000):0.4627280000):0.1026320000):0.1343550000):0.0392702000	(1n1q_A.pdb:0.1180010000	2chp_A.pdb:0.3534790000):0.1621960000);
(1ji5_A.pdb:0.2020700000	1jig_A.pdb:0.1333140000	(1n1q_A.pdb:0.1830450000	(2chp_A.pdb:0.4021490000	((1qgh_A.pdb:0.2151350000	2ux1_A.pdb:0.3977280000):0.2382740000	((1ji4_A.pdb:0.4507200000	2fjc_A.pdb:0.3340630000):0.1077510000	(((((1dps_A.pdb:0.0574110000	1jts_A.pdb:0.0301510000):0.1491690000	1o9r_A.pdb:0.3364240000):0.2795990000	1uvh_A.pdb:0.5196150000):0.2683920000	(1tjo_A.pdb:0.0273930000	1tk6_A.pdb:0.0299130000):0.5344110000):0.1367460000	((((((2fzf_A.pdb:1.8559490000	(1lko_A.pdb:0.4437810000	1yuz_A.pdb:0.7533490000):0.4071760000):0.1360840000	3qhb_A.pdb:0.8224050000):0.2116270000	(1otk_A.pdb:2.3177350000	(((((1oqu_A.pdb:0.1612720000	1r2f_A.pdb:0.1641660000):0.0488116000	1uzr_A.pdb:0.0838160000):0.4602500000	(1mxr_A.pdb:0.7162090000	((1jk0_A.pdb:0.4185380000	2uw2_A.pdb:0.1809210000):0.0704713000	1w68_A.pdb:0.0504630000):0.8982920000):0.1476630000):0.5495960000	3ee4_A.pdb:0.7718130000):0.3027450000	(((2inc_B.pdb:0.7247220000	(2inp_C.pdb:0.5433900000	1mty_B.pdb:1.4085070000):0.1206570000):0.2716520000	(1mty_D.pdb:1.0084740000	3dhg_A.pdb:0.8415050000):0.2878540000):0.5756030000	(((2uw1_A.pdb:0.0305120000	2uw1_B.pdb:0.0443720000):0.0640737000	1afr_A.pdb:0.1249140000):0.7523510000	1za0_A.pdb:1.1522720000):0.1981370000):0.3454960000):0.4249380000):0.3509960000):0.0412835000	(((((1lb3_A.pdb:0.0683490000	2za7_A.pdb:0.1225730000):0.2206290000	1bg7_A.pdb:0.4051990000):0.0766853000	1r03_A.pdb:0.1006260000):0.1860820000	(1z6o_A.pdb:0.8918960000	1z6o_M.pdb:0.6008680000):0.4113770000):0.1429790000	(((1eum_A.pdb:0.3825640000	1krq_A.pdb:0.3026310000):0.1928000000	(2jd7_A.pdb:0.2058790000	1vlg_A.pdb:0.3015230000):0.0904096000):0.1519650000	3e6s_A.pdb:0.6402910000):0.1586040000):0.3209850000):0.2107680000	((((1bcf_A.pdb:0.0424500000	3e1q_A.pdb:0.0207650000):0.1748150000	2fkz_A.pdb:0.0858400000):0.1211490000	1jgc_A.pdb:0.2814120000):0.3211820000	1nfv_A.pdb:0.4544070000):0.2574430000):0.3167130000	2vzb_A.pdb:0.8141990000):0.2206820000):0.0943935000):0.0480218000):0.0905899000):0.1005080000):0.0492018000);
(1ji5_A.pdb:0.2108050000	1jig_A.pdb:0.1991950000	(1n1q_A.pdb:0.2064560000	(2chp_A.pdb:0.2971930000	(((1qgh_A.pdb:0.2458320000	2ux1_A.pdb:0.3935740000):0.2443150000	(1ji4_A.pdb:0.4166080000	2fjc_A.pdb:0.5398160000):0.1217070000):0.0719909000	(((((1dps_A.pdb:0.0321590000	1jts_A.pdb:0.0382160000):0.2960770000	1o9r_A.pdb:0.2801010000):0.3134580000	1uvh_A.pdb:0.5551090000):0.2749730000	(1tjo_A.pdb:0.0480300000	1tk6_A.pdb:0.0000020000):0.6225590000):0.1450390000	((((((2fzf_A.pdb:1.8089160000	(1lko_A.pdb:0.6649420000	1yuz_A.pdb:0.6293490000):0.2262940000):0.1321180000	3qhb_A.pdb:0.8171330000):0.4802740000	(1otk_A.pdb:1.9697660000	((((((((1oqu_A.pdb:0.1576890000	1r2f_A.pdb:0.1668070000):0.0197546000	1uzr_A.pdb:0.1014110000):0.5464890000	1mxr_A.pdb:0.9413020000):0.1686070000	((1jk0_A.pdb:0.3382050000	2uw2_A.pdb:0.1369040000):0.0476212000	1w68_A.pdb:0.0771350000):0.9840520000):0.2013170000	3ee4_A.pdb:0.8736190000):0.1791060000	((2inc_B.pdb:0.6434460000	(2inp_C.pdb:0.6299700000	1mty_B.pdb:1.5581220000):0.4146970000):0.4230300000	(1mty_D.pdb:1.0455800000	3dhg_A.pdb:0.9405440000):0.3606190000):0.4672730000):0.3040960000	((2uw1_A.pdb:0.0196830000	2uw1_B.pdb:0.0495530000):0.1094930000	1afr_A.pdb:0.1589840000):0.6347690000):0.3418790000	1za0_A.pdb:0.8665230000):0.3281260000):0.5336890000):0.0998862000	1nfv_A.pdb:0.5731640000):0.0890063000	((((1bcf_A.pdb:0.0232300000	3e1q_A.pdb:0.0360680000):0.1411060000	2fkz_A.pdb:0.1861140000):0.1694880000	1jgc_A.pdb:0.3066810000):0.3365400000	(((((1lb3_A.pdb:0.0399940000	2za7_A.pdb:0.1780210000):0.3044650000	1r03_A.pdb:0.1589710000):0.1202960000	1bg7_A.pdb:0.4392810000):0.2059250000	(1z6o_A.pdb:0.9343770000	1z6o_M.pdb:0.5035510000):0.0841777000):0.1330990000	((((1eum_A.pdb:0.2983030000	1krq_A.pdb:0.2531930000):0.1523440000	3e6s_A.pdb:0.6167460000):0.1758150000	2jd7_A.pdb:0.1627950000):0.0596970000	1vlg_A.pdb:0.2457370000):0.1572530000):0.2978600000):0.1034120000):0.3370630000	2vzb_A.pdb:0.6651930000):0.3201940000):0.2076280000):0.0498140000):0.0812727000):0.0490688000);
(1ji5_A.pdb:0.1862030000	1jig_A.pdb:0.1312840000	(1n1q_A.pdb:0.2078110000	((2chp_A.pdb:0.3190130000	((1ji4_A.pdb:0.3722260000	2fjc_A.pdb:0.2698330000):0.0853783000	((((1dps_A.pdb:0.0675010000	1jts_A.pdb:0.0280060000):0.2161980000	1o9r_A.pdb:0.2648110000):0.2161470000	1uvh_A.pdb:0.6171530000):0.2108690000	((1tjo_A.pdb:0.0256260000	1tk6_A.pdb:0.0166770000):0.4889860000	((2fzf_A.pdb:1.4519620000	((((((1bcf_A.pdb:0.0350100000	3e1q_A.pdb:0.0412240000):0.1664260000	2fkz_A.pdb:0.1288290000):0.0788057000	1jgc_A.pdb:0.2865180000):0.2072520000	1nfv_A.pdb:0.4143690000):0.2648200000	(((((1lb3_A.pdb:0.0678560000	2za7_A.pdb:0.1232650000):0.1956250000	1bg7_A.pdb:0.4043110000):0.0962578000	1r03_A.pdb:0.1358730000):0.1804960000	(1z6o_A.pdb:0.6847060000	1z6o_M.pdb:0.4185930000):0.1433430000):0.1862330000	(((1eum_A.pdb:0.3250820000	1krq_A.pdb:0.2231120000):0.0729690000	3e6s_A.pdb:0.5153880000):0.1258650000	(2jd7_A.pdb:0.2305710000	1vlg_A.pdb:0.2796780000):0.0914764000):0.0917527000):0.2469060000):0.1397720000	(((1lko_A.pdb:0.4783660000	1yuz_A.pdb:0.6882190000):0.2049940000	3qhb_A.pdb:0.8914470000):0.2078400000	(1otk_A.pdb:2.3360510000	((((((1oqu_A.pdb:0.1461920000	1r2f_A.pdb:0.1528580000):0.0610094000	1uzr_A.pdb:0.0660860000):0.5016900000	1mxr_A.pdb:0.7227930000):0.1683680000	((1jk0_A.pdb:0.3922400000	2uw2_A.pdb:0.1754360000):0.0685076000	1w68_A.pdb:0.0464360000):0.7528390000):0.2645740000	3ee4_A.pdb:1.1526270000):0.2542230000	((((2inc_B.pdb:0.4837010000	(2inp_C.pdb:0.5688490000	1mty_B.pdb:1.4774310000):0.3349760000):0.2823530000	(1mty_D.pdb:0.7149640000	3dhg_A.pdb:0.7295540000):0.4419280000):0.6918060000	((2uw1_A.pdb:0.0254730000	2uw1_B.pdb:0.0434350000):0.0449488000	1afr_A.pdb:0.0877810000):0.6696620000):0.0984007000	1za0_A.pdb:0.8943430000):0.2052610000):0.3684000000):0.1400470000):0.1943160000):0.0843727000):0.2840990000	2vzb_A.pdb:0.5927290000):0.1324660000):0.2202830000):0.1451060000):0.0862541000):0.0504348000	(1qgh_A.pdb:0.1588260000	2ux1_A.pdb:0.3672350000):0.2775240000):0.0403739000):0.0660519000);
(1ji5_A.pdb:0.2545900000	1jig_A.pdb:0.0980110000	(1n1q_A.pdb:0.1750230000	((2chp_A.pdb:0.3982340000	(((((1dps_A.pdb:0.0676360000	1jts_A.pdb:0.0562040000):0.2219490000	1o9r_A.pdb:0.2612270000):0.3180890000	1uvh_A.pdb:0.5609060000):0.2449290000	(1tjo_A.pdb:0.0163280000	1tk6_A.pdb:0.0230990000):0.5722150000):0.1354240000	((((((2fzf_A.pdb:1.5567030000	((1lko_A.pdb:0.6190620000	1yuz_A.pdb:0.6922880000):0.2826330000	3qhb_A.pdb:0.6234820000):0.2180080000):0.0538253000	1otk_A.pdb:2.2007210000):0.1185620000	(((((((1oqu_A.pdb:0.1461920000	1r2f_A.pdb:0.1571170000):0.0496369000	1uzr_A.pdb:0.0366050000):0.4903790000	1mxr_A.pdb:0.8779100000):0.1410030000	((1jk0_A.pdb:0.3678650000	2uw2_A.pdb:0.1497270000):0.0763342000	1w68_A.pdb:0.0481370000):0.8104690000):0.3593590000	3ee4_A.pdb:0.8320230000):0.3015860000	(((2uw1_A.pdb:0.0309030000	2uw1_B.pdb:0.0347910000):0.0678716000	1afr_A.pdb:0.0857300000):0.4448200000	1za0_A.pdb:1.2184210000):0.2580750000):0.1649160000	((2inc_B.pdb:0.7237670000	(2inp_C.pdb:0.5736920000	1mty_B.pdb:1.4515410000):0.2416400000):0.3997420000	(1mty_D.pdb:1.3941330000	3dhg_A.pdb:0.8552260000):0.2703290000):0.3699930000):0.7786630000):0.0881703000	(((((1lb3_A.pdb:0.0708360000	2za7_A.pdb:0.1545900000):0.2567620000	1r03_A.pdb:0.1605310000):0.1010200000	1bg7_A.pdb:0.4380300000):0.1886780000	(1z6o_A.pdb:0.7809030000	1z6o_M.pdb:0.5310520000):0.1853530000):0.0878021000	((((1eum_A.pdb:0.3425310000	1krq_A.pdb:0.2472200000):0.1590890000	3e6s_A.pdb:0.6031740000):0.0948114000	2jd7_A.pdb:0.1814230000):0.0981143000	1vlg_A.pdb:0.2852690000):0.1769800000):0.2867100000):0.2170720000	((((1bcf_A.pdb:0.0214660000	3e1q_A.pdb:0.0224010000):0.1326910000	2fkz_A.pdb:0.0989300000):0.1175220000	1jgc_A.pdb:0.2665620000):0.2790040000	1nfv_A.pdb:0.3624120000):0.2268930000):0.2755960000	2vzb_A.pdb:0.5697270000):0.2379720000):0.1438950000):0.0428092000	(((1qgh_A.pdb:0.2253950000	2ux1_A.pdb:0.4502920000):0.1912550000	1ji4_A.pdb:0.4154570000):0.1279670000	2fjc_A.pdb:0.5219510000):0.1301520000):0.0606386000):0.0799706000);
(1ji5_A.pdb:0.2157250000	1jig_A.pdb:0.1550300000	((1n1q_A.pdb:0.1299270000	2chp_A.pdb:0.3575480000):0.0547667000	((1qgh_A.pdb:0.1914190000	2ux1_A.pdb:0.3714390000):0.2745850000	((1ji4_A.pdb:0.4236680000	2fjc_A.pdb:0.4031800000):0.0785719000	(((((1dps_A.pdb:0.0597730000	1jts_A.pdb:0.0558630000):0.2205650000	1o9r_A.pdb:0.2306310000):0.3484720000	1uvh_A.pdb:0.4902170000):0.1880300000	(1tjo_A.pdb:0.0357490000	1tk6_A.pdb:0.0132390000):0.5887610000):0.1056350000	((((((2fzf_A.pdb:1.7629390000	(1lko_A.pdb:0.3284190000	1yuz_A.pdb:0.8017720000):0.2203140000):0.1333730000	3qhb_A.pdb:0.8915380000):0.2980410000	((((((1oqu_A.pdb:0.1547500000	1r2f_A.pdb:0.1429640000):0.0567603000	1uzr_A.pdb:0.1050250000):0.4031510000	1mxr_A.pdb:0.7324170000):0.2280690000	(((1jk0_A.pdb:0.3770010000	2uw2_A.pdb:0.1468650000):0.0750659000	1w68_A.pdb:0.0972120000):0.6175870000	((2inc_B.pdb:0.5481540000	(2inp_C.pdb:0.5524390000	1mty_B.pdb:1.9187510000):0.2738820000):0.1497270000	(1mty_D.pdb:0.9074350000	3dhg_A.pdb:0.7729130000):0.4658340000):0.6145210000):0.2629640000):0.2376220000	3ee4_A.pdb:0.8445040000):0.2600930000	(((2uw1_A.pdb:0.0304080000	2uw1_B.pdb:0.0399500000):0.1131090000	1afr_A.pdb:0.1031580000):0.7290210000	1za0_A.pdb:1.0508470000):0.1986890000):0.8476350000):0.1201770000	(((((((1lb3_A.pdb:0.0806070000	2za7_A.pdb:0.1065320000):0.1641540000	1bg7_A.pdb:0.4488050000):0.0957640000	1r03_A.pdb:0.1928360000):0.1120260000	(1z6o_A.pdb:0.8529090000	1z6o_M.pdb:0.5484270000):0.2801090000):0.1425050000	3e6s_A.pdb:0.5655980000):0.0929430000	((1eum_A.pdb:0.2724670000	1krq_A.pdb:0.2608130000):0.2210030000	(2jd7_A.pdb:0.2150760000	1vlg_A.pdb:0.2709500000):0.0429090000):0.1597940000):0.0958152000	1otk_A.pdb:2.1216740000):0.1618400000):0.0930473000	((((1bcf_A.pdb:0.0251710000	3e1q_A.pdb:0.0341040000):0.1619940000	2fkz_A.pdb:0.1372210000):0.0895247000	1jgc_A.pdb:0.2647030000):0.2420340000	1nfv_A.pdb:0.3991890000):0.2324070000):0.1908540000	2vzb_A.pdb:0.7316070000):0.2934030000):0.1548750000):0.0439131000):0.0720232000):0.0628649000);
(1ji5_A.pdb:0.2243420000	1jig_A.pdb:0.1246700000	(1n1q_A.pdb:0.1508050000	(2chp_A.pdb:0.3311390000	((1qgh_A.pdb:0.2452010000	2ux1_A.pdb:0.4570410000):0.2719680000	((1ji4_A.pdb:0.5339790000	2fjc_A.pdb:0.3669360000):0.1846980000	(((((1dps_A.pdb:0.0598050000	1jts_A.pdb:0.0393560000):0.2065080000	1o9r_A.pdb:0.2197730000):0.2249860000	1uvh_A.pdb:0.6050150000):0.2701300000	(1tjo_A.pdb:0.0243900000	1tk6_A.pdb:0.0209820000):0.5131210000):0.0661350000	(((((2fzf_A.pdb:1.5270980000	(1lko_A.pdb:0.5861330000	1yuz_A.pdb:0.7733750000):0.0874047000):0.2000800000	3qhb_A.pdb:0.7096180000):0.2157920000	(((((1bcf_A.pdb:0.0488430000	3e1q_A.pdb:0.0228570000):0.1090960000	2fkz_A.pdb:0.0736080000):0.1191550000	1jgc_A.pdb:0.2971830000):0.2679470000	1nfv_A.pdb:0.3647930000):0.2981050000	(((((1lb3_A.pdb:0.0614140000	2za7_A.pdb:0.1800670000):0.1952850000	1bg7_A.pdb:0.5212440000):0.1384110000	1r03_A.pdb:0.1095900000):0.3545100000	(1z6o_A.pdb:0.7437970000	1z6o_M.pdb:0.3993970000):0.1934450000):0.1011820000	((((1eum_A.pdb:0.2966070000	1krq_A.pdb:0.2909620000):0.1183050000	3e6s_A.pdb:0.7275970000):0.0896849000	2jd7_A.pdb:0.1859430000):0.1233210000	1vlg_A.pdb:0.2162160000):0.1332150000):0.4018630000):0.0814757000):0.0191026000	(1otk_A.pdb:2.2232010000	((((((((1oqu_A.pdb:0.1404070000	1r2f_A.pdb:0.1463380000):0.0605970000	1uzr_A.pdb:0.0275040000):0.3951660000	1mxr_A.pdb:0.7161030000):0.3876570000	((1jk0_A.pdb:0.4139730000	2uw2_A.pdb:0.1649720000):0.0486110000	1w68_A.pdb:0.0738070000):0.6081430000):0.2646870000	3ee4_A.pdb:0.9412140000):0.2018340000	((2inc_B.pdb:0.4880260000	(2inp_C.pdb:0.6512570000	1mty_B.pdb:1.3893960000):0.1262030000):0.3951700000	(1mty_D.pdb:1.0862190000	3dhg_A.pdb:0.7554780000):0.3052760000):0.3344620000):0.4259160000	((2uw1_A.pdb:0.0261220000	2uw1_B.pdb:0.0327600000):0.0592736000	1afr_A.pdb:0.0938140000):0.5928040000):0.1885890000	1za0_A.pdb:0.9258060000):0.4489380000):0.3617350000):0.2355220000	2vzb_A.pdb:0.8165120000):0.2944380000):0.1422410000):0.1033810000):0.0423783000):0.1103240000):0.0762614000);
(1ji5_A.pdb:0.2499040000	(1jig_A.pdb:0.2051750000	1n1q_A.pdb:0.2424900000):0.0545697000	((2chp_A.pdb:0.3821890000	(1qgh_A.pdb:0.2275000000	2ux1_A.pdb:0.4623140000):0.1985100000):0.0676243000	((1ji4_A.pdb:0.4224180000	2fjc_A.pdb:0.3798430000):0.1895270000	((((1dps_A.pdb:0.0655650000	1jts_A.pdb:0.0215630000):0.2155650000	1o9r_A.pdb:0.2511820000):0.2652080000	1uvh_A.pdb:0.5780160000):0.3653330000	((1tjo_A.pdb:0.0131360000	1tk6_A.pdb:0.0247290000):0.5444540000	((((2fzf_A.pdb:1.2773060000	((1lko_A.pdb:0.5371190000	(1yuz_A.pdb:0.8777360000	3qhb_A.pdb:0.8028920000):0.2020800000):0.4002500000	(1otk_A.pdb:2.5475790000	((((((((1oqu_A.pdb:0.1266850000	1r2f_A.pdb:0.1593330000):0.0690167000	1uzr_A.pdb:0.0277860000):0.5071210000	1mxr_A.pdb:0.8390630000):0.4018060000	((1jk0_A.pdb:0.3175720000	2uw2_A.pdb:0.1636860000):0.0329698000	1w68_A.pdb:0.0463350000):0.7229270000):0.4341280000	3ee4_A.pdb:0.8356770000):0.3004760000	((2inc_B.pdb:0.6448220000	(2inp_C.pdb:0.3142120000	1mty_B.pdb:2.1117030000):0.4674050000):0.4832730000	(1mty_D.pdb:0.9180830000	3dhg_A.pdb:1.1435340000):0.5253060000):0.4498210000):0.3244200000	((2uw1_A.pdb:0.0188040000	2uw1_B.pdb:0.0380360000):0.0691349000	1afr_A.pdb:0.1066110000):0.4745120000):0.2081520000	1za0_A.pdb:1.0385600000):0.5360720000):0.1885860000):0.2602960000):0.1971510000	(((((1lb3_A.pdb:0.0760030000	2za7_A.pdb:0.1159720000):0.2878990000	1bg7_A.pdb:0.4923730000):0.0508814000	1r03_A.pdb:0.1321330000):0.2694860000	(1z6o_A.pdb:0.8876140000	1z6o_M.pdb:0.4946980000):0.2010410000):0.1712420000	((((1eum_A.pdb:0.2318110000	1krq_A.pdb:0.2791430000):0.1247350000	3e6s_A.pdb:0.5616200000):0.1835360000	2jd7_A.pdb:0.2184790000):0.1455900000	1vlg_A.pdb:0.2159490000):0.1321300000):0.3476240000):0.1203440000	((((1bcf_A.pdb:0.0381520000	3e1q_A.pdb:0.0128230000):0.1139520000	2fkz_A.pdb:0.1215630000):0.1561950000	1jgc_A.pdb:0.3613140000):0.2623220000	1nfv_A.pdb:0.4394300000):0.2800900000):0.1463480000	2vzb_A.pdb:0.4857920000):0.2931400000):0.2024150000):0.0810554000):0.0618314000):0.0541154000);
(1ji5_A.pdb:0.1798520000	1jig_A.pdb:0.1686500000	((1n1q_A.pdb:0.1578660000	2chp_A.pdb:0.3117270000):0.0475777000	((1qgh_A.pdb:0.1804970000	2ux1_A.pdb:0.3688340000):0.2520510000	((1ji4_A.pdb:0.3948810000	2fjc_A.pdb:0.3323680000):0.1273130000	(((((1dps_A.pdb:0.0778480000	1jts_A.pdb:0.0549540000):0.1731380000	1o9r_A.pdb:0.2455890000):0.2946210000	1uvh_A.pdb:0.5699720000):0.2567410000	(1tjo_A.pdb:0.0303640000	1tk6_A.pdb:0.0234920000):0.4905270000):0.1351160000	((((((2fzf_A.pdb:1.4461910000	(1lko_A.pdb:0.4561800000	1yuz_A.pdb:0.8089390000):0.2195830000):0.0998731000	3qhb_A.pdb:0.8802600000):0.2488600000	(1otk_A.pdb:2.1893710000	(((((((1oqu_A.pdb:0.1592290000	1r2f_A.pdb:0.1762880000):0.0742208000	1uzr_A.pdb:0.0379670000):0.6368080000	1mxr_A.pdb:0.7768260000):0.2709390000	3ee4_A.pdb:1.0283630000):0.2250460000	((1jk0_A.pdb:0.3859400000	2uw2_A.pdb:0.1923570000):0.0324713000	1w68_A.pdb:0.0936830000):0.6956760000):0.2349630000	((2inc_B.pdb:0.5770460000	(2inp_C.pdb:0.5091540000	1mty_B.pdb:1.7501550000):0.2687120000):0.3231030000	(1mty_D.pdb:0.8962110000	3dhg_A.pdb:0.6916430000):0.3893690000):0.4013910000):0.2896550000	(((2uw1_A.pdb:0.0143000000	2uw1_B.pdb:0.0434370000):0.0794286000	1afr_A.pdb:0.1051840000):0.5893440000	1za0_A.pdb:0.9874460000):0.1910950000):0.7804830000):0.0802475000):0.1825700000	(((((1lb3_A.pdb:0.0379880000	2za7_A.pdb:0.1606210000):0.2407620000	1bg7_A.pdb:0.4350610000):0.0630985000	1r03_A.pdb:0.1203200000):0.3052740000	(1z6o_A.pdb:0.8319790000	1z6o_M.pdb:0.5056870000):0.2017000000):0.2097400000	(((1eum_A.pdb:0.2641900000	1krq_A.pdb:0.1782130000):0.3266830000	(3e6s_A.pdb:0.6834440000	2jd7_A.pdb:0.0945770000):0.0760029000):0.0849500000	1vlg_A.pdb:0.1729060000):0.1194110000):0.3460480000):0.2124230000	((((1bcf_A.pdb:0.0539490000	3e1q_A.pdb:0.0249330000):0.1936050000	2fkz_A.pdb:0.1225460000):0.1627790000	1jgc_A.pdb:0.1546810000):0.3127090000	1nfv_A.pdb:0.4335980000):0.3073760000):0.2287680000	2vzb_A.pdb:0.7158110000):0.1683980000):0.1208250000):0.0951458000):0.0749364000):0.0691598000);
(1ji5_A.pdb:0.2684760000	(1jig_A.pdb:0.1333310000	(((1qgh_A.pdb:0.3070100000	2ux1_A.pdb:0.3248610000):0.3361370000	(1ji4_A.pdb:0.4490070000	2fjc_A.pdb:0.3929180000):0.0855810000):0.0711740000	(((((1dps_A.pdb:0.0720230000	1jts_A.pdb:0.0162130000):0.2083740000	1o9r_A.pdb:0.2560030000):0.2954900000	1uvh_A.pdb:0.5298440000):0.1479080000	(1tjo_A.pdb:0.0136340000	1tk6_A.pdb:0.0164260000):0.5773580000):0.1583410000	((((((2fzf_A.pdb:1.8539850000	((1lko_A.pdb:0.5118630000	1yuz_A.pdb:0.6488630000):0.1825200000	3qhb_A.pdb:0.7128740000):0.1550980000):0.1930920000	1otk_A.pdb:1.9747170000):0.0497552000	((((((((1oqu_A.pdb:0.1583380000	1r2f_A.pdb:0.1483940000):0.0636874000	1uzr_A.pdb:0.0512850000):0.3798110000	1mxr_A.pdb:0.6207360000):0.3038130000	3ee4_A.pdb:0.7470230000):0.1958550000	((1jk0_A.pdb:0.3811710000	2uw2_A.pdb:0.1388700000):0.0526725000	1w68_A.pdb:0.0767450000):0.5850550000):0.2507160000	((2inc_B.pdb:0.6039630000	(2inp_C.pdb:0.7989490000	1mty_B.pdb:1.2824860000):0.2191240000):0.5344290000	(1mty_D.pdb:0.6445430000	3dhg_A.pdb:0.8873590000):0.3316780000):0.2684380000):0.3388830000	((2uw1_A.pdb:0.0444630000	2uw1_B.pdb:0.0401840000):0.0752529000	1afr_A.pdb:0.1210380000):0.4678460000):0.1764490000	1za0_A.pdb:0.8895950000):0.6913280000):0.1648630000	(((((1lb3_A.pdb:0.0679460000	2za7_A.pdb:0.0885450000):0.2486520000	1r03_A.pdb:0.1427150000):0.1454590000	1bg7_A.pdb:0.3723040000):0.2506390000	(1z6o_A.pdb:0.8705760000	1z6o_M.pdb:0.4826100000):0.1127030000):0.0863376000	(((1eum_A.pdb:0.2626340000	1krq_A.pdb:0.2529860000):0.1100190000	3e6s_A.pdb:0.6199100000):0.1454890000	(2jd7_A.pdb:0.1971430000	1vlg_A.pdb:0.2215370000):0.0651677000):0.1680720000):0.3624400000):0.0989559000	((((1bcf_A.pdb:0.0361800000	3e1q_A.pdb:0.0681770000):0.1300360000	2fkz_A.pdb:0.0884230000):0.1099920000	1jgc_A.pdb:0.2954460000):0.2858730000	1nfv_A.pdb:0.3997030000):0.1843070000):0.2640170000	2vzb_A.pdb:0.4828530000):0.2437900000):0.0975727000):0.0698400000):0.0571937000	(1n1q_A.pdb:0.2283670000	2chp_A.pdb:0.4259550000):0.0883120000);
(1ji5_A.pdb:0.1466630000	1jig_A.pdb:0.1550670000	(1n1q_A.pdb:0.2102380000	((2chp_A.pdb:0.2880010000	((((1dps_A.pdb:0.0529890000	1jts_A.pdb:0.0604200000):0.1827560000	1o9r_A.pdb:0.2265260000):0.3192940000	1uvh_A.pdb:0.4888970000):0.3036100000	((1tjo_A.pdb:0.0147430000	1tk6_A.pdb:0.0201620000):0.5946600000	((((((2fzf_A.pdb:1.4332790000	3qhb_A.pdb:0.6043120000):0.2402400000	(1lko_A.pdb:0.5019930000	1yuz_A.pdb:1.0018480000):0.3138260000):0.2447910000	(1otk_A.pdb:2.2174650000	((((((((1oqu_A.pdb:0.1735390000	1r2f_A.pdb:0.1323240000):0.0385978000	1uzr_A.pdb:0.0527700000):0.4722590000	1mxr_A.pdb:0.6105230000):0.2745230000	(1jk0_A.pdb:0.2827790000	(2uw2_A.pdb:0.1932740000	1w68_A.pdb:0.1177230000):0.0906431000):0.5011860000):0.2677730000	((2inc_B.pdb:0.6629650000	(2inp_C.pdb:0.4693480000	1mty_B.pdb:1.8449230000):0.3480970000):0.4642300000	(1mty_D.pdb:0.9061090000	3dhg_A.pdb:0.7055160000):0.2394120000):0.3324260000):0.3025980000	3ee4_A.pdb:0.8012030000):0.3154300000	((2uw1_A.pdb:0.0310390000	2uw1_B.pdb:0.0556120000):0.0701498000	1afr_A.pdb:0.1002840000):0.5320090000):0.2534870000	1za0_A.pdb:0.7106100000):0.6787240000):0.1315190000):0.0076848200	(((((1lb3_A.pdb:0.0400950000	2za7_A.pdb:0.1598340000):0.1784920000	1r03_A.pdb:0.1931390000):0.1211140000	1bg7_A.pdb:0.3985780000):0.1655500000	(1z6o_A.pdb:0.7781110000	1z6o_M.pdb:0.5678300000):0.2211860000):0.0895819000	((((1eum_A.pdb:0.3040660000	1krq_A.pdb:0.2814040000):0.1357400000	3e6s_A.pdb:0.5588620000):0.1473400000	2jd7_A.pdb:0.1445740000):0.1108820000	1vlg_A.pdb:0.2438530000):0.1910030000):0.3512280000):0.1289300000	((((1bcf_A.pdb:0.0166040000	3e1q_A.pdb:0.0490120000):0.1422550000	2fkz_A.pdb:0.0722930000):0.1253750000	1jgc_A.pdb:0.2525730000):0.3332380000	1nfv_A.pdb:0.4772660000):0.1964630000):0.1521720000	2vzb_A.pdb:0.7437460000):0.1974660000):0.2150300000):0.0911956000):0.0482341000	(((1qgh_A.pdb:0.2231500000	1ji4_A.pdb:0.5410450000):0.0918701000	2ux1_A.pdb:0.4249120000):0.1145270000	2fjc_A.pdb:0.3711980000):0.1389270000):0.0558590000):0.0794533000);
(1ji5_A.pdb:0.2620590000	(1jig_A.pdb:0.1643350000	1n1q_A.pdb:0.1839630000):0.0914708000	(2chp_A.pdb:0.3228410000	((((1qgh_A.pdb:0.2645510000	2ux1_A.pdb:0.3726090000):0.2814120000	1ji4_A.pdb:0.4776670000):0.0917756000	2fjc_A.pdb:0.5894170000):0.0546469000	((((1dps_A.pdb:0.0565010000	1jts_A.pdb:0.0458430000):0.1768800000	1o9r_A.pdb:0.2449460000):0.4561110000	1uvh_A.pdb:0.5242650000):0.3478030000	((1tjo_A.pdb:0.0143070000	1tk6_A.pdb:0.0129070000):0.4705920000	((2fzf_A.pdb:2.3374740000	2vzb_A.pdb:0.2545860000):0.2820620000	(((((((1bcf_A.pdb:0.0278840000	3e1q_A.pdb:0.0348600000):0.1426080000	2fkz_A.pdb:0.1365600000):0.1706560000	1jgc_A.pdb:0.2059570000):0.3412590000	1nfv_A.pdb:0.4535490000):0.2993510000	((((((1lb3_A.pdb:0.0350680000	2za7_A.pdb:0.1388030000):0.2233020000	1r03_A.pdb:0.1830280000):0.0674891000	1bg7_A.pdb:0.4598940000):0.1681980000	3e6s_A.pdb:0.6241080000):0.1069740000	((1eum_A.pdb:0.3344660000	1krq_A.pdb:0.3469440000):0.2049610000	(2jd7_A.pdb:0.2315250000	1vlg_A.pdb:0.2542300000):0.0729986000):0.1405740000):0.0826751000	(1z6o_A.pdb:0.9997930000	1z6o_M.pdb:0.6164900000):0.2726950000):0.2820600000):0.1751720000	(1lko_A.pdb:0.4626080000	(1yuz_A.pdb:0.6752900000	3qhb_A.pdb:1.0509460000):0.1941540000):0.6454210000):0.1053390000	(1otk_A.pdb:3.2235050000	((((((((1oqu_A.pdb:0.1651660000	1r2f_A.pdb:0.1246530000):0.0494189000	1uzr_A.pdb:0.0732580000):0.4972410000	1mxr_A.pdb:0.6129980000):0.2467860000	((1jk0_A.pdb:0.4116830000	2uw2_A.pdb:0.1486230000):0.0491528000	1w68_A.pdb:0.0444430000):0.9353400000):0.2839340000	3ee4_A.pdb:1.0095780000):0.4527620000	((2inc_B.pdb:0.7044880000	(2inp_C.pdb:0.7815100000	1mty_B.pdb:1.3189000000):0.2515960000):0.2774580000	(1mty_D.pdb:0.7126060000	3dhg_A.pdb:1.1439150000):0.3111360000):0.5891720000):0.2211940000	((2uw1_A.pdb:0.0245650000	2uw1_B.pdb:0.0545330000):0.0852754000	1afr_A.pdb:0.0995680000):0.5708690000):0.2866820000	1za0_A.pdb:0.9953880000):0.5734340000):0.1829960000):0.2169660000):0.1355050000):0.2385120000):0.1215140000):0.0906055000):0.0662225000);
(1ji5_A.pdb:0.3048910000	1jig_A.pdb:0.1670350000	(1n1q_A.pdb:0.1820310000	(2chp_A.pdb:0.3002140000	((1qgh_A.pdb:0.2526050000	2ux1_A.pdb:0.3306510000):0.2786870000	((1ji4_A.pdb:0.4129320000	2fjc_A.pdb:0.3451570000):0.1972460000	(((((1dps_A.pdb:0.0596680000	1jts_A.pdb:0.0364590000):0.2947250000	1o9r_A.pdb:0.1147650000):0.3765680000	1uvh_A.pdb:0.6421270000):0.2632500000	(1tjo_A.pdb:0.0268910000	1tk6_A.pdb:0.0122880000):0.3854190000):0.1947850000	(((((2fzf_A.pdb:1.5863100000	3qhb_A.pdb:0.6941550000):0.1193110000	(1lko_A.pdb:0.4658640000	1yuz_A.pdb:0.8186460000):0.2969270000):0.4776070000	(((((1bcf_A.pdb:0.0306090000	3e1q_A.pdb:0.0190630000):0.1545690000	2fkz_A.pdb:0.1272990000):0.1264150000	1jgc_A.pdb:0.3152590000):0.2213040000	1nfv_A.pdb:0.5125390000):0.1850570000	(((((1lb3_A.pdb:0.0765420000	2za7_A.pdb:0.1040660000):0.1716430000	1bg7_A.pdb:0.4609830000):0.0912505000	1r03_A.pdb:0.1586160000):0.2466680000	((((1eum_A.pdb:0.2904610000	1krq_A.pdb:0.2821420000):0.2868020000	1vlg_A.pdb:0.2507290000):0.0594682000	2jd7_A.pdb:0.1683700000):0.1642120000	3e6s_A.pdb:0.6906580000):0.1335650000):0.0962643000	(1z6o_A.pdb:0.7822600000	1z6o_M.pdb:0.5731160000):0.1381360000):0.3332600000):0.1641940000):0.1813580000	(1otk_A.pdb:2.1084640000	((((((((1oqu_A.pdb:0.1519990000	1r2f_A.pdb:0.1302540000):0.0789980000	1uzr_A.pdb:0.0506650000):0.4166470000	1mxr_A.pdb:0.7827690000):0.4292520000	((1jk0_A.pdb:0.2996100000	2uw2_A.pdb:0.1715750000):0.0575047000	1w68_A.pdb:0.0754480000):0.8566590000):0.2678080000	3ee4_A.pdb:0.7677830000):0.3487990000	((2inc_B.pdb:0.6776070000	(2inp_C.pdb:0.7144910000	1mty_B.pdb:1.6465140000):0.2483480000):0.2313760000	(1mty_D.pdb:1.0700880000	3dhg_A.pdb:0.9584130000):0.2544180000):0.4540650000):0.2599850000	((2uw1_A.pdb:0.0183860000	2uw1_B.pdb:0.0356150000):0.0729487000	1afr_A.pdb:0.1109660000):0.6447210000):0.2143830000	1za0_A.pdb:1.0871090000):0.2639660000):0.3632570000):0.1457090000	2vzb_A.pdb:0.6509810000):0.0868038000):0.1362770000):0.1151950000):0.0972465000):0.0824651000):0.1177220000);
(1ji5_A.pdb:0.2097610000	1jig_A.pdb:0.1797900000	(1n1q_A.pdb:0.1802420000	((2chp_A.pdb:0.3550010000	(((1ji4_A.pdb:0.3414540000	2fjc_A.pdb:0.3646910000):0.1570090000	(((1dps_A.pdb:0.0679610000	1jts_A.pdb:0.0376030000):0.1996660000	1o9r_A.pdb:0.1950110000):0.2480140000	1uvh_A.pdb:0.6990800000):0.3044280000):0.0651968000	((1tjo_A.pdb:0.0238430000	1tk6_A.pdb:0.0254970000):0.4530250000	((((((2fzf_A.pdb:1.6814520000	(1lko_A.pdb:0.5318780000	(1yuz_A.pdb:0.7530900000	3qhb_A.pdb:0.8218840000):0.1726800000):0.0310946000):0.4562800000	1otk_A.pdb:2.2613890000):0.0575835000	((((((((1oqu_A.pdb:0.1723680000	1r2f_A.pdb:0.1574390000):0.0855377000	1uzr_A.pdb:0.0287040000):0.5700700000	1mxr_A.pdb:0.6318800000):0.3797520000	((1jk0_A.pdb:0.3790430000	2uw2_A.pdb:0.1983830000):0.0550390000	1w68_A.pdb:0.0780810000):0.6356440000):0.3422770000	((2inc_B.pdb:0.5618350000	(2inp_C.pdb:0.6629630000	1mty_B.pdb:1.5283980000):0.2611590000):0.3392430000	(1mty_D.pdb:1.4274910000	3dhg_A.pdb:0.8691180000):0.3774650000):0.4630810000):0.1323320000	3ee4_A.pdb:0.8759770000):0.4861460000	((2uw1_A.pdb:0.0191310000	2uw1_B.pdb:0.0410600000):0.0678220000	1afr_A.pdb:0.0850680000):0.6924510000):0.1461270000	1za0_A.pdb:0.9757910000):0.8393020000):0.0731770000	((((((1lb3_A.pdb:0.0765770000	2za7_A.pdb:0.1202660000):0.2637200000	1r03_A.pdb:0.1397050000):0.0634870000	1bg7_A.pdb:0.3774920000):0.1620020000	1z6o_A.pdb:0.8888870000):0.1399450000	1z6o_M.pdb:0.5864130000):0.1046810000	(((1eum_A.pdb:0.3117600000	1krq_A.pdb:0.2130970000):0.2293260000	(3e6s_A.pdb:0.7275020000	2jd7_A.pdb:0.1170050000):0.0735105000):0.0711357000	1vlg_A.pdb:0.2421840000):0.1530350000):0.3566130000):0.1354480000	((((1bcf_A.pdb:0.0265840000	3e1q_A.pdb:0.0263350000):0.1805610000	2fkz_A.pdb:0.1170410000):0.1553280000	1jgc_A.pdb:0.2205290000):0.3805840000	1nfv_A.pdb:0.3682710000):0.2136880000):0.3007470000	2vzb_A.pdb:0.4983330000):0.2037390000):0.3089900000):0.1120150000):0.0737900000	(1qgh_A.pdb:0.2177700000	2ux1_A.pdb:0.4401910000):0.2334240000):0.0663883000):0.0961247000);
(1ji5_A.pdb:0.2380000000	1jig_A.pdb:0.1302250000	((1n1q_A.pdb:0.1515880000	2chp_A.pdb:0.3523100000):0.0501454000	((1qgh_A.pdb:0.1467220000	2ux1_A.pdb:0.4219450000):0.2039680000	((1ji4_A.pdb:0.3397630000	2fjc_A.pdb:0.3770670000):0.1857960000	((((1dps_A.pdb:0.0737620000	1jts_A.pdb:0.0688910000):0.2321480000	1o9r_A.pdb:0.2477220000):0.2252770000	1uvh_A.pdb:0.5648640000):0.2909430000	((1tjo_A.pdb:0.0352360000	1tk6_A.pdb:0.0275360000):0.4713490000	((((((2fzf_A.pdb:1.5711040000	((1lko_A.pdb:0.5406470000	1yuz_A.pdb:0.8358070000):0.3533850000	3qhb_A.pdb:0.6707820000):0.3430000000):0.1206590000	(((((((1oqu_A.pdb:0.1698730000	1r2f_A.pdb:0.1734240000):0.0926805000	1uzr_A.pdb:0.0683330000):0.4503910000	1mxr_A.pdb:0.7409900000):0.2763790000	((1jk0_A.pdb:0.3509780000	2uw2_A.pdb:0.1628290000):0.0612726000	1w68_A.pdb:0.0729310000):0.6168780000):0.3276840000	3ee4_A.pdb:0.6753930000):0.3219310000	((2inc_B.pdb:0.5076240000	(2inp_C.pdb:0.7764130000	1mty_B.pdb:1.8172040000):0.2054170000):0.2170420000	(1mty_D.pdb:0.9227050000	3dhg_A.pdb:0.8605610000):0.5936090000):0.4547810000):0.1784580000	(((2uw1_A.pdb:0.0309060000	2uw1_B.pdb:0.0247120000):0.1043540000	1afr_A.pdb:0.1201000000):0.7363560000	1za0_A.pdb:1.0127560000):0.1314510000):0.7670900000):0.0003649160	((((1lb3_A.pdb:0.0641500000	2za7_A.pdb:0.1361750000):0.1978550000	1r03_A.pdb:0.1619710000):0.1095420000	1bg7_A.pdb:0.3887500000):0.1252760000	((1z6o_A.pdb:1.0300420000	1z6o_M.pdb:0.4999150000):0.2171840000	(((1eum_A.pdb:0.3128250000	1krq_A.pdb:0.2398780000):0.1506990000	3e6s_A.pdb:0.5338140000):0.0867314000	(2jd7_A.pdb:0.1370670000	1vlg_A.pdb:0.3062020000):0.0856686000):0.2325020000):0.1162450000):0.2006510000):0.2225010000	1otk_A.pdb:2.0008420000):0.1523340000	((((1bcf_A.pdb:0.0547250000	3e1q_A.pdb:0.0342930000):0.0707574000	2fkz_A.pdb:0.1090960000):0.1359700000	1jgc_A.pdb:0.2453170000):0.2973940000	1nfv_A.pdb:0.4590440000):0.1366670000):0.2251800000	2vzb_A.pdb:0.4700830000):0.2303660000):0.2114210000):0.1436790000):0.0707028000):0.0568072000):0.0737693000);
(1ji5_A.pdb:0.2132600000	1jig_A.pdb:0.1707380000	(1n1q_A.pdb:0.2383080000	((2chp_A.pdb:0.2881580000	(((((1dps_A.pdb:0.0399930000	1jts_A.pdb:0.0648810000):0.2171560000	1o9r_A.pdb:0.1752470000):0.3079780000	1uvh_A.pdb:0.7362300000):0.2177860000	(1tjo_A.pdb:0.0330330000	1tk6_A.pdb:0.0245890000):0.4846650000):0.1399510000	((((((2fzf_A.pdb:1.5538490000	((1lko_A.pdb:0.6733670000	1yuz_A.pdb:0.7986650000):0.3426960000	3qhb_A.pdb:0.8823020000):0.2850050000):0.1590920000	1otk_A.pdb:2.4597110000):0.2120830000	((((((((1oqu_A.pdb:0.1809620000	1r2f_A.pdb:0.1683110000):0.0464161000	1uzr_A.pdb:0.0413540000):0.6367500000	1mxr_A.pdb:0.7654780000):0.1896370000	(1jk0_A.pdb:0.2239730000	(2uw2_A.pdb:0.1977340000	1w68_A.pdb:0.1010160000):0.1249880000):0.7376700000):0.3454690000	3ee4_A.pdb:0.8611210000):0.1661000000	((2inc_B.pdb:0.6439180000	(2inp_C.pdb:0.4489900000	1mty_B.pdb:1.8881550000):0.2960060000):0.3977810000	(1mty_D.pdb:1.0147320000	3dhg_A.pdb:0.7487610000):0.5113040000):0.3855310000):0.2636630000	1za0_A.pdb:1.2372190000):0.0841967000	((2uw1_A.pdb:0.0446670000	2uw1_B.pdb:0.0394220000):0.0728476000	1afr_A.pdb:0.1089610000):0.7082360000):0.8827530000):0.1523000000	(((((1lb3_A.pdb:0.0769450000	2za7_A.pdb:0.1345950000):0.1933210000	1bg7_A.pdb:0.4198730000):0.0874445000	1r03_A.pdb:0.1575510000):0.3117690000	(1z6o_A.pdb:0.8656030000	1z6o_M.pdb:0.5558550000):0.1755360000):0.0920741000	(((1eum_A.pdb:0.2974860000	1krq_A.pdb:0.2248350000):0.1503340000	3e6s_A.pdb:0.6190740000):0.1003470000	(2jd7_A.pdb:0.1626230000	1vlg_A.pdb:0.3477570000):0.0975432000):0.1555480000):0.2356450000):0.2765080000	((((1bcf_A.pdb:0.0107700000	3e1q_A.pdb:0.0285700000):0.1326200000	2fkz_A.pdb:0.1457090000):0.1758430000	1jgc_A.pdb:0.3242270000):0.2147450000	1nfv_A.pdb:0.4451730000):0.1912310000):0.4119030000	2vzb_A.pdb:0.5226170000):0.2342330000):0.1388400000):0.0889373000	((1qgh_A.pdb:0.1468060000	2ux1_A.pdb:0.4060940000):0.2164280000	(1ji4_A.pdb:0.4075920000	2fjc_A.pdb:0.3818300000):0.1219110000):0.0441976000):0.0635831000):0.0876353000);
(1ji5_A.pdb:0.2394640000	1jig_A.pdb:0.1718970000	((1n1q_A.pdb:0.1220440000	2chp_A.pdb:0.3281410000):0.0597465000	(((1qgh_A.pdb:0.2252300000	2ux1_A.pdb:0.4174760000):0.1840770000	(1ji4_A.pdb:0.4975530000	2fjc_A.pdb:0.4493710000):0.2820730000):0.1050300000	((((1dps_A.pdb:0.0485110000	1jts_A.pdb:0.0133950000):0.1991910000	1o9r_A.pdb:0.2690230000):0.1833870000	1uvh_A.pdb:0.6887930000):0.4140750000	((1tjo_A.pdb:0.0325650000	1tk6_A.pdb:0.0089180000):0.4960370000	(((((2fzf_A.pdb:1.7566010000	(1lko_A.pdb:0.4455370000	1yuz_A.pdb:0.8303240000):0.1400990000):0.1269950000	3qhb_A.pdb:0.8143480000):0.4051420000	(((((((1lb3_A.pdb:0.0302450000	2za7_A.pdb:0.1250310000):0.2403710000	1r03_A.pdb:0.1221980000):0.0816239000	1bg7_A.pdb:0.3458100000):0.2289390000	(1z6o_A.pdb:0.9202980000	1z6o_M.pdb:0.4503390000):0.2435790000):0.1376210000	(((1eum_A.pdb:0.2824160000	1krq_A.pdb:0.2271520000):0.1550750000	3e6s_A.pdb:0.4777380000):0.1262340000	(2jd7_A.pdb:0.1682490000	1vlg_A.pdb:0.2576310000):0.0672722000):0.1135320000):0.0891433000	1otk_A.pdb:3.5585420000):0.2226620000	((((((((1oqu_A.pdb:0.1480290000	1r2f_A.pdb:0.1222390000):0.0373605000	1uzr_A.pdb:0.1011460000):0.5013740000	1mxr_A.pdb:0.7246710000):0.2880410000	((1jk0_A.pdb:0.3171540000	2uw2_A.pdb:0.1582190000):0.0699866000	1w68_A.pdb:0.0262800000):0.8520580000):0.2603100000	3ee4_A.pdb:0.9345980000):0.2910260000	((2inc_B.pdb:0.4650350000	(2inp_C.pdb:0.5956920000	1mty_B.pdb:1.9885500000):0.4393670000):0.3055140000	(1mty_D.pdb:0.9623020000	3dhg_A.pdb:0.4629260000):0.6769560000):0.5033750000):0.3195290000	((2uw1_A.pdb:0.0253590000	2uw1_B.pdb:0.0311210000):0.0966796000	1afr_A.pdb:0.0667670000):0.7784260000):0.3331340000	1za0_A.pdb:0.8755900000):0.9906810000):0.0356716000):0.1421310000	((((1bcf_A.pdb:0.0184780000	3e1q_A.pdb:0.0182180000):0.1170670000	2fkz_A.pdb:0.1248040000):0.1418750000	1jgc_A.pdb:0.2698190000):0.2393400000	1nfv_A.pdb:0.5065140000):0.1567140000):0.3469640000	2vzb_A.pdb:0.6626930000):0.2462460000):0.1371020000):0.2211350000):0.1081750000):0.0401486000);
(1ji5_A.pdb:0.2702750000	1jig_A.pdb:0.1513790000	(1n1q_A.pdb:0.1656960000	((2chp_A.pdb:0.2842960000	((1qgh_A.pdb:0.2761830000	2ux1_A.pdb:0.3140700000):0.2462560000	(1ji4_A.pdb:0.3948860000	2fjc_A.pdb:0.3985670000):0.1238120000):0.1586660000):0.0479137000	((((1dps_A.pdb:0.0549990000	1jts_A.pdb:0.0290680000):0.1786060000	1o9r_A.pdb:0.2374340000):0.3234450000	1uvh_A.pdb:0.8107810000):0.1883490000	((1tjo_A.pdb:0.0305980000	1tk6_A.pdb:0.0201650000):0.4935730000	((((((2fzf_A.pdb:1.8713910000	(1lko_A.pdb:0.6406170000	1yuz_A.pdb:0.7092390000):0.3387080000):0.0763600000	3qhb_A.pdb:0.6569290000):0.6011750000	((((((((1oqu_A.pdb:0.1431740000	1r2f_A.pdb:0.1881670000):0.0328901000	1uzr_A.pdb:0.0741450000):0.5384510000	1mxr_A.pdb:0.7038430000):0.2643670000	((1jk0_A.pdb:0.3358330000	2uw2_A.pdb:0.1579100000):0.0667781000	1w68_A.pdb:0.0628820000):0.6377620000):0.3405160000	3ee4_A.pdb:1.0047160000):0.3781220000	((2inc_B.pdb:0.6520970000	(2inp_C.pdb:0.8439970000	1mty_B.pdb:1.6971820000):0.1341990000):0.2745810000	(1mty_D.pdb:0.8720940000	3dhg_A.pdb:0.8684590000):0.3585840000):0.5716400000):0.1870240000	((2uw1_A.pdb:0.0314950000	2uw1_B.pdb:0.0342380000):0.0636501000	1afr_A.pdb:0.1404860000):0.7553050000):0.0921374000	1za0_A.pdb:0.9372420000):1.0504200000):0.0796158000	((((((1lb3_A.pdb:0.0542870000	2za7_A.pdb:0.1580450000):0.1795960000	1r03_A.pdb:0.1330930000):0.0737490000	1bg7_A.pdb:0.3446150000):0.2987060000	(1z6o_A.pdb:0.8526770000	1z6o_M.pdb:0.6514340000):0.1937490000):0.0642213000	(((1eum_A.pdb:0.3811400000	1krq_A.pdb:0.2368090000):0.1412710000	(2jd7_A.pdb:0.1252810000	1vlg_A.pdb:0.3857860000):0.0807786000):0.1262730000	3e6s_A.pdb:0.6956360000):0.1518300000):0.2443300000	1otk_A.pdb:3.1643740000):0.0564804000):0.1933050000	((((1bcf_A.pdb:0.0139780000	3e1q_A.pdb:0.0679900000):0.1075970000	2fkz_A.pdb:0.1113050000):0.1162880000	1jgc_A.pdb:0.2401170000):0.2526850000	1nfv_A.pdb:0.5236800000):0.1971440000):0.2914070000	2vzb_A.pdb:0.4860120000):0.2340320000):0.1555340000):0.1728000000):0.0829251000):0.1082130000);
(1ji5_A.pdb:0.1686270000	1jig_A.pdb:0.2375840000	(1n1q_A.pdb:0.1971650000	(2chp_A.pdb:0.2645010000	((1qgh_A.pdb:0.1376970000	2ux1_A.pdb:0.3992590000):0.4224780000	((1ji4_A.pdb:0.4292380000	2fjc_A.pdb:0.4519440000):0.1461890000	((((1dps_A.pdb:0.0451040000	1jts_A.pdb:0.0372530000):0.2226660000	1o9r_A.pdb:0.2264040000):0.3630240000	1uvh_A.pdb:0.6202840000):0.1986830000	((1tjo_A.pdb:0.0346440000	1tk6_A.pdb:0.0273230000):0.6403980000	((((((2fzf_A.pdb:1.5716000000	(1lko_A.pdb:0.6300570000	1yuz_A.pdb:0.6944880000):0.2137990000):0.2396900000	3qhb_A.pdb:0.6745180000):0.5207120000	(((((1bcf_A.pdb:0.0381070000	3e1q_A.pdb:0.0450760000):0.0771434000	2fkz_A.pdb:0.1411780000):0.0455067000	1jgc_A.pdb:0.3465310000):0.3870840000	1nfv_A.pdb:0.5825600000):0.1893880000	(((((1lb3_A.pdb:0.0630510000	2za7_A.pdb:0.1394310000):0.1699540000	1bg7_A.pdb:0.3602880000):0.0371797000	1r03_A.pdb:0.1445090000):0.2449740000	(1z6o_A.pdb:0.9687230000	1z6o_M.pdb:0.4381750000):0.2399440000):0.1799250000	(((1eum_A.pdb:0.3997790000	1krq_A.pdb:0.2110580000):0.1867470000	3e6s_A.pdb:0.5889780000):0.1093430000	(2jd7_A.pdb:0.1593840000	1vlg_A.pdb:0.3949560000):0.0936968000):0.1382700000):0.2496380000):0.1263260000):0.1063630000	1otk_A.pdb:2.4551040000):0.0359052000	((((((1oqu_A.pdb:0.1386800000	1r2f_A.pdb:0.1822950000):0.0765764000	1uzr_A.pdb:0.0593330000):0.6973800000	1mxr_A.pdb:0.7997330000):0.2833360000	((1jk0_A.pdb:0.3553130000	2uw2_A.pdb:0.1368010000):0.0531907000	1w68_A.pdb:0.0757960000):0.6942290000):0.2264300000	3ee4_A.pdb:1.1735020000):0.3986450000	(((2inc_B.pdb:0.6819670000	(2inp_C.pdb:0.4799160000	1mty_B.pdb:1.9999410000):0.2334220000):0.3808720000	(1mty_D.pdb:0.9472030000	3dhg_A.pdb:1.0534170000):0.4196900000):0.4977170000	(((2uw1_A.pdb:0.0294660000	2uw1_B.pdb:0.0407350000):0.1176410000	1afr_A.pdb:0.0798660000):0.5060160000	1za0_A.pdb:1.1852350000):0.3044890000):0.2088590000):0.5727370000):0.1240550000	2vzb_A.pdb:0.6040150000):0.2532610000):0.2045780000):0.1311490000):0.0706328000):0.0433576000):0.0893835000):0.0721753000);
(1ji5_A.pdb:0.2747960000	1jig_A.pdb:0.1304570000	((1n1q_A.pdb:0.2763380000	2chp_A.pdb:0.3591310000):0.0454909000	((((1qgh_A.pdb:0.2658700000	2ux1_A.pdb:0.4210610000):0.1925370000	1ji4_A.pdb:0.5472630000):0.0901874000	2fjc_A.pdb:0.5684830000):0.1173750000	((((1dps_A.pdb:0.0562680000	1jts_A.pdb:0.0534170000):0.1763550000	1o9r_A.pdb:0.2610750000):0.3057050000	1uvh_A.pdb:0.5135710000):0.3504540000	(((1tjo_A.pdb:0.0181800000	1tk6_A.pdb:0.0201490000):0.3959490000	1otk_A.pdb:2.5346070000):0.0937290000	((((2fzf_A.pdb:1.8179940000	(1lko_A.pdb:0.4404620000	1yuz_A.pdb:0.8659450000):0.1263340000):0.1708130000	3qhb_A.pdb:0.9360670000):0.3304940000	(((((1bcf_A.pdb:0.0275300000	3e1q_A.pdb:0.0125770000):0.0958054000	2fkz_A.pdb:0.1304290000):0.1906550000	1jgc_A.pdb:0.2742750000):0.2952860000	1nfv_A.pdb:0.3979870000):0.2506090000	(((((1lb3_A.pdb:0.0574300000	2za7_A.pdb:0.1193670000):0.2157920000	1r03_A.pdb:0.1490980000):0.0783108000	1bg7_A.pdb:0.4149610000):0.1539710000	(1z6o_A.pdb:1.0143790000	1z6o_M.pdb:0.5963620000):0.1355810000):0.2022970000	(((1eum_A.pdb:0.3023480000	1krq_A.pdb:0.3234660000):0.1488460000	3e6s_A.pdb:0.5389390000):0.1277360000	(2jd7_A.pdb:0.2124050000	1vlg_A.pdb:0.3158540000):0.0689763000):0.1276430000):0.4008870000):0.0682757000):0.1577460000	(2vzb_A.pdb:0.6783130000	((((((((1oqu_A.pdb:0.1515350000	1r2f_A.pdb:0.1152940000):0.0297303000	1uzr_A.pdb:0.0626490000):0.5044020000	1mxr_A.pdb:0.6463480000):0.1919990000	((1jk0_A.pdb:0.2994450000	2uw2_A.pdb:0.1450060000):0.0503038000	1w68_A.pdb:0.0520770000):0.8124800000):0.2118070000	3ee4_A.pdb:0.9195410000):0.3347470000	((2inc_B.pdb:0.6627920000	(2inp_C.pdb:0.7616880000	1mty_B.pdb:1.1331870000):0.2453150000):0.3293300000	(1mty_D.pdb:0.9412900000	3dhg_A.pdb:0.8757070000):0.3844040000):0.5232450000):0.1755370000	((2uw1_A.pdb:0.0128720000	2uw1_B.pdb:0.0391020000):0.0952621000	1afr_A.pdb:0.0568540000):0.6848990000):0.1522480000	1za0_A.pdb:0.8293350000):0.9006710000):0.1659980000):0.3239760000):0.1938030000):0.1182230000):0.0509214000):0.0807243000);
(1ji5_A.pdb:0.2032340000	(1jig_A.pdb:0.0965890000	((2chp_A.pdb:0.4148340000	((((1dps_A.pdb:0.0782600000	1jts_A.pdb:0.0433060000):0.2463460000	1o9r_A.pdb:0.2078840000):0.5304670000	1uvh_A.pdb:0.6636940000):0.2467900000	((1tjo_A.pdb:0.0294620000	1tk6_A.pdb:0.0313210000):0.3908900000	((2fzf_A.pdb:1.5343430000	2vzb_A.pdb:0.4610780000):0.1589200000	(((((((1bcf_A.pdb:0.0340290000	3e1q_A.pdb:0.0384050000):0.1106330000	2fkz_A.pdb:0.0700050000):0.1026760000	1jgc_A.pdb:0.3030470000):0.3230390000	1nfv_A.pdb:0.5147160000):0.2408230000	((1lko_A.pdb:0.3697740000	1yuz_A.pdb:0.7508710000):0.2856530000	3qhb_A.pdb:0.8852270000):0.3881680000):0.0728729000	(((((1lb3_A.pdb:0.0499910000	2za7_A.pdb:0.0928620000):0.1636750000	1bg7_A.pdb:0.3411100000):0.0974753000	1r03_A.pdb:0.1374610000):0.1264670000	(1z6o_A.pdb:0.8019950000	1z6o_M.pdb:0.4750820000):0.3427700000):0.1265690000	(((1eum_A.pdb:0.3355920000	1krq_A.pdb:0.2644850000):0.2218270000	(2jd7_A.pdb:0.1872170000	1vlg_A.pdb:0.3163560000):0.0779738000):0.1473860000	3e6s_A.pdb:0.5385500000):0.1269880000):0.3058510000):0.1966110000	(1otk_A.pdb:2.0568610000	((((((1oqu_A.pdb:0.1455270000	1r2f_A.pdb:0.1499920000):0.0423155000	1uzr_A.pdb:0.0714620000):0.3364160000	1mxr_A.pdb:0.7521180000):0.1405230000	((1jk0_A.pdb:0.3192410000	2uw2_A.pdb:0.1729190000):0.0404817000	1w68_A.pdb:0.0646070000):0.9677700000):0.3535260000	3ee4_A.pdb:0.8628280000):0.2737180000	(((2inc_B.pdb:0.3970520000	(2inp_C.pdb:0.7160090000	1mty_B.pdb:1.3544660000):0.3356240000):0.1352740000	(1mty_D.pdb:1.2792970000	3dhg_A.pdb:0.9233710000):0.5437770000):0.6825730000	(((2uw1_A.pdb:0.0331840000	2uw1_B.pdb:0.0301460000):0.0587158000	1afr_A.pdb:0.1154410000):0.6784440000	1za0_A.pdb:0.9050670000):0.2769680000):0.2667300000):0.4560860000):0.1953340000):0.1951640000):0.3126580000):0.1709190000):0.1391050000):0.0907422000	((1qgh_A.pdb:0.1719150000	2ux1_A.pdb:0.4177770000):0.2237900000	(1ji4_A.pdb:0.4424960000	2fjc_A.pdb:0.3599640000):0.1966740000):0.0638122000):0.0889887000):0.0692330000	1n1q_A.pdb:0.2736330000);
(1ji5_A.pdb:0.2494190000	1jig_A.pdb:0.1664060000	((1n1q_A.pdb:0.1593340000	2chp_A.pdb:0.3561000000):0.0765924000	(((1qgh_A.pdb:0.1843770000	2ux1_A.pdb:0.3852450000):0.2471440000	(1ji4_A.pdb:0.4083000000	2fjc_A.pdb:0.4917750000):0.1749030000):0.0814816000	((((1dps_A.pdb:0.0645670000	1jts_A.pdb:0.0330500000):0.2264610000	1o9r_A.pdb:0.1676990000):0.2841030000	1uvh_A.pdb:0.6260720000):0.3616850000	((1tjo_A.pdb:0.0341030000	1tk6_A.pdb:0.0225530000):0.4477420000	(((((((2fzf_A.pdb:1.5138410000	1lko_A.pdb:0.6313270000):0.1074700000	1yuz_A.pdb:0.6734860000):0.3888030000	3qhb_A.pdb:0.7470740000):0.3811760000	(1otk_A.pdb:2.2675530000	((((((((1oqu_A.pdb:0.1531290000	1r2f_A.pdb:0.1814650000):0.0473995000	1uzr_A.pdb:0.0889070000):0.5500190000	1mxr_A.pdb:0.9017140000):0.2514280000	((1jk0_A.pdb:0.2890770000	2uw2_A.pdb:0.1411700000):0.0345661000	1w68_A.pdb:0.0581120000):0.8189350000):0.3207080000	3ee4_A.pdb:0.8879450000):0.2514140000	((2inc_B.pdb:0.7324370000	(2inp_C.pdb:0.6222150000	1mty_B.pdb:1.9544480000):0.4392360000):0.2521150000	(1mty_D.pdb:0.8784430000	3dhg_A.pdb:0.6972700000):0.3978660000):0.5130330000):0.4297780000	1za0_A.pdb:1.1200980000):0.0923632000	((2uw1_A.pdb:0.0325170000	2uw1_B.pdb:0.0257150000):0.0881952000	1afr_A.pdb:0.0841110000):0.6817520000):0.6198480000):0.3135370000):0.2754020000	(((((1lb3_A.pdb:0.0566470000	2za7_A.pdb:0.0896190000):0.2171510000	1r03_A.pdb:0.1633480000):0.0428779000	1bg7_A.pdb:0.3126100000):0.1854280000	((((1eum_A.pdb:0.2923760000	1krq_A.pdb:0.2094400000):0.1837740000	3e6s_A.pdb:0.5935260000):0.0941094000	2jd7_A.pdb:0.1183240000):0.0610068000	1vlg_A.pdb:0.3476900000):0.2356850000):0.0660941000	(1z6o_A.pdb:1.1789740000	1z6o_M.pdb:0.5366970000):0.2464850000):0.2019310000):0.3093250000	((((1bcf_A.pdb:0.0271320000	3e1q_A.pdb:0.0467320000):0.0768405000	2fkz_A.pdb:0.1990420000):0.1525990000	1jgc_A.pdb:0.2761440000):0.1481440000	1nfv_A.pdb:0.5887140000):0.2014850000):0.3011810000	2vzb_A.pdb:0.5541830000):0.1262900000):0.2553480000):0.0444027000):0.0637402000):0.1096720000);
(1ji5_A.pdb:0.2231900000	((1jig_A.pdb:0.1738440000	1n1q_A.pdb:0.1638500000):0.0550123000	((1qgh_A.pdb:0.1486830000	2ux1_A.pdb:0.4262100000):0.2483360000	((1ji4_A.pdb:0.4269560000	2fjc_A.pdb:0.3655250000):0.0630907000	((((1dps_A.pdb:0.0569190000	1jts_A.pdb:0.0400610000):0.2101970000	1o9r_A.pdb:0.3134420000):0.2950050000	1uvh_A.pdb:0.6384650000):0.2773390000	((1tjo_A.pdb:0.0242550000	1tk6_A.pdb:0.0121380000):0.6030220000	((((2fzf_A.pdb:1.5668880000	((1lko_A.pdb:0.7810750000	1yuz_A.pdb:0.6150040000):0.3631330000	3qhb_A.pdb:0.8154880000):0.2285640000):0.4164070000	(((((1bcf_A.pdb:0.0190020000	3e1q_A.pdb:0.0256540000):0.1749180000	2fkz_A.pdb:0.1120300000):0.1193770000	1jgc_A.pdb:0.3674450000):0.2964390000	1nfv_A.pdb:0.5354110000):0.1725160000	(((((1lb3_A.pdb:0.0435640000	2za7_A.pdb:0.1381940000):0.2357570000	1r03_A.pdb:0.1607640000):0.0789696000	1bg7_A.pdb:0.3721370000):0.2122670000	(1z6o_A.pdb:0.8199410000	1z6o_M.pdb:0.5124260000):0.2197140000):0.1177640000	(((1eum_A.pdb:0.3276200000	1krq_A.pdb:0.2091930000):0.1820210000	3e6s_A.pdb:0.6261600000):0.1324800000	(2jd7_A.pdb:0.2151400000	1vlg_A.pdb:0.2302590000):0.0692589000):0.1545480000):0.2886640000):0.1312930000):0.0984066000	(1otk_A.pdb:2.2830580000	(((((1oqu_A.pdb:0.1506020000	1r2f_A.pdb:0.1581240000):0.0513616000	1uzr_A.pdb:0.0720230000):0.3967080000	(1mxr_A.pdb:0.7961900000	((1jk0_A.pdb:0.2931020000	2uw2_A.pdb:0.1559330000):0.0396738000	1w68_A.pdb:0.0442720000):0.9424860000):0.0844731000):0.3088710000	(3ee4_A.pdb:0.7898820000	(((2uw1_A.pdb:0.0525900000	2uw1_B.pdb:0.0483230000):0.0783773000	1afr_A.pdb:0.0965760000):0.7246210000	1za0_A.pdb:1.0274460000):0.3636010000):0.2168010000):0.1946320000	((2inc_B.pdb:0.8678470000	(2inp_C.pdb:0.6830610000	1mty_B.pdb:1.7398890000):0.2521070000):0.1763960000	(1mty_D.pdb:0.8366410000	3dhg_A.pdb:0.8303390000):0.4963000000):0.5539690000):0.5062000000):0.0472315000):0.2337230000	2vzb_A.pdb:0.6695420000):0.1483120000):0.2307820000):0.0569448000):0.0882011000):0.0711725000):0.0223187000	2chp_A.pdb:0.3915210000);
(1ji5_A.pdb:0.2442480000	(1jig_A.pdb:0.1752460000	(((1qgh_A.pdb:0.2874090000	2ux1_A.pdb:0.2683260000):0.3112750000	(1ji4_A.pdb:0.3840490000	2fjc_A.pdb:0.4375840000):0.0923970000):0.0593318000	(((((1dps_A.pdb:0.0376870000	1jts_A.pdb:0.0084600000):0.2109550000	1o9r_A.pdb:0.2515980000):0.2297380000	1uvh_A.pdb:0.6405730000):0.3188380000	(1tjo_A.pdb:0.0063800000	1tk6_A.pdb:0.0174620000):0.6208090000):0.2552400000	(((((2fzf_A.pdb:1.6601990000	((1lko_A.pdb:0.3895890000	1yuz_A.pdb:0.9981890000):0.3480020000	3qhb_A.pdb:0.7067580000):0.2953890000):0.4880830000	((((((((1oqu_A.pdb:0.1379480000	1r2f_A.pdb:0.1259400000):0.0890755000	1uzr_A.pdb:0.0321770000):0.6031150000	1mxr_A.pdb:0.6220790000):0.2511880000	((1jk0_A.pdb:0.3463910000	2uw2_A.pdb:0.1035400000):0.0522729000	1w68_A.pdb:0.0487000000):0.7878730000):0.3774640000	3ee4_A.pdb:0.8413850000):0.2800120000	((2inc_B.pdb:0.8383730000	(2inp_C.pdb:0.6789910000	1mty_B.pdb:1.5424300000):0.3322240000):0.4743340000	(1mty_D.pdb:0.9145630000	3dhg_A.pdb:1.2196240000):0.4567670000):0.6318530000):0.3494560000	((2uw1_A.pdb:0.0334200000	2uw1_B.pdb:0.0377400000):0.1221270000	1afr_A.pdb:0.0792290000):0.5618700000):0.1913690000	1za0_A.pdb:0.8754490000):1.0090700000):0.0000023440	(((((((1lb3_A.pdb:0.0428750000	2za7_A.pdb:0.1474050000):0.2489150000	1bg7_A.pdb:0.4510200000):0.0845366000	1r03_A.pdb:0.1095020000):0.2226680000	(1z6o_A.pdb:0.9830230000	1z6o_M.pdb:0.6874040000):0.1777000000):0.1971370000	3e6s_A.pdb:0.5781000000):0.1239830000	((1eum_A.pdb:0.3316060000	1krq_A.pdb:0.2731230000):0.2467710000	(2jd7_A.pdb:0.1341210000	1vlg_A.pdb:0.2825410000):0.0665587000):0.1197400000):0.2226770000	1otk_A.pdb:2.7358560000):0.0794965000):0.1550380000	((((1bcf_A.pdb:0.0245930000	3e1q_A.pdb:0.0295820000):0.1017980000	2fkz_A.pdb:0.1702360000):0.1403410000	1jgc_A.pdb:0.2727540000):0.3431840000	1nfv_A.pdb:0.5850410000):0.2117320000):0.1811100000	2vzb_A.pdb:0.6481330000):0.2803500000):0.1274280000):0.1321470000):0.0319946000	(1n1q_A.pdb:0.2204970000	2chp_A.pdb:0.3304770000):0.0787907000);
(1ji5_A.pdb:0.1588670000	1jig_A.pdb:0.1266290000	((1n1q_A.pdb:0.1581220000	2chp_A.pdb:0.3741240000):0.0843774000	((1qgh_A.pdb:0.1764280000	2ux1_A.pdb:0.4644580000):0.2132890000	((1ji4_A.pdb:0.4555720000	2fjc_A.pdb:0.4588620000):0.2015500000	(((((1dps_A.pdb:0.0615820000	1jts_A.pdb:0.0366910000):0.2065620000	1o9r_A.pdb:0.2839630000):0.3670460000	1uvh_A.pdb:0.5363660000):0.2590940000	(1tjo_A.pdb:0.0453250000	1tk6_A.pdb:0.0201580000):0.5320300000):0.1165800000	((((((2fzf_A.pdb:1.6188330000	(1lko_A.pdb:0.4151210000	1yuz_A.pdb:0.6681320000):0.2764130000):0.1059370000	3qhb_A.pdb:0.7008390000):0.3585840000	((((((1lb3_A.pdb:0.0641620000	2za7_A.pdb:0.1313580000):0.1963220000	1bg7_A.pdb:0.3866780000):0.0708004000	1r03_A.pdb:0.0927780000):0.2638270000	(1z6o_A.pdb:0.8577690000	1z6o_M.pdb:0.5596600000):0.1560680000):0.1267030000	((((1eum_A.pdb:0.3992060000	1krq_A.pdb:0.2018450000):0.1274730000	3e6s_A.pdb:0.5440170000):0.1226390000	2jd7_A.pdb:0.1668010000):0.0963593000	1vlg_A.pdb:0.2082790000):0.1390760000):0.2550980000	((((((((1oqu_A.pdb:0.1715600000	1r2f_A.pdb:0.1623510000):0.0696820000	1uzr_A.pdb:0.0596720000):0.5407710000	1mxr_A.pdb:0.5997340000):0.1676540000	((1jk0_A.pdb:0.3524810000	2uw2_A.pdb:0.1280900000):0.0512282000	1w68_A.pdb:0.0817440000):0.6021730000):0.5393460000	3ee4_A.pdb:0.9023140000):0.3223130000	((2inc_B.pdb:0.6150270000	(2inp_C.pdb:0.7387010000	1mty_B.pdb:1.7719250000):0.3126870000):0.2609920000	(1mty_D.pdb:1.0047250000	3dhg_A.pdb:1.1493360000):0.2803450000):0.5243700000):0.3409030000	((2uw1_A.pdb:0.0191520000	2uw1_B.pdb:0.0395410000):0.1448330000	1afr_A.pdb:0.0945110000):0.6521530000):0.2848020000	1za0_A.pdb:0.9203330000):0.7690160000):0.0356203000):0.1517610000	1otk_A.pdb:2.1511310000):0.1095850000	((((1bcf_A.pdb:0.0291070000	3e1q_A.pdb:0.0203850000):0.1435000000	2fkz_A.pdb:0.0813830000):0.1600290000	1jgc_A.pdb:0.2385060000):0.2779020000	1nfv_A.pdb:0.4084690000):0.2193320000):0.2869920000	2vzb_A.pdb:0.6212830000):0.2436820000):0.2122540000):0.0365800000):0.1293600000):0.0821272000);
(1ji5_A.pdb:0.2365620000	1jig_A.pdb:0.1827190000	(1n1q_A.pdb:0.1794910000	(2chp_A.pdb:0.3363940000	((1qgh_A.pdb:0.1733680000	2ux1_A.pdb:0.3601280000):0.2483090000	((1ji4_A.pdb:0.4482330000	2fjc_A.pdb:0.3882760000):0.0933233000	(((((1dps_A.pdb:0.0527260000	1jts_A.pdb:0.0374470000):0.2520230000	1o9r_A.pdb:0.1886350000):0.2613480000	1uvh_A.pdb:0.5884690000):0.1753290000	(1tjo_A.pdb:0.0183010000	1tk6_A.pdb:0.0348360000):0.4886690000):0.1438050000	((((((2fzf_A.pdb:1.2055310000	3qhb_A.pdb:0.7472690000):0.1574630000	(1lko_A.pdb:0.6446270000	1yuz_A.pdb:0.8747200000):0.2120580000):0.3236310000	(((((((((1lb3_A.pdb:0.0564740000	2za7_A.pdb:0.1338380000):0.1809360000	1bg7_A.pdb:0.3886290000):0.1287480000	1r03_A.pdb:0.1043700000):0.2832250000	(1z6o_A.pdb:0.8522640000	1z6o_M.pdb:0.4222420000):0.3094870000):0.1873360000	3e6s_A.pdb:0.5340820000):0.1796810000	2jd7_A.pdb:0.1240420000):0.0715621000	1vlg_A.pdb:0.3296750000):0.0472121000	(1eum_A.pdb:0.3069100000	1krq_A.pdb:0.3012940000):0.1644670000):0.2883040000	((((((((1oqu_A.pdb:0.1510970000	1r2f_A.pdb:0.1456950000):0.0835915000	1uzr_A.pdb:0.0448260000):0.4999630000	1mxr_A.pdb:0.7842910000):0.2906330000	((1jk0_A.pdb:0.4426590000	2uw2_A.pdb:0.1843680000):0.0919124000	1w68_A.pdb:0.0367750000):0.4898980000):0.2200050000	3ee4_A.pdb:0.7187620000):0.1923970000	((2inc_B.pdb:0.6191890000	(2inp_C.pdb:0.6284990000	1mty_B.pdb:1.2815910000):0.3044260000):0.2910540000	(1mty_D.pdb:0.9954470000	3dhg_A.pdb:0.8230270000):0.3927140000):0.5804580000):0.3643770000	((2uw1_A.pdb:0.0255050000	2uw1_B.pdb:0.0144490000):0.1127080000	1afr_A.pdb:0.0677850000):0.7809320000):0.1598300000	1za0_A.pdb:0.8997570000):0.9742120000):0.1164390000):0.0816100000	1otk_A.pdb:2.6971000000):0.2017390000	((((1bcf_A.pdb:0.0544250000	3e1q_A.pdb:0.0405040000):0.1217880000	2fkz_A.pdb:0.1131610000):0.0498821000	1jgc_A.pdb:0.2990470000):0.3086410000	1nfv_A.pdb:0.5262680000):0.1575270000):0.2934730000	2vzb_A.pdb:0.7354850000):0.0765582000):0.2169880000):0.0454240000):0.0945411000):0.0824167000):0.0630392000);
(1ji5_A.pdb:0.2015630000	(1jig_A.pdb:0.1737340000	1n1q_A.pdb:0.1769100000):0.0525179000	(2chp_A.pdb:0.3785840000	(((1qgh_A.pdb:0.2060450000	2ux1_A.pdb:0.3838870000):0.2181620000	(1ji4_A.pdb:0.5012570000	2fjc_A.pdb:0.4350430000):0.1455570000):0.0923382000	(((((1dps_A.pdb:0.0519940000	1jts_A.pdb:0.0634990000):0.2189810000	1o9r_A.pdb:0.2328200000):0.3435180000	1uvh_A.pdb:0.5053150000):0.2766600000	(1tjo_A.pdb:0.0117290000	1tk6_A.pdb:0.0330630000):0.6749770000):0.1516910000	(((((2fzf_A.pdb:1.5519830000	(1lko_A.pdb:0.5093660000	1yuz_A.pdb:0.8564930000):0.2008500000):0.1446580000	3qhb_A.pdb:0.7490940000):0.1181890000	(((((1bcf_A.pdb:0.0268590000	3e1q_A.pdb:0.0272050000):0.1126170000	2fkz_A.pdb:0.1359460000):0.2236740000	1jgc_A.pdb:0.1925380000):0.3209970000	(1nfv_A.pdb:0.2082050000	1otk_A.pdb:2.6789830000):0.2817850000):0.2915930000	(((((1lb3_A.pdb:0.0499270000	2za7_A.pdb:0.1774700000):0.2895810000	1r03_A.pdb:0.1271510000):0.1084880000	1bg7_A.pdb:0.3780890000):0.2696020000	(1z6o_A.pdb:0.8240860000	1z6o_M.pdb:0.5441040000):0.1654250000):0.1123710000	((((1eum_A.pdb:0.3025090000	1krq_A.pdb:0.2796930000):0.1031300000	3e6s_A.pdb:0.6231330000):0.1015190000	2jd7_A.pdb:0.1491420000):0.1238110000	1vlg_A.pdb:0.2478900000):0.1788550000):0.3153520000):0.1101170000):0.0292631000	((((1oqu_A.pdb:0.1422090000	1r2f_A.pdb:0.1688630000):0.0642286000	1uzr_A.pdb:0.0653640000):0.4478960000	(1mxr_A.pdb:0.7543000000	(((1jk0_A.pdb:0.3544470000	2uw2_A.pdb:0.1819900000):0.0606842000	1w68_A.pdb:0.0237000000):0.7336640000	(((2inc_B.pdb:0.5430860000	(2inp_C.pdb:0.6330690000	1mty_B.pdb:1.7247280000):0.3170020000):0.2889670000	(1mty_D.pdb:1.3213540000	3dhg_A.pdb:0.7183670000):0.3083220000):0.4887850000	(((2uw1_A.pdb:0.0200110000	2uw1_B.pdb:0.0285360000):0.1048400000	1afr_A.pdb:0.0693410000):0.6315510000	1za0_A.pdb:1.2478590000):0.3540950000):0.2992070000):0.2739780000):0.0807344000):0.1481760000	3ee4_A.pdb:0.7964100000):1.1393600000):0.2061550000	2vzb_A.pdb:0.6566740000):0.3026530000):0.1160220000):0.0882536000):0.0702836000);
(1ji5_A.pdb:0.2338330000	(1jig_A.pdb:0.1859590000	(2chp_A.pdb:0.3087150000	((((1qgh_A.pdb:0.2199310000	2ux1_A.pdb:0.3742240000):0.3503590000	1ji4_A.pdb:0.4367300000):0.0852236000	2fjc_A.pdb:0.5619580000):0.0385259000	(((((1dps_A.pdb:0.0441800000	1jts_A.pdb:0.0367410000):0.1948070000	1o9r_A.pdb:0.2092510000):0.2241310000	1uvh_A.pdb:0.6380250000):0.3002480000	(1tjo_A.pdb:0.0244800000	1tk6_A.pdb:0.0379430000):0.5273320000):0.1457320000	(((((2fzf_A.pdb:1.7758600000	((1lko_A.pdb:0.5229000000	1yuz_A.pdb:0.9749880000):0.2730530000	3qhb_A.pdb:0.7125400000):0.2383330000):0.1658770000	(((((((1oqu_A.pdb:0.1587500000	1r2f_A.pdb:0.1564530000):0.0659291000	1uzr_A.pdb:0.0674250000):0.4107010000	1mxr_A.pdb:0.8168840000):0.2654500000	((1jk0_A.pdb:0.3403740000	2uw2_A.pdb:0.1626020000):0.0698808000	1w68_A.pdb:0.0714950000):0.8339000000):0.3525520000	3ee4_A.pdb:0.8758190000):0.1755820000	((2inc_B.pdb:0.7300520000	(2inp_C.pdb:0.6655490000	1mty_B.pdb:1.5750420000):0.1820630000):0.2650590000	(1mty_D.pdb:1.0709640000	3dhg_A.pdb:0.6137700000):0.3121960000):0.6598700000):0.4138490000	(((2uw1_A.pdb:0.0450050000	2uw1_B.pdb:0.0371830000):0.0698283000	1afr_A.pdb:0.0723070000):0.5822330000	1za0_A.pdb:1.1814040000):0.0920707000):0.7279550000):0.2066780000	(((((1lb3_A.pdb:0.0796180000	2za7_A.pdb:0.1327260000):0.2562400000	1bg7_A.pdb:0.4431220000):0.0538521000	1r03_A.pdb:0.1498800000):0.2776740000	(1z6o_A.pdb:0.6434480000	(1z6o_M.pdb:0.4601900000	1otk_A.pdb:2.7015660000):0.1186070000):0.1567500000):0.0615121000	((((1eum_A.pdb:0.2683920000	1krq_A.pdb:0.3402780000):0.1483810000	3e6s_A.pdb:0.6381160000):0.1484320000	2jd7_A.pdb:0.1765650000):0.0974307000	1vlg_A.pdb:0.1810840000):0.3184030000):0.3396110000):0.0972241000	((((1bcf_A.pdb:0.0241930000	3e1q_A.pdb:0.0135550000):0.1544490000	2fkz_A.pdb:0.1353330000):0.1607990000	1jgc_A.pdb:0.3034630000):0.2253600000	1nfv_A.pdb:0.5222710000):0.2044180000):0.1895240000	2vzb_A.pdb:0.6857480000):0.2955330000):0.0904635000):0.1130040000):0.0666783000):0.0575960000	1n1q_A.pdb:0.1904890000);
(1ji5_A.pdb:0.1924400000	(1jig_A.pdb:0.2193200000	1n1q_A.pdb:0.1644620000):0.0596095000	(2chp_A.pdb:0.2939570000	(((1qgh_A.pdb:0.1855420000	2ux1_A.pdb:0.3497330000):0.2456620000	1ji4_A.pdb:0.3259420000):0.1114400000	(2fjc_A.pdb:0.4926520000	(((((1dps_A.pdb:0.0694540000	1jts_A.pdb:0.0286550000):0.1147290000	1o9r_A.pdb:0.2859010000):0.2698040000	1uvh_A.pdb:0.6291130000):0.2870160000	(1tjo_A.pdb:0.0308610000	1tk6_A.pdb:0.0382850000):0.3958630000):0.1172430000	((((((2fzf_A.pdb:1.3363650000	(1lko_A.pdb:0.6456680000	1yuz_A.pdb:0.5714240000):0.2104540000):0.2848660000	3qhb_A.pdb:0.7314700000):0.3467080000	(((((((1oqu_A.pdb:0.1489660000	1r2f_A.pdb:0.1887990000):0.0538848000	1uzr_A.pdb:0.0579940000):0.5072870000	1mxr_A.pdb:0.7673800000):0.2723890000	((1jk0_A.pdb:0.3989000000	2uw2_A.pdb:0.1800470000):0.0670760000	1w68_A.pdb:0.0442750000):0.6265680000):0.3094120000	3ee4_A.pdb:0.9778580000):0.2037070000	((2inc_B.pdb:0.6741440000	(2inp_C.pdb:0.6832950000	1mty_B.pdb:1.3511570000):0.3161860000):0.2357450000	(1mty_D.pdb:0.8346930000	3dhg_A.pdb:1.0157570000):0.5445060000):0.4368750000):0.1915540000	(((2uw1_A.pdb:0.0337070000	2uw1_B.pdb:0.0316960000):0.0565941000	1afr_A.pdb:0.0903570000):0.6616740000	1za0_A.pdb:1.2842360000):0.1676300000):0.9271740000):0.1079610000	(((((((1lb3_A.pdb:0.0381370000	2za7_A.pdb:0.1617860000):0.2965890000	1r03_A.pdb:0.1380800000):0.0667019000	1bg7_A.pdb:0.3830790000):0.1494210000	(1z6o_A.pdb:0.7891290000	1z6o_M.pdb:0.5519970000):0.1795310000):0.2295980000	((1eum_A.pdb:0.2712150000	1krq_A.pdb:0.2034170000):0.2260660000	(3e6s_A.pdb:0.6267120000	2jd7_A.pdb:0.0947980000):0.0764251000):0.0676658000):0.1000050000	1vlg_A.pdb:0.2380700000):0.2308460000	1otk_A.pdb:2.4916290000):0.1534850000):0.1877180000	((((1bcf_A.pdb:0.0381420000	3e1q_A.pdb:0.0246820000):0.1485970000	2fkz_A.pdb:0.0892680000):0.1445720000	1jgc_A.pdb:0.2742900000):0.1500480000	1nfv_A.pdb:0.3498880000):0.2456160000):0.2689090000	2vzb_A.pdb:0.5832760000):0.1742470000):0.1209420000):0.0335101000):0.0854570000):0.0505907000);
(1ji5_A.pdb:0.2151220000	1jig_A.pdb:0.2152170000	(1n1q_A.pdb:0.2596970000	(((2chp_A.pdb:0.2937260000	(((((1dps_A.pdb:0.0720460000	1jts_A.pdb:0.0604570000):0.2956100000	1o9r_A.pdb:0.2022190000):0.3099880000	1uvh_A.pdb:0.7405070000):0.3336080000	(1tjo_A.pdb:0.0275230000	1tk6_A.pdb:0.0217180000):0.5500730000):0.1600500000	(((((((2fzf_A.pdb:1.6889570000	(1lko_A.pdb:0.6351370000	1yuz_A.pdb:0.8646690000):0.1520040000):0.1560840000	3qhb_A.pdb:0.6700490000):0.4057230000	(((((((1oqu_A.pdb:0.1798650000	1r2f_A.pdb:0.1550240000):0.0754112000	1uzr_A.pdb:0.0282950000):0.4960940000	1mxr_A.pdb:0.7232620000):0.2783490000	(1jk0_A.pdb:0.2597010000	(2uw2_A.pdb:0.1913780000	1w68_A.pdb:0.0954160000):0.1020200000):0.7471070000):0.2674420000	3ee4_A.pdb:1.1354240000):0.1991490000	((2inc_B.pdb:0.7545510000	(2inp_C.pdb:0.7663160000	1mty_B.pdb:1.7327830000):0.1088890000):0.5026350000	(1mty_D.pdb:1.1308800000	3dhg_A.pdb:0.9180170000):0.4721650000):0.3392600000):0.3071430000	(((2uw1_A.pdb:0.0205560000	2uw1_B.pdb:0.0289550000):0.0578706000	1afr_A.pdb:0.1064120000):0.7109940000	1za0_A.pdb:0.9837980000):0.4410490000):0.6761270000):0.0645239000	(((((1lb3_A.pdb:0.0669280000	2za7_A.pdb:0.1955360000):0.1683580000	1bg7_A.pdb:0.4687110000):0.1034070000	1r03_A.pdb:0.1300940000):0.2753470000	(1z6o_A.pdb:0.8783720000	1z6o_M.pdb:0.5032790000):0.1023290000):0.2909160000	((((1eum_A.pdb:0.2781290000	1krq_A.pdb:0.2315960000):0.1885600000	3e6s_A.pdb:0.5308970000):0.1486020000	2jd7_A.pdb:0.1965280000):0.0806410000	1vlg_A.pdb:0.2869390000):0.1419550000):0.3488230000):0.0878025000	1otk_A.pdb:2.5225900000):0.1513200000	((((1bcf_A.pdb:0.0313970000	3e1q_A.pdb:0.0223490000):0.1613810000	2fkz_A.pdb:0.0775770000):0.1320960000	1jgc_A.pdb:0.3363300000):0.4108560000	1nfv_A.pdb:0.5510210000):0.3438590000):0.2883380000	2vzb_A.pdb:0.8475440000):0.1385260000):0.1794510000):0.1294280000	(1ji4_A.pdb:0.5566470000	2fjc_A.pdb:0.5061240000):0.1983020000):0.0790567000	(1qgh_A.pdb:0.2831800000	2ux1_A.pdb:0.5384380000):0.3343790000):0.0723710000):0.0457922000);
(1ji5_A.pdb:0.2179020000	(1jig_A.pdb:0.1228310000	((2chp_A.pdb:0.3402720000	((((1dps_A.pdb:0.0403210000	1jts_A.pdb:0.0598480000):0.2875990000	1o9r_A.pdb:0.2550610000):0.2569650000	1uvh_A.pdb:0.3840490000):0.2260260000	((1tjo_A.pdb:0.0242660000	1tk6_A.pdb:0.0157940000):0.3828390000	((2fzf_A.pdb:1.5664830000	2vzb_A.pdb:0.5606010000):0.1251520000	((((((((1bcf_A.pdb:0.0180290000	3e1q_A.pdb:0.0425880000):0.2349620000	2fkz_A.pdb:0.1022810000):0.1663330000	1jgc_A.pdb:0.2597170000):0.2119820000	1nfv_A.pdb:0.4542430000):0.3482590000	(((((1lb3_A.pdb:0.0566580000	2za7_A.pdb:0.1191150000):0.2303180000	1bg7_A.pdb:0.5195110000):0.0777154000	1r03_A.pdb:0.2223830000):0.1456450000	(1z6o_A.pdb:0.9098340000	1z6o_M.pdb:0.4587980000):0.2814090000):0.1000970000	(((1eum_A.pdb:0.2952260000	1krq_A.pdb:0.3070410000):0.2220480000	(2jd7_A.pdb:0.1603280000	1vlg_A.pdb:0.2926030000):0.0783439000):0.1211240000	3e6s_A.pdb:0.5463000000):0.1939630000):0.3508950000):0.0525752000	((1lko_A.pdb:0.5062110000	1yuz_A.pdb:0.8872150000):0.3082710000	3qhb_A.pdb:0.6209220000):0.4787960000):0.0743636000	1otk_A.pdb:2.4575560000):0.0896202000	((((((1oqu_A.pdb:0.1133800000	1r2f_A.pdb:0.1793200000):0.0436407000	1uzr_A.pdb:0.1151670000):0.4587250000	1mxr_A.pdb:0.7914480000):0.0662906000	((1jk0_A.pdb:0.3880240000	2uw2_A.pdb:0.1715070000):0.0616052000	1w68_A.pdb:0.0616960000):0.8691670000):0.3347660000	3ee4_A.pdb:0.9041130000):0.2976420000	(((2inc_B.pdb:0.6558750000	(2inp_C.pdb:0.6105330000	1mty_B.pdb:1.6228200000):0.4797990000):0.3537600000	(1mty_D.pdb:1.0270400000	3dhg_A.pdb:0.9446560000):0.2324940000):0.3783070000	(((2uw1_A.pdb:0.0283070000	2uw1_B.pdb:0.0457140000):0.0737505000	1afr_A.pdb:0.1051320000):0.5221170000	1za0_A.pdb:1.3082690000):0.2838610000):0.3118510000):0.6227870000):0.2465860000):0.2762340000):0.1816640000):0.1894300000):0.1136530000	((1qgh_A.pdb:0.1713770000	2ux1_A.pdb:0.4080200000):0.2019040000	(1ji4_A.pdb:0.3892510000	2fjc_A.pdb:0.3705930000):0.1200790000):0.0711204000):0.0714879000):0.0612431000	1n1q_A.pdb:0.2237380000);
(1ji5_A.pdb:0.2091090000	1jig_A.pdb:0.1366200000	(1n1q_A.pdb:0.1647920000	(2chp_A.pdb:0.3719480000	((1qgh_A.pdb:0.1360500000	2ux1_A.pdb:0.4368460000):0.2830540000	((1ji4_A.pdb:0.4778340000	2fjc_A.pdb:0.4779530000):0.1296070000	(((((1dps_A.pdb:0.0538970000	1jts_A.pdb:0.0274290000):0.1835520000	1o9r_A.pdb:0.2669570000):0.2778210000	1uvh_A.pdb:0.5368560000):0.1582380000	(1tjo_A.pdb:0.0097620000	1tk6_A.pdb:0.0295900000):0.6795010000):0.1802840000	((((((2fzf_A.pdb:1.2606980000	1lko_A.pdb:0.5975900000):0.0964814000	1yuz_A.pdb:0.6773920000):0.2267730000	((((((((1oqu_A.pdb:0.2191060000	1r2f_A.pdb:0.1286780000):0.0839221000	1uzr_A.pdb:0.0029130000):0.4973120000	((1jk0_A.pdb:0.3576690000	2uw2_A.pdb:0.1373230000):0.0494338000	1w68_A.pdb:0.0318080000):0.8414650000):0.0828001000	1mxr_A.pdb:0.7943650000):0.3122490000	3ee4_A.pdb:0.7144930000):0.3616090000	((2inc_B.pdb:0.5523220000	(2inp_C.pdb:0.7213860000	1mty_B.pdb:1.5392450000):0.2848570000):0.2787880000	(1mty_D.pdb:0.7540090000	3dhg_A.pdb:0.8003560000):0.6140790000):0.4111810000):0.2639700000	((2uw1_A.pdb:0.0333660000	2uw1_B.pdb:0.0401250000):0.0903008000	1afr_A.pdb:0.0802390000):0.5976560000):0.2086820000	1za0_A.pdb:0.8494370000):0.8768050000):0.2121050000	(3qhb_A.pdb:0.8416720000	((((((1lb3_A.pdb:0.0460910000	2za7_A.pdb:0.1795030000):0.1668510000	1bg7_A.pdb:0.5177260000):0.0673069000	1r03_A.pdb:0.1915090000):0.2086320000	(1z6o_A.pdb:0.8671940000	1z6o_M.pdb:0.5206300000):0.2546380000):0.1251350000	(((1eum_A.pdb:0.3660660000	1krq_A.pdb:0.2281840000):0.1814990000	(2jd7_A.pdb:0.1518010000	1vlg_A.pdb:0.3277020000):0.1130250000):0.0676141000	3e6s_A.pdb:0.5612600000):0.1398460000):0.1860080000	1otk_A.pdb:2.4192770000):0.1035090000):0.0760520000):0.1424400000	((((1bcf_A.pdb:0.0394200000	3e1q_A.pdb:0.0354250000):0.0854903000	2fkz_A.pdb:0.1548110000):0.1466630000	1jgc_A.pdb:0.2965060000):0.2383880000	1nfv_A.pdb:0.5836180000):0.2119750000):0.3044720000	2vzb_A.pdb:0.7210370000):0.3013860000):0.1275550000):0.0599882000):0.0391213000):0.0421526000):0.0584406000);
(1ji5_A.pdb:0.1974380000	1jig_A.pdb:0.1243090000	(1n1q_A.pdb:0.1772840000	(2chp_A.pdb:0.2561310000	(((1qgh_A.pdb:0.1744910000	2ux1_A.pdb:0.4039230000):0.2100370000	(1ji4_A.pdb:0.5208470000	2fjc_A.pdb:0.3591530000):0.2113530000):0.0986966000	((((1dps_A.pdb:0.0479360000	1jts_A.pdb:0.0584530000):0.2270990000	1o9r_A.pdb:0.2000620000):0.3019710000	1uvh_A.pdb:0.6104950000):0.1999800000	(((1tjo_A.pdb:0.0316670000	1tk6_A.pdb:0.0159570000):0.2133660000	1otk_A.pdb:2.5063820000):0.1606800000	(((2fzf_A.pdb:1.3833950000	2vzb_A.pdb:0.4674040000):0.1118980000	((((((((1oqu_A.pdb:0.1322690000	1r2f_A.pdb:0.1396170000):0.0364456000	1uzr_A.pdb:0.0463530000):0.5621610000	1mxr_A.pdb:0.6391640000):0.3525460000	((1jk0_A.pdb:0.3645160000	2uw2_A.pdb:0.1291760000):0.0364248000	1w68_A.pdb:0.0578750000):0.4097230000):0.4117090000	3ee4_A.pdb:1.0203060000):0.1771300000	((2inc_B.pdb:0.4576840000	(2inp_C.pdb:0.5352610000	1mty_B.pdb:2.0027660000):0.4391930000):0.2858570000	(1mty_D.pdb:1.1452530000	3dhg_A.pdb:0.7212030000):0.3413870000):0.4284490000):0.2773070000	((2uw1_A.pdb:0.0131570000	2uw1_B.pdb:0.0534660000):0.0757677000	1afr_A.pdb:0.0932510000):0.5496810000):0.2716410000	1za0_A.pdb:0.9778220000):0.7890510000):0.1280780000	((((((1bcf_A.pdb:0.0260190000	3e1q_A.pdb:0.0376540000):0.1797560000	2fkz_A.pdb:0.0862360000):0.1199660000	1jgc_A.pdb:0.2737990000):0.3693730000	1nfv_A.pdb:0.4731130000):0.3407220000	(((((1lb3_A.pdb:0.1053510000	2za7_A.pdb:0.1562290000):0.2244440000	1r03_A.pdb:0.1988950000):0.0717700000	1bg7_A.pdb:0.4279270000):0.2050270000	(1z6o_A.pdb:1.0043330000	1z6o_M.pdb:0.6058800000):0.1997760000):0.1515870000	((((1eum_A.pdb:0.2219710000	1krq_A.pdb:0.2818960000):0.1172000000	3e6s_A.pdb:0.5290130000):0.1491890000	2jd7_A.pdb:0.1781580000):0.1585580000	1vlg_A.pdb:0.3059540000):0.1506650000):0.3421960000):0.1223060000	(1lko_A.pdb:0.5192030000	(1yuz_A.pdb:0.7767750000	3qhb_A.pdb:0.8720190000):0.1319820000):0.4998940000):0.2052380000):0.3504400000):0.2812080000):0.1051870000):0.0603214000):0.0844397000):0.1083200000);
(1ji5_A.pdb:0.2036740000	(1jig_A.pdb:0.1522110000	((1qgh_A.pdb:0.2092030000	2ux1_A.pdb:0.3440440000):0.1805390000	(1ji4_A.pdb:0.4124460000	2fjc_A.pdb:0.3373810000):0.1847600000):0.0701235000):0.0562127000	(1n1q_A.pdb:0.1177260000	(2chp_A.pdb:0.3057640000	((((1dps_A.pdb:0.0479960000	1jts_A.pdb:0.0294580000):0.2157440000	1o9r_A.pdb:0.1825530000):0.2518780000	1uvh_A.pdb:0.5330580000):0.2341680000	(((1tjo_A.pdb:0.0373710000	1tk6_A.pdb:0.0175540000):0.2380910000	1otk_A.pdb:2.1859180000):0.2516950000	((((2fzf_A.pdb:1.5776500000	((1lko_A.pdb:0.5442030000	1yuz_A.pdb:0.7884310000):0.2005700000	3qhb_A.pdb:0.8626360000):0.1324390000):0.2555590000	(((((1bcf_A.pdb:0.0205660000	3e1q_A.pdb:0.0517560000):0.1462880000	2fkz_A.pdb:0.1294460000):0.1007660000	1jgc_A.pdb:0.2569050000):0.2626310000	1nfv_A.pdb:0.4395900000):0.2826530000	(((((1lb3_A.pdb:0.0569860000	2za7_A.pdb:0.1583190000):0.2307500000	1r03_A.pdb:0.1613610000):0.0517125000	1bg7_A.pdb:0.3962700000):0.2123280000	(1z6o_A.pdb:0.8596060000	1z6o_M.pdb:0.5436310000):0.1789310000):0.0785474000	((((1eum_A.pdb:0.2517520000	1krq_A.pdb:0.2165400000):0.1263860000	3e6s_A.pdb:0.4547950000):0.0829878000	2jd7_A.pdb:0.1562970000):0.1469630000	1vlg_A.pdb:0.2262810000):0.2248200000):0.3428790000):0.1301420000):0.0569410000	((((((((1oqu_A.pdb:0.1302110000	1r2f_A.pdb:0.1452360000):0.0877386000	1uzr_A.pdb:0.0472970000):0.4481940000	1mxr_A.pdb:0.7210630000):0.1622850000	((1jk0_A.pdb:0.3172070000	2uw2_A.pdb:0.1708560000):0.0608805000	1w68_A.pdb:0.0706860000):0.6280020000):0.3700270000	3ee4_A.pdb:0.6587950000):0.1912570000	((2inc_B.pdb:0.5347520000	(2inp_C.pdb:0.5010760000	1mty_B.pdb:1.8394190000):0.4414910000):0.3623980000	(1mty_D.pdb:0.9909360000	3dhg_A.pdb:0.9273380000):0.2557690000):0.6770370000):0.1972100000	((2uw1_A.pdb:0.0162310000	2uw1_B.pdb:0.0489300000):0.0474163000	1afr_A.pdb:0.0749780000):0.6415910000):0.1715980000	1za0_A.pdb:0.8349590000):0.7520290000):0.1555690000	2vzb_A.pdb:0.5798760000):0.2491590000):0.1721050000):0.0813321000):0.0569508000):0.0556321000);
(1ji5_A.pdb:0.1738120000	1jig_A.pdb:0.1894840000	(1n1q_A.pdb:0.1604310000	(2chp_A.pdb:0.3031090000	((((1qgh_A.pdb:0.2377490000	2ux1_A.pdb:0.2860770000):0.2253160000	1ji4_A.pdb:0.3867130000):0.0711354000	2fjc_A.pdb:0.3410580000):0.0981546000	(((((1dps_A.pdb:0.0756030000	1jts_A.pdb:0.0319330000):0.1380970000	1o9r_A.pdb:0.2380820000):0.2981250000	1uvh_A.pdb:0.6105690000):0.3199340000	((1tjo_A.pdb:0.0185470000	1tk6_A.pdb:0.0220060000):0.4741370000	1otk_A.pdb:2.5627050000):0.0710529000):0.1215920000	(((2fzf_A.pdb:1.6011890000	(1lko_A.pdb:0.5054800000	(1yuz_A.pdb:0.8152660000	3qhb_A.pdb:0.7568910000):0.1815460000):0.1515020000):0.4016610000	(((((1bcf_A.pdb:0.0332850000	3e1q_A.pdb:0.0303620000):0.1054680000	2fkz_A.pdb:0.1226360000):0.1033630000	1jgc_A.pdb:0.3302930000):0.1243230000	1nfv_A.pdb:0.4875450000):0.2256640000	(((((1lb3_A.pdb:0.0677800000	2za7_A.pdb:0.1406840000):0.1796490000	1bg7_A.pdb:0.3880910000):0.0891215000	1r03_A.pdb:0.1529830000):0.3403440000	(1z6o_A.pdb:0.8197390000	1z6o_M.pdb:0.5369550000):0.1049840000):0.0755775000	((((1eum_A.pdb:0.2768100000	1krq_A.pdb:0.2496750000):0.1310330000	3e6s_A.pdb:0.5365260000):0.0755024000	2jd7_A.pdb:0.1280700000):0.1748740000	1vlg_A.pdb:0.2047720000):0.1517130000):0.2787000000):0.1300310000):0.1757080000	(2vzb_A.pdb:0.4355700000	((((((((1oqu_A.pdb:0.1912940000	1r2f_A.pdb:0.1946150000):0.0857301000	1uzr_A.pdb:0.0712090000):0.5097040000	1mxr_A.pdb:0.6739320000):0.2789240000	((1jk0_A.pdb:0.4496510000	2uw2_A.pdb:0.1903650000):0.0600922000	1w68_A.pdb:0.1056220000):0.7946540000):0.4197700000	3ee4_A.pdb:0.7706560000):0.2973960000	((2inc_B.pdb:0.7344830000	(2inp_C.pdb:0.6311390000	1mty_B.pdb:1.8527230000):0.1978530000):0.4730230000	(1mty_D.pdb:0.9562480000	3dhg_A.pdb:0.8788450000):0.3548360000):0.5361780000):0.2022490000	((2uw1_A.pdb:0.0291270000	2uw1_B.pdb:0.0516260000):0.1352820000	1afr_A.pdb:0.0718670000):0.5041220000):0.4769850000	1za0_A.pdb:0.7390420000):0.6820610000):0.3186590000):0.2894300000):0.0716612000):0.0985948000):0.0768568000):0.1082550000);
(1ji5_A.pdb:0.1568540000	(1jig_A.pdb:0.1941700000	1n1q_A.pdb:0.1849700000):0.0628002000	(2chp_A.pdb:0.2967660000	((1qgh_A.pdb:0.1837950000	2ux1_A.pdb:0.3469310000):0.1734700000	((1ji4_A.pdb:0.3506030000	2fjc_A.pdb:0.4529380000):0.0833850000	((((1dps_A.pdb:0.0583810000	1jts_A.pdb:0.0245200000):0.1384550000	1o9r_A.pdb:0.2300900000):0.3714140000	1uvh_A.pdb:0.3670500000):0.3695520000	((1tjo_A.pdb:0.0302270000	1tk6_A.pdb:0.0415050000):0.4886340000	(((((((2fzf_A.pdb:1.3675160000	1yuz_A.pdb:0.5325320000):0.1678120000	1lko_A.pdb:0.6133790000):0.2559460000	3qhb_A.pdb:1.0266940000):0.4894860000	(((((1lb3_A.pdb:0.0330530000	2za7_A.pdb:0.1302050000):0.2248380000	1r03_A.pdb:0.1667380000):0.0799044000	1bg7_A.pdb:0.4178100000):0.1997710000	(1z6o_A.pdb:0.8933880000	1z6o_M.pdb:0.3887200000):0.1616600000):0.1376730000	((((1eum_A.pdb:0.3504960000	1krq_A.pdb:0.2571810000):0.1635240000	3e6s_A.pdb:0.6683030000):0.0660170000	2jd7_A.pdb:0.1148100000):0.0874075000	1vlg_A.pdb:0.2675340000):0.0928970000):0.3926510000):0.0640983000	((((1bcf_A.pdb:0.0347950000	3e1q_A.pdb:0.0252050000):0.0967888000	2fkz_A.pdb:0.1151740000):0.1319090000	1jgc_A.pdb:0.2949760000):0.1687790000	1nfv_A.pdb:0.5863510000):0.2689830000):0.1557030000	1otk_A.pdb:2.6695450000):0.1379280000	(2vzb_A.pdb:0.3829270000	((((((((1oqu_A.pdb:0.1694070000	1r2f_A.pdb:0.1805910000):0.0402001000	1uzr_A.pdb:0.0615260000):0.4683020000	1mxr_A.pdb:0.6967500000):0.3747610000	3ee4_A.pdb:1.0844000000):0.1936320000	((1jk0_A.pdb:0.3933760000	2uw2_A.pdb:0.1854990000):0.0471922000	1w68_A.pdb:0.0866770000):0.7710980000):0.2433570000	((2inc_B.pdb:0.4796530000	(2inp_C.pdb:0.5290660000	1mty_B.pdb:1.5076460000):0.4051970000):0.2672200000	(1mty_D.pdb:1.1404440000	3dhg_A.pdb:0.7899250000):0.2505330000):0.5305200000):0.1745110000	((2uw1_A.pdb:0.0403970000	2uw1_B.pdb:0.0254260000):0.0849705000	1afr_A.pdb:0.0897460000):0.6716560000):0.2400450000	1za0_A.pdb:0.9185090000):0.8265310000):0.1437400000):0.0908492000):0.2488290000):0.1146340000):0.0975663000):0.0631434000):0.0718273000);
(1ji5_A.pdb:0.2158190000	(1jig_A.pdb:0.1769450000	((((1qgh_A.pdb:0.2774750000	2ux1_A.pdb:0.3069770000):0.1676240000	1ji4_A.pdb:0.4735000000):0.1306230000	2fjc_A.pdb:0.4500360000):0.1058030000	(((((1dps_A.pdb:0.0576830000	1jts_A.pdb:0.0463430000):0.2329730000	1o9r_A.pdb:0.2496700000):0.2712460000	1uvh_A.pdb:0.7109520000):0.1837460000	(1tjo_A.pdb:0.0271310000	1tk6_A.pdb:0.0222000000):0.5816380000):0.2088760000	((((((2fzf_A.pdb:1.6828130000	(1lko_A.pdb:0.4928050000	1yuz_A.pdb:0.7850160000):0.2929120000):0.0955493000	3qhb_A.pdb:0.6621670000):0.3355020000	((((((1lb3_A.pdb:0.0399080000	2za7_A.pdb:0.1292330000):0.2207900000	1bg7_A.pdb:0.4146680000):0.0638295000	1r03_A.pdb:0.1053330000):0.1633920000	(1z6o_A.pdb:0.8708490000	1z6o_M.pdb:0.5266280000):0.3798510000):0.1849250000	(((1eum_A.pdb:0.4730250000	1krq_A.pdb:0.1901350000):0.1623930000	3e6s_A.pdb:0.6881210000):0.0941294000	(2jd7_A.pdb:0.1987990000	1vlg_A.pdb:0.3294760000):0.0691311000):0.1477440000):0.1737710000	1otk_A.pdb:3.1784540000):0.1288860000):0.0149286000	(((((((1oqu_A.pdb:0.1305120000	1r2f_A.pdb:0.1314160000):0.0589732000	1uzr_A.pdb:0.0547320000):0.4634880000	1mxr_A.pdb:0.8519990000):0.1843540000	((1jk0_A.pdb:0.3807120000	2uw2_A.pdb:0.1586620000):0.0679339000	1w68_A.pdb:0.0344420000):0.8641050000):0.3881890000	3ee4_A.pdb:0.9842850000):0.3424990000	(((2uw1_A.pdb:0.0300190000	2uw1_B.pdb:0.0625580000):0.0993566000	1afr_A.pdb:0.0868460000):0.5948630000	1za0_A.pdb:1.1801680000):0.1330980000):0.2478460000	((2inc_B.pdb:0.7110840000	(2inp_C.pdb:0.6898940000	1mty_B.pdb:1.7508940000):0.2901300000):0.2306630000	(1mty_D.pdb:1.0127560000	3dhg_A.pdb:0.8680290000):0.3252930000):0.6186940000):0.7817520000):0.1416290000	((((1bcf_A.pdb:0.0268460000	3e1q_A.pdb:0.0285120000):0.2020130000	2fkz_A.pdb:0.1044350000):0.1284830000	1jgc_A.pdb:0.3230520000):0.3086880000	1nfv_A.pdb:0.4644650000):0.2366200000):0.3901910000	2vzb_A.pdb:0.7164840000):0.2965340000):0.0935210000):0.0875489000):0.0629646000	(1n1q_A.pdb:0.1875690000	2chp_A.pdb:0.3319770000):0.1483570000);
(1ji5_A.pdb:0.2618250000	1jig_A.pdb:0.1375750000	(1n1q_A.pdb:0.2011300000	((2chp_A.pdb:0.2776320000	(((((1dps_A.pdb:0.0785810000	1jts_A.pdb:0.0689410000):0.2280650000	1o9r_A.pdb:0.2598050000):0.4257410000	1uvh_A.pdb:0.6314660000):0.2769440000	(1tjo_A.pdb:0.0294230000	1tk6_A.pdb:0.0000030000):0.5070070000):0.1395150000	(((((2fzf_A.pdb:1.7726740000	(1lko_A.pdb:0.5007950000	1yuz_A.pdb:1.0223050000):0.4909660000):0.0524371000	3qhb_A.pdb:0.7435910000):0.3279040000	(((((((1bcf_A.pdb:0.0349720000	3e1q_A.pdb:0.0300060000):0.1882810000	2fkz_A.pdb:0.0899580000):0.1236610000	1jgc_A.pdb:0.2726170000):0.1757190000	1nfv_A.pdb:0.5692990000):0.4410880000	((1eum_A.pdb:0.3053830000	1krq_A.pdb:0.2673820000):0.2188100000	(2jd7_A.pdb:0.1867790000	1vlg_A.pdb:0.2973490000):0.0477907000):0.1189520000):0.0417688000	3e6s_A.pdb:0.6374940000):0.1337350000	((((1lb3_A.pdb:0.0294200000	2za7_A.pdb:0.1976810000):0.2091700000	1bg7_A.pdb:0.3853160000):0.0720382000	1r03_A.pdb:0.1419320000):0.1874210000	(1z6o_A.pdb:0.9872350000	1z6o_M.pdb:0.5802480000):0.1836200000):0.0813256000):0.4273170000):0.0754892000	(1otk_A.pdb:1.6896190000	((((((((1oqu_A.pdb:0.1505470000	1r2f_A.pdb:0.2037260000):0.0594175000	1uzr_A.pdb:0.0828960000):0.5269750000	1mxr_A.pdb:0.6845340000):0.4376930000	((1jk0_A.pdb:0.3998550000	2uw2_A.pdb:0.1188520000):0.0706324000	1w68_A.pdb:0.0559700000):0.6148690000):0.4232330000	3ee4_A.pdb:0.7614420000):0.2595470000	((2inc_B.pdb:0.6109790000	(2inp_C.pdb:0.6712940000	1mty_B.pdb:1.9193660000):0.4122860000):0.4928630000	(1mty_D.pdb:0.8783920000	3dhg_A.pdb:0.9801330000):0.4507390000):0.5335580000):0.2041090000	((2uw1_A.pdb:0.0338680000	2uw1_B.pdb:0.0351730000):0.0637755000	1afr_A.pdb:0.1092940000):0.5495610000):0.2488230000	1za0_A.pdb:0.7594030000):0.3703800000):0.4187730000):0.4015960000	2vzb_A.pdb:0.5863220000):0.1584930000):0.1942030000):0.0758231000	((1qgh_A.pdb:0.2102650000	2ux1_A.pdb:0.3846350000):0.2275850000	(1ji4_A.pdb:0.3996800000	2fjc_A.pdb:0.2900920000):0.1347200000):0.1306200000):0.0609579000):0.0558542000);
(1ji5_A.pdb:0.3003210000	1jig_A.pdb:0.1592940000	((1n1q_A.pdb:0.2001330000	2chp_A.pdb:0.4070110000):0.0550372000	((1qgh_A.pdb:0.2566190000	2ux1_A.pdb:0.5174920000):0.2265800000	((1ji4_A.pdb:0.4533220000	2fjc_A.pdb:0.4838960000):0.1335720000	((((1dps_A.pdb:0.0527580000	1jts_A.pdb:0.0549050000):0.1670850000	1o9r_A.pdb:0.3682690000):0.3439590000	1uvh_A.pdb:0.7166730000):0.4683470000	((1tjo_A.pdb:0.0096760000	1tk6_A.pdb:0.0250280000):0.5722720000	((((2fzf_A.pdb:1.6963360000	((((((1lb3_A.pdb:0.0596540000	2za7_A.pdb:0.1885600000):0.2683580000	1bg7_A.pdb:0.4172120000):0.0687570000	1r03_A.pdb:0.2042640000):0.1694970000	(1z6o_A.pdb:0.9663520000	1z6o_M.pdb:0.6888780000):0.1922640000):0.2332010000	3e6s_A.pdb:0.6847320000):0.1617590000	((1eum_A.pdb:0.3661110000	1krq_A.pdb:0.2746480000):0.2095280000	(2jd7_A.pdb:0.1358730000	1vlg_A.pdb:0.2441890000):0.1430200000):0.0736194000):0.3857830000):0.0000028685	(((1lko_A.pdb:0.4393430000	1yuz_A.pdb:0.9086720000):0.5389610000	3qhb_A.pdb:0.8132040000):0.2115810000	(1otk_A.pdb:2.3716370000	(((((((1oqu_A.pdb:0.1587560000	1r2f_A.pdb:0.1589880000):0.0629005000	1uzr_A.pdb:0.0250140000):0.5964460000	1mxr_A.pdb:0.7317950000):0.1829740000	(1jk0_A.pdb:0.2501810000	(2uw2_A.pdb:0.1205800000	1w68_A.pdb:0.0845750000):0.1619220000):0.7493450000):0.2153610000	3ee4_A.pdb:0.9472300000):0.4082730000	((2inc_B.pdb:0.6349490000	(2inp_C.pdb:0.7861500000	1mty_B.pdb:1.4352940000):0.3709300000):0.3301450000	(1mty_D.pdb:1.2306280000	3dhg_A.pdb:0.7960980000):0.2987350000):0.4051280000):0.2584880000	(((2uw1_A.pdb:0.0286590000	2uw1_B.pdb:0.0326180000):0.0831386000	1afr_A.pdb:0.0817580000):0.6579710000	1za0_A.pdb:1.0274210000):0.2982470000):0.5745150000):0.1909770000):0.1790760000):0.1495920000	((((1bcf_A.pdb:0.0211990000	3e1q_A.pdb:0.0328550000):0.1285460000	2fkz_A.pdb:0.1350210000):0.1573110000	1jgc_A.pdb:0.2328690000):0.4876270000	1nfv_A.pdb:0.3414080000):0.2295200000):0.2753810000	2vzb_A.pdb:0.7495110000):0.1458600000):0.2256880000):0.1390020000):0.1138380000):0.0887558000):0.1173780000);
(1ji5_A.pdb:0.1488750000	(1jig_A.pdb:0.1912780000	1n1q_A.pdb:0.2391210000):0.0540011000	(2chp_A.pdb:0.4139370000	((1qgh_A.pdb:0.2184310000	2ux1_A.pdb:0.3917350000):0.2704650000	((1ji4_A.pdb:0.3690730000	2fjc_A.pdb:0.4963610000):0.1413400000	(((((1dps_A.pdb:0.0769540000	1jts_A.pdb:0.0378880000):0.1857020000	1o9r_A.pdb:0.3306800000):0.2784860000	1uvh_A.pdb:0.6464240000):0.2087080000	(1tjo_A.pdb:0.0219330000	1tk6_A.pdb:0.0354190000):0.6105650000):0.1899220000	((((2fzf_A.pdb:1.2291770000	((1lko_A.pdb:0.6256570000	1yuz_A.pdb:0.8230060000):0.3639690000	3qhb_A.pdb:0.9224980000):0.1664000000):0.1340530000	(1otk_A.pdb:2.5467410000	((((((1oqu_A.pdb:0.1315040000	1r2f_A.pdb:0.1522800000):0.0634345000	1uzr_A.pdb:0.0430970000):0.5946730000	1mxr_A.pdb:0.5288880000):0.1661760000	((1jk0_A.pdb:0.4178380000	2uw2_A.pdb:0.1693950000):0.0435435000	1w68_A.pdb:0.0891540000):0.7872090000):0.3780090000	(3ee4_A.pdb:0.8258630000	(((2uw1_A.pdb:0.0247250000	2uw1_B.pdb:0.0353220000):0.1255810000	1afr_A.pdb:0.0584080000):0.8071010000	1za0_A.pdb:1.2458190000):0.2820690000):0.2296330000):0.1823290000	((2inc_B.pdb:0.5176480000	(2inp_C.pdb:0.7138050000	1mty_B.pdb:1.7767370000):0.1812660000):0.3452880000	(1mty_D.pdb:0.9158840000	3dhg_A.pdb:0.7388450000):0.5664080000):0.3468320000):0.5174770000):0.3843540000):0.0963165000	(((((1bcf_A.pdb:0.0196330000	3e1q_A.pdb:0.0163790000):0.1528290000	2fkz_A.pdb:0.1169300000):0.0863901000	1jgc_A.pdb:0.3979820000):0.1603000000	1nfv_A.pdb:0.7593120000):0.2651670000	(((((1lb3_A.pdb:0.0720740000	2za7_A.pdb:0.1377370000):0.1663190000	1bg7_A.pdb:0.4862790000):0.0859793000	1r03_A.pdb:0.2173610000):0.2861250000	(1z6o_A.pdb:1.0581520000	1z6o_M.pdb:0.4509940000):0.1422770000):0.1025180000	(((1eum_A.pdb:0.2966460000	1krq_A.pdb:0.3249400000):0.2285230000	(2jd7_A.pdb:0.1616380000	1vlg_A.pdb:0.4349840000):0.0607265000):0.1117120000	3e6s_A.pdb:0.5210970000):0.2115150000):0.2711020000):0.1571140000):0.2289150000	2vzb_A.pdb:0.7756900000):0.1139130000):0.2380300000):0.0725287000):0.0496927000):0.0818533000);
(1ji5_A.pdb:0.2068300000	1jig_A.pdb:0.1724940000	((1n1q_A.pdb:0.2047450000	2chp_A.pdb:0.2637260000):0.0704742000	(((1qgh_A.pdb:0.2683270000	2ux1_A.pdb:0.3210830000):0.2322040000	(1ji4_A.pdb:0.4368950000	2fjc_A.pdb:0.3774630000):0.1448250000):0.0715468000	(((((1dps_A.pdb:0.0638200000	1jts_A.pdb:0.0420020000):0.1759320000	1o9r_A.pdb:0.2507490000):0.2954750000	1uvh_A.pdb:0.6250630000):0.2345170000	(1tjo_A.pdb:0.0173100000	1tk6_A.pdb:0.0311930000):0.6022910000):0.1444590000	((((((2fzf_A.pdb:1.9592410000	(1lko_A.pdb:0.4242930000	1yuz_A.pdb:1.0107050000):0.1616110000):0.0864566000	3qhb_A.pdb:1.1672210000):0.3225690000	((((((((1oqu_A.pdb:0.1681180000	1r2f_A.pdb:0.1796870000):0.0571927000	1uzr_A.pdb:0.0500520000):0.5646530000	1mxr_A.pdb:0.6900520000):0.3916340000	((1jk0_A.pdb:0.3221530000	1w68_A.pdb:0.1002300000):0.0298030000	2uw2_A.pdb:0.1329290000):0.7318140000):0.3147520000	3ee4_A.pdb:0.8425910000):0.3884410000	((2inc_B.pdb:0.6435260000	(2inp_C.pdb:0.4320280000	1mty_B.pdb:1.5777450000):0.3161610000):0.3045770000	(1mty_D.pdb:1.3125180000	3dhg_A.pdb:0.7810580000):0.3468050000):0.4782240000):0.5086670000	((2uw1_A.pdb:0.0342250000	2uw1_B.pdb:0.0260830000):0.0884900000	1afr_A.pdb:0.0745980000):0.8201680000):0.3114660000	1za0_A.pdb:0.8734670000):0.9541000000):0.0187108000	((((((1lb3_A.pdb:0.0877220000	2za7_A.pdb:0.1280810000):0.2076820000	1bg7_A.pdb:0.3450450000):0.0639114000	1r03_A.pdb:0.0972150000):0.3035900000	(1z6o_A.pdb:0.7312310000	1z6o_M.pdb:0.5330630000):0.1824200000):0.1004780000	((((1eum_A.pdb:0.3233360000	1krq_A.pdb:0.2558220000):0.1443830000	3e6s_A.pdb:0.6440820000):0.1619930000	2jd7_A.pdb:0.1969690000):0.0853567000	1vlg_A.pdb:0.1686220000):0.1489280000):0.0747963000	1otk_A.pdb:2.6659120000):0.3047620000):0.0995517000	((((1bcf_A.pdb:0.0220930000	3e1q_A.pdb:0.0222120000):0.1080560000	2fkz_A.pdb:0.1559790000):0.1141330000	1jgc_A.pdb:0.2853590000):0.2189510000	1nfv_A.pdb:0.5364650000):0.1449080000):0.2265870000	2vzb_A.pdb:0.6897120000):0.2879720000):0.1394540000):0.0475130000):0.0248714000);
(1ji5_A.pdb:0.1587740000	1jig_A.pdb:0.1204720000	((1n1q_A.pdb:0.1858100000	(2chp_A.pdb:0.2331440000	(((((1dps_A.pdb:0.0690180000	1jts_A.pdb:0.0256150000):0.3137110000	1o9r_A.pdb:0.2303770000):0.3587520000	1uvh_A.pdb:0.5098390000):0.2661140000	(1tjo_A.pdb:0.0356350000	1tk6_A.pdb:0.0164500000):0.5038190000):0.0895929000	(((((2fzf_A.pdb:1.3462420000	3qhb_A.pdb:0.5847350000):0.1456710000	(1lko_A.pdb:0.3203710000	1yuz_A.pdb:0.8712890000):0.2603860000):0.2870880000	(((((((1lb3_A.pdb:0.0729190000	2za7_A.pdb:0.1350850000):0.2549700000	1r03_A.pdb:0.1574000000):0.0658570000	1bg7_A.pdb:0.3962060000):0.2147580000	(1z6o_A.pdb:0.7552900000	1z6o_M.pdb:0.5339690000):0.1903070000):0.1283190000	((((1eum_A.pdb:0.2570280000	1krq_A.pdb:0.2172360000):0.1659630000	3e6s_A.pdb:0.6429600000):0.1026450000	2jd7_A.pdb:0.1551850000):0.0896992000	1vlg_A.pdb:0.1939970000):0.2208370000):0.0533669000	1otk_A.pdb:1.9485920000):0.2012550000	((((((1oqu_A.pdb:0.1315590000	1r2f_A.pdb:0.1726150000):0.0462239000	1uzr_A.pdb:0.0555100000):0.4188710000	1mxr_A.pdb:0.7019550000):0.1753980000	((1jk0_A.pdb:0.3040830000	2uw2_A.pdb:0.1851190000):0.0727610000	1w68_A.pdb:0.0554730000):0.6477810000):0.3562180000	3ee4_A.pdb:0.8465860000):0.2187780000	(((2inc_B.pdb:0.5028020000	(2inp_C.pdb:0.5879810000	1mty_B.pdb:1.4027440000):0.3793110000):0.2952720000	(1mty_D.pdb:1.0135130000	3dhg_A.pdb:0.8347310000):0.4385550000):0.4738640000	(((2uw1_A.pdb:0.0249710000	2uw1_B.pdb:0.0422020000):0.0657140000	1afr_A.pdb:0.1195940000):0.5657240000	1za0_A.pdb:0.9873150000):0.2773280000):0.2664660000):0.5940350000):0.0315829000):0.1293750000	((((1bcf_A.pdb:0.0395220000	3e1q_A.pdb:0.0330950000):0.1237720000	2fkz_A.pdb:0.0835880000):0.0856580000	1jgc_A.pdb:0.3252900000):0.2165040000	1nfv_A.pdb:0.3852850000):0.2344100000):0.2568620000	2vzb_A.pdb:0.5501990000):0.2953670000):0.1692260000):0.0784978000):0.0292101000	((1qgh_A.pdb:0.1426610000	2ux1_A.pdb:0.3007780000):0.2791120000	(1ji4_A.pdb:0.3128700000	2fjc_A.pdb:0.3539030000):0.1149760000):0.0703112000):0.0512307000);
(1ji5_A.pdb:0.2525160000	1jig_A.pdb:0.1697750000	(1n1q_A.pdb:0.1812710000	(2chp_A.pdb:0.3606370000	((1qgh_A.pdb:0.2167110000	2ux1_A.pdb:0.4884530000):0.2360790000	((1ji4_A.pdb:0.4660480000	2fjc_A.pdb:0.3702670000):0.1071300000	((((1dps_A.pdb:0.0534170000	1jts_A.pdb:0.0386890000):0.2159010000	1o9r_A.pdb:0.2520900000):0.3772660000	1uvh_A.pdb:0.7594950000):0.2293690000	((1tjo_A.pdb:0.0386020000	1tk6_A.pdb:0.0226910000):0.5330790000	(((((2fzf_A.pdb:1.2417960000	1otk_A.pdb:1.8207320000):0.1100370000	(1lko_A.pdb:0.6244280000	(1yuz_A.pdb:0.7274310000	3qhb_A.pdb:1.0293970000):0.1387760000):0.3362240000):0.0758723000	((((1oqu_A.pdb:0.1306580000	1r2f_A.pdb:0.1544300000):0.0238962000	1uzr_A.pdb:0.0836160000):0.4522070000	1mxr_A.pdb:0.4697120000):0.2125500000	(((3ee4_A.pdb:0.8610850000	(((2uw1_A.pdb:0.0255950000	2uw1_B.pdb:0.0309620000):0.1817910000	1afr_A.pdb:0.0326100000):0.7204490000	1za0_A.pdb:1.0442850000):0.3451800000):0.2043730000	((2inc_B.pdb:0.6244560000	(2inp_C.pdb:0.6387340000	1mty_B.pdb:1.7947140000):0.3014020000):0.3229910000	(1mty_D.pdb:1.0364740000	3dhg_A.pdb:0.8028490000):0.4016550000):0.3281430000):0.2039430000	((1jk0_A.pdb:0.3747720000	2uw2_A.pdb:0.1793000000):0.0451213000	1w68_A.pdb:0.0538990000):0.6201590000):0.3475260000):0.8178880000):0.1874480000	(((((1bcf_A.pdb:0.0399560000	3e1q_A.pdb:0.0298600000):0.1030270000	2fkz_A.pdb:0.1657970000):0.1272460000	1jgc_A.pdb:0.2440130000):0.1782150000	1nfv_A.pdb:0.6152700000):0.1679790000	((((1lb3_A.pdb:0.0540160000	2za7_A.pdb:0.1591510000):0.2092380000	(1bg7_A.pdb:0.3832320000	1r03_A.pdb:0.1254030000):0.0699358000):0.3272430000	(1z6o_A.pdb:0.9475810000	1z6o_M.pdb:0.4632120000):0.1362370000):0.1822380000	((((1eum_A.pdb:0.3256320000	1krq_A.pdb:0.1812970000):0.1165300000	3e6s_A.pdb:0.5770780000):0.1531330000	2jd7_A.pdb:0.1463030000):0.0865480000	1vlg_A.pdb:0.1738350000):0.0725843000):0.3292120000):0.2419470000):0.2179030000	2vzb_A.pdb:0.6007690000):0.1040010000):0.1979530000):0.1207900000):0.0821308000):0.0669730000):0.0577499000):0.0516413000);
(1ji5_A.pdb:0.1975340000	1jig_A.pdb:0.1765700000	((1n1q_A.pdb:0.1713140000	2chp_A.pdb:0.3674480000):0.0656489000	((1qgh_A.pdb:0.1774210000	2ux1_A.pdb:0.3901070000):0.2671380000	((1ji4_A.pdb:0.4282550000	2fjc_A.pdb:0.4494870000):0.1255870000	(((((1dps_A.pdb:0.0418470000	1jts_A.pdb:0.0512440000):0.2569840000	1o9r_A.pdb:0.2514480000):0.1826640000	1uvh_A.pdb:0.7463580000):0.2423490000	(1tjo_A.pdb:0.0226800000	1tk6_A.pdb:0.0144170000):0.5752350000):0.1981910000	(((((2fzf_A.pdb:1.6627120000	((1lko_A.pdb:0.4818280000	1yuz_A.pdb:0.6899430000):0.1522050000	3qhb_A.pdb:0.6987860000):0.2945300000):0.2653540000	(((((((1oqu_A.pdb:0.1646880000	1r2f_A.pdb:0.1354110000):0.0587060000	1uzr_A.pdb:0.0491230000):0.4589670000	(1mxr_A.pdb:0.8444890000	((1jk0_A.pdb:0.3320670000	1w68_A.pdb:0.1046380000):0.0493585000	2uw2_A.pdb:0.1134220000):0.7506800000):0.1115520000):0.4079510000	3ee4_A.pdb:0.7074870000):0.2512400000	(((2inc_B.pdb:0.5606130000	(2inp_C.pdb:0.6891720000	1mty_B.pdb:1.7419740000):0.2803980000):0.3359140000	3dhg_A.pdb:0.8247490000):0.1376420000	1mty_D.pdb:0.9594950000):0.6774590000):0.1827530000	((2uw1_A.pdb:0.0266920000	2uw1_B.pdb:0.0392700000):0.0917939000	1afr_A.pdb:0.0930150000):0.7488830000):0.2757510000	1za0_A.pdb:0.8834360000):0.5735630000):0.1403830000	1otk_A.pdb:2.4402930000):0.0493096000	(((((1bcf_A.pdb:0.0290550000	3e1q_A.pdb:0.0256490000):0.1396070000	2fkz_A.pdb:0.1013730000):0.1113950000	1jgc_A.pdb:0.2757760000):0.2244630000	1nfv_A.pdb:0.5136420000):0.1940490000	(((((1lb3_A.pdb:0.0466610000	2za7_A.pdb:0.1060460000):0.1945180000	1bg7_A.pdb:0.4079720000):0.0747402000	1r03_A.pdb:0.1482270000):0.1718270000	(1z6o_A.pdb:0.8565550000	1z6o_M.pdb:0.6071350000):0.1874260000):0.0801597000	(((1eum_A.pdb:0.3710530000	1krq_A.pdb:0.2282640000):0.1114770000	3e6s_A.pdb:0.5288140000):0.1283640000	(2jd7_A.pdb:0.1944940000	1vlg_A.pdb:0.2540000000):0.0973864000):0.1343540000):0.3240500000):0.1338010000):0.1467320000	2vzb_A.pdb:0.5695810000):0.3811510000):0.1209190000):0.0624227000):0.0811516000):0.0418232000);
(1ji5_A.pdb:0.2494380000	1jig_A.pdb:0.2079490000	(((1n1q_A.pdb:0.2468610000	((((1dps_A.pdb:0.0701350000	1jts_A.pdb:0.0218780000):0.2081060000	1o9r_A.pdb:0.2570950000):0.2794160000	1uvh_A.pdb:0.7506590000):0.2986300000	((1tjo_A.pdb:0.0295660000	1tk6_A.pdb:0.0406190000):0.6327290000	(((((2fzf_A.pdb:1.8406860000	(1lko_A.pdb:0.5888700000	1yuz_A.pdb:0.9608050000):0.1527250000):0.1186030000	3qhb_A.pdb:0.8060040000):0.3141890000	(((((1bcf_A.pdb:0.0521350000	3e1q_A.pdb:0.0227760000):0.1658060000	2fkz_A.pdb:0.1099520000):0.2256800000	1jgc_A.pdb:0.3319790000):0.3566270000	1nfv_A.pdb:0.4863660000):0.3014680000	(((((1lb3_A.pdb:0.0391940000	2za7_A.pdb:0.2027690000):0.1851460000	1r03_A.pdb:0.1349400000):0.0738308000	1bg7_A.pdb:0.3552920000):0.1389350000	(1z6o_A.pdb:0.8088850000	1z6o_M.pdb:0.6564590000):0.1158680000):0.2235540000	(((1eum_A.pdb:0.3292710000	1krq_A.pdb:0.3025620000):0.1360340000	3e6s_A.pdb:0.5755510000):0.0816719000	(2jd7_A.pdb:0.2330390000	1vlg_A.pdb:0.2968480000):0.0434368000):0.2515090000):0.1884200000):0.1608300000):0.0578348000	(1otk_A.pdb:2.8325320000	((((((((1oqu_A.pdb:0.1581450000	1r2f_A.pdb:0.1321270000):0.0394840000	1uzr_A.pdb:0.0629990000):0.4879190000	1mxr_A.pdb:0.7002440000):0.3476080000	((1jk0_A.pdb:0.3567840000	2uw2_A.pdb:0.1271260000):0.1000980000	1w68_A.pdb:0.0260680000):0.7617950000):0.2772610000	3ee4_A.pdb:0.9835890000):0.2914150000	(((2inc_B.pdb:0.5213380000	1mty_B.pdb:1.3038960000):0.2307250000	2inp_C.pdb:0.7205920000):0.6052740000	(1mty_D.pdb:0.8918900000	3dhg_A.pdb:0.9056050000):0.4473880000):0.4627390000):0.3926120000	((2uw1_A.pdb:0.0343140000	2uw1_B.pdb:0.0324430000):0.0867539000	1afr_A.pdb:0.0715960000):0.6407260000):0.0761420000	1za0_A.pdb:1.1671630000):0.7908010000):0.1624060000):0.2347090000	2vzb_A.pdb:0.5093430000):0.1281470000):0.2220220000):0.0576634000):0.0629587000	2chp_A.pdb:0.3551200000):0.0989029000	((1qgh_A.pdb:0.2661810000	2ux1_A.pdb:0.3036750000):0.2246920000	(1ji4_A.pdb:0.5103140000	2fjc_A.pdb:0.4231070000):0.1693050000):0.1536770000):0.0525654000);
(1ji5_A.pdb:0.2724410000	(1jig_A.pdb:0.1740120000	(((1qgh_A.pdb:0.2221430000	2ux1_A.pdb:0.4094500000):0.2844030000	(1ji4_A.pdb:0.4208850000	2fjc_A.pdb:0.4124010000):0.1123320000):0.0819925000	((((1dps_A.pdb:0.0547360000	1jts_A.pdb:0.0510400000):0.1810370000	1o9r_A.pdb:0.2341480000):0.4547490000	1uvh_A.pdb:0.5453860000):0.2931810000	((1tjo_A.pdb:0.0494250000	1tk6_A.pdb:0.0274930000):0.3488630000	((((((2fzf_A.pdb:1.7064170000	(1lko_A.pdb:0.5131090000	1yuz_A.pdb:0.7990490000):0.2501090000):0.0501588000	3qhb_A.pdb:1.0440330000):0.4582860000	(((((1bcf_A.pdb:0.0056970000	3e1q_A.pdb:0.0584990000):0.1052650000	2fkz_A.pdb:0.1813310000):0.1355260000	1jgc_A.pdb:0.3620280000):0.2875630000	(((((1lb3_A.pdb:0.0704360000	2za7_A.pdb:0.1389150000):0.1706450000	1r03_A.pdb:0.1354830000):0.0729973000	1bg7_A.pdb:0.3683250000):0.2249800000	(1z6o_A.pdb:1.1244780000	1z6o_M.pdb:0.5464320000):0.1814850000):0.0742357000	((((1eum_A.pdb:0.4086720000	1krq_A.pdb:0.2127350000):0.1190810000	3e6s_A.pdb:0.5949450000):0.1669290000	2jd7_A.pdb:0.1834510000):0.1049090000	1vlg_A.pdb:0.2632740000):0.1953580000):0.5793190000):0.1721910000	1nfv_A.pdb:0.5025740000):0.0996281000):0.1391080000	1otk_A.pdb:2.2331700000):0.1101920000	((((((((1oqu_A.pdb:0.1955620000	1r2f_A.pdb:0.2046770000):0.0876807000	1uzr_A.pdb:0.0157400000):0.4393480000	1mxr_A.pdb:0.7214350000):0.4451760000	((1jk0_A.pdb:0.3527210000	2uw2_A.pdb:0.1767960000):0.0566965000	1w68_A.pdb:0.0806710000):0.6939660000):0.3297110000	3ee4_A.pdb:0.8632250000):0.1799270000	((2inc_B.pdb:0.5319790000	(2inp_C.pdb:0.7335040000	1mty_B.pdb:1.4383740000):0.1800070000):0.3231520000	(1mty_D.pdb:1.1660580000	3dhg_A.pdb:0.6569840000):0.4215080000):0.3937840000):0.2249860000	((2uw1_A.pdb:0.0387640000	2uw1_B.pdb:0.0487400000):0.0600320000	1afr_A.pdb:0.0995980000):0.6236470000):0.3658190000	1za0_A.pdb:1.2158610000):0.6930180000):0.0941812000	2vzb_A.pdb:0.5913710000):0.2358320000):0.2584380000):0.0746185000):0.0901233000):0.0397124000	(1n1q_A.pdb:0.1829390000	2chp_A.pdb:0.4167980000):0.1058420000);
(1ji5_A.pdb:0.1916280000	(1jig_A.pdb:0.1364100000	(2chp_A.pdb:0.3874170000	((1qgh_A.pdb:0.1974530000	2ux1_A.pdb:0.3947750000):0.2368730000	((1ji4_A.pdb:0.5293430000	2fjc_A.pdb:0.3341390000):0.1574470000	((((1dps_A.pdb:0.0388110000	1jts_A.pdb:0.0345330000):0.2124590000	1o9r_A.pdb:0.2575320000):0.3239500000	1uvh_A.pdb:0.5425720000):0.2189400000	((1tjo_A.pdb:0.0339840000	1tk6_A.pdb:0.0175830000):0.5644650000	((((((2fzf_A.pdb:1.6459730000	((1lko_A.pdb:0.5746450000	1yuz_A.pdb:0.6463470000):0.2502200000	3qhb_A.pdb:0.5998280000):0.2111400000):0.0799204000	1otk_A.pdb:2.2400200000):0.1193520000	((((((((1oqu_A.pdb:0.1263110000	1r2f_A.pdb:0.1344090000):0.0309587000	1uzr_A.pdb:0.0420220000):0.6009890000	1mxr_A.pdb:0.6043300000):0.1806720000	((1jk0_A.pdb:0.2873140000	2uw2_A.pdb:0.1695850000):0.0497712000	1w68_A.pdb:0.0863180000):0.5628590000):0.3069470000	(((2inc_B.pdb:0.5308950000	(2inp_C.pdb:0.6023940000	1mty_B.pdb:1.7949580000):0.2340900000):0.4808660000	3dhg_A.pdb:0.7096510000):0.2247180000	1mty_D.pdb:1.0895510000):0.6997450000):0.2790890000	3ee4_A.pdb:0.9065870000):0.4097330000	((2uw1_A.pdb:0.0119420000	2uw1_B.pdb:0.0480690000):0.1319670000	1afr_A.pdb:0.0678200000):0.6151140000):0.1741500000	1za0_A.pdb:0.9488340000):0.7631810000):0.2062200000	(((((1lb3_A.pdb:0.0689450000	2za7_A.pdb:0.1409390000):0.2276840000	1bg7_A.pdb:0.4423600000):0.0587032000	1r03_A.pdb:0.1873340000):0.2100860000	(((1eum_A.pdb:0.2518520000	1krq_A.pdb:0.2106890000):0.1604030000	3e6s_A.pdb:0.5259790000):0.0639486000	(2jd7_A.pdb:0.1388260000	1vlg_A.pdb:0.2450140000):0.0650468000):0.2692060000):0.0117166000	(1z6o_A.pdb:0.7335370000	1z6o_M.pdb:0.5895650000):0.1216990000):0.3542730000):0.1342090000	((((1bcf_A.pdb:0.0095210000	3e1q_A.pdb:0.0348510000):0.1337470000	2fkz_A.pdb:0.0983620000):0.1101220000	1jgc_A.pdb:0.2604980000):0.3026450000	1nfv_A.pdb:0.4511970000):0.1655530000):0.1476110000	2vzb_A.pdb:0.6786260000):0.2048700000):0.1916270000):0.1191210000):0.1024340000):0.0852043000):0.0449608000):0.0358881000	1n1q_A.pdb:0.1481040000);
(1ji5_A.pdb:0.2113880000	((1jig_A.pdb:0.1540190000	2chp_A.pdb:0.4045890000):0.0377000000	((((1qgh_A.pdb:0.3233980000	2ux1_A.pdb:0.4157400000):0.2793510000	1ji4_A.pdb:0.3662790000):0.0950337000	2fjc_A.pdb:0.4338660000):0.1317600000	(((((1dps_A.pdb:0.0540080000	1jts_A.pdb:0.0303280000):0.1892840000	1o9r_A.pdb:0.2236860000):0.3553900000	1uvh_A.pdb:0.6453820000):0.1783370000	(1tjo_A.pdb:0.0178080000	1tk6_A.pdb:0.0458770000):0.6378380000):0.1294950000	((((((2fzf_A.pdb:1.7538110000	3qhb_A.pdb:0.6176130000):0.1406860000	(1lko_A.pdb:0.5331260000	1yuz_A.pdb:0.9545370000):0.2032100000):0.4110040000	((((((((1oqu_A.pdb:0.1669430000	1r2f_A.pdb:0.1327270000):0.0671688000	1uzr_A.pdb:0.0277940000):0.4430680000	1mxr_A.pdb:0.6976760000):0.3872560000	((1jk0_A.pdb:0.3495550000	2uw2_A.pdb:0.1964890000):0.0480109000	1w68_A.pdb:0.0688810000):0.5137490000):0.1031920000	((2inc_B.pdb:0.6351400000	(2inp_C.pdb:0.6853750000	1mty_B.pdb:1.4223080000):0.0856281000):0.3422250000	(1mty_D.pdb:1.1236980000	3dhg_A.pdb:0.7568210000):0.4439170000):0.3327600000):0.1930900000	3ee4_A.pdb:0.9801330000):0.2955990000	((2uw1_A.pdb:0.0228110000	2uw1_B.pdb:0.0327400000):0.1195710000	1afr_A.pdb:0.1665930000):0.9201360000):0.1946570000	1za0_A.pdb:0.8156210000):0.5995820000):0.4121560000	(((((((1lb3_A.pdb:0.0556800000	2za7_A.pdb:0.1185910000):0.1516390000	1r03_A.pdb:0.1694280000):0.1022130000	1bg7_A.pdb:0.3476270000):0.2746700000	1z6o_M.pdb:0.6526000000):0.1117100000	(((1eum_A.pdb:0.3721500000	1krq_A.pdb:0.2361800000):0.2462980000	(3e6s_A.pdb:0.6025240000	2jd7_A.pdb:0.1229320000):0.0922562000):0.1018990000	1vlg_A.pdb:0.2855010000):0.1633940000):0.0889637000	1z6o_A.pdb:0.8719020000):0.2056340000	1otk_A.pdb:2.6429380000):0.0346144000):0.0367165000	((((1bcf_A.pdb:0.0102110000	3e1q_A.pdb:0.0493130000):0.0962917000	2fkz_A.pdb:0.1119260000):0.0701682000	1jgc_A.pdb:0.2967370000):0.2757150000	1nfv_A.pdb:0.6042750000):0.1497170000):0.1129690000	2vzb_A.pdb:0.6337400000):0.2453750000):0.1426880000):0.1282490000):0.0405905000	1n1q_A.pdb:0.1765790000);
(1ji5_A.pdb:0.2043440000	1jig_A.pdb:0.2053590000	(1n1q_A.pdb:0.1991340000	((2chp_A.pdb:0.3742380000	((1ji4_A.pdb:0.4252100000	2fjc_A.pdb:0.4029830000):0.0649807000	(((((1dps_A.pdb:0.0834370000	1jts_A.pdb:0.0527550000):0.1689990000	1o9r_A.pdb:0.2993880000):0.3103790000	1uvh_A.pdb:0.6177310000):0.2468850000	(1tjo_A.pdb:0.0364840000	1tk6_A.pdb:0.0272500000):0.4695890000):0.2167340000	((((((2fzf_A.pdb:1.6814460000	(1lko_A.pdb:0.3916350000	1yuz_A.pdb:0.7004210000):0.1869980000):0.0389043000	3qhb_A.pdb:0.6902880000):0.1997060000	((((((((1oqu_A.pdb:0.1563760000	1r2f_A.pdb:0.1465740000):0.0380152000	1uzr_A.pdb:0.0757900000):0.5511030000	1mxr_A.pdb:0.5764590000):0.1292280000	(1jk0_A.pdb:0.2654540000	(2uw2_A.pdb:0.1731320000	1w68_A.pdb:0.0826950000):0.1534970000):0.6250260000):0.3025100000	3ee4_A.pdb:0.7418630000):0.4308950000	((2inc_B.pdb:0.6724090000	(2inp_C.pdb:0.6196620000	1mty_B.pdb:1.8013830000):0.2972070000):0.2375100000	(1mty_D.pdb:0.7579220000	3dhg_A.pdb:0.9731520000):0.4145290000):0.5619470000):0.1794020000	((2uw1_A.pdb:0.0252050000	2uw1_B.pdb:0.0564220000):0.0928344000	1afr_A.pdb:0.0664390000):0.7441860000):0.1147980000	1za0_A.pdb:0.9385940000):0.6758280000):0.2319440000	(((((1lb3_A.pdb:0.0581420000	2za7_A.pdb:0.1306160000):0.2656120000	(1bg7_A.pdb:0.5264860000	1r03_A.pdb:0.1443180000):0.1108370000):0.2338660000	(1z6o_A.pdb:0.7975220000	1z6o_M.pdb:0.3893360000):0.2457720000):0.2468680000	((((1eum_A.pdb:0.2914090000	1krq_A.pdb:0.2413510000):0.1327140000	3e6s_A.pdb:0.7023900000):0.1126360000	2jd7_A.pdb:0.1489890000):0.0778468000	1vlg_A.pdb:0.2276440000):0.1331280000):0.1993260000	1otk_A.pdb:2.5894850000):0.1770520000):0.1074730000	((((1bcf_A.pdb:0.0607590000	3e1q_A.pdb:0.0420700000):0.1750500000	2fkz_A.pdb:0.1564200000):0.0915547000	1jgc_A.pdb:0.2658000000):0.2285310000	1nfv_A.pdb:0.4877680000):0.3908200000):0.1505480000	2vzb_A.pdb:0.7650950000):0.2078670000):0.0907367000):0.0919473000):0.0489852000	(1qgh_A.pdb:0.1832920000	2ux1_A.pdb:0.2855410000):0.2928490000):0.1053730000):0.0752289000);
(1ji5_A.pdb:0.2549250000	(1jig_A.pdb:0.1443420000	1n1q_A.pdb:0.2240780000):0.0511360000	(2chp_A.pdb:0.4084270000	((1qgh_A.pdb:0.2816660000	2ux1_A.pdb:0.3636640000):0.1842220000	(((1ji4_A.pdb:0.5095170000	2fjc_A.pdb:0.4334530000):0.0872776000	(((1dps_A.pdb:0.0971900000	1jts_A.pdb:0.0511710000):0.1794770000	1o9r_A.pdb:0.2606840000):0.3210820000	1uvh_A.pdb:0.6259440000):0.4611720000):0.0672063000	((1tjo_A.pdb:0.0424860000	1tk6_A.pdb:0.0000020000):0.6731290000	((((((2fzf_A.pdb:1.7034760000	(1lko_A.pdb:0.5782910000	1yuz_A.pdb:0.8539680000):0.2490460000):0.1136530000	3qhb_A.pdb:0.8754580000):0.0894681000	((((((1lb3_A.pdb:0.0333160000	2za7_A.pdb:0.1234310000):0.1874530000	1r03_A.pdb:0.1833610000):0.0819115000	1bg7_A.pdb:0.3466960000):0.1821900000	(1z6o_A.pdb:0.7329050000	1z6o_M.pdb:0.6533730000):0.1818500000):0.1425020000	((((1eum_A.pdb:0.3478400000	1krq_A.pdb:0.1848870000):0.1913740000	3e6s_A.pdb:0.5695140000):0.1610970000	2jd7_A.pdb:0.2036070000):0.0621742000	1vlg_A.pdb:0.2421470000):0.2147620000):0.4344060000	(((((((1oqu_A.pdb:0.1478700000	1r2f_A.pdb:0.1751510000):0.0392781000	1uzr_A.pdb:0.0790490000):0.4229220000	1mxr_A.pdb:0.7489540000):0.1285940000	((1jk0_A.pdb:0.3364860000	2uw2_A.pdb:0.1241350000):0.0536133000	1w68_A.pdb:0.0687470000):0.9429700000):0.3505150000	3ee4_A.pdb:0.9111080000):0.1858760000	((2inc_B.pdb:0.6198050000	(1mty_D.pdb:0.7480060000	3dhg_A.pdb:0.8050710000):0.7279690000):0.1944950000	(2inp_C.pdb:0.7933070000	1mty_B.pdb:1.6259840000):0.2216130000):0.5981340000):0.2836440000	(((2uw1_A.pdb:0.0204410000	2uw1_B.pdb:0.0494550000):0.1299250000	1afr_A.pdb:0.0808280000):0.4126230000	1za0_A.pdb:1.1478440000):0.4702190000):0.6084240000):0.0698191000):0.1516340000	1otk_A.pdb:2.8306870000):0.0814992000	((((1bcf_A.pdb:0.0139640000	3e1q_A.pdb:0.0335670000):0.1199400000	2fkz_A.pdb:0.1467190000):0.2313270000	1jgc_A.pdb:0.2745900000):0.3837400000	1nfv_A.pdb:0.5075560000):0.2702270000):0.1729270000	2vzb_A.pdb:0.6865230000):0.1046090000):0.3092490000):0.0730137000):0.0903003000):0.0840773000);
(1ji5_A.pdb:0.1870500000	1jig_A.pdb:0.1994240000	(1n1q_A.pdb:0.2417870000	((2chp_A.pdb:0.3548860000	(((((1dps_A.pdb:0.0519440000	1jts_A.pdb:0.0384260000):0.1335980000	1o9r_A.pdb:0.2447040000):0.3764190000	1uvh_A.pdb:0.5579440000):0.2334100000	(1tjo_A.pdb:0.0331680000	1tk6_A.pdb:0.0100730000):0.5127260000):0.1626610000	(((((2fzf_A.pdb:1.6614420000	(1lko_A.pdb:0.7617370000	1yuz_A.pdb:0.6467910000):0.1872110000):0.1360170000	3qhb_A.pdb:0.8347070000):0.4237910000	(((((1bcf_A.pdb:0.0241660000	3e1q_A.pdb:0.0305840000):0.1717500000	2fkz_A.pdb:0.1562060000):0.1112260000	1jgc_A.pdb:0.3037930000):0.2949950000	(1nfv_A.pdb:0.1711570000	1otk_A.pdb:2.5640630000):0.3071460000):0.3161000000	(((((1lb3_A.pdb:0.0775510000	2za7_A.pdb:0.1028220000):0.2630800000	1r03_A.pdb:0.2031470000):0.0436542000	1bg7_A.pdb:0.3757920000):0.2277230000	(1z6o_A.pdb:0.8899620000	1z6o_M.pdb:0.5513960000):0.1475830000):0.2276400000	((((1eum_A.pdb:0.3472710000	1krq_A.pdb:0.2506280000):0.1888660000	3e6s_A.pdb:0.5775630000):0.0954866000	2jd7_A.pdb:0.1083310000):0.1291700000	1vlg_A.pdb:0.2533070000):0.0851528000):0.3975170000):0.1311630000):0.0908235000	((((((1oqu_A.pdb:0.1410180000	1r2f_A.pdb:0.1400830000):0.0329358000	1uzr_A.pdb:0.0368170000):0.4910550000	1mxr_A.pdb:0.7035560000):0.1993430000	3ee4_A.pdb:1.2816010000):0.2175820000	((1jk0_A.pdb:0.3997510000	2uw2_A.pdb:0.1121670000):0.0506750000	1w68_A.pdb:0.0304400000):0.6929380000):0.4018970000	(((2inc_B.pdb:0.6591340000	(2inp_C.pdb:0.8737240000	1mty_B.pdb:1.5881210000):0.3752140000):0.4338990000	(1mty_D.pdb:1.2238220000	3dhg_A.pdb:0.6718700000):0.6433730000):0.5609680000	(((2uw1_A.pdb:0.0229610000	2uw1_B.pdb:0.0390450000):0.0864028000	1afr_A.pdb:0.0605020000):0.7568050000	1za0_A.pdb:1.1027780000):0.3203870000):0.1884280000):0.7231560000):0.1930720000	2vzb_A.pdb:0.5885000000):0.2477780000):0.2000620000):0.0521615000	((1qgh_A.pdb:0.2459100000	2ux1_A.pdb:0.3839610000):0.2649630000	(1ji4_A.pdb:0.5111200000	2fjc_A.pdb:0.5256340000):0.2191310000):0.1248060000):0.0493910000):0.0847676000);
(1ji5_A.pdb:0.2658030000	(1jig_A.pdb:0.1214210000	((1qgh_A.pdb:0.2254290000	2ux1_A.pdb:0.5459000000):0.3277530000	((1ji4_A.pdb:0.4600990000	2fjc_A.pdb:0.4780600000):0.2412730000	((((1dps_A.pdb:0.0497290000	1jts_A.pdb:0.0411920000):0.1715030000	1o9r_A.pdb:0.2612080000):0.3527900000	1uvh_A.pdb:0.5645100000):0.4767030000	((1tjo_A.pdb:0.0664270000	1tk6_A.pdb:0.0030130000):0.6392430000	((((2fzf_A.pdb:1.6644020000	((1lko_A.pdb:0.4715720000	1yuz_A.pdb:0.8073350000):0.2992160000	3qhb_A.pdb:0.7269360000):0.1359340000):0.1860240000	1otk_A.pdb:2.8136170000):0.0477966000	(((((1bcf_A.pdb:0.0099450000	3e1q_A.pdb:0.0245760000):0.1636850000	2fkz_A.pdb:0.0823700000):0.1058470000	1jgc_A.pdb:0.2869560000):0.3636350000	1nfv_A.pdb:0.5242960000):0.2986370000	(((((1lb3_A.pdb:0.0291250000	2za7_A.pdb:0.1341980000):0.1389920000	1bg7_A.pdb:0.5234650000):0.1045760000	1r03_A.pdb:0.1564590000):0.2617540000	(1z6o_A.pdb:0.9971700000	1z6o_M.pdb:0.5446160000):0.1443930000):0.1343970000	(((1eum_A.pdb:0.3543030000	1krq_A.pdb:0.2043730000):0.2225610000	(2jd7_A.pdb:0.1599030000	1vlg_A.pdb:0.3157930000):0.0650955000):0.0941276000	3e6s_A.pdb:0.4448890000):0.2167830000):0.3282120000):0.0817178000):0.4079330000	(2vzb_A.pdb:0.3637750000	((((((((1oqu_A.pdb:0.1534770000	1r2f_A.pdb:0.1830370000):0.0666931000	1uzr_A.pdb:0.0462280000):0.4536980000	1mxr_A.pdb:0.7168690000):0.4143760000	((1jk0_A.pdb:0.3354040000	2uw2_A.pdb:0.1568570000):0.0414000000	1w68_A.pdb:0.0581120000):0.5808620000):0.2911250000	3ee4_A.pdb:0.9910840000):0.2560430000	((2inc_B.pdb:0.6175920000	(2inp_C.pdb:0.6209260000	1mty_B.pdb:1.9224470000):0.4067340000):0.3615750000	(1mty_D.pdb:1.1075780000	3dhg_A.pdb:0.9571300000):0.3283150000):0.3512290000):0.1261360000	((2uw1_A.pdb:0.0272400000	2uw1_B.pdb:0.0307450000):0.0876776000	1afr_A.pdb:0.0813510000):0.5745450000):0.3826620000	1za0_A.pdb:0.7876520000):0.7411390000):0.3167470000):0.2628760000):0.2068970000):0.0606448000):0.0898746000):0.0529491000):0.0488905000	(1n1q_A.pdb:0.1811830000	2chp_A.pdb:0.4490210000):0.0910053000);
(1ji5_A.pdb:0.2245450000	(1jig_A.pdb:0.2595750000	1n1q_A.pdb:0.2017770000):0.0739620000	(2chp_A.pdb:0.3343860000	(((1qgh_A.pdb:0.3124400000	2ux1_A.pdb:0.4405220000):0.2285060000	(1ji4_A.pdb:0.5126360000	2fjc_A.pdb:0.3958120000):0.2109290000):0.1305340000	((((1dps_A.pdb:0.0387720000	1jts_A.pdb:0.0532480000):0.2550280000	1o9r_A.pdb:0.1492200000):0.3515260000	1uvh_A.pdb:0.6927920000):0.2275270000	((1tjo_A.pdb:0.0202710000	1tk6_A.pdb:0.0424320000):0.4747120000	((((2fzf_A.pdb:1.4834450000	(((((1lb3_A.pdb:0.0427790000	2za7_A.pdb:0.1861060000):0.1956680000	1r03_A.pdb:0.2048640000):0.0952224000	1bg7_A.pdb:0.4143770000):0.2322480000	(1z6o_A.pdb:1.1319330000	1z6o_M.pdb:0.4782640000):0.1288470000):0.0827291000	(((1eum_A.pdb:0.3961000000	1krq_A.pdb:0.2963160000):0.1829490000	(3e6s_A.pdb:0.7097750000	2jd7_A.pdb:0.1448190000):0.0930091000):0.0699055000	1vlg_A.pdb:0.2825850000):0.2938250000):0.2117920000):0.1549620000	((1lko_A.pdb:0.4005170000	(1yuz_A.pdb:0.7036060000	3qhb_A.pdb:1.0320810000):0.1609180000):0.5377900000	((((((((1oqu_A.pdb:0.1299540000	1r2f_A.pdb:0.1554600000):0.0376253000	1uzr_A.pdb:0.0583020000):0.4599000000	1mxr_A.pdb:0.7740200000):0.4082530000	((1jk0_A.pdb:0.3291690000	2uw2_A.pdb:0.1226510000):0.0534419000	1w68_A.pdb:0.0640350000):0.6635110000):0.2358260000	3ee4_A.pdb:0.8879860000):0.2803090000	(((2inc_B.pdb:0.8009830000	2inp_C.pdb:0.5483780000):0.4185640000	1mty_B.pdb:1.1843130000):0.2729410000	(1mty_D.pdb:0.9993390000	3dhg_A.pdb:1.0739100000):0.5620220000):0.4393590000):0.2602190000	((2uw1_A.pdb:0.0209580000	2uw1_B.pdb:0.0403480000):0.1162760000	1afr_A.pdb:0.0829050000):0.4848050000):0.1570290000	1za0_A.pdb:1.0001630000):0.8718660000):0.1164350000):0.0829264000	(((((1bcf_A.pdb:0.0197110000	3e1q_A.pdb:0.0313390000):0.1623460000	2fkz_A.pdb:0.0909590000):0.1299340000	1jgc_A.pdb:0.3089300000):0.4220650000	1nfv_A.pdb:0.4748330000):0.1459770000	1otk_A.pdb:2.5620350000):0.0414819000):0.3208840000	2vzb_A.pdb:0.5530320000):0.2799870000):0.1687700000):0.1792710000):0.0739078000):0.0985053000);
(1ji5_A.pdb:0.2987680000	(1jig_A.pdb:0.1861760000	1n1q_A.pdb:0.2477150000):0.0689421000	(2chp_A.pdb:0.3082510000	((1qgh_A.pdb:0.1984570000	2ux1_A.pdb:0.4011970000):0.3491050000	((1ji4_A.pdb:0.3294000000	2fjc_A.pdb:0.4453950000):0.1749540000	(((((1dps_A.pdb:0.0699030000	1jts_A.pdb:0.0325270000):0.2916480000	1o9r_A.pdb:0.2603610000):0.3242490000	1uvh_A.pdb:0.7754690000):0.3337540000	(1tjo_A.pdb:0.0308080000	1tk6_A.pdb:0.0324300000):0.3957690000):0.2294330000	((((((2fzf_A.pdb:1.7027330000	1lko_A.pdb:0.5200020000):0.0507575000	1yuz_A.pdb:0.7716030000):0.1631560000	3qhb_A.pdb:0.8558990000):0.2724280000	(1otk_A.pdb:2.8097750000	(((((((1oqu_A.pdb:0.1585490000	1r2f_A.pdb:0.1389820000):0.0847440000	1uzr_A.pdb:0.0450110000):0.5786610000	1mxr_A.pdb:0.7462140000):0.2981350000	(1jk0_A.pdb:0.2405050000	(2uw2_A.pdb:0.1925980000	1w68_A.pdb:0.1018580000):0.1330650000):0.5935220000):0.3260330000	3ee4_A.pdb:0.7609000000):0.3646940000	((2inc_B.pdb:0.6976010000	(2inp_C.pdb:0.4331450000	1mty_B.pdb:2.2038410000):0.3332840000):0.3888060000	(1mty_D.pdb:0.9371210000	3dhg_A.pdb:1.1949280000):0.3714810000):0.3929590000):0.3078950000	(((2uw1_A.pdb:0.0362840000	2uw1_B.pdb:0.0419850000):0.0953550000	1afr_A.pdb:0.1281150000):0.5962920000	1za0_A.pdb:1.5460670000):0.1008650000):0.6852560000):0.1063340000):0.3176480000	(((((1bcf_A.pdb:0.0329260000	3e1q_A.pdb:0.0218920000):0.1434860000	2fkz_A.pdb:0.1405420000):0.2077940000	1jgc_A.pdb:0.2305760000):0.3526690000	1nfv_A.pdb:0.4926400000):0.1834080000	(((((1lb3_A.pdb:0.0852140000	2za7_A.pdb:0.1437790000):0.1798860000	1bg7_A.pdb:0.3875070000):0.0771641000	1r03_A.pdb:0.1647830000):0.2884610000	(1z6o_A.pdb:0.9141020000	1z6o_M.pdb:0.4624530000):0.2047760000):0.1294710000	(((1eum_A.pdb:0.3072570000	1krq_A.pdb:0.3233840000):0.1246330000	3e6s_A.pdb:0.5241830000):0.0963587000	(2jd7_A.pdb:0.2500350000	1vlg_A.pdb:0.2257570000):0.0866434000):0.1192350000):0.3264350000):0.1138000000):0.2416060000	2vzb_A.pdb:0.7809470000):0.2975730000):0.1005430000):0.1044970000):0.0997090000):0.1178260000);
(1ji5_A.pdb:0.2461770000	((1jig_A.pdb:0.1699600000	1n1q_A.pdb:0.2561460000):0.0568821000	(((1qgh_A.pdb:0.2375020000	2ux1_A.pdb:0.5180630000):0.2564890000	((((1dps_A.pdb:0.0601360000	1jts_A.pdb:0.0260580000):0.2412990000	1o9r_A.pdb:0.3028620000):0.2944050000	1uvh_A.pdb:0.6359100000):0.2940690000	((1tjo_A.pdb:0.0156530000	1tk6_A.pdb:0.0443410000):0.5349230000	(((2fzf_A.pdb:1.2577970000	(((((((1oqu_A.pdb:0.1745910000	1r2f_A.pdb:0.1587450000):0.0736321000	1uzr_A.pdb:0.0314740000):0.4046190000	1mxr_A.pdb:0.8477710000):0.4135380000	((1jk0_A.pdb:0.3837550000	2uw2_A.pdb:0.1441270000):0.0643785000	1w68_A.pdb:0.0474010000):0.7224820000):0.4208650000	3ee4_A.pdb:0.9657550000):0.1624410000	((2inc_B.pdb:0.4785370000	(2inp_C.pdb:0.6147940000	1mty_B.pdb:1.5829400000):0.1540250000):0.3697110000	(1mty_D.pdb:0.8220290000	3dhg_A.pdb:0.7215900000):0.6161820000):0.2506900000):0.2734450000	(((2uw1_A.pdb:0.0307140000	2uw1_B.pdb:0.0418680000):0.0741899000	1afr_A.pdb:0.0887560000):0.6335260000	1za0_A.pdb:1.1118620000):0.2190820000):0.7898750000):0.0933276000	(((((((1bcf_A.pdb:0.0332130000	3e1q_A.pdb:0.0181950000):0.1453640000	2fkz_A.pdb:0.1415180000):0.2762040000	1jgc_A.pdb:0.1983460000):0.2302440000	1nfv_A.pdb:0.6151320000):0.2416970000	(((((1lb3_A.pdb:0.0529700000	2za7_A.pdb:0.1261190000):0.2354150000	1r03_A.pdb:0.1255670000):0.1191100000	1bg7_A.pdb:0.4185450000):0.1043600000	(1z6o_A.pdb:0.8872340000	1z6o_M.pdb:0.5137580000):0.1757080000):0.0951610000	((((1eum_A.pdb:0.3468080000	1krq_A.pdb:0.1295020000):0.1628190000	3e6s_A.pdb:0.6239230000):0.1604750000	2jd7_A.pdb:0.0760290000):0.0964670000	1vlg_A.pdb:0.3037450000):0.2259840000):0.3616210000):0.1245420000	((1lko_A.pdb:0.5615350000	1yuz_A.pdb:0.6523840000):0.4344200000	3qhb_A.pdb:0.6091510000):0.2683080000):0.2273820000	1otk_A.pdb:2.3913060000):0.0696368000):0.1339150000	2vzb_A.pdb:0.9672980000):0.1231120000):0.1688150000):0.1638080000):0.0661415000	(1ji4_A.pdb:0.5769950000	2fjc_A.pdb:0.4782010000):0.2575850000):0.0693284000):0.0522118000	2chp_A.pdb:0.5427770000);
(1ji5_A.pdb:0.2440650000	1jig_A.pdb:0.1187400000	(1n1q_A.pdb:0.2187480000	(((2chp_A.pdb:0.3251970000	((1qgh_A.pdb:0.2553150000	2ux1_A.pdb:0.3628090000):0.1230460000	1ji4_A.pdb:0.4562110000):0.1625700000):0.0576176000	((((1dps_A.pdb:0.0345330000	1jts_A.pdb:0.0349290000):0.2017010000	1o9r_A.pdb:0.2203230000):0.2883730000	1uvh_A.pdb:0.6537000000):0.1710830000	(((1tjo_A.pdb:0.0484110000	1tk6_A.pdb:0.0130820000):0.3631810000	1otk_A.pdb:2.5107570000):0.1890960000	(((((2fzf_A.pdb:1.5998090000	(1lko_A.pdb:0.4827970000	1yuz_A.pdb:0.9983940000):0.3062750000):0.1108350000	3qhb_A.pdb:0.9376940000):0.3531670000	(((((1bcf_A.pdb:0.0324480000	3e1q_A.pdb:0.0338090000):0.1393840000	2fkz_A.pdb:0.1746480000):0.1306570000	1jgc_A.pdb:0.3776210000):0.1952330000	1nfv_A.pdb:0.6162380000):0.2898760000	(((((1lb3_A.pdb:0.0376700000	2za7_A.pdb:0.1661700000):0.2234460000	1bg7_A.pdb:0.3668670000):0.0491661000	1r03_A.pdb:0.1481680000):0.2388940000	(1z6o_A.pdb:0.7225680000	1z6o_M.pdb:0.6061350000):0.2323620000):0.1224330000	((((1eum_A.pdb:0.2916510000	1krq_A.pdb:0.2687140000):0.1114790000	3e6s_A.pdb:0.4149920000):0.1202850000	2jd7_A.pdb:0.2000960000):0.1018630000	1vlg_A.pdb:0.2502120000):0.1624810000):0.2573270000):0.1701880000):0.0970333000	(((((((1oqu_A.pdb:0.1701210000	1r2f_A.pdb:0.1340050000):0.1083990000	1uzr_A.pdb:0.0631970000):0.5195090000	1mxr_A.pdb:0.7516520000):0.1642420000	((1jk0_A.pdb:0.3421220000	2uw2_A.pdb:0.1437780000):0.0802580000	1w68_A.pdb:0.0766030000):0.6754100000):0.3841360000	(3ee4_A.pdb:0.9485960000	((2inc_B.pdb:0.5682280000	(2inp_C.pdb:0.6670840000	1mty_B.pdb:1.6450880000):0.1402930000):0.4341750000	(1mty_D.pdb:0.8451550000	3dhg_A.pdb:0.9691100000):0.3690060000):0.3613870000):0.1125900000):0.3119390000	((2uw1_A.pdb:0.0338800000	2uw1_B.pdb:0.0339710000):0.0906647000	1afr_A.pdb:0.0745880000):0.7344530000):0.1953360000	1za0_A.pdb:1.1341890000):0.7250970000):0.1557180000	2vzb_A.pdb:0.5423080000):0.1951280000):0.2047960000):0.0958517000):0.0415743000	2fjc_A.pdb:0.5132570000):0.0929472000):0.0759745000);
(1ji5_A.pdb:0.2244020000	(1jig_A.pdb:0.2343130000	((1qgh_A.pdb:0.2001610000	2ux1_A.pdb:0.3367670000):0.1684910000	((1ji4_A.pdb:0.3491470000	2fjc_A.pdb:0.3568090000):0.0725844000	(((((1dps_A.pdb:0.0778120000	1jts_A.pdb:0.0397380000):0.2217460000	1o9r_A.pdb:0.2774680000):0.2335340000	1uvh_A.pdb:0.5385200000):0.1592060000	(1tjo_A.pdb:0.0156420000	1tk6_A.pdb:0.0427120000):0.5257320000):0.1362620000	((((((2fzf_A.pdb:1.1652430000	(1lko_A.pdb:0.5826970000	1yuz_A.pdb:0.8340070000):0.2551380000):0.0993860000	3qhb_A.pdb:0.7919080000):0.1551120000	(1otk_A.pdb:1.9069750000	((((((1oqu_A.pdb:0.1651010000	1uzr_A.pdb:0.1385030000):0.0339354000	1r2f_A.pdb:0.1141710000):0.4597770000	1mxr_A.pdb:0.6764550000):0.1766080000	((1jk0_A.pdb:0.3571360000	2uw2_A.pdb:0.1400760000):0.0658733000	1w68_A.pdb:0.0567020000):0.8774990000):0.2628270000	3ee4_A.pdb:1.0184450000):0.0906646000	(((2inc_B.pdb:0.4682480000	(2inp_C.pdb:0.8069930000	1mty_B.pdb:1.5990030000):0.2099780000):0.2966390000	(1mty_D.pdb:1.0675280000	3dhg_A.pdb:1.0074460000):0.3018730000):0.6294940000	(((2uw1_A.pdb:0.0342600000	2uw1_B.pdb:0.0251500000):0.0761184000	1afr_A.pdb:0.0892310000):0.6674390000	1za0_A.pdb:1.1107830000):0.0446177000):0.1813660000):0.7168030000):0.1883650000):0.2286230000	(((((1lb3_A.pdb:0.0875430000	2za7_A.pdb:0.0908150000):0.2318610000	1r03_A.pdb:0.1668000000):0.0583357000	1bg7_A.pdb:0.3786770000):0.1779930000	(1z6o_A.pdb:0.9337060000	1z6o_M.pdb:0.5171090000):0.1672040000):0.0571443000	(((1eum_A.pdb:0.3044690000	1krq_A.pdb:0.2267250000):0.1691730000	3e6s_A.pdb:0.5908690000):0.0625021000	(2jd7_A.pdb:0.2095760000	1vlg_A.pdb:0.2900700000):0.0738397000):0.2303760000):0.3522460000):0.2487380000	((((1bcf_A.pdb:0.0317980000	3e1q_A.pdb:0.0402470000):0.1267320000	2fkz_A.pdb:0.1309220000):0.1440700000	1jgc_A.pdb:0.2312340000):0.2483250000	1nfv_A.pdb:0.5554520000):0.1100600000):0.2652330000	2vzb_A.pdb:0.6835750000):0.2324220000):0.1442620000):0.0642975000):0.0561612000):0.0640660000	(1n1q_A.pdb:0.1401160000	2chp_A.pdb:0.3819960000):0.0554046000);
(1ji5_A.pdb:0.2071320000	1jig_A.pdb:0.1424730000	(1n1q_A.pdb:0.1778670000	((2chp_A.pdb:0.3831840000	((1ji4_A.pdb:0.3449180000	2fjc_A.pdb:0.3937110000):0.1567700000	(((((1dps_A.pdb:0.0689700000	1jts_A.pdb:0.0393660000):0.2275650000	1o9r_A.pdb:0.2100900000):0.4976370000	1uvh_A.pdb:0.5776970000):0.2721780000	(1tjo_A.pdb:0.0249620000	1tk6_A.pdb:0.0536580000):0.4269120000):0.1138720000	(((((((2fzf_A.pdb:1.2629040000	1lko_A.pdb:0.5231950000):0.0674267000	(1yuz_A.pdb:0.9647590000	3qhb_A.pdb:0.6887150000):0.1726940000):0.1219210000	1otk_A.pdb:2.1553340000):0.1307750000	((((((((1oqu_A.pdb:0.1835510000	1r2f_A.pdb:0.1579840000):0.0269395000	1uzr_A.pdb:0.0512410000):0.5720400000	1mxr_A.pdb:0.7359230000):0.1783960000	((1jk0_A.pdb:0.4085190000	2uw2_A.pdb:0.2271100000):0.0740434000	1w68_A.pdb:0.0562940000):0.6528370000):0.3194100000	3ee4_A.pdb:0.9217770000):0.3043150000	((2inc_B.pdb:0.6965040000	(2inp_C.pdb:0.5052060000	1mty_B.pdb:1.8426930000):0.4265380000):0.3260070000	(1mty_D.pdb:0.9182890000	3dhg_A.pdb:0.6370350000):0.5364190000):0.4741860000):0.1982320000	((2uw1_A.pdb:0.0433750000	2uw1_B.pdb:0.0513570000):0.1010280000	1afr_A.pdb:0.1279650000):0.6860530000):0.2692510000	1za0_A.pdb:0.9295120000):0.5847130000):0.1320240000	(((((1lb3_A.pdb:0.0640110000	2za7_A.pdb:0.1256710000):0.1981900000	1r03_A.pdb:0.1492880000):0.0555106000	1bg7_A.pdb:0.3287130000):0.2525000000	(1z6o_A.pdb:0.9273220000	1z6o_M.pdb:0.5383210000):0.0972716000):0.1385840000	((((1eum_A.pdb:0.3733950000	1krq_A.pdb:0.2245690000):0.1251520000	3e6s_A.pdb:0.6047680000):0.0964661000	2jd7_A.pdb:0.1614730000):0.1023300000	1vlg_A.pdb:0.2248270000):0.1812310000):0.3042660000):0.1349200000	((((1bcf_A.pdb:0.0344630000	3e1q_A.pdb:0.0151820000):0.1075500000	2fkz_A.pdb:0.0992140000):0.1377220000	1jgc_A.pdb:0.2164950000):0.2688670000	1nfv_A.pdb:0.4779620000):0.1890340000):0.2452900000	2vzb_A.pdb:0.6028680000):0.1835440000):0.2558470000):0.0689490000):0.0681640000	(1qgh_A.pdb:0.2081390000	2ux1_A.pdb:0.4124390000):0.2861070000):0.0996090000):0.0441185000);
(1ji5_A.pdb:0.1719180000	1jig_A.pdb:0.1623290000	(1n1q_A.pdb:0.1915400000	(2chp_A.pdb:0.3194260000	((1qgh_A.pdb:0.2690920000	2ux1_A.pdb:0.3912200000):0.1462970000	((1ji4_A.pdb:0.3989420000	2fjc_A.pdb:0.4273710000):0.1859530000	(((((1dps_A.pdb:0.0688950000	1jts_A.pdb:0.0398180000):0.2567640000	1o9r_A.pdb:0.2390210000):0.2582140000	1uvh_A.pdb:0.6849530000):0.2354310000	(1tjo_A.pdb:0.0291310000	1tk6_A.pdb:0.0190550000):0.5456090000):0.2142940000	((((2fzf_A.pdb:1.6872260000	(((1lko_A.pdb:0.5910430000	1yuz_A.pdb:0.7305930000):0.2462120000	3qhb_A.pdb:0.8672390000):0.1678790000	((((((((1oqu_A.pdb:0.1874790000	1r2f_A.pdb:0.1048090000):0.0601564000	1uzr_A.pdb:0.0630240000):0.6245880000	1mxr_A.pdb:0.5585150000):0.2745140000	((1jk0_A.pdb:0.3247140000	2uw2_A.pdb:0.1536450000):0.0545417000	1w68_A.pdb:0.0659920000):0.5831710000):0.4122650000	3ee4_A.pdb:0.8352270000):0.2559550000	((2inc_B.pdb:0.8082990000	(2inp_C.pdb:0.5731140000	1mty_B.pdb:1.4915290000):0.1252410000):0.2592070000	(1mty_D.pdb:0.9966230000	3dhg_A.pdb:0.8172320000):0.3795660000):0.4659550000):0.3776050000	((2uw1_A.pdb:0.0202640000	2uw1_B.pdb:0.0414000000):0.0665944000	1afr_A.pdb:0.0602260000):0.5684770000):0.2377990000	1za0_A.pdb:0.9765320000):0.8461780000):0.1656840000):0.1066540000	(((((1lb3_A.pdb:0.0308020000	2za7_A.pdb:0.1512590000):0.1625560000	(1bg7_A.pdb:0.3976180000	1r03_A.pdb:0.1474180000):0.0833129000):0.2627500000	(1z6o_A.pdb:0.7551740000	1z6o_M.pdb:0.5890030000):0.1575840000):0.1807980000	((((1eum_A.pdb:0.3807430000	1krq_A.pdb:0.2015580000):0.1558470000	3e6s_A.pdb:0.6817230000):0.1272540000	2jd7_A.pdb:0.1459720000):0.1276450000	1vlg_A.pdb:0.1948910000):0.2238680000):0.1677350000	1otk_A.pdb:2.3128760000):0.1249170000):0.0625904000	((((1bcf_A.pdb:0.0328190000	3e1q_A.pdb:0.0264910000):0.0797727000	2fkz_A.pdb:0.1499230000):0.1617530000	1jgc_A.pdb:0.2448610000):0.2220860000	1nfv_A.pdb:0.5536010000):0.2300610000):0.2211540000	2vzb_A.pdb:0.6373860000):0.1160680000):0.0897754000):0.0665580000):0.0583380000):0.0534102000):0.0516902000);
(1ji5_A.pdb:0.2580840000	1jig_A.pdb:0.1330980000	(1n1q_A.pdb:0.1761640000	((2chp_A.pdb:0.4257600000	(((1qgh_A.pdb:0.2637270000	2ux1_A.pdb:0.3619890000):0.1763200000	1ji4_A.pdb:0.5024130000):0.0908606000	2fjc_A.pdb:0.4768430000):0.0944542000):0.0422879000	(((((1dps_A.pdb:0.0281330000	1jts_A.pdb:0.0414320000):0.2261080000	1o9r_A.pdb:0.2685680000):0.2640190000	1uvh_A.pdb:0.6038870000):0.1913940000	(1tjo_A.pdb:0.0317260000	1tk6_A.pdb:0.0118030000):0.5446040000):0.1314050000	((((((2fzf_A.pdb:1.5759420000	(1lko_A.pdb:0.6520780000	1yuz_A.pdb:0.7204340000):0.2723460000):0.2349910000	3qhb_A.pdb:0.9531940000):0.1530320000	((((((((1oqu_A.pdb:0.1566670000	1r2f_A.pdb:0.1636750000):0.0257372000	1uzr_A.pdb:0.0684420000):0.4738440000	1mxr_A.pdb:0.7271980000):0.0885709000	((1jk0_A.pdb:0.3507590000	2uw2_A.pdb:0.1460160000):0.0317132000	1w68_A.pdb:0.0425310000):0.7524860000):0.4581070000	3ee4_A.pdb:0.7635790000):0.1878290000	((2inc_B.pdb:0.8711730000	(2inp_C.pdb:0.5331990000	1mty_B.pdb:1.7081000000):0.3541420000):0.3565470000	(1mty_D.pdb:0.6528830000	3dhg_A.pdb:0.9076030000):0.3536580000):0.7385930000):0.1585820000	((2uw1_A.pdb:0.0235040000	2uw1_B.pdb:0.0404130000):0.0678303000	1afr_A.pdb:0.1369880000):0.6172740000):0.0673967000	1za0_A.pdb:0.9354710000):0.9111640000):0.0349064000	((((((1lb3_A.pdb:0.0611950000	2za7_A.pdb:0.1480410000):0.2535240000	1r03_A.pdb:0.1956060000):0.0542822000	1bg7_A.pdb:0.5182250000):0.2661490000	(1z6o_A.pdb:0.9165950000	1z6o_M.pdb:0.4253810000):0.2507830000):0.0980194000	(((1eum_A.pdb:0.3033430000	1krq_A.pdb:0.2337080000):0.1131810000	3e6s_A.pdb:0.6451990000):0.1343650000	(2jd7_A.pdb:0.1393160000	1vlg_A.pdb:0.2927170000):0.0580089000):0.2196560000):0.2372420000	1otk_A.pdb:2.7625250000):0.1895130000):0.0963812000	((((1bcf_A.pdb:0.0216300000	3e1q_A.pdb:0.0626390000):0.1357010000	2fkz_A.pdb:0.1686450000):0.1583120000	1jgc_A.pdb:0.2434420000):0.3263660000	1nfv_A.pdb:0.4947890000):0.2899410000):0.2477990000	2vzb_A.pdb:0.8353880000):0.3485850000):0.1808760000):0.0981011000):0.1037210000);
(1ji5_A.pdb:0.1886380000	1jig_A.pdb:0.2169060000	((1n1q_A.pdb:0.1846250000	(2chp_A.pdb:0.3440960000	((1ji4_A.pdb:0.3524250000	2fjc_A.pdb:0.3598640000):0.1190970000	(((((1dps_A.pdb:0.0431610000	1jts_A.pdb:0.0465180000):0.1304990000	1uvh_A.pdb:0.8121640000):0.1913720000	1o9r_A.pdb:0.2278250000):0.3729850000	(1tjo_A.pdb:0.0408790000	1tk6_A.pdb:0.0150230000):0.6112710000):0.2554360000	((((((2fzf_A.pdb:1.5859050000	(1lko_A.pdb:0.5718540000	1yuz_A.pdb:0.6216300000):0.1778450000):0.1408880000	3qhb_A.pdb:0.7756190000):0.4472630000	(1otk_A.pdb:2.1277850000	(((((((1oqu_A.pdb:0.1826760000	1r2f_A.pdb:0.1538800000):0.0560101000	1uzr_A.pdb:0.0318670000):0.6630180000	1mxr_A.pdb:0.6310210000):0.3530020000	((1jk0_A.pdb:0.4578490000	2uw2_A.pdb:0.1112350000):0.0727539000	1w68_A.pdb:0.0820940000):0.7584460000):0.3291550000	3ee4_A.pdb:0.8722790000):0.4428030000	(((2inc_B.pdb:0.3698530000	(2inp_C.pdb:0.7010230000	1mty_B.pdb:1.6548290000):0.2878660000):0.7287870000	(1mty_D.pdb:0.9955410000	3dhg_A.pdb:1.0484920000):0.4471070000):0.3821590000	((2uw1_A.pdb:0.0488830000	2uw1_B.pdb:0.0373870000):0.1231540000	1afr_A.pdb:0.1374200000):0.5827520000):0.1606070000):0.1927090000	1za0_A.pdb:0.9542040000):0.6239940000):0.2692050000):0.1437860000	(((((1lb3_A.pdb:0.0508890000	2za7_A.pdb:0.2034540000):0.2071500000	1bg7_A.pdb:0.5355130000):0.0773520000	1r03_A.pdb:0.1362710000):0.2107150000	(1z6o_A.pdb:0.8414440000	1z6o_M.pdb:0.4078330000):0.1837300000):0.2389030000	(((1eum_A.pdb:0.3444950000	1krq_A.pdb:0.2934120000):0.0926760000	3e6s_A.pdb:0.5972270000):0.0959136000	(2jd7_A.pdb:0.1510290000	1vlg_A.pdb:0.3105780000):0.1113250000):0.1567980000):0.2052860000):0.1000840000	((((1bcf_A.pdb:0.0356770000	3e1q_A.pdb:0.0344390000):0.1356250000	2fkz_A.pdb:0.1424050000):0.1650870000	1jgc_A.pdb:0.3157790000):0.2427620000	1nfv_A.pdb:0.5173730000):0.2924870000):0.2891120000	2vzb_A.pdb:0.6765710000):0.2590490000):0.0324360000):0.1081100000):0.0943044000):0.0352086000	(1qgh_A.pdb:0.1839460000	2ux1_A.pdb:0.4405850000):0.2773250000):0.0771863000);
(1ji5_A.pdb:0.1785730000	1jig_A.pdb:0.1404920000	(1n1q_A.pdb:0.1496290000	(2chp_A.pdb:0.3605770000	(((1qgh_A.pdb:0.2082960000	2ux1_A.pdb:0.2894430000):0.2304530000	(1ji4_A.pdb:0.4056160000	2fjc_A.pdb:0.3948450000):0.1277190000):0.0879220000	((((1dps_A.pdb:0.0474970000	1jts_A.pdb:0.0463700000):0.1918670000	1o9r_A.pdb:0.1593160000):0.2021470000	1uvh_A.pdb:0.5492800000):0.2012960000	(((1tjo_A.pdb:0.0073010000	1otk_A.pdb:2.6727260000):0.0148798000	1tk6_A.pdb:0.0153380000):0.5693340000	(((((2fzf_A.pdb:1.6423850000	(1lko_A.pdb:0.5125410000	1yuz_A.pdb:0.7226780000):0.1985200000):0.1867040000	3qhb_A.pdb:0.9241080000):0.1521630000	((((((1oqu_A.pdb:0.1266570000	1r2f_A.pdb:0.1521660000):0.0672402000	1uzr_A.pdb:0.0264010000):0.4815710000	1mxr_A.pdb:0.7345160000):0.1825520000	((1jk0_A.pdb:0.2760950000	2uw2_A.pdb:0.1629310000):0.0478830000	1w68_A.pdb:0.0861420000):0.7308950000):0.2795250000	(3ee4_A.pdb:0.8364760000	((2inc_B.pdb:0.4521980000	(2inp_C.pdb:0.5751370000	1mty_B.pdb:1.6651080000):0.3088860000):0.3972860000	(1mty_D.pdb:1.1776590000	3dhg_A.pdb:0.8842350000):0.4021130000):0.6467700000):0.1192320000):0.4468500000	(((2uw1_A.pdb:0.0232820000	2uw1_B.pdb:0.0434120000):0.1268460000	1afr_A.pdb:0.0885960000):0.6679560000	1za0_A.pdb:1.0408090000):0.1714590000):0.5189210000):0.2379490000	(((((1bcf_A.pdb:0.0243060000	3e1q_A.pdb:0.0386130000):0.1353750000	2fkz_A.pdb:0.1249850000):0.1158310000	1jgc_A.pdb:0.2884360000):0.4242210000	1nfv_A.pdb:0.5055130000):0.1192880000	(((((1lb3_A.pdb:0.0776790000	2za7_A.pdb:0.1418180000):0.2390530000	1r03_A.pdb:0.1910630000):0.1162040000	1bg7_A.pdb:0.4278550000):0.1759850000	(1z6o_A.pdb:0.6977810000	1z6o_M.pdb:0.3811060000):0.2918280000):0.1120100000	((((1eum_A.pdb:0.2452000000	1krq_A.pdb:0.2651090000):0.1560820000	3e6s_A.pdb:0.5926770000):0.1289330000	2jd7_A.pdb:0.2533430000):0.1001030000	1vlg_A.pdb:0.2044690000):0.2172900000):0.3909530000):0.1297790000):0.1925170000	2vzb_A.pdb:0.7597640000):0.2601440000):0.1937470000):0.0688296000):0.0684617000):0.0834052000):0.0860870000);
(1ji5_A.pdb:0.2805460000	1jig_A.pdb:0.1549820000	(1n1q_A.pdb:0.1286590000	(2chp_A.pdb:0.3917040000	(((1qgh_A.pdb:0.1664120000	2ux1_A.pdb:0.3773660000):0.2275550000	(1ji4_A.pdb:0.5040290000	2fjc_A.pdb:0.4441640000):0.1515050000):0.1068050000	((((1dps_A.pdb:0.0846930000	1jts_A.pdb:0.0222300000):0.1861500000	1o9r_A.pdb:0.2364570000):0.3829810000	1uvh_A.pdb:0.4992710000):0.3625410000	((1tjo_A.pdb:0.0392310000	1tk6_A.pdb:0.0243850000):0.5333560000	(((((2fzf_A.pdb:1.9613110000	(1lko_A.pdb:0.5168480000	1yuz_A.pdb:0.9346680000):0.1851240000):0.2271620000	3qhb_A.pdb:0.6870820000):0.5819570000	(((((1lb3_A.pdb:0.0535870000	2za7_A.pdb:0.1797910000):0.1733210000	(1bg7_A.pdb:0.4925940000	1r03_A.pdb:0.1802310000):0.0505800000):0.2831140000	(1z6o_A.pdb:0.8449140000	1z6o_M.pdb:0.6483500000):0.1213270000):0.1836450000	((((1eum_A.pdb:0.2995720000	1krq_A.pdb:0.2714340000):0.1421440000	3e6s_A.pdb:0.6094450000):0.1347310000	2jd7_A.pdb:0.1979510000):0.0483331000	(1vlg_A.pdb:0.0835590000	1otk_A.pdb:2.8312210000):0.2295920000):0.2148060000):0.2856030000	((((((((1oqu_A.pdb:0.1651980000	1r2f_A.pdb:0.1504390000):0.0621540000	1uzr_A.pdb:0.0704350000):0.6364320000	1mxr_A.pdb:0.6568720000):0.2750510000	((1jk0_A.pdb:0.3138520000	2uw2_A.pdb:0.1609440000):0.0410325000	1w68_A.pdb:0.0933960000):0.6647900000):0.4308920000	3ee4_A.pdb:0.8239140000):0.2328790000	((2inc_B.pdb:0.5639760000	(2inp_C.pdb:0.5965090000	1mty_B.pdb:1.7782930000):0.3589750000):0.3763920000	(1mty_D.pdb:0.8401740000	3dhg_A.pdb:0.9737470000):0.2783180000):0.5407350000):0.1245670000	((2uw1_A.pdb:0.0439360000	2uw1_B.pdb:0.0203230000):0.0827687000	1afr_A.pdb:0.1563080000):0.8758840000):0.2778480000	1za0_A.pdb:0.9615140000):0.7503970000):0.0514807000):0.1623470000	((((1bcf_A.pdb:0.0064930000	3e1q_A.pdb:0.0413800000):0.1089910000	2fkz_A.pdb:0.1491110000):0.1522370000	1jgc_A.pdb:0.3480900000):0.3249070000	1nfv_A.pdb:0.5570690000):0.2252120000):0.3505250000	2vzb_A.pdb:0.5315420000):0.2116320000):0.1700840000):0.1949420000):0.0643360000):0.0506531000):0.0983912000);
(1ji5_A.pdb:0.2343910000	(1jig_A.pdb:0.1564000000	1n1q_A.pdb:0.2275240000):0.0413007000	(2chp_A.pdb:0.3207200000	((1qgh_A.pdb:0.1504110000	2ux1_A.pdb:0.4808510000):0.3160220000	((1ji4_A.pdb:0.4488540000	2fjc_A.pdb:0.3580940000):0.1312290000	(((((1dps_A.pdb:0.0520180000	1jts_A.pdb:0.0271810000):0.2226600000	1o9r_A.pdb:0.3277770000):0.2861680000	1uvh_A.pdb:0.5215870000):0.2654340000	(1tjo_A.pdb:0.0087510000	1tk6_A.pdb:0.0244950000):0.6062900000):0.1551830000	((((((2fzf_A.pdb:1.3805280000	(1lko_A.pdb:0.5362900000	1yuz_A.pdb:0.6603850000):0.3947940000):0.0853152000	3qhb_A.pdb:0.7470980000):0.2749990000	1otk_A.pdb:2.9086780000):0.1013410000	(((((1bcf_A.pdb:0.0162890000	3e1q_A.pdb:0.0265640000):0.1508550000	2fkz_A.pdb:0.1067590000):0.1609860000	1jgc_A.pdb:0.3025700000):0.3830170000	(((((1lb3_A.pdb:0.0354000000	2za7_A.pdb:0.1285090000):0.2211490000	1bg7_A.pdb:0.3899490000):0.0671787000	1r03_A.pdb:0.1188190000):0.2926980000	(1z6o_A.pdb:0.8480770000	1z6o_M.pdb:0.3678920000):0.1739530000):0.1473130000	((((1eum_A.pdb:0.3019480000	1krq_A.pdb:0.2784980000):0.1917920000	3e6s_A.pdb:0.6256910000):0.1178570000	2jd7_A.pdb:0.1332040000):0.0708251000	1vlg_A.pdb:0.2882940000):0.1559780000):0.3624880000):0.1215460000	1nfv_A.pdb:0.5395410000):0.1428240000):0.0342886000	((((((1oqu_A.pdb:0.1957460000	1r2f_A.pdb:0.1919560000):0.0402462000	1uzr_A.pdb:0.0205780000):0.5691280000	1mxr_A.pdb:0.8006100000):0.1036940000	((1jk0_A.pdb:0.2724290000	2uw2_A.pdb:0.1527940000):0.0596631000	1w68_A.pdb:0.0270560000):0.8640290000):0.3395840000	3ee4_A.pdb:0.8326900000):0.3573020000	(((2inc_B.pdb:0.6620260000	(2inp_C.pdb:0.7392760000	1mty_B.pdb:1.7146490000):0.2507240000):0.4331230000	(1mty_D.pdb:1.0929720000	3dhg_A.pdb:0.8726610000):0.3405160000):0.5551580000	(((2uw1_A.pdb:0.0395700000	2uw1_B.pdb:0.0348630000):0.0876162000	1afr_A.pdb:0.0788120000):0.6943670000	1za0_A.pdb:1.1217250000):0.2339220000):0.2128150000):0.8762050000):0.2482160000	2vzb_A.pdb:0.6383410000):0.3592020000):0.1449200000):0.0965319000):0.0353961000):0.0416769000);
(1ji5_A.pdb:0.2600880000	(1jig_A.pdb:0.1065000000	((1qgh_A.pdb:0.1733470000	2ux1_A.pdb:0.3348440000):0.3201690000	(1ji4_A.pdb:0.3924180000	2fjc_A.pdb:0.4527070000):0.1772800000):0.1084590000):0.0535960000	((1n1q_A.pdb:0.1334170000	(((((1dps_A.pdb:0.0483500000	1jts_A.pdb:0.0461520000):0.1879880000	1o9r_A.pdb:0.3031280000):0.2436380000	1uvh_A.pdb:0.6089760000):0.2448880000	(1tjo_A.pdb:0.0130730000	1tk6_A.pdb:0.0214500000):0.6188460000):0.2104250000	((2fzf_A.pdb:1.7111580000	(((((((1bcf_A.pdb:0.0237770000	3e1q_A.pdb:0.0177570000):0.1061930000	2fkz_A.pdb:0.1462090000):0.0852415000	1jgc_A.pdb:0.2850860000):0.3149000000	1nfv_A.pdb:0.5100840000):0.3315940000	(((((1lb3_A.pdb:0.0992230000	2za7_A.pdb:0.0947400000):0.2123340000	1bg7_A.pdb:0.4438140000):0.0741052000	1r03_A.pdb:0.1244930000):0.3428070000	(1z6o_A.pdb:0.7121600000	1z6o_M.pdb:0.3203050000):0.2769380000):0.1222670000	((((1eum_A.pdb:0.3180500000	1krq_A.pdb:0.2380150000):0.1705010000	3e6s_A.pdb:0.4521570000):0.1332250000	2jd7_A.pdb:0.1416020000):0.1188860000	1vlg_A.pdb:0.1872890000):0.1659380000):0.3397950000):0.0952904000	(((1lko_A.pdb:0.4683590000	1yuz_A.pdb:0.9945180000):0.2704790000	3qhb_A.pdb:0.7682930000):0.4510130000	1otk_A.pdb:3.4490580000):0.0000026549):0.1763400000	((((((((1oqu_A.pdb:0.1765610000	1r2f_A.pdb:0.2069120000):0.0419880000	1uzr_A.pdb:0.0863520000):0.3996880000	1mxr_A.pdb:0.9027350000):0.2732460000	((1jk0_A.pdb:0.3747490000	2uw2_A.pdb:0.0982960000):0.0611541000	1w68_A.pdb:0.0608250000):0.7531740000):0.4238550000	3ee4_A.pdb:0.7220990000):0.2106320000	((2inc_B.pdb:0.6535410000	(2inp_C.pdb:0.5268960000	1mty_B.pdb:1.9424870000):0.3664500000):0.3747670000	(1mty_D.pdb:1.0237260000	3dhg_A.pdb:0.8929050000):0.2154560000):0.5768610000):0.2332220000	((2uw1_A.pdb:0.0234220000	2uw1_B.pdb:0.0397950000):0.1044380000	1afr_A.pdb:0.0982800000):0.7648110000):0.2480140000	1za0_A.pdb:1.1213200000):0.7215440000):0.1436540000):0.0915814000	2vzb_A.pdb:0.5444910000):0.4533370000):0.1585570000):0.0583125000	2chp_A.pdb:0.3670480000):0.0643164000);
(1ji5_A.pdb:0.2203860000	1jig_A.pdb:0.1821740000	(1n1q_A.pdb:0.2354840000	(2chp_A.pdb:0.4605680000	((1qgh_A.pdb:0.1770150000	2ux1_A.pdb:0.5027160000):0.2508260000	((1ji4_A.pdb:0.4793800000	2fjc_A.pdb:0.3083260000):0.0908817000	(((((1dps_A.pdb:0.0623400000	1jts_A.pdb:0.0213940000):0.3190020000	1o9r_A.pdb:0.2175400000):0.3014000000	1uvh_A.pdb:0.6237910000):0.2101720000	(1tjo_A.pdb:0.0496430000	1tk6_A.pdb:0.0070440000):0.4766970000):0.1053610000	((((((2fzf_A.pdb:1.5746580000	(1lko_A.pdb:0.4629600000	1yuz_A.pdb:0.8497720000):0.1414120000):0.2018980000	3qhb_A.pdb:0.7031540000):0.2722650000	(1otk_A.pdb:2.0163050000	((((((1oqu_A.pdb:0.1288420000	1r2f_A.pdb:0.1539460000):0.0669070000	1uzr_A.pdb:0.0538310000):0.4546250000	1mxr_A.pdb:0.7050260000):0.1360000000	((1jk0_A.pdb:0.4210410000	2uw2_A.pdb:0.1520510000):0.0712640000	1w68_A.pdb:0.0296930000):0.7177510000):0.4684720000	3ee4_A.pdb:0.9324060000):0.2233640000	(((2inc_B.pdb:0.5304400000	(2inp_C.pdb:0.6862070000	1mty_B.pdb:1.6238490000):0.2822850000):0.2905430000	(1mty_D.pdb:0.8660000000	3dhg_A.pdb:0.8397780000):0.5551010000):0.4956040000	(((2uw1_A.pdb:0.0426060000	2uw1_B.pdb:0.0398700000):0.0511284000	1afr_A.pdb:0.0976530000):0.5977480000	1za0_A.pdb:1.2627300000):0.2240200000):0.2375230000):0.3331440000):0.2585330000):0.1236550000	(((((1lb3_A.pdb:0.0477080000	2za7_A.pdb:0.1744620000):0.2530580000	1bg7_A.pdb:0.4294960000):0.0910808000	1r03_A.pdb:0.1481650000):0.2762280000	(1z6o_A.pdb:1.0728890000	1z6o_M.pdb:0.6498050000):0.1426080000):0.1315630000	((((1eum_A.pdb:0.3300070000	1krq_A.pdb:0.1982160000):0.1658250000	3e6s_A.pdb:0.7599450000):0.0767948000	2jd7_A.pdb:0.1461440000):0.0910482000	1vlg_A.pdb:0.2732660000):0.1942950000):0.2879590000):0.1367290000	((((1bcf_A.pdb:0.0324730000	3e1q_A.pdb:0.0312390000):0.1591640000	2fkz_A.pdb:0.1127810000):0.2507340000	1jgc_A.pdb:0.2691390000):0.1791100000	1nfv_A.pdb:0.5060850000):0.1958350000):0.3606860000	2vzb_A.pdb:0.5223010000):0.2556170000):0.1638270000):0.0474786000):0.0629326000):0.0800513000):0.0636742000);
(1ji5_A.pdb:0.2067380000	1jig_A.pdb:0.1605600000	(1n1q_A.pdb:0.2063560000	((2chp_A.pdb:0.3583510000	(((1qgh_A.pdb:0.2331550000	2ux1_A.pdb:0.4563100000):0.2528290000	1ji4_A.pdb:0.5681790000):0.1256900000	2fjc_A.pdb:0.5777870000):0.0331856000):0.0556315000	(((((1dps_A.pdb:0.0593950000	1jts_A.pdb:0.0523500000):0.2748030000	1o9r_A.pdb:0.3315260000):0.3058300000	1uvh_A.pdb:0.4948100000):0.2380650000	(1tjo_A.pdb:0.0296790000	1tk6_A.pdb:0.0139220000):0.5823560000):0.1479500000	(((((((2fzf_A.pdb:1.8562380000	(1lko_A.pdb:0.4302850000	1yuz_A.pdb:0.8674260000):0.2543490000):0.2108200000	3qhb_A.pdb:0.8812710000):0.3603070000	((((((((1oqu_A.pdb:0.1565790000	1r2f_A.pdb:0.1674540000):0.0429652000	1uzr_A.pdb:0.0666550000):0.5275310000	1mxr_A.pdb:0.6677910000):0.4003680000	((1jk0_A.pdb:0.2901440000	2uw2_A.pdb:0.1187330000):0.0455525000	1w68_A.pdb:0.0467410000):0.5833940000):0.2577150000	3ee4_A.pdb:1.0385860000):0.2102380000	((2inc_B.pdb:0.3784670000	(2inp_C.pdb:0.8096480000	1mty_B.pdb:1.6769260000):0.2333140000):0.4516910000	(1mty_D.pdb:0.9734850000	3dhg_A.pdb:0.8416940000):0.3780060000):0.5934580000):0.2902430000	((2uw1_A.pdb:0.0426240000	2uw1_B.pdb:0.0597800000):0.1383620000	1afr_A.pdb:0.0790570000):0.7112750000):0.1638580000	1za0_A.pdb:0.8472060000):0.9893940000):0.0516950000	(((((1lb3_A.pdb:0.0756950000	2za7_A.pdb:0.1466030000):0.1923640000	1bg7_A.pdb:0.5195620000):0.0961144000	1r03_A.pdb:0.1888350000):0.2751260000	(1z6o_A.pdb:1.0228430000	1z6o_M.pdb:0.4886910000):0.2673370000):0.1533920000	((((1eum_A.pdb:0.3393650000	1krq_A.pdb:0.2621530000):0.1322470000	3e6s_A.pdb:0.5622750000):0.1665990000	2jd7_A.pdb:0.1904000000):0.0912974000	1vlg_A.pdb:0.2949860000):0.1072760000):0.2153470000):0.0800656000	1otk_A.pdb:2.3632960000):0.0911592000	((((1bcf_A.pdb:0.0246160000	3e1q_A.pdb:0.0247930000):0.2221380000	2fkz_A.pdb:0.1307730000):0.1078730000	1jgc_A.pdb:0.3041820000):0.3367680000	1nfv_A.pdb:0.6639680000):0.2280370000):0.3095570000	2vzb_A.pdb:0.7449530000):0.3412450000):0.0784670000):0.0935880000):0.1006300000);
(1ji5_A.pdb:0.2037790000	(1jig_A.pdb:0.2163630000	(((1qgh_A.pdb:0.1951460000	2ux1_A.pdb:0.3494660000):0.2374620000	(1ji4_A.pdb:0.4230690000	2fjc_A.pdb:0.4146360000):0.0762228000):0.0559073000	((((1dps_A.pdb:0.0625100000	1jts_A.pdb:0.0196860000):0.2115900000	1o9r_A.pdb:0.2191710000):0.3161370000	1uvh_A.pdb:0.5392170000):0.2064410000	((1tjo_A.pdb:0.0253690000	1tk6_A.pdb:0.0385920000):0.5398140000	((((((2fzf_A.pdb:1.5981010000	(1lko_A.pdb:0.4406290000	1yuz_A.pdb:0.9864060000):0.2798560000):0.2908880000	3qhb_A.pdb:0.8579700000):0.2029230000	(1otk_A.pdb:2.6056820000	((((((((1oqu_A.pdb:0.1639820000	1r2f_A.pdb:0.1843630000):0.0161792000	1uzr_A.pdb:0.0867740000):0.5253430000	1mxr_A.pdb:0.7611450000):0.3223860000	((1jk0_A.pdb:0.3901870000	2uw2_A.pdb:0.1811170000):0.1016350000	1w68_A.pdb:0.0265950000):0.7214750000):0.2024960000	3ee4_A.pdb:1.0934180000):0.1587030000	((2inc_B.pdb:0.5882980000	(2inp_C.pdb:0.6171380000	1mty_B.pdb:1.3453270000):0.1725190000):0.2630920000	(1mty_D.pdb:0.9819720000	3dhg_A.pdb:0.8587480000):0.3584550000):0.4526590000):0.2444700000	1za0_A.pdb:1.1774010000):0.0980588000	((2uw1_A.pdb:0.0465350000	2uw1_B.pdb:0.0196960000):0.0512865000	1afr_A.pdb:0.1384370000):0.6663890000):0.8214860000):0.2262060000):0.0507285000	(((((1lb3_A.pdb:0.0914620000	2za7_A.pdb:0.1331820000):0.2060120000	1r03_A.pdb:0.2156310000):0.0738887000	1bg7_A.pdb:0.3380540000):0.1727880000	(((1eum_A.pdb:0.4708200000	1krq_A.pdb:0.2212440000):0.1325450000	3e6s_A.pdb:0.6098270000):0.0780651000	(2jd7_A.pdb:0.2606950000	1vlg_A.pdb:0.3280010000):0.0762260000):0.2250010000):0.1134810000	(1z6o_A.pdb:0.8966800000	1z6o_M.pdb:0.7043460000):0.0988407000):0.3232330000):0.1852000000	((((1bcf_A.pdb:0.0188430000	3e1q_A.pdb:0.0344920000):0.1380360000	2fkz_A.pdb:0.1520490000):0.1858080000	1jgc_A.pdb:0.2100840000):0.3814290000	1nfv_A.pdb:0.4930160000):0.1742400000):0.1852780000	2vzb_A.pdb:0.7434890000):0.1683610000):0.2276590000):0.2418070000):0.0278483000):0.0549034000	(1n1q_A.pdb:0.1965350000	2chp_A.pdb:0.2857510000):0.0842025000);
(1ji5_A.pdb:0.1949380000	((1jig_A.pdb:0.1832740000	(2chp_A.pdb:0.3259340000	((1qgh_A.pdb:0.1938610000	2ux1_A.pdb:0.2892080000):0.2250560000	1ji4_A.pdb:0.4007320000):0.1252290000):0.0785168000):0.0265485000	(2fjc_A.pdb:0.3671780000	(((((1dps_A.pdb:0.0479270000	1jts_A.pdb:0.0553950000):0.2896010000	1o9r_A.pdb:0.1467850000):0.3814540000	(1tjo_A.pdb:0.0073320000	1tk6_A.pdb:0.0330360000):0.5173690000):0.1579850000	1uvh_A.pdb:0.5597870000):0.1421290000	(((((2fzf_A.pdb:1.4665720000	(1lko_A.pdb:0.6087220000	1yuz_A.pdb:0.9219950000):0.2117420000):0.1279800000	3qhb_A.pdb:0.8015020000):0.2218010000	((((((((1oqu_A.pdb:0.1856080000	1r2f_A.pdb:0.1408360000):0.0891748000	1uzr_A.pdb:0.0567920000):0.4807640000	1mxr_A.pdb:0.6488980000):0.1500350000	3ee4_A.pdb:1.0314480000):0.2280430000	((1jk0_A.pdb:0.3806440000	2uw2_A.pdb:0.1303900000):0.0552491000	1w68_A.pdb:0.0507360000):0.7692660000):0.4020880000	((2inc_B.pdb:0.7602700000	(1mty_D.pdb:0.9332950000	3dhg_A.pdb:0.8160960000):0.4986440000):0.1024440000	(2inp_C.pdb:0.8772160000	1mty_B.pdb:1.4364340000):0.3514770000):0.2218900000):0.4994800000	((2uw1_A.pdb:0.0271670000	2uw1_B.pdb:0.0400140000):0.0863254000	1afr_A.pdb:0.0736200000):0.6139100000):0.1226810000	1za0_A.pdb:1.2646850000):0.7467370000):0.2535600000	(((((1bcf_A.pdb:0.0251370000	3e1q_A.pdb:0.0338100000):0.2037090000	2fkz_A.pdb:0.1205610000):0.1222030000	1jgc_A.pdb:0.2654800000):0.2351740000	1nfv_A.pdb:0.6692150000):0.1675740000	(((((1lb3_A.pdb:0.0779040000	2za7_A.pdb:0.1405510000):0.2582630000	1r03_A.pdb:0.2305460000):0.0705570000	1bg7_A.pdb:0.4712360000):0.2309590000	(1z6o_A.pdb:0.8346860000	1z6o_M.pdb:0.4273490000):0.1356350000):0.0546482000	(((1eum_A.pdb:0.3283500000	1krq_A.pdb:0.2841230000):0.2408430000	(3e6s_A.pdb:0.6026910000	2jd7_A.pdb:0.1370500000):0.1369700000):0.0823949000	(1vlg_A.pdb:0.1607710000	1otk_A.pdb:2.6911240000):0.0976853000):0.1960690000):0.2847310000):0.2463210000):0.2308130000	2vzb_A.pdb:0.7794410000):0.2776830000):0.1230970000):0.0896032000):0.0440250000	1n1q_A.pdb:0.1342540000);
(1ji5_A.pdb:0.2476940000	1jig_A.pdb:0.1583920000	(1n1q_A.pdb:0.1626980000	(2chp_A.pdb:0.2444310000	((((1qgh_A.pdb:0.3395640000	2ux1_A.pdb:0.2985930000):0.1835730000	1ji4_A.pdb:0.4153390000):0.1490460000	2fjc_A.pdb:0.4430630000):0.1434940000	(((((1dps_A.pdb:0.0707760000	1jts_A.pdb:0.0341070000):0.1396170000	1o9r_A.pdb:0.1406580000):0.3180350000	1uvh_A.pdb:0.6333440000):0.2447900000	((1tjo_A.pdb:0.0337580000	1tk6_A.pdb:0.0398280000):0.3464260000	1otk_A.pdb:1.9716690000):0.2250600000):0.2009920000	(((((2fzf_A.pdb:1.5231940000	(1lko_A.pdb:0.3822030000	1yuz_A.pdb:0.8891080000):0.2071520000):0.1505730000	3qhb_A.pdb:0.8628940000):0.3320860000	(((((1bcf_A.pdb:0.0523770000	3e1q_A.pdb:0.0157730000):0.1083680000	2fkz_A.pdb:0.0878600000):0.0881387000	1jgc_A.pdb:0.2656780000):0.2902090000	1nfv_A.pdb:0.4544450000):0.3064810000	((((1lb3_A.pdb:0.0661690000	2za7_A.pdb:0.1734430000):0.1532730000	(1z6o_A.pdb:0.7198320000	1z6o_M.pdb:0.5214510000):0.2802820000):0.0621158000	(1bg7_A.pdb:0.4201910000	1r03_A.pdb:0.1570700000):0.0571603000):0.1990710000	(((1eum_A.pdb:0.3171070000	1krq_A.pdb:0.2923620000):0.1576380000	3e6s_A.pdb:0.6552770000):0.0529811000	(2jd7_A.pdb:0.1255720000	1vlg_A.pdb:0.3774620000):0.0785857000):0.2116570000):0.2204290000):0.1779170000):0.1060780000	(((((((1oqu_A.pdb:0.1188680000	1r2f_A.pdb:0.1476180000):0.0805284000	1uzr_A.pdb:0.0398620000):0.4812800000	1mxr_A.pdb:0.6947280000):0.3089060000	3ee4_A.pdb:0.8579760000):0.2475820000	((1jk0_A.pdb:0.4214680000	2uw2_A.pdb:0.1647190000):0.0418680000	1w68_A.pdb:0.0654260000):0.5804820000):0.2957770000	((2inc_B.pdb:0.5936170000	(2inp_C.pdb:0.6582560000	1mty_B.pdb:1.7257040000):0.1940610000):0.4663670000	(1mty_D.pdb:0.8587400000	3dhg_A.pdb:0.8430370000):0.3740400000):0.3208010000):0.2882510000	(((2uw1_A.pdb:0.0456710000	2uw1_B.pdb:0.0321830000):0.0692686000	1afr_A.pdb:0.0749010000):0.5287130000	1za0_A.pdb:1.0252740000):0.1724300000):0.7137210000):0.1456930000	2vzb_A.pdb:0.5168030000):0.2517670000):0.0936988000):0.0699609000):0.1573950000):0.0649338000);
(1ji5_A.pdb:0.1738840000	1jig_A.pdb:0.1987290000	(1n1q_A.pdb:0.1775710000	(2chp_A.pdb:0.4031240000	(((1qgh_A.pdb:0.1826760000	2ux1_A.pdb:0.3616450000):0.1176450000	(((1dps_A.pdb:0.0383360000	1jts_A.pdb:0.0157140000):0.1274110000	1o9r_A.pdb:0.3189560000):0.1961740000	1uvh_A.pdb:0.6462640000):0.3098120000):0.0716917000	((1ji4_A.pdb:0.3511330000	2fjc_A.pdb:0.3566070000):0.1400210000	((1tjo_A.pdb:0.0381330000	1tk6_A.pdb:0.0244390000):0.4517810000	((2fzf_A.pdb:1.5620780000	(2vzb_A.pdb:0.3993870000	((((((((1oqu_A.pdb:0.1311690000	1r2f_A.pdb:0.1629170000):0.0161886000	1uzr_A.pdb:0.0720150000):0.6444550000	1mxr_A.pdb:0.6516310000):0.2777480000	((1jk0_A.pdb:0.3198500000	2uw2_A.pdb:0.1581300000):0.0394919000	1w68_A.pdb:0.0863890000):0.6175310000):0.2435530000	3ee4_A.pdb:0.8744060000):0.3216700000	((2inc_B.pdb:0.5243010000	(2inp_C.pdb:0.4768840000	1mty_B.pdb:1.6465290000):0.2877530000):0.3984870000	(1mty_D.pdb:0.8345850000	3dhg_A.pdb:0.7461200000):0.4708510000):0.3526810000):0.1344560000	((2uw1_A.pdb:0.0234500000	2uw1_B.pdb:0.0378890000):0.0682906000	1afr_A.pdb:0.1046290000):0.6473240000):0.3026070000	1za0_A.pdb:1.0299360000):0.6913190000):0.1370310000):0.1447370000	((((((1bcf_A.pdb:0.0300670000	3e1q_A.pdb:0.0594840000):0.1608240000	2fkz_A.pdb:0.1361420000):0.0900946000	1jgc_A.pdb:0.2715470000):0.2253150000	1nfv_A.pdb:0.4173280000):0.2478570000	(((1lko_A.pdb:0.4756500000	1yuz_A.pdb:0.8514820000):0.3629980000	3qhb_A.pdb:0.7104570000):0.3772070000	(((((1lb3_A.pdb:0.0768540000	2za7_A.pdb:0.1002900000):0.2034410000	1bg7_A.pdb:0.3888550000):0.0616110000	1r03_A.pdb:0.1337720000):0.0876965000	(1z6o_A.pdb:0.8974010000	1z6o_M.pdb:0.5747790000):0.2524010000):0.1755790000	(((1eum_A.pdb:0.3839510000	1krq_A.pdb:0.2264000000):0.1548300000	(2jd7_A.pdb:0.1459820000	1vlg_A.pdb:0.2750930000):0.1219840000):0.1545080000	3e6s_A.pdb:0.5693130000):0.1183140000):0.4171610000):0.1067070000):0.1389830000	1otk_A.pdb:1.8723840000):0.2310620000):0.1015360000):0.3462440000):0.1573270000):0.0887542000):0.0559811000):0.0667985000);
(1ji5_A.pdb:0.2106420000	1jig_A.pdb:0.1667570000	(1n1q_A.pdb:0.1431740000	(2chp_A.pdb:0.2963360000	((1qgh_A.pdb:0.2436110000	2ux1_A.pdb:0.3071820000):0.2870240000	((1ji4_A.pdb:0.4189810000	2fjc_A.pdb:0.3110340000):0.0946343000	(((((1dps_A.pdb:0.0960190000	1jts_A.pdb:0.0283320000):0.2210380000	1o9r_A.pdb:0.2262930000):0.2985390000	1uvh_A.pdb:0.5311930000):0.1579250000	(1tjo_A.pdb:0.0256400000	1tk6_A.pdb:0.0493290000):0.6639190000):0.1282220000	(((((2fzf_A.pdb:1.1177520000	((1lko_A.pdb:0.4834690000	1yuz_A.pdb:0.9393140000):0.1858070000	3qhb_A.pdb:0.7585240000):0.1457440000):0.0879252000	1otk_A.pdb:2.1531910000):0.0740356000	(((((1bcf_A.pdb:0.0347120000	3e1q_A.pdb:0.0391680000):0.1193030000	2fkz_A.pdb:0.0988710000):0.1319630000	1jgc_A.pdb:0.2391020000):0.2058060000	1nfv_A.pdb:0.4627460000):0.3776130000	(((((1lb3_A.pdb:0.0458840000	2za7_A.pdb:0.1104020000):0.1903140000	1bg7_A.pdb:0.4590180000):0.0650574000	1r03_A.pdb:0.1802680000):0.1959760000	(1z6o_A.pdb:0.9399160000	1z6o_M.pdb:0.5410440000):0.0808483000):0.1077180000	((((1eum_A.pdb:0.3153670000	1krq_A.pdb:0.2812480000):0.1103080000	3e6s_A.pdb:0.6184420000):0.1232040000	2jd7_A.pdb:0.1829560000):0.0903474000	1vlg_A.pdb:0.3127200000):0.2428630000):0.2806090000):0.1363410000):0.0718031000	(((((((1oqu_A.pdb:0.1330080000	1r2f_A.pdb:0.1865530000):0.0341407000	1uzr_A.pdb:0.0458910000):0.2822810000	1mxr_A.pdb:0.8392830000):0.3458990000	3ee4_A.pdb:0.8963910000):0.2608830000	((1jk0_A.pdb:0.4019250000	2uw2_A.pdb:0.1840240000):0.0580107000	1w68_A.pdb:0.0745970000):0.7546810000):0.2581580000	((2inc_B.pdb:0.6520110000	(2inp_C.pdb:0.9142500000	1mty_B.pdb:1.6534300000):0.1732990000):0.1881070000	(1mty_D.pdb:0.9204520000	3dhg_A.pdb:0.8827910000):0.3093360000):0.4859250000):0.2070250000	(((2uw1_A.pdb:0.0509350000	2uw1_B.pdb:0.0197600000):0.0834478000	1afr_A.pdb:0.1171910000):0.6643670000	1za0_A.pdb:1.0585280000):0.1573690000):0.6297110000):0.1928390000	2vzb_A.pdb:0.5285610000):0.3115790000):0.0996856000):0.0519231000):0.0839207000):0.0915695000):0.0711536000);
(1ji5_A.pdb:0.2236270000	1jig_A.pdb:0.1717460000	(((1n1q_A.pdb:0.2311890000	2chp_A.pdb:0.2999340000):0.0663853000	((((1dps_A.pdb:0.0646210000	1jts_A.pdb:0.0481060000):0.1742020000	1o9r_A.pdb:0.3203740000):0.3952210000	1uvh_A.pdb:0.5283410000):0.3133560000	((1tjo_A.pdb:0.0317200000	1tk6_A.pdb:0.0256210000):0.4504960000	((2fzf_A.pdb:1.5852500000	2vzb_A.pdb:0.4466280000):0.1829680000	(((((((1bcf_A.pdb:0.0215890000	3e1q_A.pdb:0.0262350000):0.1675430000	2fkz_A.pdb:0.1516820000):0.1751370000	1jgc_A.pdb:0.2460920000):0.3107080000	1nfv_A.pdb:0.3886480000):0.3487030000	(((1lko_A.pdb:0.3707050000	1yuz_A.pdb:1.0431780000):0.3242640000	3qhb_A.pdb:0.9515580000):0.3015980000	(((((1lb3_A.pdb:0.0563920000	2za7_A.pdb:0.1496880000):0.1862800000	1bg7_A.pdb:0.4008770000):0.0637271000	1r03_A.pdb:0.1804060000):0.1969520000	(1z6o_A.pdb:0.9570840000	1z6o_M.pdb:0.5028320000):0.1407490000):0.1604710000	(((1eum_A.pdb:0.4058830000	1krq_A.pdb:0.1947520000):0.1925660000	(2jd7_A.pdb:0.1893820000	1vlg_A.pdb:0.3122880000):0.0871844000):0.0977608000	3e6s_A.pdb:0.4756840000):0.2027540000):0.3583130000):0.1100910000):0.1306460000	1otk_A.pdb:2.5589920000):0.0403644000	((((((1oqu_A.pdb:0.1324640000	(1r2f_A.pdb:0.1773430000	1uzr_A.pdb:0.0879710000):0.0186497000):0.6343790000	1mxr_A.pdb:0.7179180000):0.2369820000	(1jk0_A.pdb:0.2701160000	(2uw2_A.pdb:0.1493000000	1w68_A.pdb:0.1046920000):0.1037760000):0.5377450000):0.2683610000	3ee4_A.pdb:1.0097620000):0.2352660000	(((2uw1_A.pdb:0.0134020000	2uw1_B.pdb:0.0502700000):0.1120500000	1afr_A.pdb:0.0544100000):0.9136570000	1za0_A.pdb:0.8451750000):0.3346110000):0.2381460000	((2inc_B.pdb:0.5233420000	(2inp_C.pdb:0.5514240000	1mty_B.pdb:1.4216440000):0.2897900000):0.2797150000	(1mty_D.pdb:1.1769190000	3dhg_A.pdb:1.1638020000):0.4408810000):0.7185190000):1.1901100000):0.1527380000):0.1624120000):0.2767760000):0.2109480000):0.0224363000	((1qgh_A.pdb:0.2010650000	2ux1_A.pdb:0.4436990000):0.2669080000	(1ji4_A.pdb:0.3742900000	2fjc_A.pdb:0.5100520000):0.1767320000):0.0940342000):0.0626002000);
(1ji5_A.pdb:0.2197830000	1jig_A.pdb:0.1508910000	(1n1q_A.pdb:0.1688570000	(2chp_A.pdb:0.3467180000	((1qgh_A.pdb:0.1715720000	2ux1_A.pdb:0.3629370000):0.2189200000	((1ji4_A.pdb:0.4075240000	2fjc_A.pdb:0.4157580000):0.0789346000	((((1dps_A.pdb:0.0633630000	1jts_A.pdb:0.0512330000):0.2692630000	1o9r_A.pdb:0.1173940000):0.3621080000	1uvh_A.pdb:0.6866990000):0.2144930000	((1tjo_A.pdb:0.0323780000	1tk6_A.pdb:0.0297290000):0.4518740000	(((2fzf_A.pdb:1.4749630000	((((((1oqu_A.pdb:0.1861690000	1r2f_A.pdb:0.1576820000):0.0433486000	1uzr_A.pdb:0.1051120000):0.3452380000	1mxr_A.pdb:0.7166850000):0.2016750000	((1jk0_A.pdb:0.4426110000	2uw2_A.pdb:0.1731040000):0.0503062000	1w68_A.pdb:0.0824760000):0.8082310000):0.2347160000	3ee4_A.pdb:0.9304170000):0.2574620000	(((2inc_B.pdb:0.7119600000	(2inp_C.pdb:0.5474660000	1mty_B.pdb:1.5576280000):0.3051880000):0.2043790000	(1mty_D.pdb:0.9493610000	3dhg_A.pdb:0.8365780000):0.4771970000):0.3507730000	(((2uw1_A.pdb:0.0289780000	2uw1_B.pdb:0.0427200000):0.1414930000	1afr_A.pdb:0.0621490000):0.7130730000	1za0_A.pdb:1.2499840000):0.3325480000):0.2626330000):0.6874510000):0.0871337000	((((((1bcf_A.pdb:0.0247270000	3e1q_A.pdb:0.0137800000):0.1519120000	2fkz_A.pdb:0.1202880000):0.1147970000	1jgc_A.pdb:0.2261960000):0.3125250000	1nfv_A.pdb:0.4678300000):0.2916100000	(((1lko_A.pdb:0.5936970000	1yuz_A.pdb:0.7400750000):0.3645980000	3qhb_A.pdb:0.9446410000):0.4074590000	((((1lb3_A.pdb:0.0565550000	2za7_A.pdb:0.1560760000):0.1879450000	(1bg7_A.pdb:0.4931320000	1r03_A.pdb:0.1571790000):0.0725632000):0.3021570000	(1z6o_A.pdb:0.8097780000	1z6o_M.pdb:0.4834480000):0.2345950000):0.1771530000	(((1eum_A.pdb:0.3630400000	1krq_A.pdb:0.2319990000):0.1838340000	3e6s_A.pdb:0.5885830000):0.0766252000	(2jd7_A.pdb:0.2238830000	1vlg_A.pdb:0.3722550000):0.0844847000):0.1179200000):0.2696440000):0.0309649000):0.2507170000	1otk_A.pdb:2.6152190000):0.0951389000):0.2378900000	2vzb_A.pdb:0.5557500000):0.1949230000):0.2788430000):0.1307490000):0.0744046000):0.0608440000):0.0416241000):0.0832123000);
(1ji5_A.pdb:0.2562930000	1jig_A.pdb:0.1375440000	(1n1q_A.pdb:0.2218820000	((2chp_A.pdb:0.3953150000	(((((1dps_A.pdb:0.0727810000	1jts_A.pdb:0.0252130000):0.2800480000	1o9r_A.pdb:0.2245320000):0.4523810000	1uvh_A.pdb:0.7105220000):0.1565670000	(1tjo_A.pdb:0.0367140000	1tk6_A.pdb:0.0143740000):0.5926840000):0.1894640000	((((((2fzf_A.pdb:1.3931270000	(1lko_A.pdb:0.4816050000	1yuz_A.pdb:0.9642410000):0.2148400000):0.2819810000	3qhb_A.pdb:0.6338960000):0.2360980000	((((((((1oqu_A.pdb:0.1357940000	1r2f_A.pdb:0.1500910000):0.0610612000	1uzr_A.pdb:0.0363330000):0.4762200000	1mxr_A.pdb:0.7357200000):0.1959640000	((1jk0_A.pdb:0.2975010000	2uw2_A.pdb:0.1565480000):0.0638972000	1w68_A.pdb:0.0536530000):0.5937220000):0.2324310000	3ee4_A.pdb:0.9624460000):0.2625270000	((2inc_B.pdb:0.8345610000	(2inp_C.pdb:0.5686620000	1mty_B.pdb:1.7069700000):0.1859210000):0.2873160000	(1mty_D.pdb:0.8570210000	3dhg_A.pdb:0.7841240000):0.4479630000):0.2816560000):0.2727860000	((2uw1_A.pdb:0.0421900000	2uw1_B.pdb:0.0314650000):0.0713730000	1afr_A.pdb:0.1354840000):0.8267010000):0.2243750000	1za0_A.pdb:1.2834230000):0.7771020000):0.1668700000	((((((1lb3_A.pdb:0.0428440000	2za7_A.pdb:0.1815860000):0.2419390000	1r03_A.pdb:0.1021380000):0.0706912000	1bg7_A.pdb:0.4013740000):0.2441980000	(1z6o_A.pdb:0.8564620000	1z6o_M.pdb:0.6196570000):0.1682830000):0.1912590000	((((1eum_A.pdb:0.3177380000	1krq_A.pdb:0.1689000000):0.1612580000	3e6s_A.pdb:0.5327480000):0.0920126000	2jd7_A.pdb:0.1782100000):0.0842604000	1vlg_A.pdb:0.2200490000):0.1719510000):0.2601480000	1otk_A.pdb:2.3224150000):0.1189500000):0.0749228000	((((1bcf_A.pdb:0.0018200000	3e1q_A.pdb:0.0560920000):0.1411580000	2fkz_A.pdb:0.1517730000):0.2107390000	1jgc_A.pdb:0.2751060000):0.2616520000	1nfv_A.pdb:0.4632040000):0.2216580000):0.3053540000	2vzb_A.pdb:0.7302580000):0.2845010000):0.1211990000):0.0768513000	((1qgh_A.pdb:0.2335460000	2ux1_A.pdb:0.4420500000):0.1538820000	(1ji4_A.pdb:0.4443700000	2fjc_A.pdb:0.4160380000):0.1708510000):0.1538010000):0.0720690000):0.0637256000);
(1ji5_A.pdb:0.2066240000	(1jig_A.pdb:0.1354010000	((1qgh_A.pdb:0.2425650000	2ux1_A.pdb:0.3355760000):0.1830880000	1ji4_A.pdb:0.4283910000):0.1841020000):0.0615514000	((1n1q_A.pdb:0.1179460000	2fjc_A.pdb:0.4644810000):0.0781569000	(2chp_A.pdb:0.2536230000	((((1dps_A.pdb:0.0703110000	1jts_A.pdb:0.0518120000):0.2530120000	1o9r_A.pdb:0.1874020000):0.3611150000	1uvh_A.pdb:0.6880310000):0.1539710000	((1tjo_A.pdb:0.0251040000	1tk6_A.pdb:0.0311230000):0.4031230000	((((((((2fzf_A.pdb:1.6320320000	1yuz_A.pdb:0.5772860000):0.1981610000	1lko_A.pdb:0.6757590000):0.2220910000	1otk_A.pdb:2.5759180000):0.1888230000	3qhb_A.pdb:0.8942580000):0.1424070000	((((((1oqu_A.pdb:0.1039560000	1r2f_A.pdb:0.1442250000):0.0683975000	1uzr_A.pdb:0.0574960000):0.4900790000	1mxr_A.pdb:0.7744070000):0.1463570000	((1jk0_A.pdb:0.3718930000	2uw2_A.pdb:0.1352860000):0.0871677000	1w68_A.pdb:0.0521420000):0.7712420000):0.3088280000	3ee4_A.pdb:0.8678050000):0.0963105000	(((2inc_B.pdb:0.6480250000	(2inp_C.pdb:0.5099860000	1mty_B.pdb:1.2488390000):0.2325260000):0.2995830000	(1mty_D.pdb:0.9355830000	3dhg_A.pdb:0.8026020000):0.3141220000):0.5144410000	(((2uw1_A.pdb:0.0288980000	2uw1_B.pdb:0.0403960000):0.0928906000	1afr_A.pdb:0.0861670000):0.6015690000	1za0_A.pdb:1.0732390000):0.2392440000):0.2018190000):0.6617660000):0.0214996000	(((((1lb3_A.pdb:0.0504820000	2za7_A.pdb:0.2004870000):0.2469210000	1bg7_A.pdb:0.4409400000):0.0658588000	1r03_A.pdb:0.0815700000):0.1964220000	(1z6o_A.pdb:0.7519840000	1z6o_M.pdb:0.4930070000):0.2027210000):0.1496640000	((((1eum_A.pdb:0.3504050000	1krq_A.pdb:0.1879960000):0.1323290000	3e6s_A.pdb:0.7076730000):0.1307440000	2jd7_A.pdb:0.1334730000):0.0779517000	1vlg_A.pdb:0.1814990000):0.1643250000):0.3174300000):0.2533710000	((((1bcf_A.pdb:0.0191150000	3e1q_A.pdb:0.0386700000):0.1188030000	2fkz_A.pdb:0.1159140000):0.1354780000	1jgc_A.pdb:0.2334920000):0.2847980000	1nfv_A.pdb:0.4358020000):0.2181070000):0.2552620000	2vzb_A.pdb:0.5220610000):0.2915700000):0.2055800000):0.0951803000):0.1430720000):0.1115710000);
(1ji5_A.pdb:0.2199700000	(1jig_A.pdb:0.1625880000	(((1qgh_A.pdb:0.2090220000	2ux1_A.pdb:0.4679890000):0.1600350000	(1ji4_A.pdb:0.4231990000	2fjc_A.pdb:0.3538380000):0.2369920000):0.0309974000	(((((1dps_A.pdb:0.0720690000	1jts_A.pdb:0.0211670000):0.1231690000	1o9r_A.pdb:0.2443420000):0.3299130000	1uvh_A.pdb:0.5664650000):0.2488100000	(1tjo_A.pdb:0.0322200000	1tk6_A.pdb:0.0126110000):0.5179080000):0.1388750000	(((((((2fzf_A.pdb:1.3924120000	(1lko_A.pdb:0.4569340000	1yuz_A.pdb:0.8440380000):0.1829430000):0.0902343000	3qhb_A.pdb:0.7565640000):0.1955410000	((((((((1oqu_A.pdb:0.1598410000	1r2f_A.pdb:0.1912570000):0.0351809000	1uzr_A.pdb:0.0573580000):0.4637310000	1mxr_A.pdb:0.6663140000):0.3787060000	((1jk0_A.pdb:0.3714540000	2uw2_A.pdb:0.1412300000):0.0408477000	1w68_A.pdb:0.0569120000):0.6676380000):0.1967880000	3ee4_A.pdb:1.0105140000):0.2901510000	((2inc_B.pdb:0.8204290000	(2inp_C.pdb:0.6771650000	1mty_B.pdb:1.7489250000):0.3045930000):0.2942670000	(1mty_D.pdb:0.9033530000	3dhg_A.pdb:0.6655550000):0.3778190000):0.4260140000):0.3675440000	((2uw1_A.pdb:0.0240480000	2uw1_B.pdb:0.0279680000):0.1018410000	1afr_A.pdb:0.1013570000):0.5688240000):0.1557530000	1za0_A.pdb:1.0242790000):0.7998210000):0.1291920000	(((((1lb3_A.pdb:0.0375520000	2za7_A.pdb:0.1452640000):0.2431330000	1bg7_A.pdb:0.4824500000):0.0635603000	1r03_A.pdb:0.1407530000):0.2095380000	(1z6o_A.pdb:0.9208970000	1z6o_M.pdb:0.5278660000):0.2580950000):0.1496200000	((((1eum_A.pdb:0.2826070000	1krq_A.pdb:0.2258540000):0.0783582000	3e6s_A.pdb:0.6595040000):0.1765640000	2jd7_A.pdb:0.0703920000):0.0609815000	1vlg_A.pdb:0.2311050000):0.1137930000):0.3289320000):0.1337020000	1otk_A.pdb:2.1778760000):0.1373410000	((((1bcf_A.pdb:0.0346150000	3e1q_A.pdb:0.0359770000):0.1226210000	2fkz_A.pdb:0.1237560000):0.1678880000	1jgc_A.pdb:0.2302770000):0.2260290000	1nfv_A.pdb:0.4903490000):0.1913500000):0.1481530000	2vzb_A.pdb:0.5589890000):0.2215680000):0.2014050000):0.0653132000):0.0472055000	(1n1q_A.pdb:0.1305190000	2chp_A.pdb:0.3585910000):0.0675291000);
(1ji5_A.pdb:0.2414810000	(1jig_A.pdb:0.1680270000	((2chp_A.pdb:0.3036390000	(((((1dps_A.pdb:0.0493120000	1jts_A.pdb:0.0299380000):0.2115150000	1o9r_A.pdb:0.2512720000):0.4256390000	1uvh_A.pdb:0.5710960000):0.4635770000	(1tjo_A.pdb:0.0121470000	1tk6_A.pdb:0.0183380000):0.4921470000):0.1204570000	((((((((2fzf_A.pdb:1.5468330000	1yuz_A.pdb:0.6469470000):0.1142430000	1lko_A.pdb:0.6783060000):0.2214430000	3qhb_A.pdb:0.7443650000):0.4095690000	1otk_A.pdb:2.6381420000):0.1346430000	((((((1oqu_A.pdb:0.1274400000	1r2f_A.pdb:0.1531850000):0.0748516000	1uzr_A.pdb:0.0364090000):0.5252750000	((1jk0_A.pdb:0.3807630000	2uw2_A.pdb:0.1372460000):0.0314665000	1w68_A.pdb:0.0685080000):0.8438520000):0.0496477000	1mxr_A.pdb:0.6533150000):0.4825510000	3ee4_A.pdb:0.8906200000):0.1967880000	(((2inc_B.pdb:0.4510710000	(2inp_C.pdb:0.7494190000	1mty_B.pdb:1.6569100000):0.5091490000):0.4404250000	(1mty_D.pdb:1.2198300000	3dhg_A.pdb:0.9663060000):0.4002320000):0.9370730000	(((2uw1_A.pdb:0.0345080000	2uw1_B.pdb:0.0331820000):0.0936907000	1afr_A.pdb:0.0416810000):0.5420540000	1za0_A.pdb:1.2289840000):0.2139020000):0.2805630000):0.9274170000):0.0648160000	((((((1lb3_A.pdb:0.0743940000	2za7_A.pdb:0.1318370000):0.2469050000	1bg7_A.pdb:0.3868080000):0.0521615000	1r03_A.pdb:0.1958700000):0.1752440000	(1z6o_A.pdb:1.0467290000	1z6o_M.pdb:0.5749740000):0.2084110000):0.2193640000	3e6s_A.pdb:0.5338410000):0.1118350000	((1eum_A.pdb:0.2958220000	1krq_A.pdb:0.2459930000):0.2392000000	(2jd7_A.pdb:0.1667050000	1vlg_A.pdb:0.2602270000):0.0480067000):0.1059490000):0.3039660000):0.1285570000	((((1bcf_A.pdb:0.0132730000	3e1q_A.pdb:0.0459320000):0.1166280000	2fkz_A.pdb:0.1293610000):0.0975008000	1jgc_A.pdb:0.2646840000):0.3343680000	1nfv_A.pdb:0.4859880000):0.2722110000):0.4150220000	2vzb_A.pdb:0.5669830000):0.2606930000):0.2224410000):0.1270100000	((1qgh_A.pdb:0.1578970000	2ux1_A.pdb:0.4884690000):0.2380230000	(1ji4_A.pdb:0.4285240000	2fjc_A.pdb:0.3934130000):0.1690840000):0.0891730000):0.0471160000):0.0377524000	1n1q_A.pdb:0.2474820000);
(1ji5_A.pdb:0.2264520000	1jig_A.pdb:0.2056260000	(1n1q_A.pdb:0.1760560000	(2chp_A.pdb:0.3595570000	(((1qgh_A.pdb:0.2611630000	2ux1_A.pdb:0.2982720000):0.1585630000	(1ji4_A.pdb:0.4227260000	2fjc_A.pdb:0.3842340000):0.1375950000):0.1220210000	((((1dps_A.pdb:0.0635690000	1jts_A.pdb:0.0561190000):0.1879030000	1o9r_A.pdb:0.2654010000):0.2606070000	1uvh_A.pdb:0.7506560000):0.2164280000	((1tjo_A.pdb:0.0266820000	1tk6_A.pdb:0.0182310000):0.6266480000	((2fzf_A.pdb:1.9478920000	((((((((1bcf_A.pdb:0.0505990000	3e1q_A.pdb:0.0270310000):0.0902598000	2fkz_A.pdb:0.1204090000):0.1072290000	1jgc_A.pdb:0.3290110000):0.2764340000	1nfv_A.pdb:0.4481580000):0.3891100000	(((((1lb3_A.pdb:0.0551000000	2za7_A.pdb:0.1597730000):0.1769690000	1bg7_A.pdb:0.3743030000):0.0488448000	1r03_A.pdb:0.2054340000):0.3657600000	(1z6o_A.pdb:0.9213260000	1z6o_M.pdb:0.4536150000):0.1437990000):0.1577590000	((((1eum_A.pdb:0.2995200000	1krq_A.pdb:0.3376540000):0.1972420000	3e6s_A.pdb:0.7202250000):0.0786499000	2jd7_A.pdb:0.1678070000):0.1271250000	1vlg_A.pdb:0.2498470000):0.2086770000):0.2576400000):0.0644707000	((1lko_A.pdb:0.5040410000	1yuz_A.pdb:0.8075260000):0.3850580000	3qhb_A.pdb:0.8806500000):0.3897600000):0.1209840000	1otk_A.pdb:2.7193920000):0.0393922000	(((((((1oqu_A.pdb:0.1471850000	1r2f_A.pdb:0.1751540000):0.0636310000	1uzr_A.pdb:0.0721170000):0.5246160000	1mxr_A.pdb:0.7311430000):0.2213570000	((1jk0_A.pdb:0.4764550000	1w68_A.pdb:0.1292550000):0.0472713000	2uw2_A.pdb:0.1210430000):0.6596630000):0.3452710000	3ee4_A.pdb:0.8739830000):0.1431260000	((2inc_B.pdb:0.7692870000	(2inp_C.pdb:0.5815900000	1mty_B.pdb:1.6951710000):0.2647870000):0.2241930000	(1mty_D.pdb:0.8239590000	3dhg_A.pdb:1.1187720000):0.5801730000):0.6112220000):0.2553530000	(((2uw1_A.pdb:0.0205080000	2uw1_B.pdb:0.0422410000):0.0663314000	1afr_A.pdb:0.1341390000):0.5379380000	1za0_A.pdb:0.9215560000):0.3902620000):0.6537980000):0.0000028134):0.1570200000	2vzb_A.pdb:0.7537340000):0.2013300000):0.1782440000):0.1671420000):0.0518600000):0.0625806000):0.0872036000);
(1ji5_A.pdb:0.1899430000	((1jig_A.pdb:0.1754750000	((1qgh_A.pdb:0.2854830000	2ux1_A.pdb:0.3270260000):0.3116390000	(((1ji4_A.pdb:0.2950340000	2fjc_A.pdb:0.4781800000):0.1490430000	((1tjo_A.pdb:0.0211560000	1tk6_A.pdb:0.0332760000):0.6420360000	((((((2fzf_A.pdb:1.7060380000	3qhb_A.pdb:0.5265170000):0.1637630000	(1lko_A.pdb:0.5654230000	1yuz_A.pdb:0.7771220000):0.4145440000):0.4350010000	((((1bcf_A.pdb:0.0115400000	3e1q_A.pdb:0.0050510000):0.0886432000	2fkz_A.pdb:0.1167070000):0.1487800000	1jgc_A.pdb:0.3109820000):0.2536070000	1nfv_A.pdb:0.5965970000):0.2036040000):0.0953238000	((((((1lb3_A.pdb:0.0741570000	2za7_A.pdb:0.2230310000):0.2447230000	1bg7_A.pdb:0.5699670000):0.0566159000	1r03_A.pdb:0.0999510000):0.2873620000	(1z6o_A.pdb:0.7678780000	1z6o_M.pdb:0.6767790000):0.1133060000):0.1753420000	3e6s_A.pdb:0.7108280000):0.0789561000	(((1eum_A.pdb:0.3094900000	1krq_A.pdb:0.2736050000):0.2022170000	2jd7_A.pdb:0.2257610000):0.0864002000	1vlg_A.pdb:0.2686810000):0.1427760000):0.2581430000):0.1242200000	(1otk_A.pdb:2.4649680000	((((((((1oqu_A.pdb:0.1635690000	1r2f_A.pdb:0.1776070000):0.0812521000	1uzr_A.pdb:0.0239620000):0.6837630000	1mxr_A.pdb:0.7474680000):0.2375350000	((1jk0_A.pdb:0.3668710000	2uw2_A.pdb:0.1473930000):0.0377422000	1w68_A.pdb:0.0613020000):0.6712190000):0.2174470000	3ee4_A.pdb:0.9924650000):0.3051840000	((2inc_B.pdb:0.4940820000	(2inp_C.pdb:0.4582590000	1mty_B.pdb:1.8989300000):0.2021890000):0.2768080000	(1mty_D.pdb:1.2053830000	3dhg_A.pdb:0.7915190000):0.3638180000):0.4250650000):0.1991120000	((2uw1_A.pdb:0.0410970000	2uw1_B.pdb:0.0451420000):0.0622311000	1afr_A.pdb:0.0895360000):0.8337980000):0.1895790000	1za0_A.pdb:0.8451090000):0.6743870000):0.1941600000):0.1073540000	2vzb_A.pdb:0.5280020000):0.1664490000):0.1864400000):0.1116420000	(((1dps_A.pdb:0.0709490000	1jts_A.pdb:0.0149280000):0.1926950000	1o9r_A.pdb:0.2750220000):0.2846710000	1uvh_A.pdb:0.6706030000):0.2664390000):0.1266650000):0.0260327000):0.0573772000	2chp_A.pdb:0.4083230000):0.0403596000	1n1q_A.pdb:0.2454730000);
(1ji5_A.pdb:0.1824590000	(1jig_A.pdb:0.2317240000	1n1q_A.pdb:0.1521400000):0.0583663000	(2chp_A.pdb:0.3184200000	((1qgh_A.pdb:0.2563370000	2ux1_A.pdb:0.3627420000):0.2835260000	((1ji4_A.pdb:0.4298600000	2fjc_A.pdb:0.4068680000):0.0830406000	(((((1dps_A.pdb:0.0681540000	1jts_A.pdb:0.0113170000):0.2441340000	1o9r_A.pdb:0.2449670000):0.3279970000	1uvh_A.pdb:0.5662380000):0.3907620000	(1tjo_A.pdb:0.0211970000	1tk6_A.pdb:0.0340820000):0.4757950000):0.1479290000	(((((((2fzf_A.pdb:1.7026930000	(1lko_A.pdb:0.4475810000	1yuz_A.pdb:0.7510380000):0.1700750000):0.0530874000	3qhb_A.pdb:1.0561890000):0.3445060000	1otk_A.pdb:2.4943120000):0.0954326000	((((((((1oqu_A.pdb:0.1701840000	1r2f_A.pdb:0.1257150000):0.0724966000	1uzr_A.pdb:0.0507850000):0.4842640000	1mxr_A.pdb:0.7292550000):0.5711850000	((1jk0_A.pdb:0.3509760000	2uw2_A.pdb:0.1745860000):0.0617974000	1w68_A.pdb:0.0357030000):0.6480450000):0.2863630000	3ee4_A.pdb:1.0985070000):0.2973960000	((2inc_B.pdb:0.4570460000	(2inp_C.pdb:0.8226000000	1mty_B.pdb:1.8084190000):0.2047620000):0.3920140000	(1mty_D.pdb:0.8618100000	3dhg_A.pdb:0.8938190000):0.2654040000):0.5140450000):0.3869850000	((2uw1_A.pdb:0.0503360000	2uw1_B.pdb:0.0397540000):0.1381230000	1afr_A.pdb:0.0569160000):0.6054730000):0.1368060000	1za0_A.pdb:0.9056010000):1.1854200000):0.1104370000	(((((1lb3_A.pdb:0.0895040000	2za7_A.pdb:0.1417090000):0.3238400000	1bg7_A.pdb:0.4777510000):0.0740541000	1r03_A.pdb:0.1504020000):0.1467330000	(1z6o_A.pdb:0.8242820000	1z6o_M.pdb:0.4952600000):0.2656720000):0.1195960000	(((1eum_A.pdb:0.4307860000	1krq_A.pdb:0.2494000000):0.2316910000	(2jd7_A.pdb:0.1776730000	1vlg_A.pdb:0.2621520000):0.0554274000):0.0681397000	3e6s_A.pdb:0.6143230000):0.1249340000):0.2640670000):0.1326390000	((((1bcf_A.pdb:0.0206570000	3e1q_A.pdb:0.0313730000):0.1533960000	2fkz_A.pdb:0.1030730000):0.1455210000	1jgc_A.pdb:0.2528850000):0.3104190000	1nfv_A.pdb:0.4339110000):0.3340400000):0.2060280000	2vzb_A.pdb:0.8078660000):0.2486430000):0.0849531000):0.0661018000):0.0783649000):0.1091280000);
(1ji5_A.pdb:0.1294820000	(1jig_A.pdb:0.1577560000	(((1qgh_A.pdb:0.2022920000	2ux1_A.pdb:0.3118330000):0.1745430000	(1ji4_A.pdb:0.3676240000	2fjc_A.pdb:0.3313740000):0.1592670000):0.0676821000	((((1dps_A.pdb:0.0790910000	1jts_A.pdb:0.0209520000):0.1933840000	1o9r_A.pdb:0.1864800000):0.2067910000	1uvh_A.pdb:0.6177240000):0.2800470000	((1tjo_A.pdb:0.0380210000	1tk6_A.pdb:0.0221070000):0.4683670000	((((((2fzf_A.pdb:1.6160480000	(1lko_A.pdb:0.5853710000	1yuz_A.pdb:0.7668640000):0.2592790000):0.0835114000	3qhb_A.pdb:1.1954570000):0.3306330000	((((((1oqu_A.pdb:0.1529980000	1r2f_A.pdb:0.1450760000):0.0339500000	1uzr_A.pdb:0.0414960000):0.4511230000	1mxr_A.pdb:0.8023860000):0.1878540000	(((1jk0_A.pdb:0.3578870000	2uw2_A.pdb:0.1432330000):0.0570028000	1w68_A.pdb:0.0779580000):0.5237590000	((2inc_B.pdb:0.6891240000	(1mty_D.pdb:0.8702820000	3dhg_A.pdb:0.7993530000):0.4826400000):0.1503190000	(2inp_C.pdb:0.6828660000	1mty_B.pdb:1.3945940000):0.1531760000):0.6975480000):0.2653010000):0.3279830000	3ee4_A.pdb:0.9521600000):0.3073310000	(((2uw1_A.pdb:0.0361350000	2uw1_B.pdb:0.0309290000):0.0847234000	1afr_A.pdb:0.0802280000):0.7397540000	1za0_A.pdb:1.0086710000):0.2357710000):0.7889780000):0.1582060000	(((((1bcf_A.pdb:0.0327900000	3e1q_A.pdb:0.0409870000):0.1209040000	2fkz_A.pdb:0.1141030000):0.0900412000	1jgc_A.pdb:0.2956050000):0.3527210000	1nfv_A.pdb:0.4552790000):0.2083800000	((((1lb3_A.pdb:0.0766900000	2za7_A.pdb:0.0797090000):0.2183960000	(1bg7_A.pdb:0.2748800000	1r03_A.pdb:0.1423990000):0.0456382000):0.1924840000	(1z6o_A.pdb:0.7401280000	1z6o_M.pdb:0.4961470000):0.2663580000):0.1391270000	(((1eum_A.pdb:0.3463960000	1krq_A.pdb:0.2632760000):0.1088640000	3e6s_A.pdb:0.5763070000):0.1008140000	(2jd7_A.pdb:0.1210970000	1vlg_A.pdb:0.2940950000):0.1323040000):0.1078470000):0.2782480000):0.1708110000):0.0620598000	1otk_A.pdb:2.2607420000):0.1494950000	2vzb_A.pdb:0.5426360000):0.1982310000):0.2607590000):0.1935720000):0.0998503000):0.0554689000	(1n1q_A.pdb:0.1720310000	2chp_A.pdb:0.3110660000):0.0792136000);
(1ji5_A.pdb:0.1811210000	1jig_A.pdb:0.1344030000	(1n1q_A.pdb:0.1650790000	(2chp_A.pdb:0.3513860000	(((1qgh_A.pdb:0.1855770000	2ux1_A.pdb:0.3479970000):0.1881710000	(1ji4_A.pdb:0.4475950000	2fjc_A.pdb:0.2619580000):0.1690820000):0.0485961000	(((((1dps_A.pdb:0.0868200000	1jts_A.pdb:0.0552130000):0.2288320000	1o9r_A.pdb:0.2324120000):0.3697620000	(1tjo_A.pdb:0.0358800000	1tk6_A.pdb:0.0190390000):0.5617940000):0.0800804000	1uvh_A.pdb:0.4572190000):0.1161960000	(((((2fzf_A.pdb:1.4515700000	3qhb_A.pdb:0.8927220000):0.0470527000	(1lko_A.pdb:0.5000720000	1yuz_A.pdb:0.8548530000):0.1481330000):0.3483550000	(((((1bcf_A.pdb:0.0261660000	3e1q_A.pdb:0.0368440000):0.1074650000	2fkz_A.pdb:0.1117690000):0.1473690000	1jgc_A.pdb:0.2944730000):0.2598570000	1nfv_A.pdb:0.5097030000):0.2369370000	(((((1lb3_A.pdb:0.0703490000	2za7_A.pdb:0.1529350000):0.2034440000	1r03_A.pdb:0.2398540000):0.1220160000	1bg7_A.pdb:0.4170430000):0.1652340000	(1z6o_A.pdb:0.8600010000	1z6o_M.pdb:0.6211520000):0.1734720000):0.0718293000	((((1eum_A.pdb:0.3527440000	1krq_A.pdb:0.3626230000):0.1724810000	3e6s_A.pdb:0.6179570000):0.1347070000	2jd7_A.pdb:0.2366890000):0.1190690000	1vlg_A.pdb:0.3815040000):0.1629960000):0.2066660000):0.1524780000):0.1423660000	(1otk_A.pdb:1.5904800000	((((((((1oqu_A.pdb:0.2036990000	1r2f_A.pdb:0.1377680000):0.0773711000	1uzr_A.pdb:0.0367320000):0.6370300000	1mxr_A.pdb:0.7953970000):0.2730180000	((1jk0_A.pdb:0.3168850000	2uw2_A.pdb:0.2030970000):0.0314100000	1w68_A.pdb:0.0596460000):0.6370730000):0.2602590000	3ee4_A.pdb:0.9477000000):0.2624030000	((2inc_B.pdb:0.5818750000	(2inp_C.pdb:0.5325460000	1mty_B.pdb:1.8558730000):0.3247340000):0.1888310000	(1mty_D.pdb:0.8314500000	3dhg_A.pdb:0.9140740000):0.4158900000):0.5167610000):0.1776110000	((2uw1_A.pdb:0.0358260000	2uw1_B.pdb:0.0460570000):0.0736165000	1afr_A.pdb:0.1395090000):0.6688380000):0.3234250000	1za0_A.pdb:1.0009480000):0.3984840000):0.2493920000):0.1780420000	2vzb_A.pdb:0.5490430000):0.3514500000):0.1441820000):0.0412495000):0.0977481000):0.0893618000);
(1ji5_A.pdb:0.2866800000	(1jig_A.pdb:0.0620990000	((2chp_A.pdb:0.3729620000	((1qgh_A.pdb:0.1960850000	2ux1_A.pdb:0.3743130000):0.2542040000	(1ji4_A.pdb:0.4715180000	2fjc_A.pdb:0.3527060000):0.0848745000):0.0529750000):0.0301892000	(((((1dps_A.pdb:0.0500470000	1jts_A.pdb:0.0432080000):0.1621780000	1o9r_A.pdb:0.3485160000):0.3794260000	(1tjo_A.pdb:0.0245850000	1tk6_A.pdb:0.0149090000):0.6084230000):0.0501695000	1uvh_A.pdb:0.6234450000):0.1870360000	((((((2fzf_A.pdb:1.6737760000	(1lko_A.pdb:0.4200910000	1yuz_A.pdb:0.8606400000):0.4822240000):0.1360890000	3qhb_A.pdb:0.6465280000):0.1950860000	((((((1oqu_A.pdb:0.1922490000	1r2f_A.pdb:0.2018600000):0.0855564000	1uzr_A.pdb:0.0202730000):0.5308060000	1mxr_A.pdb:0.8362450000):0.2161940000	(1jk0_A.pdb:0.2711760000	(2uw2_A.pdb:0.1569350000	1w68_A.pdb:0.1267370000):0.1430390000):0.6400520000):0.3998490000	3ee4_A.pdb:0.8250600000):0.1626490000	(((2inc_B.pdb:0.4935700000	(2inp_C.pdb:0.6824250000	1mty_B.pdb:1.3632840000):0.3861760000):0.2016640000	(1mty_D.pdb:0.9975070000	3dhg_A.pdb:0.8225110000):0.3170770000):0.6444790000	(((2uw1_A.pdb:0.0230440000	2uw1_B.pdb:0.0274430000):0.0694812000	1afr_A.pdb:0.0863540000):0.8475300000	1za0_A.pdb:0.8730270000):0.2052090000):0.1959770000):0.8156310000):0.0000022407	((((((1lb3_A.pdb:0.0621150000	2za7_A.pdb:0.1777120000):0.2356560000	1r03_A.pdb:0.1628360000):0.0781767000	1bg7_A.pdb:0.3795550000):0.1295910000	(1z6o_A.pdb:0.8062510000	1z6o_M.pdb:0.4339730000):0.1872320000):0.1450380000	(((1eum_A.pdb:0.3099700000	1krq_A.pdb:0.3115300000):0.1284470000	(2jd7_A.pdb:0.1315900000	1vlg_A.pdb:0.3025230000):0.0838441000):0.0893393000	3e6s_A.pdb:0.5744490000):0.0843641000):0.1834410000	1otk_A.pdb:2.2146370000):0.1911620000):0.2875440000	((((1bcf_A.pdb:0.0188460000	3e1q_A.pdb:0.0719140000):0.0984982000	2fkz_A.pdb:0.1047690000):0.1131800000	1jgc_A.pdb:0.3372830000):0.2485890000	1nfv_A.pdb:0.5485310000):0.2303460000):0.2525430000	2vzb_A.pdb:0.5667800000):0.1282020000):0.1666840000):0.0585510000):0.0653134000	1n1q_A.pdb:0.1882770000);
(1ji5_A.pdb:0.1895650000	1jig_A.pdb:0.1727490000	(1n1q_A.pdb:0.2482500000	(2chp_A.pdb:0.3202380000	(((1qgh_A.pdb:0.2207900000	2ux1_A.pdb:0.4408610000):0.2079730000	(1ji4_A.pdb:0.4448460000	2fjc_A.pdb:0.3622940000):0.1143390000):0.1630700000	((((1dps_A.pdb:0.0561850000	1jts_A.pdb:0.0323710000):0.3135040000	1o9r_A.pdb:0.2592020000):0.2741960000	1uvh_A.pdb:0.5855340000):0.3535380000	((1tjo_A.pdb:0.0408020000	1tk6_A.pdb:0.0172730000):0.7362680000	((2fzf_A.pdb:1.7723800000	2vzb_A.pdb:0.4473230000):0.3371060000	(((((((1bcf_A.pdb:0.0138380000	3e1q_A.pdb:0.0224490000):0.1604600000	2fkz_A.pdb:0.1174100000):0.1468330000	1jgc_A.pdb:0.4130760000):0.3920210000	1nfv_A.pdb:0.5174190000):0.3475760000	(((((1lb3_A.pdb:0.0674920000	2za7_A.pdb:0.1362510000):0.2891100000	1r03_A.pdb:0.1920590000):0.0480293000	1bg7_A.pdb:0.5062170000):0.1409320000	(1z6o_A.pdb:0.7190860000	1z6o_M.pdb:0.5990820000):0.2719310000):0.2020570000	((((1eum_A.pdb:0.2852210000	1krq_A.pdb:0.2777670000):0.2236630000	3e6s_A.pdb:0.5410980000):0.1631010000	2jd7_A.pdb:0.1430160000):0.1179220000	1vlg_A.pdb:0.1783980000):0.2353730000):0.3186570000):0.0568619000	((1lko_A.pdb:0.4441990000	1yuz_A.pdb:0.7418840000):0.2316660000	3qhb_A.pdb:0.8615390000):0.4625180000):0.1864130000	(1otk_A.pdb:2.6273510000	(((((((1oqu_A.pdb:0.1669180000	1r2f_A.pdb:0.1657590000):0.0262219000	1uzr_A.pdb:0.0761020000):0.4859640000	1mxr_A.pdb:0.8484770000):0.1382440000	((1jk0_A.pdb:0.3192450000	2uw2_A.pdb:0.1399760000):0.0584869000	1w68_A.pdb:0.0621480000):0.7370540000):0.2892310000	(((2uw1_A.pdb:0.0285270000	2uw1_B.pdb:0.0231540000):0.0911268000	1afr_A.pdb:0.0699140000):0.6200260000	1za0_A.pdb:1.0697190000):0.5008390000):0.0537140000	((2inc_B.pdb:0.5840400000	(2inp_C.pdb:0.6908790000	1mty_B.pdb:1.6426290000):0.2959630000):0.3024350000	(1mty_D.pdb:1.2654660000	3dhg_A.pdb:0.6829360000):0.6319520000):0.4497580000):0.1071430000	3ee4_A.pdb:1.0491540000):0.7371850000):0.0501289000):0.1595040000):0.3005830000):0.2341860000):0.0844044000):0.0502729000):0.0628263000):0.0512828000);
(1ji5_A.pdb:0.2532580000	(1jig_A.pdb:0.1455970000	1n1q_A.pdb:0.2395120000):0.0462709000	((2chp_A.pdb:0.3503790000	((1ji4_A.pdb:0.3933550000	2fjc_A.pdb:0.4321350000):0.1536160000	(((((1dps_A.pdb:0.0616900000	1jts_A.pdb:0.0404100000):0.1995130000	1o9r_A.pdb:0.2323900000):0.2729070000	1uvh_A.pdb:0.6892160000):0.3488710000	(1tjo_A.pdb:0.0277990000	1tk6_A.pdb:0.0263920000):0.5074830000):0.2140010000	(((((((2fzf_A.pdb:1.8061790000	1lko_A.pdb:0.4872250000):0.1349500000	1yuz_A.pdb:0.5871360000):0.3003670000	3qhb_A.pdb:0.7362110000):0.3094590000	((((((1oqu_A.pdb:0.1428520000	1r2f_A.pdb:0.1508600000):0.0659827000	1uzr_A.pdb:0.0734600000):0.4303660000	1mxr_A.pdb:0.8960560000):0.0594623000	((1jk0_A.pdb:0.3305540000	2uw2_A.pdb:0.1763660000):0.0552225000	1w68_A.pdb:0.0631870000):0.7531900000):0.3682820000	3ee4_A.pdb:0.9941890000):0.1655060000	(((2inc_B.pdb:0.5019980000	(2inp_C.pdb:0.6164710000	1mty_B.pdb:1.6338460000):0.4518000000):0.3806550000	(1mty_D.pdb:0.8484080000	3dhg_A.pdb:0.9475070000):0.3525060000):0.4619920000	(((2uw1_A.pdb:0.0341910000	2uw1_B.pdb:0.0207920000):0.0938818000	1afr_A.pdb:0.0961830000):0.5325780000	1za0_A.pdb:1.1923950000):0.3176010000):0.1780350000):0.5685750000):0.1022090000	(((((1bcf_A.pdb:0.0275110000	3e1q_A.pdb:0.0273070000):0.0925526000	2fkz_A.pdb:0.1399160000):0.1434540000	1jgc_A.pdb:0.2565410000):0.2934500000	1nfv_A.pdb:0.4428820000):0.4493980000	((((((1lb3_A.pdb:0.0566010000	2za7_A.pdb:0.1300380000):0.2598360000	1r03_A.pdb:0.1671180000):0.0608893000	1bg7_A.pdb:0.3190270000):0.1239930000	3e6s_A.pdb:0.6300910000):0.0568739000	(1z6o_A.pdb:0.9435810000	1z6o_M.pdb:0.6993660000):0.1436410000):0.0952868000	((1eum_A.pdb:0.2978230000	1krq_A.pdb:0.2309900000):0.2277640000	(2jd7_A.pdb:0.1903630000	1vlg_A.pdb:0.2427540000):0.1047860000):0.1785140000):0.2310730000):0.2664470000):0.1600790000	1otk_A.pdb:2.3740540000):0.1150450000	2vzb_A.pdb:0.6334470000):0.3148240000):0.1277460000):0.0863961000):0.0519177000	(1qgh_A.pdb:0.1446580000	2ux1_A.pdb:0.3722940000):0.3146010000):0.0814112000);
(1ji5_A.pdb:0.3381260000	1jig_A.pdb:0.1212190000	(1n1q_A.pdb:0.1964470000	((2chp_A.pdb:0.3722870000	(((((1dps_A.pdb:0.0378400000	1jts_A.pdb:0.0344560000):0.2495560000	1o9r_A.pdb:0.2009780000):0.3075100000	1uvh_A.pdb:0.6433590000):0.3029570000	(1tjo_A.pdb:0.0359170000	1tk6_A.pdb:0.0180640000):0.6043700000):0.2940840000	(((2fzf_A.pdb:1.3670480000	(((1lko_A.pdb:0.4549460000	1yuz_A.pdb:0.8268000000):0.3644430000	3qhb_A.pdb:0.7757720000):0.1901250000	(1otk_A.pdb:3.0407760000	((((((((1oqu_A.pdb:0.1316750000	1r2f_A.pdb:0.1295600000):0.0438756000	1uzr_A.pdb:0.0416170000):0.5449860000	1mxr_A.pdb:0.6749130000):0.2270480000	(1jk0_A.pdb:0.2797710000	(2uw2_A.pdb:0.1952910000	1w68_A.pdb:0.0702930000):0.1384650000):0.6633540000):0.1601210000	3ee4_A.pdb:0.8650110000):0.3807410000	((2inc_B.pdb:0.7378970000	(2inp_C.pdb:0.7635030000	1mty_B.pdb:1.8257660000):0.2694080000):0.4489470000	(1mty_D.pdb:0.9940970000	3dhg_A.pdb:1.0852830000):0.4277770000):0.4715480000):0.1743660000	((2uw1_A.pdb:0.0280690000	2uw1_B.pdb:0.0251410000):0.1099530000	1afr_A.pdb:0.0949500000):0.5887460000):0.2656810000	1za0_A.pdb:1.1789600000):0.5975870000):0.2352350000):0.1509190000):0.2396870000	(((((1bcf_A.pdb:0.0324620000	3e1q_A.pdb:0.0414630000):0.1558850000	2fkz_A.pdb:0.0985100000):0.1703640000	1jgc_A.pdb:0.2439340000):0.2331460000	(((((1lb3_A.pdb:0.0591330000	2za7_A.pdb:0.1648710000):0.2209270000	1bg7_A.pdb:0.4510790000):0.0800419000	1r03_A.pdb:0.1349320000):0.1355620000	(1z6o_A.pdb:0.8926820000	1z6o_M.pdb:0.6809490000):0.2050810000):0.2715010000	(((1eum_A.pdb:0.2880890000	1krq_A.pdb:0.2488840000):0.1782390000	(2jd7_A.pdb:0.1139630000	1vlg_A.pdb:0.3177810000):0.1364140000):0.1482410000	3e6s_A.pdb:0.4849270000):0.1113640000):0.4258730000):0.1899870000	1nfv_A.pdb:0.5684100000):0.3040860000):0.2827760000	2vzb_A.pdb:0.7107320000):0.3709690000):0.0831526000):0.1079400000	((1qgh_A.pdb:0.2503700000	2ux1_A.pdb:0.4994780000):0.2810870000	(1ji4_A.pdb:0.5220550000	2fjc_A.pdb:0.4662660000):0.1756080000):0.0819261000):0.1318370000):0.0743342000);
(1ji5_A.pdb:0.2300620000	((1jig_A.pdb:0.1178800000	((1qgh_A.pdb:0.2716820000	2ux1_A.pdb:0.3863910000):0.2245780000	(1ji4_A.pdb:0.5122120000	2fjc_A.pdb:0.3731680000):0.1331880000):0.0989698000):0.0669385000	(2chp_A.pdb:0.3430520000	((((1dps_A.pdb:0.0461170000	1jts_A.pdb:0.0348370000):0.2604920000	1o9r_A.pdb:0.2281110000):0.2687310000	1uvh_A.pdb:0.5539280000):0.3288200000	((1tjo_A.pdb:0.0389140000	1tk6_A.pdb:0.0255370000):0.4503380000	((2fzf_A.pdb:1.5403130000	(((((1bcf_A.pdb:0.0310800000	3e1q_A.pdb:0.0259710000):0.1473380000	2fkz_A.pdb:0.0906130000):0.1341770000	1jgc_A.pdb:0.1837890000):0.3760670000	1nfv_A.pdb:0.4089120000):0.1654500000	((((1lko_A.pdb:0.5252180000	1yuz_A.pdb:0.6498250000):0.4750480000	3qhb_A.pdb:0.7719770000):0.3399770000	(((((1lb3_A.pdb:0.0886540000	2za7_A.pdb:0.1321920000):0.2442500000	1r03_A.pdb:0.1641120000):0.0596699000	1bg7_A.pdb:0.3937810000):0.1036240000	(((1eum_A.pdb:0.3517360000	1krq_A.pdb:0.2615330000):0.2013820000	(2jd7_A.pdb:0.1588250000	1vlg_A.pdb:0.3014200000):0.0786946000):0.1273450000	3e6s_A.pdb:0.4179710000):0.1913330000):0.0914506000	(1z6o_A.pdb:0.8217210000	1z6o_M.pdb:0.4868040000):0.1723900000):0.2616910000):0.0401508000	1otk_A.pdb:2.4494820000):0.1964230000):0.1981940000):0.0706934000	(2vzb_A.pdb:0.4508610000	((((((1oqu_A.pdb:0.1196030000	1r2f_A.pdb:0.1636420000):0.0678044000	1uzr_A.pdb:0.0747450000):0.4774680000	1mxr_A.pdb:0.7722080000):0.1457530000	((1jk0_A.pdb:0.3497800000	2uw2_A.pdb:0.1686650000):0.0604793000	1w68_A.pdb:0.0182950000):0.8418700000):0.2663100000	3ee4_A.pdb:0.7459560000):0.3892200000	(((2inc_B.pdb:0.5842640000	(2inp_C.pdb:0.6291330000	1mty_B.pdb:1.5721800000):0.3759570000):0.3010110000	(1mty_D.pdb:0.8649890000	3dhg_A.pdb:0.9440190000):0.3159930000):0.5090250000	(((2uw1_A.pdb:0.0183520000	2uw1_B.pdb:0.0449500000):0.0740508000	1afr_A.pdb:0.0925330000):0.5070440000	1za0_A.pdb:1.0980700000):0.1684310000):0.1076620000):0.8253400000):0.1336590000):0.2348980000):0.1308540000):0.1755660000):0.1095000000):0.0511651000	1n1q_A.pdb:0.1929720000);
(1ji5_A.pdb:0.1707250000	(1jig_A.pdb:0.1548350000	1n1q_A.pdb:0.2367670000):0.0725475000	(2chp_A.pdb:0.3971630000	((1qgh_A.pdb:0.1788890000	2ux1_A.pdb:0.4253060000):0.2663650000	((1ji4_A.pdb:0.4159200000	2fjc_A.pdb:0.3961320000):0.1363940000	((((1dps_A.pdb:0.0836040000	1jts_A.pdb:0.0210390000):0.2292190000	1o9r_A.pdb:0.2487730000):0.1914280000	1uvh_A.pdb:0.6784450000):0.3381770000	((1tjo_A.pdb:0.0059670000	1tk6_A.pdb:0.0429850000):0.5493780000	((((2fzf_A.pdb:1.3989390000	((((1lko_A.pdb:0.4575810000	1yuz_A.pdb:0.8077410000):0.3976200000	3qhb_A.pdb:0.7242890000):0.3932770000	((((((1oqu_A.pdb:0.1719350000	1r2f_A.pdb:0.1631900000):0.0626877000	1uzr_A.pdb:0.0232530000):0.5036940000	1mxr_A.pdb:0.8382450000):0.1624690000	(1jk0_A.pdb:0.3112840000	(2uw2_A.pdb:0.2263750000	1w68_A.pdb:0.0371510000):0.1427010000):0.8129540000):0.2069600000	3ee4_A.pdb:0.7804030000):0.4437610000	(((2inc_B.pdb:0.6873960000	(2inp_C.pdb:0.6483760000	1mty_B.pdb:1.8765020000):0.3088910000):0.2999880000	(1mty_D.pdb:0.6945380000	3dhg_A.pdb:1.3242400000):0.6653930000):0.4855220000	(((2uw1_A.pdb:0.0106980000	2uw1_B.pdb:0.0550530000):0.0423768000	1afr_A.pdb:0.1422970000):0.7280020000	1za0_A.pdb:1.1226120000):0.2281070000):0.1388760000):0.7214790000):0.0410727000	1otk_A.pdb:2.6129080000):0.0000021610):0.1649860000	(((((1lb3_A.pdb:0.0482700000	2za7_A.pdb:0.1543290000):0.2006400000	1bg7_A.pdb:0.4837760000):0.0817598000	1r03_A.pdb:0.1461420000):0.1989360000	(1z6o_A.pdb:1.0218700000	1z6o_M.pdb:0.5585230000):0.2191020000):0.1729780000	(((1eum_A.pdb:0.3596440000	1krq_A.pdb:0.2923040000):0.2271710000	3e6s_A.pdb:0.7521910000):0.0887947000	(2jd7_A.pdb:0.2170490000	1vlg_A.pdb:0.3439730000):0.0989727000):0.2473560000):0.3342660000):0.3350060000	((((1bcf_A.pdb:0.0668680000	3e1q_A.pdb:0.0067060000):0.1770950000	2fkz_A.pdb:0.0903980000):0.2211450000	1jgc_A.pdb:0.2871080000):0.3560380000	1nfv_A.pdb:0.4041860000):0.1960540000):0.1876130000	2vzb_A.pdb:0.7092700000):0.1341850000):0.3256490000):0.1145420000):0.0498915000):0.0638643000):0.0828063000);
(1ji5_A.pdb:0.2562390000	(1jig_A.pdb:0.2028660000	(((1qgh_A.pdb:0.1990730000	2ux1_A.pdb:0.3669770000):0.2114610000	(1ji4_A.pdb:0.3997430000	2fjc_A.pdb:0.4466690000):0.1332040000):0.0695907000	(((((1dps_A.pdb:0.0527690000	1jts_A.pdb:0.0390280000):0.2271340000	1o9r_A.pdb:0.1830710000):0.2850770000	1uvh_A.pdb:0.6615740000):0.1986080000	(1tjo_A.pdb:0.0223070000	1tk6_A.pdb:0.0239730000):0.5581360000):0.1600440000	((((2fzf_A.pdb:1.5155730000	(((((1lb3_A.pdb:0.0780710000	2za7_A.pdb:0.1083700000):0.2189890000	1r03_A.pdb:0.1600860000):0.1210750000	1bg7_A.pdb:0.3609860000):0.2386280000	(1z6o_A.pdb:0.8484140000	1z6o_M.pdb:0.4387250000):0.2267800000):0.0615347000	((((1eum_A.pdb:0.3083580000	1krq_A.pdb:0.1831070000):0.1747770000	3e6s_A.pdb:0.6129030000):0.1395370000	2jd7_A.pdb:0.1301260000):0.1061910000	1vlg_A.pdb:0.2260530000):0.2180000000):0.1314630000):0.1483030000	(((1lko_A.pdb:0.4122000000	1yuz_A.pdb:0.7573690000):0.2776740000	3qhb_A.pdb:0.6440150000):0.4431510000	((((((((1oqu_A.pdb:0.1691800000	1r2f_A.pdb:0.1606560000):0.0744734000	1uzr_A.pdb:0.0431140000):0.3675560000	1mxr_A.pdb:0.8148100000):0.2543420000	((1jk0_A.pdb:0.3777730000	2uw2_A.pdb:0.1395230000):0.0695010000	1w68_A.pdb:0.0620840000):0.8239030000):0.2663900000	3ee4_A.pdb:0.7744120000):0.2732610000	((2inc_B.pdb:0.5033930000	(2inp_C.pdb:0.7706390000	1mty_B.pdb:1.4405110000):0.2073170000):0.2315500000	(1mty_D.pdb:1.0154510000	3dhg_A.pdb:0.6305450000):0.6353890000):0.5746290000):0.2091210000	((2uw1_A.pdb:0.0372400000	2uw1_B.pdb:0.0439240000):0.0895226000	1afr_A.pdb:0.0914840000):0.5923050000):0.1669130000	1za0_A.pdb:0.8226440000):0.8871900000):0.0408707000):0.2246490000	((((1bcf_A.pdb:0.0258970000	3e1q_A.pdb:0.0309110000):0.1396140000	2fkz_A.pdb:0.1260770000):0.1400020000	1jgc_A.pdb:0.2332740000):0.3700210000	(1nfv_A.pdb:0.3791130000	1otk_A.pdb:2.2765320000):0.1122010000):0.1387540000):0.2401850000	2vzb_A.pdb:0.6239810000):0.2314770000):0.1472660000):0.0429722000):0.0312920000	(1n1q_A.pdb:0.1242440000	2chp_A.pdb:0.3844800000):0.0603966000);
(1ji5_A.pdb:0.2064500000	1jig_A.pdb:0.1196160000	(1n1q_A.pdb:0.1690670000	(2chp_A.pdb:0.3533220000	(((1qgh_A.pdb:0.1855570000	2ux1_A.pdb:0.4788020000):0.1419020000	(1ji4_A.pdb:0.3435970000	2fjc_A.pdb:0.4799640000):0.3019870000):0.0520232000	((((1dps_A.pdb:0.0483070000	1jts_A.pdb:0.0487720000):0.1569550000	1o9r_A.pdb:0.3616810000):0.3498810000	1uvh_A.pdb:0.5191450000):0.2527460000	((1tjo_A.pdb:0.0411430000	1tk6_A.pdb:0.0097730000):0.4692710000	((2fzf_A.pdb:1.5242920000	2vzb_A.pdb:0.5703520000):0.1633830000	((((((((1bcf_A.pdb:0.0557360000	3e1q_A.pdb:0.0363270000):0.1862930000	2fkz_A.pdb:0.0913570000):0.1979890000	1jgc_A.pdb:0.2689880000):0.1504900000	1nfv_A.pdb:0.4669880000):0.3236210000	(((((1lb3_A.pdb:0.0533740000	2za7_A.pdb:0.1410930000):0.2052050000	1bg7_A.pdb:0.3940140000):0.1085120000	1r03_A.pdb:0.1666230000):0.1883290000	(1z6o_A.pdb:0.8384250000	1z6o_M.pdb:0.4683940000):0.1741630000):0.1273690000	(((1eum_A.pdb:0.3309140000	1krq_A.pdb:0.1942560000):0.1576320000	(2jd7_A.pdb:0.1617050000	1vlg_A.pdb:0.2813600000):0.0830702000):0.0642429000	3e6s_A.pdb:0.5777310000):0.1125580000):0.2826730000):0.1674230000	((1lko_A.pdb:0.5532260000	1yuz_A.pdb:0.6067580000):0.2528170000	3qhb_A.pdb:0.8470770000):0.2737380000):0.2810250000	1otk_A.pdb:2.7387490000):0.0288352000	((((((1oqu_A.pdb:0.1517850000	1r2f_A.pdb:0.1745110000):0.0574584000	1uzr_A.pdb:0.0764760000):0.5183780000	1mxr_A.pdb:0.7981350000):0.2495220000	3ee4_A.pdb:1.0768520000):0.1876850000	((1jk0_A.pdb:0.3646210000	2uw2_A.pdb:0.1312450000):0.0481652000	1w68_A.pdb:0.0554170000):0.6049680000):0.3140740000	(((2inc_B.pdb:0.6145300000	(2inp_C.pdb:0.7590450000	1mty_B.pdb:1.5617050000):0.1990470000):0.3469290000	(1mty_D.pdb:0.8476270000	3dhg_A.pdb:0.7885710000):0.4796210000):0.2978120000	(((2uw1_A.pdb:0.0380160000	2uw1_B.pdb:0.0410490000):0.1027850000	1afr_A.pdb:0.1031560000):0.6103060000	1za0_A.pdb:1.2362210000):0.4491360000):0.1451950000):0.8236470000):0.0718187000):0.0883077000):0.2689670000):0.1604930000):0.0516706000):0.0589818000):0.0983538000);
(1ji5_A.pdb:0.2887880000	1jig_A.pdb:0.1637550000	(1n1q_A.pdb:0.2042450000	((2chp_A.pdb:0.2824820000	((((1dps_A.pdb:0.0895630000	1jts_A.pdb:0.0522040000):0.2137680000	1o9r_A.pdb:0.2279150000):0.3506710000	1uvh_A.pdb:0.7327770000):0.2946070000	(((1tjo_A.pdb:0.0336160000	1tk6_A.pdb:0.0137140000):0.5779760000	2vzb_A.pdb:0.6854400000):0.1460960000	(((((2fzf_A.pdb:1.9932280000	1lko_A.pdb:0.3523190000):0.1221920000	1yuz_A.pdb:0.7212960000):0.3029410000	3qhb_A.pdb:0.7265810000):0.5239630000	((((((1lb3_A.pdb:0.0804550000	2za7_A.pdb:0.1234060000):0.1804180000	1bg7_A.pdb:0.5026760000):0.0740031000	1r03_A.pdb:0.1022790000):0.2710360000	(1z6o_A.pdb:0.9837430000	1z6o_M.pdb:0.4744370000):0.2155420000):0.1494160000	((((1eum_A.pdb:0.2818700000	1krq_A.pdb:0.2613780000):0.1538990000	3e6s_A.pdb:0.6240680000):0.1247250000	2jd7_A.pdb:0.1602910000):0.0830855000	1vlg_A.pdb:0.2561910000):0.2488250000):0.1989350000	(1otk_A.pdb:2.4607260000	((((((((1oqu_A.pdb:0.1028830000	1r2f_A.pdb:0.1538950000):0.0609718000	1uzr_A.pdb:0.0607750000):0.3860320000	1mxr_A.pdb:0.6831680000):0.2437280000	((1jk0_A.pdb:0.3580860000	2uw2_A.pdb:0.1528690000):0.0696121000	1w68_A.pdb:0.0508410000):0.7189020000):0.2770290000	3ee4_A.pdb:0.7282440000):0.3421300000	((2inc_B.pdb:0.5391270000	(2inp_C.pdb:0.5755250000	1mty_B.pdb:2.0321200000):0.2541900000):0.3532950000	(1mty_D.pdb:0.7976420000	3dhg_A.pdb:0.7223910000):0.4246790000):0.5665530000):0.3259820000	1za0_A.pdb:1.1873000000):0.0483362000	((2uw1_A.pdb:0.0382080000	2uw1_B.pdb:0.0380580000):0.0851041000	1afr_A.pdb:0.0911540000):0.6265460000):0.6922670000):0.2539870000):0.1143830000):0.2081720000	((((1bcf_A.pdb:0.0449750000	3e1q_A.pdb:0.0242060000):0.1271670000	2fkz_A.pdb:0.1948170000):0.1302150000	1jgc_A.pdb:0.2608300000):0.2410480000	1nfv_A.pdb:0.4341670000):0.2192210000):0.2212580000):0.1880790000):0.1044840000):0.0542157000	((1qgh_A.pdb:0.1782960000	2ux1_A.pdb:0.4735060000):0.1309960000	(1ji4_A.pdb:0.4629270000	2fjc_A.pdb:0.3731730000):0.1906200000):0.1091180000):0.0763249000):0.1019170000);
(1ji5_A.pdb:0.2863490000	1jig_A.pdb:0.2083300000	(((1n1q_A.pdb:0.1457760000	2chp_A.pdb:0.3514090000):0.0637621000	((1ji4_A.pdb:0.3221770000	2fjc_A.pdb:0.4098290000):0.2670050000	((((1dps_A.pdb:0.0757880000	1jts_A.pdb:0.0487720000):0.2323250000	1o9r_A.pdb:0.2086910000):0.3023300000	1uvh_A.pdb:0.6746440000):0.2718180000	((1tjo_A.pdb:0.0177740000	1tk6_A.pdb:0.0273300000):0.5058570000	(((((((2fzf_A.pdb:1.2590100000	(1lko_A.pdb:0.4633690000	1yuz_A.pdb:0.9124230000):0.2525050000):0.1473400000	3qhb_A.pdb:0.7226500000):0.3590500000	((((((((1oqu_A.pdb:0.1454700000	1r2f_A.pdb:0.2099560000):0.0303291000	1uzr_A.pdb:0.0518630000):0.5270430000	1mxr_A.pdb:0.7092500000):0.2092370000	(1jk0_A.pdb:0.2365900000	(2uw2_A.pdb:0.1510850000	1w68_A.pdb:0.1086470000):0.1165250000):0.6586820000):0.3315130000	3ee4_A.pdb:0.9394000000):0.2854390000	((2inc_B.pdb:0.5303260000	(2inp_C.pdb:0.6918080000	1mty_B.pdb:1.4904970000):0.1510240000):0.3259740000	(1mty_D.pdb:0.9721560000	3dhg_A.pdb:0.7683670000):0.2193760000):0.4791970000):0.2575000000	((2uw1_A.pdb:0.0314960000	2uw1_B.pdb:0.0443170000):0.0891251000	1afr_A.pdb:0.0936630000):0.7236160000):0.2255760000	1za0_A.pdb:0.9283980000):0.6775480000):0.1741530000	(((((1lb3_A.pdb:0.0482260000	2za7_A.pdb:0.1086480000):0.1418060000	1bg7_A.pdb:0.4331080000):0.0403312000	1r03_A.pdb:0.1619570000):0.1426150000	(1z6o_A.pdb:0.8383630000	1z6o_M.pdb:0.4320380000):0.2550950000):0.1130530000	(((1eum_A.pdb:0.3347260000	1krq_A.pdb:0.2679070000):0.1774230000	(2jd7_A.pdb:0.2297780000	1vlg_A.pdb:0.2258650000):0.0794342000):0.1093660000	3e6s_A.pdb:0.5572480000):0.1609570000):0.1340200000):0.1166440000	1otk_A.pdb:2.3932780000):0.0444352000	((((1bcf_A.pdb:0.0316880000	3e1q_A.pdb:0.0313620000):0.1065520000	2fkz_A.pdb:0.1091990000):0.0638238000	1jgc_A.pdb:0.2847400000):0.1988580000	1nfv_A.pdb:0.4436670000):0.2566110000):0.2525060000	2vzb_A.pdb:0.6860490000):0.1783380000):0.1530060000):0.0794564000):0.0902304000):0.0178334000	(1qgh_A.pdb:0.1315590000	2ux1_A.pdb:0.4112350000):0.3524490000):0.0546104000);
(1ji5_A.pdb:0.2405170000	(1jig_A.pdb:0.2240690000	(1qgh_A.pdb:0.1858970000	2ux1_A.pdb:0.4358430000):0.3649280000):0.0531713000	(1n1q_A.pdb:0.1380980000	(2chp_A.pdb:0.2934730000	(((1ji4_A.pdb:0.4197950000	2fjc_A.pdb:0.3839340000):0.1554870000	(((1dps_A.pdb:0.0683590000	1jts_A.pdb:0.0277590000):0.3007450000	1o9r_A.pdb:0.1206790000):0.2758970000	1uvh_A.pdb:0.8014300000):0.1801610000):0.1319990000	((1tjo_A.pdb:0.0275000000	1tk6_A.pdb:0.0214050000):0.5213500000	(((((2fzf_A.pdb:1.5899140000	(1lko_A.pdb:0.4487720000	1yuz_A.pdb:0.7949810000):0.0890815000):0.1767690000	3qhb_A.pdb:0.9493080000):0.6151340000	(1otk_A.pdb:2.4167370000	(((((((1oqu_A.pdb:0.1411770000	1r2f_A.pdb:0.1535500000):0.0397483000	1uzr_A.pdb:0.0946130000):0.5852080000	1mxr_A.pdb:0.6170160000):0.4166280000	((1jk0_A.pdb:0.3220200000	2uw2_A.pdb:0.1415360000):0.0576275000	1w68_A.pdb:0.0519270000):0.4466900000):0.2334520000	((2inc_B.pdb:0.7004790000	(2inp_C.pdb:0.8545920000	1mty_B.pdb:1.4363760000):0.2285580000):0.3765070000	(1mty_D.pdb:0.8810900000	3dhg_A.pdb:0.8850800000):0.1969290000):0.3861300000):0.2162370000	3ee4_A.pdb:0.8459700000):0.2425080000	(((2uw1_A.pdb:0.0242600000	2uw1_B.pdb:0.0302180000):0.0751558000	1afr_A.pdb:0.1365930000):0.6224460000	1za0_A.pdb:0.8694240000):0.2032830000):0.7621870000):0.3238020000):0.1170000000	((((1bcf_A.pdb:0.0203530000	3e1q_A.pdb:0.0538150000):0.1282520000	(2fkz_A.pdb:0.1216510000	1jgc_A.pdb:0.3491100000):0.0383624000):0.4354250000	1nfv_A.pdb:0.6489980000):0.1543770000	((((((1lb3_A.pdb:0.0383290000	2za7_A.pdb:0.1492480000):0.2294300000	1bg7_A.pdb:0.4435960000):0.0702017000	1r03_A.pdb:0.1028180000):0.1779750000	1z6o_A.pdb:0.8697070000):0.1318880000	1z6o_M.pdb:0.7116200000):0.0819611000	(((1eum_A.pdb:0.3228690000	1krq_A.pdb:0.2267590000):0.2202170000	(2jd7_A.pdb:0.1703330000	1vlg_A.pdb:0.2238520000):0.0416017000):0.1308750000	3e6s_A.pdb:0.6364820000):0.1465150000):0.3571490000):0.1263050000):0.1956920000	2vzb_A.pdb:0.5347490000):0.0894290000):0.2016610000):0.1059260000):0.1797680000):0.1004390000);
(1ji5_A.pdb:0.2084530000	(1jig_A.pdb:0.0839460000	(1qgh_A.pdb:0.1433510000	2ux1_A.pdb:0.4427870000):0.3494250000):0.0835017000	(1n1q_A.pdb:0.1623490000	(2chp_A.pdb:0.2925010000	((1ji4_A.pdb:0.3824470000	2fjc_A.pdb:0.3335500000):0.2200860000	(((((1dps_A.pdb:0.0651380000	1jts_A.pdb:0.0454260000):0.2124160000	1o9r_A.pdb:0.3023250000):0.3379180000	1uvh_A.pdb:0.6714430000):0.2674290000	(1tjo_A.pdb:0.0108790000	1tk6_A.pdb:0.0416320000):0.6165570000):0.1245340000	(((((((2fzf_A.pdb:1.8494750000	(1lko_A.pdb:0.7932380000	1yuz_A.pdb:0.7132150000):0.2248900000):0.1843970000	3qhb_A.pdb:0.9172360000):0.2882100000	((((((((1oqu_A.pdb:0.1736580000	1r2f_A.pdb:0.1560720000):0.0366440000	1uzr_A.pdb:0.0552260000):0.4825020000	1mxr_A.pdb:0.9360730000):0.3923510000	((1jk0_A.pdb:0.3700520000	2uw2_A.pdb:0.1519010000):0.0370562000	1w68_A.pdb:0.0650090000):0.8503800000):0.3098000000	3ee4_A.pdb:0.7662810000):0.2675540000	((2inc_B.pdb:0.6582120000	(2inp_C.pdb:0.4953650000	1mty_B.pdb:1.6945910000):0.3940400000):0.3147180000	(1mty_D.pdb:0.7935690000	3dhg_A.pdb:0.9542890000):0.2940430000):0.6890630000):0.2403180000	((2uw1_A.pdb:0.0328770000	2uw1_B.pdb:0.0377700000):0.0786343000	1afr_A.pdb:0.1217740000):0.8981910000):0.2769200000	1za0_A.pdb:1.0561730000):0.7116260000):0.0376690000	(((((1lb3_A.pdb:0.1038220000	2za7_A.pdb:0.1683320000):0.2185380000	1bg7_A.pdb:0.4724910000):0.0791090000	1r03_A.pdb:0.1615030000):0.3641410000	(1z6o_A.pdb:1.1569840000	1z6o_M.pdb:0.4479300000):0.2263680000):0.1483810000	((((1eum_A.pdb:0.3760910000	1krq_A.pdb:0.2269460000):0.2082020000	3e6s_A.pdb:0.6168680000):0.1044060000	2jd7_A.pdb:0.0957490000):0.1399090000	1vlg_A.pdb:0.4013030000):0.2595790000):0.3169030000):0.1428430000	1otk_A.pdb:2.5377370000):0.0339859000	((((1bcf_A.pdb:0.0496160000	3e1q_A.pdb:0.0394410000):0.0895229000	2fkz_A.pdb:0.1371590000):0.0377608000	1jgc_A.pdb:0.3217520000):0.4226790000	1nfv_A.pdb:0.5506880000):0.2809260000):0.2746900000	2vzb_A.pdb:0.7299180000):0.2279350000):0.2544230000):0.1956650000):0.0676381000):0.0899724000);
(1ji5_A.pdb:0.2139390000	1jig_A.pdb:0.1248310000	((1n1q_A.pdb:0.1988100000	(2chp_A.pdb:0.2740400000	((1ji4_A.pdb:0.4649550000	2fjc_A.pdb:0.4876530000):0.0745081000	(((((1dps_A.pdb:0.0999250000	1jts_A.pdb:0.0350960000):0.1697770000	1o9r_A.pdb:0.2539150000):0.3277740000	1uvh_A.pdb:0.4708020000):0.2663960000	(1tjo_A.pdb:0.0167270000	1tk6_A.pdb:0.0338660000):0.5284450000):0.0909961000	((((((2fzf_A.pdb:1.5463470000	3qhb_A.pdb:0.5946300000):0.1581380000	(1lko_A.pdb:0.4721310000	1yuz_A.pdb:0.8183260000):0.2314390000):0.3877340000	(((((((1oqu_A.pdb:0.1662640000	1r2f_A.pdb:0.1681180000):0.0406542000	1uzr_A.pdb:0.0766560000):0.5493890000	1mxr_A.pdb:0.6075240000):0.2385170000	(((1jk0_A.pdb:0.3525990000	2uw2_A.pdb:0.1643490000):0.0389774000	1w68_A.pdb:0.0846970000):0.5545020000	((2inc_B.pdb:0.5793780000	(2inp_C.pdb:0.5245610000	1mty_B.pdb:1.7575660000):0.4805130000):0.2791580000	(1mty_D.pdb:1.0153760000	3dhg_A.pdb:0.6546350000):0.2881850000):0.4444740000):0.2190020000):0.2204800000	3ee4_A.pdb:0.7675860000):0.3526030000	((2uw1_A.pdb:0.0200220000	2uw1_B.pdb:0.0496210000):0.0927140000	1afr_A.pdb:0.1052310000):0.7113610000):0.1382120000	1za0_A.pdb:1.0144000000):0.6755520000):0.1292230000	((((((1lb3_A.pdb:0.0457160000	2za7_A.pdb:0.1655200000):0.1806050000	1bg7_A.pdb:0.5911150000):0.0703683000	1r03_A.pdb:0.1185810000):0.2677170000	(1z6o_A.pdb:0.7662060000	1z6o_M.pdb:0.6150540000):0.1116440000):0.2019810000	(((1eum_A.pdb:0.2264680000	1krq_A.pdb:0.2591450000):0.2278040000	(3e6s_A.pdb:0.5796190000	2jd7_A.pdb:0.1215140000):0.0698302000):0.0850115000	1vlg_A.pdb:0.2422610000):0.0925507000):0.2172960000	1otk_A.pdb:2.5598090000):0.1879850000):0.1134200000	((((1bcf_A.pdb:0.0311670000	3e1q_A.pdb:0.0254690000):0.1316030000	2fkz_A.pdb:0.1114210000):0.1206860000	1jgc_A.pdb:0.2717760000):0.3115480000	1nfv_A.pdb:0.3377270000):0.2205920000):0.2887480000	2vzb_A.pdb:0.6909130000):0.2943290000):0.1208620000):0.0659975000):0.0643635000):0.0535224000	(1qgh_A.pdb:0.2349000000	2ux1_A.pdb:0.3226730000):0.4102870000):0.0389531000);
(1ji5_A.pdb:0.1852100000	1jig_A.pdb:0.1527010000	(1n1q_A.pdb:0.2069850000	(2chp_A.pdb:0.4211970000	((1qgh_A.pdb:0.1753590000	2ux1_A.pdb:0.3453810000):0.2670780000	((1ji4_A.pdb:0.4633620000	2fjc_A.pdb:0.4495660000):0.0619846000	(((((1dps_A.pdb:0.0369940000	1jts_A.pdb:0.0207080000):0.2155810000	1o9r_A.pdb:0.2897470000):0.3063530000	1uvh_A.pdb:0.5992330000):0.2928630000	(1tjo_A.pdb:0.0086350000	1tk6_A.pdb:0.0160710000):0.5949740000):0.1475680000	((((((2fzf_A.pdb:1.9037840000	3qhb_A.pdb:0.3383320000):0.1628360000	(1lko_A.pdb:0.6593310000	1yuz_A.pdb:0.8685290000):0.4484160000):0.4157880000	((((((1oqu_A.pdb:0.2106910000	1r2f_A.pdb:0.1452570000):0.0454219000	1uzr_A.pdb:0.0452790000):0.6037540000	1mxr_A.pdb:0.7071320000):0.3128430000	((1jk0_A.pdb:0.3216270000	2uw2_A.pdb:0.1631680000):0.0617576000	1w68_A.pdb:0.0510330000):0.6060370000):0.3650840000	((2inc_B.pdb:0.5516800000	(2inp_C.pdb:0.6592790000	1mty_B.pdb:1.6978570000):0.2189590000):0.1844700000	(1mty_D.pdb:1.0758180000	3dhg_A.pdb:0.6751750000):0.6065100000):0.6225330000):0.1990460000	((3ee4_A.pdb:0.9018360000	1za0_A.pdb:1.0669390000):0.0827131000	((2uw1_A.pdb:0.0361850000	2uw1_B.pdb:0.0358800000):0.0893242000	1afr_A.pdb:0.1123010000):0.7730610000):0.1924090000):0.8159630000):0.1047490000	(((((1lb3_A.pdb:0.0702550000	2za7_A.pdb:0.1771670000):0.2226430000	1r03_A.pdb:0.1681380000):0.1143490000	1bg7_A.pdb:0.4018950000):0.2262240000	(1z6o_A.pdb:0.8198810000	1z6o_M.pdb:0.5436050000):0.1944290000):0.1539030000	((((1eum_A.pdb:0.3519530000	1krq_A.pdb:0.1888530000):0.1628830000	3e6s_A.pdb:0.6941770000):0.1740800000	2jd7_A.pdb:0.1521260000):0.0449126000	1vlg_A.pdb:0.2878410000):0.1979090000):0.4290240000):0.2059950000	(((((1bcf_A.pdb:0.0183210000	3e1q_A.pdb:0.0510650000):0.1320840000	2fkz_A.pdb:0.1047170000):0.1679570000	1jgc_A.pdb:0.2630610000):0.4167570000	1nfv_A.pdb:0.4956540000):0.0923862000	1otk_A.pdb:2.5996380000):0.0755531000):0.1299710000	2vzb_A.pdb:0.7593560000):0.2475630000):0.1853120000):0.1105820000):0.0709406000):0.0799625000):0.0710803000);
(1ji5_A.pdb:0.2909710000	1jig_A.pdb:0.1510940000	(((1n1q_A.pdb:0.1169250000	2chp_A.pdb:0.4030680000):0.0949709000	((1ji4_A.pdb:0.3118450000	2fjc_A.pdb:0.5060870000):0.2247090000	(((((1dps_A.pdb:0.0611620000	1jts_A.pdb:0.0363290000):0.2051980000	1o9r_A.pdb:0.2271060000):0.4226620000	1uvh_A.pdb:0.6402380000):0.3087590000	(1tjo_A.pdb:0.0212870000	1tk6_A.pdb:0.0198190000):0.5512670000):0.1831580000	((((((2fzf_A.pdb:1.6867560000	(1lko_A.pdb:0.6739830000	1yuz_A.pdb:0.7129220000):0.2919350000):0.0180749000	3qhb_A.pdb:0.6419000000):0.6554520000	(((((1bcf_A.pdb:0.0231710000	3e1q_A.pdb:0.0272080000):0.1406130000	2fkz_A.pdb:0.1746540000):0.0373837000	1jgc_A.pdb:0.3074880000):0.2621010000	1nfv_A.pdb:0.6122020000):0.1861390000	(((((1lb3_A.pdb:0.0843070000	2za7_A.pdb:0.1415970000):0.1994320000	1bg7_A.pdb:0.5456250000):0.0582314000	1r03_A.pdb:0.1391960000):0.2614300000	(1z6o_A.pdb:0.9055230000	1z6o_M.pdb:0.3703130000):0.2807480000):0.0509814000	(((1eum_A.pdb:0.3268650000	1krq_A.pdb:0.2053700000):0.0967864000	(2jd7_A.pdb:0.1613520000	1vlg_A.pdb:0.2926480000):0.0712880000):0.1085100000	3e6s_A.pdb:0.5282660000):0.2659430000):0.2902020000):0.0832412000):0.1164700000	1otk_A.pdb:2.2701000000):0.1501050000	((((((1oqu_A.pdb:0.1719890000	1r2f_A.pdb:0.1728120000):0.0708030000	1uzr_A.pdb:0.0559640000):0.4311820000	1mxr_A.pdb:0.7425390000):0.2969990000	3ee4_A.pdb:1.0511730000):0.1362990000	((1jk0_A.pdb:0.3988000000	2uw2_A.pdb:0.1434120000):0.0662728000	1w68_A.pdb:0.0488430000):0.6124450000):0.4383490000	(((2inc_B.pdb:0.6825980000	(2inp_C.pdb:0.7356350000	1mty_B.pdb:1.7014220000):0.2805200000):0.4665950000	(1mty_D.pdb:1.0898790000	3dhg_A.pdb:0.9047340000):0.3475080000):0.3494180000	(((2uw1_A.pdb:0.0290950000	2uw1_B.pdb:0.0456590000):0.0697872000	1afr_A.pdb:0.1173700000):0.5817860000	1za0_A.pdb:1.2469390000):0.2308040000):0.1592620000):0.9401780000):0.1122120000	2vzb_A.pdb:0.6847650000):0.3100720000):0.1031650000):0.1164360000):0.0234399000	(1qgh_A.pdb:0.1998010000	2ux1_A.pdb:0.4267250000):0.3479820000):0.0337939000);
(1ji5_A.pdb:0.2079570000	1jig_A.pdb:0.1702370000	(1n1q_A.pdb:0.1565610000	((2chp_A.pdb:0.2466510000	((((1dps_A.pdb:0.0495550000	1jts_A.pdb:0.0447800000):0.2122860000	1o9r_A.pdb:0.1569370000):0.2859320000	1uvh_A.pdb:0.6644660000):0.3052850000	((1tjo_A.pdb:0.0410960000	1tk6_A.pdb:0.0219990000):0.3865120000	(((((2fzf_A.pdb:1.5663880000	((1lko_A.pdb:0.3938490000	1yuz_A.pdb:0.9123530000):0.2640660000	3qhb_A.pdb:0.7114520000):0.1908520000):0.3126430000	(((((1bcf_A.pdb:0.0331550000	3e1q_A.pdb:0.0303980000):0.0781687000	2fkz_A.pdb:0.0972590000):0.0914544000	1jgc_A.pdb:0.2213520000):0.3098690000	((((1lb3_A.pdb:0.0535190000	2za7_A.pdb:0.1611740000):0.2153140000	(1bg7_A.pdb:0.3437020000	1r03_A.pdb:0.1211970000):0.0462879000):0.1827870000	(1z6o_A.pdb:0.7869030000	1z6o_M.pdb:0.6066260000):0.1655220000):0.1823410000	(((1eum_A.pdb:0.2368090000	1krq_A.pdb:0.2309970000):0.2332560000	(3e6s_A.pdb:0.5389570000	2jd7_A.pdb:0.0896870000):0.0938336000):0.0540097000	1vlg_A.pdb:0.2032400000):0.1696280000):0.2693440000):0.2442820000	1nfv_A.pdb:0.4725460000):0.0973449000):0.0596205000	1otk_A.pdb:2.0509220000):0.0642629000	(((((((1oqu_A.pdb:0.1013810000	1r2f_A.pdb:0.1273280000):0.0301123000	1uzr_A.pdb:0.0683550000):0.6322060000	1mxr_A.pdb:0.6637070000):0.0919594000	((1jk0_A.pdb:0.3286000000	2uw2_A.pdb:0.1629440000):0.0468391000	1w68_A.pdb:0.0477640000):0.6588720000):0.2671740000	((2inc_B.pdb:0.5620190000	(2inp_C.pdb:0.4703540000	1mty_B.pdb:1.5958210000):0.3122900000):0.3553400000	(1mty_D.pdb:1.0192740000	3dhg_A.pdb:0.6972160000):0.3621310000):0.4538520000):0.2410360000	3ee4_A.pdb:0.9975000000):0.1644560000	(((2uw1_A.pdb:0.0236840000	2uw1_B.pdb:0.0383870000):0.1048870000	1afr_A.pdb:0.0756690000):0.5951320000	1za0_A.pdb:1.1204970000):0.3809660000):0.4702220000):0.2408750000	2vzb_A.pdb:0.6121160000):0.1431180000):0.1863940000):0.1372460000):0.0640723000	((1qgh_A.pdb:0.2268830000	2ux1_A.pdb:0.4106460000):0.1631020000	(1ji4_A.pdb:0.3906260000	2fjc_A.pdb:0.2774910000):0.1510250000):0.1423080000):0.0712713000):0.0787889000);
(1ji5_A.pdb:0.2511390000	1jig_A.pdb:0.2002090000	(1n1q_A.pdb:0.2278470000	(2chp_A.pdb:0.3253820000	((1qgh_A.pdb:0.1933330000	2ux1_A.pdb:0.4311040000):0.3290100000	((1ji4_A.pdb:0.4719210000	2fjc_A.pdb:0.5265740000):0.2137790000	((((1dps_A.pdb:0.0581800000	1jts_A.pdb:0.0737010000):0.1770570000	1o9r_A.pdb:0.2326080000):0.4040790000	1uvh_A.pdb:0.7443840000):0.2438380000	((1tjo_A.pdb:0.0143480000	1tk6_A.pdb:0.0302870000):0.5016270000	((((((2fzf_A.pdb:1.8323280000	((1lko_A.pdb:0.4564020000	1yuz_A.pdb:0.7836640000):0.3939530000	3qhb_A.pdb:0.5604850000):0.3677990000):0.0000020616	1otk_A.pdb:2.1206520000):0.0652881000	(((((((1oqu_A.pdb:0.1539520000	1r2f_A.pdb:0.1833120000):0.0813877000	1uzr_A.pdb:0.0259620000):0.4315020000	1mxr_A.pdb:0.6709500000):0.1295520000	((1jk0_A.pdb:0.3746670000	2uw2_A.pdb:0.1396690000):0.0500375000	1w68_A.pdb:0.0524700000):0.9328360000):0.3749240000	3ee4_A.pdb:0.7662920000):0.2078190000	((2inc_B.pdb:0.7027800000	(2inp_C.pdb:0.5713780000	1mty_B.pdb:1.6294520000):0.1832640000):0.3779960000	(1mty_D.pdb:1.1644480000	3dhg_A.pdb:1.2648860000):0.2016120000):0.6124740000):0.2055850000	(((2uw1_A.pdb:0.0117970000	2uw1_B.pdb:0.0241950000):0.1175270000	1afr_A.pdb:0.0909890000):0.6343430000	1za0_A.pdb:1.1669490000):0.2752850000):0.8212110000):0.0712920000	((((1lb3_A.pdb:0.0817590000	2za7_A.pdb:0.1356400000):0.1323300000	1bg7_A.pdb:0.4375200000):0.0876624000	1r03_A.pdb:0.1501130000):0.2110450000	((1z6o_A.pdb:1.0719580000	(((1eum_A.pdb:0.4362030000	1krq_A.pdb:0.1305780000):0.2025400000	(2jd7_A.pdb:0.1970150000	1vlg_A.pdb:0.3096790000):0.0490814000):0.0474677000	3e6s_A.pdb:0.5954950000):0.1109260000):0.0635492000	1z6o_M.pdb:0.5737600000):0.0623473000):0.3496270000):0.1334330000	((((1bcf_A.pdb:0.0362750000	3e1q_A.pdb:0.0463520000):0.1051620000	2fkz_A.pdb:0.1448590000):0.1705160000	1jgc_A.pdb:0.2270270000):0.3844770000	1nfv_A.pdb:0.5727530000):0.1553270000):0.2183860000	2vzb_A.pdb:0.5036420000):0.2137370000):0.1432760000):0.1728190000):0.1812290000):0.0758527000):0.0769021000):0.0780729000);
(1ji5_A.pdb:0.2006620000	1jig_A.pdb:0.2007630000	(1n1q_A.pdb:0.2069140000	((2chp_A.pdb:0.3724950000	(((1ji4_A.pdb:0.3309350000	2fjc_A.pdb:0.3672320000):0.0523217000	(((1dps_A.pdb:0.0659600000	1jts_A.pdb:0.0656530000):0.1811530000	1o9r_A.pdb:0.2935620000):0.2140130000	1uvh_A.pdb:0.6639750000):0.2999200000):0.0658819000	((1tjo_A.pdb:0.0225780000	1tk6_A.pdb:0.0162870000):0.5142830000	((((((2fzf_A.pdb:1.4605270000	(1lko_A.pdb:0.5100880000	1yuz_A.pdb:1.1141480000):0.2354790000):0.1686420000	3qhb_A.pdb:0.6671820000):0.4271250000	(1otk_A.pdb:1.9838200000	((((((((1oqu_A.pdb:0.1818880000	1r2f_A.pdb:0.1639700000):0.0386623000	1uzr_A.pdb:0.0734800000):0.5528170000	1mxr_A.pdb:0.6257010000):0.3826810000	((1jk0_A.pdb:0.3053140000	2uw2_A.pdb:0.1608900000):0.0376532000	1w68_A.pdb:0.0666890000):0.5166950000):0.2591000000	3ee4_A.pdb:0.9965790000):0.2015790000	((2inc_B.pdb:0.5173090000	(2inp_C.pdb:0.7084240000	1mty_B.pdb:1.6578080000):0.3345190000):0.2938310000	(1mty_D.pdb:0.9237460000	3dhg_A.pdb:0.8793790000):0.2627000000):0.4237390000):0.2311130000	((2uw1_A.pdb:0.0334170000	2uw1_B.pdb:0.0276760000):0.0856246000	1afr_A.pdb:0.1106340000):0.5970240000):0.2332620000	1za0_A.pdb:0.7272650000):0.8077880000):0.1518450000):0.1031900000	(((((1lb3_A.pdb:0.0524790000	2za7_A.pdb:0.1455750000):0.2048900000	1r03_A.pdb:0.1538290000):0.0632969000	1bg7_A.pdb:0.3841590000):0.2161810000	(1z6o_A.pdb:0.8871610000	1z6o_M.pdb:0.5850810000):0.1092820000):0.1407810000	((((1eum_A.pdb:0.2851950000	1krq_A.pdb:0.2168150000):0.1731210000	3e6s_A.pdb:0.6584830000):0.1149070000	2jd7_A.pdb:0.2086600000):0.0724943000	1vlg_A.pdb:0.2309550000):0.1298530000):0.2970930000):0.1525460000	((((1bcf_A.pdb:0.0361920000	3e1q_A.pdb:0.0251060000):0.1607420000	2fkz_A.pdb:0.0833510000):0.1329560000	1jgc_A.pdb:0.2667140000):0.2981320000	1nfv_A.pdb:0.4024880000):0.2685750000):0.3732980000	2vzb_A.pdb:0.5952720000):0.1736530000):0.1908660000):0.0769965000):0.0887517000	(1qgh_A.pdb:0.1311550000	2ux1_A.pdb:0.4482780000):0.2197680000):0.0750469000):0.0568117000);
(1ji5_A.pdb:0.1695060000	1jig_A.pdb:0.1729260000	(1n1q_A.pdb:0.1666560000	(2chp_A.pdb:0.2795410000	((1qgh_A.pdb:0.1517720000	2ux1_A.pdb:0.2843010000):0.2308930000	((1ji4_A.pdb:0.3553620000	2fjc_A.pdb:0.2743850000):0.1235760000	((((1dps_A.pdb:0.0584010000	1jts_A.pdb:0.0549630000):0.2086700000	1o9r_A.pdb:0.2549350000):0.2396570000	1uvh_A.pdb:0.4951240000):0.3380000000	((1tjo_A.pdb:0.0300630000	1tk6_A.pdb:0.0270290000):0.4542880000	(((((((2fzf_A.pdb:1.3945780000	(1lko_A.pdb:0.5746410000	1yuz_A.pdb:0.9091540000):0.2020840000):0.1780040000	3qhb_A.pdb:0.6947960000):0.2510060000	(((((((1oqu_A.pdb:0.1107740000	1r2f_A.pdb:0.1393160000):0.0750185000	1uzr_A.pdb:0.0709480000):0.5893740000	1mxr_A.pdb:0.7490660000):0.1888230000	((1jk0_A.pdb:0.3819720000	2uw2_A.pdb:0.1755750000):0.0591943000	1w68_A.pdb:0.0723370000):0.8423420000):0.2998500000	3ee4_A.pdb:0.7680000000):0.1620840000	((2inc_B.pdb:0.5697780000	(1mty_D.pdb:1.0653920000	3dhg_A.pdb:0.7189150000):0.6038600000):0.1474270000	(2inp_C.pdb:0.5247040000	1mty_B.pdb:1.5543280000):0.2498680000):0.5376810000):0.2426700000	(((2uw1_A.pdb:0.0411110000	2uw1_B.pdb:0.0360340000):0.0832052000	1afr_A.pdb:0.0861870000):0.6715560000	1za0_A.pdb:1.4486040000):0.1591140000):0.5116070000):0.2483430000	(((((1lb3_A.pdb:0.0792110000	2za7_A.pdb:0.1376650000):0.1997610000	1bg7_A.pdb:0.4419380000):0.0717191000	1r03_A.pdb:0.1639010000):0.1808710000	(1z6o_A.pdb:0.8802710000	1z6o_M.pdb:0.4195680000):0.2256180000):0.1339810000	(((1eum_A.pdb:0.2757860000	1krq_A.pdb:0.2382250000):0.1692350000	3e6s_A.pdb:0.6221950000):0.0573090000	(2jd7_A.pdb:0.2074020000	1vlg_A.pdb:0.2924420000):0.0695596000):0.2348640000):0.3079730000):0.1316000000	1otk_A.pdb:2.7649400000):0.0897165000	((((1bcf_A.pdb:0.0367690000	3e1q_A.pdb:0.0363520000):0.1313560000	2fkz_A.pdb:0.1205940000):0.1229470000	1jgc_A.pdb:0.2356310000):0.3278570000	1nfv_A.pdb:0.4835150000):0.1307710000):0.3576860000	2vzb_A.pdb:0.6415250000):0.2470290000):0.2219150000):0.0860455000):0.1077880000):0.0813062000):0.1139530000):0.0692199000);
(1ji5_A.pdb:0.1866660000	(1jig_A.pdb:0.1017940000	(((1qgh_A.pdb:0.2111360000	2ux1_A.pdb:0.3971020000):0.2922640000	(1ji4_A.pdb:0.4888330000	2fjc_A.pdb:0.4250790000):0.1255260000):0.0449157000	(((((1dps_A.pdb:0.0514260000	1jts_A.pdb:0.0321870000):0.1899400000	1o9r_A.pdb:0.2739490000):0.4322820000	1uvh_A.pdb:0.4816500000):0.2577680000	(1tjo_A.pdb:0.0426930000	1tk6_A.pdb:0.0022870000):0.5260590000):0.0972493000	((((((2fzf_A.pdb:2.2654190000	(1lko_A.pdb:0.5716080000	1yuz_A.pdb:0.6572970000):0.1974610000):0.1716480000	3qhb_A.pdb:0.4390680000):0.4498570000	(1otk_A.pdb:2.2004680000	((((((((1oqu_A.pdb:0.1582570000	1r2f_A.pdb:0.1654970000):0.0530005000	1uzr_A.pdb:0.0357500000):0.4543010000	1mxr_A.pdb:0.6101950000):0.3497950000	((1jk0_A.pdb:0.3712850000	2uw2_A.pdb:0.1431120000):0.0599400000	1w68_A.pdb:0.0308910000):0.7357230000):0.2644140000	3ee4_A.pdb:0.8878270000):0.3604280000	((2inc_B.pdb:0.7075260000	(1mty_D.pdb:0.9184840000	3dhg_A.pdb:0.7896990000):0.3875460000):0.0715174000	(2inp_C.pdb:0.6825300000	1mty_B.pdb:1.5418940000):0.3439250000):0.6130650000):0.4123750000	1za0_A.pdb:0.9873030000):0.1568510000	((2uw1_A.pdb:0.0372360000	2uw1_B.pdb:0.0423310000):0.0756325000	1afr_A.pdb:0.1248540000):0.5072090000):1.0472200000):0.2440860000):0.1883280000	(((((1lb3_A.pdb:0.0344590000	2za7_A.pdb:0.1272550000):0.2283400000	1r03_A.pdb:0.2135740000):0.0777759000	1bg7_A.pdb:0.4011280000):0.2248900000	(((1eum_A.pdb:0.3123470000	1krq_A.pdb:0.2979590000):0.2188030000	(3e6s_A.pdb:0.7131150000	2jd7_A.pdb:0.0875120000):0.0803271000):0.1134230000	1vlg_A.pdb:0.1740180000):0.1954670000):0.0969599000	(1z6o_A.pdb:0.7491510000	1z6o_M.pdb:0.6152260000):0.0701502000):0.2535730000):0.2705190000	((((1bcf_A.pdb:0.0300840000	3e1q_A.pdb:0.0261690000):0.1354120000	2fkz_A.pdb:0.1382970000):0.1945820000	1jgc_A.pdb:0.2204470000):0.2838880000	1nfv_A.pdb:0.5367480000):0.1579440000):0.3103080000	2vzb_A.pdb:0.6180070000):0.2696070000):0.2556820000):0.1132130000):0.0779336000	(1n1q_A.pdb:0.1611010000	2chp_A.pdb:0.3793480000):0.1020580000);
(1ji5_A.pdb:0.2150210000	1jig_A.pdb:0.1927580000	((1n1q_A.pdb:0.1207150000	2chp_A.pdb:0.4332890000):0.1316170000	((1qgh_A.pdb:0.1944100000	2ux1_A.pdb:0.3990410000):0.2360900000	((1ji4_A.pdb:0.4033730000	2fjc_A.pdb:0.3585700000):0.1410520000	((((1dps_A.pdb:0.0772550000	1jts_A.pdb:0.0429440000):0.1895490000	1o9r_A.pdb:0.2769630000):0.3513390000	1uvh_A.pdb:0.6453660000):0.2560380000	((1tjo_A.pdb:0.0329100000	1tk6_A.pdb:0.0300040000):0.4956790000	(((((2fzf_A.pdb:1.6256880000	3qhb_A.pdb:0.9634750000):0.0936644000	(1lko_A.pdb:0.4852400000	1yuz_A.pdb:0.7404550000):0.2603310000):0.3738470000	(((((1bcf_A.pdb:0.0247230000	3e1q_A.pdb:0.0477190000):0.1323130000	2fkz_A.pdb:0.1409980000):0.1348440000	1jgc_A.pdb:0.2122700000):0.1570250000	1nfv_A.pdb:0.6443260000):0.2492470000	(((((1lb3_A.pdb:0.0523680000	2za7_A.pdb:0.1607340000):0.1907450000	1bg7_A.pdb:0.3971310000):0.0657404000	1r03_A.pdb:0.1304840000):0.2222700000	(1z6o_A.pdb:0.8677220000	1z6o_M.pdb:0.6612600000):0.1762600000):0.1040030000	(((1eum_A.pdb:0.3947130000	1krq_A.pdb:0.2235240000):0.1132520000	3e6s_A.pdb:0.5761910000):0.1354270000	(2jd7_A.pdb:0.1989380000	1vlg_A.pdb:0.2644930000):0.0708395000):0.1172060000):0.3365670000):0.1659880000):0.1942080000	(1otk_A.pdb:1.9314160000	((((((((1oqu_A.pdb:0.1671130000	1r2f_A.pdb:0.1374480000):0.0629220000	1uzr_A.pdb:0.0623110000):0.5453580000	1mxr_A.pdb:0.6689170000):0.1721320000	((1jk0_A.pdb:0.3591590000	2uw2_A.pdb:0.1554600000):0.0644219000	1w68_A.pdb:0.0811840000):0.6541240000):0.3494280000	3ee4_A.pdb:1.0394970000):0.1847970000	((2inc_B.pdb:0.6664460000	(2inp_C.pdb:0.5006220000	1mty_B.pdb:1.3345860000):0.2734450000):0.2014430000	(1mty_D.pdb:0.8977840000	3dhg_A.pdb:0.9192190000):0.2649200000):0.4674080000):0.2130930000	((2uw1_A.pdb:0.0266500000	2uw1_B.pdb:0.0532480000):0.0792004000	1afr_A.pdb:0.0811630000):0.6981940000):0.3120500000	1za0_A.pdb:0.7042820000):0.3759980000):0.3191960000):0.2122230000	2vzb_A.pdb:0.6233020000):0.1546060000):0.2010270000):0.0871737000):0.0737690000):0.0806560000):0.0871627000);
(1ji5_A.pdb:0.2727760000	(1jig_A.pdb:0.1847720000	((2chp_A.pdb:0.4044580000	((1ji4_A.pdb:0.4108490000	2fjc_A.pdb:0.4462430000):0.0906833000	((((1dps_A.pdb:0.0744330000	1jts_A.pdb:0.0469410000):0.1651260000	1o9r_A.pdb:0.2936650000):0.3096420000	1uvh_A.pdb:0.5646690000):0.2689160000	((1tjo_A.pdb:0.0191730000	1tk6_A.pdb:0.0162190000):0.5530930000	((((((2fzf_A.pdb:1.7601460000	(1lko_A.pdb:0.4615900000	1yuz_A.pdb:0.9685970000):0.3343790000):0.1393290000	3qhb_A.pdb:0.8435980000):0.1592960000	((((((((1oqu_A.pdb:0.1525690000	1r2f_A.pdb:0.1638250000):0.0469547000	1uzr_A.pdb:0.0668170000):0.4839170000	1mxr_A.pdb:0.6857530000):0.2354680000	((1jk0_A.pdb:0.3158800000	2uw2_A.pdb:0.1458190000):0.0771514000	1w68_A.pdb:0.0499770000):0.8065730000):0.1931250000	3ee4_A.pdb:0.9594980000):0.2409400000	((2inc_B.pdb:0.4899630000	(2inp_C.pdb:0.5703310000	1mty_B.pdb:1.8003250000):0.2763370000):0.3377430000	(1mty_D.pdb:0.8526850000	3dhg_A.pdb:0.8501640000):0.3376690000):0.6050270000):0.3027510000	((2uw1_A.pdb:0.0274520000	2uw1_B.pdb:0.0297900000):0.0847323000	1afr_A.pdb:0.1018130000):0.6247220000):0.0614913000	1za0_A.pdb:0.8692930000):1.0431600000):0.0023053500	(((((1lb3_A.pdb:0.0479390000	2za7_A.pdb:0.1675610000):0.2040320000	1r03_A.pdb:0.1386030000):0.0648691000	1bg7_A.pdb:0.4514680000):0.1951710000	(1z6o_A.pdb:0.7322300000	1z6o_M.pdb:0.5400650000):0.1425980000):0.1550730000	((((1eum_A.pdb:0.3237520000	1krq_A.pdb:0.2183420000):0.1152390000	3e6s_A.pdb:0.6373220000):0.1457000000	2jd7_A.pdb:0.1546240000):0.0603413000	1vlg_A.pdb:0.2846830000):0.1673430000):0.2959220000):0.1784770000	(((((1bcf_A.pdb:0.0227100000	3e1q_A.pdb:0.0489090000):0.1511040000	2fkz_A.pdb:0.1180860000):0.1185370000	1jgc_A.pdb:0.2335990000):0.3659840000	1nfv_A.pdb:0.4684000000):0.0652735000	1otk_A.pdb:2.4803450000):0.1577440000):0.2721980000	2vzb_A.pdb:0.5938950000):0.1412790000):0.1576100000):0.0890171000):0.0983573000):0.0533407000	(1qgh_A.pdb:0.1914920000	2ux1_A.pdb:0.4208700000):0.2324200000):0.1227010000):0.0310550000	1n1q_A.pdb:0.1851610000);
(1ji5_A.pdb:0.2274820000	1jig_A.pdb:0.1857440000	(1n1q_A.pdb:0.2534890000	(2chp_A.pdb:0.3563470000	((1qgh_A.pdb:0.1224760000	2ux1_A.pdb:0.3647980000):0.2475070000	((1ji4_A.pdb:0.4187120000	2fjc_A.pdb:0.3988650000):0.1329200000	(((((1dps_A.pdb:0.0520120000	1jts_A.pdb:0.0231510000):0.1337990000	1uvh_A.pdb:0.8528730000):0.2061000000	1o9r_A.pdb:0.1462740000):0.4219080000	(1tjo_A.pdb:0.0181370000	1tk6_A.pdb:0.0322520000):0.6239780000):0.1615370000	((((((2fzf_A.pdb:1.2499570000	(1lko_A.pdb:0.4633290000	1yuz_A.pdb:0.7216810000):0.3038640000):0.1596390000	3qhb_A.pdb:0.7678860000):0.2877750000	(1otk_A.pdb:2.4884870000	(((((((1oqu_A.pdb:0.0848780000	1r2f_A.pdb:0.1950000000):0.0995841000	1uzr_A.pdb:0.0101340000):0.6629090000	1mxr_A.pdb:0.7902440000):0.0790816000	(1jk0_A.pdb:0.2195910000	(2uw2_A.pdb:0.1614430000	1w68_A.pdb:0.1040830000):0.1152130000):0.6975690000):0.2943310000	3ee4_A.pdb:0.7037680000):0.3393330000	(((2uw1_A.pdb:0.0161480000	2uw1_B.pdb:0.0472600000):0.1167770000	1afr_A.pdb:0.0705340000):0.5880710000	1za0_A.pdb:1.1204700000):0.2463220000):0.1575060000	((2inc_B.pdb:0.5763340000	(2inp_C.pdb:0.6745730000	1mty_B.pdb:1.7522440000):0.1919680000):0.4810930000	(1mty_D.pdb:0.9559040000	3dhg_A.pdb:1.0055980000):0.3255200000):0.4653290000):0.6125660000):0.1984640000):0.1286800000	(((((1lb3_A.pdb:0.0576000000	2za7_A.pdb:0.1223630000):0.2378630000	1bg7_A.pdb:0.4574920000):0.0690995000	1r03_A.pdb:0.1096040000):0.1950980000	(1z6o_A.pdb:0.9434520000	1z6o_M.pdb:0.4894040000):0.1216410000):0.1495990000	(((1eum_A.pdb:0.3008600000	1krq_A.pdb:0.1817480000):0.1083800000	3e6s_A.pdb:0.5513390000):0.1346780000	(2jd7_A.pdb:0.1114060000	1vlg_A.pdb:0.2772550000):0.0837192000):0.1442430000):0.3788480000):0.1578310000	((((1bcf_A.pdb:0.0167860000	3e1q_A.pdb:0.0410540000):0.1461690000	2fkz_A.pdb:0.1069490000):0.1503980000	1jgc_A.pdb:0.2824440000):0.2914400000	1nfv_A.pdb:0.4152620000):0.2913460000):0.1375510000	2vzb_A.pdb:0.6868410000):0.2663020000):0.1282910000):0.1175150000):0.0540035000):0.0634161000):0.0729553000);
(1ji5_A.pdb:0.2672710000	(1jig_A.pdb:0.1227680000	1n1q_A.pdb:0.2417190000):0.0439688000	(2chp_A.pdb:0.3930770000	((1qgh_A.pdb:0.2269520000	2ux1_A.pdb:0.4434290000):0.2538700000	((1ji4_A.pdb:0.4785970000	2fjc_A.pdb:0.4133610000):0.0706566000	(((((1dps_A.pdb:0.0721090000	1jts_A.pdb:0.0084270000):0.2399210000	1o9r_A.pdb:0.2240220000):0.2758010000	1uvh_A.pdb:0.6059330000):0.2392030000	((1tjo_A.pdb:0.0374630000	1tk6_A.pdb:0.0038820000):0.2725550000	1otk_A.pdb:2.0214710000):0.4526380000):0.2192920000	((((2fzf_A.pdb:1.9018750000	(((((1bcf_A.pdb:0.0066950000	3e1q_A.pdb:0.0259950000):0.1937500000	2fkz_A.pdb:0.1148990000):0.2504850000	1jgc_A.pdb:0.2294310000):0.4024590000	1nfv_A.pdb:0.5230480000):0.1959910000	(((((1lb3_A.pdb:0.0300070000	2za7_A.pdb:0.1374020000):0.2021570000	1r03_A.pdb:0.2003830000):0.1106180000	1bg7_A.pdb:0.3939730000):0.2233030000	(1z6o_A.pdb:0.8330700000	1z6o_M.pdb:0.5985550000):0.1214950000):0.1884220000	((((1eum_A.pdb:0.2908870000	1krq_A.pdb:0.2419280000):0.1573880000	3e6s_A.pdb:0.6264210000):0.1420690000	2jd7_A.pdb:0.1593300000):0.0688849000	1vlg_A.pdb:0.1996060000):0.1160220000):0.2790650000):0.0071496300):0.1648970000	((1lko_A.pdb:0.4787700000	1yuz_A.pdb:0.6093430000):0.3442710000	3qhb_A.pdb:0.7047710000):0.2651030000):0.0564488000	((((((((1oqu_A.pdb:0.1128780000	1r2f_A.pdb:0.1402930000):0.0467127000	1uzr_A.pdb:0.0439210000):0.4947660000	1mxr_A.pdb:0.6241900000):0.2266750000	((1jk0_A.pdb:0.3633230000	2uw2_A.pdb:0.1521530000):0.0587392000	1w68_A.pdb:0.0622320000):0.8061230000):0.1794310000	3ee4_A.pdb:0.8513790000):0.3510010000	((2inc_B.pdb:0.6515290000	(1mty_D.pdb:1.1835850000	3dhg_A.pdb:0.9320330000):0.4375850000):0.1775230000	(2inp_C.pdb:0.6762380000	1mty_B.pdb:1.7727400000):0.2407910000):0.7001450000):0.2809210000	((2uw1_A.pdb:0.0278130000	2uw1_B.pdb:0.0416820000):0.1138780000	1afr_A.pdb:0.0778940000):0.6257310000):0.2646070000	1za0_A.pdb:1.2335400000):0.6966230000):0.3185990000	2vzb_A.pdb:0.5337230000):0.4165850000):0.0560482000):0.1056870000):0.1509390000):0.0640949000);
(1ji5_A.pdb:0.2827020000	1jig_A.pdb:0.1649240000	((1n1q_A.pdb:0.1486960000	2chp_A.pdb:0.3843890000):0.0487164000	((((1qgh_A.pdb:0.2462980000	2ux1_A.pdb:0.3879740000):0.1818620000	1ji4_A.pdb:0.4927710000):0.1085010000	2fjc_A.pdb:0.4589960000):0.1324470000	(((((1dps_A.pdb:0.0720150000	1jts_A.pdb:0.0307810000):0.2023020000	1o9r_A.pdb:0.1788770000):0.3159400000	1uvh_A.pdb:0.5270820000):0.2563210000	(1tjo_A.pdb:0.0191880000	1tk6_A.pdb:0.0376180000):0.4459630000):0.1774430000	(((((2fzf_A.pdb:1.8552470000	(1lko_A.pdb:0.5037260000	1yuz_A.pdb:0.8114840000):0.3268810000):0.0259316000	3qhb_A.pdb:0.8684750000):0.3513570000	(((((((1lb3_A.pdb:0.0663600000	2za7_A.pdb:0.1161050000):0.2578110000	1r03_A.pdb:0.1762520000):0.1081140000	1bg7_A.pdb:0.3039450000):0.2880430000	(1z6o_A.pdb:0.8505460000	1z6o_M.pdb:0.5109550000):0.2303520000):0.0967198000	((((1eum_A.pdb:0.2746980000	1krq_A.pdb:0.2220530000):0.1625610000	3e6s_A.pdb:0.6213710000):0.1125290000	2jd7_A.pdb:0.1723120000):0.0745328000	1vlg_A.pdb:0.2051300000):0.1908310000):0.1901490000	1otk_A.pdb:2.8062320000):0.1661470000	((((((1oqu_A.pdb:0.1741650000	1r2f_A.pdb:0.1652030000):0.0210560000	1uzr_A.pdb:0.0781040000):0.5382580000	1mxr_A.pdb:0.5371560000):0.1390140000	((1jk0_A.pdb:0.3964400000	2uw2_A.pdb:0.1391020000):0.0794027000	1w68_A.pdb:0.0452500000):0.7898420000):0.4102290000	3ee4_A.pdb:0.7741360000):0.1019260000	(((2inc_B.pdb:0.6276360000	(2inp_C.pdb:0.7621720000	1mty_B.pdb:1.4364760000):0.3504750000):0.1817460000	(1mty_D.pdb:1.1866880000	3dhg_A.pdb:0.9755170000):0.3443240000):0.5270470000	(((2uw1_A.pdb:0.0391370000	2uw1_B.pdb:0.0188010000):0.0788389000	1afr_A.pdb:0.1065900000):0.7205630000	1za0_A.pdb:0.8707940000):0.1453160000):0.2001110000):0.5857070000):0.0341172000):0.2355340000	((((1bcf_A.pdb:0.0314820000	3e1q_A.pdb:0.0223250000):0.1465710000	2fkz_A.pdb:0.1208940000):0.2275170000	1jgc_A.pdb:0.1737180000):0.4164170000	1nfv_A.pdb:0.4028750000):0.1742880000):0.1873420000	2vzb_A.pdb:0.6745120000):0.2902070000):0.1655710000):0.0929729000):0.0458712000);
(1ji5_A.pdb:0.2507470000	(1jig_A.pdb:0.1728750000	1n1q_A.pdb:0.1917710000):0.0347092000	(2chp_A.pdb:0.2234460000	((1qgh_A.pdb:0.2345580000	2ux1_A.pdb:0.2736530000):0.2945310000	((1ji4_A.pdb:0.4018630000	2fjc_A.pdb:0.4001830000):0.0670345000	(((((1dps_A.pdb:0.0650600000	1jts_A.pdb:0.0373410000):0.2474530000	1o9r_A.pdb:0.1875090000):0.3843540000	(1tjo_A.pdb:0.0312440000	1tk6_A.pdb:0.0206350000):0.6352540000):0.0946030000	1uvh_A.pdb:0.5892170000):0.2511890000	((((((2fzf_A.pdb:1.4684010000	(1lko_A.pdb:0.4397960000	1yuz_A.pdb:0.7023790000):0.2847660000):0.2226810000	3qhb_A.pdb:0.6936400000):0.2333380000	(1otk_A.pdb:2.0945300000	(((((((1oqu_A.pdb:0.1190610000	1r2f_A.pdb:0.1497820000):0.0751475000	1uzr_A.pdb:0.0405340000):0.4175650000	1mxr_A.pdb:0.8935820000):0.2766820000	((1jk0_A.pdb:0.3034780000	2uw2_A.pdb:0.1349650000):0.0731033000	1w68_A.pdb:0.0626890000):0.6308580000):0.3734060000	3ee4_A.pdb:0.7137560000):0.3096180000	(((2inc_B.pdb:0.5090590000	1mty_B.pdb:1.8010560000):0.1863290000	2inp_C.pdb:0.8277070000):0.3893230000	(1mty_D.pdb:0.8572430000	3dhg_A.pdb:1.0790380000):0.2982060000):0.4769170000):0.2318780000	(((2uw1_A.pdb:0.0159290000	2uw1_B.pdb:0.0510310000):0.1041340000	1afr_A.pdb:0.0482850000):0.5093070000	1za0_A.pdb:0.9860500000):0.2393940000):0.6247250000):0.3171990000):0.1351200000	(((((1lb3_A.pdb:0.0656430000	2za7_A.pdb:0.1461610000):0.1503730000	1bg7_A.pdb:0.6131700000):0.0885825000	1r03_A.pdb:0.2006770000):0.0852327000	(1z6o_A.pdb:0.6344860000	1z6o_M.pdb:0.5016330000):0.2198180000):0.1122350000	(((1eum_A.pdb:0.2661150000	1krq_A.pdb:0.2553970000):0.2334080000	(2jd7_A.pdb:0.1930690000	1vlg_A.pdb:0.2187560000):0.0805353000):0.1162660000	3e6s_A.pdb:0.5453380000):0.1366810000):0.2969520000):0.1831260000	((((1bcf_A.pdb:0.0168260000	3e1q_A.pdb:0.0550000000):0.1536040000	2fkz_A.pdb:0.1214140000):0.0908850000	1jgc_A.pdb:0.3493130000):0.2393350000	1nfv_A.pdb:0.5799420000):0.1484850000):0.2093280000	2vzb_A.pdb:0.8578150000):0.1821120000):0.0471457000):0.0429865000):0.0472930000):0.0742364000);
(1ji5_A.pdb:0.1642260000	1jig_A.pdb:0.1553350000	(1n1q_A.pdb:0.1844590000	((2chp_A.pdb:0.3586970000	(((((1dps_A.pdb:0.0484020000	1jts_A.pdb:0.0540240000):0.3165590000	1o9r_A.pdb:0.1570170000):0.3760380000	1uvh_A.pdb:0.6563790000):0.1983170000	(1tjo_A.pdb:0.0237520000	1tk6_A.pdb:0.0166350000):0.4248580000):0.1228890000	((((2fzf_A.pdb:1.9932640000	((1lko_A.pdb:0.3642450000	1yuz_A.pdb:1.1660340000):0.4407640000	(1otk_A.pdb:3.0165880000	((((((((1oqu_A.pdb:0.1354040000	1r2f_A.pdb:0.1359440000):0.0542519000	1uzr_A.pdb:0.0800430000):0.7022500000	1mxr_A.pdb:0.6871060000):0.4040050000	((1jk0_A.pdb:0.4214450000	2uw2_A.pdb:0.1359920000):0.0561647000	1w68_A.pdb:0.0780880000):0.4266720000):0.3120450000	3ee4_A.pdb:1.0097300000):0.3109730000	((2inc_B.pdb:0.5790300000	(2inp_C.pdb:0.6033230000	1mty_B.pdb:1.6751020000):0.3083700000):0.3006140000	(1mty_D.pdb:1.1317070000	3dhg_A.pdb:0.9471480000):0.1823980000):0.5754440000):0.3700590000	((2uw1_A.pdb:0.0334460000	2uw1_B.pdb:0.0414580000):0.1026290000	1afr_A.pdb:0.0452450000):0.5319490000):0.2082300000	1za0_A.pdb:1.0606830000):0.7895570000):0.1842300000):0.0506162000):0.1831140000	(3qhb_A.pdb:1.1481320000	(((((1lb3_A.pdb:0.0908090000	2za7_A.pdb:0.1608250000):0.2022900000	1bg7_A.pdb:0.3901500000):0.0430363000	1r03_A.pdb:0.1766350000):0.1701860000	(1z6o_A.pdb:0.9594830000	1z6o_M.pdb:0.4927150000):0.3036330000):0.0650199000	(((1eum_A.pdb:0.4517910000	1krq_A.pdb:0.2784270000):0.1926800000	(2jd7_A.pdb:0.1386330000	1vlg_A.pdb:0.2806470000):0.1376230000):0.1116440000	3e6s_A.pdb:0.7056180000):0.1253870000):0.3191280000):0.0840280000):0.1073120000	((((1bcf_A.pdb:0.0341600000	3e1q_A.pdb:0.0329140000):0.1505050000	2fkz_A.pdb:0.0994860000):0.0639486000	1jgc_A.pdb:0.3569900000):0.3350270000	1nfv_A.pdb:0.4059520000):0.3198830000):0.3192960000	2vzb_A.pdb:0.7047120000):0.1737570000):0.1265330000):0.1022300000	((1qgh_A.pdb:0.2764060000	2ux1_A.pdb:0.3052850000):0.1564310000	(1ji4_A.pdb:0.4214170000	2fjc_A.pdb:0.2833820000):0.1535470000):0.1118430000):0.0929776000):0.0415116000);
(1ji5_A.pdb:0.2433690000	(1jig_A.pdb:0.1728470000	1n1q_A.pdb:0.2823580000):0.0514331000	((2chp_A.pdb:0.3529930000	((1ji4_A.pdb:0.5428170000	2fjc_A.pdb:0.3142890000):0.0691401000	((((1dps_A.pdb:0.0779370000	1jts_A.pdb:0.0225970000):0.1989030000	1o9r_A.pdb:0.2869840000):0.3423310000	1uvh_A.pdb:0.5673040000):0.2291160000	((1tjo_A.pdb:0.0327510000	1tk6_A.pdb:0.0308170000):0.4654540000	(((((2fzf_A.pdb:1.5996560000	((1lko_A.pdb:0.5213550000	1yuz_A.pdb:0.7081890000):0.1353400000	3qhb_A.pdb:0.7751480000):0.1461990000):0.2775850000	(((((1oqu_A.pdb:0.1219180000	1r2f_A.pdb:0.1455140000):0.0473215000	1uzr_A.pdb:0.0696960000):0.4517380000	1mxr_A.pdb:0.7517290000):0.3208300000	(3ee4_A.pdb:0.8739560000	((1jk0_A.pdb:0.3688920000	2uw2_A.pdb:0.1873480000):0.0410012000	1w68_A.pdb:0.0925270000):0.7982460000):0.1138340000):0.2553210000	(((2inc_B.pdb:0.5791110000	(2inp_C.pdb:0.6600450000	1mty_B.pdb:1.6288640000):0.3267850000):0.2493490000	(1mty_D.pdb:1.1173350000	3dhg_A.pdb:0.8388010000):0.4809500000):0.6778820000	(((2uw1_A.pdb:0.0342290000	2uw1_B.pdb:0.0292300000):0.1031270000	1afr_A.pdb:0.0291370000):0.6074800000	1za0_A.pdb:1.1055890000):0.1192860000):0.2505340000):0.7526920000):0.1092120000	1otk_A.pdb:1.7804110000):0.0570005000	(((((1bcf_A.pdb:0.0410210000	3e1q_A.pdb:0.0382670000):0.1024910000	2fkz_A.pdb:0.1328040000):0.1282540000	1jgc_A.pdb:0.2504810000):0.4038950000	(((((1lb3_A.pdb:0.0739540000	2za7_A.pdb:0.1612530000):0.1924950000	1r03_A.pdb:0.1587540000):0.0580876000	1bg7_A.pdb:0.4011340000):0.2946890000	(1z6o_A.pdb:0.8720120000	1z6o_M.pdb:0.5134810000):0.1889820000):0.2017850000	((((1eum_A.pdb:0.2598700000	3e6s_A.pdb:0.5205250000):0.0889286000	1krq_A.pdb:0.2162350000):0.2305890000	2jd7_A.pdb:0.1944360000):0.0936812000	1vlg_A.pdb:0.1988250000):0.0899174000):0.3511580000):0.1026190000	1nfv_A.pdb:0.4551530000):0.2339920000):0.1884510000	2vzb_A.pdb:0.5976370000):0.1492340000):0.2788710000):0.0659744000):0.1152870000):0.0444989000	(1qgh_A.pdb:0.2429470000	2ux1_A.pdb:0.4071280000):0.2220140000):0.1354100000);
(1ji5_A.pdb:0.2608790000	(1jig_A.pdb:0.1462400000	(((1qgh_A.pdb:0.2331990000	2ux1_A.pdb:0.2930770000):0.2069060000	(1ji4_A.pdb:0.4057010000	2fjc_A.pdb:0.3644460000):0.1448370000):0.0743167000	(((((1dps_A.pdb:0.0587600000	1jts_A.pdb:0.0406710000):0.2048440000	1o9r_A.pdb:0.1156380000):0.2366340000	1uvh_A.pdb:0.8232710000):0.1719500000	(1tjo_A.pdb:0.0147890000	1tk6_A.pdb:0.0389030000):0.5460210000):0.2366840000	(((((((2fzf_A.pdb:1.3368830000	1yuz_A.pdb:0.5823950000):0.2706550000	1lko_A.pdb:0.6960330000):0.2072850000	3qhb_A.pdb:0.5865470000):0.4676680000	(1otk_A.pdb:2.1495430000	(((((((1oqu_A.pdb:0.1811820000	1r2f_A.pdb:0.1605930000):0.0543771000	1uzr_A.pdb:0.0520850000):0.6201010000	1mxr_A.pdb:0.6629960000):0.1361910000	((1jk0_A.pdb:0.3052540000	2uw2_A.pdb:0.1720820000):0.0907128000	1w68_A.pdb:0.0828060000):0.7033010000):0.3235970000	3ee4_A.pdb:0.8200670000):0.1729180000	(((2uw1_A.pdb:0.0187820000	2uw1_B.pdb:0.0415190000):0.0988910000	1afr_A.pdb:0.0933070000):0.4733110000	1za0_A.pdb:1.1421840000):0.2270950000):0.0805818000	((2inc_B.pdb:0.6667230000	(2inp_C.pdb:0.5913860000	1mty_B.pdb:1.9058060000):0.2417230000):0.4810740000	(1mty_D.pdb:1.1401320000	3dhg_A.pdb:0.9727860000):0.3684610000):0.5662300000):0.5780570000):0.2392280000):0.1088270000	(((((1lb3_A.pdb:0.0836980000	2za7_A.pdb:0.1033070000):0.1943260000	1r03_A.pdb:0.1638860000):0.0704640000	1bg7_A.pdb:0.3555850000):0.1321930000	(1z6o_A.pdb:0.6771650000	1z6o_M.pdb:0.5194280000):0.2112780000):0.1516890000	((((1eum_A.pdb:0.3274490000	1krq_A.pdb:0.2269580000):0.1255160000	3e6s_A.pdb:0.4774220000):0.1558500000	2jd7_A.pdb:0.1754610000):0.1159230000	1vlg_A.pdb:0.2028420000):0.1431680000):0.2945520000):0.3367380000	((((1bcf_A.pdb:0.0205700000	3e1q_A.pdb:0.0436150000):0.1079400000	2fkz_A.pdb:0.1282520000):0.1215800000	1jgc_A.pdb:0.2425910000):0.2303590000	1nfv_A.pdb:0.5156030000):0.1336800000):0.1993100000	2vzb_A.pdb:0.6267190000):0.2435120000):0.0423154000):0.0909531000):0.0366247000	(1n1q_A.pdb:0.1195420000	2chp_A.pdb:0.4069540000):0.1200770000);
(1ji5_A.pdb:0.2528480000	(1jig_A.pdb:0.1745810000	((2chp_A.pdb:0.3032550000	(1qgh_A.pdb:0.1661570000	2ux1_A.pdb:0.3090920000):0.2368670000):0.0457402000	((1ji4_A.pdb:0.2851310000	2fjc_A.pdb:0.4304810000):0.2116290000	(((((1dps_A.pdb:0.0720080000	1jts_A.pdb:0.0293330000):0.2478600000	1o9r_A.pdb:0.2271780000):0.1778230000	1uvh_A.pdb:0.6232740000):0.2664560000	(1tjo_A.pdb:0.0341450000	1tk6_A.pdb:0.0148150000):0.4933170000):0.2148730000	((((2fzf_A.pdb:1.7198870000	(((1lko_A.pdb:0.5759670000	1yuz_A.pdb:0.7444910000):0.2881640000	3qhb_A.pdb:0.8942960000):0.2893130000	((((((((1oqu_A.pdb:0.1305900000	1r2f_A.pdb:0.1319010000):0.0772518000	1uzr_A.pdb:0.0684340000):0.5171920000	1mxr_A.pdb:0.5367270000):0.2855870000	((1jk0_A.pdb:0.3372130000	2uw2_A.pdb:0.1385730000):0.0356319000	1w68_A.pdb:0.0778800000):0.5532160000):0.3700780000	3ee4_A.pdb:0.8209420000):0.2037000000	((2inc_B.pdb:0.8699070000	(2inp_C.pdb:0.6114710000	1mty_B.pdb:1.7447810000):0.3136480000):0.3818200000	(1mty_D.pdb:1.0761350000	3dhg_A.pdb:1.0468160000):0.4317950000):0.4192740000):0.2841870000	((2uw1_A.pdb:0.0361110000	2uw1_B.pdb:0.0285790000):0.1022880000	1afr_A.pdb:0.1106680000):0.6583860000):0.1714600000	1za0_A.pdb:1.1063930000):0.7877060000):0.1363780000):0.0375901000	(((((1lb3_A.pdb:0.0612220000	2za7_A.pdb:0.1745180000):0.2283440000	1r03_A.pdb:0.1436060000):0.0654575000	1bg7_A.pdb:0.4107490000):0.2289910000	(1z6o_A.pdb:1.0199310000	1z6o_M.pdb:0.4743820000):0.1472150000):0.1107040000	(((((1eum_A.pdb:0.2959090000	1krq_A.pdb:0.3256610000):0.1590640000	3e6s_A.pdb:0.7106410000):0.0888182000	2jd7_A.pdb:0.1322710000):0.0907003000	1vlg_A.pdb:0.2123770000):0.1035820000	1otk_A.pdb:2.2845160000):0.0259521000):0.3447780000):0.0893141000	((((1bcf_A.pdb:0.0292060000	3e1q_A.pdb:0.0386820000):0.1194520000	2fkz_A.pdb:0.1455270000):0.0946740000	1jgc_A.pdb:0.3045510000):0.2770740000	1nfv_A.pdb:0.5214620000):0.2311620000):0.3112360000	2vzb_A.pdb:0.5292140000):0.2602690000):0.0956099000):0.1063290000):0.0888426000):0.0212526000	1n1q_A.pdb:0.1809400000);
(1ji5_A.pdb:0.2697920000	(1jig_A.pdb:0.1110610000	(((2chp_A.pdb:0.3690940000	((((1dps_A.pdb:0.0773470000	1jts_A.pdb:0.0205060000):0.2458060000	1o9r_A.pdb:0.2414290000):0.3144850000	1uvh_A.pdb:0.5932720000):0.2602990000	((1tjo_A.pdb:0.0362970000	1tk6_A.pdb:0.0188080000):0.3574050000	(((((((2fzf_A.pdb:1.5877550000	(1lko_A.pdb:0.4664150000	1yuz_A.pdb:0.8374920000):0.3627560000):0.2309790000	3qhb_A.pdb:0.8714480000):0.2240710000	(((((((1oqu_A.pdb:0.1772020000	1r2f_A.pdb:0.1579720000):0.0595685000	1uzr_A.pdb:0.0793230000):0.5093280000	1mxr_A.pdb:0.5911520000):0.2446860000	((1jk0_A.pdb:0.3594240000	2uw2_A.pdb:0.1298570000):0.0875121000	1w68_A.pdb:0.0718820000):0.5117090000):0.3124040000	3ee4_A.pdb:1.1516680000):0.2911540000	(((2inc_B.pdb:0.6390770000	(2inp_C.pdb:0.5182550000	1mty_B.pdb:1.8477670000):0.3353080000):0.4773300000	(1mty_D.pdb:0.8516030000	3dhg_A.pdb:0.8320680000):0.3290150000):0.3770990000	((2uw1_A.pdb:0.0388960000	2uw1_B.pdb:0.0350550000):0.0905981000	1afr_A.pdb:0.1336000000):0.5673050000):0.1253740000):0.1426420000	1za0_A.pdb:0.9054670000):0.8366750000):0.0152728000	(((((1lb3_A.pdb:0.0967480000	2za7_A.pdb:0.1393830000):0.2747140000	1r03_A.pdb:0.1231590000):0.1019690000	1bg7_A.pdb:0.4888480000):0.1701990000	(1z6o_A.pdb:0.8830920000	1z6o_M.pdb:0.5194790000):0.2585780000):0.0816477000	(((1eum_A.pdb:0.3444260000	1krq_A.pdb:0.2281050000):0.0686306000	3e6s_A.pdb:0.6083750000):0.1442000000	(2jd7_A.pdb:0.2075650000	1vlg_A.pdb:0.2345340000):0.0474309000):0.1719520000):0.4558880000):0.1295440000	1otk_A.pdb:1.8820820000):0.1012610000	((((1bcf_A.pdb:0.0205420000	3e1q_A.pdb:0.0380570000):0.1251930000	2fkz_A.pdb:0.1061070000):0.1693130000	1jgc_A.pdb:0.2636760000):0.3783740000	1nfv_A.pdb:0.3488730000):0.2365050000):0.1774320000	2vzb_A.pdb:0.6906640000):0.2373760000):0.2070450000):0.1505710000):0.0489056000	(1qgh_A.pdb:0.2030510000	2ux1_A.pdb:0.4094390000):0.2342520000):0.1099090000	(1ji4_A.pdb:0.4415820000	2fjc_A.pdb:0.3751160000):0.1929150000):0.0271415000):0.0669193000	1n1q_A.pdb:0.1581480000);
(1ji5_A.pdb:0.2037030000	1jig_A.pdb:0.1748580000	((1n1q_A.pdb:0.1194220000	2chp_A.pdb:0.3780590000):0.1151900000	(((1qgh_A.pdb:0.2420170000	2ux1_A.pdb:0.3085500000):0.2236200000	((((1dps_A.pdb:0.0869790000	1jts_A.pdb:0.0520820000):0.1989420000	1o9r_A.pdb:0.2127740000):0.3284310000	(1tjo_A.pdb:0.0437590000	1tk6_A.pdb:0.0139940000):0.6374450000):0.1017010000	1uvh_A.pdb:0.7486890000):0.2193120000):0.0451182000	((1ji4_A.pdb:0.3982750000	2fjc_A.pdb:0.3595400000):0.1247280000	((((((2fzf_A.pdb:1.5055080000	(1lko_A.pdb:0.5291240000	1yuz_A.pdb:0.6320150000):0.1317680000):0.0806549000	3qhb_A.pdb:0.7125530000):0.1730250000	(1otk_A.pdb:2.3556480000	(((((((1oqu_A.pdb:0.1434870000	1r2f_A.pdb:0.1732740000):0.0388979000	1uzr_A.pdb:0.0502930000):0.3295140000	1mxr_A.pdb:0.8520520000):0.1817220000	((1jk0_A.pdb:0.3078970000	2uw2_A.pdb:0.1581630000):0.0541961000	1w68_A.pdb:0.0727720000):0.9405750000):0.2805630000	3ee4_A.pdb:0.8517840000):0.2375410000	(((2uw1_A.pdb:0.0194550000	2uw1_B.pdb:0.0671450000):0.0744149000	1afr_A.pdb:0.1093830000):0.6556610000	1za0_A.pdb:0.8466210000):0.2747140000):0.1692130000	(((2inc_B.pdb:0.5857000000	1mty_B.pdb:1.7261030000):0.1309350000	2inp_C.pdb:0.7666900000):0.3555150000	(1mty_D.pdb:0.9003590000	3dhg_A.pdb:0.9137640000):0.4462090000):0.4937200000):0.7026520000):0.0504777000):0.0705530000	(((((1lb3_A.pdb:0.0569390000	2za7_A.pdb:0.1396820000):0.2558420000	1r03_A.pdb:0.1155530000):0.0860595000	1bg7_A.pdb:0.4365490000):0.1474090000	(1z6o_A.pdb:0.8239790000	1z6o_M.pdb:0.4457490000):0.2204930000):0.1161880000	((((1eum_A.pdb:0.2225260000	1krq_A.pdb:0.3088770000):0.1541200000	3e6s_A.pdb:0.4168140000):0.0831783000	2jd7_A.pdb:0.1953110000):0.1279780000	1vlg_A.pdb:0.2695150000):0.1654450000):0.3667010000):0.1766260000	((((1bcf_A.pdb:0.0231530000	3e1q_A.pdb:0.0231080000):0.1099930000	2fkz_A.pdb:0.1246870000):0.1227900000	1jgc_A.pdb:0.2640030000):0.3095300000	1nfv_A.pdb:0.3026670000):0.4350740000):0.1931200000	2vzb_A.pdb:0.6756220000):0.3278110000):0.1353370000):0.0861572000):0.0294946000);
(1ji5_A.pdb:0.2584810000	1jig_A.pdb:0.1608920000	(1n1q_A.pdb:0.2042100000	(2chp_A.pdb:0.3452920000	((((1qgh_A.pdb:0.2819790000	2ux1_A.pdb:0.3948430000):0.1926530000	1ji4_A.pdb:0.4203540000):0.1058680000	2fjc_A.pdb:0.4615530000):0.0924705000	(((((1dps_A.pdb:0.0879440000	1jts_A.pdb:0.0373980000):0.2077090000	1o9r_A.pdb:0.2427720000):0.4128760000	1uvh_A.pdb:0.6265230000):0.2977220000	(1tjo_A.pdb:0.0243450000	1tk6_A.pdb:0.0159830000):0.4412450000):0.1277840000	((((((2fzf_A.pdb:1.9543700000	3qhb_A.pdb:0.6638890000):0.0697478000	(1lko_A.pdb:0.3751940000	1yuz_A.pdb:0.9190820000):0.2966750000):0.3216440000	(((((((1oqu_A.pdb:0.1901340000	1r2f_A.pdb:0.1616590000):0.0419560000	1uzr_A.pdb:0.0641910000):0.5596300000	1mxr_A.pdb:0.7370900000):0.2982300000	((1jk0_A.pdb:0.4171520000	2uw2_A.pdb:0.1007080000):0.0506574000	1w68_A.pdb:0.0851660000):0.8500810000):0.4033930000	3ee4_A.pdb:0.7734360000):0.1325660000	((2inc_B.pdb:0.5212270000	(2inp_C.pdb:0.6334280000	1mty_B.pdb:1.4558970000):0.2186760000):0.4972130000	(1mty_D.pdb:0.9541100000	3dhg_A.pdb:1.1385670000):0.4827100000):0.6518390000):0.2033820000	(((2uw1_A.pdb:0.0226740000	2uw1_B.pdb:0.0307150000):0.0939643000	1afr_A.pdb:0.0665140000):0.5530030000	1za0_A.pdb:1.0494490000):0.2355170000):0.8390370000):0.0000020892	((((((1lb3_A.pdb:0.0622710000	2za7_A.pdb:0.1347390000):0.2308170000	1bg7_A.pdb:0.4040670000):0.1150230000	1r03_A.pdb:0.1464750000):0.3359790000	(1z6o_A.pdb:0.6709420000	1z6o_M.pdb:0.4763590000):0.2089240000):0.1608120000	((((1eum_A.pdb:0.2047610000	3e6s_A.pdb:0.7227200000):0.1022650000	1krq_A.pdb:0.2791950000):0.2243820000	2jd7_A.pdb:0.1551600000):0.0852112000	1vlg_A.pdb:0.1583810000):0.2656960000):0.1176910000	1otk_A.pdb:2.7916600000):0.1583790000):0.1912110000	((((1bcf_A.pdb:0.0413850000	3e1q_A.pdb:0.0187940000):0.1150340000	2fkz_A.pdb:0.1175390000):0.1306480000	1jgc_A.pdb:0.2637630000):0.3399250000	1nfv_A.pdb:0.3685500000):0.4028640000):0.1045950000	2vzb_A.pdb:0.6129580000):0.2003560000):0.1512910000):0.0960004000):0.0830506000):0.0683995000);
(1ji5_A.pdb:0.1903390000	1jig_A.pdb:0.1852330000	(1n1q_A.pdb:0.1623690000	(2chp_A.pdb:0.3095370000	((1qgh_A.pdb:0.2055310000	2ux1_A.pdb:0.4411070000):0.2062930000	((1ji4_A.pdb:0.3993500000	2fjc_A.pdb:0.2979270000):0.1534170000	(((((1dps_A.pdb:0.0433760000	1jts_A.pdb:0.0561020000):0.2313980000	1o9r_A.pdb:0.1601150000):0.2833140000	1uvh_A.pdb:0.5993840000):0.1930860000	(1tjo_A.pdb:0.0180140000	1tk6_A.pdb:0.0220210000):0.5157610000):0.1020080000	((((2fzf_A.pdb:1.5194680000	(((1lko_A.pdb:0.6973480000	1yuz_A.pdb:0.7378370000):0.4100470000	3qhb_A.pdb:0.6174690000):0.1784520000	(1otk_A.pdb:2.2525570000	(((((1oqu_A.pdb:0.1242820000	1r2f_A.pdb:0.1380080000):0.0417906000	1uzr_A.pdb:0.0590450000):0.4500050000	(1mxr_A.pdb:0.5862670000	((1jk0_A.pdb:0.3287660000	2uw2_A.pdb:0.1984770000):0.0440285000	1w68_A.pdb:0.0245430000):0.8488410000):0.0744790000):0.4954330000	3ee4_A.pdb:0.7797820000):0.2242730000	(((2inc_B.pdb:0.4896380000	(2inp_C.pdb:0.6038020000	1mty_B.pdb:1.7048640000):0.3689630000):0.1744730000	(1mty_D.pdb:1.0452700000	3dhg_A.pdb:0.9337530000):0.4587350000):0.6021740000	(((2uw1_A.pdb:0.0154770000	2uw1_B.pdb:0.0415340000):0.0732730000	1afr_A.pdb:0.0835730000):0.7595720000	1za0_A.pdb:1.0363170000):0.1715920000):0.3322550000):0.6744210000):0.1348880000):0.0597196000):0.0594506000	(((((1lb3_A.pdb:0.0393560000	2za7_A.pdb:0.1374790000):0.2178090000	1r03_A.pdb:0.2499160000):0.0805060000	1bg7_A.pdb:0.4015660000):0.1919710000	(1z6o_A.pdb:0.7878280000	1z6o_M.pdb:0.6683130000):0.2587980000):0.1920650000	(((1eum_A.pdb:0.3014200000	1krq_A.pdb:0.2583800000):0.1780920000	(3e6s_A.pdb:0.5750530000	2jd7_A.pdb:0.1453730000):0.0791668000):0.0846991000	1vlg_A.pdb:0.2544120000):0.1425840000):0.4010870000):0.2117430000	((((1bcf_A.pdb:0.0559340000	3e1q_A.pdb:0.0245150000):0.1386160000	2fkz_A.pdb:0.0975110000):0.1592420000	1jgc_A.pdb:0.2136980000):0.3537230000	1nfv_A.pdb:0.4455720000):0.3200670000):0.2415780000	2vzb_A.pdb:0.7672450000):0.3490390000):0.2005330000):0.0807436000):0.0260789000):0.0534000000):0.1016880000);
(1ji5_A.pdb:0.2399530000	(1jig_A.pdb:0.1377470000	1n1q_A.pdb:0.1760510000):0.0463149000	(2chp_A.pdb:0.2929280000	((1qgh_A.pdb:0.2363480000	2ux1_A.pdb:0.3913970000):0.2080440000	((1ji4_A.pdb:0.4633470000	2fjc_A.pdb:0.3027170000):0.1228810000	((((1dps_A.pdb:0.0682660000	1jts_A.pdb:0.0542130000):0.1989130000	1o9r_A.pdb:0.1920240000):0.2550010000	1uvh_A.pdb:0.6780680000):0.3204310000	((1tjo_A.pdb:0.0246570000	1tk6_A.pdb:0.0389770000):0.5671310000	((((2fzf_A.pdb:1.4662250000	((1lko_A.pdb:0.2977120000	1yuz_A.pdb:0.9385120000):0.3805700000	3qhb_A.pdb:0.7514970000):0.2987260000):0.0793143000	(1otk_A.pdb:2.1227180000	(((((((1oqu_A.pdb:0.1569020000	1r2f_A.pdb:0.2192730000):0.0649979000	1uzr_A.pdb:0.0464300000):0.4374600000	1mxr_A.pdb:0.7342070000):0.3585620000	(1jk0_A.pdb:0.2668050000	(2uw2_A.pdb:0.1617870000	1w68_A.pdb:0.1223130000):0.1084900000):0.4728310000):0.2682300000	3ee4_A.pdb:0.9477300000):0.2369110000	((2inc_B.pdb:0.4739770000	(2inp_C.pdb:0.5407050000	1mty_B.pdb:1.3559640000):0.2931760000):0.4672160000	(1mty_D.pdb:1.0091070000	3dhg_A.pdb:0.9994170000):0.2986170000):0.4427290000):0.2545150000	(((2uw1_A.pdb:0.0163370000	2uw1_B.pdb:0.0364820000):0.0981214000	1afr_A.pdb:0.0886830000):0.7219490000	1za0_A.pdb:1.0481300000):0.2006690000):0.4952190000):0.4503740000):0.0804789000	(((((1bcf_A.pdb:0.0363900000	3e1q_A.pdb:0.0293720000):0.1271200000	2fkz_A.pdb:0.1120500000):0.1297370000	1jgc_A.pdb:0.3245030000):0.3732690000	1nfv_A.pdb:0.5663230000):0.2082310000	(((((1lb3_A.pdb:0.0828440000	2za7_A.pdb:0.1530340000):0.2140770000	1r03_A.pdb:0.1768220000):0.0672199000	1bg7_A.pdb:0.2781550000):0.1629520000	(1z6o_A.pdb:0.8262680000	1z6o_M.pdb:0.4918050000):0.2324690000):0.1784350000	(((1eum_A.pdb:0.3478140000	1krq_A.pdb:0.3282900000):0.2195930000	(2jd7_A.pdb:0.2055680000	1vlg_A.pdb:0.2310090000):0.0396488000):0.0983163000	3e6s_A.pdb:0.6276630000):0.1849500000):0.3318580000):0.1271410000):0.1895610000	2vzb_A.pdb:0.5941430000):0.1740980000):0.1201480000):0.1225640000):0.0562525000):0.0474949000):0.0300275000);
(1ji5_A.pdb:0.1518440000	1jig_A.pdb:0.1931280000	(((1n1q_A.pdb:0.1727220000	2chp_A.pdb:0.3649960000):0.0655157000	((1ji4_A.pdb:0.4362530000	2fjc_A.pdb:0.4962340000):0.1590900000	((((1dps_A.pdb:0.0693740000	1jts_A.pdb:0.0231830000):0.1442210000	1uvh_A.pdb:0.7352000000):0.0856504000	1o9r_A.pdb:0.2009280000):0.4704240000	((1tjo_A.pdb:0.0205780000	1tk6_A.pdb:0.0239540000):0.5870950000	(((((2fzf_A.pdb:2.0464870000	((((((((1oqu_A.pdb:0.1798100000	1r2f_A.pdb:0.1394390000):0.0759606000	1uzr_A.pdb:0.0510790000):0.5716800000	1mxr_A.pdb:0.6053940000):0.3018210000	(1jk0_A.pdb:0.2555630000	(2uw2_A.pdb:0.2182390000	1w68_A.pdb:0.0372750000):0.1562950000):0.6438620000):0.4214340000	3ee4_A.pdb:0.9963550000):0.2869520000	((2uw1_A.pdb:0.0165080000	2uw1_B.pdb:0.0319760000):0.0501051000	1afr_A.pdb:0.0867700000):0.8362190000):0.1565920000	1za0_A.pdb:1.0592990000):0.0755923000	((2inc_B.pdb:0.5250850000	(2inp_C.pdb:0.6776360000	1mty_B.pdb:1.6379080000):0.1716870000):0.2898710000	(1mty_D.pdb:1.0373940000	3dhg_A.pdb:0.9210250000):0.2914910000):0.4701100000):0.6981130000):0.0993169000	((1lko_A.pdb:0.4010990000	1yuz_A.pdb:0.7903390000):0.4225830000	3qhb_A.pdb:0.4696990000):0.5900580000):0.0132318000	((((((1lb3_A.pdb:0.0677300000	2za7_A.pdb:0.1476990000):0.2247160000	1r03_A.pdb:0.1885390000):0.1115270000	1bg7_A.pdb:0.5211510000):0.1379920000	(1z6o_A.pdb:0.7855640000	1z6o_M.pdb:0.4974530000):0.2420010000):0.1893920000	((((1eum_A.pdb:0.3490610000	1krq_A.pdb:0.3065840000):0.1111160000	3e6s_A.pdb:0.5889090000):0.1173660000	2jd7_A.pdb:0.1262290000):0.1003820000	1vlg_A.pdb:0.2774040000):0.2787670000):0.2310970000	1otk_A.pdb:2.2707140000):0.0680034000):0.1878960000	((((1bcf_A.pdb:0.0443540000	3e1q_A.pdb:0.0257740000):0.1610610000	2fkz_A.pdb:0.1352140000):0.0587280000	1jgc_A.pdb:0.3370550000):0.3441130000	1nfv_A.pdb:0.6944540000):0.3005200000):0.2127530000	2vzb_A.pdb:0.7115750000):0.1306100000):0.2342990000):0.1651040000):0.1288410000):0.0901299000	(1qgh_A.pdb:0.1773290000	2ux1_A.pdb:0.3420210000):0.3209950000):0.0268499000);
(1ji5_A.pdb:0.2440390000	1jig_A.pdb:0.1572930000	(1n1q_A.pdb:0.1904350000	((2chp_A.pdb:0.3218350000	((1ji4_A.pdb:0.4160850000	2fjc_A.pdb:0.5421780000):0.1400980000	(((((1dps_A.pdb:0.0511230000	1jts_A.pdb:0.0396610000):0.2147020000	1o9r_A.pdb:0.2461660000):0.3241330000	1uvh_A.pdb:0.6850110000):0.2609930000	(1tjo_A.pdb:0.0290510000	1tk6_A.pdb:0.0289360000):0.4917120000):0.1082130000	((((((2fzf_A.pdb:1.6883120000	(1lko_A.pdb:0.5016930000	1yuz_A.pdb:0.9432970000):0.1910960000):0.2857680000	3qhb_A.pdb:0.7316490000):0.3227310000	(((((((1lb3_A.pdb:0.0548110000	2za7_A.pdb:0.1745690000):0.2135530000	1bg7_A.pdb:0.4947560000):0.0603213000	1r03_A.pdb:0.1385450000):0.3466420000	(1z6o_A.pdb:0.8219070000	1z6o_M.pdb:0.6258010000):0.2923020000):0.1752920000	3e6s_A.pdb:0.6986540000):0.1098510000	(((1eum_A.pdb:0.3866780000	1krq_A.pdb:0.2188600000):0.2929300000	2jd7_A.pdb:0.1642130000):0.0697933000	1vlg_A.pdb:0.2852440000):0.0823362000):0.2402990000	(((((((1oqu_A.pdb:0.1418160000	1r2f_A.pdb:0.1455570000):0.0435193000	1uzr_A.pdb:0.0552150000):0.4510510000	1mxr_A.pdb:0.5652080000):0.2743790000	(1jk0_A.pdb:0.3256120000	(2uw2_A.pdb:0.1809980000	1w68_A.pdb:0.0942400000):0.1127660000):0.5861360000):0.2568870000	3ee4_A.pdb:1.0454990000):0.1928140000	((2inc_B.pdb:0.7440570000	(2inp_C.pdb:0.6331570000	1mty_B.pdb:1.3613650000):0.3045190000):0.2190480000	(1mty_D.pdb:0.9483230000	3dhg_A.pdb:0.6929220000):0.5960190000):0.5259810000):0.2362330000	(((2uw1_A.pdb:0.0212890000	2uw1_B.pdb:0.0380370000):0.0834032000	1afr_A.pdb:0.1525290000):0.7555830000	1za0_A.pdb:0.8004540000):0.2589450000):0.8666810000):0.0570127000):0.1157890000	1otk_A.pdb:2.7550420000):0.0774854000	((((1bcf_A.pdb:0.0393750000	3e1q_A.pdb:0.0428300000):0.2116990000	2fkz_A.pdb:0.1104980000):0.0801676000	1jgc_A.pdb:0.4224390000):0.2821460000	1nfv_A.pdb:0.4427430000):0.1708070000):0.3536890000	2vzb_A.pdb:0.7380540000):0.2353200000):0.0774991000):0.1277570000):0.0544323000	(1qgh_A.pdb:0.1694760000	2ux1_A.pdb:0.4862570000):0.2544160000):0.0565117000):0.0859103000);
(1ji5_A.pdb:0.2192710000	1jig_A.pdb:0.1577840000	(1n1q_A.pdb:0.1599680000	((2chp_A.pdb:0.3467930000	((1tjo_A.pdb:0.0171440000	1tk6_A.pdb:0.0316740000):0.5289170000	(((2fzf_A.pdb:1.8136090000	((((((1oqu_A.pdb:0.1548550000	1r2f_A.pdb:0.1651500000):0.0319060000	1uzr_A.pdb:0.0711050000):0.4208790000	1mxr_A.pdb:0.7784680000):0.1956900000	((1jk0_A.pdb:0.3944510000	2uw2_A.pdb:0.1738110000):0.0509884000	1w68_A.pdb:0.0710780000):0.8341140000):0.2897880000	3ee4_A.pdb:1.0014260000):0.2135060000	((((2inc_B.pdb:0.4513170000	(2inp_C.pdb:0.6325840000	1mty_B.pdb:1.4801940000):0.4173740000):0.4174400000	3dhg_A.pdb:0.9761250000):0.2523770000	1mty_D.pdb:0.9901880000):0.3390130000	(((2uw1_A.pdb:0.0318020000	2uw1_B.pdb:0.0278330000):0.0660540000	1afr_A.pdb:0.1620950000):0.4601880000	1za0_A.pdb:1.0741340000):0.4862390000):0.2897130000):0.5317030000):0.0763633000	(((((((1bcf_A.pdb:0.0478820000	3e1q_A.pdb:0.0222390000):0.1346940000	2fkz_A.pdb:0.0804050000):0.0760548000	1jgc_A.pdb:0.3777430000):0.2799880000	1nfv_A.pdb:0.5263540000):0.3459950000	(((((1lb3_A.pdb:0.0789680000	2za7_A.pdb:0.1479910000):0.2406380000	1bg7_A.pdb:0.4385930000):0.0408231000	1r03_A.pdb:0.1640560000):0.1468750000	(1z6o_A.pdb:0.8748490000	1z6o_M.pdb:0.5636170000):0.1567320000):0.1162170000	(((1eum_A.pdb:0.3480630000	1krq_A.pdb:0.2497410000):0.2257330000	(2jd7_A.pdb:0.1662440000	1vlg_A.pdb:0.2963290000):0.0578731000):0.0698774000	3e6s_A.pdb:0.6502720000):0.2308380000):0.3422210000):0.0392640000	((1lko_A.pdb:0.5658760000	1yuz_A.pdb:0.8258220000):0.3379480000	3qhb_A.pdb:1.1155530000):0.5450410000):0.1569010000	1otk_A.pdb:2.9005230000):0.0850063000):0.1401530000	2vzb_A.pdb:0.5308780000):0.2066840000):0.1837720000):0.0464556000	(((1qgh_A.pdb:0.1964440000	2ux1_A.pdb:0.3630360000):0.2218260000	(((1dps_A.pdb:0.0694870000	1jts_A.pdb:0.0549900000):0.1393510000	1o9r_A.pdb:0.2714530000):0.3082200000	1uvh_A.pdb:0.8430420000):0.1293690000):0.0794580000	(1ji4_A.pdb:0.4997210000	2fjc_A.pdb:0.3468880000):0.2023820000):0.0534584000):0.0995916000):0.1035880000);
(1ji5_A.pdb:0.1436640000	(1jig_A.pdb:0.1471080000	1n1q_A.pdb:0.1991820000):0.0524787000	((2chp_A.pdb:0.2619770000	((1ji4_A.pdb:0.4861170000	2fjc_A.pdb:0.4681620000):0.0428528000	(((((1dps_A.pdb:0.0542940000	1jts_A.pdb:0.0481340000):0.1485490000	1o9r_A.pdb:0.1810960000):0.1583360000	1uvh_A.pdb:0.5755860000):0.2882700000	(1tjo_A.pdb:0.0075240000	1tk6_A.pdb:0.0317500000):0.4647540000):0.1580280000	((((((((2fzf_A.pdb:1.6358000000	1yuz_A.pdb:0.4339230000):0.3353880000	1lko_A.pdb:0.4679450000):0.1476750000	1otk_A.pdb:2.3867670000):0.1243360000	3qhb_A.pdb:0.7991150000):0.1897100000	(((((((1oqu_A.pdb:0.1906190000	1r2f_A.pdb:0.1518400000):0.0644527000	1uzr_A.pdb:0.0205520000):0.5168240000	1mxr_A.pdb:0.6843720000):0.2226120000	((1jk0_A.pdb:0.3596350000	2uw2_A.pdb:0.2100040000):0.0573331000	1w68_A.pdb:0.0658750000):0.6061580000):0.1942580000	3ee4_A.pdb:0.8154320000):0.1903090000	((2inc_B.pdb:0.5309690000	(2inp_C.pdb:0.7625200000	1mty_B.pdb:1.5590450000):0.3087260000):0.2139380000	(1mty_D.pdb:0.8100480000	3dhg_A.pdb:0.9073330000):0.5977480000):0.3800430000):0.2122550000	(((2uw1_A.pdb:0.0160280000	2uw1_B.pdb:0.0631690000):0.0697243000	1afr_A.pdb:0.0967840000):0.6241560000	1za0_A.pdb:1.0588820000):0.0745950000):0.7442660000):0.0892489000	(((((1lb3_A.pdb:0.0333830000	2za7_A.pdb:0.1053750000):0.1440600000	1bg7_A.pdb:0.4180840000):0.0629615000	1r03_A.pdb:0.0960210000):0.1708570000	(1z6o_A.pdb:0.7677910000	1z6o_M.pdb:0.5148540000):0.1447060000):0.0753939000	(((1eum_A.pdb:0.3414410000	1krq_A.pdb:0.2017990000):0.1988430000	3e6s_A.pdb:0.4803830000):0.0696749000	(2jd7_A.pdb:0.1408960000	1vlg_A.pdb:0.3107270000):0.0905299000):0.1774590000):0.3690560000):0.1555750000	((((1bcf_A.pdb:0.0289350000	3e1q_A.pdb:0.0467150000):0.1527910000	2fkz_A.pdb:0.1251790000):0.0701216000	1jgc_A.pdb:0.3041470000):0.2516510000	1nfv_A.pdb:0.5489940000):0.2167380000):0.2072860000	2vzb_A.pdb:0.6076810000):0.2411720000):0.0205401000):0.0918849000):0.1135770000	(1qgh_A.pdb:0.1578900000	2ux1_A.pdb:0.4181720000):0.2493490000):0.0700915000);
(1ji5_A.pdb:0.2470050000	1jig_A.pdb:0.1439250000	((1n1q_A.pdb:0.2011240000	2chp_A.pdb:0.3377110000):0.0690575000	((((1qgh_A.pdb:0.2840290000	2ux1_A.pdb:0.2947760000):0.2579600000	1ji4_A.pdb:0.4310200000):0.0716899000	2fjc_A.pdb:0.3979220000):0.1141230000	(((((1dps_A.pdb:0.0615370000	1jts_A.pdb:0.0288590000):0.2640100000	1o9r_A.pdb:0.2751100000):0.3312000000	1uvh_A.pdb:0.6034320000):0.2133710000	(1tjo_A.pdb:0.0219340000	1tk6_A.pdb:0.0205030000):0.5923830000):0.0701456000	((((((2fzf_A.pdb:2.0072530000	(1lko_A.pdb:0.5165190000	1yuz_A.pdb:0.8669280000):0.2746500000):0.2492880000	(3qhb_A.pdb:1.0705760000	((((((((1oqu_A.pdb:0.1392270000	1r2f_A.pdb:0.1286670000):0.0940001000	1uzr_A.pdb:0.0375270000):0.6101080000	1mxr_A.pdb:0.8395210000):0.2466180000	((1jk0_A.pdb:0.3379740000	2uw2_A.pdb:0.2098160000):0.0508509000	1w68_A.pdb:0.0662620000):0.6322040000):0.3645510000	((2inc_B.pdb:0.7554040000	(2inp_C.pdb:0.8457810000	1mty_B.pdb:1.3003470000):0.1648560000):0.3004090000	(1mty_D.pdb:1.1440240000	3dhg_A.pdb:0.6793710000):0.4265940000):0.3931660000):0.2311620000	3ee4_A.pdb:0.8019980000):0.4006210000	((2uw1_A.pdb:0.0272460000	2uw1_B.pdb:0.0733060000):0.0949374000	1afr_A.pdb:0.1127840000):0.7477590000):0.1937050000	1za0_A.pdb:0.9188110000):0.8123800000):0.1969020000):0.1034680000	(((((1lb3_A.pdb:0.0605300000	2za7_A.pdb:0.1460180000):0.2320290000	1bg7_A.pdb:0.3956600000):0.0817896000	1r03_A.pdb:0.1501680000):0.2254220000	(((1eum_A.pdb:0.3983920000	1krq_A.pdb:0.2480530000):0.1434970000	3e6s_A.pdb:0.6752180000):0.1202420000	(2jd7_A.pdb:0.2690530000	1vlg_A.pdb:0.1701370000):0.0769790000):0.2484410000):0.0837101000	(1z6o_A.pdb:1.0296500000	1z6o_M.pdb:0.6333870000):0.1305880000):0.2355760000):0.1708370000	1otk_A.pdb:2.3712050000):0.0440804000	((((1bcf_A.pdb:0.0331680000	3e1q_A.pdb:0.0310720000):0.1335830000	2fkz_A.pdb:0.1198870000):0.1736400000	1jgc_A.pdb:0.2266620000):0.3078550000	1nfv_A.pdb:0.6517580000):0.2247520000):0.2238980000	2vzb_A.pdb:0.8097750000):0.3076740000):0.1281050000):0.1190760000):0.0581136000);
(1ji5_A.pdb:0.2392530000	(1jig_A.pdb:0.1845720000	1n1q_A.pdb:0.1908700000):0.0717633000	(((2chp_A.pdb:0.3143170000	(1ji4_A.pdb:0.3796080000	2fjc_A.pdb:0.4480800000):0.0340351000):0.0360879000	(((((1dps_A.pdb:0.0525000000	1jts_A.pdb:0.0658000000):0.2743860000	1o9r_A.pdb:0.2129340000):0.4178070000	1uvh_A.pdb:0.7070060000):0.3260280000	(1tjo_A.pdb:0.0398780000	1tk6_A.pdb:0.0201670000):0.4293290000):0.1449030000	(((((((2fzf_A.pdb:2.2229940000	(1lko_A.pdb:0.5615700000	1yuz_A.pdb:1.0777110000):0.1044380000):0.1572450000	3qhb_A.pdb:1.2869060000):0.2432250000	((((((((1oqu_A.pdb:0.1723590000	1r2f_A.pdb:0.1842530000):0.0660896000	1uzr_A.pdb:0.0463690000):0.5825680000	1mxr_A.pdb:0.7865080000):0.2301730000	((1jk0_A.pdb:0.3640120000	2uw2_A.pdb:0.1427270000):0.0423838000	1w68_A.pdb:0.0804190000):0.6746300000):0.2720550000	3ee4_A.pdb:1.0025690000):0.1951770000	((2inc_B.pdb:0.7956340000	(2inp_C.pdb:0.5530470000	1mty_B.pdb:1.7061870000):0.2559080000):0.2184350000	(1mty_D.pdb:1.1935810000	3dhg_A.pdb:0.6594570000):0.5518020000):0.5519960000):0.2623340000	((2uw1_A.pdb:0.0303030000	2uw1_B.pdb:0.0446320000):0.0753829000	1afr_A.pdb:0.1364100000):0.8397790000):0.3546360000	1za0_A.pdb:1.1369470000):0.8125820000):0.0871046000	(((((1lb3_A.pdb:0.0415570000	2za7_A.pdb:0.1149390000):0.1806240000	1bg7_A.pdb:0.3277650000):0.0650363000	1r03_A.pdb:0.1744890000):0.2719110000	(1z6o_A.pdb:0.8006430000	1z6o_M.pdb:0.5514290000):0.2751090000):0.1789410000	((((1eum_A.pdb:0.4087740000	1krq_A.pdb:0.2226690000):0.2018950000	3e6s_A.pdb:0.5626630000):0.1308780000	2jd7_A.pdb:0.1369590000):0.1261240000	1vlg_A.pdb:0.2570740000):0.1360630000):0.2560400000):0.1345510000	1otk_A.pdb:2.7844070000):0.0803796000	((((1bcf_A.pdb:0.0458640000	3e1q_A.pdb:0.0444060000):0.0871806000	2fkz_A.pdb:0.0872340000):0.1883390000	1jgc_A.pdb:0.2836280000):0.2599010000	1nfv_A.pdb:0.4626980000):0.2586780000):0.2718380000	2vzb_A.pdb:0.4954820000):0.1590150000):0.1087310000):0.0890310000	(1qgh_A.pdb:0.2581280000	2ux1_A.pdb:0.4194250000):0.2015870000):0.0595531000);
(1ji5_A.pdb:0.2271270000	1jig_A.pdb:0.1484030000	((1n1q_A.pdb:0.1518350000	2chp_A.pdb:0.2937680000):0.0962405000	(((1qgh_A.pdb:0.2286570000	2ux1_A.pdb:0.3179750000):0.1788110000	(1ji4_A.pdb:0.3418260000	2fjc_A.pdb:0.4202840000):0.1416840000):0.0911310000	(((((1dps_A.pdb:0.0536450000	1jts_A.pdb:0.0307420000):0.2110600000	1o9r_A.pdb:0.0975790000):0.2328180000	1uvh_A.pdb:0.5501100000):0.2976620000	(1tjo_A.pdb:0.0274250000	1tk6_A.pdb:0.0098970000):0.4161100000):0.2580000000	((((2fzf_A.pdb:2.0095540000	(((1lko_A.pdb:0.5379690000	1yuz_A.pdb:0.8280260000):0.4006210000	3qhb_A.pdb:0.6011360000):0.2050930000	(1otk_A.pdb:2.1774340000	(((((((1oqu_A.pdb:0.1813390000	1r2f_A.pdb:0.1113930000):0.0809654000	1uzr_A.pdb:0.0439150000):0.4093370000	1mxr_A.pdb:0.8504100000):0.4526200000	((1jk0_A.pdb:0.3701310000	1w68_A.pdb:0.0892520000):0.0408523000	2uw2_A.pdb:0.1505980000):0.5080360000):0.4867780000	(((2uw1_A.pdb:0.0234080000	2uw1_B.pdb:0.0298480000):0.0744962000	1afr_A.pdb:0.0948100000):0.4732800000	1za0_A.pdb:1.1727230000):0.5065910000):0.0943526000	3ee4_A.pdb:0.7401610000):0.2186700000	((2inc_B.pdb:0.5013880000	(1mty_D.pdb:1.0621990000	3dhg_A.pdb:0.8127000000):0.5392680000):0.1628050000	(2inp_C.pdb:0.6567240000	1mty_B.pdb:1.4174200000):0.1500060000):0.5481560000):0.5926560000):0.3036090000):0.1601030000):0.1543170000	(((((1lb3_A.pdb:0.0533000000	2za7_A.pdb:0.1577180000):0.2340080000	1bg7_A.pdb:0.4065530000):0.1225380000	1r03_A.pdb:0.1462190000):0.2380190000	(1z6o_A.pdb:0.8457100000	1z6o_M.pdb:0.4237500000):0.1791200000):0.1344770000	((((1eum_A.pdb:0.2723960000	1krq_A.pdb:0.2995160000):0.1796260000	3e6s_A.pdb:0.6968200000):0.1136950000	2jd7_A.pdb:0.1194230000):0.0752560000	1vlg_A.pdb:0.2917340000):0.2265810000):0.2796850000):0.1541610000	((((1bcf_A.pdb:0.0338300000	3e1q_A.pdb:0.0373320000):0.1025420000	2fkz_A.pdb:0.1213370000):0.1012510000	1jgc_A.pdb:0.2923470000):0.2475440000	1nfv_A.pdb:0.5318960000):0.1922390000):0.2311430000	2vzb_A.pdb:0.8004280000):0.2244570000):0.1761950000):0.0944892000):0.0479359000);
(1ji5_A.pdb:0.2110970000	1jig_A.pdb:0.2257500000	(1n1q_A.pdb:0.2139450000	(2chp_A.pdb:0.3508020000	((1qgh_A.pdb:0.1651520000	2ux1_A.pdb:0.4644180000):0.2966330000	((1ji4_A.pdb:0.5964400000	2fjc_A.pdb:0.3743750000):0.2010410000	((((1dps_A.pdb:0.0630220000	1jts_A.pdb:0.0396750000):0.2403100000	1o9r_A.pdb:0.1897640000):0.2576460000	1uvh_A.pdb:0.6425810000):0.3069080000	((1tjo_A.pdb:0.0257880000	1tk6_A.pdb:0.0308090000):0.5117970000	(((((2fzf_A.pdb:1.6755120000	(1lko_A.pdb:0.4317430000	1yuz_A.pdb:0.7190410000):0.1856420000):0.3001890000	3qhb_A.pdb:0.7416240000):0.3361830000	(1otk_A.pdb:2.1516800000	((((((1oqu_A.pdb:0.1544400000	1r2f_A.pdb:0.1198850000):0.0425869000	1uzr_A.pdb:0.0723960000):0.4349780000	1mxr_A.pdb:0.6858560000):0.1931280000	(1jk0_A.pdb:0.3150860000	(2uw2_A.pdb:0.1659170000	1w68_A.pdb:0.0527860000):0.1004830000):0.6834710000):0.2917040000	3ee4_A.pdb:0.9484570000):0.1067340000	(((2inc_B.pdb:0.4967890000	(2inp_C.pdb:0.7052790000	1mty_B.pdb:1.4377770000):0.2545490000):0.4372130000	(1mty_D.pdb:0.7308180000	3dhg_A.pdb:1.0158270000):0.6493760000):0.3392550000	(((2uw1_A.pdb:0.0417830000	2uw1_B.pdb:0.0195570000):0.0960256000	1afr_A.pdb:0.0910250000):0.6760350000	1za0_A.pdb:0.9936840000):0.2286060000):0.1484720000):0.6912230000):0.1317470000):0.1226200000	(((((1bcf_A.pdb:0.0399740000	3e1q_A.pdb:0.0328300000):0.1534010000	2fkz_A.pdb:0.1925700000):0.1337050000	1jgc_A.pdb:0.3464440000):0.3390940000	1nfv_A.pdb:0.7095850000):0.2617690000	(((((1lb3_A.pdb:0.0813460000	2za7_A.pdb:0.1473350000):0.1973500000	1bg7_A.pdb:0.4129640000):0.0790367000	1r03_A.pdb:0.1195590000):0.1953440000	(1z6o_A.pdb:0.8335690000	1z6o_M.pdb:0.5316340000):0.2204010000):0.0855811000	(((1eum_A.pdb:0.4455100000	1krq_A.pdb:0.2106900000):0.2207290000	(2jd7_A.pdb:0.1765780000	1vlg_A.pdb:0.3217020000):0.0910880000):0.1063110000	3e6s_A.pdb:0.6354640000):0.1613770000):0.3218860000):0.0949542000):0.2609640000	2vzb_A.pdb:0.6308490000):0.1241450000):0.2156930000):0.0551066000):0.1518600000):0.0728108000):0.0561800000):0.1027120000);
(1ji5_A.pdb:0.2790030000	1jig_A.pdb:0.2077590000	((1n1q_A.pdb:0.2144470000	2chp_A.pdb:0.3499300000):0.1035240000	((1qgh_A.pdb:0.1709310000	2ux1_A.pdb:0.3783740000):0.3129890000	((1ji4_A.pdb:0.3771400000	2fjc_A.pdb:0.3596870000):0.2243310000	(((((1dps_A.pdb:0.0708270000	1jts_A.pdb:0.0467480000):0.2246170000	1o9r_A.pdb:0.2556780000):0.3178620000	1uvh_A.pdb:0.6629790000):0.2744520000	(1tjo_A.pdb:0.0249640000	1tk6_A.pdb:0.0178680000):0.5461960000):0.2421590000	(((((((2fzf_A.pdb:1.3206380000	(((((((1oqu_A.pdb:0.1447720000	1r2f_A.pdb:0.1638430000):0.0557034000	1uzr_A.pdb:0.0439670000):0.6259330000	1mxr_A.pdb:0.7608660000):0.2235610000	((1jk0_A.pdb:0.3726900000	2uw2_A.pdb:0.1222430000):0.0442157000	1w68_A.pdb:0.0649850000):0.7749030000):0.2460900000	((2inc_B.pdb:0.4166400000	(2inp_C.pdb:0.6399400000	1mty_B.pdb:1.5876550000):0.3737410000):0.4441500000	(1mty_D.pdb:1.1175380000	3dhg_A.pdb:0.5355200000):0.2500380000):0.4428970000):0.1855170000	3ee4_A.pdb:0.9418780000):0.2085250000	(((2uw1_A.pdb:0.0364740000	2uw1_B.pdb:0.0293340000):0.1221840000	1afr_A.pdb:0.0595130000):0.6145580000	1za0_A.pdb:0.9583880000):0.3084770000):0.7353780000):0.1716380000	(1lko_A.pdb:0.4878890000	1yuz_A.pdb:0.8294500000):0.1653770000):0.3511580000	3qhb_A.pdb:0.6193140000):0.2236970000	(((((1lb3_A.pdb:0.0433020000	2za7_A.pdb:0.1176680000):0.2002690000	1bg7_A.pdb:0.5626880000):0.0613778000	1r03_A.pdb:0.1538690000):0.1226470000	(1z6o_A.pdb:0.7284460000	1z6o_M.pdb:0.4372740000):0.2766810000):0.0976971000	(((1eum_A.pdb:0.2728170000	1krq_A.pdb:0.2287760000):0.1401280000	(2jd7_A.pdb:0.1684940000	1vlg_A.pdb:0.2537110000):0.1010520000):0.0709511000	3e6s_A.pdb:0.4548530000):0.2640150000):0.3345680000):0.0318755000	1otk_A.pdb:2.3908630000):0.1492910000	((((1bcf_A.pdb:0.0279130000	3e1q_A.pdb:0.0286850000):0.1295830000	2fkz_A.pdb:0.0925400000):0.1111540000	1jgc_A.pdb:0.2500710000):0.2569460000	1nfv_A.pdb:0.4896020000):0.2334100000):0.3184570000	2vzb_A.pdb:0.6435150000):0.2403820000):0.0824879000):0.1068090000):0.0716813000):0.0579245000);
(1ji5_A.pdb:0.2767630000	1jig_A.pdb:0.2009250000	(((1n1q_A.pdb:0.1733850000	2chp_A.pdb:0.3558680000):0.0800016000	(2fjc_A.pdb:0.4005840000	((((1dps_A.pdb:0.0962960000	1jts_A.pdb:0.0490490000):0.1366360000	1o9r_A.pdb:0.3905690000):0.2775930000	1uvh_A.pdb:0.5524960000):0.2366580000	((1tjo_A.pdb:0.0099140000	1tk6_A.pdb:0.0336240000):0.6030600000	((2fzf_A.pdb:1.5120560000	2vzb_A.pdb:0.4896680000):0.1191000000	((((((((1bcf_A.pdb:0.0379680000	3e1q_A.pdb:0.0418320000):0.1525550000	2fkz_A.pdb:0.0974230000):0.0419794000	1jgc_A.pdb:0.3701650000):0.2374040000	1nfv_A.pdb:0.5338960000):0.3500120000	((((((1lb3_A.pdb:0.0502620000	2za7_A.pdb:0.1376160000):0.2258050000	1r03_A.pdb:0.1451560000):0.0299949000	1bg7_A.pdb:0.4254960000):0.1143100000	(1z6o_A.pdb:0.8328310000	1z6o_M.pdb:0.4171920000):0.2782760000):0.1764880000	3e6s_A.pdb:0.5688140000):0.0819165000	((1eum_A.pdb:0.2841860000	1krq_A.pdb:0.2340490000):0.2405320000	(2jd7_A.pdb:0.1802250000	1vlg_A.pdb:0.2989760000):0.0971180000):0.1382420000):0.2861000000):0.1948810000	((1lko_A.pdb:0.3810830000	1yuz_A.pdb:0.8931590000):0.3937820000	3qhb_A.pdb:0.6410840000):0.3230120000):0.1058440000	1otk_A.pdb:2.2755580000):0.0973296000	((((((((1oqu_A.pdb:0.1356640000	1r2f_A.pdb:0.1449390000):0.0693566000	1uzr_A.pdb:0.0405530000):0.5251250000	1mxr_A.pdb:0.6814260000):0.3211360000	((1jk0_A.pdb:0.3611100000	2uw2_A.pdb:0.1797820000):0.0655309000	1w68_A.pdb:0.0818630000):0.5771330000):0.3695230000	3ee4_A.pdb:0.9864540000):0.2129430000	1za0_A.pdb:1.0736250000):0.1097720000	((2uw1_A.pdb:0.0506590000	2uw1_B.pdb:0.0508660000):0.0858928000	1afr_A.pdb:0.1162750000):0.7390370000):0.2249790000	((2inc_B.pdb:0.6564310000	(2inp_C.pdb:0.7631700000	1mty_B.pdb:1.1950180000):0.3023290000):0.2673360000	(1mty_D.pdb:0.9380060000	3dhg_A.pdb:0.8191340000):0.4256960000):0.4745950000):0.5649600000):0.2114200000):0.1786050000):0.2457360000):0.0587435000):0.0866602000):0.0266299000	((1qgh_A.pdb:0.2189000000	2ux1_A.pdb:0.4113900000):0.1780360000	1ji4_A.pdb:0.3959170000):0.1441840000):0.0360906000);
(1ji5_A.pdb:0.2140800000	1jig_A.pdb:0.1526970000	(1n1q_A.pdb:0.1482390000	(((2chp_A.pdb:0.3304430000	((1qgh_A.pdb:0.2368570000	2ux1_A.pdb:0.3584930000):0.2115710000	1ji4_A.pdb:0.4476840000):0.1193940000):0.0403313000	((((1dps_A.pdb:0.0826920000	1jts_A.pdb:0.0221610000):0.1948380000	1o9r_A.pdb:0.2344090000):0.3000270000	1uvh_A.pdb:0.6399840000):0.2919000000	((1tjo_A.pdb:0.0157120000	1tk6_A.pdb:0.0489500000):0.6002340000	((2fzf_A.pdb:1.4179390000	2vzb_A.pdb:0.4503560000):0.0818111000	((((((((1bcf_A.pdb:0.0339680000	3e1q_A.pdb:0.0274790000):0.1255790000	2fkz_A.pdb:0.1185990000):0.0665695000	1jgc_A.pdb:0.3431630000):0.2526790000	1nfv_A.pdb:0.6017840000):0.2679160000	(((((1lb3_A.pdb:0.0580550000	2za7_A.pdb:0.1249250000):0.2058400000	1bg7_A.pdb:0.3994410000):0.0576519000	1r03_A.pdb:0.1403770000):0.2420320000	(1z6o_A.pdb:0.8020510000	1z6o_M.pdb:0.4706980000):0.1862710000):0.1051780000	(((1eum_A.pdb:0.3146750000	1krq_A.pdb:0.3232590000):0.1990710000	(2jd7_A.pdb:0.1336350000	1vlg_A.pdb:0.3289960000):0.0220116000):0.1129880000	3e6s_A.pdb:0.6619650000):0.1857950000):0.2811190000):0.1019480000	((1lko_A.pdb:0.4032060000	1yuz_A.pdb:0.9107450000):0.2656230000	3qhb_A.pdb:1.0577960000):0.4488030000):0.0420027000	1otk_A.pdb:2.5857700000):0.0487425000	((((((1oqu_A.pdb:0.1405030000	1r2f_A.pdb:0.1637910000):0.0746977000	1uzr_A.pdb:0.0318220000):0.4931590000	1mxr_A.pdb:0.6848510000):0.1919560000	3ee4_A.pdb:1.0753020000):0.2319110000	((1jk0_A.pdb:0.3480110000	2uw2_A.pdb:0.1865980000):0.0647244000	1w68_A.pdb:0.0552910000):0.5768770000):0.4867140000	(((2inc_B.pdb:0.6599050000	(2inp_C.pdb:0.5604710000	1mty_B.pdb:1.5965130000):0.2590030000):0.3501560000	(1mty_D.pdb:0.8127950000	3dhg_A.pdb:0.8646300000):0.2627220000):0.3389540000	(((2uw1_A.pdb:0.0323880000	2uw1_B.pdb:0.0294000000):0.0689743000	1afr_A.pdb:0.1271380000):0.5348220000	1za0_A.pdb:1.2430380000):0.2947880000):0.1716490000):0.6907060000):0.0734775000):0.1213860000):0.2633310000):0.0429932000):0.0827693000	2fjc_A.pdb:0.4413150000):0.0788198000):0.0771041000);
(1ji5_A.pdb:0.2203380000	1jig_A.pdb:0.1285350000	(1n1q_A.pdb:0.1351060000	(2chp_A.pdb:0.3065900000	(((1qgh_A.pdb:0.2935000000	2ux1_A.pdb:0.3684440000):0.1282990000	(1ji4_A.pdb:0.4409650000	2fjc_A.pdb:0.3415400000):0.1268410000):0.0844312000	((((1dps_A.pdb:0.0358110000	1jts_A.pdb:0.0300460000):0.1939330000	1o9r_A.pdb:0.2004100000):0.2082470000	1uvh_A.pdb:0.5934400000):0.2594180000	((1tjo_A.pdb:0.0185570000	1tk6_A.pdb:0.0119630000):0.4643680000	(((((2fzf_A.pdb:1.6695130000	((1lko_A.pdb:0.4529630000	1yuz_A.pdb:0.8425500000):0.2196150000	3qhb_A.pdb:0.7020130000):0.1498590000):0.1758300000	1otk_A.pdb:2.7223170000):0.1110540000	(((((1bcf_A.pdb:0.0224560000	3e1q_A.pdb:0.0270200000):0.1460910000	2fkz_A.pdb:0.1537690000):0.1610460000	1jgc_A.pdb:0.1673440000):0.3301620000	1nfv_A.pdb:0.4948870000):0.1231720000	(((((1lb3_A.pdb:0.0625820000	2za7_A.pdb:0.1442190000):0.1906220000	1r03_A.pdb:0.2162050000):0.0907699000	1bg7_A.pdb:0.3830740000):0.1671760000	(1z6o_A.pdb:0.6344980000	1z6o_M.pdb:0.5257830000):0.1423840000):0.1729510000	((((1eum_A.pdb:0.2873610000	1krq_A.pdb:0.2779570000):0.1491640000	3e6s_A.pdb:0.5450710000):0.1521630000	2jd7_A.pdb:0.1724900000):0.0725090000	1vlg_A.pdb:0.2393430000):0.1844360000):0.2945800000):0.1204750000):0.1963360000	((((((((1oqu_A.pdb:0.1244670000	1r2f_A.pdb:0.1596620000):0.0565353000	1uzr_A.pdb:0.0234780000):0.4961080000	1mxr_A.pdb:0.5675870000):0.1777120000	3ee4_A.pdb:0.8828890000):0.2279830000	((1jk0_A.pdb:0.3506190000	2uw2_A.pdb:0.1228790000):0.0751764000	1w68_A.pdb:0.0476630000):0.9015660000):0.3035950000	((2inc_B.pdb:0.7257560000	(2inp_C.pdb:0.7045270000	1mty_B.pdb:1.4979940000):0.1879630000):0.3472970000	(1mty_D.pdb:1.0450370000	3dhg_A.pdb:0.8539040000):0.2922190000):0.4782640000):0.3537980000	((2uw1_A.pdb:0.0456680000	2uw1_B.pdb:0.0429220000):0.1073110000	1afr_A.pdb:0.1092480000):0.7138520000):0.2334830000	1za0_A.pdb:0.8103910000):0.4057180000):0.1748440000	2vzb_A.pdb:0.5743590000):0.2281300000):0.2565520000):0.1116750000):0.0661910000):0.0756994000):0.0770173000);
(1ji5_A.pdb:0.1774760000	(1jig_A.pdb:0.2140620000	((1qgh_A.pdb:0.1838580000	2ux1_A.pdb:0.4474120000):0.2140350000	((1ji4_A.pdb:0.3453460000	2fjc_A.pdb:0.3792400000):0.1302880000	(((((1dps_A.pdb:0.0427420000	1jts_A.pdb:0.0390140000):0.2484720000	1o9r_A.pdb:0.2057190000):0.2522240000	1uvh_A.pdb:0.5916320000):0.2476400000	(1tjo_A.pdb:0.0337980000	1tk6_A.pdb:0.0198370000):0.4727290000):0.1822670000	(((((2fzf_A.pdb:1.4773500000	((1lko_A.pdb:0.5562370000	1yuz_A.pdb:0.5859060000):0.2880850000	3qhb_A.pdb:0.8632270000):0.3375010000):0.1651900000	((((((((1oqu_A.pdb:0.1590350000	1r2f_A.pdb:0.1828580000):0.0943777000	1uzr_A.pdb:0.0556070000):0.4715970000	1mxr_A.pdb:1.0236780000):0.1821170000	((1jk0_A.pdb:0.3475110000	2uw2_A.pdb:0.2107250000):0.0343226000	1w68_A.pdb:0.0679960000):0.8337870000):0.3310800000	3ee4_A.pdb:0.8266510000):0.3925750000	((2inc_B.pdb:0.6822300000	(2inp_C.pdb:0.6075010000	1mty_B.pdb:2.1423260000):0.2220020000):0.4644760000	(1mty_D.pdb:1.0095480000	3dhg_A.pdb:0.9206890000):0.3415820000):0.4168530000):0.3170330000	((2uw1_A.pdb:0.0173610000	2uw1_B.pdb:0.0364930000):0.0875890000	1afr_A.pdb:0.0910380000):0.6552490000):0.1187670000	1za0_A.pdb:1.1241660000):0.5977600000):0.0190256000	((((((1lb3_A.pdb:0.0471800000	2za7_A.pdb:0.1445460000):0.2410630000	1r03_A.pdb:0.1735940000):0.0887582000	1bg7_A.pdb:0.4002290000):0.1602860000	(1z6o_A.pdb:0.8915670000	1z6o_M.pdb:0.4593080000):0.2565620000):0.0779610000	(((1eum_A.pdb:0.2928810000	1krq_A.pdb:0.2827160000):0.1558020000	3e6s_A.pdb:0.5932790000):0.0961051000	(2jd7_A.pdb:0.1494750000	1vlg_A.pdb:0.3010900000):0.1063020000):0.1918250000):0.0967172000	1otk_A.pdb:2.5389240000):0.2595710000):0.1955440000	((((1bcf_A.pdb:0.0156950000	3e1q_A.pdb:0.0361230000):0.0975008000	2fkz_A.pdb:0.1221180000):0.1573920000	1jgc_A.pdb:0.2985760000):0.2928470000	1nfv_A.pdb:0.4188390000):0.2732280000):0.2106440000	2vzb_A.pdb:0.6988180000):0.2571100000):0.1950860000):0.0712200000):0.0729518000):0.0425414000	(1n1q_A.pdb:0.1815320000	2chp_A.pdb:0.4496100000):0.0740312000);
(1ji5_A.pdb:0.2734410000	1jig_A.pdb:0.2006150000	(1n1q_A.pdb:0.2209240000	(2chp_A.pdb:0.3464130000	(((1qgh_A.pdb:0.2681280000	2ux1_A.pdb:0.2858570000):0.2586740000	(1ji4_A.pdb:0.4525020000	2fjc_A.pdb:0.4023450000):0.0987657000):0.1262560000	(((((1dps_A.pdb:0.0794040000	1jts_A.pdb:0.0213440000):0.2932030000	1o9r_A.pdb:0.1270810000):0.3727880000	1uvh_A.pdb:0.8163170000):0.1923980000	(1tjo_A.pdb:0.0365950000	1tk6_A.pdb:0.0091420000):0.5947810000):0.1943540000	(((((2fzf_A.pdb:1.7147000000	(1lko_A.pdb:0.5381860000	1yuz_A.pdb:0.7338650000):0.2007710000):0.1874290000	3qhb_A.pdb:1.0089790000):0.2805290000	(((((1bcf_A.pdb:0.0262400000	3e1q_A.pdb:0.0388170000):0.1316950000	2fkz_A.pdb:0.1303510000):0.0638074000	1jgc_A.pdb:0.3025260000):0.3460960000	1nfv_A.pdb:0.4307720000):0.2903910000	((((1lb3_A.pdb:0.0816390000	2za7_A.pdb:0.1150660000):0.1609470000	(1bg7_A.pdb:0.4127750000	1r03_A.pdb:0.1310940000):0.0644167000):0.2437580000	(1z6o_A.pdb:0.9037250000	1z6o_M.pdb:0.5666090000):0.1039240000):0.2099520000	((((1eum_A.pdb:0.3770830000	1krq_A.pdb:0.2208800000):0.1410030000	3e6s_A.pdb:0.6740560000):0.1325630000	2jd7_A.pdb:0.1897340000):0.0577798000	1vlg_A.pdb:0.1916210000):0.1014390000):0.2846060000):0.1077490000):0.1385330000	(1otk_A.pdb:2.0837890000	(((((((1oqu_A.pdb:0.1294440000	1r2f_A.pdb:0.1580430000):0.0791600000	1uzr_A.pdb:0.0601660000):0.4396570000	1mxr_A.pdb:0.7448480000):0.3870220000	((1jk0_A.pdb:0.3869910000	2uw2_A.pdb:0.1517650000):0.0312847000	1w68_A.pdb:0.0882240000):0.5829590000):0.3456830000	3ee4_A.pdb:0.7413190000):0.3295050000	(((2inc_B.pdb:0.7503230000	3dhg_A.pdb:1.1544720000):0.2559060000	(2inp_C.pdb:0.7725050000	1mty_B.pdb:1.2681820000):0.2827860000):0.2533500000	1mty_D.pdb:0.8884110000):0.5430130000):0.1960910000	(((2uw1_A.pdb:0.0239190000	2uw1_B.pdb:0.0402240000):0.1137620000	1afr_A.pdb:0.1055320000):0.5342290000	1za0_A.pdb:1.1382780000):0.4185290000):0.4193230000):0.1626020000):0.1288050000	2vzb_A.pdb:0.5792540000):0.3280370000):0.1762810000):0.0806677000):0.0853454000):0.0881333000);
(1ji5_A.pdb:0.2336810000	(1jig_A.pdb:0.1578810000	(1qgh_A.pdb:0.2284250000	2ux1_A.pdb:0.3855530000):0.2559360000):0.0350286000	(1n1q_A.pdb:0.1839110000	(2chp_A.pdb:0.3182700000	((1ji4_A.pdb:0.4447620000	2fjc_A.pdb:0.4296770000):0.1428240000	((((1dps_A.pdb:0.0830940000	1jts_A.pdb:0.0494520000):0.2539470000	1o9r_A.pdb:0.2205790000):0.4262720000	1uvh_A.pdb:0.6486950000):0.1489570000	((1tjo_A.pdb:0.0029190000	1tk6_A.pdb:0.0455610000):0.5480240000	(((((((2fzf_A.pdb:1.5356620000	(1lko_A.pdb:0.4950090000	1yuz_A.pdb:0.8924810000):0.3066510000):0.2335260000	3qhb_A.pdb:0.8092760000):0.2750010000	((((((1oqu_A.pdb:0.1294070000	1r2f_A.pdb:0.1969190000):0.0677346000	1uzr_A.pdb:0.0780040000):0.5343500000	1mxr_A.pdb:0.6176140000):0.3788250000	((1jk0_A.pdb:0.4412800000	2uw2_A.pdb:0.1214180000):0.0922530000	1w68_A.pdb:0.0754650000):0.5527580000):0.4569230000	3ee4_A.pdb:0.9877430000):0.2615450000	(((2inc_B.pdb:0.6315710000	(2inp_C.pdb:0.7214210000	1mty_B.pdb:1.6083570000):0.3274940000):0.3492180000	(1mty_D.pdb:1.0042170000	3dhg_A.pdb:0.8846940000):0.2344890000):0.7733680000	(((2uw1_A.pdb:0.0395740000	2uw1_B.pdb:0.0312050000):0.0795145000	1afr_A.pdb:0.1141760000):0.4829930000	1za0_A.pdb:1.1773420000):0.1894000000):0.1279700000):0.5524110000):0.2968440000	((((((1lb3_A.pdb:0.0708610000	2za7_A.pdb:0.1430400000):0.2893470000	1bg7_A.pdb:0.3221560000):0.0620879000	1r03_A.pdb:0.1099800000):0.1738590000	1z6o_A.pdb:1.0611980000):0.0543958000	1z6o_M.pdb:0.6481820000):0.1341650000	((((1eum_A.pdb:0.3767730000	1krq_A.pdb:0.2552360000):0.2035950000	3e6s_A.pdb:0.6037210000):0.0844761000	2jd7_A.pdb:0.1626750000):0.1183960000	1vlg_A.pdb:0.2426720000):0.1623500000):0.2563530000):0.1800430000	1otk_A.pdb:2.2718950000):0.0688798000	((((1bcf_A.pdb:0.0366080000	3e1q_A.pdb:0.0211450000):0.1225990000	2fkz_A.pdb:0.1457870000):0.1432610000	1jgc_A.pdb:0.2560730000):0.3628200000	1nfv_A.pdb:0.5000460000):0.1656490000):0.1878460000	2vzb_A.pdb:0.6327630000):0.1558230000):0.1986570000):0.1418810000):0.0726117000):0.0362156000):0.0903769000);
(1ji5_A.pdb:0.1633920000	1jig_A.pdb:0.1427560000	(1n1q_A.pdb:0.1853290000	(((2chp_A.pdb:0.2885470000	((1qgh_A.pdb:0.1816240000	2ux1_A.pdb:0.4503300000):0.2512610000	1ji4_A.pdb:0.4837810000):0.1396020000):0.0327545000	((((1dps_A.pdb:0.0494530000	1jts_A.pdb:0.0466630000):0.1354310000	1o9r_A.pdb:0.3121550000):0.3148970000	1uvh_A.pdb:0.6468510000):0.4141680000	((1tjo_A.pdb:0.0226530000	1tk6_A.pdb:0.0285220000):0.5476320000	((((((2fzf_A.pdb:1.5763090000	1yuz_A.pdb:0.5824230000):0.1852640000	1lko_A.pdb:0.5217320000):0.3270810000	3qhb_A.pdb:0.7935080000):0.5215300000	(((((1bcf_A.pdb:0.0301210000	3e1q_A.pdb:0.0224810000):0.1642780000	2fkz_A.pdb:0.1442270000):0.1766690000	1jgc_A.pdb:0.3298480000):0.2276050000	((((((1lb3_A.pdb:0.0690720000	2za7_A.pdb:0.1501030000):0.2654070000	1r03_A.pdb:0.1688180000):0.0324502000	1bg7_A.pdb:0.4157670000):0.1867920000	(1z6o_A.pdb:0.8767980000	1z6o_M.pdb:0.5316940000):0.1843680000):0.1959030000	(((1eum_A.pdb:0.3809780000	1krq_A.pdb:0.2146200000):0.1347940000	3e6s_A.pdb:0.5585330000):0.0875088000	(2jd7_A.pdb:0.1779410000	1vlg_A.pdb:0.2874610000):0.0979868000):0.1723870000):0.0108373000	1otk_A.pdb:3.2776200000):0.3912110000):0.0792582000	1nfv_A.pdb:0.6198480000):0.1796190000):0.1191520000	((((((((1oqu_A.pdb:0.1091010000	1r2f_A.pdb:0.1516990000):0.0770198000	1uzr_A.pdb:0.0580150000):0.5604200000	1mxr_A.pdb:0.6804170000):0.1831950000	((1jk0_A.pdb:0.3573900000	2uw2_A.pdb:0.1347740000):0.0571223000	1w68_A.pdb:0.0603130000):0.8188670000):0.4041980000	3ee4_A.pdb:1.0044170000):0.4146560000	((2uw1_A.pdb:0.0211290000	2uw1_B.pdb:0.0493690000):0.0501246000	1afr_A.pdb:0.1166680000):0.8501160000):0.1050060000	1za0_A.pdb:1.2154920000):0.2114450000	((2inc_B.pdb:0.5697630000	(2inp_C.pdb:0.7883010000	1mty_B.pdb:1.5322100000):0.4385730000):0.1998480000	(1mty_D.pdb:0.9931050000	3dhg_A.pdb:0.8325300000):0.4828710000):0.5252200000):1.0597100000):0.1690470000	2vzb_A.pdb:0.6862390000):0.1018450000):0.2887530000):0.0685466000):0.0334323000	2fjc_A.pdb:0.4752520000):0.0886273000):0.0894556000);
(1ji5_A.pdb:0.1569890000	1jig_A.pdb:0.1587330000	(1n1q_A.pdb:0.2031570000	((2chp_A.pdb:0.3167840000	((1ji4_A.pdb:0.3657870000	2fjc_A.pdb:0.4163040000):0.1533080000	(((((1dps_A.pdb:0.0931730000	1jts_A.pdb:0.0275100000):0.2070190000	1o9r_A.pdb:0.3024400000):0.2796660000	1uvh_A.pdb:0.5143700000):0.2108890000	(1tjo_A.pdb:0.0339580000	1tk6_A.pdb:0.0348110000):0.7506350000):0.2677490000	((((((((2fzf_A.pdb:1.2970250000	1yuz_A.pdb:0.6222590000):0.1910760000	1lko_A.pdb:0.6349320000):0.2385130000	3qhb_A.pdb:0.7569580000):0.3256320000	(((((((1oqu_A.pdb:0.1556470000	1r2f_A.pdb:0.1838980000):0.0411683000	1uzr_A.pdb:0.0540880000):0.5794230000	1mxr_A.pdb:0.9092250000):0.1915490000	((1jk0_A.pdb:0.3209190000	2uw2_A.pdb:0.1351820000):0.0646961000	1w68_A.pdb:0.0791080000):0.6505410000):0.3567040000	(((2inc_B.pdb:0.4095950000	1mty_B.pdb:1.6279930000):0.3240030000	2inp_C.pdb:0.6263670000):0.1641260000	(1mty_D.pdb:1.0755830000	3dhg_A.pdb:0.7049900000):0.5580340000):0.4444530000):0.2657200000	3ee4_A.pdb:0.8882990000):0.1499250000	(((2uw1_A.pdb:0.0227810000	2uw1_B.pdb:0.0433590000):0.1124730000	1afr_A.pdb:0.0527680000):0.6861950000	1za0_A.pdb:1.0041310000):0.4270250000):0.8517110000):0.0454715000	(((((1lb3_A.pdb:0.0502660000	2za7_A.pdb:0.1099100000):0.1874890000	1bg7_A.pdb:0.4626450000):0.0773249000	1r03_A.pdb:0.1828610000):0.1459930000	(1z6o_A.pdb:0.7949660000	1z6o_M.pdb:0.5520600000):0.3057910000):0.1471940000	(((1eum_A.pdb:0.3416380000	1krq_A.pdb:0.2410180000):0.1651370000	(2jd7_A.pdb:0.1430670000	1vlg_A.pdb:0.2695440000):0.1228370000):0.0864843000	3e6s_A.pdb:0.5674710000):0.0850398000):0.3936550000):0.1054540000	1otk_A.pdb:2.5855200000):0.0900861000	((((1bcf_A.pdb:0.0230190000	3e1q_A.pdb:0.0232940000):0.1648130000	2fkz_A.pdb:0.1281750000):0.0960543000	1jgc_A.pdb:0.2884230000):0.3261970000	1nfv_A.pdb:0.4533560000):0.3340840000):0.3158350000	2vzb_A.pdb:0.5446490000):0.3472560000):0.0681179000):0.1155550000):0.0624925000	(1qgh_A.pdb:0.0847130000	2ux1_A.pdb:0.4718190000):0.2815270000):0.0469715000):0.0457954000);
(1ji5_A.pdb:0.1748120000	(1jig_A.pdb:0.1316010000	((1qgh_A.pdb:0.2274260000	2ux1_A.pdb:0.4164650000):0.3450530000	((1ji4_A.pdb:0.3933830000	2fjc_A.pdb:0.4468660000):0.1888890000	(((((1dps_A.pdb:0.0438970000	1jts_A.pdb:0.0273880000):0.2600310000	1o9r_A.pdb:0.2304320000):0.2710840000	1uvh_A.pdb:0.5532940000):0.2403000000	(1tjo_A.pdb:0.0342030000	1tk6_A.pdb:0.0111990000):0.6621140000):0.1752370000	(((((2fzf_A.pdb:1.2541040000	(1lko_A.pdb:0.5106240000	1yuz_A.pdb:1.0482340000):0.3383380000):0.1497350000	3qhb_A.pdb:0.6536510000):0.3557720000	(1otk_A.pdb:2.2622700000	((((((1oqu_A.pdb:0.1068790000	1r2f_A.pdb:0.2143610000):0.0132979000	1uzr_A.pdb:0.1149240000):0.5209310000	1mxr_A.pdb:0.7305840000):0.2644820000	((1jk0_A.pdb:0.3348170000	2uw2_A.pdb:0.1314910000):0.0606707000	1w68_A.pdb:0.0322350000):0.8114480000):0.4075560000	(3ee4_A.pdb:1.0018840000	(((2uw1_A.pdb:0.0274080000	2uw1_B.pdb:0.0237040000):0.0911974000	1afr_A.pdb:0.0938760000):0.6629540000	1za0_A.pdb:1.1160410000):0.2140490000):0.2788410000):0.1849560000	((2inc_B.pdb:0.8260810000	(2inp_C.pdb:0.7203110000	1mty_B.pdb:2.1576890000):0.4274000000):0.2754800000	(1mty_D.pdb:1.1038790000	3dhg_A.pdb:0.8304270000):0.4731580000):0.5599450000):0.3179150000):0.3801980000):0.0884622000	(((((1bcf_A.pdb:0.0174770000	3e1q_A.pdb:0.0097400000):0.1718280000	2fkz_A.pdb:0.1041320000):0.1447760000	1jgc_A.pdb:0.3041290000):0.2648200000	(((((1lb3_A.pdb:0.0501560000	2za7_A.pdb:0.1301790000):0.2851260000	1bg7_A.pdb:0.3663480000):0.0675538000	1r03_A.pdb:0.1605680000):0.2338750000	(1z6o_A.pdb:0.9206130000	1z6o_M.pdb:0.5418800000):0.1677290000):0.1873050000	(((1eum_A.pdb:0.3903950000	1krq_A.pdb:0.2773820000):0.1336090000	(2jd7_A.pdb:0.1877740000	1vlg_A.pdb:0.3317620000):0.0813753000):0.1283130000	3e6s_A.pdb:0.6716750000):0.1528240000):0.2886190000):0.1846330000	1nfv_A.pdb:0.6240990000):0.1323650000):0.2664560000	2vzb_A.pdb:0.6207790000):0.3507560000):0.0916421000):0.0892168000):0.0669957000):0.0361004000	(1n1q_A.pdb:0.2326830000	2chp_A.pdb:0.3789900000):0.1395680000);
(1ji5_A.pdb:0.1977420000	1jig_A.pdb:0.1782640000	(1n1q_A.pdb:0.2187610000	(2chp_A.pdb:0.3262350000	(((1qgh_A.pdb:0.2554660000	2ux1_A.pdb:0.3448910000):0.2371010000	(1ji4_A.pdb:0.4886540000	2fjc_A.pdb:0.4366170000):0.1375790000):0.0491939000	(((((1dps_A.pdb:0.0459750000	1jts_A.pdb:0.0404560000):0.2931590000	1o9r_A.pdb:0.2765190000):0.4098130000	(1tjo_A.pdb:0.0487540000	1tk6_A.pdb:0.0101910000):0.5236920000):0.1259520000	1uvh_A.pdb:0.6123050000):0.2041390000	((2fzf_A.pdb:1.9963120000	(((((((1bcf_A.pdb:0.0721420000	3e1q_A.pdb:0.0196300000):0.0910647000	2fkz_A.pdb:0.1088230000):0.1109670000	1jgc_A.pdb:0.2894030000):0.2562010000	1nfv_A.pdb:0.5190270000):0.3614670000	(((((1lb3_A.pdb:0.0896190000	2za7_A.pdb:0.1100880000):0.2320790000	1r03_A.pdb:0.1348920000):0.0801440000	1bg7_A.pdb:0.3750640000):0.2776640000	(1z6o_A.pdb:0.8013770000	1z6o_M.pdb:0.5092730000):0.1785530000):0.0870013000	((((1eum_A.pdb:0.3839970000	1krq_A.pdb:0.2570560000):0.1287650000	3e6s_A.pdb:0.6250990000):0.1089020000	2jd7_A.pdb:0.2307910000):0.0818238000	1vlg_A.pdb:0.1758690000):0.1657540000):0.3214310000):0.1118990000	(1lko_A.pdb:0.6001100000	(1yuz_A.pdb:0.7316540000	3qhb_A.pdb:0.7861560000):0.1030180000):0.3897210000):0.1449770000	(1otk_A.pdb:1.9627490000	((((((1oqu_A.pdb:0.2005850000	1r2f_A.pdb:0.1328470000):0.0772838000	1uzr_A.pdb:0.0489320000):0.4449710000	1mxr_A.pdb:0.6711620000):0.2986730000	(3ee4_A.pdb:1.0013580000	((1jk0_A.pdb:0.3066950000	2uw2_A.pdb:0.1901320000):0.0797236000	1w68_A.pdb:0.0588120000):0.7971560000):0.2022200000):0.4574790000	(((2uw1_A.pdb:0.0499370000	2uw1_B.pdb:0.0238830000):0.1101820000	1afr_A.pdb:0.0878750000):0.8282080000	1za0_A.pdb:1.1633460000):0.2586410000):0.1528210000	((2inc_B.pdb:0.7385180000	(2inp_C.pdb:0.7312660000	1mty_B.pdb:1.4992910000):0.1588070000):0.2389110000	(1mty_D.pdb:0.8881990000	3dhg_A.pdb:0.8051500000):0.5012490000):0.3907260000):0.8070400000):0.0683177000):0.0642055000):0.0694304000	2vzb_A.pdb:0.6341560000):0.2672420000):0.0978608000):0.0900135000):0.1604170000):0.0480938000);
(1ji5_A.pdb:0.2514050000	1jig_A.pdb:0.1200310000	(1n1q_A.pdb:0.1683980000	(2chp_A.pdb:0.2993020000	((1qgh_A.pdb:0.1808840000	2ux1_A.pdb:0.4391320000):0.2173310000	((1ji4_A.pdb:0.4875920000	2fjc_A.pdb:0.3952810000):0.1439570000	((((1dps_A.pdb:0.0518090000	1jts_A.pdb:0.0325160000):0.2092030000	1o9r_A.pdb:0.3356510000):0.3298660000	1uvh_A.pdb:0.4818260000):0.2670760000	((1tjo_A.pdb:0.0311380000	1tk6_A.pdb:0.0151760000):0.5040030000	((((((2fzf_A.pdb:1.6527870000	1yuz_A.pdb:0.5488940000):0.1424290000	1lko_A.pdb:0.4755850000):0.1898500000	3qhb_A.pdb:0.7697710000):0.2617320000	(((((1bcf_A.pdb:0.0360800000	3e1q_A.pdb:0.0384880000):0.1419360000	2fkz_A.pdb:0.1311770000):0.1796640000	1jgc_A.pdb:0.2293630000):0.2093660000	1nfv_A.pdb:0.5216810000):0.2474210000	((((((1lb3_A.pdb:0.0544160000	2za7_A.pdb:0.1263570000):0.2039110000	1bg7_A.pdb:0.3920630000):0.0584159000	1r03_A.pdb:0.1369570000):0.2492320000	(1z6o_A.pdb:0.7888540000	1z6o_M.pdb:0.3801170000):0.1880630000):0.2853310000	1vlg_A.pdb:0.2259880000):0.0348555000	(((1eum_A.pdb:0.2558480000	1krq_A.pdb:0.2123960000):0.1622810000	3e6s_A.pdb:0.4587040000):0.1589930000	2jd7_A.pdb:0.1122350000):0.1013940000):0.5173290000):0.1677540000):0.3134030000	1otk_A.pdb:2.0073740000):0.0677996000	(2vzb_A.pdb:0.4956690000	((((((1oqu_A.pdb:0.1476660000	1r2f_A.pdb:0.1633880000):0.0650247000	1uzr_A.pdb:0.0760770000):0.7128590000	(1mxr_A.pdb:0.7620200000	3ee4_A.pdb:1.2583290000):0.0966559000):0.1805130000	(1jk0_A.pdb:0.2031070000	(2uw2_A.pdb:0.1803040000	1w68_A.pdb:0.0831730000):0.1089470000):0.6509630000):0.4589100000	((2inc_B.pdb:0.5665550000	(1mty_D.pdb:1.2665470000	3dhg_A.pdb:0.9127330000):0.5969040000):0.2330350000	(2inp_C.pdb:0.5324020000	1mty_B.pdb:1.5210400000):0.2356050000):0.7580790000):0.1505840000	(((2uw1_A.pdb:0.0280690000	2uw1_B.pdb:0.0507270000):0.0553975000	1afr_A.pdb:0.0927290000):0.5694290000	1za0_A.pdb:1.1805270000):0.4650640000):0.6880660000):0.1654050000):0.1999090000):0.2478700000):0.0914066000):0.0607682000):0.0462241000):0.0626069000):0.0790870000);
(1ji5_A.pdb:0.1760350000	1jig_A.pdb:0.2000110000	((1n1q_A.pdb:0.1919240000	2chp_A.pdb:0.3850010000):0.0688598000	((1qgh_A.pdb:0.2044720000	2ux1_A.pdb:0.3936670000):0.2718260000	((1ji4_A.pdb:0.3575920000	2fjc_A.pdb:0.4238690000):0.0852717000	(((((1dps_A.pdb:0.0557090000	1jts_A.pdb:0.0230250000):0.1901240000	1o9r_A.pdb:0.2395500000):0.3687170000	1uvh_A.pdb:0.7172600000):0.2506800000	(1tjo_A.pdb:0.0181690000	1tk6_A.pdb:0.0203880000):0.5794370000):0.2155640000	(((((2fzf_A.pdb:1.7216010000	((1lko_A.pdb:0.5692420000	1yuz_A.pdb:0.7856280000):0.4166360000	3qhb_A.pdb:0.7403730000):0.1126010000):0.1880430000	(((((1bcf_A.pdb:0.0303170000	3e1q_A.pdb:0.0157710000):0.1501710000	2fkz_A.pdb:0.1440230000):0.1564900000	1jgc_A.pdb:0.2830160000):0.3152640000	1nfv_A.pdb:0.3821090000):0.2739860000	(((((1lb3_A.pdb:0.0965230000	2za7_A.pdb:0.1667280000):0.1452470000	(1bg7_A.pdb:0.3960530000	1r03_A.pdb:0.2338640000):0.1122480000):0.1866350000	(1z6o_A.pdb:0.8772610000	1z6o_M.pdb:0.5932090000):0.2848750000):0.2471760000	3e6s_A.pdb:0.6969910000):0.1231850000	((1eum_A.pdb:0.2507070000	1krq_A.pdb:0.3399800000):0.1941950000	(2jd7_A.pdb:0.2639610000	1vlg_A.pdb:0.3135360000):0.0522040000):0.1437840000):0.2267570000):0.2273260000):0.0944173000	(((((((1oqu_A.pdb:0.1818490000	1r2f_A.pdb:0.1444810000):0.0960806000	1uzr_A.pdb:0.0000030000):0.5398360000	1mxr_A.pdb:0.6071860000):0.1646700000	(1jk0_A.pdb:0.2769860000	(2uw2_A.pdb:0.1763760000	1w68_A.pdb:0.0764840000):0.1038240000):0.6219450000):0.2663530000	3ee4_A.pdb:0.8765050000):0.3031910000	(((2uw1_A.pdb:0.0379510000	2uw1_B.pdb:0.0336850000):0.0896732000	1afr_A.pdb:0.1011740000):0.6942760000	1za0_A.pdb:1.1278380000):0.3807220000):0.0656875000	(((2inc_B.pdb:0.9606930000	1mty_B.pdb:1.5418540000):0.2736000000	2inp_C.pdb:0.6032640000):0.5560500000	(1mty_D.pdb:0.9671120000	3dhg_A.pdb:1.0056320000):0.3755280000):0.3533210000):1.0126700000):0.1571630000	1otk_A.pdb:2.4316430000):0.1826940000	2vzb_A.pdb:0.6568010000):0.2472920000):0.1908420000):0.1246220000):0.1018450000):0.0415122000);
(1ji5_A.pdb:0.2126980000	1jig_A.pdb:0.1355800000	(1n1q_A.pdb:0.1331480000	((2chp_A.pdb:0.2794340000	((((1dps_A.pdb:0.0683640000	1jts_A.pdb:0.0261000000):0.2106020000	1o9r_A.pdb:0.2540630000):0.2376370000	1uvh_A.pdb:0.4948240000):0.3652990000	((1tjo_A.pdb:0.0298900000	1tk6_A.pdb:0.0362570000):0.5538560000	((2fzf_A.pdb:1.5310120000	(2vzb_A.pdb:0.4848430000	(((((((1oqu_A.pdb:0.1599250000	1r2f_A.pdb:0.1607830000):0.0916629000	1uzr_A.pdb:0.0413250000):0.4285260000	1mxr_A.pdb:0.9543880000):0.1609640000	((1jk0_A.pdb:0.4097010000	2uw2_A.pdb:0.1846840000):0.0889536000	1w68_A.pdb:0.0368730000):0.8191050000):0.3316780000	3ee4_A.pdb:0.8916340000):0.3086160000	((2inc_B.pdb:0.6641600000	(2inp_C.pdb:0.5210420000	1mty_B.pdb:1.5543540000):0.2502470000):0.3163070000	(1mty_D.pdb:0.7811640000	3dhg_A.pdb:0.8430280000):0.4360130000):0.3254150000):0.1681660000	(((2uw1_A.pdb:0.0211290000	2uw1_B.pdb:0.0279300000):0.0927938000	1afr_A.pdb:0.0770240000):0.7557890000	1za0_A.pdb:1.0495700000):0.1682130000):0.7657560000):0.0699617000):0.1821560000	(((((((1bcf_A.pdb:0.0243250000	3e1q_A.pdb:0.0251800000):0.0620275000	2fkz_A.pdb:0.1304130000):0.1106930000	1jgc_A.pdb:0.2599250000):0.2934640000	1nfv_A.pdb:0.5140970000):0.2873890000	(((((1lb3_A.pdb:0.0896990000	2za7_A.pdb:0.1403440000):0.1895930000	1bg7_A.pdb:0.3856080000):0.0452068000	1r03_A.pdb:0.1552850000):0.1968180000	(((1eum_A.pdb:0.2346610000	1krq_A.pdb:0.2528000000):0.2039760000	(2jd7_A.pdb:0.1227840000	1vlg_A.pdb:0.3419980000):0.0828653000):0.1130100000	3e6s_A.pdb:0.3810650000):0.2893930000):0.1126400000	(1z6o_A.pdb:0.7121680000	1z6o_M.pdb:0.4049800000):0.1353880000):0.3600760000):0.0507861000	((1lko_A.pdb:0.6315300000	1yuz_A.pdb:0.7525020000):0.1313530000	3qhb_A.pdb:0.9663000000):0.3934260000):0.2068530000	1otk_A.pdb:2.7666480000):0.0673128000):0.1493270000):0.1608840000):0.1435310000):0.0725204000	((1qgh_A.pdb:0.1789920000	2ux1_A.pdb:0.4373360000):0.2418420000	(1ji4_A.pdb:0.4369850000	2fjc_A.pdb:0.4241700000):0.1984280000):0.1022400000):0.0736576000):0.0844491000);
(1ji5_A.pdb:0.1965780000	(1jig_A.pdb:0.1252770000	(((1qgh_A.pdb:0.2180280000	2ux1_A.pdb:0.4534340000):0.1407650000	(1ji4_A.pdb:0.3875920000	2fjc_A.pdb:0.4282510000):0.2064290000):0.0810144000	(((((1dps_A.pdb:0.0818480000	1jts_A.pdb:0.0330950000):0.2238270000	1o9r_A.pdb:0.2601360000):0.3422980000	1uvh_A.pdb:0.5322420000):0.1982310000	(1tjo_A.pdb:0.0329140000	1tk6_A.pdb:0.0320130000):0.5630810000):0.1176730000	((((((2fzf_A.pdb:1.4910710000	(1lko_A.pdb:0.3680270000	1yuz_A.pdb:0.8641080000):0.2540180000):0.1772900000	3qhb_A.pdb:0.8291770000):0.2658650000	(1otk_A.pdb:2.2815000000	((((((((1oqu_A.pdb:0.1610030000	1r2f_A.pdb:0.1555630000):0.0563479000	1uzr_A.pdb:0.0819000000):0.4773820000	1mxr_A.pdb:0.7313760000):0.2226900000	((1jk0_A.pdb:0.3808640000	2uw2_A.pdb:0.1899300000):0.0410216000	1w68_A.pdb:0.0509050000):0.7034170000):0.3519100000	3ee4_A.pdb:0.7531610000):0.3568300000	((2inc_B.pdb:0.5653320000	(2inp_C.pdb:0.6292890000	1mty_B.pdb:2.0950340000):0.3344080000):0.4558290000	(1mty_D.pdb:0.8962510000	3dhg_A.pdb:0.9097620000):0.2341760000):0.6298160000):0.2868220000	((2uw1_A.pdb:0.0334300000	2uw1_B.pdb:0.0160090000):0.0849359000	1afr_A.pdb:0.1071660000):0.6173800000):0.2196530000	1za0_A.pdb:1.1901550000):0.5976070000):0.3634740000):0.0869368000	(((((1lb3_A.pdb:0.1036360000	2za7_A.pdb:0.1455510000):0.2381100000	1bg7_A.pdb:0.4491910000):0.0989001000	1r03_A.pdb:0.1438200000):0.2725150000	(1z6o_A.pdb:1.0194660000	1z6o_M.pdb:0.4568570000):0.1662480000):0.2242150000	((((1eum_A.pdb:0.3162880000	1krq_A.pdb:0.2924960000):0.1333180000	3e6s_A.pdb:0.5797380000):0.1079880000	2jd7_A.pdb:0.1413060000):0.0694046000	1vlg_A.pdb:0.2662960000):0.1416420000):0.2607940000):0.1730940000	((((1bcf_A.pdb:0.0305970000	3e1q_A.pdb:0.0215760000):0.1668120000	2fkz_A.pdb:0.1337360000):0.1511680000	1jgc_A.pdb:0.2427490000):0.2887870000	1nfv_A.pdb:0.4636970000):0.2579850000):0.3178340000	2vzb_A.pdb:0.6363900000):0.1915240000):0.1527690000):0.0561613000):0.0384638000	(1n1q_A.pdb:0.2202570000	2chp_A.pdb:0.4501080000):0.0857246000);
(1ji5_A.pdb:0.1847310000	1jig_A.pdb:0.1812410000	((1n1q_A.pdb:0.1595830000	2chp_A.pdb:0.4188430000):0.0739022000	(((1qgh_A.pdb:0.2179800000	2ux1_A.pdb:0.2793290000):0.2370250000	(1ji4_A.pdb:0.4259420000	2fjc_A.pdb:0.4343240000):0.1050800000):0.0571809000	(((((1dps_A.pdb:0.0710910000	1jts_A.pdb:0.0209850000):0.2144260000	1o9r_A.pdb:0.1999870000):0.3893300000	1uvh_A.pdb:0.7066130000):0.0854213000	(1tjo_A.pdb:0.0272060000	1tk6_A.pdb:0.0184680000):0.5146700000):0.2136770000	((((2fzf_A.pdb:1.5197140000	((1lko_A.pdb:0.6123690000	1yuz_A.pdb:0.7393770000):0.1553310000	3qhb_A.pdb:1.1322420000):0.1042630000):0.1864300000	(1otk_A.pdb:2.7273030000	((((((1oqu_A.pdb:0.1605230000	1r2f_A.pdb:0.1289970000):0.0739936000	1uzr_A.pdb:0.0334740000):0.4856380000	1mxr_A.pdb:0.8120210000):0.2204000000	((1jk0_A.pdb:0.2302320000	(2uw2_A.pdb:0.1676880000	1w68_A.pdb:0.1014960000):0.1693880000):0.5369650000	(((2inc_B.pdb:0.6436870000	1mty_B.pdb:1.6818040000):0.2192530000	2inp_C.pdb:0.5001510000):0.6092420000	(1mty_D.pdb:1.0739770000	3dhg_A.pdb:0.8582240000):0.3160750000):0.4424850000):0.3603740000):0.3598980000	3ee4_A.pdb:0.7842760000):0.3541630000	(((2uw1_A.pdb:0.0201690000	2uw1_B.pdb:0.0522280000):0.1285260000	1afr_A.pdb:0.0524480000):0.5815060000	1za0_A.pdb:0.9788940000):0.4299590000):0.9840970000):0.1343730000):0.2891470000	(((((1bcf_A.pdb:0.0299080000	3e1q_A.pdb:0.0244510000):0.1274010000	2fkz_A.pdb:0.1205100000):0.1134450000	1jgc_A.pdb:0.2793130000):0.2327290000	1nfv_A.pdb:0.5362750000):0.2020100000	(((((1lb3_A.pdb:0.0516760000	2za7_A.pdb:0.1581010000):0.2016240000	1bg7_A.pdb:0.3557320000):0.0426411000	1r03_A.pdb:0.1503420000):0.1902320000	(1z6o_A.pdb:0.7168310000	1z6o_M.pdb:0.6906450000):0.1979220000):0.1377480000	(((1eum_A.pdb:0.3991010000	1krq_A.pdb:0.1784250000):0.2117270000	3e6s_A.pdb:0.6524900000):0.0462490000	(2jd7_A.pdb:0.1536840000	1vlg_A.pdb:0.2819860000):0.0668568000):0.1009790000):0.2614010000):0.1663840000):0.3610860000	2vzb_A.pdb:0.5967040000):0.1164800000):0.1411730000):0.1184620000):0.0411714000);
(1ji5_A.pdb:0.1969630000	1jig_A.pdb:0.1085600000	(1n1q_A.pdb:0.1992750000	(2chp_A.pdb:0.3217930000	((1qgh_A.pdb:0.1959800000	2ux1_A.pdb:0.3165300000):0.2363910000	((1ji4_A.pdb:0.3831560000	2fjc_A.pdb:0.3789410000):0.1713730000	(((((1dps_A.pdb:0.0438590000	1jts_A.pdb:0.0456540000):0.1933460000	1o9r_A.pdb:0.2749260000):0.2742580000	1uvh_A.pdb:0.6781100000):0.2591400000	((1tjo_A.pdb:0.0227260000	1tk6_A.pdb:0.0340860000):0.2625090000	1otk_A.pdb:2.2823950000):0.1981340000):0.1314390000	(((((2fzf_A.pdb:1.5681560000	(1lko_A.pdb:0.4471600000	1yuz_A.pdb:0.7965190000):0.0614059000):0.2343840000	3qhb_A.pdb:0.7482010000):0.4486580000	(((((1bcf_A.pdb:0.0852340000	3e1q_A.pdb:0.0378210000):0.1414500000	2fkz_A.pdb:0.1416820000):0.1918080000	1jgc_A.pdb:0.2355590000):0.3016840000	1nfv_A.pdb:0.4110530000):0.4460150000	(((((1lb3_A.pdb:0.0872540000	2za7_A.pdb:0.1631400000):0.1784600000	1r03_A.pdb:0.1966690000):0.0923123000	1bg7_A.pdb:0.4078410000):0.3003400000	(1z6o_A.pdb:1.1018000000	1z6o_M.pdb:0.6381290000):0.1539990000):0.2543520000	((((1eum_A.pdb:0.3257650000	1krq_A.pdb:0.2334950000):0.1487150000	3e6s_A.pdb:0.5281470000):0.1187410000	2jd7_A.pdb:0.1397380000):0.0832425000	1vlg_A.pdb:0.2781660000):0.1391560000):0.2328990000):0.1397710000):0.0421258000	((((((((1oqu_A.pdb:0.2015840000	1r2f_A.pdb:0.1398710000):0.1014340000	1uzr_A.pdb:0.0405050000):0.5608200000	1mxr_A.pdb:0.6231380000):0.2703580000	((1jk0_A.pdb:0.4370110000	2uw2_A.pdb:0.2012350000):0.0629853000	1w68_A.pdb:0.0742930000):0.5892230000):0.2842920000	3ee4_A.pdb:0.9701920000):0.2670670000	((2inc_B.pdb:0.6862130000	(2inp_C.pdb:0.8216870000	1mty_B.pdb:1.2679440000):0.2033600000):0.2197270000	(1mty_D.pdb:0.7929480000	3dhg_A.pdb:0.9509830000):0.4919170000):0.3784090000):0.2557420000	((2uw1_A.pdb:0.0408450000	2uw1_B.pdb:0.0221010000):0.0652714000	1afr_A.pdb:0.1017070000):0.8180800000):0.1512210000	1za0_A.pdb:1.0609790000):0.7050770000):0.1855790000	2vzb_A.pdb:0.6044850000):0.3122540000):0.1125820000):0.0705145000):0.0918170000):0.0989425000):0.0693980000);
(1ji5_A.pdb:0.2113610000	1jig_A.pdb:0.2065600000	(1n1q_A.pdb:0.1848510000	(2chp_A.pdb:0.3672390000	((((1qgh_A.pdb:0.2452220000	2ux1_A.pdb:0.3428130000):0.1929260000	1ji4_A.pdb:0.4474390000):0.1188740000	2fjc_A.pdb:0.4642450000):0.0311831000	((((1dps_A.pdb:0.0501220000	1jts_A.pdb:0.0368080000):0.1914320000	1o9r_A.pdb:0.2277860000):0.3104300000	1uvh_A.pdb:0.5763070000):0.2703770000	((1tjo_A.pdb:0.0283820000	1tk6_A.pdb:0.0183830000):0.5440910000	((((2fzf_A.pdb:1.8376510000	(1lko_A.pdb:0.4787940000	1yuz_A.pdb:0.7713000000):0.2513800000):0.1979610000	(3qhb_A.pdb:0.8627400000	(((((((1oqu_A.pdb:0.1331400000	1r2f_A.pdb:0.1876880000):0.0582355000	1uzr_A.pdb:0.0590670000):0.4327560000	1mxr_A.pdb:0.7531060000):0.2855310000	(1jk0_A.pdb:0.1998990000	(2uw2_A.pdb:0.1624670000	1w68_A.pdb:0.0679280000):0.1755070000):0.7672440000):0.2853900000	3ee4_A.pdb:0.7923720000):0.2938710000	((2inc_B.pdb:0.6611740000	(2inp_C.pdb:0.6997610000	1mty_B.pdb:1.6255680000):0.2561760000):0.3905580000	(1mty_D.pdb:0.9534360000	3dhg_A.pdb:0.8045110000):0.4212290000):0.5162390000):0.2642390000	(((2uw1_A.pdb:0.0333960000	2uw1_B.pdb:0.0314510000):0.0816706000	1afr_A.pdb:0.1177760000):0.7918020000	1za0_A.pdb:0.8758830000):0.1496210000):0.7849770000):0.1171070000):0.2516660000	(((((1bcf_A.pdb:0.0389860000	3e1q_A.pdb:0.0224610000):0.1473700000	2fkz_A.pdb:0.1091630000):0.1506880000	1jgc_A.pdb:0.2298680000):0.3251900000	1nfv_A.pdb:0.5476900000):0.2144540000	((((((1lb3_A.pdb:0.0374500000	2za7_A.pdb:0.1533240000):0.2623840000	1r03_A.pdb:0.1727570000):0.0777301000	1bg7_A.pdb:0.4206100000):0.2315680000	(1z6o_A.pdb:0.7757640000	1z6o_M.pdb:0.4567240000):0.2864390000):0.1084880000	((((1eum_A.pdb:0.3315010000	1krq_A.pdb:0.2254700000):0.1372870000	3e6s_A.pdb:0.6694890000):0.1499650000	2jd7_A.pdb:0.1165760000):0.0680281000	1vlg_A.pdb:0.2649320000):0.1709750000):0.2329830000	1otk_A.pdb:2.3619970000):0.1807680000):0.0820083000):0.2419710000	2vzb_A.pdb:0.7069160000):0.2803890000):0.1881540000):0.0644985000):0.1001910000):0.0521145000):0.0712451000);
(1ji5_A.pdb:0.1828240000	(1jig_A.pdb:0.1781110000	(2chp_A.pdb:0.3291090000	(((1qgh_A.pdb:0.2039600000	2ux1_A.pdb:0.3396190000):0.2297060000	(1ji4_A.pdb:0.3982150000	2fjc_A.pdb:0.4959150000):0.1198820000):0.0244530000	(((((1dps_A.pdb:0.0481990000	1jts_A.pdb:0.0460220000):0.1710810000	1o9r_A.pdb:0.3371860000):0.2929920000	1uvh_A.pdb:0.4948010000):0.2551140000	(1tjo_A.pdb:0.0260960000	1tk6_A.pdb:0.0080090000):0.5278230000):0.1386260000	((((2fzf_A.pdb:1.5047290000	((1lko_A.pdb:0.5736470000	1yuz_A.pdb:0.7220210000):0.2412700000	3qhb_A.pdb:0.8709300000):0.2548980000):0.3013610000	((((((1lb3_A.pdb:0.0519480000	2za7_A.pdb:0.1518730000):0.2074240000	1bg7_A.pdb:0.4009620000):0.0698970000	1r03_A.pdb:0.1763650000):0.2899220000	(1z6o_A.pdb:0.8902000000	1z6o_M.pdb:0.4698530000):0.2643600000):0.1762070000	((((1eum_A.pdb:0.2904440000	1krq_A.pdb:0.3042860000):0.1285070000	3e6s_A.pdb:0.6196370000):0.1193820000	2jd7_A.pdb:0.0954750000):0.1121730000	1vlg_A.pdb:0.2592160000):0.1330110000):0.1377760000	(1otk_A.pdb:2.8161840000	((((((((1oqu_A.pdb:0.1600570000	1r2f_A.pdb:0.1622940000):0.0734369000	1uzr_A.pdb:0.0651250000):0.4936710000	1mxr_A.pdb:0.7792950000):0.1970200000	3ee4_A.pdb:1.0528460000):0.2256650000	((1jk0_A.pdb:0.3609870000	1w68_A.pdb:0.0927060000):0.0313641000	2uw2_A.pdb:0.1405720000):0.5977280000):0.2220180000	((2inc_B.pdb:0.5472150000	(2inp_C.pdb:0.7488370000	1mty_B.pdb:1.8018850000):0.2814430000):0.2917400000	(1mty_D.pdb:1.0116570000	3dhg_A.pdb:0.7163620000):0.4846320000):0.4233650000):0.2671510000	((2uw1_A.pdb:0.0251710000	2uw1_B.pdb:0.0307600000):0.0872111000	1afr_A.pdb:0.1381430000):0.8759700000):0.1754330000	1za0_A.pdb:1.1997010000):0.6757740000):0.2232080000):0.0345504000):0.1463120000	((((1bcf_A.pdb:0.0355710000	3e1q_A.pdb:0.0284920000):0.1222060000	2fkz_A.pdb:0.0970570000):0.1325760000	1jgc_A.pdb:0.1992750000):0.2972300000	1nfv_A.pdb:0.4428170000):0.2779110000):0.2380020000	2vzb_A.pdb:0.7683160000):0.2054250000):0.2030720000):0.0750585000):0.0491361000):0.0508939000	1n1q_A.pdb:0.1977340000);
(1ji5_A.pdb:0.2205990000	(1jig_A.pdb:0.1540390000	((2chp_A.pdb:0.4044510000	(1qgh_A.pdb:0.2521070000	2ux1_A.pdb:0.3325650000):0.2224580000):0.0531130000	((1ji4_A.pdb:0.3294050000	2fjc_A.pdb:0.4111000000):0.1661550000	((((1dps_A.pdb:0.0647080000	1jts_A.pdb:0.0552280000):0.2527070000	1o9r_A.pdb:0.3233640000):0.3266140000	1uvh_A.pdb:0.6039440000):0.2112920000	((1tjo_A.pdb:0.0413270000	1tk6_A.pdb:0.0236150000):0.4441490000	(((((2fzf_A.pdb:1.3945250000	3qhb_A.pdb:0.5797120000):0.1401290000	(1lko_A.pdb:0.4911830000	1yuz_A.pdb:0.7315660000):0.2827840000):0.1443790000	1otk_A.pdb:2.9226840000):0.0963155000	(((((1bcf_A.pdb:0.0530770000	3e1q_A.pdb:0.0326230000):0.1412470000	2fkz_A.pdb:0.1087500000):0.2042260000	1jgc_A.pdb:0.2537650000):0.2456890000	1nfv_A.pdb:0.4965270000):0.2240440000	(((((1lb3_A.pdb:0.0313780000	2za7_A.pdb:0.1071640000):0.2448030000	1bg7_A.pdb:0.3760450000):0.0577107000	1r03_A.pdb:0.1112270000):0.2797470000	(1z6o_A.pdb:0.9471210000	1z6o_M.pdb:0.5222830000):0.1431310000):0.1831470000	((((1eum_A.pdb:0.2768120000	1krq_A.pdb:0.1822650000):0.1569780000	3e6s_A.pdb:0.6332700000):0.0983527000	2jd7_A.pdb:0.0722330000):0.0702405000	1vlg_A.pdb:0.2577490000):0.1413470000):0.3462060000):0.1101080000):0.1544990000	(2vzb_A.pdb:0.4690880000	((((((1oqu_A.pdb:0.1108970000	1r2f_A.pdb:0.1297860000):0.0346010000	1uzr_A.pdb:0.0865940000):0.6439040000	1mxr_A.pdb:0.8016260000):0.1354750000	((1jk0_A.pdb:0.3400590000	2uw2_A.pdb:0.1817030000):0.0432975000	1w68_A.pdb:0.0514860000):0.9039520000):0.2123580000	3ee4_A.pdb:0.9734160000):0.3267060000	(((2inc_B.pdb:0.6195760000	(1mty_D.pdb:1.1006030000	3dhg_A.pdb:0.6207900000):0.3824820000):0.0913275000	(2inp_C.pdb:0.5100530000	1mty_B.pdb:1.8225140000):0.3140390000):0.6506040000	(((2uw1_A.pdb:0.0370910000	2uw1_B.pdb:0.0365930000):0.0352881000	1afr_A.pdb:0.0785310000):0.5757880000	1za0_A.pdb:1.1160930000):0.3620240000):0.1185970000):0.5786920000):0.2652860000):0.1991130000):0.1606630000):0.1697000000):0.0480997000):0.0558682000):0.0629396000	1n1q_A.pdb:0.2323780000);
(1ji5_A.pdb:0.2283710000	1jig_A.pdb:0.1479330000	(1n1q_A.pdb:0.1410980000	(2chp_A.pdb:0.3313890000	((((1qgh_A.pdb:0.2370500000	2ux1_A.pdb:0.3034090000):0.2522710000	1ji4_A.pdb:0.3730270000):0.1126810000	2fjc_A.pdb:0.4376700000):0.0787591000	((((1dps_A.pdb:0.0529180000	1jts_A.pdb:0.0463750000):0.2359710000	1o9r_A.pdb:0.1701460000):0.3068420000	1uvh_A.pdb:0.7455280000):0.2628430000	((1tjo_A.pdb:0.0195910000	1tk6_A.pdb:0.0275870000):0.3966190000	(((((2fzf_A.pdb:2.1268680000	(1lko_A.pdb:0.4464740000	1yuz_A.pdb:0.8244660000):0.2504340000):0.1745810000	3qhb_A.pdb:0.6059760000):0.3121470000	((((((((1oqu_A.pdb:0.1450420000	1r2f_A.pdb:0.1671970000):0.0873349000	1uzr_A.pdb:0.0276390000):0.4472110000	1mxr_A.pdb:0.6017510000):0.1352770000	((1jk0_A.pdb:0.2935950000	1w68_A.pdb:0.1203610000):0.0755812000	2uw2_A.pdb:0.1443610000):0.6791540000):0.4802510000	3ee4_A.pdb:0.9070510000):0.2746820000	((2inc_B.pdb:0.7694040000	(1mty_D.pdb:1.3128290000	3dhg_A.pdb:0.7590140000):0.3221130000):0.1209850000	(2inp_C.pdb:0.7139120000	1mty_B.pdb:1.7893530000):0.2398080000):0.6360050000):0.2347160000	((2uw1_A.pdb:0.0485620000	2uw1_B.pdb:0.0472640000):0.0531559000	1afr_A.pdb:0.0846170000):0.7505680000):0.0852081000	1za0_A.pdb:1.1925100000):0.5950450000):0.1332140000	(((((1bcf_A.pdb:0.0371100000	3e1q_A.pdb:0.0229620000):0.1326090000	2fkz_A.pdb:0.0758820000):0.1480170000	1jgc_A.pdb:0.2617510000):0.3935740000	1nfv_A.pdb:0.4519040000):0.2160260000	((((((1lb3_A.pdb:0.0503710000	2za7_A.pdb:0.1216700000):0.2086430000	1r03_A.pdb:0.2281640000):0.1020050000	1bg7_A.pdb:0.4441980000):0.2151490000	((((1eum_A.pdb:0.2767230000	1krq_A.pdb:0.1946810000):0.1567640000	3e6s_A.pdb:0.5806660000):0.0821717000	2jd7_A.pdb:0.1617710000):0.1414300000	1vlg_A.pdb:0.1893770000):0.2965510000):0.0648411000	(1z6o_A.pdb:0.6758240000	1z6o_M.pdb:0.5083760000):0.1787110000):0.2113330000	1otk_A.pdb:2.2714710000):0.1198220000):0.0920844000):0.2189050000	2vzb_A.pdb:0.7107460000):0.1842310000):0.1826160000):0.0997081000):0.0905281000):0.1471990000):0.1093500000);
(1ji5_A.pdb:0.1667030000	1jig_A.pdb:0.1674500000	(1n1q_A.pdb:0.1272020000	(2chp_A.pdb:0.3248560000	(((1qgh_A.pdb:0.2714020000	2ux1_A.pdb:0.3800960000):0.2584310000	1ji4_A.pdb:0.4256420000):0.1328620000	((2fjc_A.pdb:0.4752850000	((((1dps_A.pdb:0.0571430000	1jts_A.pdb:0.0403860000):0.1946870000	1o9r_A.pdb:0.1955000000):0.3133660000	1uvh_A.pdb:0.4953690000):0.2057820000	(1tjo_A.pdb:0.0255730000	1tk6_A.pdb:0.0266860000):0.5115230000):0.0973157000):0.0729785000	((((((2fzf_A.pdb:1.7363860000	((1lko_A.pdb:0.6992710000	1yuz_A.pdb:0.7211760000):0.2324020000	3qhb_A.pdb:0.7614160000):0.1759240000):0.2378410000	((((((((1oqu_A.pdb:0.1635810000	1r2f_A.pdb:0.1319700000):0.0792497000	1uzr_A.pdb:0.0368570000):0.4551940000	1mxr_A.pdb:0.6582380000):0.1390690000	((1jk0_A.pdb:0.2771200000	2uw2_A.pdb:0.1419480000):0.0419197000	1w68_A.pdb:0.0849740000):0.8024450000):0.4076560000	3ee4_A.pdb:0.8052980000):0.2395380000	((2inc_B.pdb:0.4954240000	(2inp_C.pdb:0.7853950000	1mty_B.pdb:1.3990900000):0.3187700000):0.4354440000	(1mty_D.pdb:0.9336930000	3dhg_A.pdb:0.7704450000):0.3230690000):0.7122890000):0.4427590000	((2uw1_A.pdb:0.0290770000	2uw1_B.pdb:0.0417950000):0.0808696000	1afr_A.pdb:0.0983110000):0.5041380000):0.1507480000	1za0_A.pdb:1.0973040000):0.7641920000):0.1648180000	(((((1lb3_A.pdb:0.0729990000	2za7_A.pdb:0.1076400000):0.2481830000	1r03_A.pdb:0.2073300000):0.0522170000	1bg7_A.pdb:0.3522320000):0.2281650000	(1z6o_A.pdb:0.7860690000	1z6o_M.pdb:0.4964900000):0.1979260000):0.1467980000	((((1eum_A.pdb:0.2242680000	1krq_A.pdb:0.2957510000):0.1572920000	3e6s_A.pdb:0.5410780000):0.1771560000	2jd7_A.pdb:0.1548070000):0.1043910000	1vlg_A.pdb:0.2021670000):0.1360920000):0.3243490000):0.1340590000	1otk_A.pdb:2.6696870000):0.0493327000	((((1bcf_A.pdb:0.0396930000	3e1q_A.pdb:0.0256330000):0.1372220000	2fkz_A.pdb:0.1025470000):0.1891310000	1jgc_A.pdb:0.1921790000):0.3198190000	1nfv_A.pdb:0.4788140000):0.1596890000):0.2161770000	2vzb_A.pdb:0.6758470000):0.2980680000):0.0000026943):0.0590397000):0.0603924000):0.0773513000);
(1ji5_A.pdb:0.2154450000	(1jig_A.pdb:0.1363720000	(((1qgh_A.pdb:0.2718030000	2ux1_A.pdb:0.3908690000):0.1934460000	(1ji4_A.pdb:0.4689380000	2fjc_A.pdb:0.3814760000):0.1706570000):0.0838542000	(((((1dps_A.pdb:0.0527670000	1jts_A.pdb:0.0337850000):0.2575790000	1o9r_A.pdb:0.2930540000):0.3211330000	1uvh_A.pdb:0.4475170000):0.1957480000	(1tjo_A.pdb:0.0271310000	1tk6_A.pdb:0.0151330000):0.6130010000):0.1992490000	(((((((2fzf_A.pdb:1.7488890000	(1lko_A.pdb:0.4215960000	1yuz_A.pdb:0.6758300000):0.2238100000):0.2105090000	3qhb_A.pdb:0.5983480000):0.3869780000	((((((((1oqu_A.pdb:0.1684310000	1r2f_A.pdb:0.1328390000):0.0670479000	1uzr_A.pdb:0.0564200000):0.6071550000	1mxr_A.pdb:0.6686850000):0.2568090000	((1jk0_A.pdb:0.3174940000	1w68_A.pdb:0.0656480000):0.0742276000	2uw2_A.pdb:0.1553530000):0.5988770000):0.4309650000	3ee4_A.pdb:0.7172960000):0.4782400000	((2inc_B.pdb:0.6247770000	(2inp_C.pdb:0.5340990000	1mty_B.pdb:1.4304340000):0.3056890000):0.3739130000	(1mty_D.pdb:0.9930390000	3dhg_A.pdb:1.1981680000):0.3019400000):0.7859640000):0.0756783000	((2uw1_A.pdb:0.0209220000	2uw1_B.pdb:0.0442350000):0.0683009000	1afr_A.pdb:0.1015940000):0.5429580000):0.1349660000	1za0_A.pdb:0.7489970000):0.7688180000):0.0000021017	(((((1lb3_A.pdb:0.0713320000	2za7_A.pdb:0.1209170000):0.1839120000	1r03_A.pdb:0.1863250000):0.0759688000	1bg7_A.pdb:0.4642880000):0.1309240000	(1z6o_A.pdb:0.8303610000	1z6o_M.pdb:0.5459870000):0.1812410000):0.1225300000	(((1eum_A.pdb:0.3142050000	1krq_A.pdb:0.2248020000):0.2116330000	(2jd7_A.pdb:0.1663550000	1vlg_A.pdb:0.2837750000):0.0911285000):0.0594737000	3e6s_A.pdb:0.5464750000):0.1898880000):0.3356440000):0.0601284000	1otk_A.pdb:2.5130570000):0.1595170000	((((1bcf_A.pdb:0.0331630000	3e1q_A.pdb:0.0255710000):0.1604830000	2fkz_A.pdb:0.1222790000):0.1236470000	1jgc_A.pdb:0.2665790000):0.3057120000	1nfv_A.pdb:0.4166700000):0.1760710000):0.2967380000	2vzb_A.pdb:0.4871650000):0.2473120000):0.1860510000):0.0453069000):0.0665341000	(1n1q_A.pdb:0.1677280000	2chp_A.pdb:0.3709340000):0.1041660000);
(1ji5_A.pdb:0.2404000000	(1jig_A.pdb:0.1878560000	((1qgh_A.pdb:0.2209520000	2ux1_A.pdb:0.3616740000):0.2860060000	((1ji4_A.pdb:0.3219380000	2fjc_A.pdb:0.4271560000):0.1973460000	(((((1dps_A.pdb:0.0791270000	1jts_A.pdb:0.0442320000):0.2862210000	1o9r_A.pdb:0.2134120000):0.2386250000	1uvh_A.pdb:0.7256270000):0.1680220000	(1tjo_A.pdb:0.0203240000	1tk6_A.pdb:0.0315730000):0.5559890000):0.1464920000	(((((((2fzf_A.pdb:1.7203300000	(1lko_A.pdb:0.4214290000	1yuz_A.pdb:0.9237830000):0.2130180000):0.0725205000	3qhb_A.pdb:0.9064010000):0.1361040000	((((((((1oqu_A.pdb:0.1523230000	1r2f_A.pdb:0.1843820000):0.0942240000	1uzr_A.pdb:0.0121430000):0.5390680000	1mxr_A.pdb:0.8037220000):0.2834440000	((1jk0_A.pdb:0.3561910000	2uw2_A.pdb:0.1626510000):0.0436443000	1w68_A.pdb:0.0767810000):0.6493480000):0.2859050000	3ee4_A.pdb:0.9324010000):0.2013480000	((2inc_B.pdb:0.7330570000	(2inp_C.pdb:0.5962930000	1mty_B.pdb:1.7167250000):0.1963000000):0.2730950000	(1mty_D.pdb:0.9885330000	3dhg_A.pdb:1.0176170000):0.4389460000):0.7823260000):0.1660980000	((2uw1_A.pdb:0.0381270000	2uw1_B.pdb:0.0440380000):0.0722279000	1afr_A.pdb:0.1024990000):0.7259360000):0.2459400000	1za0_A.pdb:1.2566720000):0.5164060000):0.1832470000	(((((1lb3_A.pdb:0.0759140000	2za7_A.pdb:0.1309970000):0.2343770000	1bg7_A.pdb:0.4466040000):0.0659012000	1r03_A.pdb:0.0884860000):0.2252060000	(1z6o_A.pdb:0.8951890000	1z6o_M.pdb:0.3840780000):0.2514210000):0.2429580000	(((1eum_A.pdb:0.2769810000	1krq_A.pdb:0.2354130000):0.1425960000	3e6s_A.pdb:0.6631250000):0.0978336000	(2jd7_A.pdb:0.1973290000	1vlg_A.pdb:0.2679040000):0.0723332000):0.1280900000):0.2648510000):0.1575570000	((((1bcf_A.pdb:0.0319560000	3e1q_A.pdb:0.0364750000):0.1160340000	2fkz_A.pdb:0.1416780000):0.1267010000	1jgc_A.pdb:0.2955390000):0.3877490000	1nfv_A.pdb:0.4563030000):0.1727550000):0.0501075000	1otk_A.pdb:2.3382100000):0.2608850000	2vzb_A.pdb:0.7275630000):0.0660191000):0.1673070000):0.0405588000):0.0904519000):0.0186232000	(1n1q_A.pdb:0.1765710000	2chp_A.pdb:0.3667870000):0.0951027000);
(1ji5_A.pdb:0.2432430000	1jig_A.pdb:0.1569600000	((1n1q_A.pdb:0.2286850000	2chp_A.pdb:0.3460480000):0.0970001000	(((1qgh_A.pdb:0.1781470000	2ux1_A.pdb:0.2718920000):0.1337460000	(1ji4_A.pdb:0.4216600000	2fjc_A.pdb:0.3632540000):0.1981060000):0.0698750000	(((((1dps_A.pdb:0.0727850000	1jts_A.pdb:0.0539440000):0.2746960000	1o9r_A.pdb:0.2437200000):0.2582520000	1uvh_A.pdb:0.6238750000):0.1732750000	(1tjo_A.pdb:0.0435480000	1tk6_A.pdb:0.0125460000):0.5347920000):0.2228160000	(((((2fzf_A.pdb:1.4840770000	(1lko_A.pdb:0.6323970000	1yuz_A.pdb:0.8502030000):0.1149710000):0.1631250000	3qhb_A.pdb:0.8496780000):0.2551400000	(((((1bcf_A.pdb:0.0469360000	3e1q_A.pdb:0.0173960000):0.1215200000	2fkz_A.pdb:0.1539630000):0.2008050000	1jgc_A.pdb:0.2686600000):0.1971800000	1nfv_A.pdb:0.6113530000):0.3224130000	((((1lb3_A.pdb:0.0419230000	2za7_A.pdb:0.1568770000):0.1936190000	(1bg7_A.pdb:0.3279520000	1r03_A.pdb:0.1970710000):0.0238597000):0.2635660000	(1z6o_A.pdb:0.8785800000	1z6o_M.pdb:0.4401130000):0.1696330000):0.1988850000	((((1eum_A.pdb:0.2913740000	1krq_A.pdb:0.2853090000):0.1090460000	3e6s_A.pdb:0.5954960000):0.0759477000	2jd7_A.pdb:0.1687400000):0.1252750000	1vlg_A.pdb:0.2358630000):0.1339720000):0.1545920000):0.2166140000):0.1443480000	(1otk_A.pdb:1.8398430000	(((((((1oqu_A.pdb:0.1372270000	1r2f_A.pdb:0.1844660000):0.0530861000	1uzr_A.pdb:0.0637020000):0.4969050000	1mxr_A.pdb:0.7550590000):0.3566200000	((1jk0_A.pdb:0.3840100000	2uw2_A.pdb:0.1814950000):0.0678844000	1w68_A.pdb:0.0696720000):0.6935160000):0.3355590000	3ee4_A.pdb:0.7843500000):0.2660620000	(((2uw1_A.pdb:0.0474710000	2uw1_B.pdb:0.0301910000):0.0828221000	1afr_A.pdb:0.1018330000):0.7449600000	1za0_A.pdb:1.3189970000):0.3070540000):0.2021940000	((2inc_B.pdb:0.4411900000	(2inp_C.pdb:0.7784150000	1mty_B.pdb:1.4892080000):0.1727100000):0.4976460000	(1mty_D.pdb:1.2254700000	3dhg_A.pdb:0.8207560000):0.2908230000):0.4145700000):0.3536980000):0.6249160000):0.1009460000	2vzb_A.pdb:0.5049680000):0.3208490000):0.1166870000):0.0939603000):0.0457649000);
(1ji5_A.pdb:0.2371300000	1jig_A.pdb:0.1846170000	((1n1q_A.pdb:0.1590070000	2chp_A.pdb:0.3647860000):0.0849761000	((1qgh_A.pdb:0.2111560000	2ux1_A.pdb:0.3891300000):0.2676180000	(((1ji4_A.pdb:0.5073330000	2fjc_A.pdb:0.3961520000):0.1848610000	((1tjo_A.pdb:0.0335880000	1tk6_A.pdb:0.0203300000):0.6055700000	((((((2fzf_A.pdb:1.7916730000	(1lko_A.pdb:0.4800120000	1yuz_A.pdb:0.9109890000):0.2004540000):0.1727560000	3qhb_A.pdb:0.8075130000):0.3868950000	(((((((1oqu_A.pdb:0.1715010000	1r2f_A.pdb:0.1355120000):0.0794621000	1uzr_A.pdb:0.0535390000):0.5289130000	1mxr_A.pdb:0.7587960000):0.3635640000	((1jk0_A.pdb:0.4145640000	2uw2_A.pdb:0.1749830000):0.0415747000	1w68_A.pdb:0.0678580000):0.7320890000):0.3848010000	3ee4_A.pdb:0.9179120000):0.5576510000	(((2uw1_A.pdb:0.0303020000	2uw1_B.pdb:0.0252190000):0.0483431000	1afr_A.pdb:0.1626380000):0.5363130000	1za0_A.pdb:1.4127330000):0.2988180000):0.2306710000	((2inc_B.pdb:0.7885300000	(2inp_C.pdb:0.5788580000	1mty_B.pdb:1.8966830000):0.3885880000):0.3931030000	(1mty_D.pdb:0.8784310000	3dhg_A.pdb:1.1912840000):0.2703100000):0.6348420000):0.8396680000):0.0457708000	((((((1lb3_A.pdb:0.0778990000	2za7_A.pdb:0.1499450000):0.2072960000	1bg7_A.pdb:0.4871870000):0.0713761000	1r03_A.pdb:0.1170510000):0.2397130000	(1z6o_A.pdb:0.9335630000	1z6o_M.pdb:0.5132850000):0.1093380000):0.1215090000	((((1eum_A.pdb:0.2867140000	1krq_A.pdb:0.2928940000):0.1237400000	3e6s_A.pdb:0.5757580000):0.1654640000	2jd7_A.pdb:0.1271900000):0.0901371000	1vlg_A.pdb:0.2944920000):0.2396240000):0.3362100000	1otk_A.pdb:3.3524620000):0.0393403000):0.1494040000	((((1bcf_A.pdb:0.0195710000	3e1q_A.pdb:0.0174450000):0.1758650000	2fkz_A.pdb:0.1259980000):0.0745901000	1jgc_A.pdb:0.3544820000):0.3046320000	1nfv_A.pdb:0.5150710000):0.3136480000):0.1817130000	2vzb_A.pdb:0.6499170000):0.2076740000):0.2232820000):0.0619634000	(((1dps_A.pdb:0.0141910000	1o9r_A.pdb:0.4082550000):0.0521982000	1jts_A.pdb:0.0142810000):0.4265860000	1uvh_A.pdb:0.5750070000):0.3931290000):0.0542525000):0.0998111000):0.0756311000);
(1ji5_A.pdb:0.2578850000	1jig_A.pdb:0.1780210000	((1n1q_A.pdb:0.1708820000	2chp_A.pdb:0.3523820000):0.0858094000	(((1qgh_A.pdb:0.2567670000	2ux1_A.pdb:0.4284330000):0.2149200000	(1ji4_A.pdb:0.3793550000	2fjc_A.pdb:0.5526560000):0.2085690000):0.1453890000	(((((1dps_A.pdb:0.0397180000	1jts_A.pdb:0.0495590000):0.1947560000	1o9r_A.pdb:0.2781450000):0.2682890000	1uvh_A.pdb:0.6691650000):0.3826740000	((1tjo_A.pdb:0.0301320000	1tk6_A.pdb:0.0076460000):0.3088680000	1otk_A.pdb:3.1203000000):0.2876080000):0.1733310000	((((2fzf_A.pdb:1.6364260000	((1lko_A.pdb:0.5787760000	1yuz_A.pdb:0.9146300000):0.3820360000	3qhb_A.pdb:0.8299140000):0.1448490000):0.3162150000	(((((1bcf_A.pdb:0.0275270000	3e1q_A.pdb:0.0303340000):0.1329330000	2fkz_A.pdb:0.1437750000):0.1138670000	1jgc_A.pdb:0.3958650000):0.2141930000	1nfv_A.pdb:0.5879660000):0.3374300000	(((((1lb3_A.pdb:0.0807160000	2za7_A.pdb:0.1354640000):0.2681660000	1r03_A.pdb:0.1529500000):0.0748052000	1bg7_A.pdb:0.3944870000):0.2976020000	(1z6o_A.pdb:0.9081460000	1z6o_M.pdb:0.4741820000):0.0952570000):0.0999531000	((((1eum_A.pdb:0.2949430000	1krq_A.pdb:0.2227920000):0.1612930000	3e6s_A.pdb:0.6086910000):0.1118250000	2jd7_A.pdb:0.1188720000):0.1038910000	1vlg_A.pdb:0.2665110000):0.2292810000):0.3364900000):0.0563056000):0.0686792000	((((((((1oqu_A.pdb:0.1752820000	1r2f_A.pdb:0.1688470000):0.0622764000	1uzr_A.pdb:0.0711060000):0.5277590000	1mxr_A.pdb:0.6624580000):0.2737690000	((1jk0_A.pdb:0.3383980000	2uw2_A.pdb:0.1383410000):0.0434335000	1w68_A.pdb:0.0593300000):0.5491290000):0.2741760000	((2inc_B.pdb:0.4132090000	(2inp_C.pdb:0.5536470000	1mty_B.pdb:1.8275570000):0.3504560000):0.7112690000	(1mty_D.pdb:1.2521490000	3dhg_A.pdb:0.6284040000):0.4280310000):0.2937620000):0.2453830000	3ee4_A.pdb:0.7446540000):0.2475030000	((2uw1_A.pdb:0.0149230000	2uw1_B.pdb:0.0337190000):0.0806916000	1afr_A.pdb:0.1251560000):0.7077500000):0.2424560000	1za0_A.pdb:0.8230920000):1.0788800000):0.1864850000	2vzb_A.pdb:0.6117790000):0.2500250000):0.1654070000):0.0379061000):0.0407996000);
(1ji5_A.pdb:0.2245720000	1jig_A.pdb:0.1990270000	((1n1q_A.pdb:0.1670110000	2chp_A.pdb:0.3482190000):0.0736987000	((1qgh_A.pdb:0.2834100000	2ux1_A.pdb:0.4876010000):0.2995240000	((1ji4_A.pdb:0.4686360000	(((((1dps_A.pdb:0.0289570000	1jts_A.pdb:0.0501620000):0.2275180000	1o9r_A.pdb:0.2456640000):0.4081210000	1uvh_A.pdb:0.6704300000):0.2960840000	(1tjo_A.pdb:0.0155100000	1tk6_A.pdb:0.0181770000):0.4767360000):0.1214750000	((((((2fzf_A.pdb:1.4379580000	(1lko_A.pdb:0.5556240000	1yuz_A.pdb:0.9426270000):0.2827120000):0.1867240000	3qhb_A.pdb:0.7119540000):0.2850510000	((((((((1oqu_A.pdb:0.1655090000	1r2f_A.pdb:0.1448680000):0.0809353000	1uzr_A.pdb:0.0624870000):0.6109220000	1mxr_A.pdb:0.7610260000):0.2630940000	((1jk0_A.pdb:0.4533050000	2uw2_A.pdb:0.1267910000):0.0482880000	1w68_A.pdb:0.0602920000):0.5246240000):0.4942070000	3ee4_A.pdb:1.0516600000):0.2251500000	((2inc_B.pdb:0.5806660000	(2inp_C.pdb:0.5234900000	1mty_B.pdb:1.6673580000):0.3801880000):0.4681070000	(1mty_D.pdb:0.7989270000	3dhg_A.pdb:1.0630040000):0.3108840000):0.4696620000):0.3071150000	((2uw1_A.pdb:0.0196690000	2uw1_B.pdb:0.0515110000):0.0467321000	1afr_A.pdb:0.1049610000):0.4293340000):0.1571450000	1za0_A.pdb:1.1741940000):1.2149700000):0.0194263000	((((((1lb3_A.pdb:0.0566150000	2za7_A.pdb:0.1469300000):0.1706820000	1bg7_A.pdb:0.4004940000):0.0782092000	1r03_A.pdb:0.1635170000):0.1495100000	(1z6o_A.pdb:0.8139750000	1z6o_M.pdb:0.7339020000):0.2214820000):0.0966315000	(((1eum_A.pdb:0.3485530000	1krq_A.pdb:0.2946120000):0.1404800000	(2jd7_A.pdb:0.2118280000	1vlg_A.pdb:0.2658910000):0.0789068000):0.1562860000	3e6s_A.pdb:0.5059450000):0.2314860000):0.1207470000	1otk_A.pdb:2.5405150000):0.0572785000):0.1426960000	((((1bcf_A.pdb:0.0283160000	3e1q_A.pdb:0.0316220000):0.1605170000	2fkz_A.pdb:0.0986030000):0.0987300000	1jgc_A.pdb:0.2310490000):0.2371760000	1nfv_A.pdb:0.5588900000):0.2764540000):0.2639880000	2vzb_A.pdb:0.7017900000):0.1876130000):0.2004720000):0.0664743000	2fjc_A.pdb:0.4297100000):0.1095080000):0.0884522000):0.0668478000);
(1ji5_A.pdb:0.2530290000	(1jig_A.pdb:0.2381810000	1n1q_A.pdb:0.2104320000):0.0382310000	(2chp_A.pdb:0.3735820000	(((1qgh_A.pdb:0.2894570000	2ux1_A.pdb:0.4730700000):0.1659350000	(1ji4_A.pdb:0.4151070000	2fjc_A.pdb:0.4119360000):0.1611550000):0.1372120000	((((1dps_A.pdb:0.0311540000	1jts_A.pdb:0.0508780000):0.2178990000	1o9r_A.pdb:0.1858910000):0.2719600000	1uvh_A.pdb:0.6744850000):0.2579970000	((1tjo_A.pdb:0.0166590000	1tk6_A.pdb:0.0139380000):0.5599030000	(((((2fzf_A.pdb:2.0128680000	((1lko_A.pdb:0.5173780000	1yuz_A.pdb:0.9390450000):0.3509550000	3qhb_A.pdb:0.6568200000):0.1916750000):0.2644200000	(1otk_A.pdb:2.7746540000	(((((((1oqu_A.pdb:0.1388290000	1r2f_A.pdb:0.1731400000):0.0366281000	1uzr_A.pdb:0.0737700000):0.5090740000	1mxr_A.pdb:0.6691750000):0.3182320000	((1jk0_A.pdb:0.3324020000	2uw2_A.pdb:0.1202330000):0.0339163000	1w68_A.pdb:0.0601440000):0.6631640000):0.2440600000	((2inc_B.pdb:0.5500470000	(2inp_C.pdb:0.7703670000	1mty_B.pdb:1.2445840000):0.2320830000):0.4505920000	(1mty_D.pdb:1.0131060000	3dhg_A.pdb:1.0068990000):0.3759420000):0.4750890000):0.2148900000	3ee4_A.pdb:0.6665280000):0.4401630000	(((2uw1_A.pdb:0.0447460000	2uw1_B.pdb:0.0397830000):0.0639689000	1afr_A.pdb:0.1614470000):0.5989160000	1za0_A.pdb:1.1738590000):0.1128010000):0.6931370000):0.2999500000):0.0281555000	(((((1lb3_A.pdb:0.0604390000	2za7_A.pdb:0.1320300000):0.2168600000	1r03_A.pdb:0.1876430000):0.1066690000	1bg7_A.pdb:0.4335910000):0.2883680000	(1z6o_A.pdb:0.9183360000	1z6o_M.pdb:0.3720850000):0.1749360000):0.1335170000	((((1eum_A.pdb:0.3320410000	1krq_A.pdb:0.2968440000):0.1301540000	3e6s_A.pdb:0.6216090000):0.1696860000	2jd7_A.pdb:0.1665930000):0.0912420000	1vlg_A.pdb:0.2251390000):0.1708850000):0.3764610000):0.2720480000	((((1bcf_A.pdb:0.0472430000	3e1q_A.pdb:0.0329090000):0.1569720000	2fkz_A.pdb:0.0677670000):0.1341840000	1jgc_A.pdb:0.2798770000):0.5311550000	1nfv_A.pdb:0.3164720000):0.2734070000):0.1366570000	2vzb_A.pdb:0.7254190000):0.2356720000):0.1827870000):0.0818466000):0.0210460000):0.1243280000);
(1ji5_A.pdb:0.2387690000	1jig_A.pdb:0.1695990000	(1n1q_A.pdb:0.2022590000	(2chp_A.pdb:0.3001400000	(((1qgh_A.pdb:0.2520290000	2ux1_A.pdb:0.2706810000):0.2907650000	(1ji4_A.pdb:0.4413080000	2fjc_A.pdb:0.4232290000):0.1192550000):0.0651211000	((((1dps_A.pdb:0.0670880000	1jts_A.pdb:0.0323050000):0.2132880000	1o9r_A.pdb:0.2828830000):0.2699280000	1uvh_A.pdb:0.6331270000):0.2712920000	((1tjo_A.pdb:0.0266800000	1tk6_A.pdb:0.0176390000):0.4938410000	((2fzf_A.pdb:1.9542790000	2vzb_A.pdb:0.3681530000):0.1544250000	(((((((1bcf_A.pdb:0.0331630000	3e1q_A.pdb:0.0313380000):0.1380820000	2fkz_A.pdb:0.0840900000):0.1450930000	1jgc_A.pdb:0.2072970000):0.3396620000	1nfv_A.pdb:0.4759190000):0.2330490000	((1lko_A.pdb:0.5710460000	(1yuz_A.pdb:0.8857690000	3qhb_A.pdb:0.7747660000):0.1795590000):0.4590280000	(((((1lb3_A.pdb:0.0639960000	2za7_A.pdb:0.0897090000):0.2000930000	1bg7_A.pdb:0.4255190000):0.1012740000	1r03_A.pdb:0.1544260000):0.1916630000	(1z6o_A.pdb:0.7048650000	1z6o_M.pdb:0.6773840000):0.1994510000):0.1009930000	(((1eum_A.pdb:0.4402840000	1krq_A.pdb:0.2082000000):0.2215030000	(2jd7_A.pdb:0.2174880000	1vlg_A.pdb:0.3015890000):0.0843361000):0.1107380000	3e6s_A.pdb:0.6074970000):0.1215570000):0.3500300000):0.0105684000):0.3174840000	1otk_A.pdb:2.6652970000):0.0996037000	((((((((1oqu_A.pdb:0.1457530000	1r2f_A.pdb:0.1849660000):0.0217522000	1uzr_A.pdb:0.0586870000):0.3910930000	1mxr_A.pdb:0.7813760000):0.2734710000	((1jk0_A.pdb:0.3250800000	2uw2_A.pdb:0.1150080000):0.0489124000	1w68_A.pdb:0.0554100000):0.8007690000):0.1193960000	3ee4_A.pdb:1.0813750000):0.1408190000	((2inc_B.pdb:0.4828830000	(2inp_C.pdb:0.7749130000	1mty_B.pdb:1.5717040000):0.3383380000):0.1308000000	(1mty_D.pdb:1.1248910000	3dhg_A.pdb:0.8075440000):0.4106830000):0.5690500000):0.3281240000	((2uw1_A.pdb:0.0257040000	2uw1_B.pdb:0.0390370000):0.0846289000	1afr_A.pdb:0.1037440000):0.6487460000):0.1743820000	1za0_A.pdb:1.0025770000):0.5777540000):0.0858509000):0.1594440000):0.1868610000):0.0640619000):0.0633864000):0.0706667000):0.0639415000);
(1ji5_A.pdb:0.3025070000	1jig_A.pdb:0.1523230000	(1n1q_A.pdb:0.2044980000	((2chp_A.pdb:0.3326800000	(((1qgh_A.pdb:0.3252480000	2ux1_A.pdb:0.3321640000):0.1971150000	2fjc_A.pdb:0.4482340000):0.0511038000	1ji4_A.pdb:0.5296480000):0.1209020000):0.0899618000	((((1dps_A.pdb:0.0287650000	1jts_A.pdb:0.0434260000):0.1562870000	1o9r_A.pdb:0.2634670000):0.3823130000	1uvh_A.pdb:0.6771890000):0.2995250000	((1tjo_A.pdb:0.0329510000	1tk6_A.pdb:0.0092330000):0.5427110000	((2fzf_A.pdb:1.8740230000	2vzb_A.pdb:0.5055020000):0.1024400000	((((((((1bcf_A.pdb:0.0268460000	3e1q_A.pdb:0.0270080000):0.1585650000	2fkz_A.pdb:0.1325390000):0.0701360000	1jgc_A.pdb:0.2692670000):0.2443700000	1nfv_A.pdb:0.6244930000):0.1687340000	(((((1lb3_A.pdb:0.0490660000	2za7_A.pdb:0.1538440000):0.1794720000	1bg7_A.pdb:0.4423960000):0.0823655000	1r03_A.pdb:0.1836610000):0.2540790000	((((1eum_A.pdb:0.3126980000	1krq_A.pdb:0.2264340000):0.1870710000	1vlg_A.pdb:0.2823170000):0.0386185000	2jd7_A.pdb:0.1190670000):0.1447970000	3e6s_A.pdb:0.5091940000):0.2180980000):0.0654380000	(1z6o_A.pdb:0.7202240000	1z6o_M.pdb:0.6228870000):0.1607200000):0.3203490000):0.1427840000	((1lko_A.pdb:0.6327510000	1yuz_A.pdb:0.6659050000):0.2812820000	3qhb_A.pdb:1.0750860000):0.3995420000):0.1740620000	1otk_A.pdb:2.8526770000):0.0671366000	(((((((1oqu_A.pdb:0.1309670000	1r2f_A.pdb:0.1813810000):0.0771767000	1uzr_A.pdb:0.0916190000):0.3849550000	1mxr_A.pdb:0.7483790000):0.2056110000	3ee4_A.pdb:1.2230650000):0.1796300000	((1jk0_A.pdb:0.4124730000	2uw2_A.pdb:0.1765810000):0.0654616000	1w68_A.pdb:0.0803850000):0.6482930000):0.2913510000	((2inc_B.pdb:0.7949550000	(2inp_C.pdb:0.9645130000	1mty_B.pdb:1.3155690000):0.3504890000):0.2259220000	(1mty_D.pdb:0.9214020000	3dhg_A.pdb:0.6702170000):0.4257360000):0.4276570000):0.1811020000	(((2uw1_A.pdb:0.0364930000	2uw1_B.pdb:0.0201010000):0.0689195000	1afr_A.pdb:0.1121940000):0.6779610000	1za0_A.pdb:1.0473000000):0.3936020000):0.9407780000):0.0881635000):0.1413930000):0.1936400000):0.2030870000):0.0776785000):0.1007170000);
(1ji5_A.pdb:0.2923440000	1jig_A.pdb:0.1660730000	(((1n1q_A.pdb:0.1553940000	2chp_A.pdb:0.4267180000):0.0640556000	(((1ji4_A.pdb:0.4707250000	2fjc_A.pdb:0.3459670000):0.1370180000	((((1dps_A.pdb:0.0316420000	1jts_A.pdb:0.0418680000):0.1254060000	1uvh_A.pdb:0.9128650000):0.1514310000	1o9r_A.pdb:0.1744420000):0.2428750000	(1tjo_A.pdb:0.0165840000	1tk6_A.pdb:0.0108670000):0.8408410000):0.1705420000):0.0787316000	(((((2fzf_A.pdb:1.6877750000	3qhb_A.pdb:0.4951970000):0.0960646000	(1lko_A.pdb:0.4090070000	1yuz_A.pdb:0.7067150000):0.2601370000):0.3549520000	(((((1bcf_A.pdb:0.0194500000	3e1q_A.pdb:0.0272280000):0.1625500000	2fkz_A.pdb:0.1155760000):0.0962378000	1jgc_A.pdb:0.2245810000):0.2887460000	1nfv_A.pdb:0.3697160000):0.2666060000	(((((1lb3_A.pdb:0.0559840000	2za7_A.pdb:0.1348610000):0.2255380000	1bg7_A.pdb:0.4905650000):0.0796992000	1r03_A.pdb:0.1375930000):0.1626930000	(1z6o_A.pdb:1.0363950000	1z6o_M.pdb:0.4355250000):0.2129270000):0.1766960000	(((1eum_A.pdb:0.4072680000	1krq_A.pdb:0.2667240000):0.1556290000	(2jd7_A.pdb:0.1885120000	1vlg_A.pdb:0.2468230000):0.0834162000):0.0753813000	3e6s_A.pdb:0.6210090000):0.2447220000):0.2565110000):0.1358390000):0.0746778000	(1otk_A.pdb:2.9199920000	((((((((1oqu_A.pdb:0.1645610000	1r2f_A.pdb:0.1596870000):0.0436976000	1uzr_A.pdb:0.0811530000):0.7098250000	1mxr_A.pdb:0.6141910000):0.2421760000	((1jk0_A.pdb:0.4001980000	2uw2_A.pdb:0.1703300000):0.0459756000	1w68_A.pdb:0.0583430000):0.6303020000):0.4401720000	3ee4_A.pdb:0.7947930000):0.3754270000	((2inc_B.pdb:0.6207740000	(2inp_C.pdb:0.4371430000	1mty_B.pdb:2.1962160000):0.3952480000):0.5568850000	(1mty_D.pdb:0.8263130000	3dhg_A.pdb:1.0546590000):0.3375920000):0.5983290000):0.1188250000	((2uw1_A.pdb:0.0250490000	2uw1_B.pdb:0.0415090000):0.0747532000	1afr_A.pdb:0.0993680000):0.6184530000):0.0782455000	1za0_A.pdb:1.0520430000):0.6394870000):0.2462970000):0.4545320000	2vzb_A.pdb:0.7367990000):0.3033090000):0.0327300000):0.0578373000	(1qgh_A.pdb:0.2185060000	2ux1_A.pdb:0.3792600000):0.3298770000):0.0321627000);
(1ji5_A.pdb:0.2131580000	1jig_A.pdb:0.1700070000	(1n1q_A.pdb:0.1096410000	(2chp_A.pdb:0.2859910000	((((1qgh_A.pdb:0.2621970000	2ux1_A.pdb:0.3360940000):0.2620950000	1ji4_A.pdb:0.3635620000):0.1045420000	2fjc_A.pdb:0.3818520000):0.0641295000	((((1dps_A.pdb:0.0675570000	1jts_A.pdb:0.0380380000):0.2187200000	1o9r_A.pdb:0.2417550000):0.3124760000	1uvh_A.pdb:0.5758140000):0.3057490000	((1tjo_A.pdb:0.0271920000	1tk6_A.pdb:0.0252490000):0.5766580000	((((2fzf_A.pdb:1.5780080000	((1lko_A.pdb:0.4225190000	1yuz_A.pdb:0.7399180000):0.2681530000	3qhb_A.pdb:0.6672180000):0.3138780000):0.2183630000	1otk_A.pdb:2.5876840000):0.1035820000	(((((1bcf_A.pdb:0.0356730000	3e1q_A.pdb:0.0320420000):0.1212530000	2fkz_A.pdb:0.1289450000):0.1272430000	1jgc_A.pdb:0.2539570000):0.2858890000	1nfv_A.pdb:0.6476980000):0.2433550000	(((((1lb3_A.pdb:0.0402710000	2za7_A.pdb:0.1252410000):0.1402960000	1bg7_A.pdb:0.3893660000):0.0986341000	1r03_A.pdb:0.1660010000):0.2909950000	(1z6o_A.pdb:0.8745520000	1z6o_M.pdb:0.4880740000):0.2377940000):0.1678660000	((((1eum_A.pdb:0.3481430000	1krq_A.pdb:0.2616430000):0.1681320000	3e6s_A.pdb:0.5475430000):0.1163140000	2jd7_A.pdb:0.1168070000):0.1309520000	1vlg_A.pdb:0.3142030000):0.1562910000):0.3122910000):0.2306830000):0.1161400000	(2vzb_A.pdb:0.5064840000	((((((((1oqu_A.pdb:0.1404370000	1r2f_A.pdb:0.1305050000):0.0662029000	1uzr_A.pdb:0.0818400000):0.5195890000	1mxr_A.pdb:0.7292290000):0.3410400000	((1jk0_A.pdb:0.4165290000	2uw2_A.pdb:0.1886740000):0.0423534000	1w68_A.pdb:0.0468550000):0.6103450000):0.3662000000	3ee4_A.pdb:0.8487300000):0.2813050000	((2uw1_A.pdb:0.0458150000	2uw1_B.pdb:0.0531640000):0.0881953000	1afr_A.pdb:0.1039410000):0.7884500000):0.0882340000	1za0_A.pdb:0.9714710000):0.2228480000	((2inc_B.pdb:0.5846970000	(2inp_C.pdb:0.7341610000	1mty_B.pdb:1.5703030000):0.2170410000):0.3315890000	(1mty_D.pdb:0.8247130000	3dhg_A.pdb:1.0925240000):0.4601590000):0.4076710000):0.5044830000):0.1177230000):0.2424200000):0.1684220000):0.1257250000):0.1511980000):0.1003230000):0.1073370000);
(1ji5_A.pdb:0.1919920000	(1jig_A.pdb:0.1604460000	(((1qgh_A.pdb:0.2196940000	2ux1_A.pdb:0.3572850000):0.1928260000	(1ji4_A.pdb:0.4152580000	2fjc_A.pdb:0.3892710000):0.1203630000):0.1173080000	(((((1dps_A.pdb:0.0446270000	1jts_A.pdb:0.0331970000):0.2195990000	1o9r_A.pdb:0.2414490000):0.2710880000	1uvh_A.pdb:0.6235480000):0.0958644000	(1tjo_A.pdb:0.0270300000	1tk6_A.pdb:0.0260910000):0.5418610000):0.1451840000	(((((2fzf_A.pdb:1.6202130000	(1lko_A.pdb:0.5085270000	1yuz_A.pdb:0.9135050000):0.0998141000):0.1549920000	3qhb_A.pdb:0.7693730000):0.3618650000	((((((1lb3_A.pdb:0.0580890000	2za7_A.pdb:0.1258630000):0.2564410000	1r03_A.pdb:0.1533090000):0.0792772000	1bg7_A.pdb:0.3690690000):0.2619180000	(1z6o_A.pdb:0.6900160000	1z6o_M.pdb:0.5285850000):0.2170640000):0.1547640000	((((1eum_A.pdb:0.3591830000	1krq_A.pdb:0.1975900000):0.1854240000	3e6s_A.pdb:0.6810570000):0.1302580000	2jd7_A.pdb:0.1082790000):0.0962449000	1vlg_A.pdb:0.2084180000):0.1871250000):0.2454470000	((((((((1oqu_A.pdb:0.1343250000	1r2f_A.pdb:0.1624160000):0.0684811000	1uzr_A.pdb:0.0307550000):0.5637780000	1mxr_A.pdb:0.6058290000):0.3002070000	3ee4_A.pdb:1.0698700000):0.1212060000	((1jk0_A.pdb:0.2480490000	2uw2_A.pdb:0.1893550000):0.0828968000	1w68_A.pdb:0.0400280000):0.6586840000):0.3112260000	((2inc_B.pdb:0.6815270000	(2inp_C.pdb:0.6012340000	1mty_B.pdb:1.5653500000):0.2556120000):0.3580970000	(1mty_D.pdb:1.0541520000	3dhg_A.pdb:0.6744380000):0.3157030000):0.7100920000):0.3713670000	((2uw1_A.pdb:0.0208530000	2uw1_B.pdb:0.0228040000):0.0602692000	1afr_A.pdb:0.1158570000):0.7005090000):0.1710220000	1za0_A.pdb:0.9890120000):1.0503400000):0.0000028467):0.2585910000	(((((1bcf_A.pdb:0.0271110000	3e1q_A.pdb:0.0173310000):0.1433720000	2fkz_A.pdb:0.1051670000):0.1769230000	1jgc_A.pdb:0.1757140000):0.3303610000	1nfv_A.pdb:0.4302700000):0.0594932000	1otk_A.pdb:2.7831700000):0.0882075000):0.3378900000	2vzb_A.pdb:0.5553190000):0.2678290000):0.0764340000):0.1400260000):0.0310463000	(1n1q_A.pdb:0.1821230000	2chp_A.pdb:0.3283790000):0.0586900000);
(1ji5_A.pdb:0.3047910000	1jig_A.pdb:0.1519370000	(1n1q_A.pdb:0.2148150000	(2chp_A.pdb:0.3292790000	(((1qgh_A.pdb:0.1921330000	2ux1_A.pdb:0.3803970000):0.2310000000	(1ji4_A.pdb:0.5521480000	2fjc_A.pdb:0.4762020000):0.0870274000):0.0962275000	(((((1dps_A.pdb:0.0267710000	1jts_A.pdb:0.0290330000):0.2110990000	1o9r_A.pdb:0.2552380000):0.3743710000	1uvh_A.pdb:0.6922340000):0.3073860000	(1tjo_A.pdb:0.0210210000	1tk6_A.pdb:0.0210940000):0.4214640000):0.1464680000	((((((2fzf_A.pdb:1.2261510000	3qhb_A.pdb:0.8871960000):0.1600470000	(1lko_A.pdb:0.5227210000	1yuz_A.pdb:0.7489350000):0.4479270000):0.2816770000	(1otk_A.pdb:2.5832120000	(((((((1oqu_A.pdb:0.1478210000	1r2f_A.pdb:0.1734080000):0.0757009000	1uzr_A.pdb:0.0797860000):0.5366490000	1mxr_A.pdb:0.7803690000):0.2147590000	((1jk0_A.pdb:0.4264120000	2uw2_A.pdb:0.1412630000):0.0597083000	1w68_A.pdb:0.0748250000):0.8553710000):0.2431260000	((2inc_B.pdb:0.6839070000	(2inp_C.pdb:0.5443330000	1mty_B.pdb:1.6351260000):0.3965640000):0.4071970000	(1mty_D.pdb:1.1623730000	3dhg_A.pdb:0.6569370000):0.5602560000):0.6483040000):0.2606860000	3ee4_A.pdb:1.0450960000):0.2754640000	(((2uw1_A.pdb:0.0362530000	2uw1_B.pdb:0.0348360000):0.1145410000	1afr_A.pdb:0.0487900000):0.8760220000	1za0_A.pdb:1.1562970000):0.2544630000):0.5880030000):0.1722520000):0.2101450000	(((((1lb3_A.pdb:0.0683410000	2za7_A.pdb:0.1686040000):0.1860950000	1r03_A.pdb:0.2459910000):0.1009750000	1bg7_A.pdb:0.4031190000):0.2634840000	(1z6o_A.pdb:0.9035840000	1z6o_M.pdb:0.4534140000):0.1726950000):0.1328290000	((((1eum_A.pdb:0.3093100000	1krq_A.pdb:0.3097830000):0.1687620000	3e6s_A.pdb:0.6774350000):0.0759976000	2jd7_A.pdb:0.1986370000):0.1543840000	1vlg_A.pdb:0.2295470000):0.0772755000):0.2745180000):0.2321820000	((((1bcf_A.pdb:0.0179740000	3e1q_A.pdb:0.0211710000):0.1838790000	2fkz_A.pdb:0.0874520000):0.1842350000	1jgc_A.pdb:0.2960440000):0.2454660000	1nfv_A.pdb:0.5077680000):0.1892110000):0.3670980000	2vzb_A.pdb:0.5601010000):0.2617750000):0.2277200000):0.0880875000):0.0729916000):0.0512808000);
(1ji5_A.pdb:0.1665620000	1jig_A.pdb:0.1674060000	(1n1q_A.pdb:0.1811070000	(2chp_A.pdb:0.2499570000	((((1qgh_A.pdb:0.2446120000	2ux1_A.pdb:0.2933070000):0.2692540000	1ji4_A.pdb:0.4033420000):0.0789262000	2fjc_A.pdb:0.3872410000):0.1064420000	(((((1dps_A.pdb:0.0433170000	1jts_A.pdb:0.0468330000):0.2084960000	1o9r_A.pdb:0.2464200000):0.2929910000	1uvh_A.pdb:0.5429310000):0.2460200000	(1tjo_A.pdb:0.0263640000	1tk6_A.pdb:0.0218070000):0.4539110000):0.1808840000	(((((2fzf_A.pdb:1.7186040000	(1lko_A.pdb:0.4521860000	1yuz_A.pdb:0.7573360000):0.2014670000):0.1412560000	3qhb_A.pdb:0.7625130000):0.3334450000	(((((1bcf_A.pdb:0.0482900000	3e1q_A.pdb:0.0223120000):0.1293900000	2fkz_A.pdb:0.1350640000):0.1245540000	1jgc_A.pdb:0.1999820000):0.1462240000	1nfv_A.pdb:0.4943650000):0.3739750000	(((((1lb3_A.pdb:0.0369370000	2za7_A.pdb:0.1363800000):0.2133680000	1bg7_A.pdb:0.3182400000):0.0533904000	1r03_A.pdb:0.1138740000):0.2882770000	(1z6o_A.pdb:0.9002610000	1z6o_M.pdb:0.4070580000):0.1457720000):0.1212800000	((((1eum_A.pdb:0.3020570000	1krq_A.pdb:0.1915360000):0.1598420000	3e6s_A.pdb:0.6664430000):0.0485350000	2jd7_A.pdb:0.1294630000):0.1255100000	1vlg_A.pdb:0.1963330000):0.1942890000):0.2480200000):0.1487370000):0.0997071000	1otk_A.pdb:2.6252800000):0.1352200000	(2vzb_A.pdb:0.4039980000	(((((((1oqu_A.pdb:0.1297180000	1r2f_A.pdb:0.1418330000):0.0809177000	1uzr_A.pdb:0.0394270000):0.3848850000	1mxr_A.pdb:0.7888940000):0.1990790000	((1jk0_A.pdb:0.3856710000	1w68_A.pdb:0.1043800000):0.0599132000	2uw2_A.pdb:0.1700170000):0.6617940000):0.3715520000	3ee4_A.pdb:0.7921380000):0.2710480000	((2inc_B.pdb:0.6020480000	(2inp_C.pdb:0.5405050000	1mty_B.pdb:1.5115680000):0.1814020000):0.3922410000	(1mty_D.pdb:0.8039950000	3dhg_A.pdb:0.9004220000):0.2374250000):0.4457450000):0.1254170000	(((2uw1_A.pdb:0.0255970000	2uw1_B.pdb:0.0430420000):0.0878876000	1afr_A.pdb:0.0649920000):0.4484690000	1za0_A.pdb:1.2027710000):0.2952830000):0.8457300000):0.3074470000):0.2967680000):0.0752015000):0.1304200000):0.0582386000):0.1062920000);
(1ji5_A.pdb:0.2374190000	1jig_A.pdb:0.1626120000	((1n1q_A.pdb:0.2246820000	2chp_A.pdb:0.3549670000):0.0597700000	((1qgh_A.pdb:0.2286550000	2ux1_A.pdb:0.4237320000):0.2980590000	((1ji4_A.pdb:0.4966080000	2fjc_A.pdb:0.3544450000):0.0796419000	((((1dps_A.pdb:0.0482250000	1jts_A.pdb:0.0576600000):0.2015520000	1o9r_A.pdb:0.3083230000):0.1803250000	1uvh_A.pdb:0.6366610000):0.3179580000	((1tjo_A.pdb:0.0261110000	1tk6_A.pdb:0.0170510000):0.4586690000	(((((((2fzf_A.pdb:1.4596440000	3qhb_A.pdb:0.8062090000):0.1001630000	(1lko_A.pdb:0.7356390000	1yuz_A.pdb:0.8296730000):0.2157260000):0.2866650000	1otk_A.pdb:2.7580840000):0.0692269000	(((((((1oqu_A.pdb:0.1391320000	1r2f_A.pdb:0.1775040000):0.0666543000	1uzr_A.pdb:0.0682370000):0.4726300000	1mxr_A.pdb:0.6937790000):0.4124540000	((1jk0_A.pdb:0.3967410000	2uw2_A.pdb:0.1194770000):0.0709668000	1w68_A.pdb:0.0427070000):0.5313900000):0.3453300000	((2inc_B.pdb:0.5761080000	(2inp_C.pdb:0.9248960000	1mty_B.pdb:1.4856690000):0.2301040000):0.2027890000	(1mty_D.pdb:1.0794510000	3dhg_A.pdb:0.7698550000):0.5133630000):0.3789820000):0.1871010000	(((2uw1_A.pdb:0.0354620000	2uw1_B.pdb:0.0182090000):0.0675099000	1afr_A.pdb:0.0653030000):0.6659350000	1za0_A.pdb:1.2211070000):0.3610220000):0.2510080000	3ee4_A.pdb:0.8115600000):0.7478040000):0.2217050000	(((((1lb3_A.pdb:0.0344030000	2za7_A.pdb:0.1580370000):0.2355060000	1bg7_A.pdb:0.3580100000):0.0496838000	1r03_A.pdb:0.1574210000):0.2629860000	(1z6o_A.pdb:0.7989090000	1z6o_M.pdb:0.4705340000):0.2828840000):0.1690750000	(((1eum_A.pdb:0.2755770000	1krq_A.pdb:0.2516390000):0.2071990000	(2jd7_A.pdb:0.1426760000	1vlg_A.pdb:0.2551960000):0.0714567000):0.0535988000	3e6s_A.pdb:0.6561220000):0.1094950000):0.3054830000):0.1667920000	((((1bcf_A.pdb:0.0243540000	3e1q_A.pdb:0.0331910000):0.1240710000	2fkz_A.pdb:0.0869220000):0.0865138000	1jgc_A.pdb:0.2274250000):0.2986300000	1nfv_A.pdb:0.5634310000):0.0650958000):0.3474600000	2vzb_A.pdb:0.6337110000):0.1689580000):0.2212510000):0.1959910000):0.0751487000):0.0817853000):0.0720605000);
(1ji5_A.pdb:0.2761140000	1jig_A.pdb:0.1712610000	((1n1q_A.pdb:0.1670050000	2chp_A.pdb:0.4586640000):0.1311170000	(((1qgh_A.pdb:0.2668820000	2ux1_A.pdb:0.4403350000):0.2237690000	(1ji4_A.pdb:0.5952370000	2fjc_A.pdb:0.4338040000):0.0812517000):0.1151020000	((((1dps_A.pdb:0.0554420000	1jts_A.pdb:0.0423410000):0.2400280000	1o9r_A.pdb:0.1623620000):0.3882540000	1uvh_A.pdb:0.6840320000):0.2638140000	((1tjo_A.pdb:0.0319940000	1tk6_A.pdb:0.0142040000):0.4814620000	((((((2fzf_A.pdb:2.0525540000	((((((1oqu_A.pdb:0.1553620000	1r2f_A.pdb:0.1810370000):0.0601782000	1uzr_A.pdb:0.0573810000):0.3799070000	1mxr_A.pdb:0.8434930000):0.2856360000	(((1jk0_A.pdb:0.3280700000	2uw2_A.pdb:0.1766200000):0.0410871000	1w68_A.pdb:0.0696400000):0.6761080000	((2inc_B.pdb:0.7266480000	(2inp_C.pdb:0.6450730000	1mty_B.pdb:1.7401830000):0.3326730000):0.4404830000	(1mty_D.pdb:1.1010890000	3dhg_A.pdb:0.7431610000):0.2429970000):0.6206920000):0.2159290000):0.3266600000	3ee4_A.pdb:1.0309990000):0.2714810000	(((2uw1_A.pdb:0.0234530000	2uw1_B.pdb:0.0430340000):0.0756841000	1afr_A.pdb:0.0841150000):0.6900160000	1za0_A.pdb:0.8792560000):0.4105460000):0.4289260000):0.1283200000	(3qhb_A.pdb:0.7834550000	1otk_A.pdb:2.4675570000):0.1440430000):0.2346310000	(1lko_A.pdb:0.4440760000	1yuz_A.pdb:0.8899000000):0.3689460000):0.2769240000	(((((1lb3_A.pdb:0.0685610000	2za7_A.pdb:0.1280270000):0.2519370000	1r03_A.pdb:0.1666910000):0.0482164000	1bg7_A.pdb:0.3716500000):0.2430530000	(1z6o_A.pdb:0.9535380000	1z6o_M.pdb:0.5382790000):0.2023090000):0.0816309000	((((1eum_A.pdb:0.2962020000	1krq_A.pdb:0.2466990000):0.1568380000	3e6s_A.pdb:0.5719810000):0.1932060000	2jd7_A.pdb:0.1224160000):0.0757542000	1vlg_A.pdb:0.2183780000):0.1775520000):0.4496580000):0.1489220000	((((1bcf_A.pdb:0.0195900000	3e1q_A.pdb:0.0327540000):0.1416870000	2fkz_A.pdb:0.1384740000):0.0930771000	1jgc_A.pdb:0.2438190000):0.2509580000	1nfv_A.pdb:0.4794580000):0.2097140000):0.2359040000	2vzb_A.pdb:0.6506760000):0.2406240000):0.2663120000):0.1373730000):0.0949214000):0.0459820000);
(1ji5_A.pdb:0.2222540000	1jig_A.pdb:0.2174870000	(1n1q_A.pdb:0.1500460000	(2chp_A.pdb:0.3777450000	((1qgh_A.pdb:0.2344570000	2ux1_A.pdb:0.4419990000):0.1708650000	((1ji4_A.pdb:0.3953260000	2fjc_A.pdb:0.4335660000):0.1055960000	(((((1dps_A.pdb:0.0588720000	1jts_A.pdb:0.0363280000):0.1896790000	1o9r_A.pdb:0.2228740000):0.1709120000	1uvh_A.pdb:0.5251470000):0.2094220000	(1tjo_A.pdb:0.0258790000	1tk6_A.pdb:0.0394890000):0.5595040000):0.1923740000	((((((2fzf_A.pdb:2.0393760000	(1lko_A.pdb:0.6611670000	1yuz_A.pdb:0.5418930000):0.2118980000):0.1062920000	3qhb_A.pdb:0.7870780000):0.2828760000	(1otk_A.pdb:2.3041660000	(((((((1oqu_A.pdb:0.1584920000	1r2f_A.pdb:0.1401080000):0.0553475000	1uzr_A.pdb:0.0498990000):0.4915690000	1mxr_A.pdb:0.7587670000):0.2786850000	((1jk0_A.pdb:0.3815740000	2uw2_A.pdb:0.1825260000):0.0537304000	1w68_A.pdb:0.0635140000):0.7759680000):0.3568200000	3ee4_A.pdb:0.8718220000):0.3983880000	(((2uw1_A.pdb:0.0247990000	2uw1_B.pdb:0.0400720000):0.0752940000	1afr_A.pdb:0.0944230000):0.6638040000	1za0_A.pdb:1.0485890000):0.2183990000):0.2580740000	((2inc_B.pdb:0.6818140000	(1mty_D.pdb:1.0929620000	3dhg_A.pdb:0.8867130000):0.6147690000):0.1770890000	(2inp_C.pdb:0.6297380000	1mty_B.pdb:1.7122720000):0.2618180000):0.8311970000):0.5783420000):0.1930470000):0.1911640000	(((((1lb3_A.pdb:0.0388240000	2za7_A.pdb:0.1700030000):0.2111440000	1bg7_A.pdb:0.5232910000):0.0847855000	1r03_A.pdb:0.1652670000):0.3870630000	(1z6o_A.pdb:0.8732440000	1z6o_M.pdb:0.5050920000):0.1743580000):0.1148460000	((((1eum_A.pdb:0.3035330000	1krq_A.pdb:0.2855850000):0.1625620000	3e6s_A.pdb:0.6662520000):0.0783603000	2jd7_A.pdb:0.1162520000):0.1122350000	1vlg_A.pdb:0.2645940000):0.2559580000):0.3910520000):0.1491620000	((((1bcf_A.pdb:0.0270520000	3e1q_A.pdb:0.0344820000):0.1989010000	2fkz_A.pdb:0.0980120000):0.1266930000	1jgc_A.pdb:0.2870650000):0.3041520000	1nfv_A.pdb:0.5419330000):0.3037320000):0.2285140000	2vzb_A.pdb:0.7223100000):0.2663840000):0.1068640000):0.1541010000):0.0605291000):0.0818579000):0.0508216000);
(1ji5_A.pdb:0.2617550000	1jig_A.pdb:0.1764550000	(1n1q_A.pdb:0.1758640000	(2chp_A.pdb:0.3426620000	((((1qgh_A.pdb:0.2845100000	2ux1_A.pdb:0.3004780000):0.1520460000	2fjc_A.pdb:0.5140550000):0.0768504000	1ji4_A.pdb:0.5028230000):0.1050880000	((((1dps_A.pdb:0.0601430000	1jts_A.pdb:0.0252100000):0.1514150000	1o9r_A.pdb:0.3942420000):0.3159020000	1uvh_A.pdb:0.6089060000):0.2469500000	((1tjo_A.pdb:0.0346870000	1tk6_A.pdb:0.0268350000):0.5365650000	((2fzf_A.pdb:1.6670510000	2vzb_A.pdb:0.5120150000):0.0500659000	((((((((1bcf_A.pdb:0.0324980000	3e1q_A.pdb:0.0582280000):0.1370520000	2fkz_A.pdb:0.1454370000):0.1590370000	1jgc_A.pdb:0.2182580000):0.2648520000	1nfv_A.pdb:0.5965520000):0.2369610000	(((((1lb3_A.pdb:0.0523790000	2za7_A.pdb:0.1494560000):0.1792990000	1bg7_A.pdb:0.4063920000):0.0802946000	1r03_A.pdb:0.1210710000):0.2556590000	(1z6o_A.pdb:0.7948650000	1z6o_M.pdb:0.4789390000):0.2838520000):0.1441750000	(((1eum_A.pdb:0.4258850000	1krq_A.pdb:0.2007100000):0.1897500000	(2jd7_A.pdb:0.1975150000	1vlg_A.pdb:0.3434070000):0.0792701000):0.1096600000	3e6s_A.pdb:0.6097390000):0.1514160000):0.3488610000):0.0403620000	((1lko_A.pdb:0.4890740000	1yuz_A.pdb:0.7586040000):0.2495250000	3qhb_A.pdb:0.8761750000):0.4967900000):0.1566960000	1otk_A.pdb:2.8920740000):0.1053160000	((((((1oqu_A.pdb:0.1705670000	1r2f_A.pdb:0.1682790000):0.0372155000	1uzr_A.pdb:0.0546820000):0.4750720000	1mxr_A.pdb:0.7595620000):0.2752360000	(3ee4_A.pdb:0.9338240000	(1jk0_A.pdb:0.2200210000	(2uw2_A.pdb:0.1583760000	1w68_A.pdb:0.0610270000):0.1792570000):0.7105090000):0.0482838000):0.4042100000	(((2uw1_A.pdb:0.0184270000	2uw1_B.pdb:0.0340940000):0.0677984000	1afr_A.pdb:0.1354950000):0.6763490000	1za0_A.pdb:1.2394710000):0.2172220000):0.1224360000	((2inc_B.pdb:0.5382910000	(2inp_C.pdb:0.4503790000	1mty_B.pdb:1.7960290000):0.3827710000):0.3726680000	(1mty_D.pdb:0.9541710000	3dhg_A.pdb:0.9844010000):0.2968780000):0.4370900000):0.7838190000):0.1220300000):0.1890560000):0.1917990000):0.1096090000):0.0826414000):0.1192680000):0.1027890000);
(1ji5_A.pdb:0.1892050000	(1jig_A.pdb:0.1757260000	((2chp_A.pdb:0.2529190000	(((((1dps_A.pdb:0.0790320000	1jts_A.pdb:0.0377250000):0.2318500000	1o9r_A.pdb:0.2435630000):0.2857300000	1uvh_A.pdb:0.5339310000):0.2108650000	(1tjo_A.pdb:0.0116360000	1tk6_A.pdb:0.0288590000):0.5183670000):0.0927956000	(((((((2fzf_A.pdb:1.3405500000	(1lko_A.pdb:0.6442970000	1yuz_A.pdb:0.6249420000):0.3173010000):0.1675520000	3qhb_A.pdb:0.9725230000):0.1955530000	((((((1oqu_A.pdb:0.1529560000	1r2f_A.pdb:0.1632770000):0.0442768000	1uzr_A.pdb:0.0504160000):0.4626310000	1mxr_A.pdb:0.7551710000):0.0865569000	(((1jk0_A.pdb:0.3744520000	2uw2_A.pdb:0.1385690000):0.0502838000	1w68_A.pdb:0.0495230000):0.4233240000	((2inc_B.pdb:0.6298360000	(2inp_C.pdb:0.6763820000	1mty_B.pdb:1.5039650000):0.4724780000):0.3121830000	(1mty_D.pdb:0.8937570000	3dhg_A.pdb:0.8547330000):0.2298630000):0.6819920000):0.3388230000):0.2186970000	3ee4_A.pdb:0.8093000000):0.3374370000	(((2uw1_A.pdb:0.0240340000	2uw1_B.pdb:0.0494760000):0.0602588000	1afr_A.pdb:0.1418500000):0.6573540000	1za0_A.pdb:1.1812510000):0.1403770000):0.6658830000):0.0665636000	(((((1lb3_A.pdb:0.1202870000	2za7_A.pdb:0.1607430000):0.2980750000	1r03_A.pdb:0.1361340000):0.0748292000	1bg7_A.pdb:0.3942710000):0.1653030000	(1z6o_A.pdb:0.7902650000	1z6o_M.pdb:0.4977290000):0.1048320000):0.2667840000	((((1eum_A.pdb:0.2856390000	1krq_A.pdb:0.2277550000):0.1310530000	3e6s_A.pdb:0.6197430000):0.1395130000	2jd7_A.pdb:0.1247430000):0.1001720000	1vlg_A.pdb:0.2353730000):0.2156750000):0.2386730000):0.1572240000	((((1bcf_A.pdb:0.0465930000	3e1q_A.pdb:0.0348730000):0.1263930000	2fkz_A.pdb:0.1327210000):0.0864375000	1jgc_A.pdb:0.3140010000):0.4087780000	1nfv_A.pdb:0.3435690000):0.2738570000):0.1042820000	1otk_A.pdb:2.8157920000):0.1969900000	2vzb_A.pdb:0.5421870000):0.1959680000):0.1589140000):0.0635479000	((1qgh_A.pdb:0.1601760000	2ux1_A.pdb:0.4128190000):0.2163320000	(1ji4_A.pdb:0.3497200000	2fjc_A.pdb:0.3984180000):0.1861270000):0.1084780000):0.0564791000):0.0472793000	1n1q_A.pdb:0.1731540000);
(1ji5_A.pdb:0.1750380000	1jig_A.pdb:0.1586240000	(1n1q_A.pdb:0.1834460000	(2chp_A.pdb:0.3287140000	((1qgh_A.pdb:0.1524750000	2ux1_A.pdb:0.4354630000):0.2094990000	((1ji4_A.pdb:0.4030420000	2fjc_A.pdb:0.3174560000):0.1145390000	((((1dps_A.pdb:0.0535930000	1jts_A.pdb:0.0613420000):0.1860870000	1o9r_A.pdb:0.2316230000):0.3070250000	1uvh_A.pdb:0.5483230000):0.2050980000	((1tjo_A.pdb:0.0176940000	1tk6_A.pdb:0.0096320000):0.4786840000	(((((2fzf_A.pdb:1.4478980000	(1otk_A.pdb:2.3419120000	(((((((1oqu_A.pdb:0.1465090000	1r2f_A.pdb:0.1602180000):0.0866689000	1uzr_A.pdb:0.0349800000):0.4318980000	1mxr_A.pdb:0.7576470000):0.2078870000	((1jk0_A.pdb:0.3546450000	2uw2_A.pdb:0.1677940000):0.0382020000	1w68_A.pdb:0.0927450000):0.9172030000):0.2867870000	3ee4_A.pdb:0.9926200000):0.2605340000	((2inc_B.pdb:0.5886270000	(2inp_C.pdb:0.6523690000	1mty_B.pdb:1.6424410000):0.3190790000):0.2388730000	(1mty_D.pdb:0.8614300000	3dhg_A.pdb:0.9096920000):0.3553770000):0.5570330000):0.2126180000	(((2uw1_A.pdb:0.0296480000	2uw1_B.pdb:0.0395170000):0.0433737000	1afr_A.pdb:0.1211810000):0.5741720000	1za0_A.pdb:1.1426460000):0.3046320000):0.0968683000):0.5071050000):0.0693856000	((1lko_A.pdb:0.5895480000	1yuz_A.pdb:0.7067720000):0.2151090000	3qhb_A.pdb:0.7047660000):0.4432470000):0.0415761000	(((((1lb3_A.pdb:0.0551730000	2za7_A.pdb:0.1346870000):0.2373840000	1bg7_A.pdb:0.4266890000):0.0698731000	1r03_A.pdb:0.1277050000):0.1680600000	(1z6o_A.pdb:0.9003450000	1z6o_M.pdb:0.4999880000):0.1671340000):0.1853820000	(((1eum_A.pdb:0.2837390000	1krq_A.pdb:0.2231920000):0.1446490000	3e6s_A.pdb:0.6391010000):0.0921189000	(2jd7_A.pdb:0.1516940000	1vlg_A.pdb:0.2412080000):0.1116900000):0.1702390000):0.3653560000):0.1302030000	((((1bcf_A.pdb:0.0304800000	3e1q_A.pdb:0.0275810000):0.0981791000	2fkz_A.pdb:0.1799350000):0.1188710000	1jgc_A.pdb:0.2886510000):0.4722810000	1nfv_A.pdb:0.4925580000):0.3376160000):0.1884860000	2vzb_A.pdb:0.7135320000):0.2248150000):0.2246270000):0.1510120000):0.1045770000):0.0401365000):0.0562795000):0.0617635000);
(1ji5_A.pdb:0.2024640000	1jig_A.pdb:0.1524660000	(1n1q_A.pdb:0.1658270000	(2chp_A.pdb:0.2593980000	((1qgh_A.pdb:0.3099040000	2ux1_A.pdb:0.3982550000):0.2065290000	((1ji4_A.pdb:0.4291480000	2fjc_A.pdb:0.4308180000):0.1599590000	((((1dps_A.pdb:0.0893660000	1jts_A.pdb:0.0220650000):0.2623680000	1o9r_A.pdb:0.2447570000):0.3127350000	1uvh_A.pdb:0.7174290000):0.1983770000	((1tjo_A.pdb:0.0262150000	1tk6_A.pdb:0.0175560000):0.4771040000	((2fzf_A.pdb:1.8586320000	2vzb_A.pdb:0.4502340000):0.1657380000	((((((((1bcf_A.pdb:0.0345530000	3e1q_A.pdb:0.0208580000):0.1006710000	2fkz_A.pdb:0.1505800000):0.1069120000	1jgc_A.pdb:0.2857020000):0.1237460000	1nfv_A.pdb:0.6165890000):0.2946850000	(((((1lb3_A.pdb:0.0436410000	2za7_A.pdb:0.1322020000):0.1609730000	1bg7_A.pdb:0.4354950000):0.0447627000	1r03_A.pdb:0.1418560000):0.2046960000	(1z6o_A.pdb:0.8951110000	1z6o_M.pdb:0.4467580000):0.2112080000):0.1000680000	(((1eum_A.pdb:0.3172150000	1krq_A.pdb:0.2155240000):0.2068840000	(2jd7_A.pdb:0.1784820000	1vlg_A.pdb:0.3081470000):0.1016490000):0.1345550000	3e6s_A.pdb:0.5465550000):0.2038760000):0.3232600000):0.1036280000	((1lko_A.pdb:0.4836140000	1yuz_A.pdb:0.8309660000):0.2563580000	3qhb_A.pdb:0.7371770000):0.5147790000):0.0720966000	1otk_A.pdb:2.1754200000):0.0530351000	((((((((1oqu_A.pdb:0.1475190000	1r2f_A.pdb:0.1812230000):0.0497231000	1uzr_A.pdb:0.0386820000):0.6024610000	1mxr_A.pdb:0.7127740000):0.3113010000	((1jk0_A.pdb:0.3090660000	2uw2_A.pdb:0.1549810000):0.0667336000	1w68_A.pdb:0.0455990000):0.6718230000):0.3754560000	3ee4_A.pdb:1.1071440000):0.3157080000	((2inc_B.pdb:0.6072880000	(2inp_C.pdb:0.6984070000	1mty_B.pdb:1.6144030000):0.2764800000):0.1499930000	(1mty_D.pdb:0.8756550000	3dhg_A.pdb:0.6385800000):0.6065150000):0.5864370000):0.1222080000	((2uw1_A.pdb:0.0170420000	2uw1_B.pdb:0.0425820000):0.0921275000	1afr_A.pdb:0.0999910000):0.6779500000):0.2639540000	1za0_A.pdb:0.9681960000):0.7660680000):0.1427730000):0.1720720000):0.1883690000):0.1775520000):0.0740204000):0.0959965000):0.0781702000):0.0679148000);
(1ji5_A.pdb:0.2767120000	1jig_A.pdb:0.1510340000	((1n1q_A.pdb:0.1987510000	2chp_A.pdb:0.5175010000):0.0982172000	((1qgh_A.pdb:0.2789940000	2ux1_A.pdb:0.4673620000):0.3396510000	((1ji4_A.pdb:0.6046880000	2fjc_A.pdb:0.4853960000):0.1222080000	(((((1dps_A.pdb:0.0528890000	1jts_A.pdb:0.0502680000):0.2451080000	1o9r_A.pdb:0.2422470000):0.3932890000	1uvh_A.pdb:0.7331410000):0.2846180000	(1tjo_A.pdb:0.0036630000	1tk6_A.pdb:0.0171910000):0.4995830000):0.1912190000	((((2fzf_A.pdb:1.3602470000	3qhb_A.pdb:0.6611950000):0.2093920000	((1lko_A.pdb:0.3814370000	1yuz_A.pdb:0.7664730000):0.3021650000	(1otk_A.pdb:2.3445770000	(((((((1oqu_A.pdb:0.1456800000	1r2f_A.pdb:0.1843380000):0.0420578000	1uzr_A.pdb:0.0692030000):0.5093480000	1mxr_A.pdb:0.7309920000):0.2514810000	((1jk0_A.pdb:0.3960040000	1w68_A.pdb:0.1007490000):0.0371345000	2uw2_A.pdb:0.1182960000):0.6448870000):0.1931380000	((2inc_B.pdb:0.4642430000	(2inp_C.pdb:0.7707970000	1mty_B.pdb:1.6829180000):0.4117680000):0.5206840000	(1mty_D.pdb:1.4978590000	3dhg_A.pdb:0.8131270000):0.2802010000):0.2889590000):0.2712210000	(((2uw1_A.pdb:0.0102540000	2uw1_B.pdb:0.0297390000):0.0675661000	1afr_A.pdb:0.1064470000):0.5231890000	1za0_A.pdb:1.0088330000):0.3435950000):0.2271510000	3ee4_A.pdb:0.7536370000):0.4708860000):0.3386620000):0.1938310000):0.4095840000	(((((1bcf_A.pdb:0.0237080000	3e1q_A.pdb:0.0251270000):0.1297590000	2fkz_A.pdb:0.1162110000):0.1848050000	1jgc_A.pdb:0.3055110000):0.2653300000	((((((1lb3_A.pdb:0.0271680000	2za7_A.pdb:0.1602240000):0.2627250000	1bg7_A.pdb:0.6297270000):0.0559949000	1r03_A.pdb:0.1240280000):0.1642750000	(1z6o_A.pdb:0.9755340000	1z6o_M.pdb:0.5173620000):0.3213640000):0.2043490000	3e6s_A.pdb:0.6030490000):0.0839241000	((1eum_A.pdb:0.2780570000	1krq_A.pdb:0.2808290000):0.2088920000	(2jd7_A.pdb:0.1689810000	1vlg_A.pdb:0.2296960000):0.0861210000):0.0745933000):0.4244970000):0.1843110000	1nfv_A.pdb:0.4890130000):0.1319240000):0.3113250000	2vzb_A.pdb:0.7207550000):0.3024120000):0.0925625000):0.0887403000):0.0802586000):0.0458623000);
(1ji5_A.pdb:0.2588080000	1jig_A.pdb:0.1773120000	(1n1q_A.pdb:0.1286450000	(2chp_A.pdb:0.3015750000	((((1qgh_A.pdb:0.2728830000	2ux1_A.pdb:0.2010680000):0.2070790000	1ji4_A.pdb:0.4024250000):0.1229040000	2fjc_A.pdb:0.4152230000):0.1327830000	(((((1dps_A.pdb:0.0709330000	1jts_A.pdb:0.0431810000):0.1896080000	1o9r_A.pdb:0.3133680000):0.3086220000	1uvh_A.pdb:0.6471870000):0.1642620000	(1tjo_A.pdb:0.0300890000	1tk6_A.pdb:0.0325780000):0.6255790000):0.1740700000	((2fzf_A.pdb:1.3996140000	(((((((1bcf_A.pdb:0.0372740000	3e1q_A.pdb:0.0365430000):0.1198720000	2fkz_A.pdb:0.1327810000):0.0737158000	1jgc_A.pdb:0.2794310000):0.1765090000	1nfv_A.pdb:0.6596150000):0.2877700000	(((((1lb3_A.pdb:0.0701970000	2za7_A.pdb:0.1574870000):0.2266080000	1bg7_A.pdb:0.4189540000):0.0597104000	1r03_A.pdb:0.1675570000):0.1274190000	(1z6o_A.pdb:0.6633640000	1z6o_M.pdb:0.4698090000):0.3359500000):0.0629808000	(((1eum_A.pdb:0.3208750000	1krq_A.pdb:0.1889640000):0.1706480000	(2jd7_A.pdb:0.0930320000	1vlg_A.pdb:0.3341720000):0.1058420000):0.1854560000	3e6s_A.pdb:0.4416580000):0.2476720000):0.3242900000):0.1375270000	1otk_A.pdb:3.1055920000):0.0066527100	(((1lko_A.pdb:0.3646610000	1yuz_A.pdb:0.8338440000):0.4013020000	3qhb_A.pdb:0.7813800000):0.2762020000	(((((((1oqu_A.pdb:0.1816050000	1r2f_A.pdb:0.1698460000):0.0406268000	1uzr_A.pdb:0.0878610000):0.5267100000	1mxr_A.pdb:0.7465670000):0.2858150000	((1jk0_A.pdb:0.4393090000	2uw2_A.pdb:0.1798460000):0.0570349000	1w68_A.pdb:0.0914390000):0.4611700000):0.2122030000	3ee4_A.pdb:0.7532350000):0.3491720000	((2inc_B.pdb:0.4715570000	(2inp_C.pdb:0.4765420000	1mty_B.pdb:1.4386210000):0.2905270000):0.4667850000	(1mty_D.pdb:0.8428060000	3dhg_A.pdb:0.6828340000):0.4264240000):0.2516530000):0.1069910000	(((2uw1_A.pdb:0.0278020000	2uw1_B.pdb:0.0605500000):0.0955222000	1afr_A.pdb:0.0914750000):0.3846400000	1za0_A.pdb:0.9834220000):0.0997603000):0.7572600000):0.2003210000):0.0751593000):0.0512390000	2vzb_A.pdb:0.5368560000):0.2117380000):0.0677511000):0.0389235000):0.1107370000):0.0760459000);
(1ji5_A.pdb:0.2276600000	1jig_A.pdb:0.1241310000	((1n1q_A.pdb:0.1299460000	(2chp_A.pdb:0.2866700000	((((1dps_A.pdb:0.0791230000	1jts_A.pdb:0.0411220000):0.2368940000	1o9r_A.pdb:0.2454660000):0.3308170000	1uvh_A.pdb:0.5361600000):0.4212390000	((1tjo_A.pdb:0.0107610000	1tk6_A.pdb:0.0193390000):0.3909230000	((2fzf_A.pdb:1.5245040000	2vzb_A.pdb:0.4909370000):0.2317980000	((((((((1bcf_A.pdb:0.0135410000	3e1q_A.pdb:0.0513790000):0.1458060000	2fkz_A.pdb:0.1146230000):0.1050870000	1jgc_A.pdb:0.2791590000):0.3503000000	1nfv_A.pdb:0.5778660000):0.1772350000	(((((1lb3_A.pdb:0.0507070000	2za7_A.pdb:0.1653610000):0.1934740000	1bg7_A.pdb:0.5103980000):0.0808374000	1r03_A.pdb:0.1083020000):0.1162810000	(1z6o_A.pdb:0.7389190000	1z6o_M.pdb:0.6152400000):0.2941950000):0.1686100000	(((1eum_A.pdb:0.2723540000	1krq_A.pdb:0.1763900000):0.1581150000	(2jd7_A.pdb:0.2111450000	1vlg_A.pdb:0.2597710000):0.0969967000):0.1027400000	3e6s_A.pdb:0.5146550000):0.1789310000):0.3534180000):0.2436240000	((1lko_A.pdb:0.3398200000	1yuz_A.pdb:0.9761100000):0.2424820000	3qhb_A.pdb:0.7661660000):0.4041270000):0.0851087000	1otk_A.pdb:2.8998880000):0.0389183000	((((((((1oqu_A.pdb:0.1895540000	1r2f_A.pdb:0.1860930000):0.0641044000	1uzr_A.pdb:0.0276210000):0.6076400000	1mxr_A.pdb:0.8883670000):0.2961110000	((1jk0_A.pdb:0.4441190000	2uw2_A.pdb:0.1533180000):0.0554613000	1w68_A.pdb:0.0300480000):0.8410750000):0.5564370000	3ee4_A.pdb:0.8858880000):0.4760680000	((2uw1_A.pdb:0.0169070000	2uw1_B.pdb:0.0463320000):0.0248224000	1afr_A.pdb:0.1312930000):0.6814550000):0.0740914000	1za0_A.pdb:1.3811750000):0.1075820000	((2inc_B.pdb:0.5448450000	(2inp_C.pdb:0.6525740000	1mty_B.pdb:1.7919540000):0.2765290000):0.1312900000	(1mty_D.pdb:1.2010500000	3dhg_A.pdb:0.7856770000):0.6156530000):0.6484760000):0.8337000000):0.1019470000):0.1938760000):0.2555510000):0.1230630000):0.1144250000):0.0596978000	((1qgh_A.pdb:0.1484640000	2ux1_A.pdb:0.3528310000):0.1433440000	(1ji4_A.pdb:0.2830420000	2fjc_A.pdb:0.4289490000):0.1812650000):0.1260820000):0.0490509000);
(1ji5_A.pdb:0.2272930000	(1jig_A.pdb:0.1355950000	((1qgh_A.pdb:0.1722320000	2ux1_A.pdb:0.4696320000):0.3127390000	(1ji4_A.pdb:0.4739430000	2fjc_A.pdb:0.5596150000):0.2513630000):0.1290850000):0.0277685000	(1n1q_A.pdb:0.2655690000	(2chp_A.pdb:0.3810250000	((((1dps_A.pdb:0.0540430000	1jts_A.pdb:0.0390130000):0.2081200000	1o9r_A.pdb:0.3240820000):0.3901640000	1uvh_A.pdb:0.5257030000):0.3449490000	((1tjo_A.pdb:0.0245770000	1tk6_A.pdb:0.0231100000):0.5716810000	((2fzf_A.pdb:1.4964140000	((((((((1bcf_A.pdb:0.0171230000	3e1q_A.pdb:0.0251610000):0.1574650000	2fkz_A.pdb:0.1092330000):0.1433760000	1jgc_A.pdb:0.3372980000):0.2855720000	1nfv_A.pdb:0.5607070000):0.2633710000	(((((1lb3_A.pdb:0.0837710000	2za7_A.pdb:0.1308550000):0.2316000000	1r03_A.pdb:0.1746510000):0.0725446000	1bg7_A.pdb:0.4349750000):0.1609280000	(1z6o_A.pdb:1.0019550000	1z6o_M.pdb:0.5683070000):0.1414420000):0.2587340000	((((1eum_A.pdb:0.3923750000	1krq_A.pdb:0.2190740000):0.1701570000	3e6s_A.pdb:0.5127600000):0.1565020000	2jd7_A.pdb:0.1355040000):0.1303020000	1vlg_A.pdb:0.3014750000):0.1050240000):0.3008630000):0.0961758000	((1lko_A.pdb:0.5871410000	1yuz_A.pdb:0.6801700000):0.2809820000	3qhb_A.pdb:0.8299120000):0.5041020000):0.1881210000	1otk_A.pdb:2.9360270000):0.0910245000	(((((1oqu_A.pdb:0.1534610000	1r2f_A.pdb:0.1805690000):0.0673486000	1uzr_A.pdb:0.0596710000):0.5060210000	(1mxr_A.pdb:0.7554090000	((1jk0_A.pdb:0.3756170000	1w68_A.pdb:0.0841770000):0.0588410000	2uw2_A.pdb:0.1119890000):0.9212980000):0.3054690000):0.2943890000	3ee4_A.pdb:0.9497490000):0.2274530000	(((2inc_B.pdb:0.4737030000	(2inp_C.pdb:0.6255210000	1mty_B.pdb:1.8414720000):0.3074650000):0.3508790000	(1mty_D.pdb:1.0757240000	3dhg_A.pdb:0.8450760000):0.4437550000):0.5466250000	(((2uw1_A.pdb:0.0255210000	2uw1_B.pdb:0.0499770000):0.0889204000	1afr_A.pdb:0.0996080000):0.7074600000	1za0_A.pdb:1.0038170000):0.2934850000):0.1482560000):0.6974290000):0.0416592000):0.1182560000	2vzb_A.pdb:0.6437840000):0.2875790000):0.2092750000):0.1197740000):0.1041900000):0.0871855000);
(1ji5_A.pdb:0.2623320000	1jig_A.pdb:0.1603810000	(1n1q_A.pdb:0.2156590000	(2chp_A.pdb:0.4683370000	((1qgh_A.pdb:0.2777900000	2ux1_A.pdb:0.2470210000):0.2742910000	((1ji4_A.pdb:0.3644210000	2fjc_A.pdb:0.3918500000):0.1901930000	(((((1dps_A.pdb:0.0679300000	1jts_A.pdb:0.0490560000):0.3560940000	1o9r_A.pdb:0.1492440000):0.3675360000	(1tjo_A.pdb:0.0394330000	1tk6_A.pdb:0.0245610000):0.5640820000):0.1880440000	1uvh_A.pdb:0.6977240000):0.1564290000	(((2fzf_A.pdb:1.4931300000	(1lko_A.pdb:0.6454370000	(1yuz_A.pdb:0.6265790000	3qhb_A.pdb:0.8810770000):0.1742210000):0.2224540000):0.4279910000	(((((1bcf_A.pdb:0.0366160000	3e1q_A.pdb:0.0306840000):0.1243530000	2fkz_A.pdb:0.1454550000):0.1044080000	1jgc_A.pdb:0.2410000000):0.1272650000	1nfv_A.pdb:0.6437630000):0.3345440000	((((((1lb3_A.pdb:0.0933570000	2za7_A.pdb:0.1331150000):0.1839170000	1bg7_A.pdb:0.4998850000):0.0876651000	1r03_A.pdb:0.1514970000):0.3169280000	(1z6o_A.pdb:0.8398920000	1z6o_M.pdb:0.4759150000):0.1839710000):0.1093320000	((((1eum_A.pdb:0.2595070000	1krq_A.pdb:0.3056780000):0.1232680000	3e6s_A.pdb:0.6981440000):0.0801153000	2jd7_A.pdb:0.1395550000):0.1823150000	1vlg_A.pdb:0.1669550000):0.2371470000):0.0874162000	1otk_A.pdb:2.8935290000):0.2716000000):0.1206960000):0.1402800000	(2vzb_A.pdb:0.3128640000	((((((((1oqu_A.pdb:0.1863290000	1r2f_A.pdb:0.1318730000):0.0371433000	1uzr_A.pdb:0.0502220000):0.6269780000	1mxr_A.pdb:0.5599860000):0.3848090000	((1jk0_A.pdb:0.3826010000	2uw2_A.pdb:0.2178980000):0.0530846000	1w68_A.pdb:0.0651460000):0.5858040000):0.3131200000	3ee4_A.pdb:0.8604050000):0.1870050000	((2inc_B.pdb:0.6763960000	(2inp_C.pdb:0.4937300000	1mty_B.pdb:1.7318090000):0.3452050000):0.3157410000	(1mty_D.pdb:0.8630460000	3dhg_A.pdb:0.8298090000):0.4398460000):0.5044720000):0.2458440000	((2uw1_A.pdb:0.0395170000	2uw1_B.pdb:0.0527810000):0.1144320000	1afr_A.pdb:0.0880360000):0.5767980000):0.4517390000	1za0_A.pdb:0.8423650000):0.9618590000):0.3936200000):0.2116980000):0.0705109000):0.0639896000):0.0911708000):0.0832119000):0.1056120000);
(1ji5_A.pdb:0.2625830000	1jig_A.pdb:0.1337090000	(1n1q_A.pdb:0.1826870000	(((2chp_A.pdb:0.3339050000	(1ji4_A.pdb:0.4617690000	2fjc_A.pdb:0.4596060000):0.1296490000):0.0958767000	(1qgh_A.pdb:0.2469780000	2ux1_A.pdb:0.3445740000):0.3074880000):0.0435618000	(((((1dps_A.pdb:0.0635620000	1jts_A.pdb:0.0250280000):0.1783050000	1o9r_A.pdb:0.2945160000):0.3757070000	1uvh_A.pdb:0.4758710000):0.1426210000	(1tjo_A.pdb:0.0453400000	1tk6_A.pdb:0.0151740000):0.4578140000):0.0948078000	((((((2fzf_A.pdb:1.8106080000	(1lko_A.pdb:0.4189030000	1yuz_A.pdb:0.9038640000):0.2032350000):0.1114350000	3qhb_A.pdb:0.7969200000):0.3319890000	(((((1bcf_A.pdb:0.0310290000	3e1q_A.pdb:0.0380080000):0.1518530000	2fkz_A.pdb:0.1010080000):0.1675160000	1jgc_A.pdb:0.2676360000):0.2896840000	1nfv_A.pdb:0.5230490000):0.2012500000	(((((1lb3_A.pdb:0.0440360000	2za7_A.pdb:0.1035770000):0.2495310000	1r03_A.pdb:0.1379610000):0.0550793000	1bg7_A.pdb:0.4179560000):0.2146300000	(1z6o_A.pdb:0.7515470000	1z6o_M.pdb:0.5221720000):0.2004750000):0.0959452000	(((1eum_A.pdb:0.4008270000	1krq_A.pdb:0.1826060000):0.2277760000	3e6s_A.pdb:0.5965290000):0.1094100000	(2jd7_A.pdb:0.1683460000	1vlg_A.pdb:0.2387440000):0.0792780000):0.1341330000):0.4559240000):0.1229200000):0.0892287000	1otk_A.pdb:2.3924510000):0.0283061000	((((((1oqu_A.pdb:0.1464970000	1r2f_A.pdb:0.1675570000):0.0793380000	1uzr_A.pdb:0.0640750000):0.4708330000	1mxr_A.pdb:0.7819850000):0.1190440000	(((1jk0_A.pdb:0.3702630000	2uw2_A.pdb:0.1601840000):0.0697074000	1w68_A.pdb:0.0699700000):0.7439450000	((2inc_B.pdb:0.9223800000	(1mty_D.pdb:1.1972790000	3dhg_A.pdb:0.9524230000):0.5340280000):0.0802772000	(2inp_C.pdb:0.5976580000	1mty_B.pdb:1.9261080000):0.4275570000):0.7801510000):0.2735340000):0.3221000000	3ee4_A.pdb:1.1752160000):0.1945300000	(((2uw1_A.pdb:0.0253490000	2uw1_B.pdb:0.0390560000):0.1070640000	1afr_A.pdb:0.0890490000):0.7455230000	1za0_A.pdb:0.8572900000):0.3797470000):0.8091960000):0.2429430000	2vzb_A.pdb:0.5218910000):0.2293630000):0.1878980000):0.0459428000):0.0484716000);
(1ji5_A.pdb:0.1507100000	(1jig_A.pdb:0.1466120000	(1qgh_A.pdb:0.2080270000	2ux1_A.pdb:0.4171850000):0.3222100000):0.0553544000	(1n1q_A.pdb:0.1992160000	(2chp_A.pdb:0.2161280000	(((1ji4_A.pdb:0.4557880000	2fjc_A.pdb:0.3714640000):0.0890879000	(((1dps_A.pdb:0.0500560000	1jts_A.pdb:0.0447910000):0.1951750000	1o9r_A.pdb:0.2694480000):0.2366840000	1uvh_A.pdb:0.5785720000):0.2756820000):0.0870363000	((1tjo_A.pdb:0.0204670000	1tk6_A.pdb:0.0358310000):0.6504040000	((((2fzf_A.pdb:1.7437260000	((1lko_A.pdb:0.5936610000	1yuz_A.pdb:0.9130440000):0.2050970000	3qhb_A.pdb:0.7492200000):0.2089370000):0.3467810000	((((((1bcf_A.pdb:0.0286000000	3e1q_A.pdb:0.0401950000):0.1583390000	2fkz_A.pdb:0.1291610000):0.1129240000	1jgc_A.pdb:0.2617400000):0.3290710000	1nfv_A.pdb:0.4410730000):0.3802930000	(((((1lb3_A.pdb:0.1029660000	2za7_A.pdb:0.1339540000):0.2096490000	1bg7_A.pdb:0.3668560000):0.0828113000	1r03_A.pdb:0.1591650000):0.1801490000	(1z6o_A.pdb:0.8307220000	1z6o_M.pdb:0.5600620000):0.1781660000):0.1567360000	(((1eum_A.pdb:0.2885420000	1krq_A.pdb:0.2063500000):0.1131440000	3e6s_A.pdb:0.5564760000):0.0936960000	(2jd7_A.pdb:0.1998350000	1vlg_A.pdb:0.2647990000):0.1000860000):0.2412330000):0.2024460000):0.1101240000	1otk_A.pdb:2.2773830000):0.0018665100):0.0395789000	((((((((1oqu_A.pdb:0.1231500000	1r2f_A.pdb:0.1642340000):0.0783855000	1uzr_A.pdb:0.0402160000):0.5022930000	1mxr_A.pdb:0.7265950000):0.3090040000	(1jk0_A.pdb:0.2938460000	(2uw2_A.pdb:0.1588240000	1w68_A.pdb:0.1134320000):0.1319260000):0.4505700000):0.2050260000	3ee4_A.pdb:0.8671850000):0.3651320000	((2inc_B.pdb:0.6844210000	(2inp_C.pdb:0.6137580000	1mty_B.pdb:1.5190220000):0.3278270000):0.2684870000	(1mty_D.pdb:0.9799250000	3dhg_A.pdb:0.8410570000):0.2608560000):0.4324530000):0.3171520000	((2uw1_A.pdb:0.0273560000	2uw1_B.pdb:0.0424220000):0.0742286000	1afr_A.pdb:0.0981270000):0.6081480000):0.1793580000	1za0_A.pdb:0.9631680000):0.8473480000):0.1470790000	2vzb_A.pdb:0.6156200000):0.1540980000):0.2180860000):0.1066130000):0.1039310000):0.0758747000);
(1ji5_A.pdb:0.2254830000	1jig_A.pdb:0.2162560000	((1n1q_A.pdb:0.1294070000	2chp_A.pdb:0.3161700000):0.0739945000	((1qgh_A.pdb:0.1930420000	2ux1_A.pdb:0.3887250000):0.2138080000	((1ji4_A.pdb:0.3686010000	2fjc_A.pdb:0.4296660000):0.0838436000	((((1dps_A.pdb:0.0630110000	1jts_A.pdb:0.0429410000):0.1776820000	1o9r_A.pdb:0.2188990000):0.3680360000	1uvh_A.pdb:0.5370850000):0.2127310000	((1tjo_A.pdb:0.0244940000	1tk6_A.pdb:0.0166060000):0.5051900000	((((((2fzf_A.pdb:1.5906560000	((((((1oqu_A.pdb:0.1766150000	1r2f_A.pdb:0.1274640000):0.0499771000	1uzr_A.pdb:0.0683450000):0.4687550000	1mxr_A.pdb:0.8213940000):0.1305230000	(((1jk0_A.pdb:0.3585840000	2uw2_A.pdb:0.1604680000):0.0447106000	1w68_A.pdb:0.0846410000):0.6651010000	((2inc_B.pdb:0.6985660000	(2inp_C.pdb:0.5898400000	1mty_B.pdb:1.4491480000):0.1730630000):0.5062090000	(1mty_D.pdb:1.0100790000	3dhg_A.pdb:0.8213770000):0.4739820000):0.3599310000):0.2863340000):0.3302670000	3ee4_A.pdb:0.9271350000):0.1917650000	(((2uw1_A.pdb:0.0200430000	2uw1_B.pdb:0.0464170000):0.1574210000	1afr_A.pdb:0.0318670000):0.7381590000	1za0_A.pdb:1.0938500000):0.1930070000):0.5543320000):0.1692770000	((1lko_A.pdb:0.6046050000	1yuz_A.pdb:0.5416550000):0.2427350000	3qhb_A.pdb:0.8030260000):0.4629520000):0.1239690000	((((1lb3_A.pdb:0.0387260000	2za7_A.pdb:0.1108680000):0.1947270000	(1bg7_A.pdb:0.3860190000	1r03_A.pdb:0.1433880000):0.0523956000):0.1557120000	(1z6o_A.pdb:0.7007830000	1z6o_M.pdb:0.6054000000):0.2132830000):0.2560340000	((((1eum_A.pdb:0.3197570000	1krq_A.pdb:0.2204090000):0.1582190000	3e6s_A.pdb:0.4727610000):0.1489290000	2jd7_A.pdb:0.1461900000):0.0974127000	1vlg_A.pdb:0.2941530000):0.0892067000):0.3004890000):0.2580440000	((((1bcf_A.pdb:0.0268280000	3e1q_A.pdb:0.0366670000):0.1698900000	2fkz_A.pdb:0.1376570000):0.1516230000	1jgc_A.pdb:0.2296770000):0.3888820000	1nfv_A.pdb:0.4004530000):0.2897140000):0.1405180000	1otk_A.pdb:2.5620030000):0.1948030000	2vzb_A.pdb:0.6258750000):0.0976665000):0.2685140000):0.1590950000):0.1276510000):0.0800301000):0.0618466000);
(1ji5_A.pdb:0.2495310000	(1jig_A.pdb:0.1182330000	(2chp_A.pdb:0.3123590000	((((1qgh_A.pdb:0.2344860000	2ux1_A.pdb:0.4017340000):0.2284820000	1ji4_A.pdb:0.5780240000):0.0887068000	2fjc_A.pdb:0.4596520000):0.0587337000	((((1dps_A.pdb:0.0714270000	1jts_A.pdb:0.0274520000):0.2203150000	1o9r_A.pdb:0.2488230000):0.2046870000	1uvh_A.pdb:0.5173700000):0.4198000000	((1tjo_A.pdb:0.0192700000	1tk6_A.pdb:0.0258700000):0.5964010000	(((((2fzf_A.pdb:1.6196600000	((1lko_A.pdb:0.4042860000	1yuz_A.pdb:0.7905160000):0.3124480000	3qhb_A.pdb:0.6320790000):0.1199100000):0.1878760000	(1otk_A.pdb:2.1096960000	(((((((1oqu_A.pdb:0.1501270000	1r2f_A.pdb:0.1769320000):0.0535484000	1uzr_A.pdb:0.0572960000):0.6079940000	1mxr_A.pdb:0.6205150000):0.1674020000	((1jk0_A.pdb:0.3508440000	2uw2_A.pdb:0.1638370000):0.0682278000	1w68_A.pdb:0.0734710000):0.6458250000):0.2444140000	((2inc_B.pdb:0.5654100000	(2inp_C.pdb:0.6228340000	1mty_B.pdb:1.5081690000):0.4705230000):0.3908260000	(1mty_D.pdb:1.0476190000	3dhg_A.pdb:0.7704730000):0.3600850000):0.5359010000):0.2318820000	3ee4_A.pdb:0.7461250000):0.1599840000	(((2uw1_A.pdb:0.0290320000	2uw1_B.pdb:0.0323070000):0.0623527000	1afr_A.pdb:0.0993250000):0.6034750000	1za0_A.pdb:0.9899020000):0.2902280000):0.3330160000):0.4155390000):0.0240868000	(((((1lb3_A.pdb:0.0500210000	2za7_A.pdb:0.1713060000):0.2576320000	1r03_A.pdb:0.1590710000):0.0908631000	1bg7_A.pdb:0.4104580000):0.1831980000	(1z6o_A.pdb:0.6147620000	1z6o_M.pdb:0.5265610000):0.2507840000):0.2424820000	(((1eum_A.pdb:0.3329740000	1krq_A.pdb:0.2502170000):0.1592550000	3e6s_A.pdb:0.6346780000):0.0797874000	(2jd7_A.pdb:0.2005900000	1vlg_A.pdb:0.2240860000):0.0775258000):0.1541520000):0.1912820000):0.2616060000	((((1bcf_A.pdb:0.0257410000	3e1q_A.pdb:0.0362760000):0.1135500000	2fkz_A.pdb:0.1314040000):0.1363250000	1jgc_A.pdb:0.2768500000):0.3009230000	1nfv_A.pdb:0.5267940000):0.1195830000):0.4170580000	2vzb_A.pdb:0.6245340000):0.1533970000):0.1805600000):0.1126710000):0.0893745000):0.1154850000):0.0460830000	1n1q_A.pdb:0.2340230000);
(1ji5_A.pdb:0.2009060000	(1jig_A.pdb:0.2116690000	((2chp_A.pdb:0.2898990000	((((1dps_A.pdb:0.0544250000	1jts_A.pdb:0.0339500000):0.2550700000	1o9r_A.pdb:0.2656750000):0.4136970000	1uvh_A.pdb:0.5193260000):0.1629020000	((1tjo_A.pdb:0.0302930000	1tk6_A.pdb:0.0243590000):0.4665660000	(((2fzf_A.pdb:1.4023780000	2vzb_A.pdb:0.4194710000):0.1674730000	(((((((1oqu_A.pdb:0.1610980000	1r2f_A.pdb:0.1843590000):0.0372305000	1uzr_A.pdb:0.0719060000):0.6436440000	1mxr_A.pdb:0.5582230000):0.1907670000	((1jk0_A.pdb:0.3809060000	2uw2_A.pdb:0.1624430000):0.0502472000	1w68_A.pdb:0.0519150000):0.7790810000):0.2713850000	3ee4_A.pdb:1.0518480000):0.4632300000	((2inc_B.pdb:0.5898030000	(2inp_C.pdb:0.7676550000	1mty_B.pdb:1.5923430000):0.3478520000):0.3118350000	(1mty_D.pdb:0.8982410000	3dhg_A.pdb:0.6512600000):0.4280860000):0.2268600000):0.1093850000	(((2uw1_A.pdb:0.0398570000	2uw1_B.pdb:0.0484730000):0.0627553000	1afr_A.pdb:0.1306900000):0.5320450000	1za0_A.pdb:1.2528560000):0.3165600000):0.6445280000):0.1294570000	((((((1bcf_A.pdb:0.0223730000	3e1q_A.pdb:0.0398310000):0.1625570000	(2fkz_A.pdb:0.1351950000	1jgc_A.pdb:0.3656520000):0.0511999000):0.2381550000	1nfv_A.pdb:0.5787500000):0.2651730000	((((((1lb3_A.pdb:0.0942740000	2za7_A.pdb:0.0990720000):0.2348990000	1bg7_A.pdb:0.3960680000):0.0465860000	1r03_A.pdb:0.1512040000):0.1844340000	(1z6o_A.pdb:0.7407140000	1z6o_M.pdb:0.4517320000):0.2871280000):0.1240770000	3e6s_A.pdb:0.5345460000):0.0970185000	((1eum_A.pdb:0.3932600000	1krq_A.pdb:0.2582220000):0.2533860000	(2jd7_A.pdb:0.1941130000	1vlg_A.pdb:0.2408850000):0.1192970000):0.1017700000):0.2893710000):0.2196880000	((1lko_A.pdb:0.6709300000	1yuz_A.pdb:0.7091090000):0.2928430000	3qhb_A.pdb:0.7912220000):0.2835630000):0.0582536000	1otk_A.pdb:2.5768650000):0.1218980000):0.2584480000):0.1806430000):0.1298660000):0.0749427000	((1qgh_A.pdb:0.1957670000	2ux1_A.pdb:0.3714230000):0.2564460000	(1ji4_A.pdb:0.3521800000	2fjc_A.pdb:0.5290000000):0.1825590000):0.0877285000):0.0526802000):0.0615889000	1n1q_A.pdb:0.2434520000);
(1ji5_A.pdb:0.2071750000	(1jig_A.pdb:0.1335330000	((1qgh_A.pdb:0.2523030000	2ux1_A.pdb:0.2588940000):0.1968710000	((1ji4_A.pdb:0.4121840000	2fjc_A.pdb:0.3726270000):0.1551160000	(((((1dps_A.pdb:0.1057570000	1jts_A.pdb:0.0219660000):0.1575900000	1uvh_A.pdb:0.6444080000):0.1685110000	1o9r_A.pdb:0.2214390000):0.2622090000	(1tjo_A.pdb:0.0368510000	1tk6_A.pdb:0.0168260000):0.6768340000):0.1432270000	(((((((2fzf_A.pdb:1.8583930000	1lko_A.pdb:0.5139930000):0.0523754000	1yuz_A.pdb:0.9037100000):0.2670810000	3qhb_A.pdb:0.5278340000):0.3431050000	(1otk_A.pdb:2.0809370000	((((((((1oqu_A.pdb:0.1263730000	1r2f_A.pdb:0.1641960000):0.0547231000	1uzr_A.pdb:0.0418020000):0.4842970000	1mxr_A.pdb:0.6016500000):0.3125620000	((1jk0_A.pdb:0.3583610000	2uw2_A.pdb:0.1478030000):0.0501519000	1w68_A.pdb:0.0432980000):0.6290010000):0.3229730000	3ee4_A.pdb:0.6736620000):0.2557310000	(((2inc_B.pdb:0.5085160000	1mty_B.pdb:1.6236780000):0.2383310000	2inp_C.pdb:0.5505440000):0.2598430000	(1mty_D.pdb:1.1983890000	3dhg_A.pdb:0.7963460000):0.5369040000):0.4804870000):0.0913888000	((2uw1_A.pdb:0.0398500000	2uw1_B.pdb:0.0172460000):0.1019090000	1afr_A.pdb:0.1049240000):0.6254290000):0.1369030000	1za0_A.pdb:1.2051830000):0.3651960000):0.4451890000):0.1033470000	(((((1lb3_A.pdb:0.0632920000	2za7_A.pdb:0.1197400000):0.3011160000	1r03_A.pdb:0.1586040000):0.0912802000	1bg7_A.pdb:0.4258160000):0.2817610000	(1z6o_A.pdb:0.8480150000	1z6o_M.pdb:0.3982790000):0.1822760000):0.1305770000	((((1eum_A.pdb:0.3066640000	1krq_A.pdb:0.1646200000):0.1519860000	3e6s_A.pdb:0.5682030000):0.1263470000	2jd7_A.pdb:0.1668470000):0.0826264000	1vlg_A.pdb:0.2127670000):0.2282990000):0.2715800000):0.1846380000	((((1bcf_A.pdb:0.0230120000	3e1q_A.pdb:0.0284160000):0.1264960000	2fkz_A.pdb:0.1519780000):0.1192540000	1jgc_A.pdb:0.2217290000):0.2789520000	1nfv_A.pdb:0.5610500000):0.1538090000):0.1942830000	2vzb_A.pdb:0.8097550000):0.1866530000):0.0846071000):0.0575496000):0.0956228000):0.0508446000	(1n1q_A.pdb:0.1291700000	2chp_A.pdb:0.3966350000):0.0778421000);
(1ji5_A.pdb:0.2247910000	1jig_A.pdb:0.1814460000	(1n1q_A.pdb:0.1431420000	((2chp_A.pdb:0.3755930000	((((1dps_A.pdb:0.0480490000	1jts_A.pdb:0.0202710000):0.1800580000	1o9r_A.pdb:0.2356380000):0.2414650000	1uvh_A.pdb:0.5771090000):0.3269000000	(((1tjo_A.pdb:0.0435070000	1tk6_A.pdb:0.0093790000):0.1538020000	1otk_A.pdb:2.4069220000):0.2878410000	((((((2fzf_A.pdb:1.8137610000	1yuz_A.pdb:0.8369070000):0.0038018100	1lko_A.pdb:0.5793000000):0.3217590000	3qhb_A.pdb:0.6810310000):0.4304110000	(((((1bcf_A.pdb:0.0294120000	3e1q_A.pdb:0.0345090000):0.1567380000	2fkz_A.pdb:0.1162870000):0.1867520000	1jgc_A.pdb:0.3232730000):0.3576890000	1nfv_A.pdb:0.6478650000):0.1669780000	(((((1lb3_A.pdb:0.0569590000	2za7_A.pdb:0.1512960000):0.2430410000	1r03_A.pdb:0.1903760000):0.0454292000	1bg7_A.pdb:0.5008200000):0.1475710000	(1z6o_A.pdb:0.9273870000	1z6o_M.pdb:0.6803880000):0.1464590000):0.2275960000	((((1eum_A.pdb:0.3038600000	1krq_A.pdb:0.2276940000):0.1258840000	3e6s_A.pdb:0.6250260000):0.1001180000	2jd7_A.pdb:0.1529890000):0.0792850000	1vlg_A.pdb:0.2177560000):0.2521980000):0.3175930000):0.1404820000):0.1380820000	(((((((1oqu_A.pdb:0.1846520000	1r2f_A.pdb:0.1596100000):0.0343199000	1uzr_A.pdb:0.0610170000):0.4430970000	1mxr_A.pdb:0.6279950000):0.3647390000	((1jk0_A.pdb:0.4139380000	2uw2_A.pdb:0.1581340000):0.0463346000	1w68_A.pdb:0.0425970000):0.5717620000):0.2732400000	3ee4_A.pdb:0.9004210000):0.3229500000	((2inc_B.pdb:0.4065010000	(2inp_C.pdb:0.7260430000	1mty_B.pdb:1.5920320000):0.4369290000):0.3511140000	(1mty_D.pdb:1.0071360000	3dhg_A.pdb:0.7747930000):0.2551950000):0.4751130000):0.1609000000	(((2uw1_A.pdb:0.0382810000	2uw1_B.pdb:0.0382480000):0.1025640000	1afr_A.pdb:0.1277960000):0.5711370000	1za0_A.pdb:1.0798060000):0.0698375000):0.7483410000):0.2373970000	2vzb_A.pdb:0.5008000000):0.1951160000):0.1417770000):0.0903837000):0.0829669000	((1qgh_A.pdb:0.1424770000	2ux1_A.pdb:0.4382220000):0.1855000000	(1ji4_A.pdb:0.4551760000	2fjc_A.pdb:0.2563920000):0.1622890000):0.0629930000):0.0740615000):0.0540570000);
(1ji5_A.pdb:0.2350370000	1jig_A.pdb:0.1226380000	(1n1q_A.pdb:0.1505310000	((2chp_A.pdb:0.3134850000	((1qgh_A.pdb:0.2888490000	2ux1_A.pdb:0.3216810000):0.2001820000	(1ji4_A.pdb:0.4100820000	2fjc_A.pdb:0.3681120000):0.0930606000):0.0838862000):0.0661846000	(((((1dps_A.pdb:0.0735480000	1jts_A.pdb:0.0606820000):0.2967940000	1o9r_A.pdb:0.1831630000):0.4277150000	(1tjo_A.pdb:0.0484870000	1tk6_A.pdb:0.0219190000):0.4906740000):0.0644276000	1uvh_A.pdb:0.7144730000):0.1331450000	((((((2fzf_A.pdb:1.5948170000	(1lko_A.pdb:0.4049200000	1yuz_A.pdb:0.7530260000):0.2685630000):0.0622819000	((((((((1oqu_A.pdb:0.1472160000	1r2f_A.pdb:0.1715510000):0.0532403000	1uzr_A.pdb:0.0781750000):0.4834290000	1mxr_A.pdb:0.7413290000):0.2857410000	((1jk0_A.pdb:0.4352950000	2uw2_A.pdb:0.1448510000):0.0522011000	1w68_A.pdb:0.0712820000):0.6937310000):0.2970170000	3ee4_A.pdb:0.8035010000):0.2158190000	((2inc_B.pdb:0.4866490000	(2inp_C.pdb:0.4780240000	1mty_B.pdb:1.5925130000):0.3532890000):0.4037510000	(1mty_D.pdb:1.2345990000	3dhg_A.pdb:0.9064130000):0.2852850000):0.4455670000):0.2239740000	((2uw1_A.pdb:0.0190180000	2uw1_B.pdb:0.0417980000):0.0941179000	1afr_A.pdb:0.1155940000):0.4248760000):0.1581730000	1za0_A.pdb:0.9003560000):0.7251640000):0.0840330000	3qhb_A.pdb:0.6426470000):0.2522020000	((((((1lb3_A.pdb:0.0260330000	2za7_A.pdb:0.1846300000):0.1792630000	1bg7_A.pdb:0.5570040000):0.1046270000	1r03_A.pdb:0.0716910000):0.3243130000	(1z6o_A.pdb:0.7677070000	1z6o_M.pdb:0.3490500000):0.2528490000):0.0183386000	(((1eum_A.pdb:0.2157210000	1krq_A.pdb:0.2082500000):0.1641870000	(2jd7_A.pdb:0.1776370000	1vlg_A.pdb:0.2145160000):0.0721098000):0.0921374000	3e6s_A.pdb:0.5868760000):0.1926730000):0.3261760000	1otk_A.pdb:2.7806010000):0.1709480000):0.0455756000	((((1bcf_A.pdb:0.0393980000	3e1q_A.pdb:0.0345580000):0.1090670000	2fkz_A.pdb:0.1016750000):0.1366220000	1jgc_A.pdb:0.2719250000):0.3090110000	1nfv_A.pdb:0.4349160000):0.2931570000):0.2608050000	2vzb_A.pdb:0.5657550000):0.2195420000):0.1319980000):0.0954032000):0.0329744000);
(1ji5_A.pdb:0.2600380000	(1jig_A.pdb:0.1919000000	1n1q_A.pdb:0.1879630000):0.0504928000	((2chp_A.pdb:0.4117980000	((1qgh_A.pdb:0.3192890000	2ux1_A.pdb:0.3254250000):0.2639670000	(1ji4_A.pdb:0.4273430000	2fjc_A.pdb:0.4621860000):0.1505730000):0.1009790000):0.0531079000	((((1dps_A.pdb:0.0767820000	1jts_A.pdb:0.0306560000):0.2345310000	1o9r_A.pdb:0.2460290000):0.3123400000	1uvh_A.pdb:0.5333200000):0.2575700000	((1tjo_A.pdb:0.0167180000	1tk6_A.pdb:0.0248330000):0.5309630000	(((((2fzf_A.pdb:1.5627850000	3qhb_A.pdb:0.8623600000):0.1163030000	(1lko_A.pdb:0.4479710000	1yuz_A.pdb:0.7986720000):0.2814820000):0.1513910000	((((((((1oqu_A.pdb:0.1620200000	1r2f_A.pdb:0.1566430000):0.0584350000	1uzr_A.pdb:0.0527520000):0.4897870000	1mxr_A.pdb:0.8116050000):0.2730090000	((1jk0_A.pdb:0.3324290000	2uw2_A.pdb:0.1469150000):0.0411302000	1w68_A.pdb:0.0597300000):0.7639600000):0.2154690000	((2inc_B.pdb:0.6400160000	(2inp_C.pdb:0.5898860000	1mty_B.pdb:1.6695390000):0.4342550000):0.3456350000	(1mty_D.pdb:1.0441520000	3dhg_A.pdb:0.7713770000):0.3074400000):0.6835400000):0.2462700000	3ee4_A.pdb:0.7754010000):0.3160770000	((2uw1_A.pdb:0.0267220000	2uw1_B.pdb:0.0249440000):0.0871734000	1afr_A.pdb:0.0566380000):0.6449780000):0.2536720000	1za0_A.pdb:0.8799470000):0.7418280000):0.1727880000	(((((1bcf_A.pdb:0.0251000000	3e1q_A.pdb:0.0473950000):0.0703468000	2fkz_A.pdb:0.1511120000):0.1479410000	1jgc_A.pdb:0.2954090000):0.2299620000	1nfv_A.pdb:0.5705910000):0.1547140000	(((((1lb3_A.pdb:0.0492290000	2za7_A.pdb:0.1387520000):0.2424920000	1r03_A.pdb:0.1064970000):0.0588688000	1bg7_A.pdb:0.4380350000):0.2130480000	(1z6o_A.pdb:0.9105840000	1z6o_M.pdb:0.4013020000):0.1625170000):0.0509675000	((((1eum_A.pdb:0.3494470000	1krq_A.pdb:0.2417980000):0.1411570000	3e6s_A.pdb:0.5605590000):0.0906332000	2jd7_A.pdb:0.1367610000):0.0807268000	(1vlg_A.pdb:0.1340340000	1otk_A.pdb:3.1329200000):0.1407250000):0.1439460000):0.5071140000):0.0832379000):0.1421240000	2vzb_A.pdb:0.7487920000):0.1897410000):0.1701570000):0.1707930000):0.1068310000);
(1ji5_A.pdb:0.1948950000	1jig_A.pdb:0.1649090000	(1n1q_A.pdb:0.1645480000	((2chp_A.pdb:0.3536810000	((1ji4_A.pdb:0.4414270000	2fjc_A.pdb:0.4022350000):0.1458490000	((((1dps_A.pdb:0.0486720000	1jts_A.pdb:0.0237740000):0.2501250000	1o9r_A.pdb:0.2272530000):0.2432420000	1uvh_A.pdb:0.5917860000):0.3119900000	((1tjo_A.pdb:0.0343380000	1tk6_A.pdb:0.0303710000):0.5577590000	(((((2fzf_A.pdb:1.4854890000	1lko_A.pdb:0.5022330000):0.2021210000	(1yuz_A.pdb:0.8340300000	3qhb_A.pdb:0.7265250000):0.2109350000):0.2189820000	((((((((1oqu_A.pdb:0.1706430000	1r2f_A.pdb:0.1503640000):0.0552197000	1uzr_A.pdb:0.0525150000):0.4998920000	1mxr_A.pdb:0.7139020000):0.3190150000	((1jk0_A.pdb:0.4281940000	2uw2_A.pdb:0.1153230000):0.0549713000	1w68_A.pdb:0.0454490000):0.6833680000):0.2448430000	((2inc_B.pdb:0.5894210000	(2inp_C.pdb:0.7510500000	1mty_B.pdb:1.2773000000):0.1764550000):0.3290590000	(1mty_D.pdb:0.8940500000	3dhg_A.pdb:0.7343780000):0.4178190000):0.2224950000):0.3412640000	3ee4_A.pdb:0.9466120000):0.3295190000	((2uw1_A.pdb:0.0403380000	2uw1_B.pdb:0.0396040000):0.0834076000	1afr_A.pdb:0.0999100000):0.6266820000):0.0732828000	1za0_A.pdb:1.1210300000):0.7255490000):0.2215530000	(((((1bcf_A.pdb:0.0337240000	3e1q_A.pdb:0.0323320000):0.2017110000	2fkz_A.pdb:0.0863770000):0.2212280000	1jgc_A.pdb:0.2042380000):0.3443900000	1nfv_A.pdb:0.4657980000):0.3256530000	((((((1lb3_A.pdb:0.0533720000	2za7_A.pdb:0.1216980000):0.2284230000	1bg7_A.pdb:0.4742270000):0.0449299000	1r03_A.pdb:0.2111960000):0.2438490000	(1z6o_A.pdb:0.8362990000	1z6o_M.pdb:0.4018660000):0.2686620000):0.0447325000	(((1eum_A.pdb:0.2726900000	1krq_A.pdb:0.2689030000):0.0907934000	3e6s_A.pdb:0.6525570000):0.0977467000	(2jd7_A.pdb:0.1342950000	1vlg_A.pdb:0.2472170000):0.0842588000):0.3069950000):0.3434320000	1otk_A.pdb:2.4242450000):0.1135360000):0.1204190000):0.2558490000	2vzb_A.pdb:0.5716090000):0.1304070000):0.1644070000):0.1145010000):0.0597202000):0.0424257000	(1qgh_A.pdb:0.1914040000	2ux1_A.pdb:0.4398930000):0.2444930000):0.0897683000):0.0439916000);
(1ji5_A.pdb:0.2237920000	(1jig_A.pdb:0.1239720000	((2chp_A.pdb:0.3416630000	(((((1dps_A.pdb:0.0774830000	1jts_A.pdb:0.0605660000):0.1694510000	1o9r_A.pdb:0.2266090000):0.3433980000	1uvh_A.pdb:0.6224040000):0.2539840000	(1tjo_A.pdb:0.0214470000	1tk6_A.pdb:0.0194950000):0.5062230000):0.1355860000	((2fzf_A.pdb:1.7451670000	(2vzb_A.pdb:0.3353000000	((((((((1oqu_A.pdb:0.1825710000	1r2f_A.pdb:0.1701230000):0.0487724000	1uzr_A.pdb:0.0578140000):0.5056810000	1mxr_A.pdb:0.8528370000):0.2660150000	((1jk0_A.pdb:0.3426910000	2uw2_A.pdb:0.1941830000):0.0427775000	1w68_A.pdb:0.0641630000):0.6529680000):0.2293420000	3ee4_A.pdb:0.8128870000):0.3075750000	((2inc_B.pdb:0.6321030000	(2inp_C.pdb:0.6010620000	1mty_B.pdb:1.7037280000):0.1715860000):0.3669190000	(1mty_D.pdb:0.9546580000	3dhg_A.pdb:0.9384700000):0.3912230000):0.3099100000):0.1530340000	((2uw1_A.pdb:0.0173570000	2uw1_B.pdb:0.0486320000):0.1102150000	1afr_A.pdb:0.1097110000):0.6737700000):0.2906720000	1za0_A.pdb:0.8918800000):0.5745590000):0.1243980000):0.1924910000	(((((((1bcf_A.pdb:0.0405580000	3e1q_A.pdb:0.0294980000):0.1223450000	2fkz_A.pdb:0.0984260000):0.1104220000	1jgc_A.pdb:0.2170530000):0.3287860000	1nfv_A.pdb:0.4883980000):0.2292290000	(((1lb3_A.pdb:0.0538680000	2za7_A.pdb:0.1338370000):0.2390260000	(1bg7_A.pdb:0.4097450000	1r03_A.pdb:0.1256520000):0.0641771000):0.1951240000	((1z6o_A.pdb:0.6832250000	1z6o_M.pdb:0.5542140000):0.2112240000	(((1eum_A.pdb:0.3467740000	1krq_A.pdb:0.1857680000):0.1627560000	3e6s_A.pdb:0.6473400000):0.0824470000	(2jd7_A.pdb:0.2085020000	1vlg_A.pdb:0.2318840000):0.1095650000):0.1221790000):0.0814848000):0.3701830000):0.1594910000	((1lko_A.pdb:0.4331660000	1yuz_A.pdb:0.8644520000):0.2599260000	3qhb_A.pdb:0.7866520000):0.3864920000):0.1625650000	1otk_A.pdb:2.3810280000):0.1326370000):0.2043870000):0.1757330000):0.0354493000	(((1qgh_A.pdb:0.1873300000	2ux1_A.pdb:0.3624630000):0.1998870000	1ji4_A.pdb:0.4388040000):0.0769778000	2fjc_A.pdb:0.4825890000):0.0760049000):0.1012210000):0.0810872000	1n1q_A.pdb:0.1937360000);
(1ji5_A.pdb:0.2126280000	1jig_A.pdb:0.1741300000	((1n1q_A.pdb:0.1541610000	2chp_A.pdb:0.3853890000):0.0706399000	((1qgh_A.pdb:0.2523820000	2ux1_A.pdb:0.3783780000):0.2526380000	((1ji4_A.pdb:0.5113760000	2fjc_A.pdb:0.4772620000):0.0764660000	(((((1dps_A.pdb:0.0665430000	1jts_A.pdb:0.0359570000):0.1917110000	1o9r_A.pdb:0.2545870000):0.3384320000	1uvh_A.pdb:0.7782350000):0.1655340000	(1tjo_A.pdb:0.0168630000	1tk6_A.pdb:0.0292390000):0.5990830000):0.1610870000	(((((((2fzf_A.pdb:1.5128020000	3qhb_A.pdb:0.8855860000):0.1941750000	(1lko_A.pdb:0.5095030000	1yuz_A.pdb:0.8810090000):0.2706840000):0.1563290000	((((((((1oqu_A.pdb:0.1338490000	1r2f_A.pdb:0.1528400000):0.0434643000	1uzr_A.pdb:0.0497830000):0.5507740000	1mxr_A.pdb:0.6638870000):0.3153860000	((1jk0_A.pdb:0.3539550000	2uw2_A.pdb:0.1626290000):0.0416758000	1w68_A.pdb:0.0744430000):0.7302900000):0.2825980000	3ee4_A.pdb:0.7402610000):0.3240270000	((2inc_B.pdb:0.6582560000	(2inp_C.pdb:0.5865770000	1mty_B.pdb:1.6709180000):0.3940050000):0.3754180000	(1mty_D.pdb:1.0324640000	3dhg_A.pdb:0.7298570000):0.4803070000):0.7601300000):0.3241620000	((2uw1_A.pdb:0.0224490000	2uw1_B.pdb:0.0532430000):0.1118090000	1afr_A.pdb:0.0879090000):0.6181540000):0.1548290000	1za0_A.pdb:1.0304310000):0.8025020000):0.2240010000	((((((1lb3_A.pdb:0.0207300000	2za7_A.pdb:0.1346400000):0.1968640000	(1bg7_A.pdb:0.4550490000	1r03_A.pdb:0.1337130000):0.0853243000):0.2350470000	(1z6o_A.pdb:0.8850110000	1z6o_M.pdb:0.4895750000):0.1563640000):0.1755220000	3e6s_A.pdb:0.5191100000):0.1518480000	((1eum_A.pdb:0.4049510000	1krq_A.pdb:0.2042180000):0.2884770000	2jd7_A.pdb:0.1551830000):0.0678577000):0.0140784000	1vlg_A.pdb:0.2137840000):0.3546110000):0.1993040000	((((1bcf_A.pdb:0.0133720000	3e1q_A.pdb:0.0307650000):0.1835910000	2fkz_A.pdb:0.0931690000):0.1087570000	1jgc_A.pdb:0.3462530000):0.2424250000	1nfv_A.pdb:0.5006570000):0.1333440000):0.1389830000	1otk_A.pdb:2.4836580000):0.2721990000	2vzb_A.pdb:0.7014160000):0.3023100000):0.1499720000):0.0402041000):0.1384670000):0.0616037000);
(1ji5_A.pdb:0.1980160000	(1jig_A.pdb:0.1780910000	((1qgh_A.pdb:0.2636760000	2ux1_A.pdb:0.4912440000):0.2318930000	((1ji4_A.pdb:0.4663590000	2fjc_A.pdb:0.4322940000):0.0524549000	((((1dps_A.pdb:0.0422990000	1jts_A.pdb:0.0548530000):0.2105140000	1o9r_A.pdb:0.1895280000):0.3896220000	1uvh_A.pdb:0.4756310000):0.2551860000	((1tjo_A.pdb:0.0296380000	1tk6_A.pdb:0.0206400000):0.5486730000	(((((((2fzf_A.pdb:1.4276630000	1yuz_A.pdb:0.8230170000):0.1186120000	1lko_A.pdb:0.7204620000):0.2769850000	3qhb_A.pdb:0.9638880000):0.2005040000	(1otk_A.pdb:2.9076300000	((((((((1oqu_A.pdb:0.1780920000	1r2f_A.pdb:0.1156080000):0.0309131000	1uzr_A.pdb:0.0607100000):0.4678920000	1mxr_A.pdb:0.6094300000):0.2534240000	((1jk0_A.pdb:0.4095150000	2uw2_A.pdb:0.1697100000):0.0439857000	1w68_A.pdb:0.0666080000):0.8032390000):0.1807500000	3ee4_A.pdb:1.0242350000):0.2609760000	((2inc_B.pdb:0.4819350000	(2inp_C.pdb:0.7031380000	1mty_B.pdb:1.3201040000):0.3138890000):0.3000350000	(1mty_D.pdb:0.8556840000	3dhg_A.pdb:0.9526040000):0.3944680000):0.3346700000):0.5026980000	((2uw1_A.pdb:0.0173420000	2uw1_B.pdb:0.0418880000):0.0875735000	1afr_A.pdb:0.0651310000):0.4632610000):0.1634280000	1za0_A.pdb:0.9996320000):0.7550750000):0.2519910000):0.1414450000	(((((1lb3_A.pdb:0.0751950000	2za7_A.pdb:0.1666750000):0.1756060000	1r03_A.pdb:0.1783210000):0.0901333000	1bg7_A.pdb:0.4272020000):0.2364720000	(1z6o_A.pdb:0.9318050000	1z6o_M.pdb:0.4643910000):0.2284430000):0.1756280000	((((1eum_A.pdb:0.2523420000	1krq_A.pdb:0.3260490000):0.1597870000	3e6s_A.pdb:0.5708470000):0.1143670000	2jd7_A.pdb:0.1575410000):0.0531783000	1vlg_A.pdb:0.2667520000):0.1954400000):0.2548690000):0.1323380000	((((1bcf_A.pdb:0.0396080000	3e1q_A.pdb:0.0245730000):0.1339680000	2fkz_A.pdb:0.1144060000):0.1580430000	1jgc_A.pdb:0.1817250000):0.2426920000	1nfv_A.pdb:0.5235340000):0.2484990000):0.3270690000	2vzb_A.pdb:0.5493250000):0.1346460000):0.2398970000):0.1094100000):0.1210850000):0.0635592000):0.0977015000	(1n1q_A.pdb:0.1584840000	2chp_A.pdb:0.5033620000):0.0772343000);
(1ji5_A.pdb:0.2154260000	(1jig_A.pdb:0.1410670000	((1qgh_A.pdb:0.1986140000	2ux1_A.pdb:0.3973450000):0.3159110000	((1ji4_A.pdb:0.4829000000	2fjc_A.pdb:0.3959820000):0.1140990000	((((1dps_A.pdb:0.0780240000	1jts_A.pdb:0.0359830000):0.1688810000	1o9r_A.pdb:0.2352340000):0.2470630000	1uvh_A.pdb:0.6532240000):0.2906940000	((1tjo_A.pdb:0.0158710000	1tk6_A.pdb:0.0243050000):0.4030610000	((((((2fzf_A.pdb:1.5572760000	1otk_A.pdb:1.9706070000):0.0000023345	(1lko_A.pdb:0.4451540000	1yuz_A.pdb:0.8794420000):0.4675420000):0.1324350000	3qhb_A.pdb:0.8316590000):0.2387510000	(((((1bcf_A.pdb:0.0358620000	3e1q_A.pdb:0.0224100000):0.1540110000	2fkz_A.pdb:0.0941060000):0.0808762000	1jgc_A.pdb:0.2939530000):0.4291990000	(((((1lb3_A.pdb:0.0745940000	2za7_A.pdb:0.1697570000):0.1737530000	1bg7_A.pdb:0.4542560000):0.0863310000	1r03_A.pdb:0.1257620000):0.2136270000	(1z6o_A.pdb:0.8077050000	1z6o_M.pdb:0.5204230000):0.1623640000):0.1907810000	((((1eum_A.pdb:0.3306170000	1krq_A.pdb:0.2006400000):0.1093400000	3e6s_A.pdb:0.5412480000):0.1121270000	2jd7_A.pdb:0.0932550000):0.0763986000	1vlg_A.pdb:0.3022160000):0.1152730000):0.3350790000):0.0958610000	1nfv_A.pdb:0.5395980000):0.1979130000):0.1265760000	((((((1oqu_A.pdb:0.1290870000	1r2f_A.pdb:0.1570150000):0.0270934000	1uzr_A.pdb:0.0844730000):0.4749280000	1mxr_A.pdb:0.7607550000):0.2389140000	((1jk0_A.pdb:0.3284170000	2uw2_A.pdb:0.1798170000):0.0573189000	1w68_A.pdb:0.0499770000):0.7273470000):0.2734890000	3ee4_A.pdb:0.7436330000):0.2449790000	((((2inc_B.pdb:0.5500100000	(2inp_C.pdb:0.7100280000	1mty_B.pdb:1.7547320000):0.1258300000):0.3472990000	(1mty_D.pdb:0.9309090000	3dhg_A.pdb:0.8494440000):0.3205190000):0.7387140000	((2uw1_A.pdb:0.0377160000	2uw1_B.pdb:0.0456580000):0.1087470000	1afr_A.pdb:0.0742910000):0.7173400000):0.0662844000	1za0_A.pdb:0.8378630000):0.1666880000):0.8777300000):0.1979830000	2vzb_A.pdb:0.6897950000):0.1828150000):0.1972460000):0.1234630000):0.0873356000):0.0880301000):0.0607600000	(1n1q_A.pdb:0.1753310000	2chp_A.pdb:0.3893890000):0.0877520000);
(1ji5_A.pdb:0.2532250000	1jig_A.pdb:0.2383500000	(1n1q_A.pdb:0.1672820000	(2chp_A.pdb:0.3177520000	((1qgh_A.pdb:0.2864100000	2ux1_A.pdb:0.3852120000):0.2644380000	((1ji4_A.pdb:0.4199330000	2fjc_A.pdb:0.4233350000):0.1266950000	(((((1dps_A.pdb:0.0665220000	1jts_A.pdb:0.0395420000):0.2695470000	1o9r_A.pdb:0.2281320000):0.2240420000	1uvh_A.pdb:0.7154540000):0.2692680000	(1tjo_A.pdb:0.0051270000	1tk6_A.pdb:0.0301080000):0.4751480000):0.2313130000	(((((((2fzf_A.pdb:1.6164870000	(1lko_A.pdb:0.4758490000	1yuz_A.pdb:0.7295050000):0.2193210000):0.0362125000	3qhb_A.pdb:0.8100990000):0.3787220000	(((((((1oqu_A.pdb:0.1285980000	1r2f_A.pdb:0.1672780000):0.0371963000	1uzr_A.pdb:0.0626730000):0.3680120000	1mxr_A.pdb:0.7540150000):0.4430750000	3ee4_A.pdb:0.9465110000):0.1705140000	((1jk0_A.pdb:0.3694280000	2uw2_A.pdb:0.1316060000):0.0558524000	1w68_A.pdb:0.0783620000):0.7235010000):0.2356730000	(((2inc_B.pdb:0.5390760000	1mty_B.pdb:1.8406590000):0.2118880000	2inp_C.pdb:0.5913340000):0.4504730000	(1mty_D.pdb:0.8432410000	3dhg_A.pdb:0.9492450000):0.4445970000):0.3529550000):0.1876740000	(((2uw1_A.pdb:0.0381420000	2uw1_B.pdb:0.0340460000):0.0792169000	1afr_A.pdb:0.0957910000):0.7254580000	1za0_A.pdb:1.1149160000):0.1806340000):0.7308850000):0.1693470000	(((((1lb3_A.pdb:0.0686240000	2za7_A.pdb:0.1299960000):0.1886600000	1bg7_A.pdb:0.3723720000):0.1370100000	1r03_A.pdb:0.1345620000):0.2003490000	(1z6o_A.pdb:1.0052890000	1z6o_M.pdb:0.5012390000):0.2006930000):0.1404470000	((((1eum_A.pdb:0.3398130000	1krq_A.pdb:0.2183090000):0.2065510000	1vlg_A.pdb:0.2685430000):0.0321978000	2jd7_A.pdb:0.1857880000):0.1051190000	3e6s_A.pdb:0.5858330000):0.1385590000):0.3386390000):0.0824241000	1otk_A.pdb:2.2834880000):0.0196063000	((((1bcf_A.pdb:0.0447940000	3e1q_A.pdb:0.0165620000):0.1077790000	2fkz_A.pdb:0.1342370000):0.1395790000	1jgc_A.pdb:0.2059170000):0.3532300000	1nfv_A.pdb:0.5146090000):0.1678700000):0.2194860000	2vzb_A.pdb:0.6393880000):0.2556070000):0.0665129000):0.0839249000):0.1221420000):0.1173700000):0.0484116000);
(1ji5_A.pdb:0.2244990000	1jig_A.pdb:0.1842150000	((1n1q_A.pdb:0.1286550000	2chp_A.pdb:0.3708990000):0.0971544000	((1qgh_A.pdb:0.2426160000	2ux1_A.pdb:0.4194200000):0.1590070000	((1ji4_A.pdb:0.3867120000	2fjc_A.pdb:0.3489550000):0.0461850000	((((1dps_A.pdb:0.0384890000	1jts_A.pdb:0.0290820000):0.2287120000	1o9r_A.pdb:0.2595650000):0.3142600000	1uvh_A.pdb:0.6339260000):0.2587020000	((1tjo_A.pdb:0.0173920000	1tk6_A.pdb:0.0165440000):0.5414350000	((((2fzf_A.pdb:1.8522030000	(((1lko_A.pdb:0.7753460000	1yuz_A.pdb:0.6200020000):0.3283990000	3qhb_A.pdb:0.5902870000):0.4511810000	(1otk_A.pdb:2.0566340000	(((((((1oqu_A.pdb:0.1934120000	1r2f_A.pdb:0.1500000000):0.0724827000	1uzr_A.pdb:0.0220880000):0.5961880000	1mxr_A.pdb:0.6867220000):0.2044420000	((1jk0_A.pdb:0.3751430000	2uw2_A.pdb:0.1696070000):0.0431616000	1w68_A.pdb:0.0574470000):0.7449110000):0.5774260000	((2inc_B.pdb:0.4924730000	(2inp_C.pdb:0.6907700000	1mty_B.pdb:1.6484030000):0.2183160000):0.2137460000	(1mty_D.pdb:0.8739200000	3dhg_A.pdb:0.8959650000):0.4421350000):0.3190670000):0.2792360000	3ee4_A.pdb:0.7916780000):0.2693730000	(((2uw1_A.pdb:0.0272320000	2uw1_B.pdb:0.0366000000):0.0826167000	1afr_A.pdb:0.1147320000):0.5048100000	1za0_A.pdb:1.2682110000):0.2591390000):0.4157150000):0.2912360000):0.1140790000):0.1043610000	((((1lb3_A.pdb:0.0479680000	2za7_A.pdb:0.1412030000):0.2255360000	1r03_A.pdb:0.1735460000):0.0999908000	1bg7_A.pdb:0.3685610000):0.2140310000	((1z6o_A.pdb:0.6546980000	1z6o_M.pdb:0.6132870000):0.1278390000	((((1eum_A.pdb:0.3531080000	1krq_A.pdb:0.2281330000):0.1096420000	3e6s_A.pdb:0.5860140000):0.1918440000	2jd7_A.pdb:0.1227490000):0.1179710000	1vlg_A.pdb:0.2502070000):0.1543670000):0.0348495000):0.2244050000):0.1738180000	((((1bcf_A.pdb:0.0159120000	3e1q_A.pdb:0.0255070000):0.1568770000	2fkz_A.pdb:0.1497450000):0.1678280000	1jgc_A.pdb:0.2962860000):0.2735360000	1nfv_A.pdb:0.5514920000):0.2000630000):0.3312090000	2vzb_A.pdb:0.9069850000):0.0387256000):0.2498080000):0.1434890000):0.0979905000):0.0775460000):0.0453157000);
(1ji5_A.pdb:0.2110910000	(1jig_A.pdb:0.2119360000	1n1q_A.pdb:0.1707570000):0.0279172000	(2chp_A.pdb:0.3214440000	((1qgh_A.pdb:0.1915910000	2ux1_A.pdb:0.2939750000):0.2132290000	((1ji4_A.pdb:0.3483270000	2fjc_A.pdb:0.4047880000):0.1332570000	((((1dps_A.pdb:0.0609890000	1jts_A.pdb:0.0582220000):0.1977790000	1o9r_A.pdb:0.2254060000):0.3455150000	1uvh_A.pdb:0.6542250000):0.2291630000	((1tjo_A.pdb:0.0028890000	1tk6_A.pdb:0.0625230000):0.4202850000	(((((((2fzf_A.pdb:1.2196880000	(1lko_A.pdb:0.6070190000	1yuz_A.pdb:0.7763800000):0.2476610000):0.2281460000	3qhb_A.pdb:0.8773820000):0.2431170000	((((((1oqu_A.pdb:0.1121760000	1r2f_A.pdb:0.1246020000):0.0260154000	1uzr_A.pdb:0.1057360000):0.5223140000	1mxr_A.pdb:0.5800140000):0.3127190000	((1jk0_A.pdb:0.4581710000	2uw2_A.pdb:0.1113380000):0.0482598000	1w68_A.pdb:0.0896990000):0.5894040000):0.2097670000	(3ee4_A.pdb:1.0218790000	(((2uw1_A.pdb:0.0351490000	2uw1_B.pdb:0.0412600000):0.1081960000	1afr_A.pdb:0.1287480000):0.5610420000	1za0_A.pdb:1.0599190000):0.2852050000):0.2420470000):0.0454064000	((2inc_B.pdb:0.5922760000	(2inp_C.pdb:0.6650170000	1mty_B.pdb:1.7429070000):0.2670710000):0.3166970000	(1mty_D.pdb:0.4877890000	3dhg_A.pdb:1.3310900000):0.5381610000):0.3668170000):0.6599750000):0.1085190000	(((((1lb3_A.pdb:0.0737270000	2za7_A.pdb:0.1940980000):0.2128540000	1bg7_A.pdb:0.4015500000):0.0849002000	1r03_A.pdb:0.1903240000):0.1875260000	(1z6o_A.pdb:0.9890770000	1z6o_M.pdb:0.4860450000):0.1185860000):0.1216270000	(((1eum_A.pdb:0.3380590000	1krq_A.pdb:0.1869880000):0.1651600000	(2jd7_A.pdb:0.2082640000	1vlg_A.pdb:0.2654020000):0.1088920000):0.0939889000	3e6s_A.pdb:0.5480430000):0.1494740000):0.4044200000):0.1313830000	((((1bcf_A.pdb:0.0276700000	3e1q_A.pdb:0.0323280000):0.1644740000	2fkz_A.pdb:0.0785590000):0.1211400000	1jgc_A.pdb:0.2219790000):0.3324160000	1nfv_A.pdb:0.4834260000):0.2286170000):0.1534280000	1otk_A.pdb:2.2161970000):0.0000022592	2vzb_A.pdb:0.6742970000):0.1027760000):0.1833500000):0.0644626000):0.1464420000):0.0825602000):0.1035690000);
(1ji5_A.pdb:0.2107650000	(1jig_A.pdb:0.1817870000	((2chp_A.pdb:0.2390440000	((((1dps_A.pdb:0.0529940000	1jts_A.pdb:0.0320020000):0.2431260000	1o9r_A.pdb:0.1788900000):0.2560090000	1uvh_A.pdb:0.5848960000):0.2724220000	((1tjo_A.pdb:0.0369260000	1tk6_A.pdb:0.0182950000):0.5429040000	((2fzf_A.pdb:1.5244210000	(((((((1bcf_A.pdb:0.0242590000	3e1q_A.pdb:0.0230950000):0.1726160000	2fkz_A.pdb:0.0675260000):0.1110200000	1jgc_A.pdb:0.3686950000):0.2640230000	1nfv_A.pdb:0.6696670000):0.3054970000	(((((1lb3_A.pdb:0.0389340000	2za7_A.pdb:0.1569200000):0.1793100000	1r03_A.pdb:0.1679770000):0.0439076000	1bg7_A.pdb:0.4222500000):0.2273300000	(1z6o_A.pdb:0.7448320000	1z6o_M.pdb:0.6765300000):0.2325280000):0.2264720000	((((1eum_A.pdb:0.2853930000	1krq_A.pdb:0.2821070000):0.1920320000	3e6s_A.pdb:0.5396330000):0.1116320000	2jd7_A.pdb:0.1835810000):0.0810335000	1vlg_A.pdb:0.2996730000):0.1092730000):0.3158650000):0.1046050000	((1lko_A.pdb:0.4953950000	(1yuz_A.pdb:0.9139870000	3qhb_A.pdb:0.5936460000):0.2567610000):0.5475600000	1otk_A.pdb:3.0833740000):0.0543679000):0.1583630000	(((((((1oqu_A.pdb:0.1623990000	1r2f_A.pdb:0.2226420000):0.0408773000	1uzr_A.pdb:0.0833530000):0.5417320000	1mxr_A.pdb:0.6892740000):0.2788780000	((1jk0_A.pdb:0.4267510000	2uw2_A.pdb:0.1682710000):0.0466375000	1w68_A.pdb:0.0793420000):0.6491170000):0.1982670000	3ee4_A.pdb:1.1872480000):0.2758290000	((2inc_B.pdb:0.6046890000	(2inp_C.pdb:0.6651570000	1mty_B.pdb:2.0558750000):0.2058520000):0.2723710000	(1mty_D.pdb:1.0188740000	3dhg_A.pdb:0.8735240000):0.4485840000):0.3290010000):0.1828120000	(((2uw1_A.pdb:0.0328980000	2uw1_B.pdb:0.0557820000):0.0629930000	1afr_A.pdb:0.1318800000):0.9096860000	1za0_A.pdb:0.7981600000):0.2761160000):0.7445450000):0.0974060000):0.0768536000	2vzb_A.pdb:0.5262660000):0.2838270000):0.1932590000):0.1371660000):0.1130890000	((1qgh_A.pdb:0.2039800000	2ux1_A.pdb:0.3011900000):0.2077350000	(1ji4_A.pdb:0.4513840000	2fjc_A.pdb:0.4332760000):0.1856330000):0.0752316000):0.0568442000):0.0586901000	1n1q_A.pdb:0.1822390000);
(1ji5_A.pdb:0.2353230000	1jig_A.pdb:0.1814180000	(1n1q_A.pdb:0.2496480000	((2chp_A.pdb:0.3316240000	((1qgh_A.pdb:0.2815640000	2ux1_A.pdb:0.3506060000):0.1629340000	(1ji4_A.pdb:0.4514570000	2fjc_A.pdb:0.5218830000):0.1352350000):0.1137480000):0.0467214000	((((1dps_A.pdb:0.0483230000	1jts_A.pdb:0.0512920000):0.2742650000	1o9r_A.pdb:0.1696090000):0.3834370000	1uvh_A.pdb:0.6126040000):0.1713850000	((1tjo_A.pdb:0.0186680000	1tk6_A.pdb:0.0144470000):0.4796870000	((((((2fzf_A.pdb:1.7750320000	((1lko_A.pdb:0.4996920000	1yuz_A.pdb:0.6914710000):0.2515640000	3qhb_A.pdb:0.7560070000):0.3633030000):0.0495930000	1otk_A.pdb:2.1285270000):0.0847807000	(((((1lb3_A.pdb:0.0782890000	2za7_A.pdb:0.1434620000):0.2588900000	1r03_A.pdb:0.1465710000):0.0954631000	1bg7_A.pdb:0.3818160000):0.3242090000	(1z6o_A.pdb:0.9842730000	1z6o_M.pdb:0.3885800000):0.1828240000):0.0802174000	((((1eum_A.pdb:0.2522050000	1krq_A.pdb:0.2891970000):0.1919810000	3e6s_A.pdb:0.6734930000):0.0904692000	2jd7_A.pdb:0.1607380000):0.1410080000	1vlg_A.pdb:0.2313750000):0.1554310000):0.3205520000):0.0647517000	((((((((1oqu_A.pdb:0.1547000000	1r2f_A.pdb:0.1622470000):0.0544044000	1uzr_A.pdb:0.0554150000):0.7121720000	1mxr_A.pdb:0.6528990000):0.2080420000	((1jk0_A.pdb:0.3224510000	2uw2_A.pdb:0.1313580000):0.0274555000	1w68_A.pdb:0.0610650000):0.8135150000):0.3806190000	3ee4_A.pdb:0.9964180000):0.2472270000	((2inc_B.pdb:0.4460360000	(2inp_C.pdb:0.7402450000	1mty_B.pdb:1.7420010000):0.2731750000):0.3294350000	(1mty_D.pdb:1.1873480000	3dhg_A.pdb:0.9598000000):0.3975620000):0.6646450000):0.2204920000	((2uw1_A.pdb:0.0092310000	2uw1_B.pdb:0.0467910000):0.0823713000	1afr_A.pdb:0.0745240000):0.8187050000):0.2620750000	1za0_A.pdb:1.0928110000):0.8132310000):0.1754220000	((((1bcf_A.pdb:0.0493490000	3e1q_A.pdb:0.0283070000):0.1183340000	2fkz_A.pdb:0.1625240000):0.1485300000	1jgc_A.pdb:0.2595450000):0.3246290000	1nfv_A.pdb:0.4182880000):0.3146780000):0.2032790000	2vzb_A.pdb:0.7009930000):0.2019170000):0.2649150000):0.2568860000):0.0599792000):0.0519611000);
(1ji5_A.pdb:0.2208930000	(1jig_A.pdb:0.1336720000	(((1qgh_A.pdb:0.3091760000	2ux1_A.pdb:0.3190480000):0.1763510000	(1ji4_A.pdb:0.4052450000	2fjc_A.pdb:0.3780890000):0.1068150000):0.0892710000	(((((1dps_A.pdb:0.0677790000	1jts_A.pdb:0.0324650000):0.1084770000	1uvh_A.pdb:0.8898810000):0.1613100000	1o9r_A.pdb:0.2125050000):0.4000710000	((1tjo_A.pdb:0.0284880000	1tk6_A.pdb:0.0196080000):0.1507360000	1otk_A.pdb:2.7612400000):0.3107930000):0.2002300000	((((2fzf_A.pdb:1.6175920000	((1lko_A.pdb:0.5678050000	1yuz_A.pdb:0.8568100000):0.2384130000	3qhb_A.pdb:0.7172480000):0.3200490000):0.2247720000	(((((1bcf_A.pdb:0.0451230000	3e1q_A.pdb:0.0107440000):0.1420900000	2fkz_A.pdb:0.0802830000):0.1538660000	1jgc_A.pdb:0.2631070000):0.3283420000	1nfv_A.pdb:0.4897560000):0.3284130000	(((((1lb3_A.pdb:0.0176610000	2za7_A.pdb:0.1714120000):0.2084170000	1r03_A.pdb:0.1363980000):0.0986827000	1bg7_A.pdb:0.3259940000):0.2622790000	(1z6o_A.pdb:0.7020730000	1z6o_M.pdb:0.4921520000):0.1732060000):0.1572300000	((((1eum_A.pdb:0.3233550000	1krq_A.pdb:0.2509350000):0.1645340000	3e6s_A.pdb:0.6461810000):0.0424974000	2jd7_A.pdb:0.1434570000):0.1088630000	1vlg_A.pdb:0.3169090000):0.1954690000):0.3136460000):0.1186050000):0.1158450000	((((((((1oqu_A.pdb:0.1621210000	1r2f_A.pdb:0.1944700000):0.0613001000	1uzr_A.pdb:0.0400210000):0.5332320000	1mxr_A.pdb:0.5579280000):0.2420990000	((1jk0_A.pdb:0.3994390000	2uw2_A.pdb:0.1410530000):0.0461532000	1w68_A.pdb:0.0676940000):0.9713540000):0.2609490000	3ee4_A.pdb:0.8011200000):0.2177430000	((2inc_B.pdb:0.7465860000	(2inp_C.pdb:0.7772480000	1mty_B.pdb:1.5467730000):0.2128950000):0.3365970000	(1mty_D.pdb:0.8430580000	3dhg_A.pdb:0.9191690000):0.4931020000):0.2472750000):0.3368750000	((2uw1_A.pdb:0.0135650000	2uw1_B.pdb:0.0357440000):0.0803617000	1afr_A.pdb:0.0946690000):0.5814870000):0.2166310000	1za0_A.pdb:1.0545490000):0.6711050000):0.1974310000	2vzb_A.pdb:0.6592300000):0.2124250000):0.2041800000):0.1319650000):0.0722906000	(1n1q_A.pdb:0.0978390000	2chp_A.pdb:0.3617280000):0.1163540000);
(1ji5_A.pdb:0.3132840000	1jig_A.pdb:0.0969850000	(1n1q_A.pdb:0.2018580000	(((2chp_A.pdb:0.2889640000	((((1dps_A.pdb:0.0978650000	1jts_A.pdb:0.0383800000):0.2042520000	1o9r_A.pdb:0.2454010000):0.3253670000	1uvh_A.pdb:0.6378360000):0.3783450000	((1tjo_A.pdb:0.0438780000	1tk6_A.pdb:0.0180650000):0.4659070000	(((((2fzf_A.pdb:1.6168510000	((((((1lb3_A.pdb:0.0831000000	2za7_A.pdb:0.1500490000):0.2262050000	1bg7_A.pdb:0.4567440000):0.0431069000	1r03_A.pdb:0.1514650000):0.1874680000	3e6s_A.pdb:0.7150660000):0.1410790000	(1z6o_A.pdb:1.0533590000	1z6o_M.pdb:0.3485430000):0.2414680000):0.1317730000	((1eum_A.pdb:0.2921740000	1krq_A.pdb:0.2735690000):0.2103700000	(2jd7_A.pdb:0.1113930000	1vlg_A.pdb:0.3228920000):0.0350766000):0.1055640000):0.3475460000):0.0852295000	(((1lko_A.pdb:0.7218140000	1yuz_A.pdb:0.5774760000):0.3192440000	3qhb_A.pdb:0.7791380000):0.2239240000	(((((((1oqu_A.pdb:0.1590360000	1r2f_A.pdb:0.1624580000):0.0264892000	1uzr_A.pdb:0.1059060000):0.5013180000	1mxr_A.pdb:0.7454750000):0.1757200000	((1jk0_A.pdb:0.3303020000	2uw2_A.pdb:0.1319750000):0.0541875000	1w68_A.pdb:0.0550190000):0.6714000000):0.2376010000	3ee4_A.pdb:0.8503450000):0.2326810000	((2inc_B.pdb:0.5910010000	(2inp_C.pdb:0.7078760000	1mty_B.pdb:1.4142350000):0.4023390000):0.3215960000	(1mty_D.pdb:0.9649480000	3dhg_A.pdb:0.7150360000):0.3963340000):0.5328020000):0.2407560000	(((2uw1_A.pdb:0.0337230000	2uw1_B.pdb:0.0405400000):0.0981359000	1afr_A.pdb:0.1237030000):0.6242770000	1za0_A.pdb:1.0488770000):0.1312410000):0.6127500000):0.1741070000):0.1616640000	1otk_A.pdb:2.2923760000):0.0775179000	((((1bcf_A.pdb:0.0398080000	3e1q_A.pdb:0.0488840000):0.1186520000	2fkz_A.pdb:0.1085710000):0.2004780000	1jgc_A.pdb:0.2447780000):0.4220040000	1nfv_A.pdb:0.3500220000):0.2277010000):0.3579590000	2vzb_A.pdb:0.5557690000):0.2292450000):0.2030680000):0.0968616000):0.0460659000	((1qgh_A.pdb:0.1697550000	2ux1_A.pdb:0.4270290000):0.2967710000	1ji4_A.pdb:0.4170520000):0.1372610000):0.0306868000	2fjc_A.pdb:0.4043010000):0.1155660000):0.0856345000);
(1ji5_A.pdb:0.1884380000	((1jig_A.pdb:0.1452210000	2chp_A.pdb:0.3724070000):0.0586103000	(((1qgh_A.pdb:0.1928840000	2ux1_A.pdb:0.3375820000):0.1814810000	((((1dps_A.pdb:0.0503320000	1jts_A.pdb:0.0607290000):0.2527580000	1o9r_A.pdb:0.2271470000):0.2561340000	1uvh_A.pdb:0.5074240000):0.2582640000	((1tjo_A.pdb:0.0105620000	1tk6_A.pdb:0.0131520000):0.6453260000	(((((2fzf_A.pdb:1.5281750000	((1lko_A.pdb:0.4399710000	1yuz_A.pdb:1.0360490000):0.4584100000	3qhb_A.pdb:0.7464740000):0.0932977000):0.1000370000	((((((((1oqu_A.pdb:0.1569860000	1r2f_A.pdb:0.1392110000):0.0427791000	1uzr_A.pdb:0.0523290000):0.3901590000	1mxr_A.pdb:0.6245850000):0.1476470000	((1jk0_A.pdb:0.3631850000	2uw2_A.pdb:0.1796030000):0.0408531000	1w68_A.pdb:0.0532100000):0.7728040000):0.3571080000	3ee4_A.pdb:0.7435970000):0.5247930000	((2uw1_A.pdb:0.0267270000	2uw1_B.pdb:0.0455870000):0.0908864000	1afr_A.pdb:0.1168720000):0.5231030000):0.0786300000	(((2inc_B.pdb:0.5662510000	1mty_B.pdb:1.6138720000):0.2217320000	2inp_C.pdb:0.7841830000):0.1931330000	(1mty_D.pdb:1.0705350000	3dhg_A.pdb:0.9624520000):0.3018670000):0.7172260000):0.0967562000	1za0_A.pdb:0.9779670000):0.6593660000):0.0614280000	(((((1bcf_A.pdb:0.0308150000	3e1q_A.pdb:0.0318500000):0.1267010000	2fkz_A.pdb:0.1067340000):0.1268430000	1jgc_A.pdb:0.2606450000):0.3144580000	1nfv_A.pdb:0.5152640000):0.3506530000	(((((1lb3_A.pdb:0.1013660000	2za7_A.pdb:0.1020520000):0.2728250000	1r03_A.pdb:0.2102860000):0.0682619000	1bg7_A.pdb:0.3917050000):0.1900570000	(1z6o_A.pdb:0.8061930000	1z6o_M.pdb:0.5484430000):0.2221990000):0.1253030000	((((1eum_A.pdb:0.2890310000	1krq_A.pdb:0.2524120000):0.1052770000	3e6s_A.pdb:0.5500920000):0.1697850000	2jd7_A.pdb:0.1794940000):0.0800082000	1vlg_A.pdb:0.2714660000):0.2089380000):0.2929880000):0.2096880000):0.0680196000	1otk_A.pdb:2.2139990000):0.1176030000	2vzb_A.pdb:0.6597330000):0.3594260000):0.1539390000):0.0949278000):0.0977015000	(1ji4_A.pdb:0.2554610000	2fjc_A.pdb:0.2822430000):0.1830650000):0.0618954000):0.0273803000	1n1q_A.pdb:0.1430590000);
(1ji5_A.pdb:0.2520460000	1jig_A.pdb:0.1259110000	(1n1q_A.pdb:0.1613330000	((2chp_A.pdb:0.3193900000	((1qgh_A.pdb:0.2612800000	2ux1_A.pdb:0.4077050000):0.1226090000	(1ji4_A.pdb:0.3483020000	2fjc_A.pdb:0.4940120000):0.2094380000):0.1417150000):0.0399433000	((((1dps_A.pdb:0.0552830000	1jts_A.pdb:0.0248820000):0.2394660000	1o9r_A.pdb:0.1557750000):0.3639700000	1uvh_A.pdb:0.6685540000):0.1596240000	((1tjo_A.pdb:0.0145910000	1tk6_A.pdb:0.0240530000):0.4608550000	(((((2fzf_A.pdb:1.7031290000	(((((((1oqu_A.pdb:0.1672140000	1r2f_A.pdb:0.1495030000):0.0374566000	1uzr_A.pdb:0.0802250000):0.4491670000	1mxr_A.pdb:0.6252900000):0.2428650000	((1jk0_A.pdb:0.3093240000	2uw2_A.pdb:0.1728390000):0.0524061000	1w68_A.pdb:0.0609390000):0.8210880000):0.2181580000	((2inc_B.pdb:0.6441970000	(2inp_C.pdb:0.4775160000	1mty_B.pdb:1.9150220000):0.2634740000):0.3286440000	(1mty_D.pdb:0.9200790000	3dhg_A.pdb:0.8418980000):0.4109790000):0.5223530000):0.2666030000	3ee4_A.pdb:0.9624720000):0.2264460000	(((2uw1_A.pdb:0.0245240000	2uw1_B.pdb:0.0342040000):0.0339567000	1afr_A.pdb:0.1526380000):0.7877890000	1za0_A.pdb:0.9116630000):0.1090820000):0.7390120000):0.2204800000	((1lko_A.pdb:0.4894720000	1yuz_A.pdb:0.9279700000):0.2590790000	3qhb_A.pdb:0.9308870000):0.2747430000):0.1639580000	(((((1lb3_A.pdb:0.0320100000	2za7_A.pdb:0.1498150000):0.2476630000	1r03_A.pdb:0.1798820000):0.0708893000	1bg7_A.pdb:0.3823000000):0.1595000000	(((1eum_A.pdb:0.2901570000	1krq_A.pdb:0.2732440000):0.2667850000	(2jd7_A.pdb:0.1892800000	1vlg_A.pdb:0.2297420000):0.0893798000):0.1731540000	3e6s_A.pdb:0.5979020000):0.1274030000):0.0511176000	(1z6o_A.pdb:0.9194250000	1z6o_M.pdb:0.4992960000):0.1852070000):0.2043840000):0.0830877000	(((((1bcf_A.pdb:0.0251560000	3e1q_A.pdb:0.0453310000):0.1124930000	2fkz_A.pdb:0.0832250000):0.0432291000	1jgc_A.pdb:0.2208850000):0.3130750000	1nfv_A.pdb:0.4891460000):0.1336740000	1otk_A.pdb:2.8053040000):0.0447275000):0.3114590000	2vzb_A.pdb:0.6628340000):0.2367310000):0.1800110000):0.2621430000):0.0417293000):0.0485386000);
(1ji5_A.pdb:0.2321070000	1jig_A.pdb:0.1429630000	((1n1q_A.pdb:0.1836830000	(2chp_A.pdb:0.2246610000	((1ji4_A.pdb:0.5194450000	2fjc_A.pdb:0.3173920000):0.1495080000	((((1dps_A.pdb:0.0641270000	1jts_A.pdb:0.0376640000):0.2227740000	1o9r_A.pdb:0.2059320000):0.3553920000	1uvh_A.pdb:0.5994920000):0.1704960000	((1tjo_A.pdb:0.0305220000	1tk6_A.pdb:0.0156430000):0.5319070000	((((((2fzf_A.pdb:1.5948190000	(1lko_A.pdb:0.6518360000	1yuz_A.pdb:1.0711580000):0.1029830000):0.1725870000	3qhb_A.pdb:0.9364480000):0.2369970000	((((((((1oqu_A.pdb:0.1251130000	1r2f_A.pdb:0.1915220000):0.0517283000	1uzr_A.pdb:0.0633050000):0.4588630000	1mxr_A.pdb:0.7069230000):0.2138260000	((1jk0_A.pdb:0.2623270000	2uw2_A.pdb:0.1382590000):0.0591493000	1w68_A.pdb:0.0602590000):0.7640800000):0.1609130000	3ee4_A.pdb:0.7839450000):0.3141880000	((2inc_B.pdb:0.4731180000	(2inp_C.pdb:0.4737090000	1mty_B.pdb:1.5586910000):0.2921630000):0.2283270000	(1mty_D.pdb:1.1499670000	3dhg_A.pdb:0.8182320000):0.2770210000):0.4593700000):0.3495090000	((2uw1_A.pdb:0.0114090000	2uw1_B.pdb:0.0337420000):0.0724662000	1afr_A.pdb:0.0829810000):0.6804680000):0.1896320000	1za0_A.pdb:0.7152700000):0.8293030000):0.0847439000	((((((1lb3_A.pdb:0.0611630000	2za7_A.pdb:0.1574090000):0.2143170000	1r03_A.pdb:0.1762030000):0.0790779000	1bg7_A.pdb:0.4375130000):0.1876520000	(1z6o_A.pdb:0.7559390000	1z6o_M.pdb:0.5088480000):0.2435550000):0.1551880000	((((1eum_A.pdb:0.2710590000	1krq_A.pdb:0.2523680000):0.1234840000	3e6s_A.pdb:0.6627720000):0.1370710000	2jd7_A.pdb:0.2106140000):0.1020640000	1vlg_A.pdb:0.2484930000):0.2053250000):0.1125520000	1otk_A.pdb:2.4492970000):0.1695470000):0.0637324000	((((1bcf_A.pdb:0.0252990000	3e1q_A.pdb:0.0211070000):0.1044660000	2fkz_A.pdb:0.1017440000):0.1055040000	1jgc_A.pdb:0.2346320000):0.3936600000	1nfv_A.pdb:0.5949900000):0.1479930000):0.2142740000	2vzb_A.pdb:0.5859840000):0.1619400000):0.2274840000):0.1076250000):0.0978086000):0.0729800000):0.0807018000	(1qgh_A.pdb:0.1795070000	2ux1_A.pdb:0.3251410000):0.2543240000):0.0206310000);
(1ji5_A.pdb:0.1994990000	(1jig_A.pdb:0.1832990000	1n1q_A.pdb:0.2131630000):0.0559448000	(2chp_A.pdb:0.3423720000	((1qgh_A.pdb:0.2213310000	2ux1_A.pdb:0.4182290000):0.3066260000	((1ji4_A.pdb:0.5053230000	2fjc_A.pdb:0.4794400000):0.1835900000	(((((1dps_A.pdb:0.0613110000	1jts_A.pdb:0.0358520000):0.2147890000	1o9r_A.pdb:0.2921300000):0.2783360000	1uvh_A.pdb:0.6484220000):0.2409800000	(1tjo_A.pdb:0.0151750000	1tk6_A.pdb:0.0257570000):0.6782920000):0.2677350000	(((((((2fzf_A.pdb:2.0110720000	(1lko_A.pdb:0.6261230000	1yuz_A.pdb:0.7737610000):0.4015040000):0.0000027710	1otk_A.pdb:2.5115650000):0.0990603000	3qhb_A.pdb:0.8458500000):0.1119880000	(((((((1oqu_A.pdb:0.1689560000	1r2f_A.pdb:0.1311280000):0.0339415000	1uzr_A.pdb:0.0726990000):0.4468570000	1mxr_A.pdb:0.7614330000):0.2131660000	((1jk0_A.pdb:0.3740700000	2uw2_A.pdb:0.1224790000):0.0435577000	1w68_A.pdb:0.0777100000):0.7573990000):0.3449490000	3ee4_A.pdb:0.9212080000):0.3063880000	((2inc_B.pdb:0.5779710000	(2inp_C.pdb:0.7662860000	1mty_B.pdb:1.5120670000):0.2881990000):0.3087130000	(1mty_D.pdb:1.1194630000	3dhg_A.pdb:0.7346790000):0.4140480000):0.3291730000):0.4051130000	(((2uw1_A.pdb:0.0325400000	2uw1_B.pdb:0.0250340000):0.0744799000	1afr_A.pdb:0.0944340000):0.4846470000	1za0_A.pdb:1.2661380000):0.3512510000):0.9374110000):0.0166202000	(((((1lb3_A.pdb:0.0808820000	2za7_A.pdb:0.1385080000):0.2130260000	1bg7_A.pdb:0.5035600000):0.0823910000	1r03_A.pdb:0.1717490000):0.2955690000	(1z6o_A.pdb:0.8102060000	1z6o_M.pdb:0.5994720000):0.2108310000):0.1089830000	(((1eum_A.pdb:0.3429080000	1krq_A.pdb:0.2302490000):0.2150710000	3e6s_A.pdb:0.5946770000):0.0827190000	(2jd7_A.pdb:0.1547120000	1vlg_A.pdb:0.3086210000):0.0533191000):0.2089580000):0.5018190000):0.2509420000	((((1bcf_A.pdb:0.0237430000	3e1q_A.pdb:0.0197140000):0.1589990000	2fkz_A.pdb:0.1427850000):0.1334910000	1jgc_A.pdb:0.3584760000):0.4311570000	1nfv_A.pdb:0.4205190000):0.3319550000):0.2196630000	2vzb_A.pdb:0.6752990000):0.1429210000):0.1224240000):0.0847473000):0.0701941000):0.1332970000);
(1ji5_A.pdb:0.2469400000	(1jig_A.pdb:0.1611860000	((1qgh_A.pdb:0.1963860000	2ux1_A.pdb:0.4093920000):0.2485240000	(1ji4_A.pdb:0.3935900000	2fjc_A.pdb:0.3489310000):0.2623000000):0.0874980000):0.0453865000	(1n1q_A.pdb:0.1781240000	(2chp_A.pdb:0.3537000000	((((1dps_A.pdb:0.0374010000	1jts_A.pdb:0.0464750000):0.2215080000	1o9r_A.pdb:0.2066980000):0.4106700000	1uvh_A.pdb:0.7085110000):0.2421390000	((1tjo_A.pdb:0.0438030000	1tk6_A.pdb:0.0000020000):0.5609150000	((((2fzf_A.pdb:1.4943730000	((1lko_A.pdb:0.4268760000	1yuz_A.pdb:0.7419860000):0.3574910000	3qhb_A.pdb:0.8205220000):0.2138070000):0.2369010000	(((((1bcf_A.pdb:0.0345620000	3e1q_A.pdb:0.0156380000):0.1437750000	2fkz_A.pdb:0.1311010000):0.1616700000	1jgc_A.pdb:0.2850990000):0.4168930000	1nfv_A.pdb:0.5041110000):0.3455900000	(((((1lb3_A.pdb:0.0949440000	2za7_A.pdb:0.1201500000):0.2013600000	1r03_A.pdb:0.1632950000):0.0450583000	1bg7_A.pdb:0.3455440000):0.1907830000	(1z6o_A.pdb:0.8015700000	1z6o_M.pdb:0.4760660000):0.1771490000):0.1377620000	((((1eum_A.pdb:0.2708110000	1krq_A.pdb:0.2618450000):0.0771066000	3e6s_A.pdb:0.5564920000):0.1746070000	2jd7_A.pdb:0.1151410000):0.1294240000	1vlg_A.pdb:0.1764240000):0.2399800000):0.3289270000):0.1036670000):0.1024980000	(1otk_A.pdb:2.8049800000	((((((1oqu_A.pdb:0.1486330000	1r2f_A.pdb:0.1499450000):0.0636669000	1uzr_A.pdb:0.0705470000):0.5080270000	1mxr_A.pdb:0.9482760000):0.2328370000	((1jk0_A.pdb:0.3840620000	2uw2_A.pdb:0.1803470000):0.0556687000	1w68_A.pdb:0.0597140000):0.8050640000):0.2457490000	3ee4_A.pdb:1.0734920000):0.4242630000	(((2inc_B.pdb:0.6081660000	(2inp_C.pdb:0.5930960000	1mty_B.pdb:1.5741350000):0.3741390000):0.2862390000	(1mty_D.pdb:1.0982810000	3dhg_A.pdb:0.7586180000):0.2561530000):0.5326200000	(((2uw1_A.pdb:0.0288250000	2uw1_B.pdb:0.0441720000):0.0768650000	1afr_A.pdb:0.1407140000):0.7013810000	1za0_A.pdb:1.1586100000):0.1837870000):0.2111540000):0.5543500000):0.1346260000):0.2265420000	2vzb_A.pdb:0.5621560000):0.2774740000):0.2404230000):0.1176940000):0.0913045000):0.0867087000);
(1ji5_A.pdb:0.1882940000	(1jig_A.pdb:0.1444130000	((1qgh_A.pdb:0.2207100000	2ux1_A.pdb:0.3653270000):0.2409790000	((1ji4_A.pdb:0.3917230000	2fjc_A.pdb:0.4112720000):0.1745220000	(((((1dps_A.pdb:0.0350940000	1jts_A.pdb:0.0422110000):0.2130270000	1o9r_A.pdb:0.2233180000):0.3823190000	1uvh_A.pdb:0.7152890000):0.2810270000	(1tjo_A.pdb:0.0221910000	1tk6_A.pdb:0.0218370000):0.4193200000):0.1345090000	(((((2fzf_A.pdb:1.4804570000	(((((1oqu_A.pdb:0.1797480000	1uzr_A.pdb:0.0916800000):0.0693287000	1r2f_A.pdb:0.1202030000):0.4942040000	(1mxr_A.pdb:0.5241230000	((1jk0_A.pdb:0.3877770000	1w68_A.pdb:0.0783820000):0.0866497000	2uw2_A.pdb:0.0882620000):0.7933930000):0.1299160000):0.3210920000	3ee4_A.pdb:1.1045860000):0.2360310000	(((2inc_B.pdb:0.6311470000	(2inp_C.pdb:0.7552700000	1mty_B.pdb:1.5096830000):0.2992460000):0.2219590000	(1mty_D.pdb:1.0510390000	3dhg_A.pdb:0.9774960000):0.4113740000):0.5504320000	(((2uw1_A.pdb:0.0409000000	2uw1_B.pdb:0.0366710000):0.1695210000	1afr_A.pdb:0.0405610000):0.5986430000	1za0_A.pdb:1.4532990000):0.2751140000):0.2642830000):0.5215720000):0.1941040000	(1lko_A.pdb:0.4946510000	(1yuz_A.pdb:0.5900700000	3qhb_A.pdb:0.7363040000):0.2112330000):0.4811680000):0.0984079000	(((((1lb3_A.pdb:0.0575530000	2za7_A.pdb:0.1502830000):0.2253050000	1bg7_A.pdb:0.4924850000):0.0806678000	1r03_A.pdb:0.1280450000):0.3465500000	(1z6o_A.pdb:0.8014260000	1z6o_M.pdb:0.4058620000):0.2271350000):0.0913428000	((((1eum_A.pdb:0.3007090000	1krq_A.pdb:0.2448840000):0.1248150000	3e6s_A.pdb:0.6935530000):0.1713190000	2jd7_A.pdb:0.1724970000):0.0825482000	1vlg_A.pdb:0.2113450000):0.2006400000):0.3899950000):0.1644090000	(((((1bcf_A.pdb:0.0311170000	3e1q_A.pdb:0.0321550000):0.1734770000	2fkz_A.pdb:0.0742430000):0.1111710000	1jgc_A.pdb:0.3210430000):0.3632880000	1nfv_A.pdb:0.5374480000):0.2379950000	1otk_A.pdb:2.7251760000):0.0510624000):0.2101810000	2vzb_A.pdb:0.6610280000):0.1804950000):0.1485720000):0.0427442000):0.1142620000):0.0274572000	(1n1q_A.pdb:0.1308000000	2chp_A.pdb:0.4046900000):0.0888890000);
(1ji5_A.pdb:0.2483600000	1jig_A.pdb:0.1026420000	(1n1q_A.pdb:0.2090380000	(2chp_A.pdb:0.3205380000	((((1qgh_A.pdb:0.2225330000	2ux1_A.pdb:0.3435920000):0.2770650000	((((1dps_A.pdb:0.0629700000	1jts_A.pdb:0.0377500000):0.1781060000	1o9r_A.pdb:0.2797100000):0.2676230000	1uvh_A.pdb:0.6775790000):0.2603260000	(1tjo_A.pdb:0.0139980000	1tk6_A.pdb:0.0216780000):0.6409690000):0.1570330000):0.0285411000	((2fzf_A.pdb:1.6337120000	((((((((1bcf_A.pdb:0.0288400000	3e1q_A.pdb:0.0246210000):0.1375240000	2fkz_A.pdb:0.0876960000):0.2097830000	1jgc_A.pdb:0.2468220000):0.2137160000	1nfv_A.pdb:0.4879130000):0.3211570000	(((((1lb3_A.pdb:0.0376110000	2za7_A.pdb:0.1432210000):0.2287090000	1r03_A.pdb:0.1793860000):0.1020430000	(1z6o_A.pdb:0.8618720000	1z6o_M.pdb:0.6381190000):0.2117560000):0.0734837000	1bg7_A.pdb:0.2383650000):0.1940580000	((((1eum_A.pdb:0.3173520000	1krq_A.pdb:0.2089210000):0.1731680000	3e6s_A.pdb:0.5825810000):0.0701532000	2jd7_A.pdb:0.1856540000):0.0797526000	1vlg_A.pdb:0.2926500000):0.2327000000):0.1688820000):0.1333990000	(1lko_A.pdb:0.6179400000	1yuz_A.pdb:0.7495610000):0.5388350000):0.0471992000	(3qhb_A.pdb:0.8638150000	1otk_A.pdb:3.1923860000):0.0000023954):0.1000890000	(((((((1oqu_A.pdb:0.1474220000	1r2f_A.pdb:0.1199110000):0.0499422000	1uzr_A.pdb:0.0491680000):0.4515800000	1mxr_A.pdb:0.6838730000):0.2589740000	((1jk0_A.pdb:0.4011410000	2uw2_A.pdb:0.1910870000):0.0482913000	1w68_A.pdb:0.0465790000):0.6512970000):0.4494660000	3ee4_A.pdb:0.7652600000):0.1963430000	((2inc_B.pdb:0.4810010000	(2inp_C.pdb:0.5265410000	1mty_B.pdb:1.5452290000):0.3334820000):0.3621100000	(1mty_D.pdb:0.9888710000	3dhg_A.pdb:0.7780770000):0.4087800000):0.4364560000):0.1957120000	(((2uw1_A.pdb:0.0286680000	2uw1_B.pdb:0.0301460000):0.0938936000	1afr_A.pdb:0.0916930000):0.5026080000	1za0_A.pdb:1.2065370000):0.1850010000):0.6870640000):0.1612060000):0.1640250000	2vzb_A.pdb:0.5980760000):0.3093830000):0.0687196000	(1ji4_A.pdb:0.4557660000	2fjc_A.pdb:0.3721980000):0.1682320000):0.0670100000):0.0962074000):0.1246850000);
(1ji5_A.pdb:0.1996490000	1jig_A.pdb:0.2039780000	((1n1q_A.pdb:0.1295560000	2chp_A.pdb:0.3550440000):0.0469162000	((1qgh_A.pdb:0.2351260000	2ux1_A.pdb:0.3198530000):0.2357120000	((1ji4_A.pdb:0.3515990000	2fjc_A.pdb:0.3405890000):0.2060600000	(((((1dps_A.pdb:0.0358680000	1jts_A.pdb:0.0290020000):0.2661560000	1o9r_A.pdb:0.2057770000):0.2818080000	1uvh_A.pdb:0.9252980000):0.1974460000	(1tjo_A.pdb:0.0448620000	1tk6_A.pdb:0.0259840000):0.4638840000):0.0998205000	(((((2fzf_A.pdb:1.8097070000	(1lko_A.pdb:0.5266630000	1yuz_A.pdb:0.8866510000):0.3002230000):0.2306320000	(3qhb_A.pdb:0.7441560000	((1otk_A.pdb:2.8586860000	1za0_A.pdb:0.3685920000):0.5051590000	(((((((1oqu_A.pdb:0.1239350000	1r2f_A.pdb:0.1901360000):0.0281256000	1uzr_A.pdb:0.0927870000):0.4144850000	1mxr_A.pdb:0.6197510000):0.5149290000	((1jk0_A.pdb:0.3724630000	2uw2_A.pdb:0.1500600000):0.0488885000	1w68_A.pdb:0.0297220000):0.5309250000):0.2713490000	3ee4_A.pdb:0.9579160000):0.3611370000	((2inc_B.pdb:0.6786110000	(2inp_C.pdb:0.5178430000	1mty_B.pdb:1.6066750000):0.2066970000):0.4854380000	(1mty_D.pdb:0.9124740000	3dhg_A.pdb:0.7211560000):0.2396470000):0.3835710000):0.3914660000	((2uw1_A.pdb:0.0337360000	2uw1_B.pdb:0.0303020000):0.0977402000	1afr_A.pdb:0.0901160000):0.4342780000):0.1421120000):0.9270660000):0.2943650000):0.2182000000	(((((1lb3_A.pdb:0.0929490000	2za7_A.pdb:0.1635250000):0.2104920000	1bg7_A.pdb:0.3108140000):0.0906828000	1r03_A.pdb:0.1138470000):0.1806870000	(1z6o_A.pdb:0.7656230000	1z6o_M.pdb:0.5494100000):0.1603180000):0.2201340000	((((1eum_A.pdb:0.2952870000	1krq_A.pdb:0.2391620000):0.1188380000	3e6s_A.pdb:0.5167700000):0.1360020000	2jd7_A.pdb:0.1741790000):0.0888590000	1vlg_A.pdb:0.2060990000):0.1563260000):0.2657800000):0.1373880000	((((1bcf_A.pdb:0.0405980000	3e1q_A.pdb:0.0346500000):0.1248550000	2fkz_A.pdb:0.1465630000):0.0737023000	1jgc_A.pdb:0.3212940000):0.1571640000	1nfv_A.pdb:0.5219940000):0.1781520000):0.3221500000	2vzb_A.pdb:0.6503580000):0.1802810000):0.0839205000):0.0810156000):0.0809904000):0.0422399000);
(1ji5_A.pdb:0.2258700000	((1jig_A.pdb:0.2066990000	2chp_A.pdb:0.3964320000):0.0554732000	((1qgh_A.pdb:0.2050210000	2ux1_A.pdb:0.3717100000):0.1860130000	((1ji4_A.pdb:0.4531680000	2fjc_A.pdb:0.3229500000):0.1637540000	((((1dps_A.pdb:0.0452320000	(1jts_A.pdb:0.0237120000	1uvh_A.pdb:0.9670900000):0.0314177000):0.3246430000	1o9r_A.pdb:0.1892040000):0.4223230000	(1tjo_A.pdb:0.0215890000	1tk6_A.pdb:0.0205300000):0.4551620000):0.1587710000	((((((2fzf_A.pdb:1.6000450000	(1lko_A.pdb:0.4673610000	1yuz_A.pdb:0.8138890000):0.3459840000):0.1030310000	3qhb_A.pdb:0.7819600000):0.3494390000	(1otk_A.pdb:1.9789580000	(((((((1oqu_A.pdb:0.1889630000	1r2f_A.pdb:0.1664710000):0.0633261000	1uzr_A.pdb:0.0579780000):0.4347130000	1mxr_A.pdb:0.6938130000):0.4120040000	((1jk0_A.pdb:0.3368340000	2uw2_A.pdb:0.1628150000):0.0571210000	1w68_A.pdb:0.0640310000):0.6852860000):0.3341300000	3ee4_A.pdb:0.8293170000):0.2928590000	(((2uw1_A.pdb:0.0130220000	2uw1_B.pdb:0.0229220000):0.0766579000	1afr_A.pdb:0.1016570000):0.6223810000	1za0_A.pdb:1.0740900000):0.1137870000):0.3092540000	((2inc_B.pdb:0.7281170000	(2inp_C.pdb:0.5790390000	1mty_B.pdb:1.4374350000):0.3100120000):0.2703320000	(1mty_D.pdb:0.9355240000	3dhg_A.pdb:0.9473150000):0.2934860000):0.3746820000):0.5763600000):0.2958060000):0.2292810000	(((((1lb3_A.pdb:0.0587010000	2za7_A.pdb:0.1354260000):0.2274070000	1r03_A.pdb:0.1558090000):0.0849524000	1bg7_A.pdb:0.3918430000):0.1326660000	(1z6o_A.pdb:0.8497080000	1z6o_M.pdb:0.6342900000):0.2515080000):0.1392450000	(((1eum_A.pdb:0.4121430000	1krq_A.pdb:0.2741840000):0.1571630000	(3e6s_A.pdb:0.6699540000	2jd7_A.pdb:0.1255960000):0.0932308000):0.0569485000	1vlg_A.pdb:0.2376690000):0.2329070000):0.3220570000):0.1364690000	((((1bcf_A.pdb:0.0225330000	3e1q_A.pdb:0.0404270000):0.1528040000	2fkz_A.pdb:0.1095560000):0.1478680000	1jgc_A.pdb:0.2237030000):0.3999690000	1nfv_A.pdb:0.4456290000):0.1459670000):0.2738140000	2vzb_A.pdb:0.6358990000):0.2057980000):0.1310380000):0.0836413000):0.0972783000):0.0429836000	1n1q_A.pdb:0.2463300000);
(1ji5_A.pdb:0.1849450000	1jig_A.pdb:0.1116460000	(1n1q_A.pdb:0.1133780000	(2chp_A.pdb:0.2592410000	((1qgh_A.pdb:0.2581730000	2ux1_A.pdb:0.2686620000):0.2554860000	(((1ji4_A.pdb:0.3615950000	2fjc_A.pdb:0.3058200000):0.0778996000	(((1dps_A.pdb:0.0607580000	1jts_A.pdb:0.0251330000):0.1775190000	1o9r_A.pdb:0.2137740000):0.2438590000	1uvh_A.pdb:0.4859750000):0.3220730000):0.0722042000	((1tjo_A.pdb:0.0069910000	1tk6_A.pdb:0.0497990000):0.5988670000	((((2fzf_A.pdb:1.8317420000	(1lko_A.pdb:0.5360650000	(1yuz_A.pdb:0.6104480000	3qhb_A.pdb:0.6269250000):0.2074650000):0.1902590000):0.1649950000	(1otk_A.pdb:2.3934470000	((((((((1oqu_A.pdb:0.1416130000	1r2f_A.pdb:0.1018000000):0.0671243000	1uzr_A.pdb:0.0806960000):0.4545130000	1mxr_A.pdb:0.8391010000):0.2011190000	3ee4_A.pdb:0.8947430000):0.2849490000	((1jk0_A.pdb:0.3416540000	2uw2_A.pdb:0.1595860000):0.0602288000	1w68_A.pdb:0.0970280000):0.6283560000):0.2725140000	((2inc_B.pdb:0.5742120000	(2inp_C.pdb:0.7132480000	1mty_B.pdb:1.2076960000):0.1599160000):0.2081450000	(1mty_D.pdb:1.1630530000	3dhg_A.pdb:0.8190700000):0.2881450000):0.2985080000):0.4613320000	((2uw1_A.pdb:0.0416390000	2uw1_B.pdb:0.0416340000):0.0767962000	1afr_A.pdb:0.1262410000):0.5447810000):0.1221070000	1za0_A.pdb:0.9707460000):0.8893800000):0.1079260000):0.1319240000	(((((1bcf_A.pdb:0.0178010000	3e1q_A.pdb:0.0249370000):0.1551860000	2fkz_A.pdb:0.1239540000):0.1565850000	1jgc_A.pdb:0.2458740000):0.3752680000	1nfv_A.pdb:0.4312060000):0.1906250000	(((((1lb3_A.pdb:0.0596370000	2za7_A.pdb:0.1195570000):0.1734960000	1r03_A.pdb:0.1935270000):0.0838534000	1bg7_A.pdb:0.4372610000):0.1591360000	(1z6o_A.pdb:0.8515810000	1z6o_M.pdb:0.5813200000):0.1301340000):0.0743864000	((((1eum_A.pdb:0.2588760000	1krq_A.pdb:0.3251320000):0.1183190000	3e6s_A.pdb:0.4862440000):0.1026920000	2jd7_A.pdb:0.1664810000):0.0903348000	1vlg_A.pdb:0.2000310000):0.3118140000):0.3288710000):0.1441370000):0.2906130000	2vzb_A.pdb:0.7965190000):0.2017000000):0.1678840000):0.0556900000):0.0650337000):0.0888979000):0.1031490000);
(1ji5_A.pdb:0.2134900000	1jig_A.pdb:0.1807100000	((1n1q_A.pdb:0.1117730000	2chp_A.pdb:0.3793080000):0.1014690000	((1qgh_A.pdb:0.2236660000	2ux1_A.pdb:0.4041320000):0.1927950000	((1ji4_A.pdb:0.4096490000	2fjc_A.pdb:0.3522390000):0.0734051000	((((1dps_A.pdb:0.0561290000	1jts_A.pdb:0.0648360000):0.2657890000	1o9r_A.pdb:0.3221860000):0.2576200000	1uvh_A.pdb:0.5676930000):0.3138480000	((1tjo_A.pdb:0.0133850000	1tk6_A.pdb:0.0238770000):0.4295980000	(((((2fzf_A.pdb:2.0380650000	(((1lko_A.pdb:0.7599170000	1yuz_A.pdb:0.7028640000):0.3242720000	3qhb_A.pdb:0.5982230000):0.4916400000	((((((((1oqu_A.pdb:0.1571150000	1r2f_A.pdb:0.1580350000):0.0439154000	1uzr_A.pdb:0.0575030000):0.5701610000	1mxr_A.pdb:0.5847200000):0.2859200000	((1jk0_A.pdb:0.3908100000	2uw2_A.pdb:0.1523740000):0.0248580000	1w68_A.pdb:0.0801190000):0.6436020000):0.3288820000	3ee4_A.pdb:0.8860470000):0.3271520000	((2inc_B.pdb:0.6694360000	(2inp_C.pdb:0.4928480000	1mty_B.pdb:1.8147360000):0.2575560000):0.1851350000	(1mty_D.pdb:0.9971550000	3dhg_A.pdb:0.6921770000):0.4296160000):0.8287410000):0.3417910000	((2uw1_A.pdb:0.0214670000	2uw1_B.pdb:0.0413770000):0.1121940000	1afr_A.pdb:0.0754130000):0.5396990000):0.1728110000	1za0_A.pdb:1.0662690000):0.6007610000):0.0802002000):0.0821246000	((((1lb3_A.pdb:0.0465200000	2za7_A.pdb:0.1697430000):0.1986130000	1bg7_A.pdb:0.4019000000):0.0456895000	1r03_A.pdb:0.1200350000):0.2282240000	((1z6o_A.pdb:0.9095630000	1z6o_M.pdb:0.4097360000):0.1413880000	((((1eum_A.pdb:0.3152250000	1krq_A.pdb:0.2076700000):0.1524290000	3e6s_A.pdb:0.5643030000):0.1513480000	2jd7_A.pdb:0.1359340000):0.1744800000	1vlg_A.pdb:0.1368300000):0.3190400000):0.1495500000):0.3446280000):0.1418120000	((((1bcf_A.pdb:0.0363520000	3e1q_A.pdb:0.0163670000):0.2041740000	2fkz_A.pdb:0.1353710000):0.1591100000	1jgc_A.pdb:0.2526470000):0.3903930000	1nfv_A.pdb:0.5955710000):0.2367260000):0.0446810000	1otk_A.pdb:2.0435710000):0.2196330000	2vzb_A.pdb:0.8154530000):0.1431610000):0.2625880000):0.2007690000):0.1481900000):0.0507383000):0.0389026000);
(1ji5_A.pdb:0.2314750000	1jig_A.pdb:0.1421510000	((1n1q_A.pdb:0.2370500000	1ji4_A.pdb:0.5880530000):0.0287974000	(((2chp_A.pdb:0.2776130000	(((((1dps_A.pdb:0.0635000000	1jts_A.pdb:0.0451120000):0.2573240000	1o9r_A.pdb:0.2637260000):0.3382350000	(1tjo_A.pdb:0.0180070000	1tk6_A.pdb:0.0293980000):0.6561400000):0.1056440000	1uvh_A.pdb:0.4746870000):0.2064290000	(((((((2fzf_A.pdb:1.5883700000	1lko_A.pdb:0.4840630000):0.1198020000	1yuz_A.pdb:1.0779600000):0.2108450000	3qhb_A.pdb:0.7602730000):0.1629880000	((((((((1oqu_A.pdb:0.1801230000	1r2f_A.pdb:0.1096920000):0.0235241000	1uzr_A.pdb:0.0771720000):0.6180910000	1mxr_A.pdb:0.7076550000):0.2351650000	((1jk0_A.pdb:0.3277600000	2uw2_A.pdb:0.1738980000):0.0510208000	1w68_A.pdb:0.0648300000):0.6313310000):0.2916930000	3ee4_A.pdb:0.9633180000):0.2299320000	((2inc_B.pdb:0.7447890000	(2inp_C.pdb:0.6431040000	1mty_B.pdb:1.8090130000):0.1489390000):0.3227480000	(1mty_D.pdb:0.8440980000	3dhg_A.pdb:1.0937830000):0.5259290000):0.5944770000):0.1441220000	((2uw1_A.pdb:0.0263730000	2uw1_B.pdb:0.0284920000):0.1047360000	1afr_A.pdb:0.0898040000):0.5991040000):0.2579040000	1za0_A.pdb:0.8480000000):0.8985800000):0.0941433000	1otk_A.pdb:2.3896030000):0.1045790000	(((((1bcf_A.pdb:0.0302920000	3e1q_A.pdb:0.0333020000):0.1512940000	2fkz_A.pdb:0.1118320000):0.1727360000	1jgc_A.pdb:0.2500900000):0.2291480000	1nfv_A.pdb:0.5132430000):0.2200240000	(((((1lb3_A.pdb:0.0367240000	2za7_A.pdb:0.1829710000):0.2153500000	1r03_A.pdb:0.1764620000):0.0559998000	1bg7_A.pdb:0.4527620000):0.2329120000	(1z6o_A.pdb:0.7666090000	1z6o_M.pdb:0.5582080000):0.1147260000):0.1345700000	((((1eum_A.pdb:0.3089970000	1krq_A.pdb:0.1990300000):0.1493560000	3e6s_A.pdb:0.5482860000):0.0725802000	2jd7_A.pdb:0.1933120000):0.1437510000	1vlg_A.pdb:0.3155310000):0.1676100000):0.2606170000):0.2416970000):0.3158020000	2vzb_A.pdb:0.5483480000):0.2813160000):0.1443470000):0.1023470000	(1qgh_A.pdb:0.1568930000	2ux1_A.pdb:0.3799450000):0.2306140000):0.0367239000	2fjc_A.pdb:0.5350870000):0.0534333000):0.0512919000);
(1ji5_A.pdb:0.2198370000	(1jig_A.pdb:0.1280920000	(((2chp_A.pdb:0.3149630000	1ji4_A.pdb:0.6614170000):0.0602560000	2fjc_A.pdb:0.4661910000):0.1324380000	(((1qgh_A.pdb:0.2658730000	2ux1_A.pdb:0.3489940000):0.2098180000	(((1dps_A.pdb:0.0550980000	1jts_A.pdb:0.0449370000):0.1823250000	1o9r_A.pdb:0.1976900000):0.3583560000	1uvh_A.pdb:0.6578150000):0.2160780000):0.0745563000	((1tjo_A.pdb:0.0292020000	1tk6_A.pdb:0.0152650000):0.5038740000	((((2fzf_A.pdb:1.3621760000	(1lko_A.pdb:0.4484270000	(1yuz_A.pdb:0.7388650000	3qhb_A.pdb:0.8525960000):0.1677480000):0.4740020000):0.0742323000	(((((1bcf_A.pdb:0.0323430000	3e1q_A.pdb:0.0056480000):0.1366730000	2fkz_A.pdb:0.1170950000):0.1927760000	1jgc_A.pdb:0.2070010000):0.2159440000	1nfv_A.pdb:0.5801140000):0.2377050000	(((((1lb3_A.pdb:0.0473630000	2za7_A.pdb:0.1392080000):0.2277070000	1bg7_A.pdb:0.4071490000):0.0824781000	1r03_A.pdb:0.1777450000):0.1309310000	(1z6o_A.pdb:0.9429610000	1z6o_M.pdb:0.5360160000):0.1833310000):0.1526260000	(((1eum_A.pdb:0.3473960000	1krq_A.pdb:0.3028090000):0.1025770000	3e6s_A.pdb:0.4890420000):0.1068740000	(2jd7_A.pdb:0.2052900000	1vlg_A.pdb:0.3008720000):0.0503904000):0.1640750000):0.2932090000):0.1123750000):0.1626920000	(1otk_A.pdb:2.8549460000	((((((((1oqu_A.pdb:0.1825560000	1r2f_A.pdb:0.1476270000):0.0675726000	1uzr_A.pdb:0.0336570000):0.4756530000	1mxr_A.pdb:0.7447290000):0.1403060000	(1jk0_A.pdb:0.2570170000	(2uw2_A.pdb:0.1642920000	1w68_A.pdb:0.0882500000):0.1009940000):0.7840830000):0.2835050000	3ee4_A.pdb:1.0667340000):0.3703380000	(((2inc_B.pdb:0.6601450000	(2inp_C.pdb:0.6518500000	1mty_B.pdb:1.9525750000):0.1905920000):0.4811730000	3dhg_A.pdb:0.8018300000):0.1414370000	1mty_D.pdb:0.8656450000):0.4600970000):0.2853870000	((2uw1_A.pdb:0.0243580000	2uw1_B.pdb:0.0362710000):0.1155230000	1afr_A.pdb:0.0846670000):0.6489490000):0.2482380000	1za0_A.pdb:1.0561340000):0.6070510000):0.2996980000):0.1291120000	2vzb_A.pdb:0.5561060000):0.2245020000):0.2361310000):0.0604063000):0.1103610000):0.0829383000	1n1q_A.pdb:0.2874890000);
(1ji5_A.pdb:0.2044640000	(1jig_A.pdb:0.1556230000	(1n1q_A.pdb:0.1636070000	2chp_A.pdb:0.4138670000):0.1464550000):0.0405939000	((1qgh_A.pdb:0.2132710000	2ux1_A.pdb:0.3901200000):0.2357540000	((1ji4_A.pdb:0.4257450000	2fjc_A.pdb:0.3724600000):0.1238210000	(((((1dps_A.pdb:0.0513430000	1jts_A.pdb:0.0340170000):0.3058660000	1o9r_A.pdb:0.2616040000):0.2404570000	1uvh_A.pdb:0.8984600000):0.2006690000	(1tjo_A.pdb:0.0138350000	1tk6_A.pdb:0.0206380000):0.6457480000):0.1392000000	((((((2fzf_A.pdb:1.3260170000	(1lko_A.pdb:0.5352660000	1yuz_A.pdb:0.8495770000):0.1704780000):0.2063240000	3qhb_A.pdb:0.8425660000):0.2689570000	(1otk_A.pdb:2.5102880000	(((((((1oqu_A.pdb:0.1792360000	1r2f_A.pdb:0.1556060000):0.0559770000	1uzr_A.pdb:0.0159040000):0.5782270000	1mxr_A.pdb:0.7034760000):0.1393190000	((1jk0_A.pdb:0.4217280000	2uw2_A.pdb:0.1319770000):0.0503882000	1w68_A.pdb:0.0426720000):0.6886810000):0.2961720000	3ee4_A.pdb:0.8276690000):0.3189460000	((2inc_B.pdb:0.6596870000	(1mty_D.pdb:0.9413820000	3dhg_A.pdb:0.9655080000):0.4159630000):0.1372190000	(2inp_C.pdb:0.7379980000	1mty_B.pdb:1.3921020000):0.3129510000):0.8495240000):0.2272660000	(((2uw1_A.pdb:0.0180490000	2uw1_B.pdb:0.0441430000):0.0687760000	1afr_A.pdb:0.1149250000):0.4236800000	1za0_A.pdb:1.1838860000):0.1926550000):1.2874600000):0.2090290000):0.0758192000	((((1lb3_A.pdb:0.0646820000	2za7_A.pdb:0.1588940000):0.2076560000	(1bg7_A.pdb:0.3967230000	1r03_A.pdb:0.1400980000):0.0471586000):0.1259800000	(1z6o_A.pdb:1.0947430000	1z6o_M.pdb:0.5333230000):0.1645960000):0.2030000000	(((1eum_A.pdb:0.2878370000	1krq_A.pdb:0.1827020000):0.1890000000	(3e6s_A.pdb:0.6370130000	2jd7_A.pdb:0.1075220000):0.0562755000):0.0729302000	1vlg_A.pdb:0.2183760000):0.1950220000):0.1989760000):0.1434300000	((((1bcf_A.pdb:0.0556220000	3e1q_A.pdb:0.0179130000):0.1946480000	2fkz_A.pdb:0.1780370000):0.2035100000	1jgc_A.pdb:0.2302500000):0.3295190000	1nfv_A.pdb:0.3999590000):0.3836450000):0.3448440000	2vzb_A.pdb:0.6380750000):0.1379750000):0.1539130000):0.1028120000):0.0971652000);
(1ji5_A.pdb:0.1919300000	1jig_A.pdb:0.1508060000	(1n1q_A.pdb:0.2261780000	(((2chp_A.pdb:0.3261720000	(((((1dps_A.pdb:0.0715590000	1jts_A.pdb:0.0412580000):0.2783780000	1o9r_A.pdb:0.1977540000):0.3395490000	1uvh_A.pdb:0.6100050000):0.2953750000	(1tjo_A.pdb:0.0269930000	1tk6_A.pdb:0.0279300000):0.4157340000):0.2119270000	(((((((2fzf_A.pdb:1.7734800000	(1lko_A.pdb:0.3402250000	1yuz_A.pdb:0.8332790000):0.2510790000):0.1757090000	3qhb_A.pdb:0.8590560000):0.2684780000	((((((((1oqu_A.pdb:0.1349580000	1r2f_A.pdb:0.1317630000):0.0219484000	1uzr_A.pdb:0.0581100000):0.4970490000	1mxr_A.pdb:0.7162850000):0.2075500000	((1jk0_A.pdb:0.3720470000	2uw2_A.pdb:0.1327180000):0.0528380000	1w68_A.pdb:0.0653720000):0.6305980000):0.3204480000	3ee4_A.pdb:0.8442150000):0.2221970000	((2inc_B.pdb:0.5838120000	(2inp_C.pdb:0.6232990000	1mty_B.pdb:1.8318690000):0.2522280000):0.2148010000	(1mty_D.pdb:1.0240640000	3dhg_A.pdb:0.7642610000):0.5820540000):0.5607280000):0.2793530000	((2uw1_A.pdb:0.0111230000	2uw1_B.pdb:0.0572880000):0.0638239000	1afr_A.pdb:0.0948990000):0.7347220000):0.1884500000	1za0_A.pdb:1.0257650000):0.9012500000):0.1251430000	(((((1lb3_A.pdb:0.0680380000	2za7_A.pdb:0.1797770000):0.1884110000	1bg7_A.pdb:0.5363180000):0.0622379000	1r03_A.pdb:0.1699120000):0.1024560000	(1z6o_A.pdb:0.8327740000	1z6o_M.pdb:0.5889300000):0.2323490000):0.1249480000	((((1eum_A.pdb:0.3434250000	1krq_A.pdb:0.2506530000):0.1963870000	1vlg_A.pdb:0.2712870000):0.0624547000	2jd7_A.pdb:0.1294350000):0.1538730000	3e6s_A.pdb:0.5518850000):0.1238930000):0.4302690000):0.1286070000	((((1bcf_A.pdb:0.0268380000	3e1q_A.pdb:0.0504860000):0.1925490000	2fkz_A.pdb:0.0998130000):0.1437440000	1jgc_A.pdb:0.3692790000):0.3624330000	1nfv_A.pdb:0.4001580000):0.1812970000):0.1354950000	1otk_A.pdb:2.6320900000):0.1568200000	2vzb_A.pdb:0.6195350000):0.1914050000):0.1145830000):0.0741061000	(1ji4_A.pdb:0.4529470000	2fjc_A.pdb:0.3997100000):0.1129930000):0.0596854000	(1qgh_A.pdb:0.1471460000	2ux1_A.pdb:0.4986900000):0.3101600000):0.0867349000):0.0784640000);
(1ji5_A.pdb:0.3055490000	1jig_A.pdb:0.1607820000	(1n1q_A.pdb:0.2161320000	(((2chp_A.pdb:0.4286730000	(1ji4_A.pdb:0.4596430000	2fjc_A.pdb:0.4517430000):0.1650070000):0.0672717000	(1qgh_A.pdb:0.2092380000	2ux1_A.pdb:0.4963470000):0.2723230000):0.0301928000	((((1dps_A.pdb:0.0475450000	1jts_A.pdb:0.0383480000):0.2864200000	1o9r_A.pdb:0.1087560000):0.4158960000	1uvh_A.pdb:0.7561920000):0.1445450000	((1tjo_A.pdb:0.0079740000	1tk6_A.pdb:0.0349680000):0.5524230000	(((((((2fzf_A.pdb:1.5333470000	(1lko_A.pdb:0.4911030000	1yuz_A.pdb:0.6714650000):0.4254850000):0.0269240000	1otk_A.pdb:2.6579220000):0.1579020000	3qhb_A.pdb:0.8087030000):0.1831850000	(((((((1oqu_A.pdb:0.1428810000	1r2f_A.pdb:0.1420920000):0.0246166000	1uzr_A.pdb:0.0698940000):0.4727670000	1mxr_A.pdb:0.7401420000):0.2730670000	((1jk0_A.pdb:0.3771770000	2uw2_A.pdb:0.1019220000):0.0590711000	1w68_A.pdb:0.0626740000):0.6988200000):0.2637350000	(((2uw1_A.pdb:0.0315740000	2uw1_B.pdb:0.0433610000):0.1370880000	1afr_A.pdb:0.0620530000):0.7353970000	1za0_A.pdb:0.9896080000):0.3392940000):0.1144500000	3ee4_A.pdb:0.8881250000):0.1040340000	((2inc_B.pdb:0.6521030000	(2inp_C.pdb:0.7476840000	1mty_B.pdb:1.5965190000):0.1807940000):0.2018430000	(1mty_D.pdb:0.7757800000	3dhg_A.pdb:0.8320910000):0.5924890000):0.5000970000):0.6924830000):0.2500550000	(((((1lb3_A.pdb:0.0561160000	2za7_A.pdb:0.1599150000):0.2394880000	1r03_A.pdb:0.1530550000):0.1101470000	1bg7_A.pdb:0.3712030000):0.2632800000	(1z6o_A.pdb:0.8985980000	1z6o_M.pdb:0.4641310000):0.1744900000):0.0602853000	((((1eum_A.pdb:0.2735310000	1krq_A.pdb:0.2363900000):0.1923190000	3e6s_A.pdb:0.6856730000):0.1280300000	2jd7_A.pdb:0.1197410000):0.1261370000	1vlg_A.pdb:0.2160000000):0.1473410000):0.2680740000):0.3185600000	((((1bcf_A.pdb:0.0178340000	3e1q_A.pdb:0.0553440000):0.1041100000	2fkz_A.pdb:0.1368360000):0.0599322000	1jgc_A.pdb:0.3055990000):0.3029040000	1nfv_A.pdb:0.4469360000):0.1800270000):0.2256750000	2vzb_A.pdb:0.6229860000):0.1903670000):0.3062660000):0.1598960000):0.0465914000):0.0335376000);
(1ji5_A.pdb:0.2118170000	1jig_A.pdb:0.1924640000	(1n1q_A.pdb:0.1554530000	(2chp_A.pdb:0.3458470000	(((1qgh_A.pdb:0.2280670000	2ux1_A.pdb:0.3996910000):0.2082160000	(1ji4_A.pdb:0.3593670000	2fjc_A.pdb:0.5113180000):0.1326380000):0.0827142000	(((((1dps_A.pdb:0.0485080000	1jts_A.pdb:0.0390730000):0.2054280000	1o9r_A.pdb:0.2254350000):0.3769180000	1uvh_A.pdb:0.5825100000):0.2549570000	(1tjo_A.pdb:0.0434280000	1tk6_A.pdb:0.0202000000):0.6509060000):0.1261940000	(((((((2fzf_A.pdb:1.4854410000	1lko_A.pdb:0.4962980000):0.1026770000	(1yuz_A.pdb:0.9224700000	3qhb_A.pdb:0.7071370000):0.1449370000):0.3897460000	(((((((1oqu_A.pdb:0.1561560000	1r2f_A.pdb:0.1857280000):0.0527049000	1uzr_A.pdb:0.0755460000):0.6017710000	1mxr_A.pdb:0.8748070000):0.2065270000	3ee4_A.pdb:1.1471790000):0.1997540000	(1jk0_A.pdb:0.2881630000	(2uw2_A.pdb:0.1647820000	1w68_A.pdb:0.0872200000):0.1214470000):0.5882790000):0.3692930000	((2inc_B.pdb:0.5770180000	(2inp_C.pdb:0.6740810000	1mty_B.pdb:2.1156610000):0.3034890000):0.3014430000	(1mty_D.pdb:1.1079480000	3dhg_A.pdb:1.0266540000):0.4142980000):0.3922080000):0.3437410000	(((2uw1_A.pdb:0.0323300000	2uw1_B.pdb:0.0235520000):0.1229630000	1afr_A.pdb:0.1069170000):0.5260220000	1za0_A.pdb:1.1085820000):0.2403010000):0.9963310000):0.2552530000	(((((1lb3_A.pdb:0.0433020000	2za7_A.pdb:0.1253130000):0.2179720000	1bg7_A.pdb:0.4889490000):0.1012670000	1r03_A.pdb:0.2037520000):0.3326300000	(1z6o_A.pdb:0.8756290000	1z6o_M.pdb:0.5428380000):0.1688280000):0.3225150000	((((1eum_A.pdb:0.2294090000	1krq_A.pdb:0.2872040000):0.1953820000	3e6s_A.pdb:0.6007200000):0.1187770000	2jd7_A.pdb:0.1607960000):0.1301510000	1vlg_A.pdb:0.2167330000):0.1430700000):0.2954300000):0.0732573000	1otk_A.pdb:3.0894040000):0.0894159000	((((1bcf_A.pdb:0.0283600000	3e1q_A.pdb:0.0292390000):0.1316460000	2fkz_A.pdb:0.1696160000):0.1125420000	1jgc_A.pdb:0.2720120000):0.2063710000	1nfv_A.pdb:0.4850850000):0.2623130000):0.1547630000	2vzb_A.pdb:0.7981160000):0.2670840000):0.1875740000):0.0811573000):0.1317040000):0.0881582000);
(1ji5_A.pdb:0.1988510000	1jig_A.pdb:0.1917150000	(((1n1q_A.pdb:0.1988010000	2chp_A.pdb:0.3649890000):0.0464186000	((1ji4_A.pdb:0.4441610000	2fjc_A.pdb:0.3788050000):0.1230260000	((((1dps_A.pdb:0.0434660000	1jts_A.pdb:0.0404290000):0.1803180000	1o9r_A.pdb:0.2328400000):0.3293230000	1uvh_A.pdb:0.7084620000):0.1651600000	((1tjo_A.pdb:0.0338130000	1tk6_A.pdb:0.0330450000):0.6107830000	(((((2fzf_A.pdb:1.2667630000	(1lko_A.pdb:0.6281340000	1yuz_A.pdb:0.6504420000):0.2021610000):0.2039960000	3qhb_A.pdb:0.8244740000):0.3474090000	(((((1bcf_A.pdb:0.0136500000	3e1q_A.pdb:0.0424510000):0.1587570000	2fkz_A.pdb:0.1097140000):0.0634553000	1jgc_A.pdb:0.3534410000):0.3213020000	((((1lb3_A.pdb:0.0752830000	2za7_A.pdb:0.1320720000):0.1641640000	(1bg7_A.pdb:0.4867420000	1r03_A.pdb:0.1352560000):0.0568127000):0.2050130000	(1z6o_A.pdb:0.8773730000	1z6o_M.pdb:0.5564880000):0.1673120000):0.1856100000	((((1eum_A.pdb:0.2906490000	1krq_A.pdb:0.2439950000):0.2381990000	3e6s_A.pdb:0.6083930000):0.1071610000	2jd7_A.pdb:0.1580150000):0.1042360000	1vlg_A.pdb:0.3199660000):0.1599760000):0.3189050000):0.1332480000	1nfv_A.pdb:0.5448050000):0.1826200000):0.1762000000	1otk_A.pdb:2.6853890000):0.0000027504	(2vzb_A.pdb:0.5238080000	(((((((1oqu_A.pdb:0.1279050000	1r2f_A.pdb:0.1434250000):0.0647148000	1uzr_A.pdb:0.0664330000):0.4200720000	1mxr_A.pdb:0.9122110000):0.3092260000	3ee4_A.pdb:1.0409280000):0.1712050000	(1jk0_A.pdb:0.2048390000	(2uw2_A.pdb:0.1770950000	1w68_A.pdb:0.0749130000):0.1321250000):0.5111120000):0.2744220000	((2inc_B.pdb:0.6825060000	(2inp_C.pdb:0.7261330000	1mty_B.pdb:1.6920500000):0.1352030000):0.3618800000	(1mty_D.pdb:0.8366960000	3dhg_A.pdb:0.7735010000):0.4326470000):0.2786710000):0.2993630000	(((2uw1_A.pdb:0.0223490000	2uw1_B.pdb:0.0498880000):0.0638600000	1afr_A.pdb:0.1432420000):0.6933540000	1za0_A.pdb:0.9570970000):0.2505260000):0.7168380000):0.1353230000):0.1656060000):0.2956010000):0.1047090000):0.1003730000):0.0686436000	(1qgh_A.pdb:0.2518150000	2ux1_A.pdb:0.4132710000):0.2257090000):0.0544196000);
(1ji5_A.pdb:0.2586560000	(1jig_A.pdb:0.1530390000	(((1qgh_A.pdb:0.2229030000	2ux1_A.pdb:0.4471650000):0.2982960000	((1ji4_A.pdb:0.4458790000	2fjc_A.pdb:0.5127270000):0.0515231000	(((1dps_A.pdb:0.0386650000	1jts_A.pdb:0.0444640000):0.1632450000	1o9r_A.pdb:0.3481070000):0.2595240000	1uvh_A.pdb:0.6695800000):0.2747590000):0.1153420000):0.0238066000	((1tjo_A.pdb:0.0324210000	1tk6_A.pdb:0.0164590000):0.5847800000	((((((2fzf_A.pdb:1.7055270000	(1lko_A.pdb:0.4070850000	1yuz_A.pdb:0.6744230000):0.4193940000):0.1205570000	3qhb_A.pdb:0.8527810000):0.2258710000	(((((1bcf_A.pdb:0.0298220000	3e1q_A.pdb:0.0319360000):0.1592750000	2fkz_A.pdb:0.1138520000):0.1612680000	1jgc_A.pdb:0.2040720000):0.2435150000	1nfv_A.pdb:0.5257390000):0.2156080000	((((1lb3_A.pdb:0.0529000000	2za7_A.pdb:0.1097610000):0.2617220000	1r03_A.pdb:0.1593160000):0.0986948000	1bg7_A.pdb:0.3484220000):0.1831470000	((1z6o_A.pdb:0.8460600000	1z6o_M.pdb:0.5504830000):0.1283920000	((((1eum_A.pdb:0.3084240000	1krq_A.pdb:0.2492500000):0.0909558000	3e6s_A.pdb:0.5344050000):0.1347890000	2jd7_A.pdb:0.1579550000):0.0968490000	1vlg_A.pdb:0.2400940000):0.1473320000):0.0784723000):0.2665120000):0.2001710000):0.1875700000	(((((((1oqu_A.pdb:0.1640770000	1r2f_A.pdb:0.1570350000):0.0510496000	1uzr_A.pdb:0.0551340000):0.4309570000	1mxr_A.pdb:0.7549260000):0.2349110000	((1jk0_A.pdb:0.3483590000	2uw2_A.pdb:0.1554640000):0.0479404000	1w68_A.pdb:0.0555290000):0.7287390000):0.1555460000	3ee4_A.pdb:1.0308100000):0.2524640000	(((2uw1_A.pdb:0.0327280000	2uw1_B.pdb:0.0439660000):0.0925493000	1afr_A.pdb:0.1304210000):0.5110840000	1za0_A.pdb:0.9050320000):0.3434000000):0.1564630000	((2inc_B.pdb:0.5873650000	(2inp_C.pdb:0.9293760000	1mty_B.pdb:1.1024120000):0.1629570000):0.3029130000	(1mty_D.pdb:0.9425160000	3dhg_A.pdb:0.7978910000):0.3726010000):0.1786620000):0.6620840000):0.0488154000	1otk_A.pdb:2.5201770000):0.0688559000	2vzb_A.pdb:0.6771730000):0.1873920000):0.3839020000):0.0580702000):0.0514920000	(1n1q_A.pdb:0.2268240000	2chp_A.pdb:0.3968430000):0.0894879000);
(1ji5_A.pdb:0.2266390000	1jig_A.pdb:0.1334170000	((1n1q_A.pdb:0.1334160000	2fjc_A.pdb:0.5816140000):0.0469669000	((2chp_A.pdb:0.2892240000	((1qgh_A.pdb:0.2603980000	2ux1_A.pdb:0.3455420000):0.1789590000	1ji4_A.pdb:0.4855190000):0.1821640000):0.0619335000	((((1dps_A.pdb:0.0765610000	1jts_A.pdb:0.0270500000):0.1633890000	1o9r_A.pdb:0.2600950000):0.2445440000	1uvh_A.pdb:0.6534160000):0.3044090000	((1tjo_A.pdb:0.0200690000	1tk6_A.pdb:0.0282270000):0.7300710000	((2fzf_A.pdb:1.8925100000	(2vzb_A.pdb:0.4634990000	((((((1oqu_A.pdb:0.1957190000	1r2f_A.pdb:0.1566220000):0.0523312000	1uzr_A.pdb:0.0660950000):0.4622870000	(1mxr_A.pdb:0.7707530000	((1jk0_A.pdb:0.3740780000	2uw2_A.pdb:0.1255520000):0.0766308000	1w68_A.pdb:0.0925500000):0.7187940000):0.1152030000):0.3314590000	3ee4_A.pdb:0.8016170000):0.3956670000	(((2uw1_A.pdb:0.0400960000	2uw1_B.pdb:0.0343220000):0.1066550000	1afr_A.pdb:0.1000120000):0.6509540000	1za0_A.pdb:1.0472900000):0.2951370000):0.1805030000	((2inc_B.pdb:0.7678910000	(2inp_C.pdb:0.5585300000	1mty_B.pdb:2.1537280000):0.3463550000):0.2352110000	(1mty_D.pdb:0.8274180000	3dhg_A.pdb:0.7721080000):0.3773890000):0.5058220000):0.6794740000):0.1360690000):0.0521049000	(((((((1bcf_A.pdb:0.0279380000	3e1q_A.pdb:0.0282480000):0.1312570000	2fkz_A.pdb:0.0884110000):0.1274480000	1jgc_A.pdb:0.3137080000):0.2539760000	1nfv_A.pdb:0.5849050000):0.2649640000	(((((1lb3_A.pdb:0.0538600000	2za7_A.pdb:0.1352310000):0.3063930000	1bg7_A.pdb:0.4537190000):0.0444993000	1r03_A.pdb:0.1167860000):0.2547850000	(1z6o_A.pdb:0.7210730000	1z6o_M.pdb:0.5765490000):0.2856460000):0.1149180000	(((1eum_A.pdb:0.2961940000	1krq_A.pdb:0.2564230000):0.2642830000	(2jd7_A.pdb:0.1856610000	1vlg_A.pdb:0.2960090000):0.0483562000):0.0725660000	3e6s_A.pdb:0.7289530000):0.0645589000):0.2993570000):0.1702040000	(1lko_A.pdb:0.4856260000	1yuz_A.pdb:0.8622250000):0.5962750000):0.1395850000	(3qhb_A.pdb:0.7201920000	1otk_A.pdb:2.7784450000):0.2393950000):0.1575950000):0.2613900000):0.1955960000):0.0803189000):0.1048670000):0.0650363000);
(1ji5_A.pdb:0.2633730000	1jig_A.pdb:0.1911610000	(((1n1q_A.pdb:0.2228240000	(2chp_A.pdb:0.3381820000	((((1dps_A.pdb:0.0446110000	1jts_A.pdb:0.0252690000):0.2159170000	1o9r_A.pdb:0.2729650000):0.3947520000	1uvh_A.pdb:0.7809580000):0.2272840000	((1tjo_A.pdb:0.0266640000	1tk6_A.pdb:0.0216690000):0.6710760000	(((((2fzf_A.pdb:1.8418130000	(1lko_A.pdb:0.5628290000	1yuz_A.pdb:0.7859780000):0.3625610000):0.2127250000	3qhb_A.pdb:1.1585660000):0.2574050000	(((((1bcf_A.pdb:0.0301800000	3e1q_A.pdb:0.0347510000):0.1475650000	2fkz_A.pdb:0.1168110000):0.1275460000	1jgc_A.pdb:0.3615980000):0.2688030000	1nfv_A.pdb:0.6304150000):0.2164840000	(((((1lb3_A.pdb:0.0686750000	2za7_A.pdb:0.1365130000):0.2448040000	1r03_A.pdb:0.1521890000):0.0688724000	1bg7_A.pdb:0.3953990000):0.2938780000	(1z6o_A.pdb:0.9916990000	1z6o_M.pdb:0.6017860000):0.1494470000):0.1179640000	((((1eum_A.pdb:0.3308290000	1krq_A.pdb:0.2348720000):0.1721260000	3e6s_A.pdb:0.5675190000):0.1913730000	2jd7_A.pdb:0.1849980000):0.0980251000	1vlg_A.pdb:0.2370410000):0.2662410000):0.3124850000):0.0855273000):0.3344700000	(2vzb_A.pdb:0.4580090000	((((((((1oqu_A.pdb:0.1662140000	1r2f_A.pdb:0.1651540000):0.0517599000	1uzr_A.pdb:0.0670170000):0.5189070000	1mxr_A.pdb:0.8359000000):0.2733050000	((1jk0_A.pdb:0.3396930000	2uw2_A.pdb:0.1570130000):0.0519603000	1w68_A.pdb:0.0705610000):0.7541300000):0.3562050000	3ee4_A.pdb:0.7853810000):0.3704240000	((2inc_B.pdb:0.5230670000	(2inp_C.pdb:0.7154610000	1mty_B.pdb:1.6914890000):0.1809770000):0.3937720000	(1mty_D.pdb:1.1091050000	3dhg_A.pdb:1.1982100000):0.2620310000):0.6186870000):0.2401500000	((2uw1_A.pdb:0.0317340000	2uw1_B.pdb:0.0430030000):0.0887153000	1afr_A.pdb:0.0937740000):0.5545070000):0.1564410000	1za0_A.pdb:0.9791200000):0.9762410000):0.2531720000):0.0000024351	1otk_A.pdb:2.6412880000):0.1850580000):0.2248850000):0.0878411000):0.0517697000):0.0345170000	(1ji4_A.pdb:0.4672560000	2fjc_A.pdb:0.4449040000):0.1746740000):0.0548358000	(1qgh_A.pdb:0.2144410000	2ux1_A.pdb:0.4049960000):0.3064610000):0.0391776000);
(1ji5_A.pdb:0.2113590000	1jig_A.pdb:0.1700010000	(1n1q_A.pdb:0.1985920000	((2chp_A.pdb:0.3336870000	((((1dps_A.pdb:0.0701110000	1jts_A.pdb:0.0201960000):0.1642590000	1uvh_A.pdb:0.6681840000):0.1343420000	1o9r_A.pdb:0.1744870000):0.4616100000	((1tjo_A.pdb:0.0264530000	1tk6_A.pdb:0.0115020000):0.5997400000	((((((2fzf_A.pdb:1.4073050000	(1lko_A.pdb:0.5558100000	1yuz_A.pdb:0.8813460000):0.2556850000):0.1374610000	3qhb_A.pdb:0.7397350000):0.3625270000	((((((((1oqu_A.pdb:0.1669760000	1r2f_A.pdb:0.1289760000):0.0804000000	1uzr_A.pdb:0.0376170000):0.5274440000	1mxr_A.pdb:0.8468460000):0.3410000000	((1jk0_A.pdb:0.4207470000	2uw2_A.pdb:0.1421030000):0.0594006000	1w68_A.pdb:0.0340380000):0.4946790000):0.2679040000	3ee4_A.pdb:1.0849210000):0.3966690000	((2inc_B.pdb:0.6782990000	(2inp_C.pdb:0.5383670000	1mty_B.pdb:1.9758410000):0.3319070000):0.4300200000	(1mty_D.pdb:0.9355160000	3dhg_A.pdb:0.8977300000):0.3645060000):0.3428210000):0.4086850000	((2uw1_A.pdb:0.0191970000	2uw1_B.pdb:0.0321170000):0.0787634000	1afr_A.pdb:0.1057290000):0.7139810000):0.1437450000	1za0_A.pdb:1.0238700000):0.9611760000):0.0220616000	((((((1lb3_A.pdb:0.0972980000	2za7_A.pdb:0.1403630000):0.2085700000	1bg7_A.pdb:0.4636320000):0.0592525000	1r03_A.pdb:0.2128540000):0.1589170000	(((1eum_A.pdb:0.3168700000	1krq_A.pdb:0.2910010000):0.2007010000	(2jd7_A.pdb:0.1708110000	1vlg_A.pdb:0.2937400000):0.0985280000):0.1192690000	3e6s_A.pdb:0.5766750000):0.2249640000):0.0534361000	(1z6o_A.pdb:0.8499510000	1z6o_M.pdb:0.5096340000):0.4146340000):0.0747940000	1otk_A.pdb:2.2822980000):0.3480430000):0.1328570000	((((1bcf_A.pdb:0.0349980000	3e1q_A.pdb:0.0234740000):0.1561850000	2fkz_A.pdb:0.1432130000):0.1608530000	1jgc_A.pdb:0.2512490000):0.4621770000	1nfv_A.pdb:0.5686990000):0.1691270000):0.1548470000	2vzb_A.pdb:0.7259860000):0.1912050000):0.1787420000):0.1053360000):0.0817780000	((1qgh_A.pdb:0.1998230000	2ux1_A.pdb:0.3701000000):0.1491070000	(1ji4_A.pdb:0.3904990000	2fjc_A.pdb:0.3698250000):0.1761850000):0.1245200000):0.0594393000):0.0584463000);
(1ji5_A.pdb:0.2024430000	(1jig_A.pdb:0.1567370000	1n1q_A.pdb:0.1755450000):0.0480136000	((2chp_A.pdb:0.2849530000	((((1dps_A.pdb:0.0642080000	1jts_A.pdb:0.0275500000):0.1724070000	1uvh_A.pdb:0.7089360000):0.1256980000	1o9r_A.pdb:0.1799090000):0.3659280000	((1tjo_A.pdb:0.0426320000	1tk6_A.pdb:0.0275980000):0.5442290000	((((((2fzf_A.pdb:1.8495850000	(1lko_A.pdb:0.4168140000	1yuz_A.pdb:0.7164750000):0.2943940000):0.1568960000	3qhb_A.pdb:0.7721700000):0.1298200000	1otk_A.pdb:3.1346630000):0.0095635800	(((((1bcf_A.pdb:0.0281400000	3e1q_A.pdb:0.0324960000):0.1311900000	2fkz_A.pdb:0.1437800000):0.1491070000	1jgc_A.pdb:0.2542670000):0.3443760000	1nfv_A.pdb:0.4031280000):0.2989770000	(((((1lb3_A.pdb:0.0765340000	2za7_A.pdb:0.1199860000):0.2413230000	1r03_A.pdb:0.1322720000):0.0762731000	1bg7_A.pdb:0.3880840000):0.3029380000	(1z6o_A.pdb:0.8182460000	1z6o_M.pdb:0.5339280000):0.1117150000):0.1428380000	((((1eum_A.pdb:0.2626120000	1krq_A.pdb:0.2337190000):0.1437340000	3e6s_A.pdb:0.5337060000):0.1452890000	2jd7_A.pdb:0.1278080000):0.1106060000	1vlg_A.pdb:0.2022050000):0.2082100000):0.2864320000):0.1565110000):0.0835054000	(((((((1oqu_A.pdb:0.0949450000	1r2f_A.pdb:0.1444630000):0.0487994000	1uzr_A.pdb:0.0472750000):0.4619000000	1mxr_A.pdb:0.7366600000):0.1217200000	((1jk0_A.pdb:0.3717280000	2uw2_A.pdb:0.1736480000):0.0314002000	1w68_A.pdb:0.0466220000):0.7298810000):0.3271180000	3ee4_A.pdb:0.8180940000):0.3216240000	(((2uw1_A.pdb:0.0293250000	2uw1_B.pdb:0.0456630000):0.0929083000	1afr_A.pdb:0.0999920000):0.6895360000	1za0_A.pdb:0.7646330000):0.1866530000):0.1918690000	((2inc_B.pdb:0.5995470000	(2inp_C.pdb:0.6439290000	1mty_B.pdb:1.4988690000):0.3097120000):0.1888010000	(1mty_D.pdb:0.8998710000	3dhg_A.pdb:0.7663890000):0.2813600000):0.6256000000):0.6030170000):0.1489300000	2vzb_A.pdb:0.6836630000):0.1938440000):0.2373220000):0.1492490000):0.0527266000	((1qgh_A.pdb:0.2266530000	2ux1_A.pdb:0.2908990000):0.1584500000	(1ji4_A.pdb:0.3427100000	2fjc_A.pdb:0.4124760000):0.1420210000):0.1797230000):0.0613293000);
(1ji5_A.pdb:0.2987080000	1jig_A.pdb:0.0979590000	(1n1q_A.pdb:0.1799550000	(((2chp_A.pdb:0.3190020000	((1qgh_A.pdb:0.1324410000	2ux1_A.pdb:0.4652590000):0.1595150000	1ji4_A.pdb:0.5109070000):0.1651030000):0.0537493000	((((1dps_A.pdb:0.0722300000	1jts_A.pdb:0.0340660000):0.1389880000	1o9r_A.pdb:0.2132410000):0.4190300000	1uvh_A.pdb:0.3172220000):0.2587820000	((1tjo_A.pdb:0.0196430000	1tk6_A.pdb:0.0307020000):0.4738330000	((((((2fzf_A.pdb:1.4299490000	(1lko_A.pdb:0.3710560000	1yuz_A.pdb:0.6653770000):0.2072400000):0.2371010000	3qhb_A.pdb:0.6761110000):0.1629610000	((((((((1oqu_A.pdb:0.1556130000	1r2f_A.pdb:0.1336510000):0.0611805000	1uzr_A.pdb:0.0227380000):0.5192710000	1mxr_A.pdb:0.6761520000):0.3338580000	((1jk0_A.pdb:0.3628100000	2uw2_A.pdb:0.1320000000):0.0498547000	1w68_A.pdb:0.0875550000):0.5475010000):0.2983610000	3ee4_A.pdb:0.9424100000):0.1746250000	((2inc_B.pdb:0.5927130000	(2inp_C.pdb:0.5848430000	1mty_B.pdb:1.3969280000):0.4089170000):0.5113890000	(1mty_D.pdb:0.7546290000	3dhg_A.pdb:0.9141300000):0.4563510000):0.4394070000):0.1704950000	((2uw1_A.pdb:0.0291000000	2uw1_B.pdb:0.0276260000):0.0812276000	1afr_A.pdb:0.0677620000):0.6352440000):0.1093990000	1za0_A.pdb:0.8977130000):1.0431000000):0.0000026490	((((((1lb3_A.pdb:0.0482310000	2za7_A.pdb:0.1136080000):0.1805520000	1r03_A.pdb:0.2100450000):0.0941967000	1bg7_A.pdb:0.3535710000):0.1555420000	(1z6o_A.pdb:0.9708360000	1z6o_M.pdb:0.4587770000):0.2424380000):0.1500740000	(((1eum_A.pdb:0.3050980000	1krq_A.pdb:0.2489450000):0.1450150000	3e6s_A.pdb:0.5184610000):0.0691977000	(2jd7_A.pdb:0.1463510000	1vlg_A.pdb:0.2476450000):0.0629593000):0.1794440000):0.1389870000	1otk_A.pdb:2.4937160000):0.2217460000):0.1491740000	((((1bcf_A.pdb:0.0170370000	3e1q_A.pdb:0.0432300000):0.1440290000	2fkz_A.pdb:0.0988520000):0.1344150000	1jgc_A.pdb:0.3089780000):0.3480640000	1nfv_A.pdb:0.3785680000):0.2455670000):0.5079900000	2vzb_A.pdb:0.6358350000):0.1234600000):0.1982180000):0.0876404000):0.0389391000	2fjc_A.pdb:0.4455120000):0.0569530000):0.0950580000);
(1ji5_A.pdb:0.2548820000	(1jig_A.pdb:0.1428950000	(((1qgh_A.pdb:0.2846430000	2ux1_A.pdb:0.2948080000):0.2688580000	(1ji4_A.pdb:0.4689350000	2fjc_A.pdb:0.4221360000):0.0988584000):0.0569013000	(((((1dps_A.pdb:0.0363360000	1jts_A.pdb:0.0250750000):0.2490810000	1o9r_A.pdb:0.2316200000):0.3988480000	1uvh_A.pdb:0.5839250000):0.2199130000	(1tjo_A.pdb:0.0323170000	1tk6_A.pdb:0.0167830000):0.5408110000):0.1489290000	(((((((2fzf_A.pdb:1.4060190000	3qhb_A.pdb:0.8084750000):0.0880165000	(1lko_A.pdb:0.5646360000	1yuz_A.pdb:0.8662830000):0.2749850000):0.2542090000	1otk_A.pdb:2.8677020000):0.2256750000	((((((((1oqu_A.pdb:0.2210710000	1r2f_A.pdb:0.1671640000):0.0732167000	1uzr_A.pdb:0.0877690000):0.5762930000	1mxr_A.pdb:0.6029970000):0.2600790000	((1jk0_A.pdb:0.4093220000	2uw2_A.pdb:0.1878530000):0.0599228000	1w68_A.pdb:0.0685200000):0.7447670000):0.2462570000	((2inc_B.pdb:0.5083190000	(2inp_C.pdb:0.5884350000	1mty_B.pdb:1.5103840000):0.3296570000):0.3822220000	(1mty_D.pdb:1.1392670000	3dhg_A.pdb:0.5937970000):0.4576800000):0.5697970000):0.1896970000	3ee4_A.pdb:1.0649410000):0.2094150000	((2uw1_A.pdb:0.0479230000	2uw1_B.pdb:0.0420720000):0.0819925000	1afr_A.pdb:0.0764540000):0.7720480000):0.1824040000	1za0_A.pdb:1.0905980000):0.8385260000):0.2153300000	(((((1lb3_A.pdb:0.0585270000	2za7_A.pdb:0.1562450000):0.2724300000	1r03_A.pdb:0.2083110000):0.1035660000	1bg7_A.pdb:0.3721140000):0.2675350000	(1z6o_A.pdb:0.8387370000	1z6o_M.pdb:0.5346840000):0.1884610000):0.1702220000	((((1eum_A.pdb:0.3453540000	1krq_A.pdb:0.2867210000):0.1760190000	3e6s_A.pdb:0.6622520000):0.1460600000	2jd7_A.pdb:0.0957070000):0.1029530000	1vlg_A.pdb:0.3415450000):0.2097330000):0.1785330000):0.1913870000	((((1bcf_A.pdb:0.0075360000	3e1q_A.pdb:0.0249320000):0.1241660000	2fkz_A.pdb:0.1671750000):0.1260200000	1jgc_A.pdb:0.3160350000):0.2045320000	1nfv_A.pdb:0.5777210000):0.1671080000):0.3188700000	2vzb_A.pdb:0.6963030000):0.1830310000):0.2099550000):0.1373480000):0.0675131000	(1n1q_A.pdb:0.1285940000	2chp_A.pdb:0.4260730000):0.1141870000);
(1ji5_A.pdb:0.1908020000	1jig_A.pdb:0.1512260000	((1n1q_A.pdb:0.0987680000	2chp_A.pdb:0.4550020000):0.0496153000	((1qgh_A.pdb:0.1902480000	2ux1_A.pdb:0.4252050000):0.3127540000	((1ji4_A.pdb:0.3363600000	2fjc_A.pdb:0.4189870000):0.1722920000	(((((1dps_A.pdb:0.0688030000	1jts_A.pdb:0.0311480000):0.2214170000	1o9r_A.pdb:0.2346690000):0.2848290000	1uvh_A.pdb:0.6183010000):0.1526970000	(1tjo_A.pdb:0.0221690000	1tk6_A.pdb:0.0179990000):0.5979910000):0.1449860000	(((((2fzf_A.pdb:1.4410340000	(1lko_A.pdb:0.5323330000	1yuz_A.pdb:0.7696350000):0.2365220000):0.0714309000	3qhb_A.pdb:0.7902200000):0.2140840000	(((((1bcf_A.pdb:0.0358340000	3e1q_A.pdb:0.0193560000):0.1727290000	2fkz_A.pdb:0.0951720000):0.1116020000	1jgc_A.pdb:0.1933750000):0.3894940000	1nfv_A.pdb:0.3021350000):0.2503310000	(((((1lb3_A.pdb:0.0782290000	2za7_A.pdb:0.0974070000):0.3142160000	1r03_A.pdb:0.1351600000):0.1189290000	1bg7_A.pdb:0.3996240000):0.0941404000	(1z6o_A.pdb:0.7218430000	1z6o_M.pdb:0.5333010000):0.1277930000):0.1198540000	(((1eum_A.pdb:0.2980990000	1krq_A.pdb:0.1793840000):0.1203710000	3e6s_A.pdb:0.5192400000):0.1452100000	(2jd7_A.pdb:0.1638560000	1vlg_A.pdb:0.2101060000):0.0718285000):0.2482430000):0.3716740000):0.1147120000):0.1268380000	(1otk_A.pdb:2.6025080000	((((((((1oqu_A.pdb:0.1546900000	1r2f_A.pdb:0.1413920000):0.0490171000	1uzr_A.pdb:0.0589020000):0.4263610000	1mxr_A.pdb:0.6724920000):0.2270730000	(1jk0_A.pdb:0.2351280000	(2uw2_A.pdb:0.1551130000	1w68_A.pdb:0.0909930000):0.2045140000):0.8299830000):0.1708140000	3ee4_A.pdb:0.9280760000):0.3441380000	((2inc_B.pdb:0.8831680000	(2inp_C.pdb:0.5628580000	1mty_B.pdb:1.5823380000):0.2313730000):0.3863930000	(1mty_D.pdb:0.8194650000	3dhg_A.pdb:0.8882420000):0.2927720000):0.4988850000):0.3211790000	((2uw1_A.pdb:0.0297850000	2uw1_B.pdb:0.0535990000):0.0752162000	1afr_A.pdb:0.1504730000):0.4320470000):0.1687010000	1za0_A.pdb:0.8775740000):0.5068910000):0.1300350000):0.3185000000	2vzb_A.pdb:0.5679200000):0.4157260000):0.0370046000):0.0972922000):0.0447838000):0.0671608000);
(1ji5_A.pdb:0.2275370000	1jig_A.pdb:0.1821590000	((1n1q_A.pdb:0.1236750000	2chp_A.pdb:0.3812700000):0.1027290000	((1qgh_A.pdb:0.1798250000	2ux1_A.pdb:0.3551660000):0.2970660000	((1ji4_A.pdb:0.4646570000	2fjc_A.pdb:0.3917510000):0.1162400000	((((1dps_A.pdb:0.0464110000	1jts_A.pdb:0.0309640000):0.1781360000	1o9r_A.pdb:0.3256930000):0.3184490000	1uvh_A.pdb:0.6078240000):0.3208460000	((1tjo_A.pdb:0.0277280000	1tk6_A.pdb:0.0371870000):0.4802720000	(((((((2fzf_A.pdb:1.4875390000	(1lko_A.pdb:0.5711230000	1yuz_A.pdb:0.6942990000):0.1028190000):0.1987200000	3qhb_A.pdb:0.6042360000):0.4483730000	(((((((1oqu_A.pdb:0.1464460000	1r2f_A.pdb:0.1622660000):0.0625054000	1uzr_A.pdb:0.0601450000):0.4120930000	1mxr_A.pdb:0.7394570000):0.2048630000	((1jk0_A.pdb:0.3750050000	2uw2_A.pdb:0.1312770000):0.0767727000	1w68_A.pdb:0.0671210000):0.8148990000):0.2682390000	(((2inc_B.pdb:0.5078090000	1mty_B.pdb:1.6009230000):0.1502880000	2inp_C.pdb:0.8220130000):0.3501030000	(1mty_D.pdb:0.9194750000	3dhg_A.pdb:0.8346160000):0.3216100000):0.6395240000):0.2519850000	3ee4_A.pdb:0.9444160000):0.2893840000	(((2uw1_A.pdb:0.0370200000	2uw1_B.pdb:0.0618420000):0.1342540000	1afr_A.pdb:0.0801350000):0.7343700000	1za0_A.pdb:1.0988600000):0.1273860000):0.5665770000):0.1142020000	(((((1lb3_A.pdb:0.0459120000	2za7_A.pdb:0.1592080000):0.1726570000	(1bg7_A.pdb:0.4483650000	1r03_A.pdb:0.1886520000):0.0384917000):0.3230030000	(1z6o_A.pdb:0.7143610000	1z6o_M.pdb:0.3621810000):0.1873770000):0.1689220000	1vlg_A.pdb:0.2750160000):0.0409650000	(((1eum_A.pdb:0.2657330000	1krq_A.pdb:0.2963470000):0.1423230000	3e6s_A.pdb:0.6851160000):0.0968209000	2jd7_A.pdb:0.1804520000):0.1116940000):0.3968120000):0.1107750000	1otk_A.pdb:2.7757890000):0.0770601000	((((1bcf_A.pdb:0.0350590000	3e1q_A.pdb:0.0253790000):0.1508860000	2fkz_A.pdb:0.0769640000):0.1541030000	1jgc_A.pdb:0.3205770000):0.4058020000	1nfv_A.pdb:0.5175070000):0.1858680000):0.2656010000	2vzb_A.pdb:0.6952550000):0.1579570000):0.1331050000):0.2257600000):0.0840844000):0.0800355000):0.0407766000);
(1ji5_A.pdb:0.2523690000	1jig_A.pdb:0.1361870000	(1n1q_A.pdb:0.1640290000	(2chp_A.pdb:0.2994180000	(((1qgh_A.pdb:0.1687820000	2ux1_A.pdb:0.2770290000):0.2993790000	(1ji4_A.pdb:0.3914260000	2fjc_A.pdb:0.2955220000):0.0975379000):0.0316953000	((((1dps_A.pdb:0.0992400000	1jts_A.pdb:0.0335380000):0.0870356000	1o9r_A.pdb:0.2256150000):0.2710400000	1uvh_A.pdb:0.4491240000):0.3802930000	((1tjo_A.pdb:0.0423800000	1tk6_A.pdb:0.0146220000):0.4663010000	((2fzf_A.pdb:1.4174630000	2vzb_A.pdb:0.4043990000):0.1317020000	((((((((1bcf_A.pdb:0.0566530000	3e1q_A.pdb:0.0271850000):0.0659261000	2fkz_A.pdb:0.1044950000):0.1382280000	1jgc_A.pdb:0.2200670000):0.1352880000	1nfv_A.pdb:0.5248260000):0.2388470000	(((((1lb3_A.pdb:0.0625660000	2za7_A.pdb:0.0983520000):0.1964400000	1bg7_A.pdb:0.3064840000):0.0814607000	1r03_A.pdb:0.1220060000):0.1409680000	(1z6o_A.pdb:0.7722290000	1z6o_M.pdb:0.5844820000):0.1832380000):0.1223130000	(((1eum_A.pdb:0.2909220000	1krq_A.pdb:0.2045830000):0.1414850000	(2jd7_A.pdb:0.1070080000	1vlg_A.pdb:0.2667560000):0.0410950000):0.1101820000	3e6s_A.pdb:0.5781780000):0.1001610000):0.2078040000):0.1588070000	(1lko_A.pdb:0.4699260000	1yuz_A.pdb:0.7166830000):0.4232750000):0.1853970000	(3qhb_A.pdb:0.8789690000	1otk_A.pdb:2.0760640000):0.1033680000):0.0544749000	(((((((1oqu_A.pdb:0.1145570000	1r2f_A.pdb:0.1528670000):0.0588084000	1uzr_A.pdb:0.0284410000):0.4365240000	1mxr_A.pdb:0.7561280000):0.2656610000	3ee4_A.pdb:0.9293620000):0.1949610000	((1jk0_A.pdb:0.3709310000	2uw2_A.pdb:0.1589760000):0.0756375000	1w68_A.pdb:0.0576070000):0.6632500000):0.3769370000	(((2uw1_A.pdb:0.0660070000	2uw1_B.pdb:0.0266720000):0.0658553000	1afr_A.pdb:0.1439210000):0.5268900000	1za0_A.pdb:1.0228050000):0.2451890000):0.1385670000	((2inc_B.pdb:0.7423550000	(2inp_C.pdb:0.5533120000	1mty_B.pdb:1.2641490000):0.3383220000):0.0984286000	(1mty_D.pdb:0.4827430000	3dhg_A.pdb:0.7952650000):0.3799480000):0.5927540000):0.5156050000):0.2023240000):0.0444572000):0.1979770000):0.0144492000):0.0850362000):0.0807413000):0.0320212000);
(1ji5_A.pdb:0.2541250000	1jig_A.pdb:0.1690190000	(1n1q_A.pdb:0.1856710000	(2chp_A.pdb:0.3777740000	((((1qgh_A.pdb:0.3031470000	2ux1_A.pdb:0.4083600000):0.1992630000	1ji4_A.pdb:0.3608270000):0.1045840000	2fjc_A.pdb:0.4925250000):0.0932550000	((((1dps_A.pdb:0.0764160000	1jts_A.pdb:0.0361980000):0.1761060000	1o9r_A.pdb:0.3088380000):0.2992370000	1uvh_A.pdb:0.6745660000):0.3006980000	((1tjo_A.pdb:0.0000030000	1tk6_A.pdb:0.0528870000):0.5053310000	((((((2fzf_A.pdb:1.4585390000	(1lko_A.pdb:0.6193550000	1yuz_A.pdb:0.6479220000):0.3405430000):0.1995470000	3qhb_A.pdb:0.8549750000):0.2194560000	(1otk_A.pdb:2.1607940000	(((((((1oqu_A.pdb:0.1557960000	1r2f_A.pdb:0.1518920000):0.0814906000	1uzr_A.pdb:0.0446980000):0.4294580000	1mxr_A.pdb:0.6949830000):0.2296240000	((1jk0_A.pdb:0.4699730000	2uw2_A.pdb:0.1541940000):0.0620399000	1w68_A.pdb:0.0970180000):0.8111630000):0.3904660000	3ee4_A.pdb:0.8439940000):0.1776260000	((2inc_B.pdb:0.5722610000	(2inp_C.pdb:0.8300150000	1mty_B.pdb:1.3212770000):0.3371770000):0.2223280000	(1mty_D.pdb:0.8899680000	3dhg_A.pdb:0.9459070000):0.6681760000):0.4956880000):0.1611120000	(((2uw1_A.pdb:0.0254070000	2uw1_B.pdb:0.0440010000):0.1077180000	1afr_A.pdb:0.0802740000):0.7749690000	1za0_A.pdb:1.1572810000):0.2825060000):0.6332830000):0.2983710000):0.1537770000	(((((1lb3_A.pdb:0.0275800000	2za7_A.pdb:0.1806820000):0.2249890000	1r03_A.pdb:0.1775480000):0.1037450000	1bg7_A.pdb:0.2980580000):0.2878910000	(1z6o_A.pdb:1.0880200000	1z6o_M.pdb:0.4413900000):0.2183820000):0.1475460000	((((1eum_A.pdb:0.3769770000	1krq_A.pdb:0.2238780000):0.1222480000	3e6s_A.pdb:0.6186420000):0.1148640000	2jd7_A.pdb:0.1333450000):0.0641165000	1vlg_A.pdb:0.2873520000):0.1312540000):0.1960920000):0.2675520000	((((1bcf_A.pdb:0.0293970000	3e1q_A.pdb:0.0339560000):0.1123290000	2fkz_A.pdb:0.1362860000):0.1103110000	1jgc_A.pdb:0.3032680000):0.2403390000	1nfv_A.pdb:0.4469180000):0.1942540000):0.2120720000	2vzb_A.pdb:0.7696470000):0.1186570000):0.2141860000):0.1591820000):0.1156530000):0.0506048000):0.0895112000);
(1ji5_A.pdb:0.2087260000	(1jig_A.pdb:0.1857170000	1n1q_A.pdb:0.2430180000):0.0693463000	(2chp_A.pdb:0.3188070000	(((1qgh_A.pdb:0.1877040000	2ux1_A.pdb:0.3291920000):0.1816870000	(1ji4_A.pdb:0.3811820000	2fjc_A.pdb:0.4802610000):0.2371800000):0.1374190000	((((1dps_A.pdb:0.0385300000	1jts_A.pdb:0.0353940000):0.3003330000	1o9r_A.pdb:0.1151510000):0.3627870000	1uvh_A.pdb:0.7553480000):0.1955890000	((1tjo_A.pdb:0.0222190000	1tk6_A.pdb:0.0190940000):0.4482560000	(((((((2fzf_A.pdb:1.3389010000	(1lko_A.pdb:0.5602340000	1yuz_A.pdb:0.8343290000):0.1939450000):0.2630310000	3qhb_A.pdb:0.7299940000):0.3933370000	(((((((1oqu_A.pdb:0.1296870000	1r2f_A.pdb:0.1921340000):0.0593386000	1uzr_A.pdb:0.0404470000):0.6391010000	(1mxr_A.pdb:0.6944860000	((1jk0_A.pdb:0.3055600000	2uw2_A.pdb:0.1593580000):0.0743200000	1w68_A.pdb:0.0596210000):0.8382560000):0.1267460000):0.1495930000	3ee4_A.pdb:0.9088130000):0.3645780000	((2inc_B.pdb:0.8334300000	(2inp_C.pdb:0.6032110000	1mty_B.pdb:1.8039800000):0.2666010000):0.2824570000	(1mty_D.pdb:0.8303800000	3dhg_A.pdb:0.9211940000):0.3950820000):0.6219650000):0.2031610000	1za0_A.pdb:1.0372910000):0.0886458000	((2uw1_A.pdb:0.0197360000	2uw1_B.pdb:0.0504880000):0.0796039000	1afr_A.pdb:0.0877830000):0.6749610000):0.9120420000):0.0286517000	(((((1lb3_A.pdb:0.0572770000	2za7_A.pdb:0.1411580000):0.2114380000	1r03_A.pdb:0.1271000000):0.0602772000	1bg7_A.pdb:0.3264490000):0.2074280000	(1z6o_A.pdb:0.9710950000	1z6o_M.pdb:0.5667700000):0.1532670000):0.1714470000	((((1eum_A.pdb:0.3309640000	1krq_A.pdb:0.2420180000):0.1585530000	3e6s_A.pdb:0.6355780000):0.1017530000	2jd7_A.pdb:0.1587830000):0.1130930000	1vlg_A.pdb:0.2562740000):0.1561430000):0.2428690000):0.1631750000	1otk_A.pdb:2.7016850000):0.1574410000	((((1bcf_A.pdb:0.0249580000	3e1q_A.pdb:0.0260200000):0.1033510000	2fkz_A.pdb:0.1117610000):0.1922650000	1jgc_A.pdb:0.1842980000):0.3392390000	1nfv_A.pdb:0.3223790000):0.1935870000):0.1652390000	2vzb_A.pdb:0.5536790000):0.2209600000):0.1300160000):0.1448310000):0.0629896000):0.0892744000);
(1ji5_A.pdb:0.2014650000	1jig_A.pdb:0.1358180000	(1n1q_A.pdb:0.1460570000	((2chp_A.pdb:0.2233610000	((1qgh_A.pdb:0.1937020000	2ux1_A.pdb:0.3642550000):0.1717040000	(1ji4_A.pdb:0.3794060000	2fjc_A.pdb:0.3838860000):0.1640910000):0.1265210000):0.0558582000	(((((1dps_A.pdb:0.0601740000	1jts_A.pdb:0.0574350000):0.2910230000	1o9r_A.pdb:0.1869600000):0.2947340000	(1tjo_A.pdb:0.0184640000	1tk6_A.pdb:0.0148600000):0.5225200000):0.1241760000	1uvh_A.pdb:0.6702610000):0.1128870000	(((((2fzf_A.pdb:1.3955590000	((1lko_A.pdb:0.6662370000	1yuz_A.pdb:0.9539260000):0.2416880000	3qhb_A.pdb:0.8061960000):0.2164520000):0.1219380000	1otk_A.pdb:2.4264530000):0.0000022214	(((((1bcf_A.pdb:0.0468050000	3e1q_A.pdb:0.0213840000):0.1466010000	2fkz_A.pdb:0.0673460000):0.1641300000	1jgc_A.pdb:0.1481400000):0.2795710000	1nfv_A.pdb:0.5521430000):0.2821190000	((((1lb3_A.pdb:0.0463750000	2za7_A.pdb:0.1793530000):0.2013580000	(1bg7_A.pdb:0.3755830000	1r03_A.pdb:0.1999390000):0.0524606000):0.2261850000	(1z6o_A.pdb:0.6719050000	1z6o_M.pdb:0.4345350000):0.2312930000):0.0846454000	(((1eum_A.pdb:0.2772960000	1krq_A.pdb:0.2110250000):0.1190750000	3e6s_A.pdb:0.5882870000):0.0692403000	(2jd7_A.pdb:0.2700990000	1vlg_A.pdb:0.2314720000):0.1109590000):0.1676060000):0.2113860000):0.2267310000):0.1207320000	((((((1oqu_A.pdb:0.1777820000	1r2f_A.pdb:0.1076140000):0.0877595000	1uzr_A.pdb:0.0499460000):0.4550460000	1mxr_A.pdb:0.7588540000):0.1165770000	((1jk0_A.pdb:0.3249410000	2uw2_A.pdb:0.1391000000):0.0640970000	1w68_A.pdb:0.0569290000):0.8019740000):0.2481830000	3ee4_A.pdb:0.8872600000):0.2873540000	(((2inc_B.pdb:0.5260840000	(2inp_C.pdb:0.5123360000	1mty_B.pdb:1.5197990000):0.3727570000):0.3860830000	(1mty_D.pdb:0.9381260000	3dhg_A.pdb:0.7380760000):0.2252700000):0.4603450000	(((2uw1_A.pdb:0.0385740000	2uw1_B.pdb:0.0153530000):0.0883724000	1afr_A.pdb:0.0647330000):0.6698350000	1za0_A.pdb:1.2929110000):0.2221680000):0.2318560000):0.8386870000):0.1003740000	2vzb_A.pdb:0.6308590000):0.3171530000):0.1802960000):0.0587543000):0.0739653000);
(1ji5_A.pdb:0.2353970000	1jig_A.pdb:0.1531800000	((1n1q_A.pdb:0.1330620000	2chp_A.pdb:0.3808340000):0.0820344000	((1qgh_A.pdb:0.2011810000	2ux1_A.pdb:0.3462640000):0.3096610000	((1ji4_A.pdb:0.3946100000	2fjc_A.pdb:0.4036570000):0.2015510000	((((1dps_A.pdb:0.0383930000	1jts_A.pdb:0.0415200000):0.1792990000	1o9r_A.pdb:0.2408820000):0.2552370000	1uvh_A.pdb:0.5380150000):0.2073180000	((1tjo_A.pdb:0.0080130000	1tk6_A.pdb:0.0344430000):0.4615580000	((((2fzf_A.pdb:1.7175220000	((1lko_A.pdb:0.5520950000	1yuz_A.pdb:0.6200070000):0.3758440000	3qhb_A.pdb:0.5639490000):0.2112830000):0.2798000000	1otk_A.pdb:2.3880900000):0.0521930000	(((((1bcf_A.pdb:0.0206340000	3e1q_A.pdb:0.0531310000):0.1258600000	2fkz_A.pdb:0.1572970000):0.2399230000	1jgc_A.pdb:0.1703350000):0.3142600000	1nfv_A.pdb:0.5142420000):0.1654880000	(((((1lb3_A.pdb:0.0698110000	2za7_A.pdb:0.1025130000):0.2561370000	1r03_A.pdb:0.1686270000):0.1153280000	1bg7_A.pdb:0.3756930000):0.1837000000	(1z6o_A.pdb:0.7689610000	1z6o_M.pdb:0.4643570000):0.2355620000):0.1483960000	((((1eum_A.pdb:0.4324350000	1krq_A.pdb:0.1708980000):0.1256570000	3e6s_A.pdb:0.5044960000):0.2027320000	2jd7_A.pdb:0.1669920000):0.0728092000	1vlg_A.pdb:0.2392730000):0.2269030000):0.3722550000):0.1772580000):0.1210690000	(2vzb_A.pdb:0.4457370000	(((((((1oqu_A.pdb:0.1343670000	1r2f_A.pdb:0.1775550000):0.0720815000	1uzr_A.pdb:0.0841640000):0.3274000000	1mxr_A.pdb:0.7263700000):0.1621770000	((1jk0_A.pdb:0.4091720000	2uw2_A.pdb:0.1382320000):0.0408770000	1w68_A.pdb:0.0932450000):0.7767940000):0.2274680000	3ee4_A.pdb:0.7910860000):0.2538170000	((2inc_B.pdb:0.6357980000	(2inp_C.pdb:0.6904920000	1mty_B.pdb:1.4885250000):0.3181720000):0.2697070000	(1mty_D.pdb:0.9533570000	3dhg_A.pdb:0.8415060000):0.4213870000):0.1938300000):0.1881550000	(((2uw1_A.pdb:0.0128320000	2uw1_B.pdb:0.0438850000):0.0722367000	1afr_A.pdb:0.1385480000):0.6158100000	1za0_A.pdb:1.0150160000):0.3734670000):0.7626920000):0.1787640000):0.2080640000):0.2024960000):0.0929743000):0.0722419000):0.1161300000):0.0419404000);
(1ji5_A.pdb:0.2585910000	1jig_A.pdb:0.1363710000	((1n1q_A.pdb:0.1404530000	2chp_A.pdb:0.4623630000):0.0389441000	((1qgh_A.pdb:0.1671350000	2ux1_A.pdb:0.3977660000):0.2593590000	(((1ji4_A.pdb:0.4470040000	2fjc_A.pdb:0.3653920000):0.1674450000	(((1dps_A.pdb:0.0628120000	1jts_A.pdb:0.0196300000):0.2268710000	1o9r_A.pdb:0.2330570000):0.3053910000	1uvh_A.pdb:0.6355530000):0.2450360000):0.0685168000	((1tjo_A.pdb:0.0210130000	1tk6_A.pdb:0.0307070000):0.5064360000	((((((2fzf_A.pdb:1.7262670000	(1lko_A.pdb:0.5484700000	1yuz_A.pdb:0.9101100000):0.2237760000):0.0842743000	3qhb_A.pdb:0.7932000000):0.1705910000	(1otk_A.pdb:2.7149130000	((((((((1oqu_A.pdb:0.1505540000	1r2f_A.pdb:0.1040850000):0.0479690000	1uzr_A.pdb:0.0494390000):0.5197320000	1mxr_A.pdb:0.6187760000):0.2535500000	((1jk0_A.pdb:0.3198680000	2uw2_A.pdb:0.1450780000):0.0394008000	1w68_A.pdb:0.0551520000):0.7541460000):0.1706030000	3ee4_A.pdb:1.1012290000):0.2055580000	((2inc_B.pdb:0.5249040000	(2inp_C.pdb:0.6700930000	1mty_B.pdb:1.6342690000):0.2322180000):0.3819780000	(1mty_D.pdb:0.8957090000	3dhg_A.pdb:0.9867620000):0.4710920000):0.3322450000):0.2147010000	((2uw1_A.pdb:0.0341280000	2uw1_B.pdb:0.0220520000):0.0970891000	1afr_A.pdb:0.0904090000):0.8175250000):0.1689060000	1za0_A.pdb:0.9193710000):0.5453860000):0.0913796000):0.1863980000	(((((1lb3_A.pdb:0.0311180000	2za7_A.pdb:0.1569970000):0.1683030000	1bg7_A.pdb:0.5069690000):0.0632682000	1r03_A.pdb:0.1438310000):0.2874930000	(1z6o_A.pdb:0.7301520000	1z6o_M.pdb:0.6160570000):0.1848820000):0.1182100000	(((1eum_A.pdb:0.3598720000	1krq_A.pdb:0.2353580000):0.1575770000	3e6s_A.pdb:0.5522060000):0.0879579000	(2jd7_A.pdb:0.2243120000	1vlg_A.pdb:0.2981970000):0.0737957000):0.1777880000):0.3186710000):0.2167030000	((((1bcf_A.pdb:0.0274070000	3e1q_A.pdb:0.0219050000):0.1144940000	2fkz_A.pdb:0.0691410000):0.1337370000	1jgc_A.pdb:0.3176680000):0.3522930000	1nfv_A.pdb:0.4755070000):0.1001940000):0.3236570000	2vzb_A.pdb:0.6290680000):0.1590540000):0.3560360000):0.0864866000):0.0731626000):0.0454504000);
(1ji5_A.pdb:0.2402950000	((1jig_A.pdb:0.1271420000	((((1qgh_A.pdb:0.2736060000	2ux1_A.pdb:0.2939030000):0.1916420000	1ji4_A.pdb:0.3922400000):0.0740519000	2fjc_A.pdb:0.3926650000):0.0556150000	((((1dps_A.pdb:0.0491070000	1jts_A.pdb:0.0332780000):0.1604230000	1o9r_A.pdb:0.2943610000):0.3014040000	1uvh_A.pdb:0.5864070000):0.1925610000	((1tjo_A.pdb:0.0278270000	1tk6_A.pdb:0.0294380000):0.4784180000	((((((((2fzf_A.pdb:1.4710540000	1yuz_A.pdb:0.7495580000):0.3260780000	1lko_A.pdb:0.5564910000):0.2990700000	1otk_A.pdb:2.7156300000):0.1844290000	3qhb_A.pdb:0.7811900000):0.1228390000	((((((((1oqu_A.pdb:0.1560010000	1r2f_A.pdb:0.1498420000):0.0690777000	1uzr_A.pdb:0.0260740000):0.4397150000	1mxr_A.pdb:0.8563460000):0.2348380000	((1jk0_A.pdb:0.3746400000	2uw2_A.pdb:0.1398940000):0.0716344000	1w68_A.pdb:0.0649480000):0.8645160000):0.3917770000	3ee4_A.pdb:0.9575750000):0.2042010000	((2inc_B.pdb:0.5703760000	(2inp_C.pdb:0.5289410000	1mty_B.pdb:1.3758520000):0.2052640000):0.1839940000	(1mty_D.pdb:0.9596100000	3dhg_A.pdb:0.7704590000):0.2030720000):0.6761220000):0.3069080000	((2uw1_A.pdb:0.0255740000	2uw1_B.pdb:0.0497760000):0.0640150000	1afr_A.pdb:0.0980760000):0.4992450000):0.2310330000	1za0_A.pdb:1.1599030000):0.7182460000):0.2527530000	(((((1lb3_A.pdb:0.0692970000	2za7_A.pdb:0.1446100000):0.2177240000	1bg7_A.pdb:0.4067900000):0.0676301000	1r03_A.pdb:0.0994060000):0.1922060000	(1z6o_A.pdb:0.6571020000	1z6o_M.pdb:0.4821870000):0.2996450000):0.0160143000	(((1eum_A.pdb:0.3231810000	1krq_A.pdb:0.2754620000):0.1496320000	(2jd7_A.pdb:0.2383810000	1vlg_A.pdb:0.2672830000):0.0769873000):0.1213900000	3e6s_A.pdb:0.5709310000):0.2076910000):0.2499530000):0.1108950000	((((1bcf_A.pdb:0.0327630000	3e1q_A.pdb:0.0341300000):0.0791477000	2fkz_A.pdb:0.1536640000):0.0894340000	1jgc_A.pdb:0.3118680000):0.2243540000	1nfv_A.pdb:0.6228840000):0.2117000000):0.2103580000	2vzb_A.pdb:0.6763780000):0.1395200000):0.1313370000):0.1794360000):0.1163230000):0.0553170000	2chp_A.pdb:0.3452540000):0.0415434000	1n1q_A.pdb:0.1808840000);
```
