## Supplementary material for "Tertiary-interaction characters enable fast, model-based structural phylogenetics beyond the twilight zone": 53fer.fasta.ufboot (part 3 of 3)

```
(1ji5_A.pdb:0.2429700000	1jig_A.pdb:0.1517050000	((1n1q_A.pdb:0.1329070000	2chp_A.pdb:0.3938560000):0.0943496000	((1qgh_A.pdb:0.1408450000	2ux1_A.pdb:0.3752820000):0.3376020000	((1ji4_A.pdb:0.4302800000	2fjc_A.pdb:0.3632070000):0.1151560000	(((((1dps_A.pdb:0.0855680000	1jts_A.pdb:0.0421570000):0.2751940000	1o9r_A.pdb:0.2218170000):0.3206390000	1uvh_A.pdb:0.5380980000):0.1864330000	(1tjo_A.pdb:0.0210580000	1tk6_A.pdb:0.0277280000):0.5749390000):0.2225040000	(((((2fzf_A.pdb:1.5353020000	3qhb_A.pdb:0.6717320000):0.1226910000	(1lko_A.pdb:0.5912080000	1yuz_A.pdb:1.0521570000):0.2765870000):0.1972630000	((((((((1oqu_A.pdb:0.1770360000	1uzr_A.pdb:0.0758640000):0.0318961000	1r2f_A.pdb:0.1187380000):0.5716500000	1mxr_A.pdb:0.7128020000):0.1331980000	((1jk0_A.pdb:0.3872690000	2uw2_A.pdb:0.1845180000):0.0527969000	1w68_A.pdb:0.0550540000):0.7491330000):0.4091670000	3ee4_A.pdb:0.7401030000):0.2170360000	((2inc_B.pdb:0.6997920000	(2inp_C.pdb:0.7926170000	1mty_B.pdb:1.7952500000):0.2624630000):0.2360440000	(1mty_D.pdb:1.0226590000	3dhg_A.pdb:0.6603770000):0.1925850000):0.4855110000):0.2188540000	((2uw1_A.pdb:0.0477100000	2uw1_B.pdb:0.0400940000):0.0741479000	1afr_A.pdb:0.1214130000):0.7243590000):0.2294690000	1za0_A.pdb:1.1977880000):1.0102400000):0.2434020000	(((((1bcf_A.pdb:0.0226770000	3e1q_A.pdb:0.0397230000):0.1177190000	2fkz_A.pdb:0.1150580000):0.1608860000	1jgc_A.pdb:0.2690810000):0.3352140000	1nfv_A.pdb:0.4626750000):0.2421390000	((((((1lb3_A.pdb:0.0831890000	2za7_A.pdb:0.1977810000):0.2124520000	1r03_A.pdb:0.2038910000):0.0577498000	1bg7_A.pdb:0.4240320000):0.1647270000	(1z6o_A.pdb:0.7840610000	1z6o_M.pdb:0.5778960000):0.1777220000):0.1594280000	((((1eum_A.pdb:0.2738200000	1krq_A.pdb:0.2916960000):0.0648051000	3e6s_A.pdb:0.5838340000):0.1199130000	2jd7_A.pdb:0.1515470000):0.0686848000	1vlg_A.pdb:0.3095700000):0.2311490000):0.1647140000	1otk_A.pdb:2.6053480000):0.2476680000):0.1694980000):0.1511170000	2vzb_A.pdb:0.6328160000):0.3298760000):0.1487970000):0.0552209000):0.0679351000):0.0710956000);
(1ji5_A.pdb:0.2364690000	1jig_A.pdb:0.1598590000	(1n1q_A.pdb:0.1488140000	(2chp_A.pdb:0.3393480000	((1qgh_A.pdb:0.1719610000	2ux1_A.pdb:0.3134340000):0.2910690000	((1ji4_A.pdb:0.4540520000	2fjc_A.pdb:0.3028040000):0.0843219000	((((1dps_A.pdb:0.0452770000	1jts_A.pdb:0.0334000000):0.1589550000	1o9r_A.pdb:0.2638880000):0.3648000000	1uvh_A.pdb:0.4977700000):0.2687660000	(((1tjo_A.pdb:0.0177880000	1tk6_A.pdb:0.0239920000):0.2053800000	1otk_A.pdb:2.1957950000):0.3427980000	(((((2fzf_A.pdb:2.0260460000	(1lko_A.pdb:0.5246090000	1yuz_A.pdb:0.5703670000):0.3023270000):0.1688460000	3qhb_A.pdb:0.8210710000):0.3100210000	(((((1bcf_A.pdb:0.0384880000	3e1q_A.pdb:0.0414360000):0.1702590000	2fkz_A.pdb:0.1383100000):0.0860789000	1jgc_A.pdb:0.2586310000):0.2692950000	1nfv_A.pdb:0.5855350000):0.2732930000	((((1lb3_A.pdb:0.0884120000	2za7_A.pdb:0.0926920000):0.2385580000	1r03_A.pdb:0.1788810000):0.0792352000	1bg7_A.pdb:0.4340000000):0.1303160000	((1z6o_A.pdb:0.6558330000	1z6o_M.pdb:0.4874690000):0.2427670000	(((1eum_A.pdb:0.2939490000	1krq_A.pdb:0.2058880000):0.1030130000	3e6s_A.pdb:0.6186550000):0.0995612000	(2jd7_A.pdb:0.1160030000	1vlg_A.pdb:0.2711810000):0.0474961000):0.2120880000):0.0350180000):0.3164390000):0.2406330000):0.1288300000	((((((1oqu_A.pdb:0.1560290000	1r2f_A.pdb:0.1587200000):0.0454029000	1uzr_A.pdb:0.0717050000):0.4120820000	1mxr_A.pdb:0.7084640000):0.3470950000	((1jk0_A.pdb:0.3796380000	2uw2_A.pdb:0.1295190000):0.0517667000	1w68_A.pdb:0.0614390000):0.7329750000):0.3553560000	3ee4_A.pdb:0.9979540000):0.1874170000	(((2inc_B.pdb:0.5064660000	(2inp_C.pdb:0.7151730000	1mty_B.pdb:1.6793420000):0.1864960000):0.1335020000	(1mty_D.pdb:1.0508890000	3dhg_A.pdb:0.8371330000):0.3640210000):0.5225900000	(((2uw1_A.pdb:0.0320210000	2uw1_B.pdb:0.0408820000):0.0833868000	1afr_A.pdb:0.0880550000):0.4184840000	1za0_A.pdb:1.1529020000):0.4177330000):0.1671040000):0.7148570000):0.1430780000	2vzb_A.pdb:0.6528190000):0.1857530000):0.2398900000):0.0662981000):0.0933955000):0.0701626000):0.0896045000):0.0830781000);
(1ji5_A.pdb:0.2442050000	1jig_A.pdb:0.1533460000	(1n1q_A.pdb:0.1427790000	((2chp_A.pdb:0.3264850000	(((((1dps_A.pdb:0.0428860000	1jts_A.pdb:0.0465120000):0.2415710000	1o9r_A.pdb:0.2376920000):0.3594610000	1uvh_A.pdb:0.6592540000):0.3099260000	(1tjo_A.pdb:0.0367060000	1tk6_A.pdb:0.0055950000):0.5945810000):0.1290590000	(((2fzf_A.pdb:1.3789090000	(1lko_A.pdb:0.7774520000	1yuz_A.pdb:0.9073800000):0.1840550000):0.2135260000	(((((1bcf_A.pdb:0.0150200000	3e1q_A.pdb:0.0249260000):0.1134620000	2fkz_A.pdb:0.0985870000):0.1500680000	1jgc_A.pdb:0.2120870000):0.2973800000	(1nfv_A.pdb:0.1370390000	1otk_A.pdb:2.7774290000):0.4290900000):0.2707810000	(((((1lb3_A.pdb:0.0663400000	2za7_A.pdb:0.1494050000):0.2561110000	1bg7_A.pdb:0.4524310000):0.0664425000	1r03_A.pdb:0.1874120000):0.3577260000	(1z6o_A.pdb:0.9245600000	1z6o_M.pdb:0.4790350000):0.0869770000):0.0666982000	((((1eum_A.pdb:0.2696770000	1krq_A.pdb:0.2320140000):0.1968360000	3e6s_A.pdb:0.5336280000):0.1177930000	2jd7_A.pdb:0.1702090000):0.1060530000	1vlg_A.pdb:0.2949280000):0.2734140000):0.3634000000):0.1304880000):0.2688660000	((2vzb_A.pdb:0.5186100000	((((((((1oqu_A.pdb:0.1368160000	1r2f_A.pdb:0.1631930000):0.0400333000	1uzr_A.pdb:0.0899700000):0.3747710000	1mxr_A.pdb:0.6671530000):0.5285760000	((1jk0_A.pdb:0.3701930000	2uw2_A.pdb:0.1402070000):0.0751677000	1w68_A.pdb:0.0259230000):0.6102370000):0.2557680000	3ee4_A.pdb:0.8549160000):0.3259220000	((2inc_B.pdb:0.7243500000	(2inp_C.pdb:0.6600970000	1mty_B.pdb:1.8226140000):0.1344710000):0.2791850000	(1mty_D.pdb:1.0153950000	3dhg_A.pdb:0.7840430000):0.5004100000):0.4851770000):0.2284930000	((2uw1_A.pdb:0.0068680000	2uw1_B.pdb:0.0422780000):0.0600336000	1afr_A.pdb:0.1129310000):0.5222850000):0.2982540000	1za0_A.pdb:0.9376680000):0.8559890000):0.1912410000	3qhb_A.pdb:1.2122830000):0.1110840000):0.3692350000):0.0587223000):0.0669235000	((1qgh_A.pdb:0.2634230000	2ux1_A.pdb:0.3851930000):0.1571780000	(1ji4_A.pdb:0.3193700000	2fjc_A.pdb:0.4221590000):0.1918950000):0.1698250000):0.0809587000):0.0579621000);
(1ji5_A.pdb:0.1895470000	(1jig_A.pdb:0.2223530000	(((1qgh_A.pdb:0.1461790000	2ux1_A.pdb:0.3900200000):0.2698530000	(1ji4_A.pdb:0.3861290000	2fjc_A.pdb:0.3366080000):0.1194200000):0.0449831000	(((((1dps_A.pdb:0.0508350000	1jts_A.pdb:0.0427350000):0.2597290000	1o9r_A.pdb:0.1852500000):0.3296770000	1uvh_A.pdb:0.6762500000):0.3042420000	(1tjo_A.pdb:0.0221020000	1tk6_A.pdb:0.0201530000):0.4141700000):0.1450570000	(((((2fzf_A.pdb:1.2714570000	(1lko_A.pdb:0.5779190000	1yuz_A.pdb:0.7673640000):0.3299470000):0.1786590000	3qhb_A.pdb:0.6084090000):0.3546230000	((((((1lb3_A.pdb:0.0490620000	2za7_A.pdb:0.1904350000):0.2320290000	1bg7_A.pdb:0.5412410000):0.1132360000	1r03_A.pdb:0.1735390000):0.2965880000	(1z6o_A.pdb:0.7858500000	1z6o_M.pdb:0.4380070000):0.2308770000):0.1307250000	((((1eum_A.pdb:0.2584670000	1krq_A.pdb:0.2512580000):0.0390782000	3e6s_A.pdb:0.6080430000):0.1684370000	2jd7_A.pdb:0.0730840000):0.0596391000	1vlg_A.pdb:0.3001960000):0.1965410000):0.2731970000	(1otk_A.pdb:2.3093560000	(((((((1oqu_A.pdb:0.1537320000	1r2f_A.pdb:0.1933050000):0.0392380000	1uzr_A.pdb:0.0609590000):0.6407520000	1mxr_A.pdb:0.6647320000):0.4670310000	((1jk0_A.pdb:0.3212120000	2uw2_A.pdb:0.1577380000):0.0655816000	1w68_A.pdb:0.0610540000):0.5387910000):0.3141240000	(3ee4_A.pdb:0.9680730000	((2inc_B.pdb:0.8503720000	(2inp_C.pdb:0.7895570000	1mty_B.pdb:1.5116180000):0.1924430000):0.4247390000	(1mty_D.pdb:0.7757850000	3dhg_A.pdb:0.8318200000):0.2657230000):0.4937320000):0.1594870000):0.3543860000	((2uw1_A.pdb:0.0325480000	2uw1_B.pdb:0.0281860000):0.0598594000	1afr_A.pdb:0.1143140000):0.5283480000):0.2270080000	1za0_A.pdb:1.0519050000):0.5445240000):0.3739140000):0.0846900000):0.1539160000	((((1bcf_A.pdb:0.0220700000	3e1q_A.pdb:0.0304400000):0.1510990000	2fkz_A.pdb:0.1163550000):0.1599340000	1jgc_A.pdb:0.2462610000):0.2828960000	1nfv_A.pdb:0.4319520000):0.4114120000):0.2051420000	2vzb_A.pdb:0.7006120000):0.2272500000):0.3161110000):0.0329123000):0.0519074000	(1n1q_A.pdb:0.1432340000	2chp_A.pdb:0.3561320000):0.0958699000);
(1ji5_A.pdb:0.2553870000	1jig_A.pdb:0.2015530000	(1n1q_A.pdb:0.1569150000	(2chp_A.pdb:0.3826170000	((1qgh_A.pdb:0.2158260000	2ux1_A.pdb:0.3863710000):0.2836520000	((1ji4_A.pdb:0.4550760000	2fjc_A.pdb:0.3231430000):0.1723970000	((((1dps_A.pdb:0.0490150000	1jts_A.pdb:0.0307370000):0.3221730000	1o9r_A.pdb:0.2283890000):0.2972920000	1uvh_A.pdb:0.6023330000):0.3274960000	((1tjo_A.pdb:0.0243110000	1tk6_A.pdb:0.0232450000):0.5186580000	((((((2fzf_A.pdb:1.6321180000	(1lko_A.pdb:0.3916030000	1yuz_A.pdb:0.8513850000):0.3251770000):0.2035910000	3qhb_A.pdb:1.1876120000):0.3094500000	(((((1bcf_A.pdb:0.0164130000	3e1q_A.pdb:0.0240720000):0.1672020000	2fkz_A.pdb:0.0842800000):0.1662240000	1jgc_A.pdb:0.2689560000):0.3307720000	1nfv_A.pdb:0.4735200000):0.3250210000	(((((1lb3_A.pdb:0.0502360000	2za7_A.pdb:0.1551390000):0.2260450000	1bg7_A.pdb:0.4439610000):0.0477768000	1r03_A.pdb:0.1201900000):0.2297940000	(1z6o_A.pdb:1.0078050000	1z6o_M.pdb:0.4523010000):0.2471880000):0.0466407000	((((1eum_A.pdb:0.2633960000	1krq_A.pdb:0.2764940000):0.1855220000	3e6s_A.pdb:0.7378540000):0.0981675000	2jd7_A.pdb:0.1479530000):0.0847630000	1vlg_A.pdb:0.1884150000):0.2279940000):0.3683490000):0.0642136000):0.1655890000	1otk_A.pdb:2.5603780000):0.1521360000	(((((((1oqu_A.pdb:0.0979320000	1r2f_A.pdb:0.1903830000):0.0562844000	1uzr_A.pdb:0.0679460000):0.4041360000	1mxr_A.pdb:0.7240700000):0.3409700000	3ee4_A.pdb:1.2341870000):0.2841900000	((1jk0_A.pdb:0.3833550000	2uw2_A.pdb:0.1521080000):0.0436774000	1w68_A.pdb:0.0666930000):0.5567480000):0.3269950000	((2inc_B.pdb:0.5947840000	(2inp_C.pdb:0.6689440000	1mty_B.pdb:1.4861090000):0.2440280000):0.2208520000	(1mty_D.pdb:1.0651310000	3dhg_A.pdb:0.9365980000):0.3026170000):0.4159840000):0.2582270000	(((2uw1_A.pdb:0.0259760000	2uw1_B.pdb:0.0380920000):0.1376510000	1afr_A.pdb:0.0891020000):0.7378240000	1za0_A.pdb:0.9989850000):0.4244160000):0.8355230000):0.1246600000	2vzb_A.pdb:0.5870880000):0.2759410000):0.2627980000):0.0330604000):0.0760127000):0.0492185000):0.0767274000):0.0659370000);
(1ji5_A.pdb:0.1594990000	(1jig_A.pdb:0.1862530000	1n1q_A.pdb:0.1873260000):0.0276371000	(2chp_A.pdb:0.3125450000	((1qgh_A.pdb:0.2158400000	2ux1_A.pdb:0.3895090000):0.1861600000	((1ji4_A.pdb:0.4078260000	2fjc_A.pdb:0.3452040000):0.0784913000	((((1dps_A.pdb:0.0654510000	1jts_A.pdb:0.0446810000):0.2314220000	1o9r_A.pdb:0.2160480000):0.1826830000	1uvh_A.pdb:0.6346410000):0.4286230000	((1tjo_A.pdb:0.0291290000	1tk6_A.pdb:0.0210850000):0.4455440000	((((((2fzf_A.pdb:1.6951470000	((1lko_A.pdb:0.6575790000	1yuz_A.pdb:0.7850800000):0.3663350000	3qhb_A.pdb:0.9506270000):0.0762265000):0.2192490000	1otk_A.pdb:2.2194850000):0.1410300000	((((1lb3_A.pdb:0.0467900000	2za7_A.pdb:0.1325000000):0.1952240000	(1bg7_A.pdb:0.3268740000	1r03_A.pdb:0.1986910000):0.0357603000):0.1978990000	(1z6o_A.pdb:0.7866280000	1z6o_M.pdb:0.5903080000):0.2386710000):0.0852470000	((((1eum_A.pdb:0.2278810000	1krq_A.pdb:0.3152310000):0.2308190000	1vlg_A.pdb:0.1943330000):0.0467214000	2jd7_A.pdb:0.1999030000):0.1322740000	3e6s_A.pdb:0.5976620000):0.1234310000):0.3143020000):0.0282859000	(((((((1oqu_A.pdb:0.1221480000	1r2f_A.pdb:0.1823720000):0.0751053000	1uzr_A.pdb:0.0401740000):0.5020230000	1mxr_A.pdb:0.7644770000):0.1902450000	((1jk0_A.pdb:0.3600960000	2uw2_A.pdb:0.1488420000):0.0483324000	1w68_A.pdb:0.0777630000):0.7157030000):0.2585610000	((2inc_B.pdb:0.4910230000	(2inp_C.pdb:0.5601900000	1mty_B.pdb:1.7265670000):0.2778240000):0.2807530000	(1mty_D.pdb:1.0624710000	3dhg_A.pdb:0.7334950000):0.3957230000):0.4049520000):0.2930740000	3ee4_A.pdb:0.9628270000):0.2623230000	(((2uw1_A.pdb:0.0299010000	2uw1_B.pdb:0.0306670000):0.1347310000	1afr_A.pdb:0.0585620000):0.5488900000	1za0_A.pdb:1.1433360000):0.2545400000):0.7598260000):0.1212000000	((((1bcf_A.pdb:0.0208110000	3e1q_A.pdb:0.0241800000):0.1309850000	2fkz_A.pdb:0.0762170000):0.1433480000	1jgc_A.pdb:0.2567220000):0.3949750000	1nfv_A.pdb:0.4743180000):0.2971500000):0.3454970000	2vzb_A.pdb:0.6526490000):0.1367550000):0.1764440000):0.1369520000):0.0842512000):0.0490001000):0.1189970000);
(1ji5_A.pdb:0.1996100000	1jig_A.pdb:0.2110130000	((1n1q_A.pdb:0.1632120000	2chp_A.pdb:0.2898690000):0.0796214000	((1qgh_A.pdb:0.1389840000	2ux1_A.pdb:0.3760190000):0.2458480000	((1ji4_A.pdb:0.3340300000	2fjc_A.pdb:0.5055110000):0.1538030000	(((((1dps_A.pdb:0.0406630000	1jts_A.pdb:0.0524810000):0.2615120000	1o9r_A.pdb:0.1749240000):0.3207230000	1uvh_A.pdb:0.5109890000):0.0851883000	(1tjo_A.pdb:0.0285990000	1tk6_A.pdb:0.0412700000):0.4609240000):0.1257230000	((((((2fzf_A.pdb:1.2341520000	(1lko_A.pdb:0.6018860000	1yuz_A.pdb:0.6776430000):0.3484270000):0.1966250000	3qhb_A.pdb:0.6891310000):0.1854650000	(1otk_A.pdb:1.8038530000	(((((((1oqu_A.pdb:0.1773030000	1r2f_A.pdb:0.1770740000):0.0753789000	1uzr_A.pdb:0.0209700000):0.4453980000	1mxr_A.pdb:0.6906140000):0.2176130000	((1jk0_A.pdb:0.4008540000	2uw2_A.pdb:0.2163600000):0.0520112000	1w68_A.pdb:0.0616680000):0.9270900000):0.2553320000	3ee4_A.pdb:0.8290040000):0.2023910000	((2inc_B.pdb:0.7271830000	(2inp_C.pdb:0.6204390000	1mty_B.pdb:1.3045330000):0.1714820000):0.2766990000	(1mty_D.pdb:0.7893260000	3dhg_A.pdb:1.0064940000):0.3686570000):0.3896620000):0.2292570000	(((2uw1_A.pdb:0.0203930000	2uw1_B.pdb:0.0362530000):0.1030060000	1afr_A.pdb:0.0988520000):0.7174560000	1za0_A.pdb:1.0257530000):0.2407090000):0.2622300000):0.3668540000):0.1304870000	((((1lb3_A.pdb:0.0700340000	2za7_A.pdb:0.1423250000):0.1588940000	1r03_A.pdb:0.1573440000):0.0908692000	1bg7_A.pdb:0.3686560000):0.0897888000	((1z6o_A.pdb:0.9698620000	1z6o_M.pdb:0.5206100000):0.1430190000	((((1eum_A.pdb:0.4213260000	1krq_A.pdb:0.1882750000):0.2031770000	3e6s_A.pdb:0.5623190000):0.0938502000	2jd7_A.pdb:0.2095390000):0.0687339000	1vlg_A.pdb:0.2482300000):0.2612730000):0.0881243000):0.2924780000):0.3047060000	((((1bcf_A.pdb:0.0367800000	3e1q_A.pdb:0.0358330000):0.1192130000	2fkz_A.pdb:0.1532440000):0.1057550000	1jgc_A.pdb:0.2560520000):0.3513650000	1nfv_A.pdb:0.4041000000):0.0905738000):0.2918770000	2vzb_A.pdb:0.4572600000):0.2950070000):0.0450733000):0.0901916000):0.0543030000):0.0600170000);
(1ji5_A.pdb:0.2817440000	1jig_A.pdb:0.1515770000	(1n1q_A.pdb:0.1326010000	((2chp_A.pdb:0.3591840000	(1qgh_A.pdb:0.2128370000	2ux1_A.pdb:0.4639260000):0.2948610000):0.0486611000	((1ji4_A.pdb:0.5891230000	2fjc_A.pdb:0.4658020000):0.1412600000	((((1dps_A.pdb:0.0515580000	1jts_A.pdb:0.0506300000):0.1293960000	1o9r_A.pdb:0.2681850000):0.3594630000	1uvh_A.pdb:0.4396510000):0.2626580000	((1tjo_A.pdb:0.0070990000	1tk6_A.pdb:0.0318830000):0.5117650000	(((((2fzf_A.pdb:1.4683740000	(1lko_A.pdb:0.4743630000	1yuz_A.pdb:0.6472220000):0.2683740000):0.2229340000	3qhb_A.pdb:0.8554150000):0.3478550000	(((((1bcf_A.pdb:0.0175780000	3e1q_A.pdb:0.0426270000):0.1492790000	2fkz_A.pdb:0.1171900000):0.0688596000	1jgc_A.pdb:0.4057330000):0.3345780000	((((((1lb3_A.pdb:0.0727800000	2za7_A.pdb:0.1221960000):0.1530220000	1bg7_A.pdb:0.4645010000):0.0675220000	1r03_A.pdb:0.1496180000):0.2639510000	(1z6o_A.pdb:0.8040630000	1z6o_M.pdb:0.5058340000):0.2538110000):0.2249720000	(2jd7_A.pdb:0.2457660000	1vlg_A.pdb:0.2915080000):0.1117540000):0.0491813000	((1eum_A.pdb:0.3828340000	1krq_A.pdb:0.2330970000):0.1322080000	3e6s_A.pdb:0.5778030000):0.0989849000):0.4333490000):0.1806830000	(1nfv_A.pdb:0.4289240000	1otk_A.pdb:2.2234100000):0.1358030000):0.1744160000):0.1083390000	((((((((1oqu_A.pdb:0.1376200000	1r2f_A.pdb:0.1568980000):0.0797437000	1uzr_A.pdb:0.0353160000):0.4545960000	1mxr_A.pdb:0.8541130000):0.2973030000	((1jk0_A.pdb:0.3630500000	2uw2_A.pdb:0.1195020000):0.0463242000	1w68_A.pdb:0.0551050000):0.6533320000):0.2299410000	3ee4_A.pdb:1.1255250000):0.1866720000	((2inc_B.pdb:0.6289310000	(2inp_C.pdb:0.7284980000	1mty_B.pdb:1.6282240000):0.2845060000):0.3940560000	(1mty_D.pdb:0.9468500000	3dhg_A.pdb:0.8647250000):0.5876720000):0.5187530000):0.3681950000	((2uw1_A.pdb:0.0221730000	2uw1_B.pdb:0.0630760000):0.0712781000	1afr_A.pdb:0.1148930000):0.7142570000):0.1843200000	1za0_A.pdb:0.9902910000):0.8230570000):0.2280080000	2vzb_A.pdb:0.6774190000):0.2018620000):0.2119590000):0.1032640000):0.1037680000):0.0786598000):0.1048870000);
(1ji5_A.pdb:0.2767870000	(1jig_A.pdb:0.1431830000	1n1q_A.pdb:0.2066390000):0.0428880000	((2chp_A.pdb:0.3273390000	((1ji4_A.pdb:0.3837280000	2fjc_A.pdb:0.4177220000):0.1170020000	(((((1dps_A.pdb:0.0962010000	1jts_A.pdb:0.0370970000):0.1072160000	1o9r_A.pdb:0.2228550000):0.1476750000	1uvh_A.pdb:0.6064400000):0.2180740000	(1tjo_A.pdb:0.0223480000	1tk6_A.pdb:0.0357850000):0.5866310000):0.1899540000	((((2fzf_A.pdb:1.7713090000	(((1lko_A.pdb:0.5301060000	1yuz_A.pdb:0.7688120000):0.5153750000	3qhb_A.pdb:0.6446060000):0.2081010000	((((((((1oqu_A.pdb:0.1792860000	1r2f_A.pdb:0.1585110000):0.0521088000	1uzr_A.pdb:0.0453050000):0.5595190000	1mxr_A.pdb:0.5855560000):0.1665940000	(1jk0_A.pdb:0.3026340000	(2uw2_A.pdb:0.2158050000	1w68_A.pdb:0.0887660000):0.1265510000):0.6504010000):0.3733960000	3ee4_A.pdb:1.0984590000):0.3308550000	((2inc_B.pdb:0.5874550000	(2inp_C.pdb:0.7030490000	1mty_B.pdb:1.7273240000):0.2777100000):0.3088860000	(1mty_D.pdb:0.9751860000	3dhg_A.pdb:0.7870160000):0.3281010000):0.5971410000):0.1475030000	((2uw1_A.pdb:0.0190080000	2uw1_B.pdb:0.0316000000):0.0813972000	1afr_A.pdb:0.0818740000):0.8817190000):0.1711010000	1za0_A.pdb:0.9126040000):0.6561180000):0.1180190000):0.1154450000	((((((1lb3_A.pdb:0.0394130000	2za7_A.pdb:0.1146730000):0.1249270000	1r03_A.pdb:0.1495510000):0.0734995000	1bg7_A.pdb:0.3648020000):0.2013300000	(1z6o_A.pdb:0.5636600000	1z6o_M.pdb:0.6217400000):0.2394440000):0.1681150000	((((1eum_A.pdb:0.2915830000	1krq_A.pdb:0.2533480000):0.1240530000	3e6s_A.pdb:0.6045000000):0.1875140000	2jd7_A.pdb:0.1450960000):0.0758669000	1vlg_A.pdb:0.2353630000):0.2272690000):0.1113190000	1otk_A.pdb:2.9336010000):0.1640090000):0.3042400000	((((1bcf_A.pdb:0.0166140000	3e1q_A.pdb:0.0236310000):0.1157380000	2fkz_A.pdb:0.0897930000):0.1877150000	1jgc_A.pdb:0.2545190000):0.3138160000	1nfv_A.pdb:0.5853820000):0.1474110000):0.1709400000	2vzb_A.pdb:0.7816020000):0.2149600000):0.0789291000):0.0509449000):0.0374935000	(1qgh_A.pdb:0.2552040000	2ux1_A.pdb:0.3513360000):0.1817910000):0.0625622000);
(1ji5_A.pdb:0.1712970000	(1jig_A.pdb:0.1453470000	((1qgh_A.pdb:0.2309630000	2ux1_A.pdb:0.4258150000):0.2655470000	((1ji4_A.pdb:0.3888760000	2fjc_A.pdb:0.4166240000):0.1518190000	(((((1dps_A.pdb:0.0561950000	1jts_A.pdb:0.0373150000):0.2082890000	1o9r_A.pdb:0.2150810000):0.3086960000	1uvh_A.pdb:0.5041950000):0.2473070000	(1tjo_A.pdb:0.0424070000	1tk6_A.pdb:0.0134770000):0.6413660000):0.1923870000	((((((2fzf_A.pdb:1.6668270000	(1lko_A.pdb:0.3981500000	1yuz_A.pdb:0.7742310000):0.3916900000):0.1539770000	(3qhb_A.pdb:0.5516970000	((((((((1oqu_A.pdb:0.1602280000	1r2f_A.pdb:0.1547710000):0.0530953000	1uzr_A.pdb:0.0656400000):0.4928110000	1mxr_A.pdb:0.8187650000):0.2465410000	((1jk0_A.pdb:0.3583820000	2uw2_A.pdb:0.1588250000):0.0455894000	1w68_A.pdb:0.0553870000):0.9020320000):0.3783810000	3ee4_A.pdb:0.6994290000):0.2569370000	((2inc_B.pdb:0.6524220000	(2inp_C.pdb:0.4516570000	1mty_B.pdb:1.7709980000):0.2830580000):0.2227200000	(1mty_D.pdb:0.8288980000	3dhg_A.pdb:0.8148540000):0.3393500000):0.6268220000):0.2142360000	1za0_A.pdb:1.1555240000):0.1663900000	((2uw1_A.pdb:0.0116970000	2uw1_B.pdb:0.0442010000):0.0840392000	1afr_A.pdb:0.0893010000):0.5014160000):0.9191730000):0.1203760000):0.0964115000	1otk_A.pdb:2.5053570000):0.1948500000	(((((1lb3_A.pdb:0.0925430000	2za7_A.pdb:0.1469680000):0.1931170000	1bg7_A.pdb:0.5065660000):0.1088330000	1r03_A.pdb:0.1477740000):0.0710885000	(((1eum_A.pdb:0.3840990000	1krq_A.pdb:0.2071560000):0.1862710000	(2jd7_A.pdb:0.1803210000	1vlg_A.pdb:0.2448820000):0.0669731000):0.1776830000	3e6s_A.pdb:0.5061190000):0.2852970000):0.1039530000	(1z6o_A.pdb:0.7891680000	1z6o_M.pdb:0.5977810000):0.1139890000):0.2271260000):0.2439970000	((((1bcf_A.pdb:0.0191980000	3e1q_A.pdb:0.0249220000):0.0911962000	2fkz_A.pdb:0.1389400000):0.1478650000	1jgc_A.pdb:0.3030470000):0.2644100000	1nfv_A.pdb:0.6887170000):0.1621850000):0.2161740000	2vzb_A.pdb:0.7580540000):0.2180390000):0.1217850000):0.0648175000):0.0457261000):0.0947784000	(1n1q_A.pdb:0.1368390000	2chp_A.pdb:0.3974900000):0.0808833000);
(1ji5_A.pdb:0.1795070000	1jig_A.pdb:0.1920170000	(1n1q_A.pdb:0.2281770000	(2chp_A.pdb:0.4095820000	((((1qgh_A.pdb:0.1436460000	2ux1_A.pdb:0.4276690000):0.2497410000	1ji4_A.pdb:0.4588440000):0.1020440000	2fjc_A.pdb:0.5296050000):0.0398106000	((((1dps_A.pdb:0.0637510000	1jts_A.pdb:0.0398490000):0.2202210000	1o9r_A.pdb:0.2493200000):0.3817420000	1uvh_A.pdb:0.5163220000):0.2647690000	((1tjo_A.pdb:0.0166190000	1tk6_A.pdb:0.0161170000):0.4077010000	((((((2fzf_A.pdb:1.3798310000	1yuz_A.pdb:0.4925250000):0.1997520000	3qhb_A.pdb:0.7529310000):0.1797800000	1lko_A.pdb:0.6106450000):0.3716460000	((((1bcf_A.pdb:0.0275840000	3e1q_A.pdb:0.0393270000):0.1290850000	2fkz_A.pdb:0.1370480000):0.1601600000	1jgc_A.pdb:0.2856630000):0.2009510000	(1nfv_A.pdb:0.1541050000	1otk_A.pdb:2.3960850000):0.3218330000):0.2549440000):0.0910706000	((((1lb3_A.pdb:0.0553280000	2za7_A.pdb:0.1449820000):0.2468660000	(1bg7_A.pdb:0.4655250000	1r03_A.pdb:0.1704690000):0.0536168000):0.2840830000	(1z6o_A.pdb:0.9426380000	1z6o_M.pdb:0.5277090000):0.1796570000):0.0616866000	((((1eum_A.pdb:0.3355660000	1krq_A.pdb:0.2551910000):0.1750740000	3e6s_A.pdb:0.6453760000):0.1406790000	2jd7_A.pdb:0.0999400000):0.1055080000	1vlg_A.pdb:0.2793220000):0.1844100000):0.5427760000):0.2163530000	(2vzb_A.pdb:0.4926680000	(((((((1oqu_A.pdb:0.1554090000	1r2f_A.pdb:0.1636180000):0.0559620000	1uzr_A.pdb:0.0349350000):0.4237860000	1mxr_A.pdb:0.6766670000):0.2420420000	3ee4_A.pdb:1.0084790000):0.2864220000	((1jk0_A.pdb:0.3858900000	1w68_A.pdb:0.0871330000):0.0526662000	2uw2_A.pdb:0.1500020000):0.5716840000):0.2236840000	((2inc_B.pdb:0.5783970000	(2inp_C.pdb:0.6814910000	1mty_B.pdb:1.4046250000):0.1328400000):0.3511420000	(1mty_D.pdb:1.0399430000	3dhg_A.pdb:0.7250460000):0.2140300000):0.4189470000):0.4115650000	(((2uw1_A.pdb:0.0233810000	2uw1_B.pdb:0.0317510000):0.0852240000	1afr_A.pdb:0.0929820000):0.4838680000	1za0_A.pdb:1.0339770000):0.2964020000):0.8296020000):0.1507530000):0.2890430000):0.2005290000):0.1337000000):0.0706191000):0.0464430000):0.0790995000);
(1ji5_A.pdb:0.2307520000	(1jig_A.pdb:0.1998440000	1n1q_A.pdb:0.1888660000):0.0495569000	((2chp_A.pdb:0.3000610000	((((1dps_A.pdb:0.0443700000	1jts_A.pdb:0.0482630000):0.2072590000	1o9r_A.pdb:0.1500470000):0.4229670000	1uvh_A.pdb:0.5221590000):0.2608270000	(((1tjo_A.pdb:0.0157310000	1tk6_A.pdb:0.0138530000):0.2388620000	1otk_A.pdb:2.9437630000):0.3087330000	(((((2fzf_A.pdb:1.4930820000	(1lko_A.pdb:0.5874730000	1yuz_A.pdb:1.0084570000):0.1657900000):0.0833143000	3qhb_A.pdb:0.8465520000):0.3766000000	(((((1bcf_A.pdb:0.0344250000	3e1q_A.pdb:0.0474860000):0.1506580000	2fkz_A.pdb:0.1049150000):0.0812581000	1jgc_A.pdb:0.2485220000):0.3083920000	1nfv_A.pdb:0.5377040000):0.2531010000	(((((1lb3_A.pdb:0.0960090000	2za7_A.pdb:0.1735640000):0.1845700000	1r03_A.pdb:0.1955270000):0.0889136000	1bg7_A.pdb:0.4045300000):0.2992340000	(1z6o_A.pdb:0.9549320000	1z6o_M.pdb:0.4289430000):0.1309440000):0.1442550000	((((1eum_A.pdb:0.2609530000	1krq_A.pdb:0.3064340000):0.1276640000	3e6s_A.pdb:0.4977500000):0.1222020000	2jd7_A.pdb:0.1597820000):0.0696670000	1vlg_A.pdb:0.2318910000):0.0839924000):0.3146980000):0.1356360000):0.1214220000	((((((((1oqu_A.pdb:0.1613620000	1r2f_A.pdb:0.1425320000):0.0582698000	1uzr_A.pdb:0.0627980000):0.4223370000	1mxr_A.pdb:0.6623770000):0.2715980000	((1jk0_A.pdb:0.3469800000	2uw2_A.pdb:0.1170340000):0.0607463000	1w68_A.pdb:0.0577560000):0.5693330000):0.3417370000	3ee4_A.pdb:0.7319370000):0.2608780000	((2inc_B.pdb:0.6822490000	(2inp_C.pdb:0.7019950000	1mty_B.pdb:1.3747130000):0.3720670000):0.3300140000	(1mty_D.pdb:0.8103300000	3dhg_A.pdb:0.9432140000):0.2661750000):0.6734760000):0.4232000000	((2uw1_A.pdb:0.0258580000	2uw1_B.pdb:0.0429550000):0.0864801000	1afr_A.pdb:0.0803690000):0.5703330000):0.2104410000	1za0_A.pdb:0.8227890000):1.2066000000):0.1799680000	2vzb_A.pdb:0.6962570000):0.1242950000):0.1401580000):0.0995890000):0.0514852000	((1qgh_A.pdb:0.1709900000	2ux1_A.pdb:0.4362830000):0.2355510000	(1ji4_A.pdb:0.4720930000	2fjc_A.pdb:0.3571960000):0.0959947000):0.0801994000):0.0902753000);
(1ji5_A.pdb:0.2795930000	1jig_A.pdb:0.1564330000	((1n1q_A.pdb:0.1696570000	2chp_A.pdb:0.4053610000):0.0561214000	((1qgh_A.pdb:0.1526210000	2ux1_A.pdb:0.4659980000):0.3406890000	((1ji4_A.pdb:0.4648110000	2fjc_A.pdb:0.5448970000):0.1674680000	(((((1dps_A.pdb:0.0703680000	1jts_A.pdb:0.0185740000):0.2244700000	1o9r_A.pdb:0.2188170000):0.3093230000	1uvh_A.pdb:0.5588560000):0.3640490000	(1tjo_A.pdb:0.0042490000	1tk6_A.pdb:0.0420700000):0.4324430000):0.2095590000	(((((2fzf_A.pdb:1.3491130000	((1lko_A.pdb:0.2926730000	1yuz_A.pdb:0.8688470000):0.3136080000	3qhb_A.pdb:0.6592010000):0.4168470000):0.1610530000	(((((1lb3_A.pdb:0.0624220000	2za7_A.pdb:0.1215380000):0.1500300000	(1bg7_A.pdb:0.5491730000	1r03_A.pdb:0.1471640000):0.0638895000):0.1959320000	(1z6o_A.pdb:0.8853720000	1z6o_M.pdb:0.6570270000):0.1665160000):0.1253110000	((((1eum_A.pdb:0.2257710000	1krq_A.pdb:0.2838180000):0.1870880000	3e6s_A.pdb:0.4769380000):0.1207460000	2jd7_A.pdb:0.1702480000):0.0758008000	1vlg_A.pdb:0.2822330000):0.2268200000):0.2564720000	((((((1oqu_A.pdb:0.1429780000	1r2f_A.pdb:0.1546030000):0.0565711000	1uzr_A.pdb:0.0658140000):0.4611900000	1mxr_A.pdb:0.6384770000):0.2517110000	((1jk0_A.pdb:0.3464080000	2uw2_A.pdb:0.1601190000):0.0832425000	1w68_A.pdb:0.0000020000):0.8098770000):0.2368090000	3ee4_A.pdb:0.7694460000):0.2350110000	(((2inc_B.pdb:0.6129230000	(2inp_C.pdb:0.5951110000	1mty_B.pdb:1.5278410000):0.4105550000):0.1825600000	(1mty_D.pdb:1.2373400000	3dhg_A.pdb:0.8921310000):0.4195160000):0.6386410000	(((2uw1_A.pdb:0.0240950000	2uw1_B.pdb:0.0363430000):0.0555312000	1afr_A.pdb:0.0980380000):0.7342010000	1za0_A.pdb:1.0322330000):0.0250613000):0.3035580000):1.0787000000):0.0604279000):0.1098510000	1otk_A.pdb:2.6868700000):0.0441726000	((((1bcf_A.pdb:0.0079330000	3e1q_A.pdb:0.0165100000):0.1879990000	2fkz_A.pdb:0.1136120000):0.1426470000	1jgc_A.pdb:0.2790910000):0.3846850000	1nfv_A.pdb:0.4929820000):0.1806770000):0.3451270000	2vzb_A.pdb:0.7128530000):0.2900740000):0.1938810000):0.0656922000):0.0503404000):0.0376283000);
(1ji5_A.pdb:0.1792700000	1jig_A.pdb:0.1750650000	((1n1q_A.pdb:0.1650700000	2chp_A.pdb:0.3033640000):0.0588835000	((1qgh_A.pdb:0.2287530000	2ux1_A.pdb:0.4100390000):0.2510420000	((1ji4_A.pdb:0.4634370000	2fjc_A.pdb:0.4004910000):0.1228990000	(((((1dps_A.pdb:0.0461000000	1jts_A.pdb:0.0441130000):0.1466730000	1o9r_A.pdb:0.2032870000):0.2188630000	1uvh_A.pdb:0.6115360000):0.3610940000	(1tjo_A.pdb:0.0344690000	1tk6_A.pdb:0.0000020000):0.6635690000):0.1370840000	((((((2fzf_A.pdb:2.2528520000	(1lko_A.pdb:0.5398390000	1yuz_A.pdb:0.8898390000):0.2805940000):0.1424910000	3qhb_A.pdb:0.8723290000):0.2911660000	(((((((1oqu_A.pdb:0.1515180000	1r2f_A.pdb:0.1786120000):0.0419377000	1uzr_A.pdb:0.0522420000):0.5055980000	1mxr_A.pdb:0.7038900000):0.3286270000	((1jk0_A.pdb:0.3801510000	2uw2_A.pdb:0.1642540000):0.0498937000	1w68_A.pdb:0.0249870000):0.8165350000):0.5354530000	(3ee4_A.pdb:0.9151630000	((2inc_B.pdb:0.4831930000	(2inp_C.pdb:0.5664100000	1mty_B.pdb:1.5765130000):0.2653540000):0.3965390000	(1mty_D.pdb:1.0760810000	3dhg_A.pdb:0.7272700000):0.4882490000):0.7220470000):0.1108300000):0.3364450000	((2uw1_A.pdb:0.0218880000	2uw1_B.pdb:0.0312490000):0.0849552000	1afr_A.pdb:0.0933090000):0.6873360000):0.2081820000	1za0_A.pdb:1.0130120000):1.0703500000):0.1139500000	((((((1lb3_A.pdb:0.0536840000	2za7_A.pdb:0.1225690000):0.1757240000	1bg7_A.pdb:0.4627080000):0.0875466000	1r03_A.pdb:0.1665530000):0.2185640000	(((1eum_A.pdb:0.3926710000	1krq_A.pdb:0.2501230000):0.1896960000	(2jd7_A.pdb:0.2583810000	1vlg_A.pdb:0.2655900000):0.0651445000):0.1263680000	3e6s_A.pdb:0.5619440000):0.2465480000):0.0878869000	(1z6o_A.pdb:0.8757850000	1z6o_M.pdb:0.4758970000):0.1582500000):0.3008680000	1otk_A.pdb:2.6448660000):0.1595670000):0.1028100000	((((1bcf_A.pdb:0.0213080000	3e1q_A.pdb:0.0350630000):0.1326030000	2fkz_A.pdb:0.1216090000):0.1651110000	1jgc_A.pdb:0.2673860000):0.3606860000	1nfv_A.pdb:0.5902010000):0.3484320000):0.4276170000	2vzb_A.pdb:0.7192880000):0.2192690000):0.1451250000):0.0732192000):0.0796104000):0.0747533000);
```
