## Supplementary material for "Tertiary-interaction characters enable fast, model-based structural phylogenetics beyond the twilight zone": mat3di.txt

```
# 3Di bit/2
# Background (precomputed optional): 0.0489372 0.0306991 0.101049 0.0329671 0.0276149 0.0416262 0.0452521 0.030876 0.0297251 0.0607036 0.0150238 0.0215826 0.0783843 0.0512926 0.0264886 0.0610702 0.0201311 0.215998 0.0310265 0.0295417 0.00001
# Lambda     (precomputed optional): 0.351568
    A   C   D   E   F   G   H   I   K   L   M   N   P   Q   R   S   T   V   W   Y   X
A   6  -3   1   2   3  -2  -2  -7  -3  -3 -10  -5  -1   1  -4  -7  -5  -6   0  -2   0
C  -3   6  -2  -8  -5  -4  -4 -12 -13   1 -14   0   0   1  -1   0  -8   1  -7  -9   0
D   1  -2   4  -3   0   1   1  -3  -5  -4  -5  -2   1  -1  -1  -4  -2  -3  -2  -2   0
E   2  -8  -3   9  -2  -7  -4 -12 -10  -7 -17  -8  -6  -3  -8 -10 -10 -13  -6  -3   0
F   3  -5   0  -2   7  -3  -3  -5   1  -3  -9  -5  -2   2  -5  -8  -3  -7   4  -4   0
G  -2  -4   1  -7  -3   6   3   0  -7  -7  -1  -2  -2  -4   3  -3   4  -6  -4  -2   0
H  -2  -4   1  -4  -3   3   6  -4  -7  -6  -6   0  -1  -3   1  -3  -1  -5  -5   3   0
I  -7 -12  -3 -12  -5   0  -4   8  -5 -11   7  -7  -6  -6  -3  -9   6 -12  -5  -8   0
K  -3 -13  -5 -10   1  -7  -7  -5   9 -11  -8 -12  -6  -5  -9 -14  -5 -15   5  -8   0
L  -3   1  -4  -7  -3  -7  -6 -11 -11   6 -16  -3  -2   2  -4  -4  -9   0  -8  -9   0
M -10 -14  -5 -17  -9  -1  -6   7  -8 -16  10  -9  -9 -10  -5 -10   3 -16  -6  -9   0
N  -5   0  -2  -8  -5  -2   0  -7 -12  -3  -9   7   0  -2   2   3  -4   0  -8  -5   0
P  -1   0   1  -6  -2  -2  -1  -6  -6  -2  -9   0   4   0   0  -2  -4   0  -4  -5   0
Q   1   1  -1  -3   2  -4  -3  -6  -5   2 -10  -2   0   5  -2  -4  -5  -1  -2  -5   0
R  -4  -1  -1  -8  -5   3   1  -3  -9  -4  -5   2   0  -2   6   2   0  -1  -6  -3   0
S  -7   0  -4 -10  -8  -3  -3  -9 -14  -4 -10   3  -2  -4   2   6  -6   0 -11  -9   0
T  -5  -8  -2 -10  -3   4  -1   6  -5  -9   3  -4  -4  -5   0  -6   8  -9  -5  -5   0
V  -6   1  -3 -13  -7  -6  -5 -12 -15   0 -16   0   0  -1  -1   0  -9   3 -10 -11   0
W   0  -7  -2  -6   4  -4  -5  -5   5  -8  -6  -8  -4  -2  -6 -11  -5 -10   8  -6   0
Y  -2  -9  -2  -3  -4  -2   3  -8  -8  -9  -9  -5  -5  -5  -3  -9  -5 -11  -6   9   0
X   0   0   0   0   0   0   0   0   0   0   0   0   0   0   0   0   0   0   0   0   0
```
