## Supplementary material for "Tertiary-interaction characters enable fast, model-based structural phylogenetics beyond the twilight zone": matrix.BLOSUM62

```
a R N D C Q E G H I L k M F P S T W Y V
A 4 -1 -2 -2 0 -1 -1 0 -2 -1 -1 -1 -1 -2 -1 1 0 -3 -2 0
R -1 5 0 -2 -3 1 0 -2 0 -3 -2 2 -1 -3 -2 -1 -1 -3 -2 -3
N -2 0 6 1 -3 0 0 0 1 -3 -3 0 -2 -3 -2 1 0 -4 -2 -3
D -2 -2 1 6 -3 0 2 -1 -1 -3 -4 -1 -3 -3 -1 0 -1 -4 -3 -3
C 0 -3 -3 -3 9 -3 -4 -3 -3 -1 -1 -3 -1 -2 -3 -1 -1 -2 -2 -1
Q -1 1 0 0 -3 5 2 -2 0 -3 -2 1 0 -3 -1 0 -1 -2 -1 -2
E -1 0 0 2 -4 2 5 -2 0 -3 -3 1 -2 -3 -1 0 -1 -3 -2 -2
G 0 -2 0 -1 -3 -2 -2 6 -2 -4 -4 -2 -3 -3 -2 0 -2 -2 -3 -3
H -2 0 1 -1 -3 0 0 -2 8 -3 -3 -1 -2 -1 -2 -1 -2 -2 2 -3
I -1 -3 -3 -3 -1 -3 -3 -4 -3 4 2 -3 1 0 -3 -2 -1 -3 -1 3
L -1 -2 -3 -4 -1 -2 -3 -4 -3 2 4 -2 2 0 -3 -2 -1 -2 -1 1
K -1 2 0 -1 -3 1 1 -2 -1 -3 -2 5 -1 -3 -1 0 -1 -3 -2 -2
M -1 -1 -2 -3 -1 0 -2 -3 -2 1 2 -1 5 0 -2 -1 -1 -1 -1 1
F -2 -3 -3 -3 -2 -3 -3 -3 -1 0 0 -3 0 6 -4 -2 -2 1 3 -1
P -1 -2 -2 -1 -3 -1 -1 -2 -2 -3 -3 -1 -2 -4 7 -1 -1 -4 -3 -2
S 1 -1 1 0 -1 0 0 0 -1 -2 -2 0 -1 -2 -1 4 1 -3 -2 -2
T 0 -1 0 -1 -1 -1 -1 -2 -2 -1 -1 -1 -1 -2 -1 1 5 -2 -2 0
W -3 -3 -4 -4 -2 -2 -3 -2 -2 -3 -2 -3 -1 1 -4 -3 -2 11 2 -3
Y -2 -2 -2 -3 -2 -1 -2 -3 2 -1 -1 -2 -1 3 -3 -2 -2 2 7 -1
V 0 -3 -3 -3 -1 -2 -2 -3 -3 3 1 -2 1 -1 -2 -2 0 -3 -1 4
```
