## Supplementary material for "Tertiary-interaction characters enable fast, model-based structural phylogenetics beyond the twilight zone": USalign_53_ferritin_3dis_FULL.fasta.aln.bionj

```
(((((((1ji5_A.pdb:0.10638025,1ji4_A.pdb:0.12659009):0.068516374,(1jig_A.pdb:0.067456536,1n1q_A.pdb:0.07153251):0.027942952):0.015907969,2fjc_A.pdb:0.11278749):0.0068097413,2chp_A.pdb:0.15565172):0.00026383996,(1qgh_A.pdb:0.096433863,2ux1_A.pdb:0.13881984):0.07749781):0.031966776,2vzb_A.pdb:0.24233392):-0.019206036,((((((((1z6o_A.pdb:0.39831835,((((1lb3_A.pdb:0.040423285,2za7_A.pdb:0.089992329):0.03640914,1bg7_A.pdb:0.16236386):0.017032057,1z6o_M.pdb:0.29044023):0.02685371,1r03_A.pdb:0.13430142):0.074398756):0.02046442,3e6s_A.pdb:0.16058752):0.03235098,((2jd7_A.pdb:0.092069268,(1eum_A.pdb:0.13523534,1krq_A.pdb:0.11161847):0.019472636):0.0089365914,1vlg_A.pdb:0.11633939):0.036726035):0.078910165,(((1bcf_A.pdb:0.10794491,2fkz_A.pdb:0.056531325):0.022980377,3e1q_A.pdb:0.086198874):0.026448987,1jgc_A.pdb:0.12829843):0.052862681):0.033855177,1nfv_A.pdb:0.19460937):0.078489974,(((1lko_A.pdb:0.22052714,3qhb_A.pdb:0.31878683):0.068179101,1yuz_A.pdb:0.35798317):0.17206171,2fzf_A.pdb:0.44459948):0.046249792):0.052713156,(1tjo_A.pdb:0.05447324,1tk6_A.pdb:0.037563216):0.24624276):0.0025248528,(((1dps_A.pdb:0.10456008,1o9r_A.pdb:0.17362389):0.0063747615,1jts_A.pdb:0.078795731):0.08686623,1uvh_A.pdb:0.32572171):0.049451277):0.057582721,(((1za0_A.pdb:0.5992015,((2uw1_A.pdb:0.045028154,2uw1_B.pdb:0.15081383):0.10516004,1afr_A.pdb:0.11559569):0.46691471):0.1400542,((((((1oqu_A.pdb:0.089021616,1r2f_A.pdb:0.13557714):0.028403074,1uzr_A.pdb:0.070790038):0.08632049,1mxr_A.pdb:0.49122909):0.065193571,((1jk0_A.pdb:0.40576804,1w68_A.pdb:0.14700757):0.030650247,2uw2_A.pdb:0.14379202):0.25603917):0.15037833,3ee4_A.pdb:0.50359797):0.16715813,((2inc_B.pdb:0.21344914,(2inp_C.pdb:0.52080852,1mty_B.pdb:0.45131654):0.26634154):0.23808122,(1mty_D.pdb:0.51126683,3dhg_A.pdb:0.71120882):0.11465037):0.38552678):0.19018993):0.10238719,1otk_A.pdb:0.72000432):0.091041133);
```
