## Supplementary material for "Tertiary-interaction characters enable fast, model-based structural phylogenetics beyond the twilight zone": USalign_53_ferritin_3dis_FULL.fasta.aln.ckp (part 1 of 2)

```
--- # IQ-TREE Checkpoint ver >= 1.6
CandidateSet:
 00: -15573.7401345 (0:0.1476647894,(((1:0.0929254199,((((4:0.0864223515,5:0.1829181542):0.1231209851,(15:0.1501598592,(35:0.7808101858,(((((((36:0.1319029862,37:0.1118042405):0.05697586468,38:0.0576158523):0.2585756242,39:0.4040484372):0.1612763443,((41:0.3534969278,42:0.1760532638):0.07442929628,43:0.1676426423):0.2379607884):0.08684752195,(((49:0.0846505849,50:0.1231537827):0.1101661946,51:0.1283575547):0.5939530238,52:0.6853832762):0.3505917379):0.07587704122,40:0.6045176902):0.1898548709,((44:0.4417268922,(45:0.4334164960,46:0.5316082506):0.1321878964):0.094659489,(47:0.5745858435,48:0.6271815583):0.2502633485):0.2712409507):0.328578579):0.3678599671):0.2373893671):2.617695923e-06,(7:0.1141156437,((((8:0.1284415003,9:0.0976025932):0.0762069291,10:0.1075159634):0.1461328037,(12:0.0428443282,13:0.0578496167):0.2224863995):0.062863539,11:0.4299912004):0.08334493507):0.05648057059):0.02804916469,(((14:0.6807338748,(21:0.2586948969,(22:0.5162754362,23:0.4130089293):0.06235428732):0.1601872557):0.2167128231,((((16:0.0936110674,18:0.0872712663):0.0612066808,17:0.0771610782):0.06774549217,19:0.1287123238):0.04391442728,(((((24:0.0607420466,25:0.0937929821):0.04107084131,(28:0.4963217844,29:0.2527360099):0.1371089257):0.03396426225,(26:0.1271825831,27:0.1245239412):0.03857652375):0.1299245762,32:0.1879492383):0.06039248706,((30:0.1133281884,34:0.1449389651):0.03018816682,(31:0.1345896208,33:0.1092764750):0.02888322817):0.04835239122):0.2140004074):0.06938377276):0.0575003447,20:0.2164345207):0.2431074704):0.03368655112):0.0308452124,2:0.0548148229):0.06749377706,3:0.1605957807):0.06903889692,6:0.1697555228);
 01: -15573.8667067 (0:0.1477803201,(((1:0.0930161204,((((4:0.0864763758,5:0.1831252525):0.1231366073,(15:0.1512699816,(35:0.7802200984,(((((((36:0.1319463842,37:0.1118484835):0.05712563287,38:0.0575919293):0.2582236747,39:0.4036515709):0.1618186696,((41:0.3535603054,42:0.1761681997):0.074388712,43:0.1678373409):0.2386491438):0.08577632579,(((49:0.0846672639,50:0.1231989735):0.1099737706,51:0.1287453203):0.5942072876,52:0.6853647405):0.3504105157):0.07641386834,40:0.6046092091):0.1890615652,((44:0.4418831869,(45:0.4340636153,46:0.5318715966):0.1323745776):0.09454759746,(47:0.5743082924,48:0.6276462891):0.2500224108):0.2718964449):0.3294847946):0.3676063964):0.2366114114):2.413707053e-06,(7:0.1141859057,((((8:0.1284989209,9:0.0976774282):0.07628893578,10:0.1075246527):0.1461612967,(12:0.0428482955,13:0.0578880538):0.2226347938):0.06271078558,11:0.4306092304):0.08351104105):0.05643084647):0.02822105359,(((14:0.6887578001,((21:0.2560461616,22:0.5383610100):0.04329760676,23:0.4367444030):0.1531067729):0.2124136046,((((16:0.0936714967,18:0.0873249327):0.06139774341,17:0.0770974529):0.06808499098,19:0.1288823218):0.0411377437,(((((24:0.0608656430,25:0.0939296194):0.04108150955,(28:0.4976536687,29:0.2532241647):0.1374411897):0.03405713437,(26:0.1274381388,27:0.1247206849):0.03861417106):0.1302225495,32:0.1881786809):0.06041174112,((30:0.1134257868,34:0.1452710995):0.03023692303,(31:0.1348491300,33:0.1093824681):0.02896153089):0.04846299804):0.2161986636):0.06889869904):0.06029387514,20:0.2152231148):0.2430780933):0.03341104685):0.03087104752,2:0.0548739072):0.06750820082,3:0.1607587732):0.06900090854,6:0.1698684488);
 02: -15574.3071072 (0:0.1473060698,(((1:0.0924276697,((((4:0.0864807115,5:0.1820628055):0.1231696471,(15:0.1512798470,(35:0.7775159900,(((((((36:0.1317499838,37:0.1115379449):0.05688776779,38:0.0574703704):0.2596609256,39:0.4008777228):0.1578211624,((41:0.3522443354,42:0.1764417115):0.07250744018,43:0.1687195244):0.2383238993):0.08976292564,(((49:0.0843380357,50:0.1232657346):0.108840628,51:0.1296274807):0.5866527612,52:0.6860612665):0.3432226565):0.0712830103,40:0.6050281592):0.1889592878,(44:0.4144381518,((45:0.4267182612,46:0.5424104084):0.1409818134,(47:0.5923542206,48:0.6124766162):0.2831229171):0.06538486583):0.2902098816):0.3243357744):0.3613223817):0.2357411424):2.021456286e-06,(7:0.1132079088,((((8:0.1281557578,9:0.0973106343):0.07608180335,10:0.1072043965):0.1462073072,(12:0.0427822773,13:0.0577025205):0.2220223492):0.06214619013,11:0.4288264976):0.08419110432):0.0562011074):0.02803049296,(((14:0.6780233416,(21:0.2580416806,(22:0.5148295862,23:0.4129005890):0.06137396699):0.1600757527):0.215546989,((((16:0.0933589623,18:0.0869922076):0.0608402736,17:0.0771297838):0.06756658493,19:0.1283287218):0.04386196422,(((((24:0.0606670553,25:0.0936858763):0.04096840489,(28:0.4947800903,29:0.2522626172):0.1367980093):0.033967431,(26:0.1269208516,27:0.1243028741):0.0384519985):0.129593308,32:0.1876618924):0.06016553961,((30:0.1131091510,34:0.1447096010):0.03012572339,(31:0.1343742694,33:0.1091088031):0.02887724124):0.04834460014):0.2132298441):0.06953062446):0.0560604541,20:0.2167564474):0.2429167797):0.03409501903):0.03088911567,2:0.0547449449):0.0673939549,3:0.1600019092):0.06910461311,6:0.1692193465);
 03: -15574.5316774 (0:0.1529586956,(((1:0.1054033015,2:0.0499010131):0.02944265674,(((4:0.0892367802,5:0.1819973933):0.1167447138,((((14:0.6757682430,(21:0.2532072794,(22:0.5124592071,23:0.4175778612):0.06251285029):0.1709072956):0.2199358197,((((16:0.0936442516,18:0.0873259622):0.06149729931,17:0.0767789055):0.06773043689,19:0.1301011305):0.03701509079,(((((24:0.0607410033,25:0.0937689563):0.04153899154,(28:0.4964783847,29:0.2524158995):0.1367119314):0.03400823715,(26:0.1272355385,27:0.1242675736):0.03843007317):0.1294399975,32:0.1887426009):0.06036796936,((30:0.1130461421,34:0.1449206186):0.03080001502,(31:0.1343955323,33:0.1093653851):0.02841500751):0.04835752682):0.218548368):0.06446590969):0.0452251911,20:0.2364427371):0.2364882719,(15:0.1725231826,(35:0.7914520836,(((((((36:0.1321930820,37:0.1119448063):0.05603232955,38:0.0580122225):0.2584548622,39:0.4048932889):0.1592271911,((41:0.3540613040,42:0.1759189901):0.0746539903,43:0.1677410211):0.2380625296):0.0901981237,(((49:0.0845673252,50:0.1232438367):0.1086289194,51:0.1309394211):0.5898884401,52:0.6869802557):0.350571541):0.07551025175,40:0.6046173243):0.1858653352,((44:0.4409719120,(45:0.4336988082,46:0.5314527395):0.1324383467):0.09342947896,(47:0.5765306311,48:0.6260108943):0.2515182886):0.2736863909):0.3175551711):0.366948647):0.2179929771):0.003275039282):0.03881993963,(7:0.1176247272,((((8:0.1277687515,9:0.0981177745):0.08150134908,10:0.1051327279):0.1578746904,(12:0.0436177625,13:0.0571078361):0.2141665128):0.06693975308,11:0.4304324924):0.08411045845):0.04591259884):0.04739888501):0.05830242143,3:0.1605001182):0.07193132928,6:0.1617205908);
 04: -15574.684156 (0:0.1479635856,(((1:0.0923119069,((((4:0.0866326684,5:0.1850571287):0.1249678437,(15:0.1528985910,(35:0.7778425756,(((((((36:0.1319585785,37:0.1118439493):0.05694513078,38:0.0576568182):0.2585885219,39:0.4042338178):0.1610556258,((41:0.3536853885,42:0.1762301448):0.07418125914,43:0.1677847233):0.2382333157):0.08700741555,(((49:0.0846790218,50:0.1232065475):0.1099641229,51:0.1286865523):0.5939727066,52:0.6849727264):0.3508628147):0.07585195684,40:0.6051765627):0.1913773103,((44:0.4423162399,(45:0.4332311732,46:0.5322562511):0.1324441083):0.09384017556,(47:0.5751258275,48:0.6270590843):0.2505879893):0.2708657786):0.3301284145):0.3654237442):0.2311358416):2.519378851e-06,(7:0.1156959763,((((8:0.1323073284,9:0.0928009909):0.07044858484,10:0.1153240276):0.1193484942,11:0.4237765880):0.05075999643,(12:0.0458484470,13:0.0548776612):0.2280096109):0.1217148256):0.05508467842):0.024663707,(((14:0.6827544352,(21:0.2589080536,(22:0.5171660513,23:0.4124812080):0.06227394191):0.1603356135):0.2182168017,((((16:0.0937513142,18:0.0872480427):0.06129271476,17:0.0771409433):0.06815437139,19:0.1286197296):0.042340274,(((((24:0.0607732382,25:0.0938543800):0.04097851206,(28:0.4971608964,29:0.2528070991):0.1371930377):0.03401409794,(26:0.1271601931,27:0.1245645502):0.03858124829):0.1309824997,32:0.1877259723):0.06087968248,((30:0.1134797692,34:0.1446074441):0.03016690807,(31:0.1346943279,33:0.1093305974):0.0288785944):0.04812866384):0.2156667465):0.06962787488):0.05723919452,20:0.2164796935):0.2459250979):0.03413877973):0.03148811471,2:0.0551461016):0.06774716828,3:0.1608768565):0.06874716857,6:0.1694254344);
 05: -15574.8083016 (0:0.1531009437,(((1:0.1055695839,2:0.0499480747):0.02945458882,(((4:0.0893270556,5:0.1823246863):0.1169683119,((((14:0.6816731943,((21:0.2556958919,22:0.5373691475):0.03831172513,23:0.4403777072):0.1637497746):0.2176170422,((((16:0.0937313369,18:0.0874091535):0.06163001467,17:0.0768621399):0.06789797977,19:0.1302090234):0.03700073516,(((((24:0.0609028347,25:0.0939399896):0.04154332908,(28:0.4979539975,29:0.2530498939):0.13699912):0.03409418856,(26:0.1275058869,27:0.1245592077):0.03853446054):0.1298216795,32:0.1890314782):0.06070721816,((30:0.1132304973,34:0.1452211553):0.03083613854,(31:0.1347781397,33:0.1095348518):0.02843451727):0.04825394094):0.2189050874):0.06336236944):0.04794900706,20:0.2347504508):0.2386512064,(15:0.1755997247,(35:0.7896063960,(((((((36:0.1320585552,37:0.1121498010):0.05691164418,38:0.0576025454):0.2590841944,39:0.4042461972):0.1602605094,((41:0.3545298270,42:0.1761424970):0.07472873532,43:0.1676944053):0.2375522818):0.08967849073,(((49:0.0846420852,50:0.1232458264):0.1089522945,51:0.1305029888):0.5897363974,52:0.6885457117):0.3516461883):0.07649746719,40:0.6056689127):0.1832441749,((44:0.4416092335,(45:0.4347367028,46:0.5319378468):0.1325125288):0.09375256759,(47:0.5754146269,48:0.6271405090):0.2516694783):0.2750000699):0.3208775503):0.3660174992):0.2170518185):0.002628297333):0.03878075628,(7:0.1177184538,((((8:0.1279277720,9:0.0981704087):0.08143985585,10:0.1055153403):0.1578035604,(12:0.0434711008,13:0.0572658334):0.2147555803):0.06646656178,11:0.4313761028):0.08380203832):0.04612511445):0.047264143):0.05841681739,3:0.1607617352):0.07192475029,6:0.1620659096);
 06: -15574.8933078 (0:0.1476745966,(((1:0.0928977510,((((4:0.0864384694,5:0.1828575597):0.1230651663,(15:0.1508608915,(35:0.7805712411,(((((((36:0.1318488074,37:0.1117738727):0.05707850457,38:0.0574967026):0.2585833456,39:0.4039308906):0.1613011271,((41:0.3534385048,42:0.1760850198):0.07440332355,43:0.1676801776):0.2377078237):0.08695317059,(((49:0.0846410538,50:0.1231389844):0.1101593412,51:0.1283405027):0.5938478128,52:0.6857069387):0.3504040626):0.0760815264,40:0.6043184536):0.1885078722,((44:0.4416282248,(45:0.4334679114,46:0.5314578782):0.1321663203):0.094759308,(47:0.5744034291,48:0.6271219197):0.2500966904):0.2719425577):0.3294839517):0.368061941):0.2376165047):2.426807595e-06,(7:0.1140692585,((((8:0.1285260904,9:0.0976063331):0.07604793479,10:0.1077306066):0.1463132123,(12:0.0428734421,13:0.0578628681):0.2225711077):0.06251639573,11:0.4302734853):0.08302383053):0.05634660498):0.02769024713,(((14:0.6793927176,(21:0.2581505609,(22:0.5161724273,23:0.4133816746):0.06263307525):0.1612320612):0.2156828756,((((16:0.0936940720,18:0.0874915640):0.06118280487,17:0.0774678600):0.0680977509,19:0.1288379166):0.04508924948,(((((24:0.0595085336,25:0.0969878475):0.04665225776,(26:0.1263287642,27:0.1281069407):0.05541919531):0.04286951662,(28:0.5057445419,29:0.2461523384):0.123051042):0.1100194099,32:0.1810694122):0.07661613919,((30:0.1145919286,34:0.1436311703):0.0301559621,(31:0.1353144468,33:0.1093848689):0.02807250459):0.04454467718):0.2136021015):0.06887063983):0.05738338941,20:0.2173517640):0.2417769595):0.03406360684):0.03085278109,2:0.0547731862):0.06752006552,3:0.1605424141):0.06902526016,6:0.1697641302);
 07: -15574.9921453 (0:0.1527122686,(((1:0.1034932847,2:0.0517687604):0.02965937468,(((4:0.0901569283,5:0.1823933574):0.119121057,((((14:0.6805006992,(21:0.2538976978,(22:0.5136638531,23:0.4166144864):0.06255595579):0.1678477954):0.2219518952,((((16:0.0938320347,18:0.0871960616):0.06155062869,17:0.0767306100):0.06865529769,19:0.1296421965):0.03417509685,(((((24:0.0607724045,25:0.0938189770):0.04138308531,(28:0.4972725482,29:0.2523799399):0.1370763359):0.03407608932,(26:0.1271885042,27:0.1242838094):0.03847520649):0.1306442528,32:0.1883359565):0.06096970283,((30:0.1132030821,34:0.1445147977):0.03074896608,(31:0.1344528124,33:0.1094007433):0.02843820732):0.04817564987):0.2208528635):0.0671220547):0.04653807542,20:0.2333973684):0.2366814666,(15:0.1824046243,(35:0.7849757805,(((((((36:0.1321021084,37:0.1117220468):0.05477380783,38:0.0587918829):0.2561514522,39:0.4048206352):0.1609479693,((41:0.3536228570,42:0.1759690225):0.07404194899,43:0.1678450480):0.2414039777):0.08931581803,(((49:0.0845087316,50:0.1232412235):0.1076985428,51:0.1321525839):0.5882475489,52:0.6868703437):0.3504972634):0.07473753611,40:0.6044858907):0.1934041533,((44:0.4413113196,(45:0.4331492507,46:0.5316951493):0.1323188928):0.09153707727,(47:0.5789150614,48:0.6241760490):0.2531820485):0.2713636728):0.3191660166):0.3636098215):0.2080303057):0.004077270879):0.03677628521,(7:0.1182415808,((((8:0.1321649486,9:0.0927524613):0.07208467789,10:0.1160467166):0.1210781404,11:0.4162295827):0.06424689496,(12:0.0468958127,13:0.0538022264):0.2182428896):0.1243894858):0.04483828648):0.04559414904):0.05865153693,3:0.1618348900):0.07037788254,6:0.1615900469);
 08: -15575.1438135 (0:0.1534247404,(((1:0.1023962592,2:0.0526694677):0.02869419844,(((4:0.0889812007,5:0.1809099271):0.1106550549,(((((14:0.6656139126,(21:0.2499514609,(22:0.5029379331,23:0.4211769458):0.05940997946):0.1770446006):0.2141933225,(((((24:0.0607067496,25:0.0938841947):0.0416393098,(28:0.4944973449,29:0.2525269074):0.136183211):0.03357346472,(26:0.1271359117,27:0.1244553842):0.03857125938):0.1335336286,32:0.1827777270):0.06778381496,((30:0.1129863696,34:0.1445114411):0.03095903212,(31:0.1363290494,33:0.1076434111):0.02815448601):0.03911136458):0.1618953999):0.09476235191,(((16:0.0937070094,18:0.0873150284):0.06112577367,17:0.0770707367):0.06507513624,19:0.1311415292):0.04343928682):0.08961241043,20:0.2457111958):0.22414607,(15:0.1634554570,(35:0.7826316637,(((((((36:0.1318960031,37:0.1118161595):0.05688145965,38:0.0577573600):0.258119655,39:0.4045387243):0.1604574035,((41:0.3537181840,42:0.1762200463):0.07419639983,43:0.1681275437):0.2384132149):0.086711472,(((49:0.0846842637,50:0.1231921330):0.1102980224,51:0.1283263439):0.5953300383,52:0.6849579919):0.350109003):0.07606582176,40:0.6044223676):0.187201364,((44:0.4406415785,(45:0.4332588193,46:0.5319736625):0.132513476):0.09418861591,(47:0.5757961148,48:0.6263838100):0.2506759195):0.2741361776):0.3253025481):0.3654301461):0.2170490883):0.004236338679):0.03961358444,(7:0.1186618628,((((8:0.1290247859,9:0.0973326375):0.07527027263,10:0.1122572004):0.1493916458,(12:0.0432560929,13:0.0565668255):0.2255556703):0.06199537224,11:0.4233845569):0.08486570348):0.04210147719):0.05273323942):0.05638768841,3:0.1621508444):0.06982270151,6:0.1617702022);
 09: -15575.2310328 (0:0.1339584016,((((1:0.1104086235,2:0.0451860013):0.0342774186,(((4:0.0890212455,5:0.1828518168):0.1199528368,((15:0.1823920293,(35:0.8033210886,(((((((36:0.1326251455,37:0.1122468830):0.0552607007,38:0.0587558231):0.2567704348,39:0.4053476821):0.1603121325,((41:0.3540895525,42:0.1764203124):0.0744852244,43:0.1675499968):0.2404883664):0.08742627312,(((49:0.0847299965,50:0.1235340333):0.1086691441,51:0.1317446585):0.5928698007,52:0.6877895107):0.3452621144):0.07569600806,40:0.6045121374):0.182183544,((44:0.4403842282,(45:0.4339894258,46:0.5327445368):0.1333283802):0.08972619603,(47:0.5781932257,48:0.6256508634):0.2541576933):0.2807381849):0.3099154584):0.3671708986):0.2052620546,(((((16:0.0947930389,18:0.0867857166):0.06438859985,17:0.0736484746):0.07107708049,(19:0.1321385993,(((((24:0.0610514851,25:0.0939801067):0.04118089858,(28:0.5010994686,29:0.2540113126):0.1384660505):0.03424871448,(26:0.1286013622,27:0.1241089512):0.0385565158):0.1315090721,32:0.1879136606):0.05903304081,((30:0.1128764969,34:0.1464251286):0.03090821616,(31:0.1344517304,33:0.1096156292):0.02890380339):0.05076398452):0.2435975029):0.001000773192):0.07770113675,((21:0.2807745802,22:0.5344775988):0.04387735374,23:0.4143417208):0.3453990645):0.04089063234,20:0.2384386849):0.222528761):0.01348305785):0.03743753561,(7:0.1179035360,((((8:0.1277196203,9:0.0985657681):0.08353210965,10:0.1038339354):0.1595291148,(12:0.0437988035,13:0.0570951345):0.2135772799):0.07091496304,11:0.4315141442):0.08170981793):0.04837530232):0.04196239782):0.05721644058,3:0.1606107750):0.03975514358,14:0.7651620789):0.04831075623,6:0.1716803518);
 10: -15575.2675707 (0:0.1317937040,((((1:0.1097040967,2:0.0451614820):0.03370739386,(((4:0.0887031272,5:0.1824512811):0.1188474634,((15:0.1792660123,(35:0.7995067573,(((((((36:0.1317865961,37:0.1118056261):0.05677103083,38:0.0576031300):0.2571948791,39:0.4041785981):0.1596246238,((41:0.3534234523,42:0.1759094274):0.07426209005,43:0.1674661535):0.2383806013):0.08922267283,(((49:0.0847208176,50:0.1232222439):0.1108447358,51:0.1277011032):0.5927969015,52:0.6862248927):0.3448499217):0.0769734266,40:0.6028951624):0.18283387,((44:0.4401107096,(45:0.4333803060,46:0.5318571640):0.1330141445):0.09077471007,(47:0.5757424580,48:0.6255820727):0.2512737737):0.2758222566):0.3132244401):0.364463206):0.2099024169,((((((16:0.0948178534,18:0.0866655410):0.0642519805,17:0.0738178694):0.07136717345,19:0.1325440870):2.552128121e-06,(((((24:0.0610032389,25:0.0939553473):0.04125645858,(28:0.5007980190,29:0.2539593317):0.1380316625):0.03435400008,(26:0.1285247743,27:0.1240157459):0.03856407244):0.1314615705,32:0.1878276751):0.05902520672,((30:0.1129236736,34:0.1462559188):0.03090295239,(31:0.1343442721,33:0.1095956423):0.02893353761):0.05060136366):0.2434860502):0.07707650122,((21:0.2805678644,22:0.5340979706):0.04403944263,23:0.4137136807):0.3472652127):0.04383900502,20:0.2355086361):0.2214896809):0.01225994329):0.03724810929,(7:0.1177057424,((((8:0.1275898372,9:0.0984876909):0.08353630913,10:0.1035794375):0.1594278754,(12:0.0440678463,13:0.0568293545):0.2131624675):0.07119766788,11:0.4308880607):0.08139753667):0.04831196265):0.04234490948):0.05661917218,3:0.1618124971):0.0518713853,14:0.7592642757):0.04441332679,6:0.1705463957);
 11: -15575.3312282 (0:0.1526763936,(((1:0.1048052549,2:0.0500738152):0.02945773654,(((4:0.0896092954,5:0.1810331359):0.1173115594,((((14:0.6787702366,((21:0.2549250073,22:0.5351762181):0.03817397038,23:0.4387581857):0.1646968726):0.2135300986,((((16:0.0933796530,18:0.0870656568):0.06121865357,17:0.0767530108):0.06767105939,19:0.1298765105):0.03670085307,(((((24:0.0607905901,25:0.0937794661):0.04143502789,(28:0.4960887598,29:0.2523153110):0.1367930719):0.03410350352,(26:0.1271329204,27:0.1242603474):0.03837497401):0.1292902571,32:0.1888402664):0.06048973432,((30:0.1129733034,34:0.1448664190):0.0307567736,(31:0.1344413179,33:0.1092919233):0.02841249804):0.04825840348):0.2177844555):0.06347714279):0.04845355026,20:0.2327130200):0.2336246883,(15:0.1818740377,(35:0.7846288579,(((((((36:0.1319614969,37:0.1119122406):0.05551723376,38:0.0582483537):0.2580765443,39:0.4006584990):0.155079695,((41:0.3529841084,42:0.1764056506):0.07247189912,43:0.1689563801):0.2380091858):0.09897286682,(((49:0.0842048276,50:0.1232895139):0.1076831451,51:0.1315294467):0.5867946294,52:0.6909216819):0.3230919941):0.069988439,40:0.6041426404):0.1832817942,(44:0.4089558903,((45:0.4273357618,46:0.5418314658):0.1401031388,(47:0.5928385403,48:0.6108605929):0.2838236989):0.06781429065):0.2926410635):0.3141321725):0.3594134346):0.2110807598):0.005384883263):0.03826229751,(7:0.1167116514,((((8:0.1273898771,9:0.0978925662):0.08199601632,10:0.1040166278):0.1583607485,(12:0.0435773966,13:0.0569172839):0.212808433):0.06643899526,11:0.4305531620):0.08455464431):0.04609196504):0.04700803859):0.05818149737,3:0.1599774630):0.07185355966,6:0.1612560298);
 12: -15575.4204117 (0:0.1329196349,((((1:0.1103103280,2:0.0448726231):0.0340587931,(((4:0.0893234189,5:0.1788581941):0.1169984609,((15:0.1840285091,(35:0.8009810104,(((((((36:0.1315820274,37:0.1115977064):0.05692081964,38:0.0574502677):0.2569207307,39:0.4041594146):0.1597691719,((41:0.3530888872,42:0.1756506834):0.07425971521,43:0.1673030576):0.2387930451):0.08945947439,(((49:0.0846195868,50:0.1231282538):0.1105366022,51:0.1279044899):0.590934958,52:0.6848902972):0.344646864):0.07648156206,40:0.6019682376):0.1803282968,((44:0.4391693596,(45:0.4329096223,46:0.5312124424):0.1329614385):0.09018247167,(47:0.5757461036,48:0.6247669924):0.2524935023):0.2783396862):0.3103793627):0.3629573728):0.2022724171,((((((16:0.0945780162,18:0.0863935974):0.06496775492,17:0.0728722784):0.06750089,19:0.1357161175):2.464088331e-06,((((((24:0.0552773801,25:0.0989696194):0.0455340554,(28:0.4927357889,29:0.2597691319):0.1414510688):0.04454339024,26:0.1357583283):0.04088521095,27:0.1031828205):0.1292427829,32:0.1927045832):0.05226712393,((30:0.1132497421,34:0.1457054991):0.03262925963,(31:0.1344594636,33:0.1087055118):0.0278742094):0.05246336516):0.2406968478):0.07645606046,((21:0.2792214012,22:0.5348799941):0.04390088863,23:0.4113005390):0.3457202054):0.0418684254,20:0.2401542792):0.2197778969):0.01368161398):0.03863939807,(7:0.1180127264,((((8:0.1272282305,9:0.0984738003):0.08404266928,10:0.1027633280):0.1585682286,(12:0.0438491420,13:0.0569762141):0.21186466):0.07689747786,11:0.4239504614):0.0783215068):0.04745094749):0.04296497396):0.05872052153,3:0.1596305865):0.04422494173,14:0.7614549213):0.04623371564,6:0.1711426578);
 13: -15575.4913035 (0:0.1483788980,(((1:0.0896674807,((((4:0.0872650383,5:0.1810256735):0.1230696454,(15:0.1535905934,(35:0.7734097127,(((((((36:0.1323873252,37:0.1121394859):0.05515413606,38:0.0590638420):0.2577247861,39:0.4052734088):0.1619709528,((41:0.3540447158,42:0.1765553904):0.0745162543,43:0.1678513305):0.2380802162):0.08464281779,(((49:0.0846432736,50:0.1232881092):0.108054498,51:0.1319372470):0.6006962685,52:0.6859085416):0.3368467249):0.06324742982,40:0.6076314307):0.2011219326,((44:0.4407957274,(45:0.4323324956,46:0.5308889327):0.1321593403):0.09324940024,(47:0.5768747616,48:0.6247069547):0.2519873464):0.2697272517):0.3321240517):0.3636161019):0.2344694032):2.037500386e-06,(7:0.1156904763,((((8:0.1283228967,9:0.0973515640):0.07594521303,10:0.1075273752):0.1441765326,(12:0.0426100172,13:0.0580007556):0.2247416183):0.06136694671,11:0.4303241248):0.08394059888):0.05508295317):0.02422924059,((((14:0.6655514377,(21:0.2531638218,(22:0.5058167473,23:0.4185340187):0.05978918042):0.1737336939):0.209802487,(((((24:0.0607327155,25:0.0939637603):0.0413605746,(28:0.4944027824,29:0.2527026716):0.1366754266):0.03363449561,(26:0.1271097348,27:0.1246366824):0.03863678522):0.1340501941,32:0.1820768469):0.06736824998,((30:0.1133495511,34:0.1445055688):0.0303977153,(31:0.1366140607,33:0.1074014361):0.02872534201):0.03901978725):0.1698439119):0.0837901148,(((16:0.0935026611,18:0.0873753582):0.06072680347,17:0.0775513438):0.0649217433,19:0.1288349870):0.05798934147):0.1072070618,20:0.2159345471):0.2310343861):0.03794532682):0.03147023511,2:0.0563892409):0.06626839517,3:0.1608450891):0.06817275725,6:0.1689134277);
 14: -15575.5117799 (0:0.1336565101,((((1:0.1099706203,2:0.0451178025):0.03445930887,(((4:0.0891927658,5:0.1816393699):0.1201508484,((15:0.1826032701,(35:0.8025805909,(((((((36:0.1315866173,37:0.1115231876):0.05696225114,38:0.0574552385):0.2589916917,39:0.4018782916):0.157611865,((41:0.3525568588,42:0.1764471342):0.07248087844,43:0.1684841036):0.2397763557):0.0911971056,(((49:0.0844556506,50:0.1234301591):0.1097980337,51:0.1288082076):0.5877741646,52:0.6895638116):0.339027717):0.07257675827,40:0.6054197524):0.1810437524,(44:0.4125932504,((45:0.4275337999,46:0.5440591771):0.140728988,(47:0.5942464473,48:0.6133058775):0.2829204783):0.06795360902):0.2937875091):0.3077991625):0.3600512411):0.2029192183,(((((16:0.0944005606,18:0.0864549125):0.06401692899,17:0.0735634003):0.07073272494,(19:0.1316063782,(((((24:0.0608602180,25:0.0938367868):0.04113332866,(28:0.4997091457,29:0.2535365272):0.1376296345):0.03425578059,(26:0.1281590033,27:0.1237261968):0.03844844899):0.1310795915,32:0.1874736884):0.05880735448,((30:0.1126716220,34:0.1458675765):0.0308148641,(31:0.1340354034,33:0.1093914077):0.02882310266):0.05058458941):0.2415873964):0.001430402766):0.07683909569,((21:0.2793845866,22:0.5334005551):0.04400934702,23:0.4136686671):0.3456287512):0.04093031078,20:0.2376718235):0.2196445075):0.01610723125):0.0370261931,(7:0.1169621529,((((8:0.1272274124,9:0.0981955615):0.08359632631,10:0.1031734188):0.1598316531,(12:0.0439267817,13:0.0568014668):0.2125917479):0.07056995753,11:0.4303641618):0.08213411468):0.04827559718):0.04175284891):0.05707970199,3:0.1598092283):0.03967429814,14:0.7612238656):0.04853243692,6:0.1708549874);
 15: -15575.9829842 (0:0.1480488577,(((1:0.0892587640,((((4:0.0873825043,5:0.1801282088):0.1229131101,(15:0.1480509789,(35:0.7754650269,(((((((36:0.1316219939,37:0.1113858699):0.05684994215,38:0.0575118882):0.2595625881,39:0.4005339272):0.158037675,((41:0.3518098951,42:0.1764942446):0.07224400326,43:0.1688501133):0.2383293538):0.08854982046,(((49:0.0843225184,50:0.1231789054):0.1089113715,51:0.1293099561):0.588155678,52:0.6835053867):0.3433808235):0.07159670423,40:0.6044264570):0.1907753938,(44:0.4140704640,((45:0.4256791027,46:0.5425764187):0.1411038239,(47:0.5923046553,48:0.6114583507):0.2829468223):0.065503718):0.2888891307):0.3236974141):0.3593464509):0.2376715948):2.054826607e-06,(7:0.1148925685,((((8:0.1280735578,9:0.0970805381):0.07573733237,10:0.1073435176):0.1442375758,(12:0.0425048819,13:0.0578998853):0.2245502263):0.06089157846,11:0.4290597878):0.0840165435):0.05478828377):0.02426281922,((((14:0.6626908516,(21:0.2524274359,(22:0.5044234922,23:0.4183294373):0.05873268243):0.1740581709):0.2080045843,(((((24:0.0606607317,25:0.0938377505):0.04125659949,(28:0.4928118372,29:0.2522617136):0.1362103561):0.03359400343,(26:0.1268559552,27:0.1244217765):0.03853271774):0.133704723,32:0.1817308892):0.06718616087,((30:0.1131135961,34:0.1442846045):0.03032417164,(31:0.1364016102,33:0.1072430863):0.02870247405):0.03893974818):0.169524082):0.08299629233,(((16:0.0932540774,18:0.0871192989):0.06035853442,17:0.0775513360):0.0647047244,19:0.1284838537):0.05794569131):0.1064227961,20:0.2152025140):0.2299333335):0.03832371599):0.03147685037,2:0.0562724946):0.06614610032,3:0.1603343353):0.06812262456,6:0.1684551527);
 16: -15576.008646 (0:0.1477306007,(((1:0.0927445169,((((4:0.0864474358,5:0.1830460223):0.1234499409,(15:0.1526493652,(35:0.7796762133,(((((((36:0.1318413348,37:0.1117906783):0.05709846121,38:0.0575275070):0.2585607892,39:0.4037645115):0.1611803576,((41:0.3534997625,42:0.1760684776):0.07443809979,43:0.1676267423):0.2377095555):0.08712320898,(((49:0.0846017893,50:0.1231041758):0.1100635418,51:0.1284016283):0.5929398055,52:0.6866113188):0.3497529319):0.07534476381,40:0.6051107332):0.1882714318,((44:0.4413441885,(45:0.4339834094,46:0.5312711432):0.1324263604):0.09476588701,(47:0.5738521877,48:0.6280408961):0.2504199372):0.2711599442):0.3296545604):0.3666762667):0.2354502501):2.378117148e-06,(7:0.1139707962,((((8:0.1283967928,9:0.0975784087):0.07615863224,10:0.1074274632):0.146274467,(12:0.0428453226,13:0.0578421541):0.2222400117):0.0628210668,11:0.4296857366):0.08359336048):0.05651542832):0.02774265597,(((14:0.6805832467,(21:0.2582363078,(22:0.5166987078,23:0.4136348750):0.06255515443):0.1603650478):0.2186838138,((((16:0.0936358123,18:0.0873280474):0.06129650758,17:0.0772672233):0.06702559896,19:0.1294064948):0.04295880529,(((((24:0.0608038857,25:0.0936510108):0.04122875547,(28:0.4945418517,29:0.2532776545):0.1369963506):0.03369991819,(26:0.1278701038,27:0.1242645295):0.03883388056):0.1288815437,32:0.1904477037):0.06121726072,((30:0.1264363458,31:0.1516940310):0.01036411952,(33:0.1089838995,34:0.1363742323):0.03251161156):0.05299068471):0.2150725368):0.07165416084):0.05612929574,20:0.2177472893):0.2436855919):0.03396881672):0.03089083668,2:0.0546221663):0.06772883244,3:0.1606262208):0.06910961833,6:0.1697897568);
 17: -15576.1565776 (0:0.1478884673,(((1:0.0928540147,((((4:0.0865141455,5:0.1833922614):0.1236371105,(15:0.1636615040,(35:0.7709448962,(((((((36:0.1319223583,37:0.1119346660):0.05709734402,38:0.0575558936):0.2588921103,39:0.4036810789):0.1614260723,((41:0.3538221202,42:0.1761614465):0.07459839224,43:0.1675857208):0.237982687):0.08747785924,(((49:0.0846491477,50:0.1231772172):0.110058412,51:0.1285621335):0.591864316,52:0.6877842296):0.3503141404):0.07459105454,40:0.6061302692):0.1840356321,((44:0.4414546506,(45:0.4351272465,46:0.5313301534):0.13244235):0.09484125191,(47:0.5730058229,48:0.6291152316):0.2506821554):0.2736899333):0.3396243936):0.3628117895):0.2283370372):2.792622371e-06,(7:0.1140221460,((((8:0.1284699992,9:0.0977132800):0.07635199804,10:0.1073439178):0.1463270785,(12:0.0428944606,13:0.0578834958):0.2223296178):0.06280690431,11:0.4304870999):0.08383114936):0.05659907207):0.02806216549,(((14:0.6891496189,((21:0.2557263925,22:0.5390490163):0.04325158613,23:0.4376982107):0.1525369728):0.2151454286,((((16:0.0937267857,18:0.0873945876):0.06148659741,17:0.0772278179):0.06746417501,19:0.1295321043):0.04027285536,(((((24:0.0609421547,25:0.0938084129):0.04123771267,(28:0.4959978493,29:0.2538373014):0.1373564123):0.03380495912,(26:0.1281371003,27:0.1244919162):0.03886769013):0.1292028124,32:0.1907287701):0.06119200359,((30:0.1265892572,31:0.1520833646):0.01037139217,(33:0.1091119470,34:0.1366619864):0.03261425712):0.05317814856):0.2172263114):0.07145054762):0.0584533661,20:0.2164555759):0.2439708272):0.03347944569):0.03092271521,2:0.0547581581):0.06775660943,3:0.1608164362):0.06916514905,6:0.1699627135);
 18: -15576.1718173 (0:0.1337329265,((((1:0.1071069164,2:0.0478744725):0.03310600846,(((4:0.0881643072,5:0.1808708727):0.1116288984,((15:0.1687847909,(35:0.7903597621,(((((((36:0.1316061113,37:0.1116341066):0.0565252561,38:0.0577385951):0.2578961475,39:0.4035529439):0.1612433505,((41:0.3530140513,42:0.1759898297):0.07398509188,43:0.1673082819):0.2382080844):0.09088558825,(((49:0.0847630655,50:0.1230617801):0.1114494445,51:0.1267386863):0.5943100317,52:0.6854260384):0.3469556582):0.07556567139,40:0.6020346735):0.1808470881,((44:0.4391977507,(45:0.4332206541,46:0.5316232951):0.1330064577):0.09166077934,(47:0.5747760366,48:0.6257498149):0.2505274702):0.2771987846):0.3197581424):0.3683804515):0.1989219841,(((((16:0.0955083602,18:0.0861193687):0.06333152642,17:0.0740300166):0.07161105148,19:0.1356553774):0.00665197896,(((21:0.2753105049,23:0.4164596032):0.1113537472,22:0.4707514252):0.3106680336,(((((24:0.0610350909,25:0.0939204540):0.04173548138,(28:0.4986536799,29:0.2542031210):0.1375848389):0.03370171575,(26:0.1281043884,27:0.1247932624):0.03905799749):0.1353895608,32:0.1822854463):0.06622926965,((30:0.1107504408,34:0.1483699213):0.03131477036,(31:0.1376026876,33:0.1068028463):0.02867359707):0.04381419677):0.1580833062):0.1014212943):0.0998721151,20:0.2597985698):0.2057994482):0.01919099357):0.04020907684,(7:0.1209843453,((((8:0.1279502973,9:0.0977700417):0.0770372068,10:0.1087405464):0.1486496932,(12:0.0434039914,13:0.0573450002):0.2251803215):0.06781680282,11:0.4196315094):0.08053719935):0.04526931998):0.04884162359):0.05440814457,3:0.1618104195):0.03884360246,14:0.7689720876):0.04725084805,6:0.1711521232);
 19: -15576.215421 (0:0.1531645357,(((1:0.1035760709,2:0.0515879078):0.0289602409,(((4:0.0899702125,5:0.1796680486):0.1113420379,(((((14:0.6656253604,(21:0.2463040374,(22:0.5113736143,23:0.4166667179):0.06045798752):0.1763070256):0.2131957169,((((((((24:0.0555664652,25:0.1003187571):0.05022539403,(28:0.4921386030,29:0.2566267561):0.1367606351):0.04548328337,26:0.1314560833):0.03891055853,27:0.1035855444):0.1358060545,32:0.1851101798):0.08126089359,33:0.0968263716):0.02982105545,(30:0.1190274156,34:0.1395328924):0.04054158954):0.02145525586,31:0.1359175581):0.1838264586):0.0868555587,(((16:0.0937881901,18:0.0879371187):0.06284054029,17:0.0772021480):0.05448704818,19:0.1382057238):0.05130586345):0.07957958928,20:0.2607966065):0.2084610013,(15:0.1643402944,(35:0.7899493402,(((((((36:0.1316884207,37:0.1115703584):0.05694226086,38:0.0574217966):0.2576731889,39:0.4033255887):0.1599831004,((41:0.3531414199,42:0.1757769461):0.07405119878,43:0.1681054396):0.2384841353):0.08831542796,(((49:0.0846085290,50:0.1230300047):0.1101238376,51:0.1283679159):0.5928077773,52:0.6845469532):0.3479904896):0.07489560517,40:0.6041466811):0.1818891966,((44:0.4390937372,(45:0.4328718374,46:0.5311598545):0.133066841):0.09372459103,(47:0.5760829302,48:0.6255805619):0.2523161905):0.2805652264):0.3203351174):0.3660486432):0.2087338625):0.009154466954):0.04069510402,(7:0.1190524019,((((8:0.1281748323,9:0.0978018485):0.07729932206,10:0.1079395968):0.1510321467,(12:0.0432384587,13:0.0575852912):0.2217996511):0.06718495501,11:0.4230515965):0.08349622707):0.04394128474):0.05225042302):0.05662970206,3:0.1613605165):0.07128152508,6:0.1628268583);
PhyloTree:
 newick: (0:0.1476647894,(((1:0.0929254199,((((4:0.0864223515,5:0.1829181542)96.7/97:0.1231209851,(15:0.1501598592,(35:0.7808101858,(((((((36:0.1319029862,37:0.1118042405)45.1/69:0.05697586468,38:0.0576158523)99.9/100:0.2585756242,39:0.4040484372)97.2/96:0.1612763443,((41:0.3534969278,42:0.1760532638)89.8/83:0.07442929628,43:0.1676426423)99.6/100:0.2379607884)79.4/68:0.08684752195,(((49:0.0846505849,50:0.1231537827)89.2/97:0.1101661946,51:0.1283575547)99.8/100:0.5939530238,52:0.6853832762)94.9/88:0.3505917379)65.5/53:0.07587704122,40:0.6045176902)88.3/84:0.1898548709,((44:0.4417268922,(45:0.4334164960,46:0.5316082506)92.2/88:0.1321878964)28.5/51:0.094659489,(47:0.5745858435,48:0.6271815583)94.8/96:0.2502633485)95.9/100:0.2712409507)93/99:0.328578579)96.5/98:0.3678599671)94.9/82:0.2373893671)0/29:2.617695923e-06,(7:0.1141156437,((((8:0.1284415003,9:0.0976025932)84.3/79:0.0762069291,10:0.1075159634)96.8/93:0.1461328037,(12:0.0428443282,13:0.0578496167)99.9/100:0.2224863995)36.4/52:0.062863539,11:0.4299912004)87/88:0.08334493507)92.1/71:0.05648057059)64.4/23:0.02804916469,(((14:0.6807338748,(21:0.2586948969,(22:0.5162754362,23:0.4130089293)5.7/37:0.06235428732)71/78:0.1601872557)91.8/55:0.2167128231,((((16:0.0936110674,18:0.0872712663)77/80:0.0612066808,17:0.0771610782)91.2/85:0.06774549217,19:0.1287123238)79.5/52:0.04391442728,(((((24:0.0607420466,25:0.0937929821)86.4/78:0.04107084131,(28:0.4963217844,29:0.2527360099)94.3/95:0.1371089257)57.8/55:0.03396426225,(26:0.1271825831,27:0.1245239412)51.9/52:0.03857652375)96.9/94:0.1299245762,32:0.1879492383)88.3/82:0.06039248706,((30:0.1133281884,34:0.1449389651)76.2/51:0.03018816682,(31:0.1345896208,33:0.1092764750)82.8/50:0.02888322817)85/68:0.04835239122)99.6/96:0.2140004074)62.6/53:0.06938377276)51.1/36:0.0575003447,20:0.2164345207)99.5/59:0.2431074704)82.7/56:0.03368655112)36.3/27:0.0308452124,2:0.0548148229)90/54:0.06749377706,3:0.1605957807)59.8/70:0.06903889692,6:0.1697555228);
RateFree2:
 prop: 0.1417732195, 0.8582267805
 rates: 0.2455823495, 1.124624658
RateFree3:
 prop: 0.09820016581, 0.4556356945, 0.4461641397
 rates: 0.1665098802, 0.7298476225, 1.45933753
RateGamma:
 gamma_shape: 2.413201523
RateGammaInvar:
 gamma_shape: 1.114531026
 p_invar: 0.0116288165
StopRule:
 curIteration: 139
 start_real_time: 1699270063
 time_vec: 38, 27, 1
UFBoot:
 000: 5 -15326.17682 -15582.38152 (0:0.094763,((1:0.093403,((((4:0.091771,5:0.158679):0.142288,(15:0.101480,(35:0.777296,((((((36:0.144797,38:0.114110):0.0563095,37:0.066727):0.298047,39:0.345128):0.311629,(40:0.513048,((41:0.292416,42:0.185375):0.116845,43:0.204879):0.258767):0.0502699):0.114572,(((49:0.111827,50:0.117959):0.107135,51:0.105169):0.511951,52:0.786871):0.284437):0.166819,(44:0.431021,((45:0.416650,46:0.540350):0.144653,(47:0.561540,48:0.633240):0.302434):0.10677):0.17656):0.267902):0.328222):0.308303):2.22032e-06,(7:0.054363,(((8:0.087688,9:0.077071):0.145926,10:0.070813):0.128309,(11:0.419183,(12:0.054193,13:0.096242):0.169002):0.134928):0.147359):0.0717246):0.0290535,((((((14:0.726516,(21:0.172018,22:0.487848):0.0709623):0.0599792,23:0.249670):0.243297,(30:0.050515,((31:0.125953,33:0.129675):0.0385253,34:0.146909):0.0250588):0.0659023):0.0578813,(((((24:0.051042,25:0.109274):0.00957086,(28:0.360575,29:0.240668):0.187214):0.0176194,26:0.098772):0.0260272,27:0.075315):0.0836282,32:0.183870):0.102199):0.171821,(((16:0.145412,17:0.037021):0.0401372,18:0.098246):0.0599043,19:0.073423):0.0179729):0.131277,20:0.122551):0.387621):0.0269828):0.0590472,(2:0.017113,3:0.191335):0.0315714):0.116941,6:0.257322);
 001: 1 -15476.59171 -15593.4546 (0:0.221351,(((((1:0.105351,(15:0.297145,(35:0.937416,(((((((36:0.119506,38:0.078073):0.0391823,37:0.038957):0.243883,39:0.393719):0.14037,(40:0.800015,((41:0.299173,42:0.156323):0.0679097,43:0.179005):0.25986):0.0432063):0.0956005,52:0.586793):0.185574,((49:0.100111,50:0.120969):0.0783344,51:0.195726):0.561588):0.104787,((44:0.350806,(45:0.372132,46:0.664518):0.258008):0.124141,(47:0.573748,48:0.490490):0.212585):0.398015):0.152091):0.383938):0.182771):0.0994998,((4:0.108811,5:0.180020):0.103029,(((14:0.790353,((21:0.341599,22:0.557680):0.031648,23:0.385105):0.10837):0.178664,(((16:0.120487,18:0.069934):0.0812779,(17:0.073076,((((((24:0.055643,25:0.091811):0.0135694,(28:0.487086,29:0.294902):0.150504):0.0487606,26:0.121689):0.0381313,27:0.085036):0.128948,((30:0.084567,34:0.106834):0.0725095,(31:0.148969,33:0.039086):0.0849037):0.0499474):0.0234549,32:0.089741):0.180328):0.0598019):0.0177527,19:0.155267):0.0886009):0.0309234,20:0.264591):0.224533):0.0182139):0.045139,(7:0.131210,((((8:0.152931,9:0.132050):0.0638458,10:0.110306):0.118205,11:0.392040):0.118529,(12:0.050663,13:0.034360):0.27329):0.171081):0.0783022):0.0297416,2:0.046150):0.121016,3:0.139620):0.072005,6:0.114360);
 002: 3 -16536.52143 -15587.62033 (0:0.090440,(1:0.060146,((2:0.009632,3:0.178476):0.0866915,((((4:0.128826,5:0.175766):0.133031,(15:0.134336,(35:0.652754,((((((((36:0.139764,37:0.125422):0.0653375,38:0.068752):0.205307,39:0.349219):0.183189,40:0.721113):0.110117,((41:0.325948,42:0.138594):0.0684194,43:0.202899):0.118941):0.20634,52:0.868619):0.239358,((44:0.454104,46:0.481637):0.123819,(45:0.585344,(47:0.576148,48:0.665935):0.247832):0.152651):0.393019):0.183124,((49:0.060410,50:0.145355):0.0552193,51:0.166477):0.447138):0.403519):0.37004):0.181679):2.04942e-06,(7:0.099662,((((8:0.101648,9:0.122696):0.0655071,10:0.106175):0.0654041,(12:0.039149,13:0.053003):0.231134):0.086491,11:0.353414):0.0976593):0.0387464):0.0410513,((((14:0.685167,23:0.339873):0.0734226,21:0.305233):0.339006,((((16:0.060069,17:0.118618):0.109115,18:0.057710):0.0772179,19:0.152300):0.107024,(22:0.515892,(((((24:0.072508,25:0.055987):0.0492739,(28:0.572805,29:0.219181):0.101379):0.0174492,(26:0.135731,27:0.128176):0.0583266):0.115272,32:0.181741):0.0897147,((30:0.128547,34:0.103941):0.071419,(31:0.206268,33:0.057224):0.0307061):0.0628448):0.156222):0.0254948):0.0842895):0.112882,20:0.218984):0.166994):0.0391283):0.0387722):0.0658954,6:0.170404);
 003: 1 -15626.88217 -15580.12644 (0:0.087552,(((1:0.158653,(2:0.058207,(((4:0.063866,5:0.162179):0.0819342,((15:0.178824,(35:1.045888,(((((((36:0.091882,38:0.089790):0.044768,37:0.078547):0.25029,39:0.342704):0.10576,((41:0.361866,42:0.217416):0.0646135,43:0.171268):0.307239):0.078074,40:0.707704):0.228965,(((49:0.104331,50:0.098239):0.158472,51:0.093443):0.35964,52:0.892049):0.370224):0.115647,(44:0.285576,((45:0.408923,46:0.526294):0.147159,(47:0.437251,48:0.665708):0.38755):0.119316):0.284869):0.412196):0.345888):0.271569,((((((16:0.081392,18:0.094241):0.0863366,17:0.080500):0.113482,(((((24:0.078912,25:0.117158):0.0550326,26:0.170456):0.0906516,(28:0.503943,29:0.311724):0.12174):0.0721895,27:0.085181):0.0790243,((30:0.094404,((31:0.109995,33:0.075856):0.0279172,34:0.104328):0.0586237):0.0701649,32:0.094546):0.113764):0.264551):2.03621e-06,19:0.086551):0.116408,20:0.220903):0.0459104,((21:0.265166,23:0.507828):0.16403,22:0.646106):0.121379):0.150143):0.0105797):0.085432,(7:0.137491,((((8:0.106023,9:0.074612):0.121347,10:0.086201):0.0861312,(12:0.086721,13:0.017732):0.194324):0.0641451,11:0.510036):0.146956):0.105137):0.0598327):0.0106767):0.073227,3:0.234911):0.0395665,14:0.775835):0.0476487,6:0.207638);
 004: 2 -15639.80368 -15579.37673 (0:0.068808,((((1:0.076731,2:0.060344):0.0620933,((((4:0.019981,5:0.236442):0.112869,((7:0.065311,((((8:0.127957,9:0.096877):0.133292,10:0.023110):0.208346,11:0.375227):0.0840238,(12:0.066010,13:0.000003):0.16161):0.14112):0.0663624,(35:0.820237,(((((((36:0.116628,37:0.144926):0.0627365,38:0.068976):0.199166,39:0.414717):0.107895,((41:0.381076,42:0.146026):0.0987258,43:0.107296):0.194673):0.154871,(((49:0.093637,50:0.113654):0.165351,51:0.072376):0.643417,52:0.552346):0.454959):0.102562,(((44:0.433550,(45:0.470331,46:0.623441):0.17139):0.05571,48:0.716701):0.103052,47:0.530747):0.379673):0.121566,40:0.683160):0.376723):0.191589):0.052462):0.036465,15:0.297912):0.0375466,((((((16:0.115353,18:0.102815):0.128552,17:0.051490):0.13325,19:0.122852):0.0403831,((((((24:0.034425,25:0.083285):0.0684918,(28:0.490757,29:0.292700):0.160012):0.0326846,26:0.140001):0.0308382,27:0.161916):0.0746745,32:0.200099):0.0558768,((30:0.113492,34:0.151013):0.03482,(31:0.105293,33:0.117076):0.057217):0.032717):0.227603):0.130358,20:0.205405):2.21737e-06,((21:0.201267,23:0.326517):0.0885228,22:0.461531):0.215247):0.0753116):0.0509017):0.146399,3:0.093340):0.0599848,6:0.207804):0.0971162,14:0.530938);
 005: 1 -16117.73845 -15583.25809 (0:0.205945,((((1:0.156558,((((4:0.109637,5:0.224791):0.171903,15:0.433493):0.0149727,((14:0.677765,(35:0.792048,(((((((36:0.114807,38:0.140969):0.0622367,37:0.076943):0.185335,39:0.488114):0.119191,((41:0.369486,42:0.154228):0.0616598,43:0.192177):0.268362):0.0559232,40:0.639041):0.330569,((44:0.437398,(45:0.543113,(47:0.682966,48:0.610500):0.415236):0.123017):0.0841192,46:0.596767):0.337235):0.0321939,(((49:0.096636,50:0.097842):0.0833816,51:0.144027):0.386313,52:0.907824):0.252657):0.382864):0.250105):0.151803,((((((16:0.147325,18:0.063884):0.0602403,17:0.076722):0.0563662,19:0.125090):0.0315566,((((((24:0.079602,(25:0.036162,(28:0.530145,29:0.149936):0.133172):0.0268205):0.0471993,(26:0.152251,27:0.113466):0.0412255):0.0769741,32:0.184268):0.127104,30:0.097385):0.0707546,(33:0.083743,34:0.136619):0.0321283):0.033659,31:0.148699):0.207894):0.0692878,((21:0.240086,22:0.519383):0.101854,23:0.684547):0.406545):0.0704804,20:0.326583):0.129919):0.00423291):0.0798374,((((8:0.113606,9:0.103544):0.0557897,10:0.125953):0.103151,11:0.427664):0.102204,(12:0.052675,13:0.028040):0.142433):0.157448):0.0201559):0.0314068,7:0.155353):0.0341289,2:0.062812):0.0523506,3:0.137646):0.0408441,6:0.166247);
 006: 1 -15493.3011 -15584.30682 (0:0.200059,((1:0.091899,((((4:0.067480,5:0.167114):0.160231,(15:0.072319,(35:0.825143,(((((((36:0.114345,37:0.121452):0.0635348,38:0.026338):0.377697,39:0.332047):0.130626,(41:0.295550,(42:0.220109,43:0.207140):0.0743474):0.195349):0.0731246,(((49:0.079815,50:0.107487):0.0572539,51:0.134018):0.6138,52:0.701297):0.400125):0.134596,40:0.554086):0.145936,((44:0.558687,(45:0.459375,46:0.452517):0.0810143):0.157284,(47:0.626787,48:0.775598):0.122866):0.328075):0.235418):0.477911):0.364234):2.50693e-06,(7:0.145187,((((8:0.098813,9:0.099101):0.0779716,10:0.161200):0.149239,(12:0.075795,13:0.019681):0.204464):0.073478,11:0.339785):0.120649):0.0269497):0.044785,((14:0.862288,((21:0.273118,22:0.700546):0.130443,23:0.414671):0.311971):0.0508256,(((((16:0.095844,17:0.125792):0.034937,18:0.043891):0.110362,19:0.065897):0.0534454,((((((24:0.026597,28:0.530370):0.0262286,(26:0.121220,27:0.111166):0.0422341):0.0572091,25:0.082314):0.105068,29:0.384645):0.0497217,32:0.139985):0.0647281,((30:0.101134,34:0.140475):0.0458034,(31:0.077089,33:0.098466):0.0404357):0.0131049):0.267245):0.109729,20:0.163641):0.0339741):0.214262):0.00909785):0.0136899,6:0.220837):0.0332155,(2:0.044894,3:0.171326):0.0305881);
 007: 1 -14993.37019 -15583.88076 (0:0.096194,(((1:0.096404,2:0.019901):0.047634,((((4:0.060407,5:0.157822):0.0609257,(15:0.231028,(35:0.628684,(((((((36:0.137387,38:0.100448):0.0792231,37:0.069000):0.273745,39:0.458555):0.160707,((41:0.297434,43:0.219309):0.108959,42:0.125696):0.258837):0.101951,40:0.479425):0.230089,(((49:0.079045,50:0.096801):0.0874596,51:0.169694):0.501489,52:0.599465):0.398567):0.0323444,((44:0.401828,(45:0.382160,46:0.513399):0.0930189):0.102759,(47:0.577708,48:0.619579):0.260821):0.261412):0.0958317):0.400767):0.233996):0.0365423,((7:0.057573,(((8:0.091664,9:0.081317):0.102578,10:0.069909):0.131248,(12:0.000003,13:0.075330):0.230095):0.0881682):0.0210351,11:0.316674):0.0420803):0.0348797,(((((14:0.801592,21:0.279553):0.125528,22:0.431068):0.0966488,23:0.475141):0.13303,((((16:0.032319,18:0.061186):0.0813839,17:0.061755):0.0662392,19:0.098879):0.0425966,(((((((24:0.044474,25:0.101734):0.0239624,(28:0.520949,29:0.319996):0.114143):0.0855207,(26:0.115431,27:0.106541):0.00808514):0.126047,32:0.173358):0.0541423,(31:0.072927,33:0.093127):0.0405092):0.028137,34:0.230898):0.0357831,30:0.099153):0.167066):0.0657899):0.0936956,20:0.136384):0.189231):0.0593982):0.0722454,3:0.178580):0.0570999,6:0.104069);
 008: 1 -14968.09867 -15583.17245 (0:0.151674,(((1:0.035540,(15:0.299166,(35:1.365413,(((((((36:0.130396,38:0.084437):0.0904227,37:0.041893):0.319205,((41:0.342911,42:0.143020):0.0621734,43:0.162311):0.304258):0.113087,39:0.458428):0.0969184,40:0.510242):0.248713,(((49:0.080173,50:0.115147):0.121284,51:0.124632):0.507097,52:0.685962):0.281459):0.0534264,(44:0.302630,((45:0.437678,46:0.650976):0.174362,(47:0.553686,48:0.654469):0.327636):0.0897699):0.422388):0.205864):0.235442):0.131362):0.0527614,(2:0.012327,((7:0.131088,((((8:0.164291,9:0.033847):0.0899789,11:0.416187):0.133602,10:0.062711):0.188067,(12:0.077946,13:0.070442):0.117183):0.151149):0.0823371,((((((16:0.098818,18:0.048857):0.150907,17:0.069597):0.0509406,19:0.128248):0.0423854,(((((((24:0.056480,(26:0.159080,27:0.124000):0.0704105):0.0305002,25:0.114819):0.0848047,(28:0.460263,29:0.251465):0.139454):0.0964077,32:0.129802):0.0914248,(31:0.093179,33:0.063021):0.0149324):0.0390778,34:0.149705):0.0263481,30:0.074865):0.254127):0.13382,((21:0.183390,22:0.574124):0.155369,23:0.279719):0.260852):0.142624,20:0.137363):0.228763):2.3483e-06):0.0425731):0.142245,3:0.120790):0.0959692,(((4:0.200382,5:0.112310):0.140348,6:0.097210):2.5355e-06,14:0.699031):0.0836062);
 009: 2 -15369.20948 -15584.86304 (0:0.083336,(((1:0.108921,((((4:0.083814,5:0.155611):0.208013,(15:0.165055,(35:0.796494,((((((36:0.112898,37:0.111993):0.0646176,38:0.082962):0.272893,39:0.383668):0.141963,(((41:0.310553,43:0.182409):0.0430246,42:0.160483):0.336485,(((49:0.062676,50:0.123858):0.0911431,51:0.129546):0.543852,52:0.577795):0.533841):2.18919e-06):0.0769033,40:0.652549):0.149889,(44:0.370065,((45:0.451870,46:0.625719):0.134801,(47:0.708453,48:0.715639):0.235291):0.11224):0.462813):0.264921):0.531447):0.215077):2.40174e-06,(7:0.086221,(((8:0.096913,9:0.069859):0.0431908,(10:0.108670,11:0.356609):0.0602591):0.0666746,(12:0.020191,13:0.096914):0.227592):0.108372):0.0792076):0.0170229,(((14:0.755817,(21:0.163722,(22:0.403961,23:0.498568):0.0867204):0.151659):0.180995,((((16:0.102239,18:0.057920):0.051702,17:0.078251):0.0485496,19:0.102852):0.0105206,((((((24:0.034632,25:0.060770):0.0256471,(28:0.525116,29:0.228395):0.141675):0.0437111,26:0.117154):0.0578195,27:0.088190):0.0695268,32:0.147329):0.0290578,(30:0.113682,((31:0.084027,33:0.101486):0.0385611,34:0.076817):0.0518108):0.0455154):0.174122):0.0384871):0.144723,20:0.136810):0.223243):0.0392911):0.0470169,2:0.033346):0.0651482,3:0.230058):0.0391851,6:0.192725);
 010: 1 -15702.11426 -15580.87817 (0:0.148508,(((1:0.031175,((((4:0.142701,5:0.224075):0.12154,(11:0.525215,(15:0.083547,(35:0.530130,(((((((36:0.119224,38:0.105443):0.0487269,37:0.061086):0.321476,39:0.327211):0.0809933,((41:0.312371,43:0.179122):0.101955,42:0.084652):0.265824):0.172812,(((49:0.077922,50:0.112191):0.0878021,51:0.170137):0.513784,52:0.667295):0.452306):0.0776858,((44:0.387744,(45:0.427180,46:0.542227):0.155687):0.0894021,(47:0.463840,48:0.721081):0.388303):0.468196):0.0653774,40:0.477456):0.461611):0.517451):0.142444):0.0283594):0.00134028,(7:0.108519,(((8:0.156613,9:0.120545):0.0555972,10:0.111228):0.125539,(12:0.043084,13:0.068609):0.193327):0.107331):0.0531232):0.0387997,((((14:0.505410,((21:0.083544,22:0.630933):0.173888,23:0.301165):0.152018):0.176504,((((((((24:0.048512,(25:0.032107,(28:0.435768,29:0.210028):0.212532):0.0294045):0.0391072,26:0.195372):0.054014,27:0.133333):0.0554836,32:0.199341):0.0791758,33:0.089951):0.0283171,31:0.085703):0.0197165,34:0.075245):0.031342,30:0.083685):0.120265):0.0853998,(((16:0.140268,18:0.084411):0.0481254,17:0.114922):0.0457515,19:0.064691):0.0684316):0.0956855,20:0.091756):0.214964):0.0402196):0.00727848,2:0.041767):0.0687459,3:0.222197):0.0327068,6:0.109044);
 011: 1 -16080.82755 -15581.67864 (0:0.164484,(((1:0.122775,2:0.073564):0.0723995,(((4:0.071964,5:0.116655):0.138519,((((((((14:0.819386,21:0.142541):0.265202,(22:0.355178,23:0.546865):0.104395):0.296358,((((((((24:0.057088,25:0.143526):0.0219774,(28:0.504054,29:0.286729):0.136018):0.0740399,26:0.087204):0.0330353,27:0.084078):0.127192,32:0.281123):0.0599255,33:0.103546):0.0152169,(30:0.113079,34:0.205201):0.0388201):0.0594194,31:0.134945):0.0628678):0.156779,17:0.015473):0.029052,(16:0.078139,18:0.075640):0.0690821):0.0218364,19:0.173976):0.102251,20:0.227962):0.149174,(15:0.042073,(35:0.769932,((((((((36:0.143015,37:0.098555):0.0450311,38:0.062632):0.219722,39:0.370270):0.15737,40:0.548581):0.130183,((41:0.357378,42:0.203531):0.0605289,43:0.166025):0.164686):0.208002,52:0.507454):0.20403,((49:0.075602,50:0.159575):0.124934,51:0.142545):0.589466):0.236694,((44:0.475964,((45:0.418596,48:0.555327):0.110113,46:0.640658):0.0528137):0.108882,47:0.676160):0.173613):0.20222):0.393518):0.296873):0.0436087):0.0391166,(7:0.167285,((((8:0.085153,10:0.147278):0.0785897,9:0.063163):0.0805174,11:0.399364):0.0653457,(12:0.033388,13:0.048297):0.240741):0.105804):0.0255922):0.0418669):0.0593828,3:0.151220):0.0556106,6:0.128119);
 012: 2 -15960.90517 -15579.45963 (0:0.092662,((((1:0.109359,2:0.036516):0.0552017,((((4:0.101321,5:0.165090):0.124676,(15:0.200732,(35:0.797987,((((((36:0.079318,(37:0.104927,38:0.103189):0.0316368):0.28328,39:0.359352):0.112829,((41:0.408906,42:0.186806):0.0625538,43:0.136654):0.261176):0.156174,40:0.516899):0.174812,(((49:0.069671,50:0.130728):0.156164,51:0.044039):0.509162,52:0.890300):0.231702):0.109955,((44:0.444255,(45:0.234536,(47:0.624382,48:0.538552):0.500223):0.153459):0.0787094,46:0.574077):0.448744):0.267064):0.390946):0.137618):2.80019e-06,((((((16:0.119450,18:0.098577):0.0548789,17:0.083033):0.0686245,19:0.102053):0.0483671,(((((((24:0.026942,25:0.083032):0.0556282,(28:0.371646,29:0.205158):0.167676):0.052965,26:0.068901):0.0474981,27:0.060107):0.124869,32:0.142922):0.0575669,(31:0.116599,33:0.104987):0.05692):0.0442245,(30:0.133526,34:0.140048):0.0691497):0.173518):0.119612,20:0.278540):0.0216404,((21:0.298799,23:0.412416):0.0526412,22:0.474705):0.195048):0.246436):0.0375412,(7:0.100729,((((8:0.130456,9:0.084712):0.0435889,10:0.132478):0.173771,(12:0.043408,13:0.031903):0.159194):0.120984,11:0.386398):0.0314434):0.0595834):0.0306204):0.0466563,3:0.127714):0.082451,6:0.156896):0.0725015,14:0.613566);
 013: 1 -15981.65514 -15587.48751 (0:0.155245,((1:0.085642,2:0.045258):0.0563177,(3:0.181445,((((4:0.112409,5:0.122392):0.180411,((((14:0.636169,(21:0.211112,(22:0.373933,23:0.244477):0.105081):0.364358):0.186076,(((((24:0.021167,25:0.090228):0.0604892,(28:0.593911,29:0.233621):0.0711735):0.031546,(26:0.140000,27:0.052266):0.0432061):0.0749701,32:0.152425):0.085623,((30:0.157546,34:0.131400):0.0421365,(31:0.104172,33:0.107693):0.0325744):0.0396238):0.228402):0.0874037,(((16:0.055765,18:0.053745):0.061425,(17:0.078009,20:0.366006):0.039551):0.0365554,19:0.105530):0.0195583):0.211812,(15:0.000002,(35:1.028241,((((((36:0.164209,37:0.160604):0.0575325,38:0.023642):0.276349,39:0.297417):0.239096,(((41:0.355076,42:0.248544):0.0546277,43:0.167874):0.269664,(((49:0.090573,50:0.111375):0.0755442,51:0.194939):0.531767,52:0.553207):0.467381):0.0373382):0.173608,40:0.572326):0.136336,((44:0.506339,(45:0.555468,46:0.524434):0.258437):0.0825744,(47:0.513707,48:0.821727):0.158541):0.284844):0.505887):0.277077):0.31758):0.0492095):0.0186523,((((8:0.114832,10:0.179041):0.020268,9:0.043375):0.0972138,(12:0.080972,13:0.069541):0.281768):0.0344822,11:0.456281):0.0271337):0.0630398,7:0.094850):0.101782):0.0660319):0.148872,6:0.127982);
 014: 3 -15150.21436 -15577.06583 (0:0.092752,((1:0.091339,(2:0.061588,(((4:0.091902,5:0.192487):0.0932736,(((((((14:0.607607,(21:0.207835,(22:0.343272,23:0.445031):0.0706283):0.372179):0.0733456,((((((((24:0.040423,25:0.075515):0.0377852,(28:0.453122,29:0.170565):0.191926):0.0653713,26:0.100567):0.0613022,27:0.075034):0.0977718,32:0.198584):0.077633,33:0.055007):0.062344,(30:0.135634,34:0.102775):0.0242132):0.0222304,31:0.118935):0.0712949):0.164634,17:0.046290):0.0374751,(16:0.130987,18:0.121156):0.0705112):0.0234947,19:0.110177):0.12256,20:0.192493):0.150541,(15:0.203925,(35:0.923138,(((((((36:0.137110,37:0.099723):0.0828732,38:0.039877):0.227246,39:0.426458):0.143555,((41:0.312165,42:0.190423):0.0765524,43:0.227494):0.207616):0.0903914,(((49:0.081182,50:0.126108):0.136211,51:0.093469):0.580924,52:0.602334):0.435919):0.181077,40:0.546077):0.0843193,((44:0.480876,(45:0.448917,46:0.604022):0.100366):0.165431,(47:0.572154,48:0.488045):0.317631):0.447544):0.30748):0.24336):0.228008):0.0781029):0.0652933,(7:0.089327,((((8:0.131331,9:0.158426):0.108865,10:0.061571):0.114977,(12:0.049497,13:0.055222):0.194816):0.130765,11:0.597357):0.0383273):0.035604):0.0324521):0.0227218):0.0730725,3:0.140965):0.0582673,6:0.089677);
 015: 1 -14692.75384 -15590.63569 (0:0.114867,((((1:0.185655,((4:0.101327,5:0.164381):0.169816,(((14:0.641423,(21:0.154440,(22:0.442242,23:0.455184):0.161944):0.186034):0.247026,(((((16:0.064961,17:0.068144):0.0865122,18:0.059594):0.0326104,19:0.167227):0.083524,((((((((24:0.044724,25:0.161858):0.0801746,26:0.138044):0.0244903,27:0.089126):0.0562746,(28:0.596496,29:0.192447):0.108213):0.0278902,32:0.248093):0.0596648,33:0.068389):0.020887,(30:0.100534,34:0.132061):0.0316547):0.0386526,31:0.083329):0.216945):0.135989,20:0.262212):0.045388):0.169272,(15:0.290696,(35:0.575581,(((((((36:0.111181,38:0.141333):0.0573922,37:0.080502):0.281015,39:0.346126):0.217173,((41:0.309410,42:0.171880):0.0931842,43:0.185567):0.192222):0.0133918,(((49:0.107728,50:0.130740):0.0847214,51:0.189592):0.469978,52:0.753892):0.455765):0.0721051,40:0.522527):0.223899,(44:0.430843,((45:0.456038,46:0.645816):0.10736,(47:0.462569,48:0.642359):0.392057):0.171858):0.115472):0.257356):0.481095):0.20663):0.0395267):0.00850194):0.0386178,(7:0.141160,((((8:0.100757,9:0.160332):0.115508,10:0.075955):0.219359,(12:0.032357,13:0.050423):0.190751):0.126637,11:0.570226):0.0615961):0.0717397):0.0390729,2:0.041188):0.0741492,3:0.106163):0.0685629,6:0.220016);
 016: 1 -14550.18431 -15580.7325 (0:0.169632,((((1:0.087844,2:0.066022):0.0582482,(((((4:0.103537,5:0.189877):0.111932,(15:0.189257,(35:0.644051,((((((36:0.090085,37:0.162181):0.05983,38:0.038410):0.415736,(39:0.418110,40:0.537658):0.124627):0.0324714,(((41:0.318765,42:0.143188):0.0783464,43:0.136587):0.228814,52:0.747152):0.0367422):0.216328,((49:0.109548,50:0.134674):0.169521,51:0.083489):0.658908):0.196326,((44:0.399230,(45:0.688940,46:0.467711):0.132508):0.0445174,(47:0.631080,48:0.647731):0.331551):0.183286):0.0695987):0.556676):0.163695):0.00372403,((((16:0.040494,18:0.056485):0.116566,17:0.047855):0.0619345,(19:0.132354,(((((((24:0.016861,25:0.157178):0.0831055,(28:0.410402,29:0.233247):0.181677):0.0494223,26:0.114542):0.036857,27:0.107191):0.0984717,32:0.245785):0.0935077,31:0.075666):0.000988942,((30:0.096792,34:0.183946):0.0245673,33:0.073348):0.0229814):0.169168):0.0254704):0.0244388,(20:0.224967,((21:0.304399,22:0.628888):0.0889595,23:0.305933):0.256114):0.0817659):0.182382):0.037739,((((8:0.172486,10:0.148705):0.0739376,9:0.047811):0.108906,(12:0.016433,13:0.064606):0.271347):0.0968276,11:0.274798):0.0624528):0.0241896,7:0.128579):0.0477886):0.120069,3:0.117195):0.0461234,14:0.810967):0.0631091,6:0.164375);
 017: 2 -14568.01147 -15581.686 (0:0.150996,(((1:0.064061,2:0.055077):0.0551741,(((4:0.065784,5:0.097892):0.0665188,((15:0.197977,(35:0.967910,(((((36:0.074002,(37:0.075333,38:0.070547):0.0276886):0.173496,39:0.325211):0.173759,(((41:0.440007,43:0.119545):0.0661778,42:0.208848):0.281507,(((49:0.084440,50:0.116547):0.143737,51:0.121789):0.511224,52:0.598546):0.350787):2.40246e-06):0.0587976,40:0.681559):0.0705169,(44:0.357734,((45:0.375056,46:0.495725):0.150548,(47:0.471485,48:0.706411):0.350233):0.0970673):0.345183):0.168899):0.389433):0.165207,(((16:0.142093,18:0.059882):0.0923322,17:0.000002):0.0537666,((19:0.060207,20:0.313176):0.0326934,(((21:0.217738,23:0.273151):0.0764844,22:0.319302):0.254623,((((((24:0.056233,25:0.113208):0.0744525,26:0.198260):0.0536989,(28:0.457627,29:0.295113):0.173461):0.0462171,27:0.080773):0.134432,32:0.165442):0.1159,((30:0.112583,31:0.094474):0.049071,(33:0.137541,34:0.085398):0.050225):0.126817):0.0662415):0.155675):0.0146208):0.232339):0.08676):0.0250694,(7:0.076675,((((8:0.135884,9:0.064503):0.0884063,10:0.089248):0.104488,11:0.401680):0.0663173,(12:0.043504,13:0.058357):0.281755):0.0743236):0.0406946):0.0312526):0.0774216,(3:0.139344,14:0.467820):0.0218465):0.0666741,6:0.061125);
 018: 1 -15372.88763 -15582.38803 (0:0.070969,((1:0.084434,(3:0.118416,(((4:0.078136,5:0.084533):0.0980752,(((((14:0.505136,(21:0.326326,(22:0.513087,23:0.248591):0.0553968):0.139777):0.199593,(((((((24:0.052257,25:0.088815):0.075991,(26:0.125964,27:0.097272):0.0910232):0.0374123,(28:0.496251,29:0.199739):0.0811746):0.07828,32:0.222470):0.0977489,33:0.154555):0.0119313,(30:0.142962,34:0.116701):0.0466894):0.0529714,31:0.087798):0.181006):0.102028,(((16:0.126366,17:0.096267):0.0344264,18:0.043217):0.100124,19:0.123266):0.0186718):0.0801117,20:0.278551):0.18855,(15:0.149799,(35:0.774999,(((((((36:0.143527,37:0.150657):0.0572553,38:0.049776):0.308878,39:0.352508):0.0801231,((41:0.345768,42:0.202909):0.0769651,43:0.191445):0.281027):0.17492,(((49:0.128039,50:0.079119):0.174312,51:0.058214):0.564456,52:0.671543):0.22294):0.066309,40:0.625768):0.0938645,((44:0.456302,(45:0.438755,46:0.450782):0.21477):0.0828694,(47:0.653061,48:0.709161):0.26241):0.232634):0.399487):0.467892):0.16616):0.0279445):0.0656921,(7:0.006277,((((8:0.114554,9:0.080510):0.130866,10:0.047697):0.0922371,(12:0.027267,13:0.074657):0.150523):0.145212,11:0.552728):0.0817559):0.134843):0.0291922):0.0723231):0.0321124,2:0.019748):0.110089,6:0.141101);
 019: 2 -17228.76122 -15585.86805 (0:0.167402,(((1:0.090807,2:0.059705):0.0780234,(((((4:0.120140,5:0.133584):0.146647,((((((((14:0.589140,21:0.268467):0.111132,22:0.539794):0.0615903,23:0.359039):0.280111,20:0.065401):0.234643,19:0.171557):0.053365,((16:0.133819,18:0.063370):0.0779316,17:0.058353):0.108082):0.0425587,(((((((24:0.065048,25:0.084249):0.0978368,(28:0.394179,29:0.328948):0.181403):0.0857124,26:0.109634):0.064058,27:0.181607):0.116538,(32:0.239298,33:0.080303):0.0376784):0.0431095,(30:0.082036,34:0.164414):0.0593642):0.00636436,31:0.112705):0.167789):0.156593,(15:0.146934,(35:0.923894,(((((((36:0.092570,37:0.102220):0.0458682,38:0.061883):0.254089,39:0.391765):0.190228,((41:0.429620,42:0.150611):0.13059,43:0.143256):0.227483):0.100163,(((49:0.125509,50:0.104794):0.178794,51:0.098118):0.581258,52:0.816080):0.408872):0.0556057,40:0.677971):0.100868,((44:0.473778,(45:0.466885,46:0.547301):0.126391):0.111653,(47:0.510048,48:0.740809):0.324721):0.238774):0.179637):0.459075):0.119297):0.0377062):0.0437467,(((8:0.139038,9:0.140274):0.0763073,10:0.131574):0.137662,(12:0.088503,13:0.015529):0.234694):0.126346):0.00308538,11:0.449635):0.0498206,7:0.138229):0.0635879):0.0421958,3:0.171011):0.0701694,6:0.116445);
 020: 1 -15332.51997 -15577.55142 (0:0.129157,(((1:0.099060,2:0.058412):0.0662621,(((4:0.111011,5:0.142363):0.0753513,((((((14:0.696417,(21:0.102561,(22:0.493972,23:0.367032):0.121617):0.201604):0.219919,(((((24:0.034801,25:0.116162):0.0450541,(28:0.500068,29:0.201175):0.159176):0.0503042,(26:0.145077,27:0.135775):0.0296228):0.106442,32:0.196737):0.0746621,((30:0.108253,34:0.146045):0.0293129,(31:0.141931,33:0.123609):0.0336781):0.0371343):0.116341):0.223448,19:0.129171):0.00610737,((16:0.072684,18:0.144145):0.0855297,17:0.034956):0.0633811):0.0848917,20:0.251729):0.271322,(15:0.186007,(35:0.650264,(((((((36:0.126477,37:0.085756):0.0604115,38:0.048538):0.301216,39:0.363700):0.129473,40:0.783340):0.0957696,((41:0.360457,42:0.180822):0.0935738,43:0.153211):0.242765):0.189112,(((49:0.095605,50:0.163576):0.0848369,51:0.165163):0.481846,52:0.737692):0.277305):0.18458,((44:0.475697,(45:0.402733,46:0.539534):0.12676):0.126941,(47:0.594500,48:0.483496):0.277571):0.433985):0.385426):0.417748):0.17899):2.39146e-06):0.0433381,(7:0.174727,((((8:0.121123,9:0.125303):0.0680854,10:0.106720):0.162424,(12:0.031349,13:0.070947):0.261699):0.075481,11:0.422236):0.0309274):0.0476826):0.0507914):0.0341336,3:0.157389):0.0936236,6:0.137370);
 021: 1 -15184.96116 -15584.23063 (0:0.078101,(((1:0.033896,2:0.110776):0.0161914,(3:0.203194,((((4:0.066152,5:0.218624):0.0525227,(15:0.385196,(35:0.393128,((((((36:0.119819,37:0.103384):0.0332288,38:0.070209):0.236472,39:0.552725):0.135749,(40:0.704895,((41:0.372079,42:0.132275):0.0812583,43:0.166373):0.237376):0.066257):0.126661,(((49:0.090386,50:0.105021):0.0659374,51:0.165915):0.493532,52:0.753555):0.321932):0.258185,(44:0.406528,((45:0.537304,46:0.518762):0.118177,(47:0.714934,48:0.482672):0.311316):0.0926133):0.101994):0.48243):0.392092):0.0814762):0.0666409,((((((16:0.170802,17:0.090119):0.0973471,18:0.041067):0.0438013,19:0.122765):0.0096026,((((((24:0.034310,25:0.121289):0.0291517,(28:0.515169,29:0.324380):0.111967):0.0515447,26:0.204676):0.0819243,27:0.069428):0.121269,(30:0.151669,((31:0.099557,33:0.113856):0.0263656,34:0.086258):0.021485):0.0666829):0.0940912,32:0.196277):0.180852):0.178732,(21:0.227981,(22:0.648593,23:0.351257):0.087036):0.592993):2.64577e-06,20:0.244952):0.29266):0.0234313,(7:0.069882,((((8:0.138109,9:0.144942):0.0517917,10:0.118217):0.101841,11:0.535628):0.157511,(12:0.076949,13:0.038324):0.174633):0.192803):0.0848103):0.0253727):0.0493661):0.14596,6:0.196005):0.0824791,14:0.571446);
 022: 1 -14962.17555 -15577.71231 (0:0.117862,(((1:0.055174,(((4:0.080535,5:0.158757):0.118091,(((14:0.592633,(35:0.571123,(((((((36:0.144990,37:0.129722):0.0446309,38:0.062450):0.323369,39:0.453420):0.0728368,((41:0.319918,42:0.148427):0.047143,43:0.165476):0.427439):0.13903,(((49:0.045961,50:0.112668):0.165078,51:0.126958):0.41172,52:0.761831):0.283783):0.0965091,40:0.632053):0.214514,((44:0.407024,(45:0.474871,46:0.543347):0.13561):0.098335,(47:0.616498,48:0.716653):0.279846):0.369713):0.305034):0.255201):0.242504,15:0.348934):0.0493296,(((((16:0.103729,18:0.101968):0.0744666,17:0.139679):0.0591931,19:0.111798):2.74692e-06,((21:0.406703,(22:0.374138,23:0.319937):0.0767903):0.217806,(((((24:0.047853,25:0.079232):0.0805185,(28:0.506564,29:0.192286):0.0938108):0.0351764,(26:0.146749,27:0.080404):0.04568):0.113403,32:0.180526):0.0208641,((30:0.138561,(33:0.083454,34:0.087917):0.0361892):0.0382479,31:0.072708):0.0589675):0.102376):0.0816716):0.109548,20:0.288104):0.118728):0.0238151):0.0298671,((7:0.069739,11:0.437264):0.0403872,(((8:0.154070,9:0.084417):0.100049,10:0.119801):0.127513,(12:0.000003,13:0.065057):0.233639):0.152309):0.0400433):0.0347791):0.0448134,2:0.000002):0.0724166,3:0.160962):0.0523107,6:0.158343);
 023: 1 -15844.31567 -15577.89715 (0:0.198015,1:0.075100,(2:0.000002,((3:0.073286,6:0.291242):0.117066,((((4:0.053763,5:0.199716):0.10967,(15:0.072707,(35:0.741828,((((((((36:0.111441,37:0.067285):0.0539563,38:0.025024):0.300751,39:0.322190):0.107103,40:0.795220):0.0143906,52:1.024107):0.0606954,((41:0.397013,42:0.199810):0.0465184,43:0.247475):0.116146):0.382159,((49:0.070677,50:0.129550):0.06922,51:0.215264):0.674588):0.153814,((44:0.413040,(45:0.383644,46:0.583020):0.116949):0.0437462,(47:0.703215,48:0.596774):0.330482):0.205424):0.363716):0.562886):0.261354):0.00727766,(7:0.106197,((((8:0.102028,10:0.175567):0.0796076,9:0.082929):0.18235,(12:0.044091,13:0.104233):0.294684):0.0784262,11:0.368368):0.0625394):0.097844):0.0840766,(((14:0.576216,(21:0.404646,(22:0.400569,23:0.360717):0.0822458):0.151293):0.127142,20:0.149597):0.0607191,((((16:0.069923,18:0.090006):0.0634115,17:0.119166):0.0426109,19:0.222757):0.0924862,(((((((24:0.062704,25:0.122052):0.0544085,(28:0.456648,29:0.311922):0.259125):0.0676614,26:0.084118):0.0540736,27:0.140691):0.180318,(32:0.158217,33:0.071597):0.056336):0.0452933,(30:0.121597,34:0.198516):0.0357399):0.0141972,31:0.098496):0.199702):0.110163):0.207895):0.00728905):0.0994797):0.0802939);
 024: 1 -15387.29712 -15586.281 (0:0.181073,(((1:0.098855,2:0.022788):0.05872,((((4:0.062996,5:0.241402):0.212152,(7:0.165021,(15:0.214210,(35:0.695648,(((((((36:0.156302,37:0.088483):0.0607986,38:0.043734):0.289247,39:0.489182):0.150449,((41:0.383139,42:0.221687):0.108714,43:0.174213):0.156386):0.0748131,(((49:0.087902,50:0.137927):0.120521,51:0.143183):0.853678,52:0.597411):0.359957):0.103636,((44:0.357740,(45:0.364829,46:0.711535):0.153631):0.196195,(47:0.518603,48:0.710602):0.242207):0.500733):0.0117204,40:0.567465):0.532914):0.412027):0.244343):0.0364091):2.23707e-06,((((8:0.142120,9:0.117823):0.0538937,10:0.075425):0.16029,(12:0.045364,13:0.081466):0.180648):0.128975,11:0.375383):0.0579549):0.0434137,(((14:0.664408,21:0.185531):0.147487,(22:0.557223,23:0.412534):0.182024):0.205855,((((16:0.027179,18:0.099408):0.0670998,17:0.079638):0.0884739,(19:0.109922,((((((24:0.030589,25:0.090411):0.0390492,(28:0.393223,29:0.230222):0.162898):0.0166654,26:0.181411):0.0145479,27:0.123746):0.120252,32:0.161510):0.0107288,((30:0.066584,34:0.121539):0.0339753,(31:0.123900,33:0.088658):0.037202):0.103226):0.151464):0.0355974):0.0840158,20:0.325413):0.022017):0.262842):0.00592321):0.0742543,3:0.184478):0.0744811,6:0.166781);
 025: 1 -15058.84522 -15578.17576 (0:0.144799,((((((1:0.124358,2:0.074322):0.0436374,7:0.065439):0.0228126,(3:0.151034,6:0.166130):0.114031):0.0400621,(((((8:0.138008,9:0.085611):0.0970833,10:0.061735):0.175324,(12:0.025649,13:0.074221):0.177228):0.077344,11:0.450802):0.0484394,(15:0.136351,(((((((36:0.123080,37:0.081920):0.0640918,38:0.088539):0.275327,39:0.532049):0.118375,40:0.594489):0.120469,((41:0.351265,42:0.155074):0.125441,43:0.155007):0.165692):0.220483,((44:0.490678,(45:0.558617,46:0.509490):0.068973):0.0973838,(47:0.652625,48:0.717264):0.195561):0.329716):0.202997,(((49:0.073127,50:0.145347):0.126214,51:0.102889):0.494291,52:0.759941):0.185213):0.403057):0.0992235):0.0843984):0.00962051,((((((16:0.091780,18:0.086959):0.0603561,17:0.070741):0.0572116,19:0.103082):0.025891,(((21:0.290518,22:0.430399):0.0567418,23:0.340688):0.250299,(((((24:0.051195,25:0.090863):0.0548379,(28:0.315126,29:0.225144):0.0859831):0.0419436,(26:0.106159,27:0.066647):0.0364763):0.121028,32:0.100541):0.144725,((30:0.049067,34:0.228750):0.0551956,(31:0.102812,33:0.077480):0.0392455):0.0383984):0.0828973):0.160444):0.144777,20:0.093036):0.261937,35:0.641170):0.0469027):0.0250163,(4:0.090232,5:0.220606):0.086674):0.0678528,14:0.534880);
 026: 1 -14831.07613 -15579.67942 (0:0.093617,(((1:0.071007,(((4:0.030162,5:0.314496):0.175567,((((((((14:0.648229,21:0.167351):0.114276,22:0.496687):0.158699,23:0.558681):0.219322,((((((((24:0.088557,25:0.116245):0.0404125,(26:0.152207,27:0.166256):0.0559321):0.0938328,(28:0.595517,29:0.259808):0.12541):0.0532842,32:0.192400):0.117322,33:0.069438):0.0135003,31:0.149817):0.0402863,34:0.135385):0.059582,30:0.049891):0.149705):0.131786,((16:0.084912,17:0.117624):0.0796178,18:0.038441):0.0704251):0.00146096,19:0.154372):0.260412,20:0.149693):0.168383,(15:0.184044,(35:0.715363,((((((((36:0.152121,37:0.094365):0.0488828,38:0.058905):0.187876,39:0.406335):0.170316,((41:0.332509,42:0.166159):0.0760314,43:0.197304):0.177619):0.117208,52:0.996674):0.167348,((49:0.099161,50:0.129389):0.0905252,51:0.105891):0.813327):0.0523221,40:0.630951):2.4956e-06,(44:0.278590,((45:0.490833,(47:0.778905,48:0.488496):0.272101):0.0766312,46:0.532700):0.142636):0.364132):0.476783):0.331686):0.296424):0.0108314):0.0330018,(7:0.092689,((((8:0.114434,9:0.123717):0.0912797,10:0.096011):0.0832144,11:0.436041):0.0836063,(12:0.030027,13:0.070854):0.220508):0.146586):0.0463489):0.0211282):0.0278729,2:0.062920):0.0652657,6:0.154140):0.0176906,3:0.150032);
 027: 1 -15796.30524 -15581.60066 (0:0.131492,(((1:0.088240,2:0.043057):0.0292404,((((4:0.071757,5:0.113990):0.0746663,(((((((14:0.730836,(21:0.238332,(22:0.490688,23:0.580325):0.0841526):0.217584):0.150053,(((((24:0.126522,25:0.098438):0.0302212,(28:0.711798,29:0.240974):0.138898):0.00251595,(26:0.120820,27:0.137279):0.0669988):0.150993,32:0.120917):0.150168,((30:0.079782,34:0.155458):0.057045,(31:0.158221,33:0.097387):0.0316948):0.0452914):0.145294):0.233021,17:0.029145):0.0193827,(16:0.109730,18:0.038517):0.0271037):2.07303e-06,19:0.169196):0.105914,20:0.232897):0.225193,(15:0.185237,(35:0.963258,(((((((36:0.190286,37:0.184805):0.0656367,38:0.066485):0.31633,39:0.316681):0.125785,((41:0.322937,43:0.223281):0.0957321,42:0.154940):0.232171):0.0852207,(((49:0.103918,50:0.128204):0.124794,51:0.184615):0.580469,52:0.718762):0.555278):0.0573457,40:0.664192):0.302587,(44:0.345958,((45:0.533322,46:0.428496):0.177701,(47:0.548502,48:0.722647):0.21393):0.265475):0.21033):0.563484):0.606956):0.3022):2.12048e-06):0.059563,((((8:0.118621,9:0.101718):0.150307,10:0.113765):0.0506102,11:0.468058):0.139075,(12:0.091177,13:0.034828):0.209981):0.175309):0.023849,7:0.101711):0.0261826):0.0289656,3:0.101726):0.0376189,6:0.128703);
 028: 2 -15417.81648 -15579.02208 (0:0.161365,((1:0.063429,(2:0.053427,(((((4:0.073105,5:0.253492):0.0991071,(((14:0.649585,((((((36:0.128552,37:0.155797):0.0816519,38:0.016064):0.271308,39:0.323208):0.206636,(((41:0.353470,42:0.142306):0.0602446,43:0.239873):0.175968,(((49:0.110093,50:0.111631):0.115031,51:0.118105):0.773785,52:0.713905):0.449792):0.00263715):0.152382,40:0.506971):0.0999989,(44:0.317892,((45:0.339887,46:0.644727):0.0991068,(47:0.573195,48:0.511769):0.227857):0.244987):0.386204):0.690321):2.49556e-06,35:0.737094):0.310428,15:0.242617):0.0341603):0.0271049,(((((16:0.093464,18:0.079344):0.0260126,17:0.084461):0.0260644,(19:0.096275,(((((((24:0.068686,25:0.091469):0.018896,(28:0.597310,29:0.260374):0.0724957):0.0186427,(26:0.088333,27:0.096681):0.0490029):0.110256,32:0.116859):0.0964727,(31:0.121576,33:0.084226):0.0250496):0.0482542,34:0.124837):0.0405082,30:0.077160):0.251304):2.75232e-06):0.0787738,((21:0.269099,22:0.385495):0.0891074,23:0.446687):0.220063):0.0592311,20:0.237148):0.247154):0.0333069,((((8:0.133363,9:0.080504):0.0912765,10:0.037188):0.0488646,11:0.380502):0.119148,(12:0.018742,13:0.051299):0.0853646):0.226572):0.0790906,7:0.116284):0.0498984):0.0428455):0.0601942,3:0.124229):0.0516881,6:0.111354);
 029: 1 -15280.9649 -15583.53962 (0:0.105547,((((1:0.054199,(((4:0.075636,5:0.217366):0.162698,(15:0.199915,(35:0.851094,(((((((36:0.106162,37:0.115434):0.0709771,38:0.042663):0.281812,39:0.407936):0.140407,((41:0.329291,42:0.127897):0.0470033,43:0.180887):0.249075):0.0342067,(((49:0.122871,50:0.107525):0.137246,51:0.136669):0.648707,52:0.797288):0.365491):0.099267,40:0.535103):0.260706,((44:0.322358,(45:0.481337,46:0.471120):0.238087):0.0946081,(47:0.571330,48:0.771802):0.31962):0.179134):0.450399):0.342308):0.168423):2.92905e-06,((7:0.038685,((((8:0.143332,9:0.049138):0.0562002,10:0.094229):0.151681,(12:0.022724,13:0.059786):0.253363):0.0764284,11:0.289458):0.0927988):0.0498313,(((((16:0.119584,18:0.068341):0.114236,17:0.094662):0.0428728,19:0.127940):2.02346e-06,((21:0.266575,(22:0.396648,23:0.243621):0.11258):0.335667,((((((24:0.010946,25:0.090271):0.0820588,26:0.098373):0.0421909,(28:0.486685,29:0.195145):0.194812):0.0365257,27:0.047037):0.159334,32:0.243560):0.0450029,(((30:0.096641,34:0.077671):0.037839,33:0.143659):0.0310642,31:0.107988):0.0577048):0.0452139):0.153469):0.124352,20:0.219472):0.119254):0.0318306):0.0683462):0.0979717,2:0.020358):0.0572888,3:0.180507):0.0555539,14:0.501961):0.0285644,6:0.168714);
 030: 1 -14853.32757 -15581.70331 (0:0.164169,((1:0.044461,(((((4:0.129285,5:0.215915):0.110329,(7:0.148634,(((8:0.071298,9:0.098119):0.0653365,(10:0.099406,(12:0.066283,13:0.053743):0.233095):0.146864):0.0803513,11:0.311343):0.126556):0.0827137):0.00297017,15:0.363441):0.0183949,(35:0.972383,(((((((36:0.110794,37:0.125504):0.0662236,38:0.012211):0.279006,39:0.467803):0.0674727,(41:0.359010,(42:0.175214,43:0.175724):0.0592881):0.251669):0.0800831,(((49:0.109605,50:0.114832):0.0962296,51:0.181620):0.663661,52:0.567436):0.450919):0.136331,((44:0.426445,(45:0.388981,46:0.588526):0.078783):0.11648,(47:0.677605,48:0.830583):0.217056):0.376643):0.163546,40:0.393628):0.20493):0.309371):0.0501642,((((14:0.839331,(21:0.143317,22:0.583409):0.105275):0.00339883,23:0.366009):0.267426,((((16:0.113602,18:0.050840):0.063724,17:0.068134):0.0792333,19:0.138627):2.71594e-06,(((((24:0.015669,25:0.105397):0.0246905,(28:0.438780,29:0.201521):0.233285):0.0343776,26:0.063289):0.0677725,27:0.071587):0.0440616,((30:0.098112,(31:0.123331,(33:0.061274,34:0.174630):0.0197228):0.0566959):0.0506974,32:0.116236):0.0675197):0.274414):0.112038):0.0148501,20:0.208865):0.266797):0.0563799):0.0450356,2:0.038467):0.0504803,(3:0.237936,6:0.250365):0.084486);
 031: 1 -15436.12941 -15579.22966 (0:0.083142,(((1:0.070894,(((4:0.082278,5:0.201532):0.108897,((15:0.185117,(35:0.779438,(((((((36:0.104380,38:0.057509):0.0399408,37:0.072447):0.165482,39:0.422260):0.352987,((41:0.396357,42:0.196316):0.0968472,43:0.149278):0.177734):0.0778385,(((49:0.087081,50:0.089867):0.200584,51:0.084122):0.503106,52:0.977781):0.240089):0.0929564,40:0.502059):0.274818,((44:0.453377,(45:0.367580,46:0.530937):0.0989231):0.118365,(47:0.483328,48:0.564978):0.282439):0.0913084):0.237514):0.414233):0.175589,(((((16:0.100934,18:0.049775):0.0874401,17:0.021867):0.0694766,19:0.158461):0.0213032,(((21:0.227602,23:0.331470):0.195508,22:0.414354):0.233313,(((((24:0.052844,25:0.081573):0.0708439,(26:0.112384,27:0.151825):0.0789273):0.10989,(28:0.436924,29:0.141355):0.226089):0.101112,32:0.107220):0.041947,((30:0.125867,34:0.148999):0.0206714,(31:0.080489,33:0.095205):0.0263506):0.0111823):0.126952):0.132412):0.073971,20:0.300963):0.176292):2.19219e-06):0.00584275,(7:0.059368,((((8:0.170827,9:0.086922):0.0453914,10:0.073284):0.190603,(12:0.070910,13:0.013239):0.172668):0.0378441,11:0.464804):0.0871023):0.0640385):0.0556501):0.0435724,2:0.045348):0.112443,(3:0.087945,6:0.190771):0.0332138):0.08119,14:0.568198);
 032: 1 -15567.66138 -15581.25177 (0:0.113880,(((1:0.141775,2:0.012884):0.0273854,(3:0.126936,((((4:0.014822,5:0.146941):0.119405,((((8:0.080941,(9:0.087770,10:0.117592):0.072571):0.14887,(12:0.030373,13:0.017974):0.163608):0.103613,11:0.292375):0.0484761,((((16:0.131623,18:0.075728):0.0474991,17:0.093165):2.13824e-06,(19:0.105140,((21:0.321647,(22:0.493375,23:0.530364):0.105599):0.16623,((((((24:0.016826,25:0.064458):0.0807227,(28:0.511022,29:0.241273):0.101071):0.0432745,26:0.072440):0.0427442,27:0.071855):0.137278,((30:0.135121,34:0.125324):0.0528088,(31:0.138771,33:0.080213):0.0311783):0.0538471):0.043328,32:0.152021):0.119076):0.216736):0.0130195):0.156015,20:0.306010):0.154134):0.0170663):0.0204402,(15:0.164041,(35:0.670439,(((((((36:0.160872,37:0.067807):0.0738586,38:0.018448):0.196342,39:0.439661):0.172339,((41:0.431515,42:0.234401):0.0630548,43:0.202520):0.273633):0.148239,(((49:0.104749,50:0.104288):0.0878899,51:0.138685):0.511532,52:0.840032):0.331355):0.0463289,40:0.547706):0.0898537,((44:0.612067,(45:0.394802,46:0.504526):0.166354):0.0547614,(47:0.718171,48:0.713146):0.197645):0.243582):0.428876):0.339265):0.22183):0.0240927,7:0.073778):0.0288625):0.0577116):0.100919,14:0.613636):0.0449298,6:0.108962);
 033: 1 -15252.24161 -15578.48827 (0:0.152857,((((1:0.122921,2:0.077163):0.0340135,((((4:0.078080,5:0.151167):0.104828,((15:0.118051,(35:0.912590,(((((((36:0.142435,37:0.130370):0.0630946,38:0.026297):0.316885,39:0.315061):0.210329,((41:0.315789,42:0.233246):0.0892642,43:0.190289):0.233514):0.0529897,(((49:0.092831,50:0.134135):0.106466,51:0.118311):0.534514,52:0.685805):0.295065):0.111252,40:0.670341):0.116812,(44:0.281024,((45:0.490182,46:0.608698):0.0206474,(47:0.496676,48:0.594022):0.429805):0.0916685):0.27809):0.230751):0.218651):0.195715,((((16:0.083962,18:0.050690):0.0823815,(17:0.028932,(((((21:0.194759,23:0.310637):0.210374,22:0.374156):0.135509,32:0.121293):0.0691862,((30:0.091577,34:0.153433):0.0747883,(31:0.151750,33:0.047130):0.0489666):0.0675688):0.0850043,((((24:0.006740,25:0.139906):0.0395006,26:0.161971):0.0564278,(28:0.483780,29:0.338120):0.0839535):0.0555141,27:0.036812):0.134452):0.13288):0.0438846):0.0180647,19:0.203449):0.128094,20:0.326962):0.182956):0.0558221):0.0262241,((8:0.095849,(9:0.042729,(10:0.064339,11:0.495440):0.100533):0.0691222):0.140096,(12:0.063176,13:0.068319):0.2774):0.0272039):0.0318027,7:0.102992):0.051473):0.0716274,3:0.148850):0.0520214,14:0.529607):0.0159479,6:0.093779);
 034: 1 -15625.03897 -15584.80894 (0:0.203657,((((1:0.082580,((4:0.112301,5:0.130249):0.152797,(((14:0.535604,((21:0.119892,22:0.475004):0.0495911,23:0.323081):0.205436):0.262851,(((((16:0.133458,17:0.114748):0.0665943,18:0.077427):0.0777189,19:0.052671):0.0544972,(((((24:0.050940,25:0.082826):0.0182322,(28:0.494980,29:0.253253):0.0511694):0.0536181,(26:0.080690,27:0.112536):0.0299867):0.0820968,32:0.219759):0.0624739,((30:0.122007,34:0.146793):0.030017,(31:0.126322,33:0.132097):0.0258524):0.0571706):0.187864):0.031831,20:0.275326):0.076006):0.297066,(15:0.068413,(35:0.880590,((((((36:0.083338,(37:0.125703,38:0.094984):0.0262079):0.250006,39:0.332415):0.232177,((41:0.378856,42:0.216505):0.0827831,43:0.160626):0.236036):0.0735431,(((49:0.128686,50:0.109315):0.0924059,51:0.140391):0.560423,52:0.627922):0.258157):0.049433,(44:0.418747,((45:0.345322,46:0.668207):0.172595,(47:0.595244,48:0.622409):0.225118):0.119087):0.296294):0.125318,40:0.509715):0.216561):0.565114):0.274314):0.006006):0.0520769):0.0612041,(7:0.126871,((((8:0.184260,9:0.074584):0.0331071,10:0.143442):0.126371,11:0.260923):0.0543085,(12:0.041720,13:0.076400):0.246113):0.0542704):0.0922487):2.2196e-06,2:0.041998):0.0317313,3:0.198355):0.07999,6:0.114647);
 035: 1 -15077.89854 -15586.27578 (0:0.014354,(((((1:0.058592,2:0.023364):0.0296691,(7:0.048036,((((8:0.199467,9:0.083647):0.0686768,10:0.119962):0.121227,(12:0.021232,13:0.026270):0.199022):0.0781104,11:0.430600):0.0833098):0.0408017):0.00826423,((15:0.080876,(35:0.830600,(((((((36:0.143862,38:0.076210):0.0828094,37:0.028140):0.212529,39:0.537322):0.155743,((41:0.289272,42:0.193724):0.0660935,43:0.165393):0.320376):0.0577776,(40:0.553099,52:0.803939):0.0455812):0.231317,((49:0.089632,50:0.160133):0.141781,51:0.124396):0.588733):0.0589777,(44:0.310512,((45:0.483425,46:0.581334):0.0643411,(47:0.596114,48:0.503230):0.343605):0.151657):0.408308):0.220977):0.57092):0.22849,(((((16:0.053490,18:0.077223):0.0896881,17:0.060155):0.0574276,(19:0.124858,(((((24:0.118865,25:0.088022):0.0613549,(28:0.448600,29:0.207381):0.126754):0.037292,(26:0.142231,27:0.108402):0.0474317):0.108633,(30:0.115147,(33:0.081142,34:0.149606):0.0611041):0.0473318):0.0310012,(31:0.138377,32:0.131259):0.0406398):0.173724):0.0124558):0.0339019,(21:0.412608,(22:0.507121,23:0.475575):0.0714753):0.181169):0.0855093,20:0.240038):0.140939):0.0914161):0.0899784,3:0.107923):0.0384586,((4:0.154953,5:0.113397):0.144754,6:0.073093):0.0174574):0.0718855,14:0.654530);
 036: 1 -16092.13763 -15588.74415 (0:0.165163,(((1:0.172300,2:0.022770):0.0688918,((7:0.158901,((((8:0.122979,10:0.199332):0.0733303,9:0.018073):0.079502,11:0.403106):0.128165,(12:0.017429,13:0.106184):0.268957):0.0591224):0.06609,((((((16:0.080317,18:0.058346):0.0373899,17:0.104780):0.0199414,19:0.152015):2.3025e-06,((((((24:0.096475,25:0.096204):0.0530596,(28:0.516741,29:0.302834):0.0711534):0.0615817,(26:0.105999,27:0.078580):0.0712784):0.17486,32:0.197064):0.0223704,(31:0.129393,(33:0.140340,34:0.180113):0.0394604):0.0681577):0.0506933,30:0.134008):0.290697):0.115847,20:0.279809):0.0635251,((21:0.211604,23:0.509301):0.0833332,22:0.522847):0.391901):0.157222):0.0447475):0.0426179,(3:0.170336,((4:0.257756,5:0.081475):0.0928981,6:0.189246):0.0554383):0.0413787):0.0520307,((14:0.605107,(35:0.714853,(((((((36:0.113818,38:0.104134):0.101069,37:0.022890):0.233571,39:0.413877):0.135498,40:0.679838):0.0204203,((41:0.412474,42:0.193968):0.058829,43:0.155759):0.289153):0.342049,(((49:0.057045,50:0.137108):0.0572073,51:0.199588):0.270536,52:1.024730):0.287455):0.0629228,(44:0.273439,((45:0.320338,46:0.589477):0.139457,(47:0.641260,48:0.506463):0.454263):0.0516352):0.287208):0.277885):0.375317):0.225293,15:0.261218):0.173411);
 037: 1 -15649.37085 -15578.48827 (0:0.194823,((((1:0.125551,2:0.063649):0.0550217,((((4:0.080563,5:0.205569):0.125802,(((((8:0.157305,9:0.167561):0.133648,10:0.095799):0.173629,(12:0.030193,13:0.080132):0.204456):0.155208,11:0.270491):0.0804891,(((16:0.082542,18:0.037978):0.0511022,17:0.093512):0.0183375,((19:0.175782,20:0.313028):0.0167067,(((21:0.487377,22:0.423920):0.0592311,23:0.417344):0.243515,((((((24:0.030822,25:0.100654):0.0268072,(28:0.597146,29:0.307107):0.0791615):0.096283,26:0.097691):0.0448006,27:0.086751):0.141554,32:0.203361):0.0236196,((30:0.110464,34:0.174456):0.0151086,(31:0.182228,33:0.055471):0.036262):0.053752):0.1666):0.063012):0.0452045):0.245761):0.0192252):0.0467077,(15:0.191860,(35:0.646437,(((((((36:0.140328,37:0.124311):0.0356065,38:0.032751):0.327048,39:0.358625):0.128842,((41:0.334916,43:0.216480):0.0871481,42:0.125588):0.251816):0.0941557,40:0.654770):0.271521,(((49:0.094680,50:0.126612):0.101559,51:0.103931):0.665633,52:0.569815):0.326975):0.192341,(44:0.475366,((45:0.438583,46:0.698662):0.205411,(47:0.650731,48:0.509345):0.233374):0.139556):0.424312):0.35794):0.192349):0.196621):0.0277399,7:0.118718):0.0715889):0.045009,3:0.126123):0.0392825,14:0.640551):0.107285,6:0.203316);
 038: 1 -15141.91065 -15581.28117 (0:0.178000,((1:0.104359,(2:0.025227,((((4:0.086702,5:0.219175):0.0910945,(((((((14:0.739476,17:0.015962):0.0721497,(16:0.114748,18:0.088128):0.0758989):0.0152159,(21:0.271165,(22:0.555630,23:0.344995):0.12822):0.306984):0.078431,(((((24:0.035503,25:0.096120):0.0536348,(28:0.433466,29:0.216087):0.159811):0.0212742,(26:0.129711,27:0.093252):0.0264143):0.158833,32:0.124900):0.0321033,((30:0.133434,31:0.135145):0.0315697,(33:0.080291,34:0.139668):0.0602791):0.0511452):0.220558):0.00176836,19:0.127715):0.116661,20:0.325082):0.238756,(15:0.033472,(35:0.740617,(((((((36:0.129658,38:0.085373):0.0567043,37:0.049704):0.157292,39:0.492145):0.135848,((41:0.349293,42:0.161347):0.154863,43:0.178465):0.167709):0.166883,(((49:0.099385,50:0.119316):0.164781,51:0.053090):0.500707,52:0.760862):0.359807):0.146192,40:0.541909):0.256575,((44:0.401193,(45:0.401317,46:0.622751):0.0970871):0.0939835,(47:0.621557,48:0.525773):0.219581):0.344356):0.25009):0.430459):0.334962):0.027912):0.0103497,((((8:0.123904,9:0.040434):0.0805725,10:0.091868):0.116088,(12:0.034575,13:0.056848):0.188977):0.0332614,11:0.252184):0.122155):0.0736946,7:0.132997):0.0122917):0.0401632):0.0683236,3:0.187879):0.0208036,6:0.085058);
 039: 1 -15174.13378 -15586.78859 (0:0.174373,((((1:0.093542,2:0.044846):0.0329859,((((4:0.082246,5:0.155194):0.131961,(15:0.202846,(35:0.716080,((((((36:0.098531,37:0.140998):0.0673705,38:0.095240):0.185422,39:0.503836):0.160576,(40:0.638106,((41:0.390932,42:0.166000):0.0499961,43:0.189497):0.300809):0.0536888):0.204369,(((49:0.068668,50:0.099358):0.0352479,51:0.167571):0.498693,52:0.488628):0.220369):0.120326,((44:0.428543,(45:0.373619,46:0.489815):0.187905):0.136504,(47:0.538280,48:0.546154):0.205777):0.136982):0.329309):0.406284):0.167256):2.91414e-06,(((((16:0.130880,18:0.101579):0.0493664,17:0.067959):0.0748611,19:0.151020):2.50052e-06,(((((21:0.257504,23:0.480969):0.147081,22:0.479862):0.296894,(30:0.151249,34:0.101404):0.00662655):0.0244816,(31:0.140691,33:0.105535):0.0126596):0.0570542,((((24:0.041427,25:0.069046):0.0935773,(28:0.550785,29:0.218624):0.134443):0.0500593,(26:0.151237,27:0.115458):0.0520257):0.152035,32:0.161921):0.0608835):0.220162):0.107261,20:0.290932):0.181131):0.0385752,(7:0.117094,((((8:0.149234,9:0.069406):0.100121,10:0.074310):0.125828,(12:0.056191,13:0.042407):0.211819):0.0983863,11:0.386968):0.0648618):0.0478458):0.035155):0.035598,3:0.164591):0.0648988,14:0.698688):0.0432415,6:0.102931);
 040: 1 -14441.17462 -15583.79663 (0:0.164427,((1:0.127441,(3:0.129714,((((4:0.129529,5:0.154871):0.105651,((((((14:0.665446,21:0.120019):0.13687,22:0.555331):0.111675,23:0.448221):0.257199,((((((24:0.044286,25:0.114476):0.0565322,(28:0.470117,29:0.116813):0.193162):0.0427301,26:0.128839):0.0564296,27:0.087163):0.101545,32:0.176542):0.0425308,((30:0.149963,31:0.118441):0.029082,(33:0.053289,34:0.155758):0.0416073):0.0426281):0.130846):0.0911032,(((16:0.102529,18:0.049805):0.0413711,17:0.066898):0.0490365,19:0.129485):0.0981105):0.0450146,20:0.241944):0.109265):0.0584581,(15:0.173367,(35:0.903616,((((((36:0.107996,(37:0.182530,38:0.102254):0.0365115):0.255196,39:0.552950):0.163759,((41:0.280160,42:0.228056):0.0372621,43:0.151297):0.240365):0.149406,(((49:0.121122,50:0.119632):0.0536453,51:0.226800):0.555751,52:0.798951):0.19234):0.108281,40:0.515859):0.13032,(44:0.367532,((45:0.498042,46:0.523591):0.133061,(47:0.630850,48:0.568190):0.272791):0.101887):0.29946):0.218984):0.262976):0.175325):0.057815,(7:0.089772,((((8:0.076344,10:0.106615):0.0503105,9:0.056590):0.120576,(12:0.090595,13:0.043479):0.18198):0.0734391,11:0.442676):0.0671934):0.0434627):0.0166057):0.0554642):0.0619654,2:0.038209):0.119689,6:0.138181);
 041: 1 -14864.95377 -15589.76794 (0:0.125903,(((1:0.046339,((((4:0.092181,5:0.150550):0.120744,(((((14:0.585220,(21:0.239856,(22:0.408653,23:0.326893):0.0741496):0.144423):0.166866,((((((((24:0.057777,25:0.056118):0.0217906,26:0.139302):0.0405401,(28:0.633221,29:0.179407):0.176317):0.0699263,27:0.039972):0.108853,32:0.135688):0.111633,33:0.058258):0.0537173,(30:0.080304,34:0.126237):0.0416365):0.0148084,31:0.109918):0.158027):0.0932963,((16:0.067249,18:0.182862):0.071894,17:0.039036):0.0546684):0.0421216,19:0.125086):0.0872141,20:0.250157):0.1898):2.90699e-06,(15:0.188249,(35:0.993784,((((((36:0.180358,38:0.110799):0.0845107,37:0.035891):0.290852,39:0.349413):0.212336,(((41:0.386324,43:0.118289):0.083327,42:0.138481):0.195241,(((49:0.071016,50:0.137335):0.128011,51:0.142825):0.629597,52:0.881097):0.299486):0.0344548):0.146859,40:0.669220):0.250476,((44:0.400079,(45:0.334859,46:0.537114):0.153691):0.111433,(47:0.478116,48:0.604519):0.196407):0.111539):0.311049):0.332979):0.176596):0.0311023,(7:0.076936,((((8:0.156777,9:0.158385):0.0663847,10:0.065221):0.175063,(12:0.037862,13:0.071951):0.185753):0.0490221,11:0.495668):0.101569):0.026202):0.0554694):0.0873429,2:0.000003):0.0890615,3:0.119400):0.118613,6:0.207764);
 042: 2 -14566.1528 -15585.727 (0:0.136635,((((1:0.078148,(((4:0.061692,5:0.200815):0.0652996,(7:0.118698,((((8:0.192564,9:0.092479):0.055984,10:0.137196):0.108462,11:0.362805):0.103273,(12:0.029247,13:0.041628):0.198785):0.127016):0.0402365):2.04942e-06,(15:0.116184,(35:0.823220,((((((36:0.141664,37:0.093690):0.0752065,38:0.032501):0.229702,(39:0.480318,((41:0.330973,42:0.132950):0.0862912,43:0.142941):0.263264):0.106768):0.0259736,(((49:0.082195,50:0.130423):0.105692,51:0.083918):0.687858,52:0.602688):0.671416):0.0786262,40:0.574832):0.170587,((44:0.465385,(45:0.280319,46:0.549708):0.110187):0.114009,(47:0.493574,48:0.732285):0.258656):0.398216):0.27764):0.21135):0.210203):0.0309466):0.0169489,(((14:0.483755,21:0.295757):0.131027,(22:0.429675,23:0.267529):0.205476):0.232601,(((((16:0.081090,18:0.061985):0.0667682,17:0.004906):0.0931555,19:0.158199):0.0195714,((((((24:0.040961,25:0.149332):0.0512711,(28:0.587321,29:0.213732):0.164586):0.0385395,26:0.163199):0.0520816,27:0.080975):0.0753494,32:0.232515):0.0300197,((30:0.100048,34:0.095429):0.0359336,(31:0.096564,33:0.099432):0.0430329):0.0322048):0.17326):0.109738,20:0.236399):0.0196023):0.220542):0.0237336,2:0.034530):0.0579632,3:0.086527):0.171264,6:0.157901);
 043: 1 -15401.25501 -15586.27578 (0:0.103767,(((((1:0.099678,2:0.055991):0.0251301,((7:0.061379,((((8:0.098252,9:0.148741):0.118064,10:0.094165):0.131845,(12:0.043824,13:0.037436):0.200482):0.130919,11:0.429894):0.0479219):0.0551154,((15:0.156821,(35:0.820673,((((((((36:0.134673,38:0.085454):0.0303659,37:0.052551):0.255318,39:0.393011):0.112741,40:0.539159):0.0813127,52:0.855884):0.0420878,((41:0.313338,42:0.171959):0.0638807,43:0.129190):0.225867):0.248162,((49:0.078418,50:0.113987):0.12075,51:0.102911):0.565111):0.079238,(44:0.313864,((45:0.422037,46:0.534801):0.123415,(47:0.552687,48:0.562407):0.286754):0.196072):0.373978):0.204193):0.17385):0.227248,(((((16:0.079439,18:0.080705):0.104881,19:0.125489):2.32704e-06,(17:0.074599,(((((24:0.068787,25:0.051343):0.0504763,(26:0.081205,27:0.119324):0.0623722):0.0342679,(28:0.483796,29:0.276011):0.176141):0.119072,32:0.044694):0.149947,(((30:0.052332,34:0.121668):0.0419125,33:0.154932):0.0270629,31:0.120581):0.0395714):0.164313):0.0504148):0.0611748,20:0.198558):0.0228218,((21:0.287909,23:0.473111):0.0440226,22:0.647793):0.275042):0.189923):0.0705161):0.0102717):0.0719873,3:0.135152):0.0662045,14:0.648118):0.0245469,(4:0.175965,5:0.082279):0.0724159):0.0555009,6:0.124929);
 044: 1 -16980.81025 -15586.28593 (0:0.142094,((((1:0.069208,((4:0.095056,5:0.122821):0.159919,(((((8:0.113746,9:0.073758):0.0391641,10:0.108374):0.0969213,(12:0.040180,13:0.058240):0.266969):0.0494758,11:0.404700):0.091755,(((((14:0.624884,((21:0.245517,22:0.432358):0.0573377,23:0.462551):0.302955):0.109377,((((((((24:0.064173,25:0.068846):0.0773145,26:0.144928):0.0311796,27:0.118463):0.0383103,(28:0.600187,29:0.146222):0.129951):0.123306,32:0.133103):0.0895169,33:0.045868):0.0189428,31:0.115097):0.0325143,(30:0.201079,34:0.107142):0.0484282):0.11624):0.145646,20:0.384799):0.0220815,(((16:0.096074,18:0.083403):0.0490187,17:0.055257):0.0501584,19:0.117657):0.0351402):0.197109,(15:0.072183,(35:1.123701,(((((((36:0.118617,37:0.114874):0.0528374,38:0.034819):0.355279,39:0.333170):0.0860106,((41:0.364123,42:0.200386):0.059736,43:0.209896):0.258559):0.0784101,(((49:0.118090,50:0.121797):0.115476,51:0.086553):0.679535,52:0.689665):0.470286):0.127185,(44:0.500268,((45:0.394452,46:0.579987):0.153791,(47:0.682633,48:0.680580):0.171863):0.0618925):0.498817):0.179187,40:0.582927):0.286824):0.431197):0.0890738):0.0744623):0.0506772):0.069509):0.0376991,7:0.170841):0.0155065,2:0.072095):0.0622246,3:0.135535):0.131433,6:0.085288);
 045: 1 -14880.67942 -15579.22966 (0:0.092303,((((1:0.036648,((((4:0.119171,5:0.157093):0.226034,((15:0.149183,(35:0.801008,(((((((36:0.178736,37:0.065877):0.0785358,38:0.028015):0.269264,39:0.388663):0.104899,((41:0.426408,43:0.134883):0.0753153,42:0.171110):0.280713):0.0234839,(((49:0.098064,50:0.129788):0.113613,51:0.087012):0.695406,52:0.605597):0.350963):0.189913,((44:0.344199,(45:0.327921,46:0.553320):0.218178):0.111829,(47:0.483004,48:0.652547):0.273167):0.419664):0.117404,40:0.527780):0.264579):0.254538):0.108931,(((16:0.110084,18:0.043864):0.136462,17:0.075817):0.0314442,((19:0.096288,20:0.291649):0.0290466,(((21:0.246130,22:0.437234):0.0447011,23:0.278768):0.22072,((((((24:0.047451,25:0.119599):0.0902505,26:0.136199):0.0307582,27:0.118012):0.0959775,(28:0.440026,29:0.329203):0.127257):0.079459,32:0.114679):0.0461296,((30:0.114924,34:0.140234):0.0124617,(31:0.178545,33:0.118830):0.0489303):0.0302491):0.153229):0.0892559):0.0429776):0.182998):0.0186918):0.0241482,((((8:0.143162,9:0.031329):0.102185,10:0.087774):0.132726,(12:0.010939,13:0.033915):0.187353):0.0693718,11:0.422661):0.0582628):0.0612107,7:0.091477):0.041885):0.0383338,2:0.026246):0.153367,3:0.123165):0.0576863,14:0.626123):0.0477928,6:0.190997);
 046: 1 -15420.92317 -15582.69486 (0:0.155211,(((1:0.049471,((((4:0.116645,5:0.156512):0.162958,(15:0.288112,(35:0.548107,((((((((36:0.098994,38:0.132510):0.056444,37:0.041614):0.288381,39:0.354230):0.079341,((41:0.311541,43:0.220645):0.0686826,42:0.102870):0.308682):0.0478568,40:0.547778):0.176713,52:0.708985):0.175712,((49:0.094427,50:0.113548):0.132783,51:0.135327):0.60032):0.13276,((44:0.372389,(45:0.459074,46:0.520626):0.158885):0.0969097,(47:0.669674,48:0.646298):0.345551):0.414814):0.202454):0.461759):0.0355883):2.38908e-06,(7:0.155284,((((8:0.161500,9:0.149608):0.157974,10:0.014132):0.0801827,11:0.542157):0.074531,(12:0.021315,13:0.053282):0.155983):0.212485):0.0604359):0.0134672,((((14:0.663061,(21:0.304212,(22:0.360633,23:0.417675):0.0834891):0.0992007):0.181755,((((((24:0.069001,(26:0.092450,27:0.081832):0.0334612):0.0366192,25:0.085007):0.0168441,(28:0.463577,29:0.129688):0.103395):0.0743057,32:0.236488):0.0832468,(31:0.087983,(33:0.073237,34:0.145373):0.0272395):0.0169599):0.0190452,30:0.077064):0.14957):0.0626675,(((16:0.118093,18:0.122429):0.0545268,17:0.086806):0.0836062,19:0.089338):0.00771697):0.146054,20:0.202436):0.273217):0.0294308):0.0606785,2:0.024916):0.0738171,3:0.120300):0.114001,6:0.115951);
 047: 1 -15275.70623 -15584.98679 (0:0.148461,((1:0.063964,2:0.071521):0.0250879,((((4:0.098427,5:0.206242):0.110802,(15:0.203861,(35:1.030154,((((((36:0.091093,38:0.088417):0.0479787,37:0.055616):0.245619,39:0.263940):0.248063,(((41:0.356669,42:0.161311):0.0768944,43:0.166002):0.217843,((49:0.014441,(50:0.204580,51:0.255786):0.0684523):0.77943,52:0.929040):0.499817):0.0128735):0.232063,40:0.523355):0.29685,(((44:0.467662,46:0.507508):0.152314,45:0.303375):0.151619,(47:0.656502,48:0.551981):0.143539):0.356106):0.234197):0.708851):0.215031):2.99662e-06,((7:0.048035,11:0.385683):0.00964417,(((8:0.125668,9:0.056928):0.0813971,10:0.130782):0.147994,(12:0.039721,13:0.041767):0.242964):0.0582803):0.0196746):0.0309724,(((14:0.742709,(21:0.236455,(22:0.403426,23:0.336015):0.101243):0.235896):0.149899,((((16:0.104556,18:0.099598):0.0685754,17:0.034093):0.0455194,19:0.089564):0.0355559,((((24:0.066956,(25:0.139925,(28:0.385439,29:0.154134):0.157825):2.26489e-06):0.0509084,(26:0.137394,27:0.083602):0.0399548):0.0644708,32:0.189931):0.0887999,(((30:0.127803,31:0.134291):0.0105022,33:0.079663):0.0345842,34:0.087384):0.0550148):0.159573):0.0548553):0.0666149,20:0.171237):0.221469):0.00307849):0.0690499,(3:0.163240,6:0.096558):0.041818);
 048: 1 -15614.22539 -15587.01777 (0:0.142838,(((1:0.137268,2:0.054039):0.0128437,((4:0.117202,(5:0.242189,((((((14:0.771583,(21:0.390862,(22:0.535667,23:0.371877):0.102452):0.132335):0.193076,20:0.197585):0.121005,19:0.101566):0.0767873,((16:0.027553,18:0.068222):0.11872,17:0.073522):0.0826293):0.110694,((((((((24:0.055617,25:0.144219):0.125907,26:0.112641):0.0352543,27:0.119416):0.0399107,(28:0.565320,29:0.287442):0.157647):0.0971099,32:0.240557):0.0512316,33:0.047353):0.0800905,(30:0.169548,34:0.082484):0.0563234):0.0292566,31:0.077930):0.19779):0.0975145,(15:0.243203,(35:0.894713,((((((36:0.113464,38:0.080391):0.0815986,37:0.079270):0.162854,39:0.476239):0.117532,(((41:0.280909,42:0.193169):0.0326591,43:0.121788):0.334571,(((49:0.086688,50:0.092259):0.135255,51:0.175811):0.522265,52:0.538493):0.417199):0.0736244):0.116507,40:0.523844):0.319989,(44:0.343351,((45:0.517908,46:0.575622):0.224462,(47:0.594052,48:0.603525):0.252242):0.101908):0.240372):0.0877482):0.306975):0.221526):0.0539517):0.0576907):0.054223,(7:0.158603,((((8:0.093503,9:0.171155):0.0936949,10:0.146655):0.142737,(12:0.047426,13:0.008252):0.218879):0.0643183,11:0.435281):0.054069):0.0450774):0.0287329):0.112376,3:0.176133):0.0437974,6:0.194867);
 049: 2 -14909.90947 -15589.86803 (0:0.212964,1:0.026946,(2:0.017952,(((3:0.224361,7:0.050429):0.0338335,((4:0.121130,5:0.170225):0.106662,(((((8:0.089732,10:0.186017):0.0647482,9:0.011151):0.169715,(11:0.367362,(12:0.086428,13:0.067365):0.245996):0.0728705):0.0560659,(((((14:0.561532,(21:0.129677,(22:0.351798,23:0.296756):0.22847):0.172945):0.167859,(17:0.099650,18:0.066918):0.0216369):0.0268522,16:0.119813):0.0441368,(19:0.087961,(((((24:0.013742,25:0.102346):0.0496131,(28:0.443585,29:0.316161):0.154465):0.0490213,26:0.094843):0.0392829,27:0.077257):0.143093,(((30:0.094734,31:0.105782):0.00870078,(33:0.095986,34:0.173507):0.040501):0.0838834,32:0.116255):0.0617348):0.175028):0.0336443):0.0933392,20:0.229155):0.217075):0.00840652,(15:0.122978,(35:0.877588,((((((36:0.160244,37:0.073810):0.0679653,38:0.013089):0.207379,39:0.390922):0.130509,((41:0.275863,(42:0.175941,43:0.242054):0.0587554):0.191414,(((49:0.069006,50:0.132135):0.0890926,51:0.172208):0.684929,52:0.744993):0.458163):0.0248609):0.138078,40:0.618153):0.227044,(44:0.420370,((45:0.442442,(47:0.559887,48:0.712338):0.246791):0.136335,46:0.599066):0.0698709):0.284986):0.578124):0.149354):0.328005):0.00676047):0.0361054):0.0190075,6:0.157043):0.0502548):0.0549275);
 050: 1 -15368.84163 -15594.07237 (0:0.257479,((1:0.061773,(3:0.151536,((4:0.143432,5:0.111004):0.11001,6:0.178962):0.0721635):0.0340316):0.0245488,(2:0.083944,(7:0.134236,((((8:0.215656,9:0.031101):0.0633741,10:0.183933):0.118455,11:0.320492):0.157704,(12:0.090796,13:0.056846):0.17807):0.0676307):0.0884084):0.00353379):0.0517304,(((14:0.449506,(35:1.056865,(((((((36:0.094116,38:0.113285):0.0607045,37:0.087888):0.275399,39:0.471995):0.0608761,(40:0.799470,((41:0.305038,42:0.162810):0.099861,43:0.082746):0.218804):0.049723):0.154811,52:0.928679):0.166773,((49:0.056407,50:0.122355):0.060415,51:0.179477):0.654685):0.157384,(44:0.309270,((45:0.408355,46:0.594552):0.119422,(47:0.626203,48:0.676997):0.238082):0.136696):0.111225):0.101294):0.487271):0.127003,(((((16:0.140741,18:0.104661):0.0453663,17:0.041065):0.0979452,(19:0.158166,((((((24:0.047909,25:0.145557):2.81393e-06,(28:0.455048,29:0.206404):0.167647):0.0894315,26:0.106003):0.0390096,27:0.096063):0.09724,((30:0.114203,31:0.221567):0.0219961,(33:0.083095,34:0.129880):0.0692958):0.0532831):0.0760751,32:0.205709):0.195467):0.0133098):0.108084,20:0.357152):0.0873066,((21:0.180581,22:0.714842):0.0850872,23:0.296183):0.301254):0.150297):0.0648657,15:0.227182):0.114153);
 051: 1 -15003.048 -15578.61754 (0:0.169858,((1:0.119231,(((4:0.140666,5:0.208979):0.131057,((((((14:0.564868,(21:0.275398,22:0.686528):0.124725):0.197173,23:0.594969):0.180705,((((((24:0.071179,25:0.169603):0.0181021,26:0.182445):0.0288844,27:0.146512):0.0302027,(28:0.559353,29:0.318974):0.151704):0.0657722,32:0.229051):0.082628,((30:0.174572,(33:0.079618,34:0.108635):0.0687989):0.0716558,31:0.173504):0.0353171):0.13244):0.142065,(((16:0.074304,18:0.067055):0.114682,17:0.086477):0.0867436,19:0.146373):0.0231151):0.161646,20:0.308581):0.130509,(15:0.219359,(35:0.688825,(((((((36:0.084858,37:0.101115):0.0556629,38:0.042037):0.25709,39:0.452522):0.160173,((41:0.267711,42:0.242624):0.0880453,43:0.155956):0.232286):0.0596142,(((49:0.115396,50:0.107645):0.0960646,51:0.176449):0.451874,52:0.602435):0.47135):0.073618,40:0.677900):0.247346,(44:0.463320,((45:0.525706,46:0.519985):0.135209,(47:0.454994,48:0.722129):0.248404):0.0551613):0.245751):0.353333):0.357825):0.225205):0.00434339):0.0649194,((7:0.095943,11:0.340046):0.0503495,((8:0.142371,(10:0.054837,(12:0.050541,13:0.074789):0.256539):0.110934):0.0661934,9:0.045774):0.131214):0.0677095):0.0217877):0.0301213,2:0.018332):0.0672929,(3:0.098291,6:0.173229):0.0615407);
 052: 3 -16400.72485 -15577.77338 (0:0.050049,(((1:0.153579,(((4:0.061051,5:0.194848):0.194901,((7:0.127344,(((8:0.126497,9:0.107200):0.0805444,10:0.109862):0.132856,(11:0.544653,(12:0.046901,13:0.051844):0.150444):0.0503686):0.107109):0.0763508,(15:0.122436,(35:1.011567,(((((((36:0.134370,37:0.149631):0.0303578,38:0.060197):0.340233,39:0.342338):0.220025,((41:0.355753,42:0.148167):0.165207,43:0.129524):0.270448):0.166203,(((49:0.114896,50:0.143918):0.110429,51:0.138098):0.550189,52:1.060201):0.297203):0.0591676,(44:0.454972,((45:0.431968,46:0.533834):0.0978896,(47:0.711954,48:0.588530):0.340854):0.0332478):0.342983):0.0954592,40:0.682787):0.314065):0.448954):0.249497):2.18826e-06):0.0477893,(((14:0.515091,((21:0.167647,22:0.473828):0.158909,23:0.463997):0.195948):0.275068,((((16:0.078746,18:0.088291):0.0902148,17:0.065993):0.0707683,19:0.170534):0.0741778,((((((24:0.047724,25:0.068712):0.0750073,(28:0.474662,29:0.270615):0.149091):0.0429466,26:0.112561):0.0433916,27:0.166824):0.104876,32:0.277452):0.0639337,((30:0.118091,(31:0.098222,33:0.095115):0.0281084):0.0208662,34:0.117382):0.038842):0.224361):0.0270946):0.0997771,20:0.157193):0.158581):0.0516759):0.049507,2:0.038644):0.0471042,3:0.193656):0.111699,6:0.223074);
 053: 1 -15006.88093 -15603.9089 (0:0.182302,(1:0.112906,2:0.050237):0.0679964,(((3:0.200372,7:0.109199):0.0560352,(((4:0.055630,(5:0.124197,(15:0.184104,(35:0.695455,(((((((36:0.148507,37:0.120421):0.0951552,38:0.041973):0.281147,39:0.342463):0.216633,((41:0.412001,42:0.145864):0.0722863,43:0.203952):0.083325):0.147733,(((49:0.122411,50:0.143008):0.0893818,51:0.108229):0.462509,52:0.653314):0.506459):0.255646,40:0.669295):0.152142,((44:0.298481,(45:0.414244,46:0.469387):0.182479):0.132132,(47:0.625535,48:0.757458):0.2984):0.231535):0.19041):0.530728):0.202483):0.0490356):0.1061,((14:0.514717,(21:0.239300,(22:0.619653,23:0.229607):0.228579):0.238422):0.404091,(((((16:0.054805,17:0.104833):0.052879,18:0.040763):0.0675549,19:0.183490):0.0718125,(((((24:0.042649,25:0.095857):0.0445959,(26:0.043952,27:0.215427):0.0789716):0.0778977,(28:0.430531,29:0.273026):0.050798):0.155708,32:0.212617):0.0444086,((30:0.111062,34:0.091617):0.0850449,(31:0.105407,33:0.102982):2.78288e-06):0.0391474):0.210236):0.0698904,20:0.382988):0.0502614):0.0937824):0.0627487,(((8:0.056591,(9:0.053284,10:0.167169):0.053093):0.043953,11:0.398958):0.100235,(12:0.055570,13:0.058785):0.173663):0.0920056):0.0152603):0.0345929,6:0.144981):0.0528507);
 054: 1 -14697.24488 -15583.23137 (0:0.026379,((((1:0.096486,2:0.063839):0.0330222,(((4:0.123239,5:0.110718):0.105908,((15:0.247278,(35:0.599038,(((((36:0.078148,(37:0.099150,38:0.111674):0.056271):0.230752,39:0.545179):0.129259,(40:0.527304,((41:0.374614,42:0.144944):0.0667635,43:0.195428):0.315606):0.0257908):0.251102,(((49:0.072719,50:0.123457):0.150502,51:0.094129):0.453216,52:0.579202):0.32345):0.0724302,((44:0.459568,(45:0.383342,48:0.822860):0.0679798):0.0677709,(46:0.453568,47:0.814578):0.134391):0.294086):0.2036):0.644166):0.0712916,(((16:0.117571,18:0.091657):0.0653217,17:0.053512):0.104103,(19:0.165465,(20:0.221963,(((21:0.244814,23:0.292562):0.187542,22:0.481668):0.273865,(((((24:0.078379,(26:0.090343,27:0.149272):0.103097):0.0829866,25:0.044063):0.0723355,(28:0.482847,29:0.202065):0.110478):0.0441204,32:0.228094):0.123534,((30:0.089695,34:0.163672):0.0257282,(31:0.114604,33:0.133092):0.0333899):0.0138192):0.0868419):0.191675):0.027576):0.0563829):0.225039):2.24382e-06):0.0620918,(7:0.146847,((((8:0.135092,9:0.162456):0.117279,10:0.146739):0.148871,(12:0.039696,13:0.048763):0.205686):0.10178,11:0.434050):0.0685109):0.0240411):0.0569308):0.02863,3:0.213602):0.0725743,6:0.252659):0.12357,14:0.673366);
 055: 1 -15019.57854 -15587.63912 (0:0.084728,(((((1:0.045886,2:0.064839):0.039687,((7:0.108246,(((8:0.126970,(9:0.104107,10:0.075900):0.014938):0.0552012,(12:0.047482,13:0.006320):0.233029):0.127795,11:0.315273):0.0716273):0.0399962,((15:0.120612,(35:0.838643,(((((((36:0.145685,37:0.135679):0.0701799,38:0.033954):0.248352,39:0.370704):0.159564,((41:0.353030,42:0.163103):0.108458,43:0.158756):0.210965):0.0252245,(((49:0.067692,50:0.153492):0.0820746,51:0.186114):0.45246,52:0.695120):0.488106):0.112741,40:0.704589):0.110256,((44:0.442363,(45:0.435753,46:0.482679):0.177343):0.117573,(47:0.674741,48:0.642693):0.384727):0.116533):0.197191):0.397166):0.166858,(((16:0.084629,18:0.098348):0.101879,17:0.061648):0.00867712,((19:0.116523,(20:0.265019,(21:0.316263,(22:0.666478,23:0.387605):0.119441):0.344873):0.108901):0.023956,(((((24:0.056100,25:0.101198):0.0665075,(26:0.150138,27:0.140243):0.0536678):0.0094651,(28:0.330723,29:0.198581):0.205071):0.203253,32:0.102821):0.0501227,(((30:0.092741,34:0.140233):0.0615871,31:0.085613):2.79639e-06,33:0.110652):0.0576045):0.17898):0.0420881):0.252779):0.0740121):0.0530963):0.0931288,3:0.061593):0.112505,14:0.847225):2.75732e-06,(4:0.208006,5:0.032122):0.111203):0.0775449,6:0.088421);
 056: 1 -15892.61358 -15584.30682 (0:0.112184,(((1:0.084932,2:0.050793):0.0305548,(((4:0.053782,5:0.212036):0.0851263,((7:0.065753,((((8:0.173203,9:0.053178):0.0425996,10:0.172138):0.0613071,11:0.378804):0.0670084,(12:0.040443,13:0.050138):0.242396):0.137778):0.0610615,(15:0.000003,(35:0.936155,(((((((36:0.150817,37:0.148691):0.0555754,38:0.100557):0.302445,39:0.451252):0.197215,(((41:0.370010,42:0.190677):0.120832,43:0.187711):0.131798,52:1.139777):0.012617):0.15909,40:0.735201):0.248292,((49:0.089750,50:0.094409):0.126579,51:0.121770):0.916566):0.0812277,((44:0.440752,(45:0.346476,46:0.633966):0.196225):0.162805,(47:0.607818,48:0.568227):0.256828):0.141375):0.407101):0.563483):0.390097):2.19734e-06):0.0228441,(((14:0.659127,22:0.477027):0.154179,(21:0.178422,23:0.611189):0.237803):0.280201,(((((16:0.114060,18:0.055698):0.0841107,17:0.074005):0.0506455,19:0.097064):0.0554118,(((((24:0.038145,((26:0.125128,27:0.090154):0.0658181,28:0.661321):0.0408079):0.0801071,25:0.035050):0.106746,29:0.400851):0.0357309,32:0.200906):0.123893,((30:0.096333,34:0.155694):0.0444864,(31:0.068140,33:0.172366):0.00556598):0.0564736):0.207119):0.0787574,20:0.209315):0.0215825):0.184896):0.00701651):0.0723612,3:0.112671):0.0697295,6:0.188669);
 057: 1 -15911.07724 -15578.46277 (0:0.101388,(((1:0.083141,2:0.064467):0.0426268,(((4:0.066775,5:0.209063):0.137275,((((((14:0.538471,((21:0.319576,22:0.385957):0.145991,23:0.279120):0.152748):0.240411,(((((((24:0.051752,25:0.092591):0.0533509,(26:0.143108,27:0.109067):0.0410349):0.0448613,(28:0.506849,29:0.168871):0.222612):0.0775888,32:0.202627):0.128884,33:0.089200):0.017656,(30:0.076276,34:0.081590):0.0660668):0.0539045,31:0.100751):0.135418):0.227368,19:0.123144):0.0201714,((16:0.067719,18:0.084319):0.0716692,17:0.059935):0.0430739):0.0837862,20:0.151476):0.0810028,(15:0.261016,(35:0.590855,(((((((36:0.106755,37:0.113596):0.0516219,38:0.048233):0.189152,39:0.395084):0.0820041,((41:0.370272,42:0.134928):0.128991,43:0.232381):0.226882):0.110299,40:0.728705):0.111769,(((49:0.072652,50:0.118110):0.114129,51:0.147369):0.670344,52:0.607381):0.360522):0.121253,((44:0.578771,(45:0.477805,46:0.616042):0.15827):0.0865218,(47:0.494011,48:0.491161):0.264231):0.224276):0.477918):0.450683):0.0215348):0.0216565):0.0189785,(7:0.125333,((((8:0.109313,9:0.087062):0.0335085,10:0.074511):0.130873,11:0.448011):0.0736587,(12:0.065321,13:0.028639):0.260321):0.0688693):0.0372884):0.0803647):0.0700745,3:0.183510):0.0478077,6:0.148278);
 058: 1 -15277.49619 -15581.59591 (0:0.174454,((1:0.062859,(((4:0.079539,5:0.235282):0.10362,((7:0.085188,((((8:0.153765,9:0.080780):0.187133,10:0.073725):0.118056,(12:0.050119,13:0.070657):0.190564):0.0893338,11:0.459397):0.102043):0.0507947,(15:0.154337,(35:0.749618,(((((((36:0.104945,37:0.140347):0.0507546,38:0.083526):0.231132,39:0.446855):0.226596,((41:0.417993,43:0.184886):0.0479072,42:0.245564):0.234427):0.0800501,40:0.474247):0.2397,(((49:0.078580,50:0.109525):0.149293,51:0.091134):0.486376,52:0.786340):0.248879):0.098216,(44:0.322369,((45:0.350862,(47:0.722084,48:0.488230):0.303753):0.145683,46:0.427405):0.0489874):0.202437):0.289614):0.432293):0.304845):2.23708e-06):0.0621251,(((14:0.668582,(21:0.207833,(22:0.447145,23:0.624795):0.136004):0.218021):0.126697,((((16:0.097452,18:0.078235):0.0938861,17:0.028247):0.0871029,19:0.130553):0.0443183,((((24:0.041509,((26:0.142374,27:0.122382):0.0368916,(28:0.494686,29:0.215309):0.251016):0.0403316):0.089983,25:0.064355):0.183326,32:0.102580):0.0756196,((30:0.069461,34:0.182693):0.0192726,(31:0.119789,33:0.090074):0.0112526):0.0879298):0.136707):0.11663):0.0771096,20:0.193484):0.248189):2.00904e-06):0.0666781,2:0.028793):0.0460177,(3:0.221172,6:0.251163):0.0470331);
 059: 1 -15468.67681 -15578.48827 (0:0.136924,((((1:0.115434,2:0.052576):0.056915,((((4:0.045854,5:0.208672):0.0944612,((15:0.335601,(35:0.856190,(((((((36:0.126324,37:0.144338):0.0621467,38:0.038422):0.205795,39:0.413350):0.161206,((41:0.340268,42:0.153562):0.0474559,43:0.253434):0.254645):0.00633105,(((49:0.049755,50:0.143330):0.104442,51:0.138026):0.609928,52:0.656605):0.456458):0.0928993,40:0.507506):0.209099,(44:0.310457,((45:0.478028,46:0.628125):0.126878,(47:0.802159,48:0.636458):0.241673):0.158636):0.354355):0.433027):0.400069):0.11225,(((((16:0.085865,18:0.101092):0.0688713,17:0.085851):0.0292206,19:0.163212):0.0716551,((((21:0.161620,22:0.579645):0.0408033,23:0.417278):0.452807,(((30:0.128972,34:0.155188):0.0749751,33:0.128460):2.1291e-06,31:0.222219):0.0311713):0.050692,(((((24:0.032371,25:0.111042):0.0242822,(28:0.559021,29:0.349925):0.176564):0.0536599,26:0.127714):0.142168,27:0.035574):0.154938,32:0.184424):0.0413029):0.229722):0.112593,20:0.232377):0.180167):0.0112015):0.0402738,((((8:0.121395,9:0.182707):0.116487,10:0.031136):0.204483,(12:0.015843,13:0.070566):0.198435):0.14698,11:0.365911):0.0891311):0.0240134,7:0.126427):0.0297874):0.0588952,3:0.145765):0.0265539,14:0.568481):0.0859421,6:0.147206);
 060: 2 -14325.2572 -15584.03338 (0:0.136299,((((1:0.078915,(((4:0.117128,5:0.156007):0.118627,((15:0.235501,(35:0.757325,(((((36:0.063045,(37:0.125537,38:0.078730):0.0743553):0.214204,39:0.523466):0.111885,(40:0.705722,((41:0.389899,42:0.137115):0.0513832,43:0.158074):0.244466):0.0672546):0.229815,((44:0.340419,46:0.466483):0.0768267,(45:0.359980,(47:0.705275,48:0.547685):0.289959):0.101846):0.311578):0.0719069,(((49:0.111158,50:0.132584):0.080476,51:0.146401):0.497105,52:0.948489):0.208523):0.1565):0.391366):0.0524054,(((((16:0.111067,18:0.034606):0.0598313,17:0.060587):0.0604958,19:0.139849):0.0387693,(((21:0.169256,22:0.491570):0.200679,23:0.379078):0.219469,((((((24:0.028958,25:0.095686):0.0534209,(28:0.617315,29:0.139984):0.250436):0.0846352,26:0.104535):0.109242,27:0.059270):0.10614,32:0.185194):0.00919192,(((30:0.204771,34:0.170547):0.0342251,33:0.041125):2.66415e-06,31:0.165753):0.0750409):0.198483):0.0702292):0.0679814,20:0.290102):0.233998):0.0173187):2.93891e-06,((7:0.064263,11:0.436890):0.0504674,(((8:0.169846,9:0.119446):0.0758645,10:0.126642):0.182521,(12:0.048340,13:0.056333):0.269613):0.0862432):0.0727484):0.0596226):0.0545696,2:0.066353):0.0486685,3:0.187157):0.0293057,14:0.693609):0.0464603,6:0.208907);
 061: 2 -15269.62159 -15588.80369 (0:0.199434,((1:0.105013,(2:0.039689,((((4:0.092515,5:0.249731):0.129465,(((14:0.570280,(35:0.647226,((((((36:0.149539,38:0.081701):0.0378385,37:0.071835):0.268781,39:0.380122):0.132541,(40:0.680304,((41:0.392766,42:0.112158):0.0778421,43:0.158220):0.21662):0.0601179):0.17741,(((49:0.099992,50:0.136528):0.103591,51:0.137172):0.66628,52:0.542004):0.380626):0.100655,(44:0.271774,((45:0.448458,(47:0.568585,48:0.683982):0.220124):0.133745,46:0.637160):0.0691312):0.306608):0.375725):0.0984418):0.224046,15:0.202608):0.0547198,(((16:0.104621,18:0.125372):0.0661265,17:0.045338):0.0624715,((19:0.112912,20:0.341784):0.0353692,(((21:0.250876,23:0.292944):0.0769146,22:0.328170):0.18721,((((((24:0.062798,25:0.089078):0.0260464,(28:0.380986,29:0.158446):0.138233):0.0399998,26:0.117684):0.00483555,27:0.090800):0.1038,(30:0.081764,((31:0.126503,33:0.056886):0.0347329,34:0.148264):0.0248507):0.0524131):0.0908976,32:0.134925):0.127519):0.0922615):0.0323602):0.275679):0.0460055):0.0361246,((((8:0.161733,9:0.089735):0.151246,10:0.087607):0.132678,(12:0.026703,13:0.083940):0.175577):0.143505,11:0.309468):2.30377e-06):0.0564093,7:0.109173):0.0861639):0.0284607):0.120899,3:0.147687):0.0517217,6:0.150241);
 062: 1 -15186.85914 -15582.94701 (0:0.202157,((((((1:0.122075,2:0.000003):0.0594146,(7:0.133176,(((8:0.138077,9:0.067023):0.0778706,(10:0.075965,11:0.432916):0.0491501):0.144275,(12:0.029154,13:0.081011):0.354196):0.136019):0.0718222):0.0326526,(3:0.057003,(15:0.232602,(35:0.763929,(((((((36:0.116407,37:0.057710):0.0427322,38:0.030331):0.255014,39:0.517929):0.099617,((41:0.338911,42:0.224868):0.0414929,43:0.169224):0.279652):0.161927,(((49:0.100597,50:0.145725):0.0641824,51:0.117783):0.649183,52:0.456380):0.480218):0.183581,40:0.552371):0.153914,(44:0.361762,((45:0.389717,46:0.456186):0.118836,(47:0.541124,48:0.593286):0.335015):0.118484):0.517191):0.286424):0.247079):0.197091):0.121115):0.0299999,((((16:0.093924,(18:0.087668,19:0.158814):0.0256623):0.0451483,(17:0.077764,((((((24:0.039897,25:0.157246):0.0279937,(28:0.611680,29:0.481589):0.145041):0.0351969,26:0.108675):0.0659849,27:0.066604):0.161722,32:0.217307):0.0773224,((30:0.113032,34:0.138179):0.0787312,(31:0.092883,33:0.079358):0.0658155):0.0700866):0.120794):0.0619391):0.13177,((21:0.359127,22:0.530438):0.0568721,23:0.729132):0.151058):0.08284,20:0.245277):0.248784):0.0486668,(4:0.089609,5:0.135987):0.0789843):0.0290159,14:1.023685):0.0392928,6:0.207778);
 063: 1 -15590.37746 -15589.96827 (0:0.198889,(((((1:0.067720,(15:0.278778,(35:0.861664,(((((((36:0.144418,37:0.126596):0.0340852,38:0.080781):0.159445,39:0.517666):0.193385,40:0.708586):0.0490816,(((49:0.065108,50:0.108481):0.0921414,51:0.157690):0.415402,52:0.796373):0.397159):0.0254492,((41:0.286662,42:0.237496):0.0599534,43:0.186534):0.320418):0.0655003,((44:0.471040,(45:0.544595,46:0.425046):0.160599):0.0972085,(47:0.469693,48:0.669975):0.200727):0.211406):0.402862):0.253906):0.121121):0.0446644,((4:0.105846,5:0.273612):0.121639,((((14:0.722679,(21:0.207954,22:0.635855):0.0929075):0.0431141,23:0.518229):0.209517,((((16:0.075379,18:0.091605):0.0579451,17:0.113971):0.0394411,19:0.151032):0.0339162,(((((((((24:0.047921,25:0.100284):0.0616249,26:0.154976):0.0319149,(28:0.425785,29:0.282328):0.155771):0.0484094,27:0.081284):0.131543,32:0.074025):0.0822413,33:0.117504):0.0415916,31:0.118811):0.091986,34:0.127906):0.0314117,30:0.087131):0.214771):0.10698):0.110513,20:0.185826):0.217475):0.00550627):0.021035,((((8:0.060316,9:0.134883):0.0793792,10:0.124499):0.179852,(12:0.046877,13:0.050216):0.205597):0.0914058,11:0.270393):0.0702161):0.00779316,7:0.126429):0.0308696,2:0.032670):0.0557542,(3:0.120118,6:0.275337):0.0432139);
 064: 1 -16344.40832 -15581.56189 (0:0.192532,(((1:0.060488,2:0.055626):0.0686063,((((4:0.083188,5:0.270125):0.149551,(((14:0.703836,(21:0.244588,(22:0.531748,23:0.504826):0.103039):0.194432):0.090766,((((16:0.086310,18:0.078613):0.12785,17:0.051400):0.122256,19:0.193763):0.0264442,(((((24:0.042911,25:0.094947):0.0347796,(28:0.455617,29:0.310109):0.14584):0.068703,(26:0.151654,27:0.110125):0.0346155):0.116658,32:0.192846):0.0265195,((30:0.101178,34:0.145989):0.0469106,(31:0.135776,33:0.102743):0.0451469):0.0320859):0.183586):0.0830661):0.0494675,20:0.194418):0.163845):0.00661912,(15:0.173665,(35:1.109144,((((((36:0.096662,38:0.114622):0.0601869,37:0.071886):0.143357,39:0.523211):0.142419,(40:0.574480,((41:0.439576,42:0.136987):0.10771,43:0.167657):0.272753):0.0525579):0.20514,((49:0.035431,(50:0.131245,51:0.262468):0.086763):0.590896,52:0.670509):0.390199):0.171023,((44:0.393087,(45:0.404605,46:0.562644):0.214932):0.22783,(47:0.504911,48:0.618787):0.244507):0.299655):0.151986):0.322333):0.213824):0.0531869,(7:0.104445,((((8:0.197523,9:0.036855):0.103044,10:0.096571):0.0786719,11:0.474881):0.0840187,(12:0.017844,13:0.048624):0.159096):0.123372):0.0478671):0.0323586):0.107585,3:0.150173):0.106766,6:0.173429);
 065: 1 -15321.57116 -15585.21799 (0:0.162899,((1:0.092984,2:0.042536):0.0794285,(((4:0.169336,5:0.148353):0.108697,((((((((((((14:0.965882,21:0.242876):0.22549,22:0.424045):0.0711961,23:0.415162):0.296211,30:0.106617):2.09666e-06,34:0.150786):0.0623633,33:0.060828):0.0740986,31:0.183155):0.0236501,((((24:0.067367,25:0.097468):0.0990062,(28:0.553370,29:0.320745):0.0924992):0.0578393,(26:0.132270,27:0.136525):0.0349293):0.110363,32:0.226818):0.0283898):0.203365,19:0.127881):0.00969832,((16:0.090311,18:0.059717):0.0479961,17:0.118112):0.0457507):0.0845183,20:0.299449):0.14889,(15:0.233584,(35:0.727111,((((((36:0.065873,(37:0.090729,38:0.075900):0.0632903):0.190595,39:0.456137):0.122964,((41:0.474281,42:0.160314):0.0777656,43:0.165533):0.165186):0.124988,(((49:0.100739,50:0.117752):0.114348,51:0.197495):0.495073,52:0.659681):0.314631):0.0495865,40:0.658919):0.170766,((44:0.391268,(45:0.527437,46:0.386922):0.100559):0.172979,(47:0.499633,48:0.554774):0.227825):0.189162):0.315863):0.324319):0.193464):0.00827423):0.0442517,(7:0.108100,(((8:0.203473,10:0.159395):0.0595875,9:0.083573):0.100348,(11:0.265253,(12:0.003565,13:0.067395):0.339016):0.0920158):0.0978391):0.0270991):0.0362421):0.0441292,(3:0.096535,6:0.101415):0.0215646);
 066: 1 -15339.3222 -15587.02588 (0:0.187857,((((1:0.056987,2:0.042560):0.0195885,((7:0.141090,(((8:0.140302,(9:0.020915,11:0.291321):0.0908964):0.095455,10:0.144101):0.17221,(12:0.034466,13:0.045668):0.148439):0.120603):0.0535971,(((14:0.752866,(35:0.680710,(((((((36:0.149644,38:0.089090):0.0269674,37:0.085954):0.279142,39:0.303136):0.114256,((41:0.361717,43:0.196217):0.0675027,42:0.141933):0.303562):0.09393,(((49:0.071845,50:0.080253):0.0905279,51:0.117829):0.661613,52:0.583467):0.363185):0.0919969,((44:0.367581,(45:0.359616,46:0.500956):0.0827218):0.0915307,(47:0.523427,48:0.578852):0.378299):0.437465):0.138357,40:0.378321):0.377546):0.268823):0.142127,15:0.144042):0.0740774,(((((16:0.100076,18:0.101806):0.0553758,17:0.100294):0.0529288,20:0.195251):0.055666,(19:0.117272,(((((24:0.061277,25:0.086928):0.0148873,(28:0.586325,29:0.242638):0.102875):0.0662655,(26:0.117867,27:0.074760):0.0887538):0.115191,32:0.111856):0.0826919,((30:0.095966,31:0.092716):0.0105636,(33:0.071343,34:0.118127):0.0450552):0.0171364):0.210138):0.0151209):0.101402,((21:0.222868,22:0.640245):0.0686512,23:0.362732):0.294692):0.176312):0.0822818):2.31799e-06):0.0485843,3:0.153012):0.0587354,(4:0.158413,5:0.143373):0.0502144):0.0791239,6:0.153151);
 067: 1 -14853.37388 -15598.57952 (0:0.184457,(((1:0.104894,2:0.097364):0.0516981,((((4:0.187263,5:0.168909):0.0574191,35:0.972184):2.03979e-06,((((((((14:0.728645,((21:0.182242,22:0.405627):0.0575004,23:0.395419):0.210585):0.283459,(((((24:0.070406,25:0.099723):0.0376526,(28:0.618542,29:0.261641):0.175772):0.0269565,(26:0.208845,27:0.128191):0.070762):0.168661,32:0.047619):0.14618,30:0.125476):0.026983):0.0406625,(33:0.028724,34:0.172946):0.0565188):0.0393591,31:0.113757):0.265359,17:0.054001):0.0646809,(16:0.155127,18:0.062321):0.218895):0.00594681,(19:0.109906,20:0.326255):0.114519):0.238163,(15:0.272579,(((((((36:0.129489,37:0.088937):0.085197,38:0.066725):0.22753,39:0.361110):0.104282,40:0.784257):0.0891445,((41:0.379881,42:0.255753):0.0424678,43:0.177239):0.245197):0.0967108,(44:0.323667,((45:0.563961,46:0.395975):0.168785,(47:0.532466,48:0.621853):0.464185):0.0954699):0.419911):0.261171,(((49:0.073847,50:0.160970):0.0420547,51:0.235777):0.552953,52:0.812453):0.130127):0.500991):0.118299):0.0525717):0.0352704,(7:0.051326,((((8:0.217433,9:0.051128):0.149835,10:0.033556):0.0976494,11:0.612275):0.160902,(12:0.086080,13:0.057631):0.188933):0.134679):0.0636161):0.0420675):0.0973519,3:0.163140):0.0702729,6:0.057288);
 068: 2 -15764.79135 -15584.01159 (0:0.060962,(((1:0.108372,2:0.014652):0.0443968,((((4:0.097754,5:0.151417):0.0931831,((((((14:0.808906,21:0.071947):0.182717,22:0.488494):0.161904,23:0.363406):0.329689,((((16:0.075178,18:0.052755):0.050555,17:0.022194):0.0915497,19:0.085932):2.7357e-06,(((((24:0.058172,(26:0.120787,27:0.150718):0.0507252):0.0665745,25:0.024524):0.0703377,(28:0.457696,29:0.107494):0.245572):0.0741421,32:0.150109):0.136422,(30:0.056840,(31:0.225616,(33:0.165951,34:0.087248):0.0436474):0.0297223):0.0462542):0.116223):0.11804):0.0322716,20:0.222043):0.214916,(15:0.254586,(35:0.736212,(((((((36:0.108635,37:0.075304):0.0271457,38:0.067727):0.237548,39:0.363192):0.293929,40:0.619611):0.0213511,(((41:0.353858,42:0.162866):0.0827697,43:0.237668):0.145479,52:1.091301):0.0317131):0.241591,((49:0.082075,50:0.138454):0.0870296,51:0.158851):0.823944):0.123617,((44:0.371965,(45:0.357430,46:0.622384):0.126995):0.108156,(47:0.615620,48:0.587002):0.320381):0.168164):0.278877):0.465353):0.203114):2.65134e-06):0.0265812,((((8:0.095633,9:0.088488):0.0859753,10:0.125274):0.0951562,11:0.282514):0.142698,(12:0.048036,13:0.021578):0.213191):0.0797023):0.0102756,7:0.154069):0.0283355):0.0532072,3:0.142946):0.0790578,6:0.162715);
 069: 4 -15292.00241 -15576.80149 (0:0.128100,(((1:0.072737,((((4:0.076025,5:0.244253):0.110312,(15:0.119481,(35:0.860116,(((((((36:0.087237,37:0.140597):0.0682951,38:0.100982):0.278311,39:0.445106):0.195591,((41:0.367316,42:0.154927):0.105175,43:0.122666):0.137773):0.0406032,(((49:0.059572,50:0.100248):0.0597306,51:0.157665):0.63752,52:0.609982):0.351095):0.128952,40:0.609984):0.193027,((44:0.433243,(47:0.569239,48:0.630586):0.202982):0.0464182,(45:0.352677,46:0.511450):0.209658):0.165631):0.154259):0.444925):0.255533):2.04228e-06,(7:0.131054,((((8:0.132892,9:0.060964):0.0509349,10:0.115907):0.107186,11:0.363060):0.0507616,(12:0.014184,13:0.033793):0.369009):0.0999087):0.0313479):0.0208336,(((14:0.966167,((21:0.224727,22:0.596560):0.0284295,23:0.424491):0.141456):0.371578,((((16:0.076509,18:0.104375):0.0715928,17:0.128053):0.0350544,19:0.134483):0.00270661,((((((((24:0.072179,25:0.093724):0.0279557,(28:0.355255,29:0.304286):0.1161):0.0711589,26:0.118462):0.02671,27:0.084663):0.155111,32:0.196440):0.0232499,33:0.076892):0.0535633,31:0.163515):0.0152639,(30:0.118946,34:0.104910):0.0478751):0.124159):0.0830578):0.0882922,20:0.173719):0.188101):0.0422234):0.0338246,2:0.012332):0.104084,3:0.119906):0.169974,6:0.202505);
 070: 1 -15509.38136 -15590.72957 (0:0.047010,(((((1:0.070770,2:0.079729):0.07439,(((7:0.061591,11:0.563213):0.0889984,(((8:0.159396,9:0.156094):0.0955624,10:0.152781):0.132291,(12:0.003859,13:0.078577):0.281887):0.163406):0.0687054,((15:0.198287,(35:0.796366,(((((36:0.051013,(37:0.123523,38:0.076318):0.0659596):0.251648,(39:0.479164,40:0.718559):0.0839463):0.109031,((41:0.399579,42:0.177769):0.0667877,43:0.086060):0.294443):0.160768,(((49:0.066081,50:0.120927):0.124225,51:0.162933):0.622014,52:0.710948):0.248733):0.0950885,((44:0.420864,(45:0.487243,46:0.441796):0.104377):0.178598,(47:0.563177,48:0.573556):0.267239):0.167603):0.129041):0.368722):0.100733,(((16:0.084989,18:0.084009):0.0819795,17:0.060026):0.0481474,(19:0.151654,((20:0.220996,((21:0.396882,22:0.332269):0.0687622,23:0.491423):0.191968):0.104157,(((((24:0.172791,25:0.002062):0.0692469,(28:0.562270,29:0.231110):0.171586):0.0404288,32:0.232685):0.0761695,(26:0.134899,27:0.172332):0.0623561):0.0681776,((30:0.134499,34:0.171652):0.0494707,(31:0.133887,33:0.103005):0.0194602):0.0812642):0.196662):0.0402202):0.0102625):0.218103):0.0767948):0.0321748):0.0514806,3:0.122741):0.0619742,(4:0.144037,5:0.119441):0.120331):0.0647926,6:0.163370):0.145284,14:0.497985);
 071: 1 -15228.14464 -15582.29843 (0:0.142644,(((1:0.125297,((((4:0.088563,5:0.161401):0.128242,(15:0.079006,(35:1.034979,(((((((36:0.114972,38:0.082670):0.040668,37:0.072993):0.27189,39:0.461033):0.154641,40:0.491566):0.0962336,((41:0.308982,42:0.259430):0.0668588,43:0.148073):0.338679):0.244788,(((49:0.077359,50:0.111746):0.123971,51:0.097695):0.577954,52:0.650463):0.189097):0.0784984,(44:0.244630,((45:0.398325,46:0.555166):0.167937,(47:0.673092,48:0.530700):0.192342):0.159859):0.349016):0.122932):0.351997):0.318398):2.02146e-06,(7:0.134125,((((8:0.168663,9:0.061338):0.12881,10:0.138176):0.100623,11:0.307273):0.140624,(12:0.037922,13:0.049816):0.198487):0.126645):0.0417565):0.0289599,(((((14:0.540231,21:0.273275):0.127345,23:0.257415):0.124297,22:0.672771):0.172086,((((16:0.083865,18:0.041468):0.0383108,17:0.056211):0.0847295,19:0.102291):0.0403099,((((((24:0.036063,25:0.085113):0.00894203,(28:0.517231,29:0.311097):0.0408657):0.0244873,26:0.062541):0.0418268,27:0.088796):0.0977613,32:0.214409):0.0451087,((30:0.075249,34:0.132855):0.0374113,(31:0.101240,33:0.080899):0.00730078):0.0695915):0.225967):0.0267947):0.0640752,20:0.139378):0.265411):0.0235664):0.0568055,2:0.025776):0.0658626,3:0.172143):0.0750281,6:0.190456);
 072: 1 -14772.79356 -15583.43984 (0:0.099705,(((1:0.071155,2:0.062508):0.0315798,((((4:0.000002,5:0.152306):0.096608,((((16:0.121296,17:0.050934):0.104923,18:0.079101):0.000148286,(19:0.115251,(((21:0.246217,23:0.350748):0.142939,22:0.344166):0.275961,(((((((24:0.000002,28:0.602273):0.0777546,(25:0.013033,29:0.254838):0.0598638):0.0666819,(26:0.062383,27:0.128211):0.0560219):0.142017,32:0.194938):0.0967399,30:0.078527):0.0416028,(33:0.024994,34:0.156601):0.0567062):0.0368411,31:0.048355):0.138465):0.125591):2.08161e-06):0.211983,20:0.230698):0.132305):0.00687208,((14:0.486827,(35:0.714823,(((((((36:0.126575,37:0.096610):0.0411198,38:0.053170):0.227458,39:0.401983):0.165022,((41:0.357526,43:0.153393):0.0558801,42:0.138075):0.291383):0.136896,40:0.473750):0.125675,(((49:0.070868,50:0.147379):0.101934,51:0.088325):0.58769,52:0.459590):0.23213):0.103594,((44:0.440513,((45:0.539861,46:0.449477):0.157604,48:0.668969):0.044058):0.0889236,47:0.595854):0.267018):0.241307):0.0839489):0.311278,15:0.183765):0.234411):0.0397113,(7:0.077002,((((8:0.142404,10:0.148275):0.0691182,9:0.073159):0.0479495,11:0.313956):0.094511,(12:0.035660,13:0.042461):0.247759):0.0347143):0.031968):0.0381484):0.0429465,3:0.069545):0.0839553,6:0.138469);
 073: 1 -15426.15945 -15582.39515 (0:0.138238,((1:0.119428,2:0.066570):0.0223454,((3:0.178937,7:0.090906):0.0791074,((((4:0.105354,5:0.116196):0.0587014,(15:0.168206,(35:0.749262,((((((36:0.178514,37:0.075099):0.0748504,38:0.048156):0.274287,39:0.384913):0.126298,((41:0.301513,(42:0.239141,43:0.250038):0.0919511):0.234885,(((49:0.087316,50:0.122588):0.162334,51:0.083858):0.744682,52:0.513936):0.469187):0.0441012):0.0889916,40:0.665451):0.137066,((44:0.538510,(45:0.388089,46:0.565795):0.125906):0.295952,(47:0.516542,48:0.738957):0.136487):0.417083):0.571744):0.331163):0.186691):0.0240705,((((14:0.719535,21:0.196473):0.150063,(22:0.547462,23:0.430895):0.0933896):0.374219,(((16:0.106795,18:0.057896):0.0750182,17:0.086990):0.0572255,(19:0.153668,(((((24:0.073666,25:0.075085):0.029051,(28:0.669158,29:0.215829):0.111325):0.0558031,(26:0.112626,27:0.157266):0.0374459):0.107218,((30:0.052272,34:0.177298):0.0321427,(31:0.116598,33:0.072624):0.0292736):0.0563076):0.0673419,32:0.154048):0.263733):0.00726824):0.0440604):0.13166,20:0.194313):0.333583):0.0183324,((((8:0.105261,9:0.147529):0.0934567,10:0.105075):0.0813061,11:0.418682):0.0889164,(12:0.060386,13:0.042414):0.27296):0.139758):0.0127659):0.0242583):0.0640315,6:0.150805);
 074: 1 -16242.42745 -15587.51984 (0:0.187956,((((1:0.090895,7:0.156146):0.0583911,2:0.060743):0.0426947,((((4:0.187000,5:0.112032):0.0870865,(15:0.164226,(35:0.658743,((((((36:0.145360,37:0.108850):0.0751215,38:0.063312):0.183428,39:0.461426):0.138251,(40:0.706308,((41:0.465465,42:0.120529):0.118945,43:0.156034):0.210995):0.0413575):0.181106,(((49:0.068897,50:0.099560):0.0962891,51:0.181941):0.616154,52:0.686001):0.201555):0.132861,(44:0.455889,((45:0.445470,46:0.670000):0.170246,(47:0.577669,48:0.559767):0.340981):0.110903):0.20288):0.287521):0.400409):0.127168):0.017358,((((14:0.515285,21:0.235282):0.167386,23:0.372085):0.123722,22:0.482483):0.225641,((((16:0.114679,18:0.087016):0.0553665,17:0.093452):0.0274088,(19:0.103891,20:0.304238):0.112481):0.0394988,(((((24:0.019181,(26:0.187346,27:0.095932):0.0507351):0.0983207,25:0.008840):0.152611,(28:0.603657,29:0.147335):0.182767):0.0806139,32:0.154167):0.0374962,((30:0.108735,31:0.189119):0.00911737,(33:0.083485,34:0.102372):0.0317571):0.0946394):0.224422):0.034614):0.165662):0.0499285,(((8:0.079196,(9:0.095592,10:0.115679):0.053782):0.144733,(12:0.000003,13:0.075584):0.232765):0.0578208,11:0.422619):0.059624):0.0522313):0.0369822,3:0.190206):0.108792,6:0.179354);
 075: 2 -15156.46979 -15578.49601 (0:0.079209,(((1:0.115385,(((4:0.079150,5:0.116992):0.0994824,(((((((14:0.491025,21:0.237359):0.15926,(22:0.457273,23:0.342387):0.0635217):0.297875,(((((24:0.056642,25:0.061835):0.0512389,(28:0.478768,29:0.184189):0.18607):0.0405059,(26:0.081140,27:0.129017):0.0435796):0.116598,32:0.186362):0.0592358,((30:0.084501,34:0.165263):0.0255365,(31:0.109760,33:0.077048):0.0443078):0.0463653):0.109448):0.0563863,19:0.128518):0.0225579,((16:0.092713,18:0.084510):0.027316,17:0.020684):0.0693374):0.0989054,20:0.278866):0.164097,(15:0.190908,(35:0.927780,(((((((36:0.154681,37:0.111067):0.0539875,38:0.060632):0.303195,39:0.424521):0.134402,((41:0.298146,42:0.152872):0.105205,43:0.090302):0.231938):0.164736,(((49:0.073877,50:0.092717):0.0872874,51:0.148454):0.566925,52:0.869482):0.28296):0.109397,40:0.491361):0.0994748,(44:0.423630,((45:0.391368,46:0.499545):0.136029,(47:0.656150,48:0.687838):0.245912):0.0740784):0.410866):0.240866):0.243471):0.216069):0.0178315):2.35084e-06,(7:0.102844,((((8:0.149523,9:0.095221):0.0634181,10:0.047452):0.104632,11:0.315605):0.0773809,(12:0.040380,13:0.056055):0.170339):0.145731):0.0736101):0.0421818):0.0482543,2:0.006743):0.0341356,3:0.127525):0.0695857,6:0.127783);
 076: 2 -15437.17418 -15583.43565 (0:0.129336,(((1:0.108436,2:0.072414):0.0195869,((((4:0.107913,5:0.220544):0.0805141,(((14:0.666432,(35:0.989428,(((((((36:0.150199,38:0.084155):0.0765183,37:0.117768):0.201795,39:0.434982):0.13636,((41:0.343130,43:0.243946):0.0939754,42:0.114744):0.366333):0.0926598,40:0.578279):0.23058,(((49:0.080273,50:0.138344):0.10717,51:0.155476):0.38798,52:0.614490):0.405857):0.102064,((44:0.308613,(45:0.512456,46:0.528623):0.20946):0.126152,(47:0.649625,48:0.590567):0.378912):0.428723):0.125227):0.10871):0.230229,15:0.335563):0.126822,(((16:0.094874,18:0.028512):0.091697,17:0.096800):0.0311,((19:0.105587,20:0.309636):0.0296281,(((21:0.199294,23:0.379282):0.321743,22:0.558979):0.145434,((((((24:0.050611,25:0.154795):0.0214944,(28:0.405015,29:0.353219):0.134277):0.0462071,26:0.189752):0.071495,27:0.074850):0.17984,32:0.156840):0.0636247,((30:0.134277,34:0.165096):0.0265291,(31:0.161726,33:0.087124):0.0472922):0.0491635):0.0969434):0.11243):0.0352839):0.145473):0.0313938):0.0249137,((((8:0.119456,9:0.191305):0.190578,10:0.079582):0.108983,(12:0.017975,13:0.072993):0.216772):0.0875944,11:0.456317):0.104706):0.0105007,7:0.150676):0.0673997):0.0797129,3:0.201920):0.105729,6:0.172400);
 077: 2 -14691.02109 -15578.08545 (0:0.108753,(((1:0.076939,2:0.053568):0.0269136,(((4:0.116963,5:0.155075):0.179378,(((((14:0.628395,((21:0.191273,22:0.542912):0.0954575,23:0.309781):0.125256):0.220391,(19:0.086598,(20:0.211561,(((((((24:0.066415,25:0.102968):0.0782358,(26:0.111668,27:0.097522):0.0467363):0.0410149,(28:0.597066,29:0.228872):0.114271):0.0581701,32:0.134031):0.150609,(31:0.116954,33:0.075922):0.0486469):0.0623855,34:0.115843):0.0620295,30:0.064645):0.169561):0.0987434):0.00451082):0.070821,((16:0.150597,18:0.116726):0.0386866,17:0.032956):0.0284033):0.191363,(35:0.639724,(((((((36:0.096001,37:0.109235):0.07709,38:0.043241):0.334926,39:0.352873):0.0874928,((41:0.305928,43:0.140947):0.0743917,42:0.133553):0.200897):0.106878,(((49:0.070899,50:0.093415):0.222702,51:0.000002):0.672115,52:0.506376):0.188971):0.204142,40:0.444878):0.121523,((44:0.453133,(45:0.464334,46:0.615117):0.0741088):0.0735853,(47:0.541061,48:0.521251):0.145735):0.407176):0.322524):0.355876):0.0997023,15:0.314776):0.000187496):0.0496301,(7:0.169998,((((8:0.103099,9:0.079963):0.0532245,10:0.094377):0.100262,(12:0.036742,13:0.063087):0.186753):0.0835993,11:0.315826):0.0786274):0.063151):0.0419784):0.0298353,3:0.098441):0.0749684,6:0.130024);
 078: 2 -15011.90198 -15580.14505 (0:0.130746,(((1:0.124752,2:0.013083):0.0580472,(((((4:0.079726,5:0.146518):0.142793,(15:0.138769,(35:0.679610,((((((((36:0.143137,37:0.127934):0.0573879,38:0.052762):0.269099,40:0.629265):0.0809146,39:0.588511):0.101068,((41:0.317963,42:0.190869):0.137217,43:0.128449):0.16879):0.163401,52:0.740761):0.30354,((49:0.061472,50:0.139523):0.11554,51:0.067376):0.641193):0.0905978,((44:0.491843,(45:0.426842,46:0.670677):0.10598):0.131146,(47:0.723130,48:0.477351):0.284369):0.212874):0.320046):0.510282):0.164036):0.0392361,((14:0.600893,((21:0.248365,22:0.718376):0.0203295,23:0.333148):0.341069):0.16236,(((((16:0.079314,18:0.063255):0.0605721,((((((24:0.062304,25:0.094197):0.0572426,(28:0.503797,29:0.285633):0.141173):0.046885,26:0.151830):0.0216464,27:0.145245):0.143133,32:0.186734):0.051121,(30:0.060972,(31:0.123243,(33:0.104751,34:0.071156):0.0460836):0.0600846):0.0405534):0.205284):0.00777241,19:0.134404):0.0296287,17:0.044160):0.0857422,20:0.131855):0.0616651):0.204432):0.0650323,(((8:0.050132,9:0.097448):0.0567272,10:0.084678):0.199591,(12:0.008258,13:0.098221):0.206307):0.11669):0.0155078,(7:0.092261,11:0.288184):0.0755031):0.0196532):0.0496579,3:0.227194):0.0523721,6:0.158153);
 079: 1 -16037.65064 -15581.49099 (0:0.169705,((((1:0.082481,2:0.059522):0.0811518,((((4:0.136317,5:0.174343):0.106039,((((16:0.030009,18:0.095220):0.108351,(17:0.085012,20:0.338346):0.029259):0.0401391,(19:0.167057,((((((24:0.043956,25:0.118452):0.0409266,(28:0.313905,29:0.288663):0.215878):0.0491768,26:0.156102):0.072206,27:0.065457):0.13502,32:0.134585):0.0304035,(30:0.096640,(31:0.071829,(33:0.058791,34:0.128454):0.0463083):0.0289393):0.0274486):0.204212):0.0261479):0.0903521,((21:0.381772,23:0.259347):0.154695,22:0.470999):0.231682):0.130002):0.00726679,(15:0.099049,(35:0.768411,(((((((36:0.111220,37:0.088967):0.0477913,38:0.040359):0.307371,39:0.420566):0.146816,((41:0.318408,42:0.208528):0.105571,43:0.141387):0.244739):0.08128,(((49:0.072452,50:0.132135):0.177841,51:0.084807):0.603193,52:0.710135):0.252907):0.0657406,40:0.451502):0.207585,(44:0.480005,((45:0.434106,46:0.502367):0.166814,(47:0.567356,48:0.640886):0.301402):0.110549):0.263006):0.0954395):0.375834):0.251106):0.00571015,((7:0.110876,(12:0.040756,13:0.054356):0.320787):0.100758,(((8:0.192845,10:0.243743):0.128465,9:0.000003):0.170045,11:0.385626):0.0337821):0.068437):0.0543317):0.0813256,3:0.117058):0.115753,14:0.534265):0.0835842,6:0.126301);
 080: 1 -14548.95226 -15584.56046 (0:0.191353,((1:0.084847,((((4:0.104336,5:0.219022):0.110321,(15:0.200472,(35:0.504524,(((((((36:0.170240,37:0.101247):0.0594602,38:0.054317):0.242269,39:0.390778):0.13287,((41:0.336512,42:0.168380):0.0428705,43:0.123151):0.259464):0.0573948,(40:0.598309,52:0.666555):0.0393888):0.232888,(44:0.309481,((45:0.307112,46:0.598281):0.156322,(47:0.626335,48:0.567965):0.319267):0.11109):0.411504):0.206848,((49:0.085994,50:0.082579):0.0816967,51:0.136162):0.555737):0.463332):0.472935):0.162873):2.67895e-06,(((8:0.159182,9:0.085180):0.0379263,(10:0.034864,11:0.566210):0.0388569):0.122518,(12:0.017797,13:0.092583):0.155194):0.17548):0.0329119,((((14:0.680858,(21:0.201601,(22:0.474114,23:0.575239):0.103097):0.211951):0.114243,(((((24:0.054820,(26:0.175164,27:0.104760):0.0606543):0.0462628,25:0.093967):0.0529625,(28:0.510772,29:0.233036):0.141762):0.0801259,32:0.168623):0.0814363,((30:0.121917,34:0.149097):0.0511065,(31:0.168105,33:0.071341):0.0283097):0.0575654):0.127005):0.0647056,(((16:0.085310,18:0.136209):0.0895769,17:0.086389):0.0579435,19:0.193129):0.0908742):0.149669,20:0.196057):0.278508):2.52236e-06):0.0335624,(2:0.036442,7:0.123787):0.038368):0.0877675,(3:0.158214,6:0.093117):0.0416954);
 081: 1 -15935.75776 -15585.08741 (0:0.176475,((1:0.100064,2:0.063322):0.0346587,((3:0.160843,(((4:0.074338,5:0.173540):0.112812,15:0.325815):0.0195047,((14:0.623540,(35:0.705728,(((((((36:0.133080,37:0.120160):0.0735532,38:0.025826):0.250314,39:0.356592):0.103011,40:0.601633):0.11278,((41:0.285290,42:0.182932):0.0439073,43:0.144487):0.188777):0.0771305,(((49:0.081627,50:0.127442):0.101646,51:0.156706):0.700454,52:0.763319):0.30109):0.20265,(44:0.345060,((45:0.400281,46:0.406246):0.20307,(47:0.587214,48:0.610129):0.316189):0.0774655):0.261256):0.546988):0.354866):0.0761217,((((16:0.121019,(17:0.080253,18:0.111198):0.0503803):0.0572909,(19:0.164900,(((((24:0.064090,25:0.049042):0.040503,(28:0.410517,29:0.228512):0.136783):0.028223,(26:0.075026,27:0.163222):0.0274086):0.114551,32:0.199730):0.0566732,((30:0.137472,(33:0.111985,34:0.125947):0.0350927):0.0109367,31:0.094567):0.0392008):0.162491):0.0150028):0.069937,((21:0.286011,23:0.663849):0.114332,22:0.438476):0.31742):0.0313597,20:0.298037):0.15986):0.106219):0.0333559):0.032696,(7:0.086727,((((8:0.077531,10:0.109527):0.0630462,9:0.062241):0.0878988,11:0.317577):0.0424667,(12:0.038077,13:0.064189):0.229485):0.119589):0.0539547):0.0255571):0.109941,6:0.120233);
 082: 1 -14675.93367 -15591.02659 (0:0.109466,(((1:0.057347,(((4:0.157569,5:0.138130):0.137541,(((7:0.093695,((((8:0.160097,9:0.098476):0.106852,10:0.082867):0.10824,11:0.541449):0.0662266,(12:0.038741,13:0.046470):0.137177):0.117202):0.0479003,(35:0.640080,((((((36:0.105311,38:0.100226):0.0496888,37:0.084997):0.268491,39:0.275874):0.110602,(((41:0.329745,43:0.147010):0.0658612,42:0.121660):0.204489,(((49:0.104896,50:0.134104):0.150765,51:0.127359):0.765302,52:0.580300):0.376088):0.0650938):0.141398,40:0.617935):0.181386,((44:0.380575,(45:0.428511,46:0.371019):0.11098):0.180176,(47:0.485586,48:0.577886):0.316157):0.102396):0.289142):0.374824):0.0286254,(((((14:0.769290,(21:0.131118,22:0.446026):0.10249):0.0733414,23:0.301001):0.365839,(((((24:0.036854,25:0.110603):0.0259515,28:0.466304):0.0327702,29:0.301340):0.0349398,(26:0.117600,27:0.118026):0.0187433):0.094814,((30:0.100657,((31:0.120141,33:0.062577):0.0429352,34:0.105499):0.0267492):0.0467941,32:0.224477):0.0216743):0.112669):0.132743,(19:0.078509,20:0.313829):0.0267852):0.0617017,((16:0.139078,18:0.100132):0.0904809,17:0.077528):0.0244385):0.258948):0.0179159):2.4983e-06,15:0.316621):0.0401944):0.045426,2:0.062032):0.0584406,3:0.146243):0.0805713,6:0.121135);
 083: 1 -14980.07116 -15579.67942 (0:0.070362,(((1:0.083022,2:0.024278):0.0167349,(((4:0.050901,5:0.227271):0.185649,((((((((14:0.618457,(21:0.074059,22:0.560605):0.288024):0.202846,23:0.639560):0.212911,(((((((((24:0.050554,25:0.156047):0.0301917,28:0.611114):0.0339996,29:0.340657):0.043108,(26:0.170006,27:0.079369):0.0414087):0.15015,32:0.220523):0.0552917,33:0.053527):0.0347916,31:0.205521):0.0751398,34:0.130106):0.046994,30:0.160742):0.0880858):0.113154,18:0.067851):0.0233925,19:0.090414):2.06322e-06,(16:0.154814,17:0.040505):0.0693882):0.207205,20:0.244514):0.134802,(15:0.124049,(35:0.769249,((((((36:0.095909,37:0.108909):0.0751688,38:0.054969):0.249175,39:0.386965):0.0842086,(40:0.708640,((41:0.372058,42:0.124263):0.109895,43:0.144538):0.191108):0.0648477):0.254199,(((49:0.068220,50:0.132339):0.0459001,51:0.197030):0.426242,52:0.587998):0.334519):0.186337,(((44:0.418815,45:0.378004):0.154111,46:0.477572):0.159632,(47:0.596988,48:0.616673):0.312354):0.194277):0.305242):0.366591):0.23556):0.0109739):0.0407769,(7:0.087350,((((8:0.126943,9:0.057075):0.083102,10:0.086378):0.113714,11:0.394479):0.0468945,(12:0.028965,13:0.019210):0.210424):0.0555781):0.0338645):0.0682979):0.0175856,3:0.091287):0.0905478,6:0.150470);
 084: 2 -15157.99619 -15581.65375 (0:0.106915,((1:0.077605,(2:0.020475,(((4:0.070459,5:0.172707):0.0887659,(((((14:0.744413,21:0.141441):0.172949,(22:0.516250,23:0.457452):0.129789):0.223205,20:0.197847):2.04085e-06,(((16:0.094810,18:0.048246):0.0634741,17:0.059506):0.0612657,(19:0.095934,(((((24:0.109175,(26:0.151355,27:0.128745):0.0536667):0.0209395,25:0.075011):0.0757235,(28:0.555108,29:0.240214):0.0655071):0.112721,32:0.159203):0.0487449,((30:0.090973,34:0.172279):0.0320291,(31:0.160042,33:0.107578):0.0645068):0.050035):0.21069):0.0029312):0.131268):0.259199,(15:0.131668,(35:0.913544,((((((36:0.110404,38:0.104779):0.117645,37:0.033523):0.221484,39:0.451986):0.117845,(((41:0.388244,43:0.202133):0.0568928,42:0.199590):0.267908,(((49:0.103035,50:0.118010):0.0487454,51:0.122244):0.815923,52:0.712030):0.366029):2.59555e-06):0.0936202,40:0.587883):0.187958,((44:0.398628,(45:0.368271,46:0.462782):0.145203):0.109429,(47:0.542639,48:0.592842):0.352479):0.350932):0.259699):0.527874):0.320112):0.0349284):0.0312651,(7:0.111697,((((8:0.179519,9:0.059791):0.115635,10:0.103044):0.0799914,11:0.539257):0.11511,(12:0.027281,13:0.081129):0.288747):0.0976249):0.0426338):0.0139617):0.0162471):0.0532079,3:0.159169):0.0312926,6:0.185752);
 085: 1 -15321.98615 -15578.24044 (0:0.135066,(((1:0.160225,((((4:0.085275,5:0.186484):0.149741,(15:0.203193,(35:0.906097,(((((((36:0.139759,37:0.100064):0.0567412,38:0.036434):0.313546,39:0.430724):0.125322,((41:0.316979,42:0.162257):0.0653233,43:0.118673):0.208287):0.16815,(((49:0.081623,50:0.154216):0.197864,51:0.023825):0.503681,52:0.678795):0.370225):0.12066,40:0.605385):0.0378483,((44:0.386883,(45:0.326126,46:0.456797):0.205551):0.03357,(47:0.581389,48:0.693751):0.213128):0.309514):0.138401):0.396612):0.191287):0.0160168,(7:0.178151,((((8:0.203563,9:0.127703):0.0685973,10:0.102053):0.0681771,(12:0.022878,13:0.048713):0.241878):0.134535,11:0.368487):0.018906):0.0869398):0.0412255,(((((14:0.671134,(21:0.245306,22:0.506635):0.049392):0.0988419,23:0.255538):0.203114,((((((((24:0.049146,25:0.099087):0.0893187,26:0.093971):0.0310797,(28:0.553295,29:0.226320):0.165209):0.0206818,27:0.075516):0.0959427,32:0.231964):0.0388773,(31:0.102645,33:0.081895):0.0303079):0.0672679,34:0.116427):0.0133787,30:0.075079):0.184511):0.153019,(((16:0.030184,18:0.161314):0.114413,17:0.080266):0.0362396,19:0.201640):0.110449):0.0847301,20:0.289857):0.105894):0.0520646):0.0338918,2:0.037169):0.138698,3:0.107104):0.130281,6:0.132973);
 086: 1 -15526.31279 -15595.43469 (0:0.112875,((1:0.130107,2:0.038323):0.0217054,(3:0.144792,((((4:0.073656,5:0.185074):0.102875,((((((14:0.568782,(21:0.245557,(22:0.335025,23:0.378261):0.110089):0.320941):0.0515068,(((((((24:0.052036,(26:0.115528,27:0.105242):0.103657):0.0601415,(28:0.360305,29:0.250056):0.129039):0.0665612,25:0.054301):0.0988581,32:0.157737):0.201432,30:0.134588):0.0915453,34:0.150783):0.00700868,(31:0.162605,33:0.087521):0.0445781):0.151871):0.104287,20:0.326659):0.0711556,19:0.143861):0.0277948,((16:0.126227,18:0.095788):0.0856874,17:0.087149):0.0679229):0.127044,(15:0.146201,(35:0.675587,((((((((36:0.106562,38:0.117706):0.0829615,37:0.068086):0.202567,39:0.470925):0.112642,((41:0.317557,43:0.151255):0.0983062,42:0.152944):0.258452):0.0164375,40:0.692667):0.100962,52:0.914908):0.337112,((49:0.063862,50:0.124447):0.111404,51:0.160265):0.638161):0.175963,((44:0.442649,(45:0.442185,46:0.463006):0.0927204):0.0817347,(47:0.780850,48:0.486339):0.160682):0.397802):0.349554):0.456478):0.118371):0.0522188):0.0444506,7:0.122774):0.0378096,(((8:0.146352,9:0.077936):0.0761516,10:0.104960):0.111066,(11:0.563496,(12:0.051315,13:0.055095):0.161503):0.0349189):0.0891432):0.042939):0.0617903):0.109053,6:0.241569);
 087: 1 -15142.2938 -15581.49099 (0:0.097495,(((1:0.064660,2:0.040777):0.0290436,(((4:0.080650,5:0.197134):0.0947448,((15:0.310397,(35:0.854607,((((((((36:0.105507,37:0.089974):0.0628696,38:0.022215):0.231478,39:0.414049):0.230487,((41:0.263457,42:0.172703):0.0537955,43:0.129323):0.23664):0.0822469,40:0.681383):0.073563,52:0.662296):0.125633,(44:0.401544,((45:0.429543,46:0.573275):0.187759,(47:0.709916,48:0.527532):0.278593):0.0895296):0.35072):0.0546664,((49:0.085314,50:0.098248):0.107017,51:0.159492):0.558174):0.18553):0.330226):0.0514449,((((16:0.094197,18:0.126813):0.100691,17:0.048509):0.0770679,((19:0.130430,20:0.249224):0.036399,(((((24:0.068331,25:0.099858):0.0630476,26:0.137280):0.0628968,27:0.106472):0.0360411,(28:0.465174,29:0.230133):0.243431):0.0530592,(((30:0.120877,31:0.086063):0.0329686,(33:0.040164,34:0.155589):0.0467562):0.0331647,32:0.207057):0.0834144):0.16483):0.053249):0.0769688,((21:0.138729,23:0.316177):0.250637,22:0.336762):0.201346):0.168855):0.0717225):2.34279e-06,(7:0.133520,((((8:0.103188,9:0.151757):0.0636371,10:0.093323):0.244148,(12:0.067953,13:0.044422):0.249113):0.0812908,11:0.429032):0.129312):0.0375191):0.0562884):0.0782687,(3:0.141597,6:0.241920):0.0398027):0.0699214,14:0.723630);
 088: 1 -14604.84597 -15585.61597 (0:0.084782,(((1:0.098188,2:0.039743):0.0306142,(((((4:0.084348,5:0.246870):0.0957765,((14:0.597601,(35:0.478910,(((((((36:0.124758,38:0.035099):0.0284745,37:0.081853):0.239578,39:0.328613):0.105897,40:0.651688):0.0399799,((41:0.484911,43:0.167803):0.0885298,42:0.140461):0.254371):0.181295,(((49:0.091450,50:0.146212):0.119402,51:0.142754):0.47448,52:0.537944):0.365053):0.139344,(44:0.427031,(((45:0.394239,46:0.655575):0.0853163,48:0.834605):0.107104,47:0.765032):0.110991):0.264807):0.33752):0.320157):0.156573,15:0.356530):0.0760206):0.0296252,((((16:0.136734,18:0.052108):0.101887,17:0.021838):0.0576278,(19:0.124593,(((((24:0.100804,(25:0.082445,(28:0.524087,29:0.236334):0.107706):0.0245439):0.0792068,26:0.149942):0.0395412,27:0.154207):0.155337,32:0.228671):0.0398707,(30:0.069897,((31:0.184250,33:0.083502):0.0220403,34:0.178890):0.0187144):0.0287182):0.263473):0.0212196):0.0920545,(20:0.150102,(21:0.195744,(22:0.321844,23:0.452178):0.127164):0.27173):0.0292175):0.209296):0.0534288,((((8:0.103651,9:0.091008):0.0658904,10:0.123150):0.106272,11:0.328601):0.0964104,(12:0.038838,13:0.064786):0.238656):0.0870631):0.0249084,7:0.104110):0.0434728):0.0864682,3:0.191899):0.0913207,6:0.127023);
 089: 1 -15421.6022 -15584.61993 (0:0.104387,((1:0.098313,((3:0.207274,7:0.105120):0.021063,(((4:0.111271,5:0.236562):0.0699141,((((14:0.803106,(21:0.171917,(22:0.421295,23:0.388741):0.0624506):0.100451):0.273945,((((16:0.130391,18:0.080257):0.0807434,17:0.129588):0.018436,19:0.124512):0.00429433,(((((24:0.031919,25:0.102532):0.00412542,(28:0.402558,29:0.245461):0.155276):0.0220375,(26:0.168743,27:0.111308):0.0456362):0.233003,32:0.097864):0.0727162,(((30:0.094247,34:0.100714):0.0185225,33:0.032232):0.0247677,31:0.058029):0.046359):0.141346):0.0884815):0.0918379,20:0.165766):0.229323,(15:0.137016,(35:0.775385,(((((36:0.085359,(37:0.145305,38:0.123330):0.0671406):0.238373,39:0.502551):0.0867223,(40:0.687215,((41:0.430102,42:0.189574):0.0686265,43:0.215683):0.16002):0.05399):0.157382,(((49:0.086995,50:0.097616):0.0478314,51:0.143308):0.561388,52:0.571025):0.464677):0.116219,((44:0.302503,(45:0.520873,46:0.516477):0.227641):0.0504928,(47:0.534250,48:0.715703):0.361716):0.299898):0.446278):0.240722):0.244884):2.8545e-06):0.0339163,((((8:0.189545,9:0.053352):0.109722,10:0.127323):0.086101,11:0.357176):0.0822663,(12:0.057284,13:0.045466):0.277106):0.0971874):0.022597):0.0378934):0.042444,2:0.002121):0.222311,6:0.177822);
 090: 2 -14912.46473 -15584.80619 (0:0.186806,(((((1:0.126325,(15:0.194341,(35:0.704290,((((((36:0.085776,37:0.160339):0.106706,38:0.081660):0.266563,39:0.463898):0.171775,(40:0.666088,((41:0.391698,42:0.144338):0.0986567,43:0.185127):0.118595):0.088274):0.160192,(44:0.311398,((45:0.413072,46:0.524175):0.108589,(47:0.598290,48:0.599440):0.414268):0.0979956):0.297951):0.208922,(((49:0.072532,50:0.120000):0.0787837,51:0.137343):0.614445,52:0.736638):0.147185):0.368341):0.329866):0.0715914):0.0418982,((4:0.068720,5:0.151054):0.0533412,(((((16:0.153978,17:0.136213):0.0444671,18:0.075415):0.0809929,19:0.117417):0.0385649,((((21:0.304183,23:0.431444):0.209093,22:0.345446):0.330668,((30:0.151332,34:0.105059):0.0509943,(31:0.158624,33:0.136520):0.0256748):2.69124e-06):0.0770891,((((24:0.084198,25:0.085471):0.0740789,(26:0.099302,27:0.123498):0.0564502):0.0697651,32:0.169971):0.0201183,(28:0.456837,29:0.207148):0.11477):0.0736815):0.273303):0.0538478,20:0.285645):0.271663):0.00624241):0.0762391,(7:0.065539,((((8:0.098783,9:0.116899):0.0598864,10:0.079039):0.0988279,(12:0.028612,13:0.087155):0.25677):0.113163,11:0.583396):0.0496477):0.0254764):0.0766314,2:0.082841):0.0288591,(3:0.104364,6:0.166122):0.0382264):2.28324e-06,14:0.845520);
 091: 1 -16658.21421 -15577.90706 (0:0.120942,((((1:0.063481,(((4:0.056336,5:0.181238):0.161366,((15:0.182666,(35:1.234092,(((((((36:0.181462,38:0.068587):0.0785576,37:0.066241):0.216946,39:0.491089):0.153625,((41:0.352943,42:0.195460):0.0319008,43:0.174378):0.372313):0.094172,(((49:0.068069,50:0.131627):0.0888046,51:0.136621):0.688962,52:0.965734):0.126183):0.150401,40:0.726301):0.165022,(44:0.356839,((45:0.510286,46:0.592586):0.133607,(47:0.599160,48:0.593704):0.196667):0.163515):0.512541):0.231614):0.361326):0.257976,(((((16:0.064988,18:0.059368):0.120983,17:0.070277):0.00130198,(19:0.167128,(((((24:0.073222,25:0.049054):0.0437897,(28:0.504036,29:0.180834):0.166608):0.0479518,(26:0.162995,27:0.066729):0.0639419):0.182697,32:0.098465):0.0348359,((30:0.129005,34:0.153512):0.0301738,(31:0.149915,33:0.061802):0.0227116):0.0631839):0.232147):0.0118926):0.0446414,(21:0.193013,(22:0.475561,23:0.308016):0.099613):0.289698):0.0986999,20:0.222109):0.205446):0.015775):2.70374e-06,((((8:0.161811,9:0.113443):0.0545817,10:0.085194):0.190986,(12:0.029183,13:0.074696):0.187312):0.0714277,11:0.456156):0.0477467):0.0282421):0.0259354,7:0.109293):0.0349746,2:0.037539):0.144992,(3:0.113920,6:0.184727):0.0400766):0.0701015,14:0.625283);
 092: 1 -15925.02508 -15586.21414 (0:0.067859,(((1:0.047691,((((4:0.115189,5:0.193309):0.14806,(15:0.158500,(35:0.714466,(((((((36:0.109864,37:0.137483):0.0610851,38:0.079349):0.198436,39:0.402265):0.195911,(((41:0.274013,42:0.215929):0.0912661,43:0.187036):0.231416,52:1.075471):0.0405028):0.0225157,40:0.713263):0.207279,((49:0.068106,50:0.117377):0.145326,51:0.130471):0.59302):0.16251,(44:0.448322,((45:0.434195,46:0.444175):0.262339,(47:0.670632,48:0.615066):0.346159):0.0471133):0.223865):0.276842):0.518103):0.202612):2.39184e-06,(7:0.079994,((((8:0.104885,9:0.114373):0.0812497,10:0.093948):0.144519,(12:0.006365,13:0.034869):0.197276):0.0897175,11:0.384930):0.132589):0.0398321):0.0275179,((((14:0.787714,(21:0.153761,22:0.686887):0.135666):0.0928219,23:0.487784):0.30495,(((16:0.081545,18:0.086308):0.109177,17:0.101700):0.0310107,(19:0.106763,(((((((24:0.031566,25:0.102680):0.0823563,26:0.146533):0.0498858,27:0.111636):0.0530156,(28:0.453112,29:0.166589):0.156469):0.170664,32:0.177383):0.015467,(31:0.103925,(33:0.062093,34:0.097046):0.0354388):0.0148426):0.0178953,30:0.093904):0.22465):0.0414082):0.118146):0.0928685,20:0.128118):0.232867):0.0513862):0.0604915,2:0.010672):0.110979,3:0.181117):0.100422,6:0.243781);
 093: 2 -15877.5321 -15587.42705 (0:0.157155,(((((1:0.107641,2:0.088597):0.0663998,((7:0.125706,((((8:0.114634,9:0.069113):0.0777332,10:0.101193):0.127312,11:0.384639):0.0711259,(12:0.071243,13:0.058448):0.196215):0.0805211):0.105355,((15:0.233607,(35:0.774754,(((((((36:0.105960,38:0.097216):0.0683739,37:0.081387):0.273136,39:0.345480):0.139231,40:0.646012):0.0426759,((41:0.522875,43:0.211812):0.0720147,42:0.140977):0.230343):0.377353,(((49:0.120944,50:0.099298):0.106657,51:0.112099):0.492095,52:0.872358):0.228276):2.84848e-06,(44:0.385394,((45:0.398352,46:0.488585):0.20377,(47:0.656759,48:0.529590):0.277264):0.180362):0.279222):0.279132):0.438982):0.0780326,((((((16:0.096639,18:0.080273):0.0722284,17:0.076758):0.0424015,19:0.181416):2.65394e-06,((((((24:0.065681,25:0.066623):0.0658973,(28:0.481585,29:0.235642):0.129103):0.052949,(26:0.133717,27:0.150438):0.0338732):0.149819,((31:0.187991,33:0.050237):0.0326904,34:0.100070):0.0182547):0.0655669,30:0.158704):0.0549313,32:0.147400):0.179787):0.0634746,((21:0.290433,22:0.428152):0.101498,23:0.532193):0.293467):0.0251667,20:0.261402):0.172183):0.119696):0.0497201):0.0818799,3:0.106096):0.101419,(4:0.215253,5:0.066208):0.126596):0.0686748,14:0.719057):0.0721341,6:0.141026);
 094: 1 -16069.35068 -15578.06037 (0:0.196847,(((1:0.131540,((((4:0.052790,5:0.261561):0.164298,(15:0.133951,(35:0.752331,(((((((36:0.117444,37:0.069658):0.081264,38:0.042410):0.246556,39:0.439484):0.131605,((41:0.418958,43:0.196043):0.0528329,42:0.198555):0.146579):0.17376,(((49:0.084659,50:0.099557):0.150853,51:0.123585):0.544857,52:0.552525):0.192872):0.174208,40:0.584688):0.151461,((44:0.393516,(45:0.411286,46:0.582923):0.23623):0.10431,(47:0.569453,48:0.540508):0.274354):0.31684):0.386515):0.282531):0.29775):2.37812e-06,((7:0.084704,11:0.507464):0.0247682,(((8:0.165262,9:0.094860):0.0702107,10:0.099138):0.147139,(12:0.045644,13:0.056857):0.244313):0.0886103):0.102201):0.0438138,(((((14:0.857235,21:0.140242):0.14964,22:0.649669):0.0587698,23:0.448541):0.198886,((((16:0.130810,18:0.098391):0.117434,17:0.130760):0.0873782,19:0.108232):0.0343108,(((((24:0.080898,25:0.070911):0.113803,(26:0.122646,27:0.180940):0.0464169):0.0391306,(28:0.479388,29:0.215039):0.212134):0.131838,32:0.273041):0.0475442,((30:0.175653,31:0.134158):0.00861687,(33:0.129470,34:0.192854):0.0564254):0.0471999):0.258349):0.171632):0.0426865,20:0.203920):0.167625):0.0134652):0.0185569,2:0.055050):0.0787694,3:0.177532):0.0950376,6:0.140126);
 095: 1 -15499.61931 -15579.33283 (0:0.132446,(((1:0.110212,(((4:0.088472,5:0.104935):0.125062,(((14:0.525828,(35:0.826613,((((((36:0.155809,37:0.088150):0.0542013,38:0.057958):0.237948,39:0.409426):0.0628821,(40:0.638392,((41:0.421659,42:0.160005):0.0581832,43:0.172287):0.25704):0.0609865):0.118191,(44:0.397527,((45:0.434697,46:0.581067):0.144972,(47:0.712834,48:0.652332):0.175791):0.110132):0.446841):0.176263,(((49:0.097124,50:0.115860):0.170595,51:0.081954):0.45966,52:0.730578):0.201902):0.224264):0.112354):0.16412,15:0.216840):0.132384,(((16:0.213595,18:0.036355):0.0473918,17:0.025652):0.0198943,((19:0.060631,(20:0.109319,((21:0.223512,22:0.394185):0.0901933,23:0.489192):0.271145):0.115383):0.0362332,(((((24:0.079918,25:0.016460):0.0708211,(28:0.516684,29:0.217120):0.16103):0.0518286,(26:0.163776,27:0.103292):0.104467):0.186996,32:0.110679):0.0696094,(30:0.078186,((31:0.113264,33:0.110641):0.0347187,34:0.097495):0.0430172):0.0776839):0.162715):0.0334489):0.200915):0.0362218):0.0349434,((7:0.057455,(12:0.049369,13:0.064282):0.253017):0.0440612,(((8:0.107169,10:0.151304):0.0479171,9:0.062195):0.0920076,11:0.487696):0.0717584):0.0567493):0.0401511):0.0448544,2:0.058414):0.0383015,3:0.166788):0.072154,6:0.144875);
 096: 1 -14504.61296 -15582.60059 (0:0.080529,(((1:0.089672,2:0.023171):0.0178428,(((((4:0.108132,5:0.193395):0.0898799,(((14:0.642042,21:0.236446):0.159561,(22:0.453877,23:0.486428):0.0487459):0.214167,((((((16:0.092976,18:0.093648):0.0748192,17:0.035853):2.33708e-06,19:0.114902):0.0808098,((((24:0.070024,(25:0.118609,26:0.167963):0.0562615):0.0357373,(28:0.394226,29:0.244963):0.213265):0.0929871,27:0.042314):0.139639,((30:0.087443,31:0.139857):0.051906,(33:0.089237,34:0.141875):0.045692):0.0679026):0.103425):0.047239,32:0.135062):0.0507269,20:0.211864):0.0910213):0.127961):0.0305803,(15:0.189539,(35:1.016379,(((((((36:0.185250,38:0.121018):0.0422066,37:0.028561):0.190845,39:0.468902):0.178637,((41:0.319840,42:0.164289):0.120066,43:0.134193):0.172464):0.164121,(((49:0.053946,50:0.122001):0.187169,51:0.164773):0.662801,52:1.005039):0.199988):0.0874374,40:0.499457):0.289842,((44:0.540783,(45:0.349436,46:0.575368):0.167335):0.161243,(47:0.542906,48:0.517067):0.45331):0.0941841):0.145665):0.496524):0.367135):0.0817825,(7:0.112336,11:0.522781):0.0339944):0.0262656,(((8:0.123062,9:0.120023):0.128291,10:0.004948):0.144051,(12:0.008167,13:0.037432):0.221832):0.315986):0.0139323):0.0703297,3:0.152965):0.175187,6:0.165537);
 097: 1 -16626.72433 -15587.35617 (0:0.180434,(((1:0.092899,2:0.064975):0.0533033,((((4:0.011992,5:0.282146):0.141619,(15:0.156827,(35:0.675637,(((((((36:0.093833,37:0.095779):0.112463,38:0.024923):0.29823,39:0.438638):0.170969,((41:0.286653,42:0.220138):0.107568,43:0.099149):0.17174):0.171655,(((49:0.060299,50:0.148580):0.125645,51:0.109766):0.673288,52:0.853363):0.182446):0.129715,((44:0.447840,46:0.538554):0.0886817,(45:0.517242,(47:0.619466,48:0.745857):0.132165):0.0815245):0.362354):0.0713423,40:0.653193):0.331337):0.493):0.170198):0.0304128,((7:0.183654,(((8:0.095971,9:0.129330):0.0861861,10:0.191023):0.0932475,(12:0.065587,13:0.039279):0.195499):0.117706):0.00861664,11:0.426389):0.0188714):0.0353638,((14:0.697078,((21:0.276630,23:0.302518):0.0984369,22:0.611366):0.155374):0.0838781,(((((16:0.055498,18:0.109670):0.0568624,17:0.038817):0.0992912,19:0.138499):2.94429e-06,(((((24:0.075796,25:0.109031):0.03508,(28:0.373418,29:0.260482):0.144955):0.0177691,26:0.130820):0.0510763,27:0.043297):0.132793,((30:0.106350,(31:0.135456,(33:0.095921,34:0.113369):0.0400895):0.0460304):0.033168,32:0.159723):0.0263326):0.207381):0.124745,20:0.258323):0.0635955):0.200781):0.0288394):0.071676,3:0.071079):0.112359,6:0.173699);
 098: 1 -15228.04916 -15581.84735 (0:0.165651,(((1:0.083020,2:0.049812):0.0500513,((((4:0.123741,5:0.210884):0.0861474,(((14:0.439727,(35:0.776783,(((((((36:0.124166,37:0.130837):0.0517846,38:0.057490):0.313769,39:0.467601):0.150363,((41:0.373255,42:0.135676):0.0553305,43:0.143473):0.217643):2.90384e-06,(((49:0.099167,50:0.137888):0.0946405,51:0.157228):0.434217,52:0.652711):0.394304):0.246435,40:0.616775):0.158107,(44:0.348982,((45:0.499372,46:0.474286):0.153979,(47:0.755251,48:0.709084):0.197747):0.12405):0.147052):0.272115):0.157882):0.212119,15:0.119071):0.188063,((((16:0.077654,18:0.075126):0.0574557,17:0.063540):0.0466479,(19:0.158339,20:0.322304):0.0990605):0.0707506,(((21:0.165446,23:0.418045):0.0990502,22:0.473264):0.32511,(((((24:0.061301,25:0.085281):0.0587322,(28:0.405351,29:0.231453):0.149229):0.0260185,(26:0.103370,27:0.135812):0.0907554):0.122514,32:0.152594):0.160818,((30:0.136952,31:0.066800):0.0349633,(33:0.110147,34:0.160199):0.0197979):0.0430941):0.0502534):0.128712):0.251574):0.0137028):0.0417526,((((8:0.125835,10:0.108738):0.0522404,9:0.043925):0.100752,(12:0.051596,13:0.089365):0.309217):0.0365846,11:0.368016):0.0543427):0.0365469,7:0.131397):0.0304755):0.0416332,3:0.256300):0.0833836,6:0.118004);
 099: 1 -14686.31416 -15583.29176 (0:0.240856,(((((1:0.050061,((4:0.072093,5:0.095612):0.100803,((((14:0.725319,(21:0.138470,(22:0.579316,23:0.326840):0.106881):0.149034):0.362567,((((16:0.127782,18:0.088832):0.0415569,17:0.041015):0.0510426,19:0.120462):0.0178814,(((((24:0.074773,25:0.110828):0.0351153,(28:0.517763,29:0.211624):0.0918801):0.0313949,(26:0.179004,27:0.052639):0.0459637):0.156755,32:0.165397):0.0417778,(((30:0.164736,34:0.092052):0.0533498,33:0.071995):0.0387759,31:0.147866):0.0554937):0.170965):0.0501566):0.0122452,20:0.292858):0.217418,(15:0.203713,(35:0.778286,(((((((36:0.134854,38:0.075311):0.0492436,37:0.055552):0.266946,39:0.377695):0.222919,((41:0.321551,42:0.128788):0.0486716,43:0.212281):0.271271):0.0675328,(((49:0.117341,50:0.122780):0.068213,51:0.107119):0.615814,52:0.576681):0.638166):0.0864916,40:0.361472):0.337302,(44:0.438090,((45:0.404730,46:0.530480):0.133093,(47:0.606398,48:0.645691):0.182994):0.0641301):0.246922):0.379327):0.452625):0.116968):0.0121495):0.0699497):0.043061,((((8:0.142688,9:0.088311):0.117091,10:0.098752):0.106602,11:0.524617):0.12083,(12:0.039726,13:0.043822):0.166212):0.218703):0.0333808,7:0.181626):0.0138246,2:0.047465):0.0633852,3:0.141431):0.0604559,6:0.228185);
 100: 1 -14259.27635 -15578.32911 (0:0.111723,(((1:0.101429,2:0.039388):0.0428427,(((4:0.105085,5:0.092158):0.124256,((((((14:0.643170,(21:0.342853,(22:0.468099,23:0.462962):0.0421323):0.144788):0.261875,((((((24:0.075645,25:0.049368):0.0218007,(28:0.441931,29:0.154150):0.0932779):0.0311598,(26:0.142400,27:0.117997):0.0565413):0.0579077,32:0.148020):0.0627363,(31:0.185136,33:0.109294):0.0298441):0.0678636,(30:0.118508,34:0.179378):0.0179603):0.206806):0.0914367,19:0.094204):0.00604866,((16:0.087639,18:0.056282):0.0496484,17:0.086068):0.0358261):0.126987,20:0.391276):0.229548,(15:0.147222,(35:0.968756,(((((((36:0.149140,37:0.106645):0.0997918,38:0.020939):0.234354,39:0.394337):0.178186,((41:0.290614,42:0.208220):0.0419295,43:0.166224):0.261516):0.048545,(((49:0.092792,50:0.088094):0.0866285,51:0.153744):0.559452,52:0.657554):0.32811):0.114876,40:0.656192):0.167382,(44:0.407214,((45:0.434709,46:0.513126):0.132554,(47:0.688232,48:0.574294):0.278559):0.00406135):0.18814):0.111505):0.367888):0.272857):0.013066):0.0427169,(7:0.106885,((((8:0.158396,9:0.126030):0.0904347,10:0.064266):0.122628,(12:0.003439,13:0.090100):0.133015):0.164145,11:0.284793):0.0630688):0.0364593):0.0332623):0.0436877,3:0.044883):0.0517204,6:0.109566);
 101: 1 -15951.14603 -15583.48965 (0:0.129881,((((1:0.146794,2:0.043684):0.0114902,(7:0.076191,(((8:0.113336,(9:0.000003,11:0.375728):0.102381):0.0317144,10:0.119920):0.141934,(12:0.014188,13:0.056794):0.142872):0.139341):0.0446201):0.015604,(((4:0.100883,5:0.238647):0.064654,(15:0.000003,(35:0.699467,(((((((36:0.118348,38:0.099624):0.066541,37:0.085724):0.193407,39:0.418883):0.237997,((41:0.355895,42:0.262030):0.0580956,43:0.151729):0.2324):0.056843,(((49:0.091277,50:0.079707):0.0638872,51:0.174224):0.54304,52:0.714394):0.389098):0.0738496,40:0.555522):0.218896,((44:0.576851,(45:0.433683,46:0.514852):0.0735951):0.154635,(47:0.580516,48:0.636534):0.277162):0.279857):0.314012):0.476398):0.393341):0.0244171,(((14:0.696282,((21:0.157318,22:0.524596):0.080309,23:0.793652):0.139483):0.153521,((((16:0.109603,18:0.083233):0.0475156,17:0.095077):0.0675286,19:0.071020):0.0254269,((((((((24:0.072140,25:0.104363):0.0394306,(28:0.506738,29:0.265991):0.11049):0.0751938,(26:0.141942,27:0.081297):0.0212851):0.0909909,32:0.228219):0.0886549,33:0.165113):0.0236783,31:0.097555):0.0619213,34:0.159732):0.0232014,30:0.104926):0.190315):0.0888878):0.100747,20:0.158163):0.239627):0.0235041):0.0453648,3:0.256237):0.0441558,6:0.125550);
 102: 2 -15337.49442 -15579.00009 (0:0.143202,(((1:0.057383,((((4:0.140201,5:0.240825):0.1309,(15:0.239344,(35:0.764054,(((((((36:0.109231,37:0.109891):0.0356907,38:0.060476):0.275037,39:0.367889):0.08512,40:0.846404):0.064905,(41:0.314616,(42:0.165423,43:0.179584):0.0412394):0.230312):0.279605,((44:0.501175,(45:0.478506,46:0.516350):0.146626):0.104117,(47:0.682779,48:0.668162):0.213659):0.369554):0.186941,(((49:0.068376,50:0.151763):0.117884,51:0.158847):0.525896,52:0.866143):0.327223):0.296372):0.340024):0.144747):2.30144e-06,(7:0.121976,((((8:0.152369,9:0.072448):0.0734197,10:0.154287):0.0755737,(12:0.047709,13:0.054589):0.258265):0.0681869,11:0.529582):0.0585513):0.0386833):0.0424496,((((14:0.524860,((21:0.145407,22:0.483292):0.115407,23:0.486487):0.129566):0.124815,((((((((24:0.039034,25:0.086041):0.0630551,(28:0.514877,29:0.228758):0.130507):0.0277477,26:0.092218):0.0582684,27:0.087699):0.120499,32:0.208171):0.0764142,33:0.050398):0.023621,(30:0.153201,31:0.158595):0.0195986):0.0239013,34:0.121859):0.126958):0.185463,(((16:0.124414,18:0.079188):0.0918714,17:0.038103):0.0285979,19:0.164100):0.0975725):0.211302,20:0.106448):0.201325):0.00229086):0.0293804,2:0.027664):0.0655847,3:0.178782):0.0720485,6:0.155656);
 103: 2 -15223.57055 -15579.72532 (0:0.158702,((1:0.057596,2:0.031433):0.016657,(((4:0.045039,5:0.226040):0.0645237,(((14:0.656454,(35:0.752205,(((((((36:0.141628,37:0.139572):0.0338313,38:0.064645):0.282567,39:0.343103):0.18259,(((49:0.075342,50:0.106735):0.0403137,51:0.248166):0.878678,52:0.825701):0.19911):0.0152243,((41:0.225802,42:0.176217):0.13714,43:0.134546):0.21938):0.0982199,40:0.582366):0.303533,(44:0.558840,((45:0.655663,46:0.470199):0.184263,(47:0.488232,48:0.909840):0.293031):0.0825593):0.128908):0.305117):0.323188):0.137465,15:0.180387):0.102218,(((((16:0.087817,18:0.059314):0.0689299,17:0.083170):0.018968,(19:0.121678,(((((24:0.057196,(26:0.125713,27:0.095613):0.0638296):0.0636648,25:0.076951):0.0194026,(28:0.535916,29:0.235700):0.133259):0.0699073,32:0.163345):0.111332,((30:0.070008,31:0.146812):0.0104242,(33:0.085001,34:0.116623):0.0606202):0.0285957):0.28526):2.12653e-06):0.0573255,((21:0.269731,23:0.224364):0.0752515,22:0.665805):0.315209):0.0932137,20:0.203813):0.227587):0.0314405):0.0555664,(7:0.120476,((((8:0.164419,9:0.064793):0.0858546,10:0.093670):0.117876,(12:0.045507,13:0.050060):0.203242):0.123105,11:0.424199):0.0877337):0.0258125):0.0475863):0.0549586,(3:0.137296,6:0.130786):0.0401763);
 104: 1 -15766.25671 -15582.31483 (0:0.061148,(((1:0.057248,(((4:0.113423,5:0.185662):0.110042,((7:0.050845,(((8:0.140752,9:0.092094):0.0767798,10:0.023806):0.123688,(11:0.402111,(12:0.058377,13:0.022036):0.200507):0.0707564):0.13338):0.104741,((((14:0.545877,(21:0.156324,(22:0.371998,23:0.446467):0.0596381):0.153245):0.114164,((((((((24:0.035551,25:0.093520):0.0304283,26:0.150419):0.0231097,27:0.085702):0.11363,(28:0.527539,29:0.198315):0.126997):0.0889709,32:0.115311):0.0608818,(31:0.194552,33:0.065660):0.0283945):0.0596833,30:0.168495):0.0146179,34:0.121309):0.109046):0.20007,(((16:0.110579,18:0.091498):0.0715376,17:0.063986):0.0461254,19:0.224493):0.0479397):0.146723,20:0.221073):0.165754):0.00749173):0.00372566,(15:0.215625,(35:1.270002,(((((((36:0.159170,38:0.079483):0.0610088,37:0.105756):0.297918,39:0.388862):0.120227,((41:0.407545,42:0.151284):0.088861,43:0.118852):0.234738):0.103133,(((49:0.060785,50:0.121465):0.113022,51:0.106035):0.506249,52:0.733566):0.442055):0.0980877,40:0.597371):0.0686673,(44:0.413041,((45:0.478720,46:0.709184):0.176117,(47:0.616641,48:0.622724):0.385168):0.106353):0.436969):0.384602):0.217827):0.165797):0.0532085):0.0961119,2:0.000003):0.0701752,3:0.143210):0.105276,6:0.194135);
 105: 1 -16210.55775 -15580.72085 (0:0.090876,((1:0.039215,((3:0.160743,(7:0.066115,((((8:0.104945,9:0.041257):0.129101,10:0.075520):0.122963,11:0.400891):0.100869,(12:0.063752,13:0.016909):0.241053):0.12826):0.0743223):0.0159733,((4:0.083029,5:0.190489):0.0924807,(((((14:0.702250,((21:0.269303,22:0.500326):0.095949,23:0.356653):0.124039):0.294368,(20:0.154954,(((((((24:0.077452,25:0.103094):0.110854,(26:0.134018,27:0.131970):0.0547748):0.0517283,(28:0.437822,29:0.285729):0.17886):0.0943518,32:0.170493):0.103356,(31:0.139481,33:0.116016):0.0418842):0.0535047,34:0.147041):0.124017,30:0.087944):0.195941):0.119219):0.0817343,19:0.142450):0.0683554,((16:0.076758,18:0.055213):0.0897849,17:0.078148):0.0316065):0.272212,(15:0.206831,(35:0.894931,((((((36:0.126950,37:0.114586):0.0543511,38:0.030025):0.251863,39:0.453661):0.150594,(40:0.763913,((41:0.325490,42:0.193290):0.109421,43:0.122637):0.183721):0.117364):0.178342,(((49:0.094126,50:0.142535):0.14553,51:0.090550):0.651833,52:0.803810):0.255828):0.185534,(44:0.275301,((45:0.443257,46:0.608165):0.0934054,(47:0.631071,48:0.569713):0.283138):0.152461):0.25048):0.346844):0.26791):0.0972478):0.0556938):0.0106659):0.0933589):0.0253795,2:0.017012):0.131967,6:0.144631);
 106: 1 -15274.65142 -15583.23137 (0:0.192500,(((1:0.090158,(((4:0.059889,5:0.184212):0.1247,((15:0.086663,(35:0.697089,(((((((36:0.101037,38:0.106896):0.0617884,37:0.083537):0.23418,39:0.535397):0.197193,((41:0.335051,42:0.152982):0.104958,43:0.171724):0.210719):0.0557876,40:0.663822):0.233108,(((49:0.104841,50:0.072907):0.14618,51:0.109168):0.510964,52:0.633577):0.18099):0.320732,((44:0.434007,(45:0.399239,46:0.599611):0.144734):0.2062,(47:0.556172,48:0.591181):0.142302):0.278536):0.238489):0.606117):0.372786,(((((16:0.086612,18:0.095119):0.0621979,17:0.081219):0.0825369,(((21:0.270790,23:0.359296):0.146527,22:0.579984):0.300754,(((((24:0.067030,(26:0.170206,27:0.082106):0.0395247):0.0772059,25:0.049737):0.0932179,(28:0.641060,29:0.173201):0.117001):0.0867856,32:0.141093):0.0724578,((30:0.093684,34:0.154403):0.0420018,(31:0.135813,33:0.088147):0.0569133):0.0372632):0.191985):0.056478):2.79043e-06,19:0.111561):0.0922896,20:0.246431):0.200275):0.00516978):0.0467726,(7:0.093356,((((8:0.077110,9:0.081672):0.112688,10:0.080512):0.123499,(12:0.018973,13:0.103822):0.245999):0.136862,11:0.433758):0.0947413):0.0539321):0.0299083):0.0287287,2:0.060599):0.0494233,6:0.249364):0.0246633,(3:0.142586,14:0.780669):0.0361993);
 107: 1 -16143.52612 -15587.83654 (0:0.226032,(((1:0.118919,((((4:0.079045,5:0.201176):0.12042,(15:0.099693,(35:0.611586,((((((36:0.120685,(37:0.136427,38:0.080925):0.0368797):0.235849,39:0.367929):0.168146,((41:0.323139,42:0.239760):0.0942772,43:0.107979):0.26168):0.0821306,(((49:0.078390,50:0.095958):0.0599049,51:0.142372):0.680331,52:0.771531):0.451833):0.0553875,40:0.554202):0.323953,(44:0.499721,((45:0.487353,46:0.609109):0.070216,(47:0.547450,48:0.705812):0.277072):0.0733418):0.0466495):0.393724):0.230053):0.276997):2.57192e-06,(7:0.081754,((((8:0.140861,10:0.195366):0.0363006,9:0.038765):0.126334,11:0.408812):0.0737179,(12:0.096620,13:0.042865):0.277994):0.0980624):0.0455438):0.0208205,(((14:0.682494,((21:0.216250,23:0.407735):0.148178,22:0.534653):0.172433):0.113283,(((16:0.096111,18:0.077998):0.0342268,17:0.088527):0.0317328,(19:0.127365,((((24:0.029089,((26:0.105564,27:0.114312):0.0536632,(28:0.411919,29:0.293101):0.0834139):0.0309295):0.0973175,25:0.042161):0.107945,32:0.168972):0.0513802,(30:0.058851,(31:0.187660,(33:0.124620,34:0.184961):0.0605409):0.020533):0.0819347):0.213241):0.00557605):0.127632):0.0263334,20:0.288021):0.207564):0.0284128):0.0405446,2:0.084730):0.0296847,3:0.095382):0.0712499,6:0.171245);
 108: 2 -16097.47331 -15584.09352 (0:0.105128,(((1:0.104480,2:0.036386):0.0343572,(((4:0.066818,5:0.107896):0.149527,(((((((14:0.579108,21:0.208922):0.0801324,22:0.713002):0.189183,23:0.411428):0.336636,(((((24:0.084252,25:0.056670):0.0239512,(28:0.471691,29:0.268195):0.103418):0.0615472,26:0.162419):0.0335794,27:0.084540):0.0932162,((30:0.102143,(31:0.129848,(33:0.102968,34:0.146053):0.0381632):0.014954):0.0359679,32:0.183875):0.0410712):0.142746):0.123491,(19:0.116575,20:0.312754):0.029165):0.0244599,((16:0.111183,18:0.081645):0.0528656,17:0.070897):0.0731735):0.287667,(15:0.080833,(35:0.894122,(((((((36:0.139531,37:0.108426):0.055257,38:0.079549):0.260393,39:0.453277):0.134176,((41:0.285717,42:0.217299):0.107517,43:0.150783):0.202003):0.159157,(((49:0.088945,50:0.166109):0.0928258,51:0.148871):0.701044,52:0.734362):0.200893):0.0668727,40:0.645495):0.157421,(44:0.376028,((45:0.647486,46:0.524817):0.0887775,(47:0.639655,48:0.613044):0.251577):0.123203):0.269134):0.222168):0.424322):0.303219):0.0718564):0.058915,(7:0.088482,(((8:0.156359,9:0.047107):0.0867838,10:0.198738):0.0978279,(11:0.395878,(12:0.083534,13:0.020713):0.217609):0.0558533):0.121098):0.028709):0.0267718):0.025942,3:0.136565):0.0572443,6:0.110512);
 109: 3 -16210.00784 -15584.80894 (0:0.121196,(((((1:0.073472,((((14:0.767034,(21:0.216309,22:0.548624):0.101852):0.0744146,23:0.302096):0.280622,(((((16:0.104297,18:0.081464):0.0845339,17:0.000003):0.105142,19:0.125045):0.011122,(((((24:0.046949,25:0.129217):0.0637053,26:0.127217):0.0477323,(27:0.077207,(28:0.566110,29:0.309448):0.113694):0.0273687):0.0764184,32:0.223961):0.0636531,((30:0.125170,34:0.138994):0.0603347,(31:0.071186,33:0.085985):0.04305):0.0537322):0.162804):0.0583341,20:0.298407):0.081431):0.280307,(15:0.260682,(35:0.839526,(((((((36:0.094902,37:0.121911):0.0997683,38:0.046326):0.300613,39:0.396696):0.064182,((41:0.349119,42:0.201395):0.132736,43:0.148830):0.306789):0.0658297,(((49:0.088110,50:0.123438):0.156235,51:0.091484):0.59629,52:0.593886):0.413139):0.0646633,40:0.670404):0.127574,(44:0.409667,((45:0.345626,46:0.571837):0.0978,(47:0.571762,48:0.594669):0.400583):0.102916):0.279401):0.221482):0.351639):0.0764387):0.0786001):0.0330659,(4:0.074605,5:0.187133):0.138074):0.0456643,(7:0.146138,((((8:0.162790,9:0.131075):0.120393,10:0.076840):0.19868,(12:0.043049,13:0.062648):0.16383):0.0879127,11:0.341353):0.0844173):0.117852):0.0196616,2:0.056958):0.0656461,3:0.164247):0.130444,6:0.139954);
 110: 1 -15838.3813 -15587.38467 (0:0.078203,(((((1:0.085984,2:0.032999):0.0568012,(((7:0.107975,(35:0.407015,(((((((36:0.168811,37:0.060196):0.0607862,38:0.094399):0.191491,39:0.562907):0.140228,((41:0.297206,42:0.179248):0.0811983,43:0.162187):0.393312):0.0508253,40:0.650446):0.199739,(44:0.384653,((45:0.522218,46:0.451725):0.133791,(47:0.500566,48:0.602064):0.275169):0.0840301):0.335166):2.13661e-06,(((49:0.067917,50:0.130428):0.110613,51:0.129867):0.498859,52:0.559578):0.246291):0.406978):0.356289):0.000533302,((((8:0.153583,9:0.090533):0.0869422,10:0.082755):0.188268,11:0.427874):0.110762,(12:0.027929,13:0.061323):0.166599):0.139216):0.0539513,(15:0.382734,((((((16:0.116987,18:0.080925):0.0722758,17:0.000002):0.0853459,19:0.137433):2.65394e-06,((((24:0.077522,(25:0.103718,(28:0.700517,29:0.154579):0.125483):0.0799663):0.0646984,(26:0.143833,27:0.095205):0.0397645):0.106176,32:0.265608):0.0894015,((30:0.068387,34:0.204043):0.0205468,(31:0.129084,33:0.143245):0.0254883):0.0621665):0.232289):0.115459,20:0.197039):0.0179958,((21:0.275296,22:0.550804):0.137937,23:0.520791):0.326948):0.186547):0.112144):0.0297597):0.040699,3:0.158956):0.0582399,(4:0.109054,5:0.117585):0.127134):0.0728015,6:0.242643):0.063774,14:0.529559);
 111: 1 -16374.79031 -15582.43226 (0:0.152509,(((1:0.145612,2:0.052637):0.0352885,(3:0.207677,((7:0.139865,((((8:0.131482,10:0.132689):0.021843,9:0.092289):0.0793965,11:0.334162):0.118741,(12:0.068960,13:0.056486):0.281076):0.0967821):0.0581923,((15:0.295398,(35:0.880405,((((((36:0.078069,38:0.102932):0.0473466,37:0.037381):0.224956,39:0.415095):0.170346,(40:0.804979,((41:0.383550,42:0.178800):0.0784022,43:0.173930):0.265483):0.0481802):0.204804,(((49:0.076304,50:0.140493):0.0687808,51:0.138555):0.659495,52:0.599868):0.20321):0.213956,((44:0.447722,(45:0.296446,46:0.479074):0.139591):0.117776,(47:0.490628,48:0.568600):0.250284):0.316421):0.256215):0.324345):0.16925,((((16:0.148216,17:0.078050):0.0428424,((18:0.109265,((((((24:0.039066,25:0.069117):0.0139877,(28:0.383828,29:0.234288):0.144337):0.0530303,26:0.156734):0.0416529,27:0.101932):0.066254,32:0.243135):0.0677668,((30:0.130235,34:0.124676):0.0288448,(31:0.103929,33:0.099091):0.0466123):0.0502419):0.179905):0.036477,19:0.110436):0.0152972):0.0961586,((21:0.292944,23:0.538606):0.0902137,22:0.664007):0.290678):0.106454,20:0.294185):0.147094):0.0751689):0.0161404):0.0302154):0.14446,((4:0.120767,5:0.194436):0.1098,6:0.152942):0.0532471):0.0526896,14:0.780121);
 112: 4 -15745.0496 -15597.59269 (0:0.182878,(((1:0.046262,2:0.042757):0.0599436,(((4:0.106339,5:0.108337):0.17629,(((14:0.619663,((21:0.162687,23:0.372141):0.20517,22:0.256954):0.188981):0.200487,((16:0.058361,17:0.157202):0.0625746,((18:0.087703,19:0.116234):0.0301764,((((20:0.431495,30:0.026513):0.0601953,34:0.151792):0.0396823,(31:0.101916,33:0.120931):0.002459):0.0915989,(((((24:0.034134,25:0.046237):0.0301243,(28:0.447887,29:0.271286):0.107412):0.0775067,26:0.095487):0.0254573,27:0.089963):0.0533348,32:0.217812):0.0614432):0.0872167):0.0716096):0.016521):0.290539,(15:0.234487,(35:1.303863,((((((36:0.127542,37:0.119408):0.0872341,38:0.023634):0.184859,39:0.403946):0.160191,(((41:0.351061,42:0.163978):0.0568115,43:0.153088):0.153135,(((49:0.066654,50:0.088419):0.11276,51:0.099286):0.763478,52:0.504393):0.377525):0.0446476):0.109431,(44:0.327273,((45:0.494782,46:0.475833):0.0967405,(47:0.541712,48:0.742544):0.164262):0.166398):0.433865):0.113671,40:0.428681):0.13617):0.482035):0.0337603):0.124889):2.20212e-06,(7:0.068056,((((8:0.087539,9:0.143080):0.0926399,10:0.100086):0.148708,11:0.293027):0.123414,(12:0.047458,13:0.049715):0.158704):0.188532):0.0855915):0.0464633):0.0108665,3:0.097240):0.102031,6:0.139149);
 113: 1 -14497.3199 -15586.16111 (0:0.166605,((1:0.054595,2:0.074138):0.0797052,(((4:0.099357,5:0.164759):0.1255,(15:0.077619,(35:1.090009,(((((((36:0.076720,37:0.122296):0.0643079,38:0.000105):0.275906,39:0.298772):0.0935926,40:0.726951):0.126354,((41:0.334968,42:0.174921):0.0521077,43:0.133583):0.265349):0.115766,(((49:0.095436,50:0.152735):0.104703,51:0.084676):0.803253,52:0.676486):0.189186):0.265765,((44:0.500959,(45:0.321284,46:0.552118):0.134837):0.074357,(47:0.601999,48:0.575640):0.188711):0.329492):0.262474):0.377665):0.2702):0.000508849,(7:0.216928,((((8:0.075676,10:0.140644):0.109183,9:0.069028):0.114118,11:0.316850):0.055197,((12:0.005852,13:0.084932):0.219613,(((14:0.602843,((21:0.124074,22:0.474712):0.031314,23:0.383859):0.0932717):0.25051,(((16:0.081812,18:0.103605):0.0472167,(19:0.114975,((((((((24:0.044287,25:0.087717):0.0246561,(28:0.636033,29:0.290005):0.0433147):0.0720821,26:0.109525):0.051601,27:0.052305):0.15705,(32:0.123228,33:0.087855):0.0646505):0.0558061,31:0.094216):0.0440537,34:0.209575):0.0351149,30:0.121116):0.202267):0.00863914):0.0162344,17:0.052696):0.0553399):0.0960744,20:0.147462):0.206499):0.080752):0.0779114):0.0352913):0.0471791):0.0409127,(3:0.180625,6:0.202970):0.0786064);
 114: 2 -15290.04797 -15579.18604 (0:0.163793,(((1:0.122701,2:0.016977):0.0523793,((((4:0.136505,5:0.218664):0.090751,(15:0.279778,(35:0.826395,(((((((36:0.142826,37:0.114577):0.0444737,38:0.045064):0.276963,39:0.373390):0.152778,((41:0.410962,42:0.149242):0.0465821,43:0.109378):0.286838):0.0890655,40:0.547061):0.0691216,(((49:0.071564,50:0.087540):0.160053,51:0.064707):0.565406,52:0.680150):0.352265):0.0935726,(44:0.416322,((45:0.567149,46:0.512501):0.155614,(47:0.648600,48:0.621129):0.284805):0.10106):0.314022):0.232472):0.232638):0.12487):0.020783,(7:0.090170,(((8:0.114833,(10:0.058723,(12:0.013614,13:0.039353):0.354115):0.122193):0.0769412,9:0.063744):0.0878153,11:0.315294):0.0781797):0.0403065):0.0735717,((((14:0.606785,(21:0.311514,22:0.495354):0.106887):0.0784686,23:0.352234):0.169089,((((16:0.078418,18:0.109330):0.0656555,17:0.062594):0.0795639,19:0.155169):0.0279215,(((((24:0.040884,25:0.062838):0.0479224,(28:0.508348,29:0.324805):0.203184):0.0400215,(26:0.074483,27:0.104994):0.0401791):0.0801297,32:0.166246):0.041444,((30:0.086481,34:0.121477):0.0519197,(31:0.147596,33:0.085135):0.060228):0.103645):0.20854):0.0751725):0.0621563,20:0.243820):0.14109):2.98408e-06):0.0478069,3:0.079273):0.0880304,6:0.110780);
 115: 1 -15095.11381 -15579.33283 (0:0.151987,(((1:0.058688,(((4:0.032520,5:0.170371):0.141112,(((14:0.625741,(35:0.661834,(((((((36:0.093773,38:0.085716):0.0797688,37:0.060083):0.168371,39:0.456900):0.150744,((41:0.310514,42:0.169154):0.0690688,43:0.186167):0.239897):0.0737065,40:0.496870):0.153672,(((49:0.102235,50:0.114273):0.0796462,51:0.147833):0.510297,52:0.993558):0.164249):0.0976578,(44:0.362458,((45:0.494493,46:0.444629):0.210594,(47:0.579471,48:0.553185):0.251392):0.0743414):0.319528):0.447338):0.145535):0.18073,15:0.239540):0.165355,((((16:0.097960,18:0.073445):0.0593788,17:0.074010):0.0510149,(19:0.103619,(20:0.272207,((((((24:0.052330,25:0.148713):0.009296,(28:0.380947,29:0.349473):0.120612):0.0528778,26:0.118031):0.0106963,27:0.085287):0.164526,((30:0.134903,34:0.107535):0.0297435,(31:0.143197,33:0.063565):0.0366741):0.0330515):0.0348915,32:0.290908):0.110465):0.0131588):0.0177807):0.0732442,(21:0.288822,(22:0.529065,23:0.408425):0.031498):0.291455):0.12509):0.0823427):0.016251,(7:0.162113,((((8:0.149426,10:0.133717):0.0395441,9:0.065650):0.0967814,11:0.455021):0.120165,(12:0.059679,13:0.074518):0.307211):0.0703741):0.0297):0.041157):0.0316578,2:0.052354):0.0576862,3:0.153134):0.102151,6:0.148252);
 116: 1 -16091.57538 -15582.3267 (0:0.134401,(((1:0.051960,(((4:0.131301,5:0.225084):0.0812737,(((((((14:0.755399,16:0.033433):2.79911e-06,18:0.098639):0.124793,17:0.054423):0.0419335,(((21:0.259579,23:0.542183):0.114899,22:0.432388):0.168806,(((((24:0.090536,25:0.077948):0.0239,(28:0.530717,29:0.195384):0.170512):0.03007,(26:0.200713,27:0.129476):0.0363014):0.134439,32:0.123583):0.0544305,((30:0.066095,34:0.168654):0.0581913,(31:0.197750,33:0.123101):0.0605507):0.0401919):0.133627):0.0930123):0.0153315,19:0.119416):0.111929,20:0.206234):0.249543,(15:0.195334,(35:0.501495,(((((((36:0.149850,37:0.082902):0.0626978,38:0.051361):0.210716,39:0.432115):0.200538,((41:0.319973,42:0.244868):0.0224524,43:0.188109):0.287756):0.0553108,(((49:0.054262,50:0.144131):0.138815,51:0.115932):0.794922,52:0.931273):0.230668):0.194648,40:0.548612):0.220358,((44:0.300593,(45:0.495570,46:0.527454):0.124869):0.217185,(47:0.527858,48:0.626477):0.225375):0.260505):0.516364):0.259219):0.184584):0.0106705):0.0671866,(7:0.074153,((((8:0.155285,9:0.144331):0.108141,10:0.086918):0.111838,(12:0.024831,13:0.047310):0.216225):0.0997976,11:0.454022):0.0548663):0.0305215):0.0576328):0.0421945,2:0.059305):0.137859,3:0.175004):0.0428421,6:0.153633);
 117: 1 -15896.32117 -15591.87354 (0:0.180862,((1:0.073070,((3:0.103509,7:0.125059):0.0175035,((((4:0.125431,5:0.211282):0.138191,((((14:0.581855,(21:0.144312,22:0.486764):0.0582613):0.0978477,23:0.425099):0.228138,((((16:0.121303,18:0.074647):0.0547451,17:0.112607):0.0317529,19:0.148220):0.0429167,(((((((24:0.028529,(26:0.173966,27:0.120202):0.0608549):0.0953699,25:0.047361):0.115516,(28:0.565668,29:0.152708):0.174515):0.089501,32:0.207603):0.0856126,(33:0.082888,34:0.133284):0.0543209):2.83022e-06,31:0.104119):0.0377633,30:0.071079):0.175378):0.072085):0.129268,20:0.189220):0.282943):0.0208398,(15:0.267970,(35:0.814476,((((((36:0.161997,37:0.144519):0.0561405,38:0.071069):0.304883,39:0.509703):0.0785965,((41:0.387765,42:0.208897):0.0701249,43:0.168395):0.273433):0.0596854,40:0.694825):0.145196,(((44:0.453577,(45:0.494971,46:0.503669):0.139841):0.0751823,(47:0.580731,48:0.628814):0.472829):0.214401,(((49:0.068285,50:0.130845):0.0279399,51:0.184454):0.350559,52:0.755535):0.348911):0.0296746):0.432344):0.156111):0.132119):0.0191725,((((8:0.089461,9:0.145741):0.12485,10:0.051235):0.152283,11:0.494442):0.123417,(12:0.067103,13:0.040514):0.163426):0.108497):0.0199534):0.0742222):0.0254032,2:0.030611):0.149147,6:0.222471);
 118: 1 -16379.6733 -15607.03973 (0:0.133692,(((1:0.098407,2:0.065411):0.0176824,((((((4:0.062562,(14:0.577379,(35:0.270010,((((((((36:0.140381,38:0.074044):0.0724569,37:0.042891):0.270701,39:0.439102):0.185753,((41:0.341443,42:0.171302):0.099707,43:0.241341):0.255845):0.0480641,40:0.646739):0.138296,52:1.032313):0.249174,(49:0.028782,(50:0.114867,51:0.194373):0.0548158):0.605827):0.147108,(44:0.400774,((45:0.507405,46:0.550132):0.08862,(47:0.575017,48:0.582113):0.291653):0.152961):0.178085):0.609395):0.292071):0.317979):0.0768839,5:0.185432):0.0406575,15:0.385262):0.0334484,((((((16:0.089607,18:0.048487):0.0539515,17:0.098421):0.0883297,19:0.129755):0.0151386,(((((24:0.052226,(26:0.181737,27:0.090511):0.0392701):0.120845,25:0.077711):0.118025,32:0.110029):0.0806181,(28:0.582759,29:0.134247):0.236808):0.0456198,((30:0.125664,34:0.218363):0.037397,(31:0.202328,33:0.151576):2.11673e-06):0.0278571):0.268752):0.0761966,(21:0.313544,(22:0.868387,23:0.500903):0.0404801):0.344362):0.0427347,20:0.190262):0.224033):0.0632226,((((8:0.100848,9:0.090091):0.103503,10:0.114513):0.211036,(12:0.021885,13:0.052770):0.242046):0.0940396,11:0.476687):0.083688):0.00640203,7:0.163463):0.0106483):0.0409114,3:0.223382):0.062901,6:0.224696);
 119: 2 -14373.21461 -15592.45859 (0:0.087535,(((1:0.072629,(((4:0.073585,5:0.101025):0.14797,(((((14:0.744328,((21:0.245965,22:0.574416):0.0416149,23:0.227224):0.32231):0.181864,(((((24:0.061926,25:0.139255):0.154254,26:0.131699):0.0701244,27:0.081605):0.0851944,(28:0.449400,29:0.170686):0.165524):0.0352639,(((30:0.077671,34:0.160447):0.0231547,(32:0.221035,33:0.056546):0.0625581):0.0363728,31:0.137048):0.0910449):0.115246):0.161982,(((16:0.108747,18:0.048731):0.100979,17:0.026277):0.0509624,19:0.141906):2.72996e-06):0.0177172,20:0.282049):0.161657,(15:0.171543,(35:0.864723,(((((((36:0.100899,38:0.143678):0.0623849,37:0.065714):0.309489,39:0.492242):0.126378,((41:0.380770,42:0.157288):0.132267,43:0.160125):0.29536):0.118149,(((49:0.130912,50:0.106389):0.115737,51:0.140089):0.429013,52:0.931938):0.232592):0.134474,40:0.473332):0.289004,((44:0.493676,(45:0.383269,46:0.600793):0.0928921):0.0872748,(47:0.535202,48:0.561449):0.276896):0.146794):0.109848):0.442463):0.111645):0.0690909):0.0342391,(7:0.118259,((((8:0.074450,9:0.096212):0.148268,10:0.020908):0.197044,(12:0.064558,13:0.015686):0.129218):0.0804404,11:0.457239):0.134126):0.0259762):0.0477794):0.0416396,2:0.018881):0.0868144,3:0.082894):0.125404,6:0.137905);
 120: 2 -16106.12483 -15589.998 (0:0.176687,((1:0.146906,2:0.028148):0.0247921,(((4:0.057783,5:0.174794):0.132062,(((14:0.709369,(35:0.857442,(((((((36:0.069605,(37:0.127814,38:0.066458):0.0360335):0.203546,39:0.460238):0.151646,((41:0.378773,42:0.171318):0.134488,43:0.170410):0.232467):0.158465,40:0.603479):0.148603,52:0.982633):0.226634,((49:0.076180,50:0.103419):0.094119,51:0.148298):0.585067):0.0984546,(44:0.345998,((45:0.396177,(47:0.664333,48:0.522741):0.428558):0.197006,46:0.537686):0.0783984):0.361782):0.0690257):0.226469):0.357416,15:0.213114):0.318307,((((16:0.064643,18:0.064476):0.0564539,19:0.162141):2.42635e-06,(17:0.044076,(((((24:0.030674,25:0.090019):0.0163832,(28:0.447488,29:0.326736):0.158275):0.0916428,26:0.147731):0.0545587,27:0.058295):0.0948483,(((30:0.067035,34:0.166828):0.0545541,(31:0.142692,33:0.081740):0.0617794):0.100723,32:0.186063):0.0792495):0.246858):0.0551107):0.0905962,(20:0.207643,(21:0.374458,(22:0.485979,23:0.531737):0.10272):0.259614):0.0709135):0.168775):0.0651923):0.0398465,(7:0.071116,(((8:0.134543,9:0.077777):0.0653275,10:0.174605):0.11685,(11:0.304940,(12:0.076163,13:0.055675):0.296226):0.0772517):0.0732791):0.0218669):0.0439723):0.0459524,(3:0.184456,6:0.137861):0.0384681);
 121: 1 -14918.92879 -15577.43412 (0:0.129464,(((1:0.109777,2:0.048195):0.0410279,((((4:0.065008,5:0.151991):0.0683046,(15:0.174192,(35:0.579918,(((((((36:0.157616,37:0.118900):0.0522232,38:0.060145):0.209204,39:0.467856):0.208121,40:0.596795):0.0425462,((41:0.319798,42:0.137020):0.048246,43:0.242154):0.1541):0.282511,((44:0.296417,(45:0.511204,46:0.593586):0.157051):0.0862758,(47:0.397464,48:0.723285):0.275887):0.239864):0.222607,(((49:0.091937,50:0.151977):0.132134,51:0.174250):0.389226,52:0.638548):0.377762):0.16374):0.309683):0.176469):2.67654e-06,((((((16:0.151759,17:0.052819):0.0567646,18:0.077588):0.0427178,19:0.141510):0.0578398,((((((24:0.067324,25:0.050118):0.0231992,(28:0.548590,29:0.229428):0.116808):0.0896342,26:0.109849):0.0674465,27:0.091697):0.144385,32:0.215636):0.0403467,((30:0.101589,34:0.107894):0.0360651,(31:0.117354,33:0.054518):0.0248471):0.0434216):0.175609):0.0343549,(21:0.394637,(22:0.577623,23:0.460767):0.0805023):0.28841):0.0814095,20:0.213348):0.231656):0.0433769,((7:0.124676,(((8:0.135852,9:0.110861):0.0578281,10:0.075258):0.144031,(12:0.048123,13:0.077369):0.172374):0.0843103):0.0096888,11:0.387326):0.0235571):0.0637601):0.024974,(3:0.178628,6:0.162879):0.0231622):0.1066,14:0.587680);
 122: 1 -16351.99675 -15576.29308 (0:0.218107,(((1:0.104138,((((4:0.057956,5:0.216619):0.166549,(15:0.000003,(35:0.883561,(((((((36:0.108463,37:0.146467):0.0589956,38:0.022519):0.31516,39:0.407606):0.257814,((41:0.385437,42:0.212072):0.0790185,43:0.111302):0.170135):0.0242202,(((49:0.142029,50:0.091309):0.205271,51:0.091046):0.653717,52:0.873058):0.268926):0.0832452,40:0.769414):0.261329,((44:0.405810,(45:0.429058,46:0.537146):0.203714):0.089375,(47:0.588517,48:0.660998):0.126394):0.20928):0.423036):0.427594):0.402355):2.99662e-06,(7:0.121173,((((8:0.148303,9:0.053647):0.0382686,10:0.158603):0.165887,(12:0.041053,13:0.086023):0.266706):0.0463484,11:0.428798):0.069372):0.08077):0.0444056,(((14:0.809219,(((16:0.118190,18:0.072895):0.0788021,17:0.090713):0.0554113,(19:0.126949,(((((((24:0.047754,(26:0.188883,27:0.072090):0.0450626):0.0588482,25:0.060965):0.107536,(28:0.514012,29:0.115718):0.179939):0.0551525,32:0.223844):0.0645958,31:0.101485):0.0190665,(33:0.120613,34:0.173569):0.0553141):0.0416437,30:0.106990):0.241659):0.0349963):0.034695):0.0814033,((21:0.205749,22:0.561960):0.0737568,23:0.241064):0.2788):0.0204499,20:0.242108):0.217077):0.0137524):0.0516044,2:0.078917):0.0940947,3:0.141816):0.057025,6:0.207360);
 123: 2 -14360.82646 -15577.81965 (0:0.105123,((((1:0.093646,2:0.036058):0.0135623,(((4:0.098396,5:0.164212):0.148215,(7:0.165688,((((8:0.134279,9:0.105462):0.104542,10:0.172789):0.0652628,(12:0.015549,13:0.037138):0.340424):0.0242558,11:0.367820):0.0744302):0.0895024):2.18424e-06,((15:0.163946,(35:0.928740,((((((36:0.122446,37:0.067618):0.0499607,38:0.042912):0.232621,39:0.367461):0.167323,(((41:0.286592,42:0.149717):0.0378323,43:0.171852):0.200492,(((49:0.088476,50:0.092127):0.0995937,51:0.081994):0.61857,52:0.489316):0.458228):0.0612734):0.22664,40:0.579987):0.157212,((44:0.413718,(45:0.438612,46:0.465476):0.160608):0.0931112,(47:0.449777,48:0.658773):0.247932):0.27932):0.294492):0.375099):0.319655,(((((16:0.101750,18:0.111330):0.0525404,17:0.066609):0.035755,19:0.180079):0.0373238,(((21:0.179095,23:0.510112):0.299013,22:0.457351):0.150307,(((((((24:0.040910,(26:0.208243,27:0.104179):0.0596134):0.073653,25:0.028745):0.0935015,(28:0.519649,29:0.214357):0.102124):0.108353,32:0.105454):0.12034,33:0.209587):0.012971,31:0.129950):0.0560555,(30:0.059158,34:0.215838):2.96396e-06):0.0648389):0.221163):0.0716099,20:0.317279):0.0774781):2.3877e-06):0.0502685):0.0468614,3:0.094552):0.0635162,14:0.581027):0.0557795,6:0.146501);
 124: 1 -15078.96745 -15582.69336 (0:0.136107,((1:0.092939,(2:0.066466,(((4:0.071366,5:0.159236):0.0865205,(((14:0.699282,(35:0.696082,(((((((36:0.146322,37:0.118316):0.079405,38:0.045968):0.292139,39:0.381550):0.13199,((41:0.337214,42:0.159398):0.100178,43:0.124274):0.231116):0.0692102,40:0.563656):0.0947891,(((49:0.103228,50:0.090638):0.151795,51:0.079076):0.77245,52:0.865046):0.448293):0.154828,(44:0.321378,((45:0.434258,46:0.557711):0.0525594,(47:0.440366,48:0.474453):0.371771):0.078537):0.190202):0.306509):0.116468):0.285341,15:0.287041):0.0700014,(((((16:0.116860,18:0.073449):0.0940061,17:0.047883):0.0753528,(19:0.104247,(((((24:0.025756,25:0.087535):0.0216835,(28:0.552425,29:0.282470):0.134869):0.0476552,(26:0.097833,27:0.099746):0.0211512):0.180217,(30:0.100792,(31:0.136954,(33:0.093346,34:0.102784):0.0334039):0.0227158):0.0574776):0.0935955,32:0.173733):0.160575):2.0376e-06):0.112408,20:0.197162):0.00867347,(21:0.248096,(22:0.395269,23:0.370605):0.0375338):0.278832):0.13511):0.0375751):0.016505,(7:0.055466,((((8:0.152419,9:0.080961):0.0863512,10:0.166807):0.131043,11:0.417984):0.0984464,(12:0.071248,13:0.026967):0.210833):0.0482598):0.0501036):0.0701436):0.0147053):0.0719528,3:0.147088):0.0768539,6:0.104352);
 125: 1 -16743.65093 -15584.3619 (0:0.086504,(((1:0.117728,2:0.019175):0.0515573,(((4:0.090390,5:0.204318):0.145008,((15:0.224012,(35:0.772356,((((((36:0.139583,37:0.076346):0.0786633,38:0.051833):0.271464,39:0.340672):0.226712,(40:0.675357,((41:0.382535,42:0.159671):0.0704636,43:0.247203):0.0941072):0.155895):0.14157,(44:0.353696,((45:0.341609,46:0.677474):0.139739,(47:0.650406,48:0.657885):0.158999):0.165211):0.295902):0.146814,(((49:0.085110,50:0.120230):0.0270991,51:0.172577):0.394533,52:0.588777):0.264478):0.32072):0.331691):0.213274,((((((16:0.064350,18:0.121118):0.0711177,17:0.052886):0.0506775,19:0.162552):0.0341078,(((((24:0.047083,25:0.094804):0.0753597,(26:0.158634,27:0.076888):0.0579251):0.074156,(28:0.783190,29:0.246658):0.131174):0.0684028,((30:0.123737,34:0.176496):0.0684684,(31:0.112869,33:0.140372):0.0215592):0.120734):0.0756168,32:0.167359):0.155022):0.0591369,((21:0.186277,23:0.500204):0.323864,22:0.539561):0.179186):0.0567016,20:0.375863):0.132252):0.0423012):0.0394491,(7:0.158571,((((8:0.141453,10:0.169831):0.0256261,9:0.096290):0.146323,(12:0.009115,13:0.108892):0.262318):0.0582104,11:0.445797):0.0661557):0.0517128):0.0642581):0.0901333,(3:0.200706,14:0.811662):2.82469e-06):0.102612,6:0.185934);
 126: 1 -16011.73507 -15578.89346 (0:0.118302,((((1:0.101355,2:0.018587):0.0937878,(((4:0.067552,5:0.181646):0.0842549,((((14:0.728798,(21:0.322061,(22:0.439190,23:0.555795):0.0900876):0.0702075):0.183938,(((((24:0.070500,25:0.108184):0.0566399,(28:0.456087,29:0.237823):0.117056):0.0811214,(26:0.166874,27:0.108750):0.0240396):0.141241,32:0.202948):0.0813733,((30:0.174579,34:0.182876):0.0169873,(31:0.138959,33:0.118257):0.00617063):0.0422659):0.0672188):0.149666,(((16:0.100012,17:0.077990):0.0968019,18:0.046697):0.105405,19:0.141154):0.0469661):0.102026,20:0.249257):0.177475):0.0156771,(15:0.085182,(35:0.642819,(((((((36:0.113087,37:0.099836):0.0936039,38:0.062007):0.192749,39:0.452147):0.149687,((41:0.389457,43:0.254864):0.0818068,42:0.167909):0.257825):2.17739e-06,(((49:0.098605,50:0.194928):0.165756,51:0.050519):0.725939,52:0.680360):0.443048):0.136603,40:0.759070):0.310186,((44:0.488628,(45:0.436136,46:0.580394):0.193595):0.119085,(47:0.573381,48:0.730900):0.206177):0.210271):0.31713):0.470489):0.278781):0.0370073):0.0018373,(7:0.074281,((((8:0.172498,10:0.102209):0.081719,9:0.077077):0.083274,11:0.366645):0.0721795,(12:0.046148,13:0.079304):0.290281):0.0361763):0.0186501):0.0523064,3:0.202160):0.0651425,6:0.099519);
 127: 2 -14766.32987 -15593.20993 (0:0.197367,(((((1:0.076466,(((14:0.779343,(35:1.075834,((((((36:0.118885,37:0.071379):0.0484063,38:0.043592):0.21942,39:0.426294):0.196057,(((41:0.339544,42:0.186658):0.0737113,43:0.121266):0.141499,(((49:0.084904,50:0.120957):0.0521305,51:0.149567):0.590602,52:0.645450):0.405634):0.122274):0.088446,40:0.581600):0.12141,(44:0.453316,((45:0.364858,46:0.551079):0.221894,(47:0.617951,48:0.559047):0.16628):0.183811):0.245642):0.343):0.270449):0.127635,15:0.301983):0.123149,((((((16:0.101483,17:0.049407):0.0797277,18:0.087425):0.0352144,19:0.107280):0.00121059,((((((24:0.061060,25:0.077912):0.0849818,26:0.140307):0.0233999,(28:0.507714,29:0.231833):0.0796837):0.0422828,27:0.073922):0.158892,32:0.162166):0.0800241,((30:0.080099,31:0.183963):0.0366421,(33:0.066314,34:0.089101):0.0106277):0.0273684):0.19438):0.127189,20:0.154366):0.0399665,((21:0.277229,22:0.554608):0.0274046,23:0.575918):0.257731):0.182765):0.0460422):0.0104409,(7:0.084762,((((8:0.099225,10:0.190177):0.0226178,9:0.087525):0.157531,11:0.307867):0.0554539,(12:0.027111,13:0.024840):0.321297):0.112312):0.0443262):0.0224049,2:0.034757):0.106049,3:0.104075):0.0472728,(4:0.197146,5:0.126214):0.112592):0.0666463,6:0.149918);
 128: 2 -15039.54719 -15580.24759 (0:0.149300,(((((1:0.051517,(4:0.192081,5:0.217405):0.136423):0.0111717,(((14:0.619129,((21:0.137067,22:0.528072):0.170982,23:0.566333):0.225761):0.18634,((((16:0.146237,18:0.075091):0.0810125,17:0.106134):0.0451984,(19:0.161478,(((((24:0.068541,25:0.114260):0.063511,(26:0.170334,27:0.151402):0.0848832):0.0558982,(28:0.336045,29:0.275693):0.123067):0.102463,32:0.173356):0.0853439,(30:0.143260,(31:0.191635,(33:0.099723,34:0.102341):0.0469451):0.0367797):0.0616359):0.276584):0.00458111):0.11262,20:0.230377):0.0739325):0.0948663,(15:0.019402,(35:0.706846,(((((((36:0.150790,37:0.138930):0.0648705,38:0.053223):0.33011,39:0.383327):0.110061,((41:0.362693,42:0.152664):0.0911946,43:0.097409):0.139235):0.117857,(((49:0.053368,50:0.140396):0.156131,51:0.113607):0.566606,52:0.705578):0.30123):0.160875,40:0.653691):0.0552747,((44:0.431356,(45:0.409765,46:0.578923):0.138719):0.108109,(47:0.584046,48:0.719573):0.303838):0.258893):0.430336):0.446692):0.250276):0.125169):0.0285798,(7:0.072886,(((8:0.166928,9:0.019479):0.0349103,10:0.123708):0.120282,(11:0.473914,(12:0.030144,13:0.090431):0.303034):0.0620102):0.0848964):0.106823):0.0136112,2:0.027420):0.0575768,3:0.134396):0.0969156,6:0.113063);
 129: 1 -15278.49522 -15583.79663 (0:0.136289,((1:0.113518,2:0.043357):0.0194114,(3:0.162913,(((4:0.107714,5:0.084289):0.184627,((14:0.698363,((((16:0.085974,18:0.077391):0.0717348,17:0.057968):0.0218715,(19:0.165499,(((((((24:0.113927,25:0.041746):0.0354785,(28:0.395188,29:0.251038):0.182431):0.0623012,26:0.149813):0.041336,27:0.144154):0.165696,(31:0.168835,(33:0.089502,34:0.139485):0.0452524):0.0320916):0.0339623,30:0.076394):0.0626266,32:0.196538):0.215621):0.0305768):0.112547,(20:0.239844,((21:0.277042,23:0.554141):0.0591479,22:0.279906):0.236734):0.0590608):0.0806876):0.10872,(15:0.164271,(35:0.801874,(((((((36:0.161684,37:0.089596):0.0805805,38:0.053535):0.24991,39:0.560527):0.0912594,((41:0.283603,43:0.202991):0.0730373,42:0.153766):0.205049):0.0860588,(((49:0.085593,50:0.143952):0.117654,51:0.066672):0.590369,52:0.477092):0.370157):0.121011,40:0.563288):0.160333,(44:0.394832,((45:0.418105,46:0.666012):0.144853,(47:0.680076,48:0.492994):0.271258):0.0740934):0.294821):0.0712847):0.559438):0.123288):0.0624123):0.0797892,(7:0.156306,((((8:0.117818,9:0.083878):0.108774,10:0.137570):0.124981,(12:0.029406,13:0.060593):0.208894):0.0900149,11:0.393391):0.0853191):0.0944409):2.01995e-06):0.0651209):0.153695,6:0.162468);
 130: 1 -16159.34755 -15584.80619 (0:0.169980,(((1:0.108842,(((4:0.100925,5:0.152090):0.182799,((7:0.130452,((((8:0.106530,9:0.062771):0.128757,10:0.053656):0.167738,(12:0.030374,13:0.065876):0.262047):0.0640035,11:0.492621):0.156698):0.0522935,(35:0.583854,(((((((36:0.131687,37:0.063996):0.0331093,38:0.045007):0.246202,39:0.398284):0.165954,((41:0.471005,42:0.193732):0.10439,43:0.178895):0.251173):0.0564756,40:0.743374):0.255385,(((49:0.099988,50:0.119183):0.0856677,51:0.172377):0.612184,52:0.848935):0.188042):2.5192e-06,((44:0.490289,(45:0.437733,46:0.495701):0.15547):0.103236,(47:0.601607,48:0.516715):0.228147):0.449169):0.625809):0.421706):0.035321):0.00821801,(15:0.404426,(((((16:0.176884,18:0.070861):0.0433069,17:0.058820):0.146375,19:0.119208):0.0354744,((((21:0.210715,23:0.531680):0.231911,22:0.427004):0.350146,((30:0.169086,34:0.119184):0.0170059,(31:0.195150,33:0.136309):0.0521238):2.54714e-06):0.0741051,((((24:0.034391,25:0.106464):0.101772,(26:0.138705,27:0.133245):0.0461173):0.0676085,(28:0.570791,29:0.292121):0.0664153):0.049493,32:0.223228):0.08386):0.231401):0.0947018,20:0.315271):0.167118):0.0739214):0.028932):0.0255692,2:0.071414):0.0300778,3:0.201795):0.0352538,(6:0.166157,14:0.588972):0.0676146);
 131: 1 -15349.58104 -15580.12644 (0:0.011312,(((1:0.109909,2:0.037711):0.0444501,(3:0.139195,(((4:0.067561,5:0.168853):0.164438,((15:0.176104,(35:0.960038,(((((36:0.084635,(37:0.125804,38:0.089502):0.0312309):0.214193,39:0.378055):0.199039,(40:0.641183,((41:0.355446,42:0.187473):0.0886784,43:0.142687):0.216431):0.0479818):0.202365,(((49:0.063499,50:0.110533):0.122946,51:0.111846):0.376882,52:0.764524):0.38496):0.0937737,(44:0.393823,((45:0.379461,46:0.614414):0.0775887,(47:0.517039,48:0.627623):0.230724):0.156476):0.282207):0.162383):0.451754):0.171284,(((((16:0.086169,18:0.057766):0.082872,17:0.063468):0.0295533,(19:0.116686,((((((24:0.085024,25:0.109957):0.0469468,26:0.124052):0.053916,(28:0.398147,29:0.212695):0.201269):0.0598274,27:0.081526):0.170046,32:0.122143):0.0843704,(30:0.083941,(31:0.133412,(33:0.119171,34:0.165307):0.0362271):0.0315963):0.0514575):0.183095):0.0174294):0.111391,((21:0.276743,23:0.432940):0.0576597,22:0.528942):0.238178):0.0425355,20:0.223907):0.179813):2.74183e-06):0.029846,(7:0.086730,((((8:0.101333,9:0.058726):0.0973107,10:0.071808):0.159818,(12:0.032294,13:0.052636):0.18106):0.060205,11:0.310321):0.0588724):0.0631531):0.0456619):0.056545):0.122375,6:0.179994):0.0510463,14:0.652200);
 132: 3 -15506.45122 -15581.16358 (0:0.184072,(((1:0.057134,2:0.075145):0.0282982,((((4:0.132770,5:0.218953):0.112867,(((14:0.617906,(35:0.761193,(((((((36:0.117096,37:0.149489):0.0492056,38:0.033977):0.260624,39:0.375270):0.195322,((41:0.348023,42:0.180129):0.0870718,43:0.142785):0.203683):0.119112,40:0.532939):2.12531e-06,((44:0.447718,(45:0.386805,46:0.527088):0.112137):0.165952,(47:0.472303,48:0.743661):0.231628):0.386237):0.314627,(((49:0.095639,50:0.129582):0.116388,51:0.119765):0.60615,52:0.656446):0.224978):0.209405):0.0747922):0.243914,15:0.215644):0.0891192,((((16:0.053894,18:0.036800):0.0683502,17:0.074398):0.0506667,(19:0.094701,(((21:0.145649,23:0.416021):0.255922,22:0.274365):0.212146,(((((24:0.054800,25:0.099240):0.0307778,(26:0.114263,27:0.071409):0.0326476):0.0704261,(28:0.418262,29:0.223974):0.116961):0.146111,((30:0.101930,34:0.163968):0.0150368,(31:0.082487,33:0.071851):0.0261926):0.034871):0.0761171,32:0.081487):0.0826685):0.0977472):0.00997431):0.110583,20:0.322060):0.214723):0.0189437):0.0265637,((((8:0.087723,10:0.187688):0.00984742,9:0.060616):0.118518,11:0.408712):0.0486102,(12:0.071816,13:0.050359):0.306659):0.0909844):0.0269474,7:0.156466):0.0498403):0.09282,3:0.179092):0.111182,6:0.150181);
 133: 2 -15647.29567 -15576.75377 (0:0.113467,((1:0.079576,2:0.048333):0.0483564,(3:0.160261,((((4:0.104593,5:0.153991):0.146717,((((14:0.760579,(21:0.182642,22:0.537351):0.0652167):0.165726,23:0.664402):0.0907763,((((16:0.144934,17:0.110942):0.0827643,18:0.060807):0.11955,19:0.136009):0.0800141,((((((24:0.048646,25:0.086784):0.0480234,(28:0.443458,29:0.342769):0.214178):0.0191794,26:0.165780):0.045467,27:0.175308):0.0519098,32:0.173714):0.0487292,((30:0.117661,34:0.071985):0.0637683,(31:0.114946,33:0.083851):0.0483716):0.0460268):0.152567):0.0487848):0.0514217,20:0.125332):0.317549):0.00253451,(15:0.233007,(35:0.519758,(((((((36:0.084583,37:0.068975):0.123943,38:0.028498):0.227941,39:0.518013):0.203014,((41:0.380096,42:0.225682):0.0672487,43:0.229611):0.158407):0.0979725,(((49:0.090201,50:0.121010):0.0848832,51:0.189113):0.505095,52:0.748562):0.371132):0.0319418,40:0.703408):0.153533,((44:0.423605,(45:0.449549,46:0.339528):0.178396):0.228437,(47:0.447679,48:0.710637):0.191118):0.215207):0.269524):0.412917):0.136269):0.0199776,(7:0.104876,(((8:0.093602,(9:0.160070,10:0.121648):0.0373833):0.161627,(12:0.042012,13:0.042907):0.171629):0.0619789,11:0.512906):0.0400703):0.0546857):0.0366139):0.0475258):0.0547561,6:0.158254);
 134: 1 -14939.28793 -15593.4178 (0:0.194956,(((1:0.092849,(((4:0.126347,5:0.128384):0.0785898,(((((14:0.742301,23:0.363424):0.124774,21:0.256147):0.269409,22:0.374584):0.182846,(((((16:0.134615,17:0.146554):0.0949672,18:0.088027):0.0440409,20:0.393373):0.0374866,19:0.077977):0.137353,(((((24:0.089781,25:0.052219):0.0310045,(28:0.549028,29:0.243334):0.121656):0.0386071,(26:0.181416,27:0.073830):0.0270072):0.114874,(30:0.133063,(31:0.200968,(33:0.072938,34:0.108660):0.0159836):0.0147174):0.0538033):0.133681,32:0.076356):0.147753):0.0793153):0.180168,(15:0.175247,(35:0.694856,((((((36:0.099479,37:0.100943):0.0355906,38:0.070246):0.308652,39:0.408369):0.202271,(40:0.810024,((41:0.320574,42:0.141841):0.0664619,43:0.128111):0.261953):0.0795923):0.230567,(44:0.386509,((45:0.413515,46:0.667569):0.178521,(47:0.583747,48:0.602891):0.298235):0.10715):0.464196):0.0375317,(((49:0.102226,50:0.132278):0.0797871,51:0.137267):0.514189,52:0.714298):0.235416):0.275459):0.366264):0.151248):0.0490936):0.110682,((7:0.135503,11:0.514350):0.0132566,(((8:0.169229,9:0.068163):0.0574813,10:0.181323):0.138877,(12:0.049673,13:0.053999):0.3057):0.0526534):0.0319952):0.0251815):0.00980473,2:0.061865):0.071923,3:0.139848):0.0487036,6:0.170188);
 135: 1 -15495.38524 -15586.14989 (0:0.144959,((1:0.098979,((3:0.178250,(((4:0.110200,5:0.222687):0.124294,(15:0.175862,(35:0.508718,((((((((36:0.196298,38:0.085346):0.0422399,37:0.090952):0.257789,39:0.385968):0.134274,40:0.548232):0.0646244,52:1.010977):0.0185778,((41:0.353313,42:0.217793):0.0506794,43:0.156963):0.168964):0.331189,((49:0.106589,50:0.132533):0.126148,51:0.194848):0.699467):0.0786089,((44:0.458558,(45:0.412973,46:0.522281):0.212413):0.0637702,(47:0.558782,48:0.627066):0.401969):0.22356):0.421063):0.367164):0.187915):2.39184e-06,(7:0.152946,((((8:0.153951,9:0.079837):0.110849,10:0.155509):0.0856296,11:0.367820):0.117287,(12:0.041179,13:0.043822):0.246132):0.182051):0.0515293):0.0613879):0.0207262,(((14:0.568163,((21:0.211236,22:0.564525):0.0721209,23:0.261222):0.137558):0.258748,((((16:0.103817,17:0.088723):0.0580407,18:0.045362):0.0698156,19:0.134128):0.0457403,(((((24:0.019737,(26:0.087997,27:0.112813):0.0964104):0.0858909,25:0.049636):0.0860846,(28:0.520423,29:0.151979):0.129962):0.0371834,32:0.277585):0.101003,((30:0.134747,34:0.142169):0.00909919,(31:0.132796,33:0.096429):0.02631):0.0273326):0.225077):0.0786565):0.0846624,20:0.169092):0.223336):0.0329723):0.0373733,2:0.013792):0.15349,6:0.261167);
 136: 3 -15514.87508 -15581.47501 (0:0.000002,((((1:0.067596,(2:0.083301,(7:0.151727,((((((8:0.267448,9:0.003461):0.0600366,11:0.301256):0.0618713,10:0.148537):0.163584,(12:0.055780,13:0.068510):0.26467):0.0494645,((((((16:0.056566,18:0.042558):0.0764805,17:0.039089):0.0236857,19:0.101816):0.000568871,(((((24:0.097141,25:0.060252):0.019633,(28:0.473692,29:0.235866):0.129109):0.046077,(26:0.113000,27:0.117780):0.0494946):0.0937511,32:0.185841):0.128028,((30:0.074237,34:0.166894):0.0263425,(31:0.141695,33:0.083117):0.0305177):0.0494885):0.193598):0.0762432,((21:0.326117,23:0.329343):0.169137,22:0.562874):0.263457):0.10714,20:0.133858):0.281849):0.116021,(15:0.246668,(35:0.761525,(((((((36:0.149045,37:0.137836):0.117331,38:0.013236):0.285407,39:0.547703):0.174069,((41:0.291424,42:0.245798):0.104938,43:0.166552):0.0870509):0.243391,40:0.755679):0.161315,((((44:0.451926,46:0.563274):0.109825,45:0.530081):0.149329,48:0.622669):0.0707082,47:0.572165):0.278676):0.303527,(((49:0.093903,50:0.066582):0.142921,51:0.112815):0.458573,52:0.885361):0.103056):0.261751):0.388822):0.0973158):0.0292676):0.00124931):0.0329316):0.0799644,3:0.106988):0.114607,6:0.098773):0.0213112,(4:0.173533,5:0.079488):0.0910091):0.165509,14:0.685627);
 137: 1 -14604.0343 -15583.24794 (0:0.156137,((1:0.139181,2:0.030169):0.0381131,(((4:0.121829,5:0.080794):0.127793,((((((14:0.579841,((21:0.190728,22:0.558736):0.044961,23:0.376561):0.0172246):0.310746,(16:0.083964,18:0.079590):0.0703567):2.37804e-06,(((((24:0.037949,25:0.087021):0.101276,(28:0.467584,29:0.312655):0.111279):0.0342275,(26:0.106338,27:0.088906):0.0669443):0.14426,32:0.113515):0.0301505,((30:0.050838,34:0.128324):0.055738,(31:0.150024,33:0.055988):0.0148381):0.0745741):0.151295):0.0381296,17:0.088911):2.55251e-06,(19:0.060931,20:0.240736):0.0861773):0.136457,(15:0.128376,(35:0.886913,(((((((36:0.169072,38:0.078024):0.042311,37:0.088891):0.2517,39:0.397224):0.110442,((41:0.322547,42:0.143870):0.0509027,43:0.130367):0.311646):0.0380193,(((49:0.099062,50:0.118731):0.101499,51:0.123468):0.577092,52:0.858498):0.339541):0.112856,40:0.559349):0.202929,(44:0.436007,((45:0.407653,46:0.617920):0.160807,(47:0.775822,48:0.389814):0.498044):0.0573261):0.234655):0.20149):0.281723):0.220866):0.0722231):0.0365846,(7:0.183689,((((8:0.142589,10:0.229259):0.051325,9:0.042042):0.0982537,11:0.391261):0.156468,(12:0.025227,13:0.081996):0.362461):0.0575445):0.0472697):0.0169556):0.0280758,(3:0.107818,6:0.207233):0.0432895);
 138: 2 -16151.89284 -15582.12222 (0:0.076743,(((1:0.112075,((((4:0.087687,5:0.169628):0.187507,(15:0.077636,(35:0.974624,(((((((36:0.165854,37:0.118179):0.0763463,38:0.031439):0.16016,39:0.370912):0.306985,((41:0.400177,42:0.239891):0.0609855,43:0.175816):0.218205):0.0813573,(((49:0.087582,50:0.145920):0.146857,51:0.107512):0.437785,52:0.720518):0.443464):0.0717519,40:0.719775):0.126135,((44:0.498575,(45:0.417909,46:0.527850):0.159934):0.0950117,(47:0.558722,48:0.646059):0.218419):0.288874):0.416584):0.411209):0.352362):2.02038e-06,(7:0.089738,(((8:0.099563,9:0.114444):0.0677425,10:0.106441):0.152901,(11:0.357540,(12:0.071024,13:0.051906):0.220829):0.091108):0.158508):0.0745106):0.0428113,(((14:0.763784,((21:0.263619,22:0.492972):0.0696209,23:0.419918):0.102522):0.286432,((((16:0.070106,18:0.081993):0.0496675,17:0.061602):0.094434,19:0.107393):0.0356206,(((((24:0.048209,25:0.072591):0.0158977,((26:0.099343,27:0.108322):0.0300648,28:0.579104):0.0349551):0.0435507,29:0.383311):0.118579,32:0.226487):0.0630435,((30:0.099651,34:0.128421):0.0562745,(31:0.181135,33:0.113718):0.017331):0.0481151):0.18957):0.0678438):0.115454,20:0.167194):0.257261):0.0456866):0.0740072,2:0.009281):0.0802163,3:0.173803):0.122168,6:0.223567);
 139: 1 -15983.14154 -15586.33646 (0:0.072444,((((((1:0.095643,2:0.021333):0.0935589,7:0.053473):0.0177385,(((((8:0.107402,9:0.095937):0.128163,10:0.035271):0.208674,11:0.326643):0.0944617,(12:0.056265,13:0.005121):0.170036):0.148466,((15:0.309670,(35:0.717543,(((((((36:0.112705,37:0.108605):0.0561324,38:0.061232):0.300533,39:0.391568):0.187259,((41:0.364084,42:0.174518):0.116158,43:0.149042):0.168701):0.170655,40:0.635627):0.202808,(44:0.364620,((45:0.406596,46:0.503197):0.195857,(47:0.605612,48:0.670328):0.266164):0.133585):0.329432):0.130514,(((49:0.098234,50:0.149918):0.0765967,51:0.197734):0.48629,52:0.694444):0.396477):0.156058):0.307494):0.169711,(((((16:0.055792,18:0.081666):0.0817452,17:0.062255):0.0376571,(19:0.100660,((((((24:0.030886,25:0.051200):0.107879,26:0.113133):0.066045,27:0.121109):0.113768,(28:0.568685,29:0.285852):0.160711):0.107366,32:0.182439):0.0415079,(30:0.123261,(31:0.146051,(33:0.069455,34:0.192638):0.00778208):0.0474819):0.0861117):0.24575):0.0581713):0.104391,(21:0.267227,(22:0.409621,23:0.398654):0.0754885):0.391332):0.0182032,20:0.365816):0.153672):0.0564984):0.0598101):0.128223,3:0.114135):0.0629947,(4:0.203918,5:0.102204):0.165104):0.0863211,6:0.142683):0.11158,14:0.848507);
 140: 1 -15410.23641 -15582.07772 (0:0.217637,(((1:0.102351,(((4:0.098481,5:0.182130):0.123095,(15:0.079314,(35:0.816019,(((((((36:0.129789,37:0.093729):0.08422,38:0.009374):0.249819,((41:0.326557,42:0.242678):0.0723938,43:0.166747):0.257052):0.0779779,39:0.432630):0.108365,(((49:0.063228,50:0.127108):0.120088,51:0.127416):0.46315,52:0.632567):0.323873):0.0499263,40:0.657098):0.265611,(44:0.507644,((45:0.384778,46:0.626980):0.127776,(47:0.590148,48:0.630273):0.362001):0.11143):0.32433):0.261455):0.33514):0.398253):2.05483e-06,(7:0.194435,((((8:0.094376,9:0.024680):0.0169584,10:0.143474):0.0605217,11:0.499346):0.0890037,((12:0.003293,13:0.098506):0.163009,((((14:0.430526,(21:0.148531,(22:0.527186,23:0.420583):0.139195):0.23289):0.369538,19:0.105561):0.0299941,((16:0.172357,18:0.031701):0.0980084,(17:0.035056,((((((24:0.073908,26:0.143833):0.00513669,25:0.122205):0.0296186,(28:0.626013,29:0.306809):0.16592):0.0697868,27:0.080518):0.110961,32:0.223508):0.0533,((30:0.143646,34:0.119233):0.0509298,(31:0.158406,33:0.153042):0.0322333):0.095087):0.20913):0.0968086):0.0113919):0.202667,20:0.115966):0.254377):0.0266108):0.0972826):0.0462674):0.0741946):0.0476676,2:0.016833):0.119182,3:0.177395):0.0425122,6:0.158059);
 141: 1 -14922.89172 -15583.59403 (0:0.200361,((1:0.114637,(2:0.019418,((((4:0.085496,5:0.166762):0.108263,((14:0.639949,(35:0.664692,(((((((36:0.119481,37:0.134519):0.0539008,38:0.086762):0.281179,39:0.321946):0.131775,40:0.613934):0.219795,((41:0.357394,42:0.172222):0.0864162,43:0.141152):0.1771):0.351667,(44:0.412938,((45:0.480399,46:0.526767):0.160054,(47:0.556526,48:0.695954):0.339457):0.0840722):0.208638):0.208045,(((49:0.093953,50:0.136637):0.0650584,51:0.200879):0.464739,52:0.810444):0.30411):0.488533):0.162926):0.241163,15:0.214352):0.0525991):0.0487352,(((((8:0.113275,9:0.037074):0.0489446,10:0.148142):0.155238,11:0.377506):0.0890163,(12:0.067070,13:0.091855):0.142165):0.0939789,(((((16:0.109269,18:0.083407):0.0759957,17:0.054447):0.0311508,(19:0.205842,(((((24:0.070240,25:0.079805):0.0125916,(28:0.613024,29:0.212612):0.191382):0.0537435,26:0.122471):0.0419519,27:0.100273):0.0562869,((30:0.035137,(31:0.170381,(33:0.075136,34:0.127686):0.0113354):0.0597414):0.0922578,32:0.114900):0.0302961):0.292391):0.010761):0.0735547,((21:0.199539,22:0.592502):0.0425577,23:0.324951):0.401343):0.038158,20:0.187927):0.206437):0.0424147):0.0396528,7:0.164963):0.0443599):0.0207213):0.0642546,3:0.215206):0.0186878,6:0.165319);
 142: 1 -15622.46244 -15584.92986 (0:0.207535,((1:0.088629,2:0.040638):0.0374566,(3:0.157782,(((4:0.081249,5:0.165544):0.0675454,(((((((14:0.606162,(21:0.166298,23:0.385370):0.164052):0.089979,22:0.387357):0.123146,(((((24:0.111442,25:0.079022):0.0197114,(28:0.474937,29:0.295098):0.138591):0.0257346,32:0.165384):0.0598133,(26:0.169979,27:0.103076):0.0596311):0.125669,(((30:0.152022,34:0.078943):0.0536213,33:0.060524):0.0318469,31:0.125735):0.0760694):0.228):0.131104,((16:0.039386,17:0.175158):0.0744164,18:0.033747):0.0546296):0.00820162,19:0.113095):0.12481,20:0.335615):0.202312,(15:0.067837,(35:0.766577,(((((((36:0.113079,37:0.132671):0.0777341,38:0.041113):0.277842,39:0.456072):0.0835563,((41:0.336483,42:0.209277):0.0536611,43:0.196918):0.246617):0.0934863,(((49:0.101592,50:0.119390):0.0982476,51:0.172293):0.625638,52:0.450453):0.316298):0.0690251,40:0.622760):0.172244,(44:0.488610,((45:0.440525,46:0.385529):0.202881,(47:0.581253,48:0.604750):0.24617):0.107998):0.172783):0.291423):0.384247):0.2353):0.0214683):0.0289489,(7:0.137890,((8:0.188416,(10:0.106462,(12:0.000002,13:0.138079):0.26528):0.0980592):0.0664127,(9:0.030208,11:0.580090):0.106557):0.20858):0.0406654):0.0125523):0.0444164):0.0179228,6:0.158099);
 143: 2 -14643.74776 -15579.84463 (0:0.085008,(((1:0.020022,((((4:0.089246,5:0.164456):0.115008,(15:0.234497,(35:0.637773,(((((((36:0.158287,37:0.065613):0.0850856,38:0.035279):0.293228,39:0.413613):0.148538,((41:0.391947,42:0.142058):0.0696522,43:0.212723):0.297462):0.112965,(((49:0.112422,50:0.086434):0.0793311,51:0.107441):0.589113,52:0.657049):0.321955):0.104972,40:0.543263):0.323002,((44:0.462625,(45:0.464225,46:0.615525):0.164566):0.0986101,(47:0.642227,48:0.531770):0.234841):0.300194):0.245356):0.25395):0.185258):0.00289644,(7:0.120556,((((8:0.187647,9:0.154295):0.0405642,10:0.117164):0.127537,(12:0.009908,13:0.066517):0.261122):0.0450479,11:0.491068):0.0874706):0.0306431):0.0452141,((((14:0.627113,(21:0.271318,(22:0.454086,23:0.425299):0.0481685):0.190951):0.0501198,(((((((((24:0.092739,25:0.102531):0.106056,26:0.208876):0.0408956,(28:0.591772,29:0.245593):0.0784534):0.0272796,27:0.152124):0.125462,32:0.136812):0.111571,33:0.054655):0.0793383,31:0.118634):0.0374771,30:0.113000):0.0373565,34:0.093475):0.136024):0.155701,(((16:0.080959,18:0.043051):0.089899,17:0.000248):0.0274447,19:0.137872):0.102005):0.118894,20:0.197728):0.21318):0.00484578):0.0424318,2:0.053069):0.0415031,3:0.183615):0.063817,6:0.147216);
 144: 2 -14573.27499 -15601.33912 (0:0.154916,((1:0.089428,2:0.080690):0.0257885,((((4:0.125688,(15:0.136958,(35:0.751601,(((((((36:0.140861,38:0.098201):0.0517513,37:0.060459):0.204498,39:0.384029):0.124699,40:0.593302):0.0817891,((41:0.296664,42:0.159518):0.0501786,43:0.155254):0.23668):0.189012,(((49:0.070139,50:0.163167):0.0890788,51:0.133935):0.61859,52:0.787891):0.219015):0.20854,((44:0.373447,(45:0.370276,46:0.479062):0.100832):0.0874591,(47:0.633440,48:0.674207):0.150454):0.23971):0.267235):0.291391):0.173713):0.0178909,5:0.175490):0.0185591,(((((((14:0.597111,21:0.256581):0.125924,23:0.381106):0.100145,22:0.492215):0.153809,((((((24:0.033931,(26:0.178179,27:0.084518):0.107153):0.0723909,25:0.067225):0.0539687,32:0.171288):0.0460694,28:0.500551):0.142006,29:0.162541):0.10557,((30:0.146002,34:0.089905):0.00187006,(31:0.103293,33:0.086627):0.069503):0.00862169):0.125072):0.173326,((16:0.090365,18:0.077850):0.0408852,17:0.037676):0.085969):2.08116e-06,19:0.147114):0.156005,20:0.193638):0.270131):0.0543569,(7:0.139965,(((8:0.154352,10:0.164324):0.0380029,(9:0.058217,11:0.248224):0.0574415):0.100107,(12:0.047746,13:0.095123):0.206906):0.0495627):0.0219619):0.0377229):0.0309762,(3:0.181752,6:0.127679):0.0654137);
 145: 1 -16042.17927 -15586.21375 (0:0.178181,(((((1:0.113852,2:0.047938):0.0461253,(((7:0.072911,11:0.456558):0.0640663,((8:0.149937,(9:0.121486,10:0.171740):0.0293534):0.239031,(12:0.087858,13:0.046748):0.415247):0.08163):0.0822961,((((((16:0.111624,17:0.150919):0.0766468,18:0.087172):0.0669214,19:0.109651):0.0274282,(((((24:0.095511,25:0.043121):0.0499257,(28:0.482407,29:0.281586):0.113923):0.0133156,(26:0.060877,27:0.154459):0.0545706):0.149318,32:0.216569):0.0580719,((30:0.120628,34:0.141724):0.0516248,(31:0.140703,33:0.099512):0.0157908):0.0501748):0.219325):0.161348,20:0.264829):0.126394,((21:0.192792,22:0.592189):0.065124,23:0.426862):0.355516):0.300034):0.00592137):0.0964597,(3:0.080777,(15:0.269614,(35:0.776879,(((((((36:0.109474,38:0.082638):0.0691495,37:0.058105):0.23958,39:0.533836):0.179811,40:0.617425):0.115703,((41:0.428328,42:0.173208):0.0764138,43:0.185504):0.284264):0.213513,(44:0.261208,((45:0.329038,(47:0.647037,48:0.557627):0.344308):0.195756,46:0.526504):0.162125):0.485315):0.108762,(((49:0.091257,50:0.115078):0.0629797,51:0.130093):0.54059,52:0.650293):0.0633944):0.333803):0.391576):0.109082):0.0482918):0.119282,14:1.118824):2.79725e-06,(4:0.174460,5:0.119272):0.127451):0.0811013,6:0.243357);
 146: 1 -15385.78157 -15585.78181 (0:0.171562,((1:0.142090,((((4:0.041064,5:0.274272):0.0818,(15:0.225881,(35:1.036309,(((((((36:0.154922,38:0.084127):0.0597234,37:0.113058):0.208863,39:0.442253):0.106003,((41:0.302765,42:0.204695):0.118629,43:0.158872):0.28473):0.102634,40:0.623807):0.144566,(((49:0.090555,50:0.135153):0.18695,51:0.049332):0.667604,52:0.727862):0.236561):0.0760736,(44:0.480390,((45:0.408960,46:0.641439):0.124653,(47:0.520288,48:0.588993):0.185981):0.116269):0.334839):0.492117):0.260143):0.195627):2.02146e-06,(7:0.111905,((((8:0.065033,9:0.050135):0.0920336,10:0.122285):0.11491,11:0.371993):0.0596049,(12:0.060305,13:0.044325):0.242655):0.0918171):0.0552209):0.028627,(((14:0.733784,((21:0.287072,22:0.611166):0.0219958,23:0.319256):0.236808):0.230331,20:0.122630):0.0446739,(((16:0.118223,18:0.036312):0.0625892,17:0.075163):0.0884249,(19:0.092554,(((((24:0.048727,25:0.091309):0.041129,(28:0.554188,29:0.295948):0.108926):0.0611626,26:0.139631):0.0331791,27:0.071523):0.148312,((30:0.136886,((31:0.134841,33:0.061489):0.0343677,34:0.103448):0.0425804):0.00639322,32:0.148097):0.0607921):0.263516):2.53052e-06):0.130088):0.232841):0.0232677):0.0468899,2:0.000003):0.0629747,(3:0.105143,6:0.184993):0.0937782);
 147: 1 -15703.66823 -15589.64743 (0:0.227221,(((1:0.152420,2:0.107344):0.0309128,((((4:0.120413,5:0.127333):0.160223,(((((14:0.615788,(21:0.308461,(22:0.689198,23:0.317033):0.12509):0.287857):0.221403,(((((24:0.061104,25:0.098429):0.0218165,(28:0.449489,29:0.228096):0.152301):0.0381171,(26:0.158519,27:0.121257):0.00216461):0.149677,32:0.194243):0.0557301,((30:0.136460,31:0.152490):0.0198962,(33:0.075750,34:0.083986):0.0781191):0.0481288):0.203265):0.156857,(((16:0.092557,18:0.121635):0.0609509,17:0.146068):0.0797779,19:0.129810):0.0278933):0.0219487,20:0.375130):0.146114,(15:0.121946,(35:0.714188,((((((36:0.112696,(37:0.116983,38:0.110384):0.0402772):0.213017,39:0.429650):0.177639,((41:0.415273,42:0.201535):0.0817653,43:0.150947):0.258015):0.151794,40:0.590999):0.136078,(((49:0.034172,50:0.166813):0.0956904,51:0.162445):0.46506,52:0.490604):0.168604):0.168905,((44:0.470103,(45:0.465854,46:0.492750):0.130421):0.122344,(47:0.622279,48:0.624986):0.218223):0.373089):0.263616):0.523609):0.232028):0.102624):0.0465368,((((8:0.121415,9:0.095244):0.0368395,10:0.178192):0.130134,(12:0.062300,13:0.050762):0.274519):0.0673208,11:0.386678):0.0482641):0.0189158,7:0.167311):0.0542556):0.0309712,6:0.141824):0.0213152,3:0.168653);
 148: 1 -14872.82117 -15594.50182 (0:0.168681,((1:0.084305,2:0.019267):0.0560954,((3:0.178115,7:0.104720):0.0350144,(((4:0.171362,5:0.209690):0.131228,(((((14:0.525180,((21:0.239238,22:0.525500):0.0248339,23:0.507533):0.21595):0.399235,(19:0.114604,20:0.253936):0.0459553):0.0654415,((16:0.101019,17:0.071738):0.0788415,18:0.079476):0.0257938):0.0169743,((((((24:0.063751,25:0.070257):0.110828,(26:0.102077,27:0.197510):0.115422):0.0463888,28:0.274118):0.0868372,29:0.215304):0.0612181,32:0.263500):0.140301,(30:0.105561,((31:0.175787,33:0.070065):0.0464183,34:0.152816):0.00811135):2.18452e-06):0.165993):0.313625,(15:0.106973,(35:0.765495,((((((((36:0.141951,38:0.105930):0.0752532,37:0.040118):0.30337,39:0.521115):0.0985644,40:0.790418):0.0221897,((41:0.328876,42:0.148950):0.109943,43:0.150628):0.190598):0.196284,52:0.952012):0.17074,((49:0.153872,50:0.126686):0.0986349,51:0.170935):0.705289):0.143364,((44:0.373006,(45:0.577322,46:0.586312):0.0971122):0.0784208,(47:0.739511,48:0.539654):0.264062):0.148019):0.402785):0.325999):0.169209):0.068889):0.0613303,((((8:0.112044,9:0.117530):0.0639969,10:0.059085):0.149027,(12:0.076496,13:0.030126):0.168876):0.0825,11:0.433399):0.0671525):0.021622):0.0210389):0.11381,6:0.126295);
 149: 2 -14018.07856 -15603.96495 (0:0.101191,(((1:0.044351,((((4:0.056703,5:0.125594):0.158927,((((14:0.445980,(21:0.144394,(22:0.624373,23:0.490281):0.162896):0.285781):0.0998887,(((((24:0.027507,25:0.118952):0.0289564,(28:0.434438,29:0.176622):0.0905563):0.0270219,(26:0.157176,27:0.147333):0.0509222):0.131856,(30:0.135750,((31:0.102726,33:0.095605):0.0382757,34:0.145313):0.00326753):0.127256):0.0215063,32:0.256637):0.131979):0.104839,(((16:0.074335,18:0.088477):0.053029,17:0.025065):0.0768626,19:0.173417):0.0347659):0.131129,(15:0.142078,(35:0.785885,((((((36:0.169220,37:0.105421):0.0381684,38:0.061509):0.273238,39:0.319964):0.216784,((41:0.426878,(42:0.152360,43:0.240219):0.0663631):0.262329,(((49:0.130159,50:0.128969):0.0889122,51:0.145927):0.647521,52:0.740478):0.338177):0.0345195):0.0889493,40:0.656796):0.260137,(((44:0.487723,45:0.439468):0.0748043,46:0.481537):0.145659,(47:0.584268,48:0.630945):0.213677):0.1473):0.27764):0.601991):0.22692):0.108877):2.24895e-06,(7:0.113266,((((8:0.115398,9:0.087963):0.0630869,10:0.099435):0.126422,(12:0.024922,13:0.090562):0.181385):0.0446077,11:0.524544):0.0656649):0.0267117):0.0355781,20:0.415361):2.51738e-06):0.0267472,2:0.041062):0.0331213,3:0.209909):0.0369694,6:0.178100);
 150: 2 -15601.06697 -15587.25882 (0:0.160619,((1:0.079467,2:0.025029):0.0367449,(((4:0.097363,5:0.170145):0.0763611,((((((((14:0.849882,21:0.140135):0.0945028,22:0.501980):0.114747,23:0.371864):0.336374,((((((((24:0.056009,25:0.068847):0.0179839,(28:0.410047,29:0.339391):0.127599):0.0448342,26:0.169306):0.0427088,27:0.118130):0.13359,32:0.212514):0.0729252,33:0.141428):0.0359765,(30:0.134862,34:0.105648):0.0671683):0.0411697,31:0.146814):2.11473e-06):0.256044,19:0.071642):2.21405e-06,((16:0.120427,18:0.043655):0.0632961,17:0.141338):0.0580623):0.0922941,20:0.304789):0.305426,(15:0.223817,(35:0.593309,(((((((36:0.140137,37:0.067396):0.0612474,38:0.052329):0.261685,39:0.400306):0.175959,((41:0.420256,42:0.139115):0.097266,43:0.168170):0.183311):0.090417,40:0.585170):0.123432,(((49:0.061267,50:0.135506):0.0999941,51:0.128669):0.504811,52:0.714643):0.287619):0.168384,((44:0.373624,(45:0.441382,46:0.510732):0.137257):0.116814,(47:0.485461,48:0.595245):0.213954):0.118295):0.376822):0.410892):0.155475):0.0422449):0.0395924,(7:0.122618,(((8:0.143118,9:0.095923):0.0884476,10:0.121060):0.137682,(11:0.438080,(12:0.044031,13:0.077907):0.217249):0.0663257):0.113365):0.0671173):0.0390199):0.0475339,(3:0.118942,6:0.163486):0.0249921);
 151: 2 -15598.42712 -15587.45139 (0:0.216231,(1:0.084088,((((4:0.079076,5:0.213789):0.138977,(15:0.116213,(35:0.639747,(((((((36:0.123071,37:0.128685):0.0711594,38:0.045532):0.271483,39:0.397247):0.173167,((41:0.342025,42:0.185717):0.0543028,43:0.198944):0.152475):0.0383357,(((49:0.075307,50:0.110333):0.126251,51:0.112154):0.802605,52:0.983618):0.266773):0.0323767,40:0.661507):0.144136,(44:0.488233,((45:0.360291,46:0.589187):0.0995575,(47:0.654486,48:0.679442):0.199275):0.0396648):0.237594):0.571874):0.215001):0.168844):0.020921,(7:0.076415,((((8:0.131339,10:0.120684):0.026996,9:0.062921):0.12821,11:0.324000):0.11782,(12:0.031085,13:0.078085):0.199953):0.075214):0.0417978):0.0160435,(((((14:0.650225,22:0.330216):0.0828768,21:0.242459):0.0929542,23:0.510301):0.247447,((16:0.141971,17:0.079503):0.0815244,((18:0.060036,((((((24:0.075447,(26:0.106428,27:0.108145):0.0554738):0.0424606,25:0.024049):0.0870554,(28:0.459183,29:0.150604):0.122607):0.0829272,32:0.166527):0.0755222,(31:0.178321,(33:0.114108,34:0.175370):0.0322489):0.0359245):0.061209,30:0.067365):0.199106):0.00991878,19:0.121890):0.0218381):0.0686467):0.157587,20:0.196523):0.281565):0.0426614):0.029432,(2:0.029574,(3:0.164690,6:0.231666):0.0739337):0.0283457);
 152: 2 -15149.26643 -15581.83055 (0:0.187390,((1:0.058161,2:0.043743):0.0515238,(((4:0.117557,5:0.132450):0.0856076,((14:0.696142,(((((16:0.029927,18:0.052358):0.0532007,17:0.168079):0.0653292,19:0.091290):2.54908e-06,((((((24:0.058122,25:0.115651):0.0814106,(28:0.517490,29:0.263497):0.139058):0.0222255,26:0.177753):0.0325447,27:0.118572):0.118703,32:0.137867):0.0424279,((30:0.152204,34:0.164513):0.0504774,(31:0.158439,33:0.121729):0.0276392):0.055114):0.177001):0.0569122,(20:0.349430,((21:0.377593,22:0.619286):0.0774218,23:0.471422):0.244292):0.0589989):0.147871):0.109514,(15:0.101145,(35:0.659813,((((((36:0.119404,(37:0.103057,38:0.073423):0.0810976):0.274178,39:0.412515):0.106628,((41:0.316870,42:0.238583):0.0619774,43:0.154562):0.233265):0.0568492,(((49:0.062789,50:0.091503):0.0879415,51:0.157112):0.632418,52:0.641398):0.223443):0.0880582,((44:0.499892,(45:0.365940,46:0.637420):0.0873814):0.17213,(47:0.515769,48:0.548660):0.200861):0.43437):0.143913,40:0.509717):0.195378):0.395403):0.14726):0.0207567):0.0300947,(7:0.119865,((((8:0.086041,9:0.112217):0.0607269,10:0.089480):0.151042,(12:0.018367,13:0.064085):0.265646):0.0956866,11:0.336728):0.0789188):0.0310243):0.0451488):0.0394863,(3:0.106927,6:0.128620):0.0391211);
 153: 1 -14292.88001 -15581.24554 (0:0.125581,((1:0.072789,2:0.045331):0.0516082,(3:0.233947,(((4:0.144638,5:0.206027):0.111709,(((((14:0.786014,((21:0.204224,22:0.736173):0.102253,23:0.458441):0.219642):0.128109,(((((24:0.070706,25:0.108725):0.0237392,(28:0.388028,29:0.348028):0.139095):0.0164196,(26:0.104253,27:0.113065):0.041505):0.124373,32:0.131027):0.132281,(30:0.081620,((31:0.145651,33:0.082781):0.044787,34:0.110590):0.032218):0.0449355):0.151745):0.153784,20:0.292470):0.0233027,(((16:0.049694,17:0.147191):0.0961197,18:0.038363):0.101078,19:0.075583):0.0569654):0.215314,(15:0.154237,(35:0.612903,(((((((36:0.140301,37:0.110267):0.0504616,38:0.098631):0.255154,39:0.445024):0.175923,((41:0.406608,43:0.149285):0.101289,42:0.199525):0.179927):0.05733,(((49:0.064708,50:0.159784):0.0887043,51:0.227359):0.542794,52:0.632013):0.372392):0.157593,40:0.497309):0.1319,(44:0.452364,((45:0.429816,46:0.476079):0.220616,(47:0.410320,48:0.639106):0.391398):0.0900674):0.234683):0.328831):0.472996):0.292208):0.0284068):0.0441582,(7:0.074313,((((8:0.124553,9:0.061229):0.10564,10:0.048887):0.0805511,(12:0.084393,13:0.014235):0.219111):0.0832223,11:0.423129):0.0469643):0.0251228):0.0183323):0.0386533):0.0767369,6:0.082303);
 154: 1 -16363.79517 -15582.43226 (0:0.141215,((((((1:0.113546,2:0.051137):0.0664726,((7:0.094501,(((8:0.126938,9:0.109695):0.0889261,10:0.142929):0.171613,(11:0.490776,(12:0.067112,13:0.070434):0.161291):0.0771551):0.0790588):0.0737882,((((((16:0.156442,17:0.078396):0.0996363,18:0.050841):0.0850292,19:0.183256):0.0622909,((((((24:0.033053,25:0.097211):0.0271764,(28:0.565889,29:0.401044):0.0983543):0.0457542,26:0.156150):0.0630313,27:0.099367):0.148462,32:0.221275):0.0548793,(((30:0.101418,31:0.147203):0.014128,33:0.121787):0.0239049,34:0.170388):0.0838023):0.0751959):0.133249,20:0.257071):0.012037,((21:0.202624,23:0.560562):0.134348,22:0.529755):0.199843):0.13911):0.012095):0.0209886,(15:0.063256,(35:0.953896,(((((((36:0.109934,38:0.094260):0.0353378,37:0.022919):0.161942,39:0.491314):0.189021,((41:0.400362,42:0.219066):0.0565113,43:0.120185):0.183487):0.123333,(((49:0.094279,50:0.145671):0.112962,51:0.181794):0.563195,52:0.590126):0.249867):0.0803672,40:0.688710):0.211381,((44:0.339298,(45:0.388368,46:0.614913):0.149869):0.224007,(47:0.515586,48:0.735539):0.123505):0.198341):0.218495):0.394694):0.297114):0.0668514,3:0.192599):0.080142,6:0.145356):0.0342942,(4:0.190947,5:0.137591):0.0886627):0.0539683,14:0.538439);
 155: 2 -15021.66549 -15604.34158 (0:0.222065,((((1:0.058068,2:0.082560):0.0476431,(7:0.171374,((((((8:0.104704,10:0.141786):0.0374831,9:0.064975):0.0627607,(12:0.019659,13:0.061047):0.296785):0.0298054,11:0.378951):0.0701245,((((16:0.027588,18:0.098037):0.0404407,17:0.113683):0.0310729,(19:0.062348,(((((24:0.021726,25:0.132654):0.052578,(26:0.114200,27:0.045483):0.0281907):0.0415013,(28:0.562675,29:0.309895):0.0720922):0.0803438,32:0.222375):0.0344195,(((30:0.134227,31:0.099928):0.036091,33:0.142398):0.00611762,34:0.132026):0.0754433):0.268688):2.64873e-06):0.0174871,(20:0.202626,((21:0.253520,22:0.540602):0.0630166,23:0.430760):0.357207):0.116686):0.197788):0.0357211,(14:0.675138,(15:0.200977,(35:0.929745,(((((((36:0.080923,38:0.102978):0.0513382,37:0.073320):0.24243,39:0.377799):0.057888,40:0.563839):0.0659469,(((41:0.273445,42:0.203687):0.067093,43:0.099109):0.244275,52:0.884517):0.0476662):0.234816,((49:0.061853,50:0.145909):0.0609917,51:0.139864):0.817056):0.160567,((44:0.363381,(45:0.472599,46:0.362002):0.175696):0.0589483,(47:0.526842,48:0.731754):0.254346):0.411776):0.277569):0.184585):0.0851836):0.0745552):0.0156897):0.0720715):0.0662949,3:0.051500):0.0814996,(4:0.187876,5:0.135129):0.13164):0.139265,6:0.072616);
 156: 2 -14997.99847 -15580.73717 (0:0.151831,(((1:0.064251,2:0.055998):0.0522102,((((4:0.036087,5:0.220334):0.109111,(15:0.142805,(35:0.712285,((((((((36:0.117945,37:0.091312):0.105398,38:0.055261):0.272439,39:0.416073):0.111602,40:0.770743):0.0700994,52:0.921100):0.04311,((41:0.320093,42:0.156492):0.111181,43:0.122765):0.217111):0.331399,((49:0.112135,50:0.127487):0.106982,51:0.145537):0.788163):0.0693125,(44:0.380988,((45:0.422747,46:0.588497):0.105511,(47:0.579576,48:0.612354):0.242678):0.130517):0.159543):0.344321):0.294613):0.200427):2.65134e-06,(7:0.121154,((((8:0.153003,10:0.172793):0.049526,9:0.062925):0.123328,11:0.463124):0.0524089,(12:0.060476,13:0.094075):0.232381):0.110184):0.061301):0.0349716,((((14:0.860244,22:0.383737):0.0573665,21:0.290189):0.109411,23:0.387020):0.252581,((((16:0.085573,18:0.120165):0.0972868,17:0.017758):0.103689,(19:0.169546,(((((24:0.077753,25:0.109930):0.0462569,(28:0.470612,29:0.356308):0.141175):0.0686882,(26:0.217798,27:0.133643):0.0574535):0.120892,32:0.132126):0.102576,((30:0.113699,34:0.125434):0.0386066,(31:0.111429,33:0.096292):0.030522):0.035352):0.170436):0.0246262):0.071225,20:0.234864):0.0810423):0.241885):2.55746e-06):0.0890648,3:0.138532):0.0860029,6:0.181363);
 157: 2 -16247.21566 -15582.91274 (0:0.117220,((1:0.079605,2:0.064751):0.0570728,(3:0.150136,(((4:0.097495,5:0.129089):0.0705603,((14:0.682324,(35:0.493232,(((((((36:0.102788,37:0.091783):0.0529191,38:0.050889):0.249685,39:0.350112):0.157712,((41:0.337996,43:0.215347):0.0995396,42:0.091900):0.213445):0.131188,40:0.670828):0.203532,(((49:0.066916,50:0.141286):0.124459,51:0.164011):0.647426,52:0.603866):0.312494):0.215743,(44:0.440532,((45:0.452141,46:0.506998):0.0498149,(47:0.575059,48:0.708914):0.3768):0.0556855):0.439317):0.166789):0.175495):0.221169,(15:0.320038,(((((16:0.106705,18:0.081371):0.0297565,17:0.068227):0.0842355,(19:0.088610,(((((24:0.023404,25:0.106476):0.0500697,(28:0.484052,29:0.266217):0.201299):0.0462626,(26:0.105984,27:0.114620):0.0420229):0.0992231,32:0.239599):0.0360529,((30:0.133495,34:0.138407):0.0445913,(31:0.098205,33:0.123094):0.0165688):0.0443176):0.191872):0.0268508):0.0643672,((21:0.241609,22:0.381957):0.140363,23:0.247703):0.290736):0.0466304,20:0.295385):0.161003):0.0213385):0.0106925):0.0269727,(7:0.053596,((((8:0.190676,9:0.124020):0.0933924,10:0.109091):0.201665,(12:0.014834,13:0.074558):0.166539):0.0920611,11:0.524270):0.05913):0.106588):0.0235232):0.020316):0.0483042,6:0.152580);
 158: 1 -14430.75773 -15586.21414 (0:0.200619,(((1:0.103552,(((4:0.075661,5:0.144133):0.12715,((7:0.079973,((((8:0.151351,10:0.219410):0.0854278,9:0.002918):0.167119,11:0.212853):0.198965,(12:0.075361,13:0.037718):0.121586):0.0975273):0.101539,(((14:0.806701,(21:0.295243,(22:0.467263,23:0.184364):0.156013):0.247558):0.143421,20:0.263867):0.10463,((((16:0.127445,18:0.062137):0.0609371,17:0.050730):0.114284,19:0.179032):2.29764e-06,((((24:0.000003,25:0.101352):0.119554,26:0.097544):0.107695,(27:0.140449,(28:0.588828,29:0.220002):0.13916):2.80158e-06):0.114361,((30:0.074804,(32:0.194739,34:0.138381):0.0464707):0.0617023,(31:0.101077,33:0.115801):0.0542608):0.104408):0.207083):0.136542):0.179419):0.00949407):0.00609359,(15:0.310386,(35:0.504630,(((((((36:0.103408,37:0.084615):0.0312098,38:0.082961):0.272343,39:0.419759):0.0794733,(((41:0.350447,43:0.135328):0.107926,42:0.234028):0.176431,52:1.097065):0.0773397):0.0665654,40:0.726559):0.334283,((49:0.062670,50:0.117549):0.104354,51:0.079482):0.693646):0.209541,((44:0.442263,(45:0.497795,46:0.336361):0.123842):0.147538,(47:0.417291,48:0.600156):0.201962):0.0513309):0.3912):0.28902):0.173843):0.0545621):0.0355969,2:0.069005):0.0402576,3:0.110342):0.0635848,6:0.159273);
 159: 2 -15160.35972 -15577.89321 (0:0.090153,(((1:0.037668,2:0.077613):0.0208971,(((4:0.114702,5:0.179390):0.111877,((7:0.083818,((((8:0.084711,9:0.119838):0.0982314,10:0.092530):0.0701854,(12:0.067267,13:0.039696):0.299636):0.103124,11:0.448807):0.0929288):0.0352971,(15:0.195015,(35:0.622231,(((((((36:0.084927,37:0.126181):0.0649437,38:0.042288):0.177409,39:0.361578):0.137377,40:0.749021):0.0645875,((41:0.298838,42:0.153714):0.0686048,43:0.120391):0.189244):0.266487,(((49:0.058641,50:0.132183):0.118536,51:0.166042):0.37485,52:0.785398):0.468689):0.207137,((44:0.464326,46:0.402232):0.115531,(45:0.392793,(47:0.531216,48:0.603467):0.378612):0.103631):0.247933):0.213121):0.605713):0.25237):2.33637e-06):0.0271348,((((((14:0.540740,(21:0.142764,(22:0.401977,23:0.327408):0.186359):0.187453):0.207,(((((24:0.106345,25:0.089930):0.0544542,(28:0.580346,29:0.273506):0.115229):0.0475619,(26:0.068026,27:0.182762):0.0246536):0.119092,32:0.288778):0.0791423,((31:0.095005,33:0.082146):0.0524532,34:0.157162):0.0458341):0.017214):0.0267245,30:0.072653):0.138122,((16:0.110222,18:0.125571):0.066541,17:0.012702):0.103953):0.0374246,19:0.072831):0.260592,20:0.026886):0.271318):2.82336e-06):0.0681473,3:0.115864):0.0420262,6:0.114742);
 160: 1 -16518.29335 -15608.91386 (0:0.264920,((((1:0.074119,((4:0.131270,(5:0.154944,(15:0.109673,(35:0.775755,(((((((36:0.111865,37:0.116445):0.0713021,38:0.044961):0.241456,39:0.327111):0.239537,((41:0.343467,42:0.171449):0.0640588,43:0.180962):0.241288):0.0802125,(((49:0.113936,50:0.124182):0.13004,51:0.126317):0.542546,52:0.620544):0.437138):0.0793277,40:0.718527):0.223921,((44:0.410353,(45:0.356964,46:0.614010):0.129424):0.150182,(47:0.640466,48:0.603928):0.207749):0.253177):0.261378):0.418501):0.269772):0.101956):0.00093433,((((14:0.721735,(21:0.105237,23:0.442269):0.114001):0.247347,22:0.364849):0.113089,((((((24:0.087315,25:0.092569):0.0463397,(28:0.495516,29:0.180357):0.171244):0.0444627,26:0.116503):0.0685126,27:0.089393):0.178342,32:0.116166):0.0970949,((30:0.148839,31:0.118378):0.0272976,(33:0.089334,34:0.164553):0.0317201):0.0326333):0.0634124):0.0631275,((((16:0.123204,18:0.028506):0.0727572,17:0.068549):0.0240688,19:0.142224):0.0994664,20:0.173692):0.148166):0.218734):0.0460863):0.0671654,(((8:0.108256,9:0.073470):0.0892491,10:0.125938):0.180742,(11:0.520086,(12:0.093588,13:0.049230):0.165784):0.0563365):0.11444):0.0274806,7:0.122042):0.0225293,2:0.083134):0.0782301,(3:0.270571,6:0.194568):0.0493019);
 161: 1 -15816.18811 -15587.86167 (0:0.137556,(((1:0.116789,(((4:0.049271,5:0.195091):0.109045,(15:0.080157,(35:0.940671,(((((((36:0.186025,37:0.080353):0.0583186,38:0.068620):0.27023,39:0.387491):0.200621,((41:0.281203,42:0.176429):0.0788808,43:0.180290):0.208234):0.0281522,(((49:0.065560,50:0.099706):0.0706678,51:0.144695):0.782667,52:0.898157):0.194425):0.123255,40:0.662445):0.15411,(44:0.471251,((45:0.305469,46:0.540630):0.151056,(47:0.580444,48:0.669751):0.227993):0.0584412):0.27317):0.340529):0.432099):0.248741):0.0812695,(((14:0.895812,((21:0.261141,22:0.558631):0.0847224,23:0.434101):0.185631):0.0979106,((((16:0.106107,18:0.084439):0.0343638,17:0.056974):0.051313,19:0.120238):0.0482779,((((((((24:0.074270,25:0.115263):0.0562939,26:0.102739):0.0491907,27:0.104588):0.0343458,(28:0.556354,29:0.167522):0.157724):0.115631,(32:0.144042,33:0.119025):0.0380451):0.0408194,31:0.158651):0.0677732,34:0.165076):0.0271282,30:0.133214):0.247562):0.0865693):0.0620277,20:0.203301):0.329582):0.0116846):0.0546597,(7:0.127847,((((8:0.089445,9:0.122808):0.104458,10:0.058179):0.200515,(12:0.048334,13:0.084575):0.122794):0.114417,11:0.358024):0.0427542):0.101785):0.0235434,2:0.030723):0.0487737,(3:0.075436,6:0.236102):0.0461666);
 162: 1 -13934.299 -15589.78183 (0:0.108366,((((1:0.041754,((4:0.130597,5:0.200360):0.154261,(((((((((14:0.504922,(21:0.222708,22:0.499779):0.0973358):0.0935807,23:0.377279):0.3456,17:0.027825):0.0675124,16:0.133860):0.104482,18:0.089167):0.0679658,(((((24:0.049287,(26:0.182656,27:0.156249):0.0483428):0.0341522,25:0.085421):0.0922164,(28:0.693708,29:0.259585):0.0857483):0.183352,32:0.078615):0.0334598,((30:0.126036,(33:0.075266,34:0.118879):0.0320895):0.0445939,31:0.148830):0.0789722):0.222507):2.52846e-06,19:0.133403):0.216309,20:0.155176):0.293979,(15:0.107229,(35:0.581212,((((((36:0.098250,(37:0.102063,38:0.128699):0.0454124):0.179079,39:0.369028):0.0614711,40:0.650653):0.0869975,((41:0.381688,42:0.114654):0.0587863,43:0.129929):0.308806):0.29366,(((49:0.043405,50:0.138010):0.0925505,51:0.238045):0.491656,52:0.505975):0.154907):0.309129,(44:0.409794,((45:0.426725,46:0.581182):0.15956,(47:0.510325,48:0.589704):0.28035):0.0991609):0.177068):0.15928):0.324767):0.2516):2.73081e-06):0.0438358):0.0253661,(7:0.120980,((((8:0.075616,9:0.089491):0.0868625,10:0.141768):0.100957,11:0.353594):0.071884,(12:0.042461,13:0.044747):0.240443):0.115788):0.0763542):0.0399749,2:0.028080):0.0822483,3:0.125985):0.0956901,6:0.245368);
 163: 1 -15432.06422 -15580.51642 (0:0.103984,((1:0.053861,(2:0.011577,((((4:0.060935,5:0.225513):0.0543481,(15:0.149075,(35:0.595648,(((((((36:0.128888,37:0.099555):0.125332,38:0.039030):0.243316,39:0.357773):0.104574,((41:0.255446,42:0.191354):0.0576394,43:0.171038):0.270102):0.0355912,(((49:0.082471,50:0.082685):0.175849,51:0.083145):0.557024,52:0.741542):0.516076):0.231561,40:0.629544):0.126786,(44:0.382279,((45:0.402527,(47:0.644271,48:0.627401):0.207208):0.148831,46:0.543675):0.052139):0.335706):0.601486):0.421377):0.204564):0.0240238,(((14:0.615394,((((16:0.116935,18:0.093418):0.0519447,17:0.071882):0.0858831,19:0.061695):0.0144578,((((24:0.061425,((26:0.082494,(28:0.335999,29:0.239331):0.105021):0.0343909,27:0.087018):0.0477135):0.0730384,25:0.040696):0.143565,32:0.093434):0.0836672,((30:0.092404,34:0.134676):0.0664535,(31:0.086099,33:0.096006):0.0562769):0.0406549):0.160994):0.0450743):0.0987717,(21:0.371415,(22:0.468259,23:0.366340):0.080281):0.136982):0.0533854,20:0.205559):0.152043):0.0460448,(7:0.082182,((((8:0.168340,9:0.050775):0.102666,10:0.057152):0.116146,(12:0.020449,13:0.048592):0.175374):0.119878,11:0.463833):0.0797813):0.0871903):0.0334893):0.0343115):0.0648328,3:0.102648):0.0608981,6:0.131026);
 164: 1 -15131.79272 -15580.40252 (0:0.123156,((((1:0.072586,(((4:0.153107,5:0.134323):0.181584,(15:0.110605,(35:0.651710,((((((36:0.118089,(37:0.092857,38:0.070000):0.0499379):0.312809,39:0.485048):0.133255,(((41:0.375971,42:0.169580):0.0524819,43:0.158288):0.155768,52:0.899892):0.0311339):0.20596,40:0.491644):0.206747,((49:0.072547,50:0.124019):0.1097,51:0.148243):0.623147):0.0365532,(44:0.309920,((45:0.356119,46:0.422635):0.151852,(47:0.516738,48:0.578881):0.494041):0.121351):0.181309):0.302634):0.428724):0.189712):2.02056e-06,(7:0.171484,(((8:0.149634,10:0.187820):0.0405654,9:0.009094):0.144804,(11:0.243720,(12:0.031315,13:0.073567):0.320298):0.033497):0.0507787):0.0457963):0.0534153):2.17828e-06,((((14:0.628951,(21:0.136780,22:0.494319):0.196553):0.0264006,23:0.477901):0.214656,((((16:0.071078,18:0.109942):0.0432421,17:0.049279):0.0636549,19:0.197839):0.0559668,(((((24:0.038355,25:0.049676):0.0335224,(26:0.065615,27:0.099872):0.0377635):0.0481809,(28:0.511806,29:0.192187):0.128657):0.0878394,32:0.158656):0.0629769,((30:0.100031,34:0.165933):0.0161544,(31:0.138599,33:0.059163):0.028736):0.0161649):0.276925):0.0349127):0.0525448,20:0.145601):0.345471):0.0389218,3:0.257867):0.0310418,2:0.015367):0.115745,6:0.253248);
 165: 1 -13894.17548 -15578.17576 (0:0.073006,(((((1:0.000002,((4:0.112066,5:0.191795):0.0980923,(((((8:0.133133,9:0.129206):0.133342,10:0.082750):0.0787275,(12:0.057894,13:0.025505):0.162508):0.0762716,11:0.413026):0.0844885,((15:0.107871,(35:0.732513,((((((36:0.111991,37:0.079938):0.0943377,38:0.034991):0.468081,39:0.310452):0.128189,((41:0.341680,(42:0.145799,43:0.220097):0.0721199):0.289769,(((49:0.065785,50:0.138945):0.0868871,51:0.102483):0.763821,52:0.596262):0.284755):0.0528199):0.153663,40:0.715178):0.245363,((44:0.333749,(45:0.316425,46:0.469732):0.160869):0.0854975,(47:0.663427,48:0.661333):0.191099):0.19904):0.373376):0.243415):0.235445,(((16:0.112676,18:0.086231):0.088435,17:0.083560):2.03361e-06,((19:0.032455,20:0.314624):0.0928461,((21:0.194768,(22:0.333807,23:0.329349):0.105109):0.388009,((((((24:0.024554,(25:0.101988,26:0.142400):0.028873):0.0315957,(28:0.400696,29:0.305982):0.127679):0.0458056,27:0.098308):0.0654771,32:0.203095):0.0221806,(31:0.026969,33:0.113907):0.0625242):0.0199314,(30:0.070327,34:0.145451):0.0877303):0.0968233):0.118623):0.0107436):0.362518):0.0136865):0.0210369):0.0992395):0.0544076,7:0.224146):0.0301485,2:0.022963):0.112406,3:0.146081):0.0970246,14:0.592968):0.0533859,6:0.141816);
 166: 1 -14750.4693 -15587.80623 (0:0.246866,(((1:0.078547,((((4:0.138862,5:0.171212):0.0550963,((((((14:0.601770,((21:0.266906,22:0.445283):0.0853355,23:0.415484):0.13009):0.216027,((((((24:0.047552,(26:0.122538,27:0.063250):0.0320326):0.0174996,(28:0.370338,29:0.219081):0.179309):0.0305523,25:0.034707):0.170103,32:0.094382):0.113204,31:0.201011):0.0227045,((30:0.083491,34:0.135744):0.0759282,33:0.067170):0.0126914):0.078993):0.179265,17:0.062694):0.0975438,(16:0.176425,18:0.058795):0.0683738):2.07303e-06,19:0.085985):0.0615342,20:0.253080):0.235803):0.00237829,(15:0.133944,(35:0.972330,(((((((36:0.105266,37:0.107036):0.0429513,38:0.043121):0.261718,39:0.378584):0.173551,(41:0.350664,(42:0.216518,43:0.187195):0.06143):0.262445):0.0807647,(((49:0.102092,50:0.084794):0.155906,51:0.118922):0.780958,52:0.666477):0.207332):0.0613328,40:0.522767):0.14743,(44:0.478592,((45:0.373559,46:0.483037):0.153267,(47:0.552904,48:0.571382):0.308556):0.0455232):0.338116):0.362943):0.224576):0.20429):0.0515277,(7:0.083369,((((8:0.179028,9:0.064592):0.0980847,10:0.050257):0.115047,11:0.466878):0.0517021,(12:0.012984,13:0.042502):0.200235):0.122505):0.0277358):0.0605499):0.0565164,2:0.045277):0.0653943,3:0.132694):0.045233,6:0.170842);
 167: 1 -14609.03729 -15583.29176 (0:0.190652,((((((1:0.117521,((((14:0.733911,(21:0.236807,(22:0.545386,23:0.295947):0.121655):0.111179):0.170515,((((16:0.129511,18:0.074232):0.112023,17:0.071500):0.0261627,19:0.117424):0.0295151,(((((24:0.039407,25:0.090326):0.0421461,(28:0.414956,29:0.197661):0.125622):0.0459897,(26:0.137927,27:0.079076):0.0758799):0.192839,32:0.166086):0.0569884,((30:0.109523,34:0.167651):0.040976,(31:0.136393,33:0.120862):0.0302469):0.0319179):0.100974):0.0465503):0.0776527,20:0.204278):0.191842,(15:0.092833,(35:0.693592,(((((((36:0.112903,37:0.129421):0.0274855,38:0.094725):0.216812,39:0.394849):0.194527,((41:0.332386,42:0.177895):0.0405561,43:0.214690):0.225844):0.112222,(((49:0.052439,50:0.145443):0.180293,51:0.154328):0.459673,52:0.790540):0.331239):0.116224,40:0.602553):0.396528,(((44:0.361134,(45:0.410729,46:0.636277):0.121289):0.148755,48:0.486815):0.0746378,47:0.657386):0.128375):0.232709):0.390325):0.234544):0.0444606):0.0198422,(4:0.073817,5:0.233793):0.116307):0.0290387,((((8:0.109208,9:0.084066):0.1177,10:0.090197):0.0835537,11:0.316082):0.0939775,(12:0.065798,13:0.030640):0.217688):0.136211):0.0204491,7:0.126972):0.0122402,2:0.068066):0.115035,3:0.055388):0.107027,6:0.101399);
 168: 1 -16072.35026 -15582.39515 (0:0.178335,((1:0.082800,2:0.038704):0.0315725,((3:0.168119,7:0.091829):0.0802136,(((4:0.094669,5:0.141292):0.0789275,(((((((14:0.413608,23:0.433695):0.100167,21:0.260335):0.221116,22:0.404691):0.103309,(((((((24:0.074070,25:0.073593):0.0258838,(28:0.555725,29:0.194036):0.15848):0.0729614,(26:0.117611,27:0.159434):0.0481223):0.0733749,32:0.265723):0.0772894,33:0.086585):0.0429769,(30:0.086749,34:0.123003):0.0534267):0.0401605,31:0.114223):0.152499):0.155775,20:0.197213):0.0638244,(((16:0.113126,17:0.053942):0.0667001,18:0.034684):0.036598,19:0.153136):0.067432):0.317374,(15:0.181920,(35:0.535719,((((((36:0.099631,37:0.115027):0.0696868,38:0.068194):0.269843,39:0.442136):0.142694,(40:0.753541,((41:0.481189,42:0.191129):0.0441452,43:0.192355):0.173462):0.101329):0.250041,(((49:0.129792,50:0.097152):0.105858,51:0.110637):0.584296,52:0.478002):0.310548):0.0990598,((44:0.416250,(45:0.336196,46:0.495976):0.104926):0.137467,(47:0.677638,48:0.608807):0.130718):0.248939):0.26726):0.317886):0.0893575):0.00901459):0.0289093,(((8:0.136581,10:0.175105):0.0383693,(9:0.048801,11:0.325332):0.0965396):0.163968,(12:0.065419,13:0.077828):0.189662):0.130016):0.0144774):0.0374039):0.0633895,6:0.196322);
 169: 1 -14676.18699 -15581.57938 (0:0.008221,(((1:0.102402,2:0.071601):0.039659,(3:0.116167,(((4:0.053813,5:0.179144):0.125616,((15:0.123709,(35:0.718310,(((((((36:0.158518,37:0.123235):0.0319339,38:0.064065):0.302103,39:0.297109):0.216202,((41:0.302888,42:0.153836):0.103873,43:0.124686):0.191701):0.110207,(((49:0.079224,50:0.093865):0.112885,51:0.124358):0.420706,52:0.563130):0.485745):0.110361,40:0.590033):0.163183,((44:0.457582,(45:0.510612,46:0.439462):0.109106):0.0926062,(47:0.609393,48:0.631254):0.214447):0.198498):0.180807):0.395568):0.214144,((((((16:0.068532,17:0.090843):0.0477805,18:0.049346):0.0450509,19:0.130599):0.00455868,(((((24:0.019580,25:0.127296):0.0497414,(28:0.412816,29:0.289492):0.0839376):0.0125813,(26:0.130794,27:0.103253):0.0432519):0.092867,32:0.213767):0.0553327,((30:0.083270,34:0.109550):0.0212146,(31:0.102047,33:0.115674):0.0260747):0.0380534):0.187037):0.0745073,20:0.193567):0.0544251,((21:0.190528,23:0.392784):0.0866659,22:0.548124):0.324302):0.112096):0.0358847):0.0552279,(7:0.103307,((((8:0.076584,9:0.098587):0.0742402,10:0.065212):0.173398,(12:0.027271,13:0.049106):0.163476):0.0810458,11:0.493508):0.0685134):0.073105):0.0436955):0.0448451):0.047336,6:0.193170):0.108316,14:0.631662);
 170: 4 -15491.09962 -15590.29121 (0:0.166099,(((1:0.138688,2:0.039471):0.0470327,((((4:0.083754,5:0.220820):0.112322,(15:0.219248,(35:0.694175,(((((((36:0.130846,37:0.090459):0.0350295,38:0.048267):0.225861,39:0.508318):0.1129,((41:0.393408,42:0.226343):0.0791589,43:0.148588):0.286562):0.180832,40:0.513586):0.240553,(((49:0.099042,50:0.104969):0.0882755,51:0.122890):0.320925,52:1.095650):0.379572):0.0803423,((44:0.568251,(45:0.425181,46:0.614187):0.112313):0.140348,(47:0.581928,48:0.612175):0.249365):0.115099):0.360883):0.465189):0.249882):0.0454357,(7:0.135078,((((8:0.203572,10:0.123691):0.0472941,9:0.019901):0.0461961,11:0.405434):0.172955,(12:0.068292,13:0.035782):0.263393):0.0844482):0.047632):0.0177815,((14:0.605952,(21:0.215714,(22:0.452697,23:0.417978):0.106759):0.177647):0.219687,(((((16:0.149804,18:0.071318):0.0468628,17:0.042517):0.07872,19:0.112793):0.0280932,(((((24:0.012100,25:0.128601):0.0788133,26:0.131868):0.0274658,27:0.085218):0.0813053,(28:0.564262,29:0.287663):0.115482):0.111362,(((30:0.144536,(32:0.222999,33:0.018911):0.109653):0.0177566,31:0.107275):0.0659501,34:0.165930):0.0490118):0.293661):0.186275,20:0.220241):0.0288428):0.176778):2.21735e-06):0.0471116,3:0.131783):0.168632,6:0.125596);
 171: 1 -15031.17953 -15583.00698 (0:0.081663,((1:0.059507,(3:0.186142,(((4:0.122909,5:0.131635):0.115441,(((((((14:0.743705,(21:0.206180,22:0.438911):0.0687247):0.112839,23:0.402219):0.301179,((((((((24:0.078009,25:0.097851):0.0780091,26:0.143735):0.0497848,27:0.168918):0.045845,(28:0.443367,29:0.181777):0.113241):0.0632548,32:0.211911):0.0629523,33:0.068755):0.0398415,(30:0.083083,34:0.141881):0.0316066):0.06423,31:0.060260):0.2447):0.219052,19:0.136874):0.0188266,((16:0.119948,18:0.072527):0.0499846,17:0.088546):0.0251071):0.0731359,20:0.245732):0.291229,(15:0.196163,(35:0.773190,((((((36:0.108351,(37:0.131240,38:0.089759):0.0422611):0.323731,39:0.382568):0.0731534,((41:0.370781,42:0.126696):0.0923192,43:0.207213):0.271897):0.152948,(((49:0.083255,50:0.110156):0.112043,51:0.116524):0.834198,52:0.981440):0.159739):0.109758,40:0.523968):0.0896474,((44:0.435736,(45:0.512973,46:0.572612):0.173564):0.144223,(47:0.703490,48:0.662562):0.306862):0.373778):0.416575):0.332901):0.070568):0.0167067):0.0925902,(7:0.100403,((((8:0.183304,9:0.083875):0.063523,10:0.166370):0.0517078,11:0.495017):0.0542172,(12:0.041583,13:0.079160):0.314141):0.0984003):0.112686):0.03114):0.051907):0.0349626,2:0.031574):0.117715,6:0.194678);
 172: 1 -15081.44151 -15596.14181 (0:0.129080,(((1:0.117665,2:0.019013):0.061155,(((((4:0.102597,5:0.152344):0.102044,(15:0.153068,(35:0.805312,(((((((36:0.137115,37:0.138395):0.0715687,38:0.098648):0.279305,39:0.415563):0.139475,((41:0.302071,42:0.131449):0.180432,43:0.146942):0.320525):0.124263,(((49:0.077360,50:0.114570):0.127961,51:0.092375):0.847356,52:0.726228):0.119072):0.200168,40:0.406452):0.211617,(44:0.362422,((45:0.277236,(47:0.720565,48:0.434451):0.408082):0.131287,46:0.576576):0.0907585):0.280391):0.0308009):0.556929):0.211374):0.0701255,7:0.275785):0.0156786,((((8:0.179742,10:0.169343):0.0629182,9:0.075335):0.0828166,11:0.269378):0.115262,(12:0.102491,13:0.021777):0.309409):0.0762327):0.0313542,(((14:0.798635,(21:0.281429,22:0.547402):0.05935):0.0795022,23:0.309011):0.217965,(((((16:0.051016,18:0.114949):0.0452687,17:0.124654):0.075955,19:0.178230):0.0336208,((((24:0.046133,((25:0.052854,(28:0.566542,29:0.303802):0.0670574):0.0311164,32:0.157653):0.0190812):0.0847132,26:0.112434):0.0346588,27:0.060517):0.0800818,((30:0.095597,34:0.113193):0.108294,(31:0.101948,33:0.078215):0.0200153):0.0402268):0.20571):0.0651717,20:0.313368):0.0883405):0.184565):0.0208594):0.0259535,3:0.159396):0.139402,6:0.126088);
 173: 2 -15294.59615 -15594.46018 (0:0.188949,(((((1:0.095472,2:0.018531):0.0406201,((14:0.720398,(21:0.159070,(22:0.624197,23:0.505599):0.0690929):0.141697):0.338347,(((((16:0.086776,18:0.073306):0.0526629,17:0.063080):0.0482746,19:0.095935):2.21858e-06,((((24:0.050329,25:0.107631):0.0351026,29:0.399137):0.0385025,(26:0.115551,(27:0.072127,28:0.608303):0.0164188):0.0444629):0.147339,((30:0.085352,((31:0.139202,33:0.116599):0.0214188,34:0.169692):0.0403542):0.0861535,32:0.121066):0.0859972):0.249322):0.190136,20:0.139627):0.0363407):0.326905):2.02654e-06,((4:0.156872,(15:0.236397,(35:0.599543,(((((((36:0.120391,37:0.127283):0.0655292,38:0.064215):0.210555,39:0.396569):0.144119,((41:0.382951,42:0.233246):0.104236,43:0.126492):0.18467):0.0906882,(((49:0.077477,50:0.103150):0.155946,51:0.077012):0.729214,52:0.969706):0.323639):0.136216,40:0.630875):0.248471,(44:0.401678,((45:0.433848,46:0.516564):0.11204,(47:0.556876,48:0.696528):0.305062):0.0829182):0.168174):0.726952):0.239166):0.162939):0.0300201,(7:0.123271,(((8:0.104999,9:0.036579):0.0542275,10:0.185169):0.128155,(11:0.323612,(12:0.071604,13:0.031485):0.204473):0.0987326):0.0828738):0.0345934):0.0449569):0.0805326,3:0.117830):0.0452311,5:0.146982):0.0607466,6:0.168040);
 174: 1 -15046.57054 -15581.19505 (0:0.106790,(((1:0.037030,(((4:0.096337,5:0.118228):0.220643,(((14:0.517866,(35:0.595790,(((((((36:0.155792,37:0.075710):0.0675682,38:0.057126):0.266045,39:0.287330):0.155701,((41:0.314901,42:0.173636):0.0757873,43:0.169672):0.170263):0.198847,(((49:0.055690,50:0.148718):0.13886,51:0.141502):0.5074,52:0.786582):0.203958):0.108337,40:0.551587):0.193529,((44:0.486176,(45:0.533327,46:0.532521):0.163937):0.105486,(47:0.403356,48:0.866715):0.212848):0.269025):0.242918):0.183306):0.168943,15:0.189525):0.146356,(((16:0.082078,18:0.091501):0.073396,17:0.052939):0.0376863,((19:0.069462,20:0.357070):0.0216275,(((21:0.269525,22:0.477577):0.0686983,23:0.307991):0.384367,((((24:0.053260,25:0.056483):0.0466166,((26:0.066463,(28:0.380861,29:0.252899):0.0868207):0.0295841,27:0.117049):0.0561094):0.0688824,32:0.148056):0.0452945,((30:0.054501,34:0.115213):0.0402821,(31:0.078472,33:0.074161):0.0519062):0.0946412):0.0956801):0.135345):0.0449711):0.215506):2.96927e-06):0.0427676,((7:0.104939,11:0.484841):0.0706821,(((8:0.138051,9:0.070884):0.0641899,10:0.112936):0.0710878,(12:0.036592,13:0.029653):0.236157):0.17423):0.0378821):0.0566875):0.0506074,2:0.022449):0.0387474,3:0.136415):0.121348,6:0.129011);
 175: 3 -15066.00431 -15582.86621 (0:0.153510,(((1:0.098211,((((4:0.102166,5:0.174076):0.0904719,(15:0.159201,(35:0.587085,(((((((36:0.114216,37:0.070516):0.0852818,38:0.076921):0.255151,39:0.313734):0.137716,((41:0.394474,42:0.193838):0.148939,43:0.104857):0.281059):0.191775,(((49:0.089260,50:0.107447):0.088627,51:0.104084):0.361401,52:0.639915):0.369869):0.105072,40:0.657622):0.0655992,(44:0.402844,((45:0.380874,46:0.483423):0.0982053,(47:0.573099,48:0.539956):0.318552):0.0673135):0.347546):0.341867):0.377776):0.132439):2.40174e-06,(7:0.170280,(((8:0.142459,9:0.072767):0.0714191,10:0.166993):0.0408037,(11:0.448582,(12:0.031871,13:0.087071):0.246479):0.101363):0.147129):0.0865845):0.0472245,((((14:0.621702,22:0.520727):0.0681122,21:0.218748):0.0682803,23:0.254118):0.272636,((((16:0.082219,18:0.162172):0.057597,17:0.075413):0.0475507,(19:0.090871,((24:0.028274,((25:0.044145,(28:0.485697,29:0.288633):0.113476):0.034808,((26:0.074487,27:0.064178):0.0494077,(30:0.068952,((31:0.108412,33:0.080173):0.0453034,34:0.072058):0.0230634):0.152564):0.0488738):0.02367):0.0999077,32:0.150951):0.244456):0.012477):0.182056,20:0.158390):0.117271):0.278465):0.0190144):0.0432501,2:0.036570):0.0448716,3:0.105878):0.144945,6:0.180163);
 176: 1 -15428.71633 -15597.8035 (0:0.202494,(((1:0.043881,2:0.084884):0.0373266,((((4:0.105578,5:0.142393):0.0793571,(35:0.481464,(((((((36:0.154702,37:0.101254):0.0627336,38:0.024293):0.209262,39:0.356911):0.130115,((41:0.313541,43:0.151682):0.104832,42:0.134406):0.183778):0.120389,(((49:0.098581,50:0.101607):0.06283,51:0.195555):0.637011,52:0.711089):0.329702):0.150995,((44:0.335099,(45:0.453812,46:0.449920):0.10853):0.0952088,(47:0.585105,48:0.692128):0.305454):0.460625):0.100193,40:0.499974):0.488133):0.411351):0.0459876,15:0.326395):0.0289596,((7:0.101750,((((8:0.109582,10:0.109412):0.0604392,9:0.046052):0.0793791,11:0.430460):0.130705,(12:0.054349,13:0.047025):0.282048):0.0857695):0.0171319,((14:0.448294,((21:0.264548,23:0.389501):0.102409,22:0.585489):0.0620849):0.302467,(((16:0.133207,18:0.068725):0.0371241,17:0.069967):0.0900412,(19:0.131627,((((20:0.307148,30:0.061990):0.140313,(((((24:0.058929,25:0.104316):0.0283898,(28:0.584209,29:0.150201):0.135733):0.0663722,26:0.127299):0.0443894,27:0.141185):0.0928488,32:0.257279):0.0422061):0.0330429,(33:0.086913,34:0.150838):0.0590101):0.0523357,31:0.171306):0.0724637):0.0498665):0.0668855):0.242083):0.0379858):0.0354684):0.0379895,3:0.145540):0.118612,6:0.132920);
 177: 1 -15626.51765 -15583.00698 (0:0.156823,((1:0.135228,2:0.077884):0.0397847,(3:0.128909,((((4:0.103994,5:0.155572):0.104488,(15:0.216752,(35:0.874279,((((((36:0.132563,37:0.120867):0.0637292,38:0.056561):0.222674,39:0.456811):0.0979989,(((41:0.401844,42:0.149804):0.1098,43:0.150145):0.316615,(((49:0.084938,50:0.122915):0.0610318,51:0.199204):0.583561,52:0.518714):0.32177):2.33822e-06):0.0991427,40:0.531608):0.194688,((44:0.416718,(45:0.441040,46:0.495658):0.160344):2.44522e-06,(47:0.656078,48:0.772743):0.314814):0.313288):0.145597):0.426375):0.162941):2.5149e-06,((((14:0.630209,((21:0.318221,22:0.528680):0.0742187,23:0.240915):0.349649):0.114912,(((((((((24:0.034014,25:0.094319):0.0548504,(28:0.448878,29:0.262541):0.115657):0.106474,26:0.087765):0.0477571,27:0.136050):0.114953,32:0.225428):0.0328702,33:0.078884):0.0533173,31:0.072330):0.0428221,34:0.171041):0.0156356,30:0.093856):0.237202):0.117185,(((16:0.166832,18:0.037400):0.0709329,17:0.082049):0.101881,19:0.109542):0.0101402):0.107506,20:0.257436):0.205614):0.0570821,(7:0.135406,((((8:0.163890,9:0.095707):0.0657681,10:0.166727):0.0962878,11:0.381535):0.0944623,(12:0.055958,13:0.044225):0.204233):0.195834):0.0368423):0.0571455):0.0685914):0.163874,6:0.136917);
 178: 1 -15582.53265 -15586.49245 (0:0.159669,(((1:0.060464,(((4:0.042436,5:0.168106):0.120982,(((7:0.040691,11:0.364355):0.0527632,(((8:0.152022,9:0.109373):0.0590985,10:0.115722):0.10279,(12:0.022637,13:0.089272):0.227977):0.100137):0.0540241,(((((14:0.500542,((21:0.257174,23:0.400559):0.0928359,22:0.439266):0.0751532):0.249648,((((((24:0.024440,25:0.107840):0.0647767,26:0.134553):0.0556873,27:0.102135):0.059561,(28:0.537210,29:0.199511):0.185971):0.125501,32:0.187627):0.0568302,((30:0.114285,34:0.142380):0.0513719,(31:0.054571,33:0.099982):0.0384005):0.0537924):0.140847):0.116177,19:0.100511):2.3951e-06,((16:0.112251,17:0.119397):0.0674191,18:0.114383):0.0363888):0.140484,20:0.339237):0.204578):0.0428464):0.015431,(15:0.160790,(35:0.630975,(((((((36:0.121238,37:0.100763):0.0733481,38:0.061641):0.280999,39:0.487348):0.0840527,(40:0.714199,((41:0.369086,43:0.189738):0.0370484,42:0.161306):0.203991):0.0801799):0.00124144,52:0.733611):0.301082,((49:0.035401,50:0.092791):0.0996526,51:0.142868):0.66685):0.127197,((44:0.354062,(45:0.415655,46:0.438234):0.160625):0.116249,(47:0.583775,48:0.588643):0.218079):0.267386):0.287655):0.379426):0.0995724):0.0564464):0.0405577,2:0.062958):0.0571715,3:0.108244):0.131255,6:0.186663);
 179: 1 -15701.58825 -15580.83589 (0:0.162956,((((1:0.103669,2:0.000002):0.0693999,(((4:0.113490,5:0.194293):0.221618,(15:0.312993,((((((16:0.066332,18:0.107780):0.0938456,17:0.073922):0.0239548,(19:0.177510,(((((24:0.054764,(26:0.121243,27:0.181006):0.104276):0.0488519,25:0.006951):0.11028,(28:0.526550,29:0.160623):0.129102):0.110533,32:0.127025):0.100219,(30:0.103575,((31:0.181410,33:0.102399):0.0452352,34:0.197757):0.0927001):0.0893055):0.224001):0.0843788):0.0399973,((21:0.184219,22:0.523709):0.164213,23:0.438048):0.201128):0.0922055,20:0.275593):0.141176,(35:0.525124,(((((((36:0.116874,37:0.159993):0.0643958,38:0.071290):0.247074,39:0.538349):0.127577,((41:0.436219,42:0.147558):0.0888285,43:0.153092):0.271267):0.0673286,(((49:0.060337,50:0.141740):0.121815,51:0.196643):0.414546,52:0.728446):0.559689):0.126531,40:0.625141):0.330297,(((44:0.555425,46:0.528162):0.164172,45:0.495935):0.0207657,(47:0.638774,48:0.600059):0.299187):0.19773):0.449668):0.302916):0.0923794):0.0262591):0.0492431,(7:0.142933,((((8:0.138418,9:0.105771):0.0972766,10:0.041536):0.20833,(12:0.053353,13:0.058335):0.122663):0.0907621,11:0.363757):0.113081):0.0129325):0.0352769):0.0659835,3:0.140456):0.0372179,14:0.697245):0.0115474,6:0.206845);
 180: 1 -14819.58717 -15579.91514 (0:0.122332,((1:0.059589,(2:0.092921,(((4:0.102351,5:0.161109):0.0895208,(((14:0.488437,(35:1.172102,((((((36:0.090946,38:0.050901):0.0578181,37:0.095540):0.224115,39:0.341342):0.0878641,(40:0.564873,((41:0.331386,42:0.125025):0.0709186,43:0.171506):0.257686):0.0622778):0.132903,(((49:0.094846,50:0.138704):0.0789567,51:0.173286):0.540216,52:0.813807):0.244269):0.174177,(44:0.388222,((45:0.368627,46:0.385025):0.128077,(47:0.500220,48:0.526210):0.349276):0.0781892):0.426764):0.241446):0.218175):0.274918,15:0.245777):0.0881912,(((((16:0.073001,18:0.075320):0.102955,17:0.017951):0.0933489,19:0.137857):0.0312543,((21:0.171304,(22:0.461971,23:0.343630):0.0858698):0.242805,(((((24:0.075188,25:0.161744):0.0590359,(26:0.153917,27:0.101509):0.0374947):0.0628301,(28:0.488048,29:0.229839):0.122212):0.130909,32:0.204247):0.0748388,((30:0.143203,34:0.197375):0.00870551,(31:0.207065,33:0.136914):0.0377635):0.0662613):0.231683):0.0511453):0.046874,20:0.243144):0.164986):2.25384e-06):0.0507235,(7:0.091918,((((8:0.137187,9:0.029775):0.0988257,10:0.051831):0.0974379,11:0.329942):0.0811536,(12:0.010812,13:0.062020):0.103865):0.0471583):0.0425972):0.0655836):0.0187322):0.0954732,3:0.112316):0.111252,6:0.138093);
 181: 1 -15752.86929 -15582.78275 (0:0.156358,((1:0.089526,2:0.056135):0.0285093,(((4:0.107064,5:0.255471):0.103139,(((((((14:0.760828,16:0.076387):0.00483359,18:0.141086):0.0553651,17:0.083085):0.0453352,(((21:0.239760,23:0.387726):0.222486,22:0.534007):0.178095,(((((24:0.050774,25:0.078405):0.0590275,(26:0.110984,27:0.127401):0.0353841):0.0620069,(28:0.407510,29:0.165695):0.109788):0.0745266,((30:0.070258,34:0.175342):0.029126,(31:0.092746,33:0.064292):0.0579234):0.0407996):0.0367211,32:0.167682):0.192103):0.0677536):0.0103108,19:0.115436):0.0778247,20:0.189515):0.180501,(15:0.169191,(35:0.977580,(((((((36:0.112129,37:0.127118):0.0942879,38:0.024010):0.296771,39:0.327923):0.175729,(41:0.333319,(42:0.173408,43:0.161609):0.0565048):0.228343):0.0745559,(((49:0.110189,50:0.115564):0.083863,51:0.103414):0.706939,52:0.595910):0.385893):0.180723,40:0.476612):0.0942516,((44:0.555554,(45:0.436668,46:0.562754):0.123529):0.081979,(47:0.544582,48:0.429533):0.232346):0.454291):0.397173):0.372284):0.0636776):0.0543325):0.0439266,(7:0.157523,((((8:0.132985,9:0.086500):0.0547254,10:0.139591):0.141776,(12:0.035253,13:0.126068):0.274483):0.0543304,11:0.422467):0.099489):0.0227582):0.0221052):0.0478654,(3:0.213479,6:0.160659):0.0781897);
 182: 1 -15959.62346 -15582.74684 (0:0.164369,((((((1:0.152678,2:0.098197):0.0467604,(7:0.115055,(((8:0.143984,9:0.141136):0.0657009,10:0.098742):0.164188,(11:0.394941,(12:0.064671,13:0.031037):0.258473):0.0711184):0.243738):0.063476):0.0292583,3:0.129850):0.0708793,((15:0.160349,(35:0.682489,(((((((36:0.093459,38:0.100693):0.0580839,37:0.014821):0.242158,39:0.444649):0.113238,((41:0.425816,42:0.154654):0.0535066,43:0.200027):0.21794):0.158038,40:0.599110):0.14156,(((49:0.094840,50:0.150477):0.07828,51:0.169076):0.593066,52:0.795707):0.233537):0.122836,(44:0.232678,((45:0.235871,46:0.605251):0.205073,(47:0.628168,48:0.379883):0.396151):0.0859358):0.425444):0.120145):0.398376):2.04661e-06,(((((16:0.155028,18:0.044652):0.0513313,19:0.106332):0.0441094,(17:0.045226,20:0.255440):0.0399418):0.0840168,((((24:0.019754,25:0.057836):0.0116977,(28:0.493817,29:0.321379):0.14167):0.0432949,(26:0.106295,27:0.074747):0.0287918):0.154624,(((30:0.094589,34:0.151503):0.0654015,(31:0.105791,33:0.046880):0.0545888):0.0481232,32:0.105351):0.0427239):0.0543083):0.0964927,(21:0.286379,(22:0.454563,23:0.413746):0.0397298):0.289116):0.218968):0.134641):0.139902,(4:0.145630,5:0.117206):0.0494933):0.0719632,14:0.662397):0.0562976,6:0.184172);
 183: 1 -15824.48511 -15589.64743 (0:0.182451,((((1:0.123864,2:0.042444):0.0352595,7:0.167473):0.0375124,(((4:0.061232,5:0.227890):0.0683022,((((((14:0.766180,21:0.244209):0.154526,23:0.396974):0.145565,22:0.555995):0.268157,(((((24:0.087224,25:0.099763):0.0372891,(28:0.464073,29:0.216183):0.150561):0.00637496,32:0.263062):0.0612646,(26:0.166581,27:0.106274):0.00584964):0.058231,((30:0.172306,31:0.149641):0.0400575,(33:0.113734,34:0.112702):0.0727058):0.0573756):0.123313):0.0598746,(((16:0.163506,18:0.046842):0.113163,17:0.022200):0.099008,(19:0.072965,20:0.416814):0.0772395):0.0125495):0.312694,(15:0.123218,(35:1.070858,((((((36:0.073250,(37:0.139932,38:0.101642):0.0490166):0.272697,39:0.463104):0.126423,((41:0.350813,42:0.189030):0.0882211,43:0.123739):0.269673):0.188424,40:0.626984):0.0360262,(((49:0.097924,50:0.106153):0.107102,51:0.209700):0.429792,52:0.750967):0.321118):0.05599,(44:0.404161,((45:0.329778,46:0.580273):0.156169,(47:0.686914,48:0.581684):0.219918):0.0561708):0.18062):0.339112):0.364329):0.146392):0.116774):0.080156,((((8:0.124057,9:0.106423):0.0952468,10:0.106071):0.144939,(12:0.054513,13:0.036433):0.161075):0.0651517,11:0.365312):0.0867741):0.052009):0.0636558,3:0.094602):0.0864313,6:0.163571);
 184: 2 -14878.71243 -15604.57279 (0:0.076819,((1:0.055456,2:0.011995):0.0269143,((3:0.187737,7:0.109589):0.025849,(((4:0.051984,5:0.225898):0.126862,15:0.404017):0.0195144,(((((8:0.129301,9:0.054801):0.114182,10:0.101647):0.188162,11:0.316999):0.0696679,(12:0.056702,13:0.027139):0.200021):0.0579196,((14:0.575217,(35:0.793821,(((((((36:0.091053,38:0.086241):0.0719577,37:0.057736):0.242609,39:0.369572):0.131657,(40:0.721747,((41:0.325674,42:0.136803):0.04717,43:0.169492):0.204767):0.0581019):0.187231,52:0.594769):0.231372,(49:0.009131,(50:0.140586,51:0.237719):0.0634482):0.46934):0.0326487,(44:0.314776,((45:0.409723,46:0.455644):0.100988,(47:0.836990,48:0.556226):0.436125):0.158187):0.501875):0.485324):0.274256):0.181208,(((((16:0.107565,18:0.099428):0.0918687,17:0.092779):0.0350245,(19:0.093109,(((((24:0.056345,(25:0.100383,26:0.141398):0.0219271):0.0628728,27:0.127737):0.0595453,(28:0.439046,29:0.234461):0.122612):0.113177,32:0.148632):0.0732531,((30:0.141792,31:0.129119):0.0134784,(33:0.119241,34:0.126772):0.0459488):0.0770064):0.297497):0.0389812):0.0376878,((21:0.168494,22:0.529313):0.116647,23:0.311437):0.393232):0.0571962,20:0.210741):0.184703):0.0546941):0.0370497):0.0253356):0.0529121):0.117063,6:0.171180);
 185: 1 -16215.56956 -15580.96617 (0:0.137067,(((1:0.090971,((((4:0.055304,5:0.217098):0.0814427,(15:0.118357,(35:0.758147,(((((((36:0.125542,37:0.084773):0.0616322,38:0.089175):0.29457,39:0.401538):0.0975911,40:0.651825):0.0515236,((41:0.377121,42:0.104307):0.104185,43:0.188382):0.177467):0.37264,(((49:0.054651,50:0.157079):0.114678,51:0.159242):0.477945,52:0.504969):0.34668):0.14162,((44:0.394423,(45:0.449125,46:0.503890):0.234925):0.120643,(47:0.593433,48:0.650905):0.279016):0.226461):0.384647):0.202575):0.198816):2.37812e-06,(7:0.141317,((((8:0.137278,9:0.086103):0.0355844,10:0.144819):0.0978014,(12:0.033355,13:0.072653):0.34119):0.0915297,11:0.387886):0.0490981):0.0818421):0.0517737,((((14:0.760061,21:0.198243):0.0571984,(22:0.550478,23:0.295103):0.152311):0.304607,((((16:0.118562,18:0.129123):0.0663989,17:0.074984):0.0939074,19:0.110305):0.0249444,(((((24:0.016489,25:0.089603):0.0494647,(26:0.129554,27:0.120716):0.0648738):0.0367357,(28:0.478986,29:0.335086):0.0716554):0.104349,32:0.174251):0.0769554,((30:0.140461,31:0.182162):0.0402416,(33:0.132223,34:0.127902):0.0119286):0.095595):0.185558):0.0619715):0.0593674,20:0.217700):0.312144):0.016427):0.0240688,2:0.035189):0.0792005,3:0.160105):0.0947266,6:0.106597);
 186: 2 -15467.15957 -15589.59933 (0:0.082795,((((1:0.097222,(((4:0.094182,5:0.125749):0.119478,((15:0.073935,((35:0.984554,(44:0.479326,((45:0.281454,46:0.576636):0.0868195,(47:0.668762,48:0.504297):0.151127):0.081588):0.292922):0.0457828,(((((36:0.161817,38:0.109042):0.0642776,37:0.078669):0.258287,39:0.429079):0.175347,(((41:0.289810,42:0.197383):0.0981738,43:0.161290):0.147665,(((49:0.083993,50:0.095521):0.119554,51:0.144725):0.703201,52:0.904518):0.378779):0.0272203):0.133091,40:0.331942):0.24689):0.506597):0.22651,((((((16:0.053931,18:0.109025):0.0737581,17:0.096114):0.131484,19:0.201743):0.0287868,(((((24:0.046351,(26:0.101767,27:0.194895):0.046758):0.0796049,25:0.106416):0.112931,(28:0.539237,29:0.271408):0.112728):0.0937109,((30:0.121784,34:0.212465):0.0355643,(31:0.180950,33:0.125399):0.0464674):0.0226794):0.0954238,32:0.133560):0.142878):0.0638158,20:0.304691):0.0155753,(21:0.428466,(22:0.509940,23:0.433616):0.0850676):0.30365):0.125451):0.0626577):0.0183556,(7:0.034442,((((8:0.145024,9:0.069266):0.122872,10:0.073115):0.201834,(12:0.014506,13:0.056262):0.244179):0.0735511,11:0.336498):0.125979):0.0795383):0.0695524):0.0501234,2:0.054507):0.0606791,14:0.581436):2.74006e-06,3:0.139125):0.115614,6:0.245820);
 187: 1 -15686.2981 -15594.46018 (0:0.143456,((((1:0.047994,2:0.049120):0.0288321,(7:0.043386,(((((8:0.132850,9:0.116129):0.145434,10:0.085651):0.186846,11:0.372356):0.0997254,(12:0.107083,13:0.027893):0.12965):0.0962005,(((((((14:0.681642,21:0.085556):0.0612189,22:0.522540):0.122032,23:0.450238):0.3048,((16:0.095237,18:0.101324):0.122958,17:0.110799):0.0317889):0.051614,19:0.122057):0.0487172,((((((24:0.029624,25:0.112419):0.0318595,(28:0.363460,29:0.246195):0.311986):0.0441231,26:0.095236):0.0436352,27:0.070007):0.187835,32:0.187702):0.0395951,((30:0.072634,34:0.198740):0.0355052,(31:0.161433,33:0.124022):0.0243316):0.0327703):0.205195):0.141473,20:0.119229):0.162337):0.0856718):0.0707683):0.0268552,(4:0.154326,(15:0.339527,(35:0.760944,(((((((36:0.124271,37:0.113002):0.0378227,38:0.028828):0.377218,39:0.488295):0.0893201,40:0.650375):0.0445719,((41:0.341543,42:0.195780):0.0783892,43:0.200770):0.182886):0.150289,(44:0.445951,((45:0.469536,46:0.474283):0.145022,(47:0.489754,48:0.590432):0.349005):0.136937):0.295942):0.174557,(((49:0.082450,50:0.154392):0.12031,51:0.136264):0.411147,52:0.589543):0.373418):0.609874):0.117355):0.0458838):0.0211411):0.0996725,(3:0.140073,5:0.242516):0.0254986):0.0728584,6:0.207848);
 188: 1 -14414.77055 -15582.57665 (0:0.045375,(1:0.073956,(2:0.000002,(3:0.173640,(((4:0.061898,5:0.243258):0.154688,((((14:0.516743,((21:0.455837,22:0.436816):0.0576442,23:0.491542):0.118158):0.304715,(((16:0.081525,18:0.138919):0.0545973,17:0.081603):0.0330595,(19:0.157431,((((((((24:0.065614,25:0.151739):0.0371781,(28:0.575042,29:0.393498):0.139934):0.0634247,26:0.067426):0.0247046,27:0.135017):0.152167,32:0.189149):0.0258836,33:0.073626):0.0253833,(30:0.088068,34:0.163026):0.0699903):0.04907,31:0.082434):0.300675):0.0255701):0.142841):0.0307481,20:0.216290):0.141227,(15:0.236132,(35:0.592890,(((((((36:0.126721,37:0.084333):0.0776996,38:0.014309):0.296354,39:0.479013):0.166462,((41:0.377909,42:0.177284):0.0846588,43:0.202036):0.286263):0.0195019,(((49:0.079702,50:0.160166):0.0784767,51:0.138305):0.775236,52:0.729856):0.518948):0.0223735,40:0.762401):0.228983,((44:0.530050,(45:0.347484,46:0.617055):0.118884):0.104529,(47:0.520245,48:0.597664):0.487522):0.265303):0.576693):0.330084):0.214197):0.00559911):0.0222093,(7:0.105914,((((8:0.183232,9:0.105733):0.0811399,10:0.072020):0.149187,(12:0.096307,13:0.000003):0.185561):0.157974,11:0.322637):0.0864098):0.0775263):0.0129478):0.0637854):0.0636363):0.0866935,6:0.289224);
 189: 1 -15268.1954 -15582.43226 (0:0.050271,(((((((1:0.053839,2:0.086453):0.0282697,7:0.122654):0.0482291,(((((8:0.208925,9:0.127553):0.110854,10:0.078503):0.190154,(12:0.058325,13:0.048936):0.183397):0.0739156,11:0.616946):0.0505499,(((((16:0.065104,17:0.119578):0.105573,18:0.096596):0.059623,((21:0.281499,(22:0.555073,23:0.449818):0.0844952):0.368006,((((24:0.052539,(25:0.050493,(28:0.474074,29:0.265483):0.0803943):0.0571825):0.00977242,(26:0.146693,27:0.128979):0.0825895):0.148905,32:0.146308):0.121069,(((30:0.058770,34:0.166681):0.0529043,33:0.110843):0.00609452,31:0.116617):0.0384003):0.0566044):0.117998):0.0115771,19:0.135531):0.128521,20:0.168706):0.174795):0.064593):0.0403106,(15:0.215558,(35:0.698752,(((((((36:0.135831,38:0.128405):0.0770403,37:0.093064):0.223606,39:0.440153):0.196103,((41:0.360089,42:0.129729):0.0227477,43:0.264085):0.292169):0.0152066,40:0.591944):0.171575,(((49:0.072998,50:0.120186):0.0523838,51:0.139805):0.544712,52:0.600076):0.253112):0.120638,((44:0.472779,(45:0.418670,46:0.628291):0.101294):0.190208,(47:0.581036,48:0.601303):0.404233):0.341882):0.217767):0.295616):0.163021):0.0287249,3:0.156215):0.0633712,(4:0.087649,5:0.095539):0.111959):2.00128e-06,14:0.737099):0.0905852,6:0.168830);
 190: 1 -16054.15223 -15579.27894 (0:0.233568,((1:0.055014,((((4:0.115408,5:0.221081):0.0409087,((14:0.650879,(35:0.717269,(((((((36:0.166999,37:0.099678):0.121611,38:0.041561):0.310084,39:0.364903):0.142007,((41:0.319409,43:0.209768):0.0709173,42:0.124660):0.284686):0.0997862,40:0.596536):0.175528,(((49:0.051153,50:0.153574):0.132359,51:0.093179):0.521119,52:0.546855):0.210686):0.129102,(44:0.317371,((45:0.458342,46:0.372213):0.148754,(47:0.706015,48:0.627672):0.158472):0.187346):0.286288):0.456097):0.216644):0.234311,((((16:0.100439,18:0.103569):0.111138,(17:0.083940,(((21:0.157115,23:0.430885):0.248727,22:0.452594):0.377336,((((((24:0.085378,25:0.113594):0.0135895,(28:0.527044,29:0.219373):0.133361):0.0169069,26:0.203350):0.0606413,27:0.100886):0.0580932,32:0.201963):0.07033,((30:0.069215,34:0.182871):0.0485048,(31:0.161209,33:0.127047):0.0242352):0.0678218):0.127704):0.0927731):0.0428587):0.0562674,19:0.107324):0.123728,20:0.247946):0.357077):0.0458703):2.27405e-06,15:0.368676):0.028114,(7:0.099402,((((8:0.270421,9:0.148681):0.0605349,10:0.115115):0.133983,(12:0.000003,13:0.126067):0.211232):0.0750121,11:0.451913):0.135895):0.0769634):0.0373056):0.0173778,2:0.053057):0.0579312,(3:0.212770,6:0.121423):0.0645511);
 191: 1 -15095.65542 -15600.42232 (0:0.154575,((1:0.103832,2:0.045946):0.0217781,(3:0.149739,((((4:0.061069,5:0.133871):0.0696705,((((((14:0.604360,(21:0.061708,(22:0.495865,23:0.398741):0.101106):0.268024):0.259461,20:0.199848):0.0493972,((((((24:0.047176,25:0.098202):0.0728514,26:0.115994):0.0276107,27:0.092688):0.043899,32:0.243668):0.0752331,(28:0.507616,29:0.242549):0.0791202):0.0954821,(30:0.074143,((31:0.106416,33:0.100941):0.0716308,34:0.075237):0.0364184):0.0377154):0.213829):0.00910596,19:0.073837):0.0691495,((16:0.114750,18:0.075698):0.0157969,17:0.057971):0.0133856):0.322827,(15:0.164833,(35:0.776962,((((((36:0.142070,38:0.091794):0.0431549,37:0.050065):0.306813,(39:0.446517,((41:0.368884,42:0.167502):0.0943291,43:0.149566):0.225968):0.100115):0.107346,40:0.586691):0.181464,(((49:0.095573,50:0.152759):0.0873359,51:0.125998):0.39483,52:0.770073):0.219167):0.0854079,(44:0.342539,((45:0.474640,46:0.498401):0.127441,(47:0.503672,48:0.646857):0.468761):0.031544):0.419731):0.189157):0.231599):0.22764):0.0399018):0.0107905,((((8:0.132588,9:0.090430):0.0571986,10:0.150018):0.0715692,11:0.398324):0.0395435,(12:0.049744,13:0.045661):0.340941):0.131977):0.03347,7:0.183088):0.0368329):0.0201311):0.101875,6:0.104286);
 192: 1 -15038.92432 -15582.6937 (0:0.078085,((((((1:0.057049,2:0.061728):0.0655269,(7:0.036154,((((8:0.040362,9:0.118471):0.146508,10:0.009937):0.162678,(12:0.038901,13:0.020114):0.146019):0.13833,11:0.302090):0.126205):0.0634042):0.0166526,((15:0.208849,(35:0.761008,(((((((36:0.207003,38:0.112154):0.068147,37:0.097318):0.126761,39:0.427432):0.159945,((41:0.334911,42:0.171818):0.0853486,43:0.127723):0.204258):0.0650754,(((49:0.072195,50:0.089245):0.116556,51:0.111208):0.484305,52:0.616248):0.364559):0.144133,40:0.519755):0.154839,((44:0.383521,(45:0.430412,46:0.566250):0.162096):0.118146,(47:0.608943,48:0.609684):0.282141):0.313928):0.129438):0.404579):0.117106,((((16:0.036494,18:0.132317):0.070799,17:0.092031):0.0439527,((19:0.061290,20:0.212530):0.0804183,((((((24:0.029712,25:0.066578):0.0386487,(28:0.353846,29:0.281858):0.174176):0.0503986,26:0.160072):0.0467345,27:0.058798):0.165776,32:0.153346):0.0430623,((30:0.085577,34:0.122699):0.0375035,(31:0.140853,33:0.056073):0.110306):0.038888):0.180279):0.0301256):0.0764178,(21:0.235925,(22:0.590213,23:0.558672):0.0420548):0.322975):0.122193):0.0667466):0.0817893,3:0.099659):0.0224696,14:0.744773):0.0526433,(4:0.151427,5:0.108105):0.0349288):0.0929689,6:0.094355);
 193: 1 -15018.45859 -15588.74415 (0:0.223171,(1:0.062073,(2:0.043729,((7:0.091379,((((8:0.147494,9:0.095684):0.0645537,10:0.110337):0.0986103,11:0.330478):0.11487,(12:0.011341,13:0.054204):0.162643):0.124234):0.046785,(((14:0.494823,(35:1.032214,(((((((36:0.175385,38:0.075690):0.0449968,37:0.034965):0.304404,39:0.391362):0.123329,((41:0.328155,42:0.132984):0.0878778,43:0.133499):0.205103):0.0296834,(((49:0.088872,50:0.149427):0.116969,51:0.088931):0.777348,52:0.807185):0.373256):0.122872,((44:0.371221,(45:0.347415,46:0.570847):0.107707):0.0631996,(47:0.648262,48:0.589151):0.261565):0.363793):0.0758824,40:0.469556):0.354525):0.175385):0.262962,15:0.248935):0.0930263,((((16:0.098824,18:0.116936):0.0743809,17:0.076471):0.0234564,(19:0.076002,((((24:0.066371,(25:0.067346,(28:0.511288,29:0.184281):0.129571):0.0224027):0.0353838,(26:0.052323,27:0.123844):0.0330342):0.130288,32:0.264830):0.0692482,((30:0.036802,31:0.135048):0.00927218,(33:0.091675,34:0.109994):0.0426803):0.0300576):0.229899):0.0255744):0.0778261,(20:0.180988,(21:0.232307,(22:0.460496,23:0.321391):0.0633056):0.467888):0.00820807):0.13281):0.11479):0.0162251):0.0268548):0.065149,(3:0.091442,((4:0.173340,5:0.092108):0.111988,6:0.089585):0.114516):0.0263865);
 194: 1 -15103.89788 -15585.86332 (0:0.104416,(((1:0.053068,2:0.051150):0.0432372,((((4:0.070359,5:0.230303):0.0516265,((14:0.569003,(35:0.439387,((((((36:0.111659,(37:0.075696,38:0.132090):0.0394842):0.258708,39:0.470517):0.119023,40:0.736983):0.103826,((41:0.293776,42:0.189100):0.136896,43:0.129369):0.21543):0.137386,(((49:0.056737,50:0.088249):0.138054,51:0.124920):0.601043,52:0.812624):0.28711):0.201279,((44:0.471775,(45:0.502944,46:0.521942):0.0840566):0.214706,(47:0.476496,48:0.869627):0.211807):0.148469):0.52031):0.16277):0.344753,15:0.105995):0.112414):2.35206e-06,((7:0.104522,11:0.357983):0.0378381,(((8:0.133864,9:0.092115):0.0843113,10:0.082695):0.113544,(12:0.017051,13:0.088010):0.261379):0.044125):0.0813135):0.0215907,(((((16:0.055589,18:0.188322):0.0741209,17:0.076612):0.130424,19:0.145269):0.0170776,(((21:0.297182,23:0.229568):0.115711,22:0.651068):0.342467,(((((((24:0.037629,25:0.101492):0.0476495,(28:0.655853,29:0.322039):0.0936255):0.025769,(26:0.142420,27:0.133560):0.0391298):0.13764,32:0.175882):0.165196,(31:0.092844,33:0.202527):0.0466882):0.00294459,34:0.119344):0.0567836,30:0.092454):0.0981218):0.148553):0.116442,20:0.200590):0.147505):0.017587):0.0469181,3:0.165757):0.0762613,6:0.129211);
 195: 3 -15693.11591 -15581.77313 (0:0.102574,(((1:0.093761,2:0.029738):0.0706469,(3:0.167070,(((4:0.074822,5:0.127704):0.150533,(((((8:0.109434,9:0.088857):0.170094,10:0.031674):0.152031,(12:0.036259,13:0.052999):0.0593427):0.219912,(11:0.323337,(15:0.051862,(35:0.781407,(((((((36:0.146747,37:0.114004):0.0891858,38:0.010535):0.278822,39:0.550980):0.0930657,((41:0.410635,42:0.189666):0.0636471,43:0.186749):0.252578):0.0815192,(((49:0.080045,50:0.140259):0.0587863,51:0.169937):0.447258,52:0.664900):0.481428):0.0696076,40:0.630969):0.202413,(44:0.414439,((45:0.368931,46:0.603147):0.0913798,(47:0.491870,48:0.671988):0.350045):0.110722):0.200899):0.33537):0.285092):0.212268):0.0740772):0.0109859,(((((16:0.119008,17:0.048766):0.040627,18:0.032845):0.0614184,19:0.100847):2.46409e-06,(((21:0.282534,22:0.411452):0.100614,23:0.554089):0.26793,((((((24:0.040004,25:0.080809):0.0680351,(28:0.493833,29:0.296079):0.137748):0.0493865,26:0.096639):0.0751709,27:0.065089):0.180204,32:0.176779):0.0906047,((30:0.117638,34:0.214953):0.0551,(31:0.147853,33:0.110462):0.0176475):0.0625019):0.119328):0.0959492):0.0766228,20:0.368097):0.212655):0.0515032):0.0410327,7:0.137110):0.0348):0.0183208):0.0811642,14:0.622495):0.0254913,6:0.135843);
 196: 1 -15254.08721 -15578.21623 (0:0.107061,(1:0.000003,(2:0.038621,((((4:0.143157,5:0.197255):0.149327,7:0.135861):2.02651e-06,((((8:0.138643,9:0.071847):0.0914951,10:0.135019):0.166987,(12:0.012709,13:0.115933):0.269811):0.132941,(11:0.288681,(15:0.086296,(35:0.762027,((((((36:0.155660,37:0.069673):0.0517066,38:0.035739):0.244303,39:0.428466):0.173548,(((41:0.296723,42:0.163680):0.0976973,43:0.217014):0.13112,(((49:0.109487,50:0.163694):0.0707152,51:0.201523):0.659465,52:0.675271):0.406453):0.024417):0.112438,40:0.553203):0.211474,((44:0.361892,(45:0.413595,46:0.574055):0.0751859):0.143654,(47:0.485016,48:0.608696):0.336814):0.139623):0.389228):0.341238):0.322628):0.106294):2.73011e-06):0.0717465,(((14:0.534569,(21:0.221778,(22:0.442118,23:0.135382):0.224815):0.182257):0.239556,((((16:0.063437,18:0.077781):0.0400559,17:0.090386):0.0431369,19:0.125294):0.0728485,(((((24:0.028567,(26:0.185367,27:0.121076):0.0593768):0.0566358,25:0.124974):0.0370476,(28:0.583228,29:0.324561):0.10059):0.0805245,32:0.164911):0.043099,((30:0.085705,34:0.111355):0.00617307,(31:0.067303,33:0.083000):0.0289788):0.0354078):0.1605):0.0265454):0.129073,20:0.117763):0.213146):0.0407437):0.0426621):0.0641966,(3:0.226840,6:0.204095):0.0555837);
 197: 3 -16209.50219 -15588.91241 (0:0.128981,((1:0.085973,(2:0.081650,((((4:0.056833,5:0.219552):0.12777,(15:0.244568,(35:0.478705,(((((((36:0.136816,37:0.128021):0.109685,38:0.000003):0.278714,39:0.439738):0.123937,((41:0.303075,42:0.262186):0.0482796,43:0.149985):0.257619):0.0877171,(((49:0.079157,50:0.104630):0.145961,51:0.063177):0.764198,52:0.948134):0.316814):0.0665307,40:0.543340):0.17115,((44:0.559678,(45:0.364065,46:0.626217):0.0835248):0.15261,(47:0.701233,48:0.590732):0.19032):0.185887):0.533158):0.464093):0.231281):0.0503222,(7:0.210087,(((8:0.122864,(9:0.081479,10:0.153615):0.0453789):0.0511426,11:0.520799):0.0689103,(12:0.037433,13:0.078349):0.246958):0.153128):0.0354849):0.0493865,(((14:0.679453,((21:0.259553,22:0.581869):0.0520602,23:0.419077):0.168448):0.16904,((((16:0.094817,18:0.058125):0.0821806,17:0.051384):0.0514813,19:0.112151):2.4973e-06,(((((24:0.087268,(26:0.168826,27:0.096224):0.0573057):0.0182992,(28:0.525525,29:0.241537):0.202932):0.0665972,25:0.083077):0.160731,32:0.087865):0.0703173,(30:0.081184,(31:0.112949,(33:0.142931,34:0.126609):0.0346122):0.0596486):0.0344797):0.15):0.17018):2.34295e-06,20:0.267276):0.253174):2.80526e-06):0.0403559):0.0684633,3:0.142494):0.150168,6:0.126939);
 198: 1 -17178.45848 -15583.35864 (0:0.032974,((((1:0.115640,((((4:0.102177,5:0.158152):0.150092,((15:0.224150,(35:0.918893,(((((((36:0.100660,37:0.103482):0.048871,38:0.075313):0.231289,39:0.501494):0.212393,((41:0.337996,42:0.189898):0.0714608,43:0.073722):0.291786):0.118676,(((49:0.071532,50:0.144275):0.138571,51:0.125342):0.579063,52:0.786891):0.332711):0.115127,40:0.598320):0.11706,(44:0.286235,((45:0.429531,46:0.471161):0.186664,(47:0.516772,48:0.453363):0.307386):0.112677):0.235417):0.185693):0.340896):0.113349,(((16:0.055002,18:0.086112):0.119679,17:0.054497):0.0215607,((19:0.141961,20:0.361893):0.0482426,(((21:0.203090,23:0.411244):0.213837,22:0.439345):0.369307,((((((24:0.102224,25:0.106283):0.0297436,(28:0.529394,29:0.180126):0.244269):0.0575131,26:0.121049):0.0567024,27:0.111319):0.0688809,32:0.147731):0.0612856,(30:0.096787,(31:0.164604,(33:0.058798,34:0.143441):0.0580232):0.0493891):0.0635508):0.166118):0.0926336):0.0437174):0.35003):0.0350077):0.0492854,((((8:0.093462,9:0.083855):0.0815033,10:0.115078):0.169229,(12:0.050983,13:0.053690):0.23505):0.0773685,11:0.455375):0.0405409):0.0404091,7:0.216027):0.0349112):0.0291671,2:0.029625):0.094981,3:0.127195):0.140495,6:0.281160):0.119214,14:0.756487);
 199: 1 -15496.92116 -15581.65309 (0:0.062060,((1:0.091780,2:0.021303):0.0501818,(3:0.142646,(((4:0.116829,5:0.080891):0.174512,(15:0.159895,(35:0.841896,(((((((36:0.137753,37:0.094299):0.115595,38:0.041817):0.378811,39:0.457083):0.156636,((41:0.350208,42:0.140992):0.0589043,43:0.215920):0.189139):0.0827426,(((49:0.065384,50:0.151049):0.0866119,51:0.091765):0.49961,52:0.712980):0.421373):0.13659,((44:0.339652,(45:0.452750,46:0.366420):0.127433):0.231165,(47:0.512549,48:0.789385):0.183371):0.411132):0.0709747,40:0.459383):0.404863):0.495133):0.132354):2.04442e-06,((7:0.174396,((((8:0.178848,9:0.072899):0.0890551,10:0.144265):0.084933,11:0.664273):0.0931733,(12:0.001623,13:0.094731):0.246464):0.0792094):0.0895233,((((((14:0.708992,21:0.174667):0.131208,23:0.386858):0.122597,22:0.605204):0.199036,((((((((24:0.099595,25:0.088872):0.100179,26:0.069687):0.0837199,27:0.120377):0.0521654,(28:0.636699,29:0.261487):0.130983):0.0968045,32:0.163496):0.0632737,33:0.099592):0.0651569,31:0.142341):0.0255273,(30:0.148099,34:0.130690):0.0379966):0.103438):0.188802,20:0.264407):0.059744,(((16:0.081054,18:0.042480):0.0274892,17:0.052287):0.0564474,19:0.131513):0.0876416):0.254131):0.0492153):0.0636958):0.0426352):0.101266,6:0.205729);
 200: 2 -15972.92311 -15576.05406 (0:0.129581,((((1:0.101841,(((4:0.041910,5:0.202047):0.193729,(15:0.214713,(35:0.632442,(((((((36:0.128089,37:0.082357):0.0938355,38:0.049133):0.226009,39:0.370097):0.210878,40:0.644273):0.0908503,((41:0.377734,42:0.183738):0.113021,43:0.228361):0.111096):0.244964,(((49:0.106662,50:0.138886):0.100525,51:0.136701):0.537059,52:0.650986):0.16306):0.194207,((44:0.365723,(45:0.374869,46:0.551458):0.118819):0.039798,(47:0.591712,48:0.438782):0.375141):0.26277):0.242376):0.421481):0.255403):2.33637e-06,(7:0.084693,((((8:0.137638,9:0.091915):0.0735728,10:0.099393):0.153653,(12:0.005174,13:0.108465):0.280024):0.0776226,11:0.405076):0.154466):0.0299626):0.0411487):0.0360611,((14:0.580479,(21:0.345431,(22:0.630223,23:0.363226):0.0682519):0.23072):0.153339,(((((16:0.080367,18:0.093173):0.0484144,17:0.084867):0.0369051,19:0.174851):0.0419519,(((((24:0.059922,25:0.113147):0.0598664,(28:0.642463,29:0.264080):0.148557):0.00857751,(26:0.176701,27:0.076598):0.0402527):0.0942047,32:0.207076):0.0932488,((30:0.067228,34:0.130804):0.0406119,(31:0.119064,33:0.087379):0.05218):0.0728725):0.141427):0.0655775,20:0.248850):0.0620812):0.190202):0.0217521,2:0.019965):0.0910185,3:0.149836):0.0938416,6:0.116603);
 201: 2 -15140.93401 -15578.37953 (0:0.152297,(((1:0.072288,((((4:0.054266,5:0.170866):0.152246,(15:0.195753,(35:0.673042,(((((36:0.089418,(37:0.183870,38:0.138690):0.0416819):0.255622,(39:0.508776,40:0.603592):0.0649419):0.115618,((41:0.322699,42:0.168372):0.145219,43:0.133670):0.247641):0.234305,(((49:0.075707,50:0.104593):0.114645,51:0.103126):0.49448,52:0.695413):0.341464):0.0922561,((44:0.538960,(45:0.521140,46:0.660012):0.0900339):0.0749177,(47:0.638493,48:0.724137):0.246568):0.251345):0.344883):0.431646):0.184532):2.24589e-06,(7:0.110486,((((8:0.132087,9:0.087245):0.0391148,10:0.150253):0.129255,(12:0.071635,13:0.043552):0.231406):0.0627773,11:0.464976):0.0871959):0.0772841):0.0176229,(((14:0.669053,((21:0.239341,23:0.501424):0.113628,22:0.437208):0.117049):0.117847,((((16:0.117104,18:0.082447):0.069106,17:0.114740):0.0275433,19:0.175339):0.10949,((((((((24:0.053158,25:0.056442):0.106152,(28:0.543770,29:0.163236):0.0933056):0.0464127,(26:0.139376,27:0.095567):0.0530402):0.0611849,32:0.183910):0.0247901,33:0.057744):0.0422726,31:0.108034):0.028682,34:0.093136):0.028661,30:0.088195):0.20916):0.068105):0.106356,20:0.205328):0.174877):0.058488):0.0514011,2:0.044091):0.0656765,3:0.165848):0.0350747,6:0.186781);
 202: 1 -16151.80867 -15601.64633 (0:0.235939,((((1:0.124907,((4:0.093631,5:0.259707):0.165969,((((((14:0.750598,21:0.205373):0.149761,22:0.420486):0.103117,23:0.436291):0.188403,(((((24:0.022917,25:0.079345):0.027471,(28:0.444694,29:0.175851):0.179614):0.0443333,26:0.164012):0.0575428,27:0.061959):0.140936,((30:0.103729,((31:0.130594,33:0.058493):0.026225,34:0.126309):0.0162591):0.0614989,32:0.133262):0.0608196):0.106873):0.0682416,(((16:0.095578,18:0.076751):0.0853748,17:0.083114):0.0228196,19:0.121969):2.37356e-06):0.140358,(15:0.110060,(35:0.851246,((((((36:0.117569,(37:0.136585,38:0.091973):0.0613602):0.205584,39:0.503167):0.125589,((41:0.328466,42:0.137898):0.10352,43:0.143619):0.253672):0.261938,(((49:0.078153,50:0.142209):0.191308,51:0.084597):0.396747,52:0.745310):0.50279):0.0764875,40:0.526087):0.160434,((44:0.355953,(45:0.476718,46:0.521735):0.0753987):0.12737,(47:0.616812,48:0.710730):0.120778):0.236998):0.230999):0.405908):0.170625):0.0742299):0.0430956):0.0834639,(7:0.168346,((((8:0.102267,(9:0.136169,10:0.184694):0.0339176):0.14928,(12:0.031451,13:0.054858):0.243538):0.092491,11:0.360978):0.041823,20:0.280753):0.0370473):0.0308302):0.0216724,2:0.060277):0.10506,3:0.134333):0.106909,6:0.225451);
 203: 1 -14572.8639 -15583.48515 (0:0.241780,((1:0.069187,2:0.055524):0.110215,(3:0.126235,(((4:0.067284,5:0.134780):0.152323,(((((((14:0.595897,(21:0.390326,22:0.418531):0.0999047):0.0671145,23:0.535784):0.311413,20:0.189715):0.0753601,(((((24:0.074681,25:0.119632):0.0584884,(28:0.455678,29:0.264350):0.106923):0.076846,(26:0.080155,27:0.102471):0.00987841):0.109347,32:0.363944):0.0562931,((30:0.085674,34:0.186789):0.0378666,(31:0.155685,33:0.096635):0.0215316):0.0299652):0.189365):0.0536618,19:0.109374):0.055477,((16:0.111659,18:0.091687):0.0427604,17:0.054364):0.0212569):0.169709,(15:0.143469,(35:0.875035,((((((36:0.126493,37:0.124143):0.0770442,38:0.047815):0.223383,39:0.405518):0.123029,(40:0.687248,((41:0.368469,42:0.174980):0.0793805,43:0.144213):0.234515):0.0726917):0.192482,(((49:0.109263,50:0.120152):0.0810533,51:0.190620):0.72102,52:0.565164):0.214835):0.0814321,(((44:0.514320,45:0.542585):0.0959235,46:0.600110):0.139088,(47:0.559650,48:0.598317):0.242457):0.347651):0.324796):0.329055):0.0669262):0.106839):0.0289665,(7:0.111729,((((8:0.118308,9:0.125884):0.133834,10:0.090311):0.243769,(12:0.069794,13:0.040160):0.183551):0.080441,11:0.477852):0.0775748):0.0458956):0.0407723):0.0402368):0.0275261,6:0.134831);
 204: 1 -15371.37613 -15586.72928 (0:0.157856,(((1:0.134830,2:0.025556):0.0405988,((((4:0.065858,5:0.229697):0.0680804,(11:0.389946,15:0.231146):0.124687):0.0387731,((7:0.104234,(((8:0.178270,9:0.058602):0.136092,10:0.041434):0.241256,(12:0.030499,13:0.054766):0.172057):0.0943391):0.0246541,(35:0.852192,(((((((36:0.134891,38:0.123775):0.0480963,37:0.049927):0.284398,39:0.405107):0.159101,40:0.608858):0.0314547,((41:0.440398,42:0.167334):0.145655,43:0.120380):0.175275):0.261768,(((49:0.030295,50:0.153898):0.0608906,51:0.276940):0.377183,52:0.673174):0.277918):0.115842,(44:0.375138,((45:0.495625,46:0.434922):0.204589,(47:0.540216,48:0.588408):0.190569):0.0254354):0.254933):0.462604):0.225498):0.0153041):0.0407487,((((14:0.664370,(21:0.154774,22:0.624914):0.076807):0.228371,23:0.457388):0.194544,((((16:0.077360,18:0.093245):0.0540281,19:0.132276):0.00391114,17:0.033362):0.0869071,(((((24:0.067497,25:0.074787):0.0277943,(28:0.553769,29:0.288711):0.10095):0.0330391,(26:0.109120,27:0.077925):0.0405345):0.114414,32:0.146044):0.0512351,((30:0.162301,34:0.080304):0.0208463,(31:0.069925,33:0.058326):0.0388497):0.0658482):0.10255):0.110732):0.108844,20:0.129357):0.197602):0.011615):0.0750032,3:0.129137):0.0827112,6:0.150989);
 205: 1 -15618.65544 -15586.14989 (0:0.183799,((1:0.094465,((((4:0.080629,5:0.268524):0.141901,(15:0.068008,(35:0.711002,(((((((36:0.149782,37:0.095618):0.0878449,38:0.050412):0.234592,39:0.479385):0.134823,(((41:0.322464,42:0.173366):0.0694104,43:0.146586):0.210306,52:0.922743):0.0428068):0.0966701,40:0.442318):0.214205,((49:0.079669,50:0.118832):0.0652265,51:0.140603):0.887941):0.281507,(44:0.415043,((45:0.377891,46:0.369560):0.142067,(47:0.601239,48:0.641745):0.174426):0.0890063):0.0494894):0.419159):0.270343):0.414967):0.000978322,(7:0.101738,((((8:0.119823,9:0.069686):0.070104,10:0.086475):0.119898,(12:0.040630,13:0.088839):0.279862):0.0620026,11:0.373555):0.0569202):0.0524834):0.0361287,((((14:0.764021,(21:0.230790,22:0.524753):0.150915):0.16335,23:0.649827):0.18263,((((16:0.103220,17:0.139205):0.029876,18:0.043020):0.0613087,19:0.112072):2.03095e-06,(((((24:0.058948,(26:0.122948,27:0.096861):0.0554866):0.0798607,25:0.060108):0.083006,(28:0.518833,29:0.282383):0.121006):0.0759761,32:0.096899):0.0542224,(30:0.120122,((31:0.134729,34:0.143651):0.023501,33:0.076277):0.0862028):0.0424963):0.312484):0.0814289):0.0471505,20:0.206493):0.267287):0.0405786):0.0381324,2:0.044403):0.0251948,(3:0.223878,6:0.215655):0.0445315);
 206: 1 -15301.03876 -15579.82443 (0:0.170111,((((1:0.099019,2:0.019656):0.0250145,(((((4:0.102739,5:0.183665):0.122736,(15:0.027179,(35:0.654432,(((((((36:0.142740,37:0.146046):0.052159,38:0.021817):0.289742,39:0.425775):0.110423,((41:0.287875,42:0.231394):0.0490231,43:0.154271):0.208951):0.231499,(((49:0.088505,50:0.140331):0.200917,51:0.059069):0.599137,52:0.483920):0.386148):0.100088,40:0.572755):0.10221,(44:0.389085,((45:0.395214,46:0.560593):0.10291,(47:0.590776,48:0.663451):0.27686):0.0273626):0.246906):0.167397):0.410004):0.302064):0.00279966,(((((16:0.052428,18:0.054910):0.080816,17:0.050482):0.035341,(19:0.178624,(((((((24:0.036226,(26:0.167987,27:0.094916):0.0668848):0.0550182,25:0.054404):0.14904,(28:0.485325,29:0.179788):0.219599):0.0877058,32:0.120980):0.0886243,(31:0.118282,33:0.095846):0.0224662):0.0505545,34:0.148701):0.0144636,30:0.071849):0.254821):0.0182888):0.0389324,((21:0.306895,22:0.493202):0.0963718,23:0.316909):0.310721):0.038374,20:0.274521):0.163819):0.00537012,(((8:0.119021,10:0.193617):0.0447484,9:0.033592):0.200292,(12:0.036036,13:0.041868):0.257435):0.0509898):0.0399256,(7:0.058525,11:0.305137):0.0347228):0.0443047):0.0917403,3:0.147819):0.0344294,14:0.623463):0.0220598,6:0.188218);
 207: 1 -15315.30303 -15579.57686 (0:0.116365,(((1:0.098560,2:0.086541):0.0502205,((((4:0.107955,5:0.148196):0.160358,(15:0.146174,(35:0.818130,(((((((36:0.153876,37:0.081029):0.0599641,38:0.020759):0.274717,39:0.320986):0.170654,((41:0.435141,43:0.127256):0.0682214,42:0.153136):0.268466):0.0319292,(((49:0.074624,50:0.192829):0.138106,51:0.117663):0.726891,52:0.737254):0.304266):0.159096,40:0.665755):0.159125,((44:0.441800,(45:0.490271,46:0.514039):0.212918):0.103103,(47:0.628180,48:0.607371):0.16496):0.412581):0.357538):0.38494):0.186177):2.13882e-06,((7:0.107193,11:0.409053):0.0202345,(((8:0.118340,9:0.127042):0.0508692,10:0.154896):0.117753,(12:0.007696,13:0.094676):0.290484):0.104178):0.0627307):0.0460693,(((((16:0.130418,18:0.110200):0.0489442,17:0.000003):0.113209,(19:0.181975,(((((24:0.046581,25:0.093092):0.0796656,(28:0.520733,29:0.252724):0.0749732):0.0652978,(26:0.126454,27:0.117168):0.0582547):0.0457022,32:0.298684):0.0253201,((30:0.113815,(31:0.134514,33:0.100224):0.0424445):0.0310815,34:0.132232):0.0397601):0.255843):0.00703038):0.105928,20:0.221423):0.0181383,((21:0.159497,22:0.573350):0.0513074,23:0.423635):0.416162):0.222438):0.0437939):0.0465994,(3:0.173489,6:0.227737):0.0388142):0.0973514,14:0.534990);
 208: 1 -15298.90897 -15581.62088 (0:0.146728,((1:0.146260,2:0.062838):0.0475219,(3:0.197430,(((4:0.097732,5:0.187263):0.0867478,(((((14:0.593202,(21:0.108774,(22:0.531181,23:0.431328):0.159434):0.263845):0.0817646,(((((((24:0.028761,(25:0.057393,(28:0.666251,29:0.188298):0.173093):0.0380797):0.101633,26:0.068657):0.0556095,27:0.114415):0.0983942,32:0.132222):0.0964176,33:0.095083):0.0397232,(30:0.151721,34:0.155951):0.063046):2.40612e-06,31:0.160457):0.196734):0.154202,((16:0.116565,17:0.052981):0.0300482,(18:0.110390,19:0.085460):0.0484544):0.142406):0.0690019,20:0.346473):0.185695,(15:0.369769,(35:0.763449,(((((((36:0.125880,38:0.111240):0.0479215,37:0.042310):0.195043,39:0.439544):0.135191,((41:0.422008,43:0.148471):0.0560308,42:0.190184):0.194577):0.00466581,(((49:0.079213,50:0.132810):0.0842907,51:0.152712):0.793795,52:0.758881):0.363325):0.197883,40:0.475589):0.219995,((44:0.389710,(45:0.444614,46:0.497784):0.185279):0.070385,(47:0.621438,48:0.687240):0.18773):0.33441):0.309165):0.331053):0.169338):2.20555e-06):0.0354551,(7:0.135739,((((8:0.170694,9:0.159651):0.12776,10:0.111175):0.189468,(12:0.019737,13:0.073297):0.227074):0.113549,11:0.422808):0.12532):0.0941668):0.0286108):0.0514335):0.0613789,6:0.242821);
 209: 1 -16015.59764 -15587.13507 (0:0.103034,(((1:0.036881,7:0.108954):0.0301001,2:0.031308):0.0656876,((4:0.060497,5:0.100902):0.153216,((((8:0.080327,(9:0.073497,10:0.122020):0.0300207):0.107434,(12:0.050976,13:0.054157):0.1985):0.0467161,11:0.376149):0.0515657,((((((14:0.875688,(21:0.257188,(22:0.397331,23:0.492217):0.0956374):0.107349):0.0826139,((((((((24:0.049059,25:0.105391):0.0502866,(28:0.445739,29:0.318249):0.105753):0.0179277,26:0.137132):0.0610345,27:0.096410):0.146328,32:0.181000):0.0763665,33:0.104616):0.0467249,(30:0.055594,34:0.117462):0.0571393):0.054421,31:0.050944):0.14094):0.0446766,20:0.233323):0.0345356,((16:0.109924,18:0.086697):0.0562717,19:0.086489):0.01416):0.0216407,17:0.038326):0.232333,(15:0.019680,(35:0.869883,(((((((36:0.143034,37:0.108779):0.0606779,38:0.026670):0.257714,39:0.354577):0.175645,((41:0.307950,42:0.152911):0.0773191,43:0.163338):0.228508):0.0171802,(((49:0.050221,50:0.137885):0.106979,51:0.133803):0.914981,52:0.497416):0.416102):0.165149,40:0.474109):0.181168,(((44:0.494982,(45:0.309615,46:0.525501):0.155133):0.167695,48:0.595894):0.0742908,47:0.504002):0.210469):0.211963):0.459934):0.304031):0.0825209):0.0374159):0.023122):0.024874,(3:0.182003,6:0.114785):0.0278866);
 210: 2 -15979.78113 -15587.74141 (0:0.137732,((((1:0.189122,((4:0.083960,5:0.220099):0.249307,((((14:0.621090,((21:0.213772,22:0.563173):0.0853433,23:0.364748):0.190488):0.253646,(((16:0.109135,18:0.083341):0.0924844,17:0.017794):0.0646387,(19:0.088528,((((24:0.068386,25:0.117213):0.0343383,(28:0.476273,29:0.208857):0.164641):0.0291825,(26:0.166635,27:0.119652):0.0401246):0.0753866,((30:0.096259,(31:0.159002,(33:0.073490,34:0.144362):0.0438973):0.0327561):0.0576103,32:0.183464):0.0389913):0.260281):0.0348607):0.157665):0.0315621,20:0.154961):0.100659,(15:0.386623,(35:0.832984,(((((((36:0.098661,37:0.116926):0.0435193,38:0.068124):0.209866,39:0.406585):0.148973,((41:0.349863,42:0.227117):0.10577,43:0.135616):0.246221):0.196903,40:0.508608):0.225554,((44:0.580918,(45:0.451348,46:0.626695):0.101491):0.0190859,(47:0.551738,48:0.546097):0.175413):0.375494):0.1614,(((49:0.075626,50:0.107320):0.142611,51:0.065497):0.378831,52:0.863273):0.30851):0.103145):0.502755):0.152106):0.0268248):0.0500688):0.0296111,(7:0.155779,((((8:0.146807,9:0.065124):0.0748655,10:0.137220):0.189209,11:0.472502):0.0912113,(12:0.070441,13:0.082860):0.235518):0.12868):0.0755953):2.80477e-06,2:0.047128):0.0815205,3:0.196883):0.0908978,6:0.239227);
 211: 1 -15917.41655 -15585.45353 (0:0.153147,(1:0.060330,2:0.044083):0.0359652,((3:0.194436,6:0.164054):0.0511767,(((4:0.093715,5:0.132184):0.0886885,((((((14:0.589744,((21:0.372417,22:0.503782):0.0573372,23:0.338656):0.293718):0.156079,20:0.324168):0.0804671,((((24:0.032867,(26:0.178446,27:0.109468):0.0618785):0.0703084,(25:0.027325,(28:0.730127,29:0.288486):0.194059):0.0801267):0.110918,32:0.114175):0.144417,((30:0.173435,34:0.121299):0.046406,(31:0.115549,33:0.141221):0.027176):0.10115):0.221227):0.0608393,19:0.123347):0.0349149,(16:0.048173,(17:0.101554,18:0.102883):0.0532951):0.0710217):0.287231,(15:0.143369,(35:0.879553,((((((36:0.111327,(37:0.115402,38:0.147367):0.0457215):0.342047,39:0.386910):0.0779127,((41:0.385634,42:0.110316):0.0697507,43:0.190498):0.284252):0.125296,40:0.612168):0.154705,(((49:0.043522,50:0.121543):0.0787723,51:0.143994):0.535408,52:0.550479):0.301901):0.130849,(44:0.280513,((45:0.428767,46:0.429102):0.183357,(47:0.570656,48:0.554370):0.292699):0.129485):0.177325):0.242829):0.677965):0.167185):2.17938e-06):0.0159005,(7:0.154319,((((8:0.129153,9:0.124452):0.12798,10:0.084424):0.104224,(12:0.006269,13:0.100749):0.186897):0.0818426,11:0.463569):0.064419):0.0719581):0.0488777):0.0300353);
 212: 1 -16417.71316 -15582.69336 (0:0.132533,((1:0.145011,(2:0.055863,(((4:0.070389,5:0.181013):0.0889358,(((14:0.563500,(35:0.627776,((((((((36:0.118258,37:0.116316):0.0599933,38:0.076645):0.268515,39:0.281378):0.157555,40:0.647975):0.0713093,52:0.894011):0.0358021,((41:0.327636,42:0.150151):0.0892986,43:0.165780):0.211467):0.35209,((49:0.109369,50:0.076986):0.0938343,51:0.178432):0.553389):0.150022,(44:0.494084,((45:0.474276,46:0.504514):0.102989,(47:0.571951,48:0.718949):0.299364):0.0836485):0.266173):0.382465):0.290421):0.289106,15:0.348697):0.027865,((((((16:0.072750,18:0.071630):0.0424068,17:0.045545):0.0932183,19:0.092867):2.0376e-06,(((((24:0.071051,25:0.063284):0.0455611,(28:0.527942,29:0.245082):0.149137):0.0275168,(26:0.120759,27:0.126938):0.0279074):0.106207,32:0.278432):0.0515896,((30:0.140313,31:0.151375):0.0173457,(33:0.119503,34:0.101663):0.0128418):0.0323604):0.329291):0.0693585,((21:0.217127,22:0.646524):0.0936013,23:0.401173):0.370787):0.0581244,20:0.202108):0.171872):0.0385122):0.0182749,(7:0.083979,((((8:0.086760,9:0.097857):0.0882065,10:0.065555):0.0896622,11:0.332133):0.101052,(12:0.066762,13:0.047351):0.118671):0.155889):0.0751458):0.0667008):0.0181442):0.0384047,3:0.181507):0.0293449,6:0.204497);
 213: 1 -15618.7058 -15582.57835 (0:0.069950,((1:0.070873,2:0.033639):0.0464715,(3:0.154222,(((4:0.115244,5:0.092697):0.193951,((((((14:0.670678,(21:0.137723,(22:0.396770,23:0.446372):0.156248):0.210123):0.335955,(16:0.082284,18:0.049725):0.0342116):0.0107978,17:0.114023):0.0325938,(19:0.142039,(((((24:0.063278,25:0.082247):0.013311,(28:0.344097,29:0.247512):0.0830374):0.0418229,(26:0.148522,27:0.113477):0.054268):0.118982,(30:0.118993,(31:0.185554,(33:0.094894,34:0.102061):0.0556458):0.0291608):0.0583721):0.0584459,32:0.150162):0.170941):0.0362884):0.116071,20:0.208816):0.166994,(15:0.084428,(35:0.629857,(((((((36:0.157745,37:0.147152):0.0568156,38:0.091104):0.255271,39:0.336719):0.118723,((41:0.296205,42:0.119864):0.0770879,43:0.178636):0.204736):0.199245,(((49:0.085725,50:0.130549):0.127063,51:0.159772):0.544885,52:0.719243):0.34694):0.0744242,40:0.640180):0.0686634,(44:0.451192,((45:0.550949,46:0.590635):0.093354,(47:0.522958,48:0.607166):0.24522):0.137323):0.25643):0.208529):0.481836):0.223346):0.0661728):0.0594205,(7:0.186918,(((8:0.139109,10:0.113574):0.0350729,9:0.045593):0.162774,(11:0.499293,(12:0.040604,13:0.075318):0.193319):0.0248183):0.0392148):0.0281727):0.0446433):0.0486176):0.104521,6:0.173106);
 214: 1 -15461.91878 -15580.40913 (0:0.115270,((((1:0.063798,2:0.037066):0.0332799,7:0.106987):0.0209045,(((4:0.067531,5:0.163296):0.119332,(((((14:0.766910,21:0.113955):0.146713,(22:0.557946,23:0.462105):0.131132):0.367182,((((16:0.103697,18:0.066251):0.0834226,17:0.063457):0.069461,((((((24:0.078006,25:0.101050):0.0689704,(28:0.416316,29:0.180728):0.162176):0.0562024,26:0.134685):0.0696692,27:0.122534):0.0862827,32:0.291842):0.0265177,((30:0.112672,31:0.139236):0.0100702,(33:0.115350,34:0.105217):0.0480033):0.0860794):0.261903):2.76624e-06,19:0.158443):0.0855288):0.00940276,20:0.247838):0.274947,(15:0.173469,(35:0.937006,(((((36:0.154062,(37:0.145906,38:0.092095):0.0449588):0.182019,39:0.449718):0.0892652,(40:0.872737,((41:0.386954,42:0.131469):0.114272,43:0.139253):0.208084):0.0820122):0.203838,(((49:0.082307,50:0.106531):0.0937743,51:0.177306):0.496698,52:0.827309):0.453154):0.152494,((44:0.335753,(45:0.341738,46:0.589390):0.176781):0.178738,(47:0.601544,48:0.731540):0.40506):0.162219):0.353406):0.255928):0.160207):0.0603035):0.0240835,((((8:0.125856,9:0.063419):0.061766,10:0.073745):0.0501056,11:0.416979):0.12626,(12:0.101551,13:0.019934):0.145347):0.133449):0.0233488):0.0481516,3:0.131699):0.138424,6:0.086582);
 215: 1 -15362.31067 -15579.37673 (0:0.070911,((((1:0.123302,2:0.044654):0.0357559,(((4:0.110333,5:0.190104):0.182046,((15:0.075717,(35:0.962653,(((((((36:0.148044,37:0.152542):0.0628066,38:0.034537):0.211238,39:0.467793):0.204072,((41:0.362862,42:0.176824):0.0894855,43:0.188975):0.184839):0.130076,(((49:0.083463,50:0.121683):0.0916782,51:0.124198):0.464051,52:0.644680):0.336673):0.12712,((44:0.438459,(45:0.531862,46:0.411448):0.113001):0.191674,(47:0.556865,48:0.547219):0.331188):0.323028):0.139081,40:0.500974):0.191804):0.360081):0.26397,((((16:0.035486,18:0.116971):0.0366848,17:0.081064):0.0257575,(19:0.137390,(20:0.177357,((((((24:0.046863,25:0.113698):0.0591255,(28:0.490248,29:0.345007):0.0416904):0.0717471,26:0.102484):0.0502353,27:0.077338):0.15917,32:0.191623):0.0474958,(30:0.111730,(31:0.193338,(33:0.080944,34:0.144376):0.00757146):0.0364992):0.0315899):0.133387):0.0130824):0.0150564):0.0472394,((21:0.286876,22:0.458600):0.0787592,23:0.608431):0.321913):0.146775):0.0889331):0.0147796,(7:0.135091,((((8:0.111682,10:0.171507):0.0505472,9:0.020340):0.194605,(12:0.042814,13:0.062766):0.356448):0.0363243,11:0.317185):0.0263544):0.0348153):0.0411868):0.0362513,3:0.206038):0.00869487,14:0.908264):0.0706412,6:0.199079);
 216: 1 -15478.44402 -15584.36228 (0:0.119095,(((1:0.102730,2:0.034202):0.0454319,(((4:0.079419,5:0.158459):0.16316,(((((14:0.795059,((21:0.316148,23:0.453418):0.116712,22:0.543134):0.148108):0.149167,((((((((24:0.078182,25:0.099882):0.0908952,26:0.096797):0.0455093,27:0.138159):0.0890223,(28:0.395514,29:0.188639):0.146636):0.103365,32:0.205278):0.017556,33:0.102961):0.039495,(30:0.125374,34:0.138635):0.0517293):0.0387859,31:0.124091):0.165375):0.0664122,(((16:0.090212,18:0.049422):0.0735468,17:0.053833):0.0672074,19:0.128510):0.0405338):0.0467004,20:0.296205):0.229888,(15:0.195132,(35:0.890736,(((((((36:0.154317,38:0.079464):0.0562563,37:0.086496):0.228733,39:0.481120):0.16381,((41:0.290002,42:0.168801):0.0849695,43:0.160868):0.257105):0.00234919,(((49:0.064073,50:0.125973):0.18638,51:0.073350):0.607035,52:0.856101):0.270349):0.0845911,40:0.467998):0.120263,(((44:0.449765,(45:0.437923,46:0.578226):0.116803):0.117335,48:0.703802):0.0793725,47:0.701766):0.162794):0.164251):0.485793):0.12741):0.0166491):0.0594227,(7:0.127262,((((8:0.109086,9:0.098318):0.0649183,10:0.053979):0.11966,(12:0.029092,13:0.051013):0.149269):0.128972,11:0.374485):0.0212129):0.0331577):0.0348609):0.0779718,3:0.107126):0.0796733,6:0.119268);
 217: 1 -15183.31324 -15576.39044 (0:0.062859,((((1:0.074329,2:0.034649):0.0267382,(((4:0.063104,5:0.170795):0.115656,((15:0.192925,(35:1.019362,(((((((36:0.172090,37:0.157159):0.0568021,38:0.059155):0.267433,39:0.412225):0.0549489,((41:0.398499,42:0.184579):0.0709054,43:0.152387):0.314881):0.0520206,(((49:0.087575,50:0.113340):0.119554,51:0.115989):0.483896,52:0.515715):0.441139):0.0945158,40:0.685866):0.201638,(44:0.374007,((45:0.436333,46:0.664460):0.171206,(47:0.569199,48:0.582148):0.364934):0.106412):0.378965):0.370246):0.321035):0.213359,((((((16:0.043909,18:0.099131):0.0983583,17:0.063957):0.0881838,((((((24:0.061641,25:0.132250):0.0415328,(28:0.548441,29:0.226546):0.17084):0.0419479,26:0.198662):0.0473133,27:0.095246):0.160827,((30:0.185217,34:0.097172):0.0318013,(31:0.148081,33:0.135221):0.032572):0.0763282):0.0649584,32:0.206017):0.196271):2.14223e-06,19:0.145712):0.0715042,20:0.275030):0.0176163,(21:0.191029,(22:0.516413,23:0.481325):0.139024):0.384277):0.223343):0.0210851):0.0359189,(7:0.082531,((((8:0.148326,9:0.032441):0.113167,10:0.050856):0.0781661,11:0.364173):0.097329,(12:0.060090,13:0.022904):0.196261):0.0956806):0.0827574):0.0149621):0.052212,3:0.124638):0.0848028,14:0.590646):0.0521339,6:0.108807);
 218: 1 -15137.99958 -15581.02351 (0:0.086969,(((1:0.095047,2:0.079134):0.0381992,(((4:0.084873,5:0.096277):0.107051,(15:0.091133,(35:1.125155,(((((((36:0.137561,37:0.069010):0.0824909,38:0.046790):0.299537,39:0.360800):0.0617272,((41:0.353322,42:0.179052):0.0748232,43:0.155373):0.222891):0.108454,((44:0.432055,(45:0.326154,46:0.474643):0.150681):0.0802042,(47:0.481502,48:0.721104):0.406009):0.41995):0.0876829,(((49:0.081498,50:0.119041):0.0860881,51:0.165020):0.499925,52:0.471329):0.210903):0.101603,40:0.560152):0.0905522):0.519783):0.33649):0.000196703,((7:0.115906,((((8:0.083924,9:0.114794):0.0659823,10:0.135859):0.0488541,(12:0.030136,13:0.042892):0.209108):0.0975793,11:0.439971):0.0601944):0.018202,((((14:0.451589,(21:0.278030,(22:0.425760,23:0.333569):0.159134):0.210296):0.218249,(((((24:0.055484,25:0.094069):0.0695205,(26:0.086408,27:0.138145):0.0352201):0.0218429,(28:0.669157,29:0.259212):0.102332):0.159587,32:0.182645):0.0414435,((30:0.087803,34:0.110564):0.0497078,(31:0.064761,33:0.115836):0.0238764):0.0294373):0.127851):0.119051,(((16:0.066342,17:0.126913):0.0897911,18:0.068886):0.104995,19:0.098386):0.115596):0.0905788,20:0.222658):0.165715):0.0223068):0.0500711):0.04008,3:0.144168):0.0816248,6:0.096765);
 219: 1 -15127.91041 -15589.14231 (0:0.208488,(1:0.021670,(2:0.042631,(((4:0.079146,5:0.131017):0.13861,((7:0.105281,((((8:0.161334,9:0.032316):0.0582562,10:0.150223):0.0846062,11:0.438502):0.0792162,(12:0.053504,13:0.096842):0.17219):0.0880137):0.0976557,(15:0.000002,(35:0.864594,(((((((36:0.131358,37:0.118433):0.0479264,38:0.073352):0.353857,39:0.422277):0.0976791,((41:0.471874,42:0.230605):0.069782,43:0.124950):0.373786):0.037685,(((49:0.095939,50:0.119401):0.123435,51:0.133476):0.501098,52:0.587871):0.272783):0.0805728,40:0.651890):0.162263,(44:0.296797,((45:0.310267,46:0.541810):0.127278,(47:0.578019,48:0.520002):0.314218):0.109567):0.265312):0.116418):0.530228):0.204822):2.69033e-06):0.0171532,(((((14:0.672448,21:0.238227):0.0561717,22:0.643492):0.0844828,23:0.326638):0.246985,((((16:0.078248,18:0.087482):0.0885119,17:0.035293):0.106184,19:0.125953):0.062969,(((((24:0.000002,25:0.120908):0.0760901,(26:0.100295,27:0.107872):0.0480114):0.0813568,32:0.206750):0.0492647,(28:0.538274,29:0.204832):0.10937):0.0474481,((30:0.132630,31:0.097544):0.00881006,(33:0.129264,34:0.070389):0.0202818):0.0507062):0.229194):0.0529724):0.0396006,20:0.248232):0.283478):2.27005e-06):0.0140562):0.0805522,(3:0.133307,6:0.220280):0.0238868);
 220: 1 -14772.08796 -15585.90254 (0:0.208104,(1:0.111062,2:0.016074):0.0626145,(((3:0.245971,(((4:0.063220,5:0.220080):0.0603453,(15:0.086709,(35:0.834768,(((((((36:0.149856,37:0.129017):0.0818654,38:0.052510):0.338115,39:0.380625):0.17896,((41:0.309778,42:0.176171):0.0623462,43:0.151615):0.200184):0.145674,(((49:0.086902,50:0.129524):0.114652,51:0.087174):0.706443,52:0.789486):0.363607):0.100717,((44:0.536043,(45:0.591156,46:0.393689):0.0973115):0.181881,(47:0.669454,48:0.713524):0.0997355):0.225443):0.173731,40:0.488428):0.429982):0.383466):0.198454):0.0262499,(((14:0.569248,((21:0.266566,22:0.637499):0.0651107,23:0.577006):0.14031):0.20828,20:0.253261):0.0322198,((((16:0.107030,18:0.065405):0.023604,17:0.095229):0.0477688,19:0.116447):0.0104372,(((((((24:0.051544,25:0.124192):0.0613821,(28:0.337431,29:0.217991):0.090765):0.0426737,(26:0.115771,27:0.125668):0.0191038):0.156122,32:0.214727):0.0525845,33:0.112697):0.0427376,31:0.131521):0.0136165,(30:0.101532,34:0.180616):0.0446144):0.200126):0.073517):0.197275):0.0565856):0.02329,(7:0.144573,((((8:0.105408,10:0.146037):0.0447301,9:0.014166):0.155521,(12:0.000002,13:0.100811):0.243766):0.0848154,11:0.430951):0.0590527):0.0125859):0.0445091,6:0.204850):0.0375569);
 221: 1 -14625.19682 -15584.30682 (0:0.161133,(((1:0.068394,((((4:0.074484,5:0.136004):0.171106,(15:0.167643,(35:0.828214,(((((((36:0.151865,38:0.078449):0.0426888,37:0.091818):0.253166,39:0.404782):0.116718,((41:0.291181,42:0.190225):0.0760086,43:0.155228):0.342568):2.3582e-06,(((49:0.151617,50:0.111501):0.126892,51:0.127065):0.605788,52:0.424198):0.34067):0.113054,40:0.611353):0.122403,((44:0.353685,(45:0.419382,46:0.455419):0.1982):0.0791777,(47:0.488191,48:0.660863):0.271557):0.368783):0.290007):0.289685):0.165648):2.50693e-06,(7:0.155383,((((8:0.149972,9:0.093478):0.0701233,10:0.073966):0.0709058,11:0.536184):0.0762176,(12:0.044706,13:0.050536):0.134053):0.124809):0.0465664):0.0260108,(((((14:0.573876,22:0.363151):0.0815141,(21:0.283497,23:0.406480):0.17617):0.121684,(((((((24:0.037630,((26:0.147499,27:0.127837):0.0166043,28:0.618919):0.0268489):0.0831544,25:0.065625):0.0718614,32:0.262920):0.090768,29:0.230442):0.11609,(31:0.145897,33:0.053190):0.0408217):0.0409525,34:0.082758):0.0101897,30:0.129412):0.148923):0.0697236,(((16:0.055618,18:0.052786):0.0814867,17:0.060620):0.115903,19:0.141703):0.0679697):0.0349859,20:0.206014):0.245184):0.060445):0.0382589,2:0.105288):0.0797084,3:0.221488):0.0420573,6:0.144146);
 222: 1 -15807.43349 -15605.93572 (0:0.238184,((1:0.136790,2:0.060776):0.0437636,(3:0.248140,(((((4:0.146804,5:0.174328):0.115627,15:0.344482):0.0604139,((14:0.647528,(35:0.676953,(((((((36:0.106631,38:0.089771):0.0403078,37:0.056714):0.215687,39:0.342581):0.167361,(40:0.543084,52:0.965044):0.049999):0.0675326,((41:0.393838,42:0.163105):0.082047,43:0.202414):0.225214):0.405255,(49:0.038681,(50:0.113020,51:0.227440):0.0864762):0.478776):0.130867,(44:0.344951,((45:0.440939,46:0.616657):0.130968,(47:0.634884,48:0.564672):0.370381):0.0992902):0.357404):0.415036):0.17341):0.259868,((((16:0.104485,18:0.105667):0.0756584,(17:0.081052,(((((((((24:0.056884,25:0.077690):0.0524894,26:0.077206):0.0890094,(28:0.389660,29:0.335358):0.190398):0.0615442,27:0.060225):0.215134,32:0.134644):0.140976,33:0.030050):0.055731,34:0.139211):0.0799939,31:0.126832):0.0358215,30:0.085881):0.235103):0.0484228):0.00717984,19:0.137080):0.129521,(20:0.202348,((21:0.224996,23:0.321980):0.0376251,22:0.445701):0.288653):0.0668026):0.202938):2.68499e-06):0.0298772,(((((8:0.118054,9:0.177993):0.129873,10:0.060201):0.242545,11:0.429669):0.0924747,12:0.033933):0.0362162,13:0.029796):0.23572):0.0427541,7:0.148029):0.031974):0.0700794):0.103922,6:0.163089);
 223: 1 -14508.90524 -15581.98425 (0:0.172983,(1:0.053383,(2:0.051805,(((4:0.088765,5:0.187269):0.0986685,(((14:0.409651,(35:0.874747,(((((((36:0.121463,37:0.079006):0.0448749,38:0.026252):0.252873,39:0.431794):0.150377,((41:0.388642,42:0.155064):0.0427686,43:0.134572):0.195241):0.134826,40:0.628704):0.219793,(((49:0.106158,50:0.116375):0.138382,51:0.133125):0.41204,52:0.829620):0.264475):0.128706,((44:0.454420,(45:0.476869,46:0.455525):0.133011):0.123043,(47:0.501415,48:0.673054):0.224186):0.208046):0.232457):0.288668):0.146947,15:0.279910):0.025225,((((((16:0.095147,18:0.086976):0.0707773,17:0.076496):0.0379469,19:0.104296):0.031306,(((((24:0.083224,25:0.069825):0.0307334,(28:0.581926,29:0.142151):0.202867):0.0284143,(26:0.087643,27:0.086459):0.0527111):0.155815,32:0.119365):0.121499,((30:0.115146,34:0.160149):0.0100107,(31:0.236763,33:0.084173):0.0196005):0.104501):0.13269):0.0485883,20:0.319796):0.0839252,(21:0.157190,(22:0.371781,23:0.390900):0.118339):0.141975):0.196307):0.145103):0.0147585,(7:0.066703,((((8:0.129783,9:0.124201):0.13455,10:0.015689):0.227128,(12:0.058688,13:0.047554):0.171773):0.0904476,11:0.377396):0.173641):0.109899):0.0310277):0.0273898):0.0442742,(3:0.161683,6:0.160911):0.052592);
 224: 1 -15142.85567 -15594.46018 (0:0.154942,(((((1:0.055240,2:0.040133):0.0517015,(7:0.124123,((((8:0.115578,9:0.095663):0.0895687,10:0.106529):0.169708,(12:0.033485,13:0.082019):0.190051):0.0892239,11:0.478278):0.0417563):0.028136):2.5029e-06,((4:0.181524,(15:0.234552,(35:0.391020,((((((((36:0.096508,37:0.120763):0.0773671,38:0.032689):0.175287,39:0.465891):0.102315,40:0.885414):0.0680582,52:0.985242):0.0678044,((41:0.371029,42:0.194784):0.072118,43:0.152782):0.185643):0.416981,((49:0.058300,50:0.176211):0.100364,51:0.182057):0.639825):0.070114,(44:0.408412,((45:0.416138,46:0.507052):0.15579,(47:0.546849,48:0.584280):0.353815):0.100788):0.271351):0.629538):0.500364):2.42625e-06):0.0586388,((((14:0.824746,(21:0.249607,22:0.572219):0.0229472):0.0992947,23:0.423204):0.206848,((((16:0.040401,18:0.090102):0.0672495,17:0.063541):0.0219358,19:0.195663):0.011424,(((((((24:0.070711,25:0.125368):0.0246793,(28:0.440917,29:0.327545):0.124465):0.0357352,26:0.145810):0.0231428,27:0.084408):0.168624,32:0.143627):0.0922716,(31:0.174741,(33:0.063293,34:0.172463):0.0736109):0.0329609):0.0147904,30:0.119073):0.165661):0.121628):0.0598125,20:0.141264):0.293036):0.0215546):0.0793761,3:0.140437):0.017653,5:0.200604):0.069263,6:0.130724);
 225: 1 -15459.27143 -15588.4461 (0:0.169831,((1:0.194742,2:0.000002):0.0216476,(((((4:0.101148,5:0.184222):0.0990663,(15:0.205899,(35:0.829874,(((((((36:0.129875,37:0.126331):0.0598798,38:0.030014):0.311148,39:0.411244):0.137755,((41:0.375327,42:0.177493):0.0651625,43:0.195429):0.241747):0.118909,40:0.638823):0.146886,(((49:0.113113,50:0.171322):0.108583,51:0.167526):0.408092,52:0.617389):0.241108):0.0979224,(44:0.295765,((45:0.451608,46:0.571471):0.153093,(47:0.557517,48:0.697194):0.271136):0.131319):0.357425):0.232189):0.496016):0.176362):2.31729e-06,(((((14:0.856667,21:0.209721):0.0322742,23:0.549235):0.134088,22:0.511143):0.124929,(((((24:0.079042,25:0.070545):0.034651,(28:0.479356,29:0.219252):0.165624):0.0308367,(26:0.140763,27:0.108785):0.0354668):0.129775,32:0.170219):0.0652267,((30:0.104161,31:0.234450):0.00958593,(33:0.110530,34:0.113440):0.0448539):0.0408122):0.108466):0.085508,(((16:0.088505,18:0.042770):0.0980175,17:0.091797):0.0070515,(19:0.175969,20:0.266987):0.0424089):0.067388):0.287975):0.0787071,((((8:0.083942,9:0.140242):0.074709,10:0.165371):0.10904,(12:0.045780,13:0.059996):0.241349):0.100971,11:0.269277):0.1069):0.0359447,7:0.139209):0.0807562):0.0867829,(3:0.141721,6:0.202668):0.0853846);
 226: 5 -14831.66696 -15579.42848 (0:0.080316,(((1:0.150350,((((4:0.032586,5:0.186642):0.0957208,(15:0.182687,(35:0.641992,(((((((36:0.146104,38:0.095021):0.0446422,37:0.062861):0.231744,39:0.379807):0.148723,((41:0.357983,43:0.182179):0.0487263,42:0.128772):0.252037):0.110357,(((49:0.084370,50:0.103231):0.118652,51:0.108206):0.586825,52:0.708065):0.3408):0.0602377,40:0.463319):0.21531,((44:0.297991,(45:0.492306,46:0.495838):0.136726):0.119187,(47:0.560955,48:0.645203):0.228449):0.161699):0.377351):0.351706):0.188884):2.14907e-06,((7:0.131073,(((8:0.102073,9:0.133394):0.115605,10:0.048540):0.173763,(12:0.027029,13:0.051872):0.182145):0.123426):0.024262,11:0.383903):0.0485043):0.0176068,(((((16:0.106087,18:0.121580):0.0775628,17:0.113903):0.0471117,(19:0.170083,((((((((24:0.068678,25:0.072756):0.0454585,(28:0.494676,29:0.244192):0.114856):0.070151,26:0.096949):0.068824,27:0.144372):0.123051,32:0.200755):0.084442,33:0.113901):0.0459848,(30:0.113698,34:0.129431):0.0361505):0.0148651,31:0.139388):0.248369):0.00649062):0.0957002,(21:0.287625,(22:0.673656,23:0.352708):0.0790766):0.243011):0.0396935,20:0.262115):0.203697):0.021567):0.034517,2:0.067027):0.0528621,(3:0.102201,6:0.246006):0.030649):0.0712146,14:0.674899);
 227: 1 -15372.47595 -15584.76183 (0:0.137025,((1:0.057700,(2:0.094676,(((4:0.069748,5:0.161030):0.124477,((7:0.049616,((((8:0.132493,9:0.090328):0.102368,10:0.138652):0.152658,(12:0.029584,13:0.105412):0.154421):0.104059,11:0.517418):0.137681):0.0329683,(((14:0.588769,((21:0.231969,23:0.365020):0.115148,22:0.415290):0.186948):0.184391,(((16:0.106207,18:0.060971):0.0742775,17:0.086678):0.0195254,(19:0.108081,((((24:0.041684,((26:0.152059,27:0.093310):0.0844313,(28:0.497167,29:0.178491):0.179015):0.0387399):0.0801068,25:0.045943):0.111614,32:0.107927):0.0933954,((30:0.096397,31:0.092592):0.00987397,(33:0.102072,34:0.185187):0.0258329):0.104741):0.217271):0.0264687):0.0664985):0.0607049,20:0.211681):0.219695):0.0150611):0.000256458,(15:0.043208,(35:1.035007,(((((((36:0.151720,37:0.127102):0.0704115,38:0.061171):0.212234,39:0.518934):0.175045,((41:0.307862,42:0.201278):0.0674504,43:0.186691):0.329041):0.0506854,(((49:0.069169,50:0.133137):0.0453662,51:0.160763):0.428363,52:0.964225):0.107588):0.0654309,40:0.654421):0.149658,(44:0.330744,((45:0.547821,46:0.464408):0.137305,(47:0.586817,48:0.550553):0.357517):0.075233):0.219111):0.132154):0.361553):0.264156):0.0442804):0.0335073):0.058512,3:0.119505):0.117955,6:0.169439);
 228: 1 -15718.58254 -15582.74684 (0:0.086012,((((1:0.117456,(2:0.064601,(((7:0.004667,11:0.523942):0.0654208,(((8:0.033668,9:0.118884):0.148088,10:0.025825):0.111618,(12:0.020474,13:0.065249):0.196648):0.119238):0.0566359,((15:0.209141,(35:0.965920,((((((36:0.100020,38:0.129621):0.0527304,37:0.076370):0.177734,(39:0.482578,((41:0.377724,42:0.108125):0.112399,43:0.168171):0.277468):0.0801362):0.0728264,40:0.725228):0.140503,(((49:0.102768,50:0.081098):0.109561,51:0.106020):0.422752,52:0.723331):0.401695):0.213382,(44:0.408287,((45:0.494831,46:0.659471):0.126107,(47:0.640643,48:0.662932):0.145038):0.1806):0.279163):0.236545):0.265304):0.125202,((((((16:0.102296,18:0.061450):0.0743131,17:0.026595):0.150321,19:0.136930):0.0377049,(((((24:0.082770,25:0.081958):0.0797608,(28:0.650580,29:0.299128):0.129645):0.0608662,(26:0.124336,27:0.175589):0.0849791):0.125076,32:0.218404):0.0905172,((30:0.174523,34:0.124706):0.0396026,(31:0.105201,33:0.103548):0.0135531):0.0217266):0.129789):0.0964343,((21:0.353372,22:0.444162):0.081153,23:0.446126):0.297593):0.0596598,20:0.177269):0.138744):0.111847):0.0173467):0.0427749):0.0846506,3:0.078348):0.0797825,(4:0.126951,5:0.094281):0.0971546):0.00997926,6:0.122559):0.0550042,14:0.733337);
 229: 1 -15596.60432 -15583.88278 (0:0.067274,(((1:0.078198,((((4:0.077598,5:0.206478):0.0756435,(15:0.106492,(35:0.687110,(((((((36:0.138615,37:0.101835):0.0469674,38:0.034669):0.284152,39:0.369311):0.206696,(((41:0.311207,42:0.207028):0.116355,43:0.192996):0.134877,52:0.949948):0.0249358):0.143613,((49:0.082354,50:0.067950):0.102685,51:0.076983):0.993878):0.0856321,40:0.599241):0.234751,((44:0.391407,(45:0.380714,46:0.553346):0.0823853):0.207621,(47:0.515033,48:0.516810):0.242053):0.130371):0.421113):0.22329):0.230562):0.0254935,(7:0.077095,((((8:0.122341,9:0.042469):0.0450377,10:0.137558):0.117878,11:0.351186):0.0969021,(12:0.069179,13:0.065908):0.292654):0.0672624):0.0553814):0.0250429,((14:0.879368,(21:0.261864,(22:0.644144,23:0.375338):0.0871289):0.0777282):0.246283,(((((16:0.123165,17:0.051627):0.0365223,18:0.047362):0.0591917,19:0.086035):0.045178,(((((24:0.052705,25:0.134706):0.0255526,(26:0.121022,27:0.094985):0.0449952):0.0598367,(28:0.425105,29:0.263822):0.045826):0.060623,32:0.224594):0.0704075,(((30:0.073068,31:0.120983):0.0342766,33:0.137166):0.0473644,34:0.127989):0.0319394):0.227081):0.12522,20:0.112331):0.0333133):0.367664):0.0458447):0.0440007,2:0.032426):0.0303128,3:0.206179):0.0754796,6:0.214607);
 230: 1 -16681.42207 -15584.5842 (0:0.239680,(((1:0.077595,2:0.073950):0.0376207,((((4:0.112305,5:0.200889):0.124641,(((14:0.571643,35:0.810441):0.0893801,(((((((36:0.143279,37:0.093638):0.0497936,38:0.065249):0.264424,39:0.446694):0.153986,40:0.646219):0.0540649,((41:0.411856,42:0.162387):0.075963,43:0.130350):0.26379):0.116857,(((49:0.085064,50:0.131255):0.107344,51:0.159526):0.601499,52:0.646064):0.398025):0.180654,((44:0.410377,(45:0.486480,46:0.423243):0.174418):0.130835,(47:0.460505,48:0.655014):0.254243):0.308432):0.462802):0.184201,15:0.187707):0.147097):2.37491e-06,((7:0.076445,(12:0.086724,13:0.051894):0.268356):0.0349806,(((8:0.139578,10:0.155985):0.0599793,9:0.052333):0.107585,11:0.479529):0.0782184):0.0575617):0.0158485,((((((16:0.133855,17:0.114954):0.0834716,18:0.107160):0.0966898,19:0.134946):0.0341659,(((((24:0.053629,25:0.087075):0.0630451,(28:0.479356,29:0.270612):0.0587736):0.0498247,(26:0.104028,27:0.147651):0.043309):0.0780376,32:0.214781):0.0507123,((30:0.109627,31:0.139152):0.0252945,(33:0.111665,34:0.104629):0.0580451):0.0608261):0.178074):0.0675046,((21:0.200461,23:0.464027):0.1564,22:0.494023):0.348188):0.0530751,20:0.226790):0.311223):0.019351):0.065163,3:0.195973):0.0596194,6:0.096488);
 231: 1 -16083.79456 -15580.32482 (0:0.151447,(((1:0.105831,2:0.043507):0.0724354,(((4:0.085354,5:0.179289):0.133642,((((14:0.775631,21:0.148517):0.164098,(22:0.692514,23:0.317235):0.0457594):0.347144,(((((16:0.063596,18:0.114415):0.132648,17:0.064378):0.0728672,19:0.166250):0.0255965,((((((((24:0.046959,25:0.144098):0.070667,(28:0.611239,29:0.254876):0.127435):0.0444365,26:0.156382):0.0656422,27:0.114415):0.0978292,32:0.243190):0.0445074,33:0.081984):0.0774843,(30:0.148669,34:0.098212):0.0529517):0.0398118,31:0.082976):0.211128):0.11504,20:0.264385):0.0405761):0.166427,(15:0.119490,(35:0.868028,(((((((36:0.129322,37:0.125989):0.0832388,38:0.047865):0.299762,39:0.398267):0.165754,((41:0.278837,42:0.132009):0.14038,43:0.146427):0.281527):0.0929383,40:0.542233):0.107434,(((49:0.099770,50:0.128045):0.160868,51:0.113101):0.644898,52:0.549422):0.249573):0.142035,((44:0.464929,(45:0.310992,46:0.634804):0.176489):0.115137,(47:0.688452,48:0.492032):0.307876):0.231881):0.199107):0.413434):0.205318):0.0832382):0.00790238,((7:0.102916,11:0.484669):0.0573672,(((8:0.152574,9:0.134010):0.118357,10:0.110992):0.176609,(12:0.021215,13:0.102900):0.224192):0.103943):0.0766926):0.0314089):0.0910637,3:0.145234):0.0871852,6:0.155720);
 232: 1 -16337.15066 -15584.33543 (0:0.194141,((1:0.123624,2:0.047597):0.0324272,(3:0.211464,(((4:0.118546,5:0.138211):0.141497,(((14:0.681093,(21:0.230932,(22:0.419728,23:0.531682):0.111445):0.247793):0.186037,(((((16:0.132680,17:0.115529):0.0577374,18:0.066970):0.0227733,20:0.331486):0.0238136,19:0.173689):0.0825345,((((((24:0.037369,25:0.081166):0.0345617,(28:0.426441,29:0.274885):0.206103):0.0477565,26:0.163357):0.0683476,27:0.099134):0.158257,32:0.243651):0.0535933,((30:0.114427,34:0.126616):0.0328113,(31:0.113513,33:0.101747):0.0311764):0.068791):0.177292):0.0586452):0.149949,(15:0.200475,(35:0.674592,(((((((36:0.186036,37:0.118298):0.0471158,38:0.114706):0.228019,39:0.447722):0.150342,((41:0.404961,42:0.161094):0.090661,43:0.202209):0.317549):0.0752291,(((49:0.095919,50:0.125936):0.0806172,51:0.179545):0.53675,52:1.072811):0.387471):0.0782963,40:0.517661):0.200184,((44:0.384417,(45:0.383588,46:0.485491):0.164356):0.118225,(47:0.566181,48:0.735460):0.305783):0.076074):0.390068):0.405198):0.132339):0.0518658):0.0784765,(7:0.133924,(((8:0.085525,(9:0.130725,10:0.151034):0.0555963):0.229868,(12:0.076743,13:0.051854):0.214477):0.061712,11:0.420756):0.0722979):0.0387959):0.0259405):0.0380033):0.110555,6:0.283292);
 233: 1 -15823.45891 -15596.60442 (0:0.145680,(((((1:0.111375,2:0.020351):0.0924071,((7:0.080798,((((8:0.125798,9:0.101317):0.1141,10:0.116631):0.162185,(12:0.044835,13:0.058726):0.236847):0.0652436,11:0.432403):0.0978003):0.0742971,((15:0.046923,(35:0.852732,(((((((36:0.141023,38:0.109637):0.0643367,37:0.047035):0.352554,39:0.487328):0.113949,40:0.632157):0.0843321,((41:0.358502,42:0.213105):0.0654831,43:0.218951):0.193438):0.220329,(((49:0.114945,50:0.138469):0.128893,51:0.141060):0.719752,52:0.703469):0.194324):0.108206,(44:0.271032,((45:0.368998,(47:0.575909,48:0.574510):0.323359):0.160034,46:0.496525):0.103458):0.288204):0.0831096):0.448176):0.31726,(((((16:0.128657,18:0.037913):0.0677288,17:0.060202):0.114024,(19:0.163762,(((((24:0.045035,25:0.091118):0.042468,(28:0.591412,29:0.357884):0.0525642):0.0505696,(26:0.073713,27:0.149288):0.0237589):0.156643,32:0.303866):0.0246761,((30:0.152518,34:0.205321):0.0459319,(31:0.140889,33:0.125583):0.0341569):0.0286171):0.181906):0.00784446):0.093037,((21:0.350932,22:0.398650):0.165158,23:0.648226):0.12248):0.0256415,20:0.269422):0.219421):0.119381):0.0110788):0.109597,3:0.110934):0.039157,(4:0.218970,5:0.041752):0.158561):0.0275927,6:0.143481):0.07161,14:0.651287);
 234: 1 -15314.52623 -15578.61754 (0:0.203501,((((1:0.135648,2:0.024208):0.0491466,(7:0.078528,((((8:0.160384,9:0.126375):0.0906702,10:0.076111):0.141492,(12:0.078179,13:0.000003):0.218316):0.0994836,11:0.398775):0.100286):0.0714869):0.00452807,((4:0.119312,5:0.126373):0.17923,(((((((14:0.650687,21:0.191035):0.134028,22:0.544237):0.126391,((((((((24:0.062178,25:0.065355):0.0468758,(28:0.515754,29:0.171958):0.183168):0.0507421,26:0.088988):0.0503536,27:0.114453):0.174779,32:0.116390):0.083005,33:0.051325):0.0536294,(30:0.109332,34:0.146330):0.0227859):0.0386603,31:0.096448):0.128954):0.0735479,23:0.552887):0.104591,(((16:0.095540,18:0.088678):0.0467461,17:0.096188):0.0213167,19:0.150343):0.0234495):0.0986391,20:0.279321):0.109593,(15:0.109063,(35:0.706565,(((((((36:0.129746,37:0.110379):0.0445374,38:0.040491):0.276359,39:0.451170):0.10102,((41:0.281282,42:0.203429):0.0653683,43:0.171469):0.347769):0.0959156,(((49:0.066366,50:0.151737):0.0851992,51:0.174973):0.559037,52:0.577815):0.366245):0.0666755,40:0.702749):0.166728,((44:0.511529,(45:0.442190,46:0.629345):0.165393):0.062198,(47:0.617235,48:0.676782):0.247387):0.197323):0.26719):0.382419):0.219775):0.0494002):0.0466003):0.0567917,3:0.111018):0.0902729,6:0.074524);
 235: 2 -15587.71999 -15582.50407 (0:0.209437,((1:0.093444,2:0.041003):0.0664485,(3:0.170391,((((4:0.134954,5:0.205118):0.0583115,(14:0.760710,((15:0.140764,(((((((36:0.120751,37:0.093364):0.0201191,38:0.063482):0.219448,39:0.341562):0.218951,40:0.493595):0.0652071,((41:0.357235,42:0.194662):0.0655328,43:0.170187):0.227321):0.103195,(((49:0.100439,50:0.111962):0.161273,51:0.122362):0.651426,52:0.726251):0.245411):0.111711,(44:0.386304,((45:0.424082,46:0.660715):0.135427,(47:0.599208,48:0.615284):0.290772):0.112425):0.299893):0.604133):0.102615,35:0.806714):0.0814824):0.0541325):0.0672519,(((((16:0.101396,18:0.091308):0.0492249,17:0.071483):0.0214685,(19:0.132845,((((((24:0.071076,25:0.134361):0.0387122,(28:0.386362,29:0.324424):0.138319):0.0634344,26:0.111836):0.017088,27:0.080976):0.184198,(((30:0.055295,31:0.118652):0.0169205,34:0.188451):0.0312305,33:0.109293):0.0298571):0.0542504,32:0.113628):0.259969):0.0175796):0.0633239,((21:0.357276,23:0.348975):0.0674532,22:0.547853):0.25067):0.0160038,20:0.159689):0.242721):0.029175,(7:0.183550,((((8:0.159559,10:0.222737):0.0557162,9:0.052600):0.120104,11:0.357270):0.171817,(12:0.031768,13:0.058118):0.2465):0.087895):0.0369802):0.0264104):0.0238345):0.0557152,6:0.247671);
 236: 2 -15355.1755 -15583.95102 (0:0.209721,((((1:0.109340,(15:0.174787,(35:0.695677,(((((((36:0.134815,38:0.114428):0.0540499,37:0.104548):0.260605,39:0.479776):0.0905723,((41:0.386834,42:0.190575):0.069123,43:0.180072):0.402617):0.102304,(((49:0.119636,50:0.104755):0.184841,51:0.009164):0.529671,52:0.538205):0.594238):0.17485,40:0.577066):0.17405,((44:0.462717,(45:0.403047,46:0.566638):0.101497):0.205377,(47:0.615976,48:0.567649):0.183309):0.40675):0.260567):0.321801):0.0794295):0.0212744,((4:0.105834,5:0.195090):0.173059,((((((14:0.729735,21:0.117524):0.112196,(22:0.473200,23:0.379803):0.0906699):0.268677,(((((24:0.020657,25:0.093842):0.0726216,(26:0.143506,27:0.124808):0.026604):0.0867092,(28:0.401532,29:0.299136):0.0800564):0.0391298,32:0.155049):0.087574,((30:0.075312,34:0.128882):0.0229701,(31:0.126632,33:0.090044):0.0348944):0.0330882):0.124351):0.114001,19:0.123795):2.09155e-06,((16:0.077164,18:0.101667):0.0656762,17:0.090987):0.0524819):0.0881097,20:0.143880):0.26188):2.03537e-06):0.0421483,(7:0.069505,((((8:0.158245,9:0.082364):0.141164,10:0.096494):0.151243,(12:0.061259,13:0.060697):0.188744):0.0722385,11:0.428949):0.0812119):0.115114):0.029736,2:0.020044):0.0742942,(3:0.194526,6:0.206274):0.0392304);
 237: 1 -15305.88295 -15585.54759 (0:0.120264,((((1:0.118117,2:0.075396):0.0184009,(((4:0.097945,5:0.137039):0.170818,((15:0.166738,(35:1.126316,(((((((36:0.141924,37:0.112037):0.0711154,38:0.027676):0.327957,39:0.452755):0.0736071,((41:0.405496,42:0.219685):0.104889,43:0.098935):0.276268):0.163051,(((49:0.074711,50:0.187907):0.0911551,51:0.163703):0.5777,52:0.618730):0.287824):0.0573331,((44:0.409198,(45:0.467706,46:0.458630):0.180555):0.127012,(47:0.566998,48:0.613541):0.355491):0.420188):0.141937,40:0.603664):0.0816159):0.300569):0.197705,((((16:0.070385,18:0.084869):0.130166,17:0.000002):0.106237,(19:0.122988,20:0.313721):0.0954667):0.0345217,(((21:0.312554,23:0.296942):0.161275,22:0.410740):0.107856,((((((24:0.046899,25:0.099105):0.0747305,26:0.180229):0.0218534,(28:0.438182,29:0.192297):0.223024):0.0516625,27:0.108285):0.0921915,32:0.180284):0.0375622,((30:0.098647,31:0.146579):0.0202842,(33:0.114234,34:0.115383):0.0624291):0.0885793):0.168976):0.0302678):0.163704):0.0414135):0.046696,(7:0.105217,(((8:0.107350,(9:0.070740,10:0.129607):0.0273387):0.138062,(12:0.072945,13:0.037511):0.211037):0.0651433,11:0.335073):0.0319695):0.0272854):0.039168):0.0595587,3:0.179126):0.0452065,14:0.582356):0.0699043,6:0.195152);
 238: 1 -15052.40367 -15606.68128 (0:0.042435,(((1:0.110689,2:0.030890):0.0297368,((3:0.134227,7:0.092467):0.0353667,(((4:0.055531,5:0.112480):0.177009,((15:0.007030,(35:1.005252,(((((((36:0.108610,38:0.089391):0.0671828,37:0.064420):0.238047,39:0.276274):0.118579,40:0.601831):0.16004,(41:0.282153,(42:0.259620,43:0.154482):0.0613699):0.210335):0.225504,((49:0.022335,(50:0.155824,51:0.231315):0.0612593):0.548922,52:0.703926):0.205628):0.32659,(44:0.487686,((45:0.363489,46:0.488036):0.0954422,(47:0.599639,48:0.575281):0.255713):0.0309814):0.265973):0.22622):0.424289):0.222044,(((16:0.102317,17:0.136306):0.0171569,((18:0.059947,(((((24:0.058617,(26:0.069811,27:0.158126):0.0593873):0.0273518,(28:0.514484,29:0.255671):0.117756):0.0685722,25:0.015035):0.204378,(((30:0.144998,31:0.161627):0.0223801,33:0.076547):0.0499833,34:0.145731):0.171972):0.0591252,32:0.151320):0.214876):0.0250473,(19:0.061008,20:0.311256):0.0620825):0.0435391):0.100857,((21:0.208039,23:0.378465):0.194948,22:0.450987):0.244039):0.29724):0.131855):0.0190421,(((8:0.081045,9:0.080985):0.0271971,10:0.090957):0.109706,(11:0.420860,(12:0.052260,13:0.037945):0.205636):0.114829):0.0744017):0.0151349):0.0372839):0.0775512,6:0.148791):0.0566891,14:0.754831);
 239: 2 -15514.38761 -15587.97533 (0:0.213792,(((1:0.124506,(((4:0.131939,5:0.139786):0.155001,35:0.747045):2.15158e-06,((7:0.102531,((((8:0.151918,9:0.133773):0.0855247,10:0.138807):0.108814,11:0.472056):0.128766,(12:0.022511,13:0.091912):0.222479):0.118526):0.064062,((((14:0.371775,(21:0.207456,(22:0.421858,23:0.300294):0.0407709):0.184406):0.474615,(((16:0.156140,(17:0.081636,18:0.044432):0.0514915):0.0918509,19:0.115374):2.29906e-06,((((24:0.035542,(25:0.021054,(28:0.571099,29:0.246241):0.0722052):0.0430663):0.0474277,(26:0.070406,27:0.086048):0.0437489):0.0401976,32:0.371673):0.106917,(30:0.049665,(31:0.175910,(33:0.145909,34:0.089207):0.083582):0.0228731):0.0545453):0.153245):0.0917504):0.0455521,20:0.131287):0.192227,(15:0.150255,(((((((36:0.135943,37:0.087804):0.0405979,38:0.036704):0.319894,39:0.299293):0.140309,((41:0.352042,42:0.174605):0.0774656,43:0.156496):0.252343):0.0965242,(((49:0.121826,50:0.136928):0.0652761,51:0.133959):0.686354,52:0.577385):0.357723):0.0372537,((44:0.439011,(45:0.405967,46:0.489113):0.110967):0.103993,(47:0.541543,48:0.639154):0.262769):0.434817):0.147395,40:0.606615):0.463002):0.242489):0.123356):0.0313391):0.0166421):0.0579922,2:0.107226):0.0291231,3:0.158594):0.0420541,6:0.207008);
 240: 1 -15815.83478 -15588.10396 (0:0.215044,1:0.117186,(((2:0.091084,3:0.171693):0.0563719,(6:0.217236,7:0.099382):0.0957458):0.0312465,((4:0.101395,5:0.133559):0.141907,(((((8:0.127640,9:0.138294):0.066318,10:0.038630):0.189751,(12:0.086562,13:0.029912):0.275081):0.0904711,11:0.624179):0.134419,(((14:0.499102,(35:0.487569,(((((((36:0.104048,37:0.092930):0.0554636,38:0.095244):0.254885,39:0.383422):0.080432,40:0.795894):0.0444601,((41:0.417294,42:0.149972):0.056499,43:0.212248):0.213134):0.251921,(((49:0.080105,50:0.139433):0.0433759,51:0.162112):0.754626,52:0.587679):0.331903):0.323064,((44:0.492364,(45:0.378566,46:0.559517):0.138805):0.143061,(47:0.614437,48:0.573906):0.333911):0.229769):0.506727):0.15974):0.125514,15:0.257221):0.0749011,((((((16:0.189834,17:0.041840):0.109289,18:0.069451):0.0699421,19:0.146621):2.25085e-06,(((((24:0.057329,25:0.137840):0.0413683,32:0.281055):0.0143312,(28:0.464053,29:0.293896):0.0690037):0.0719108,(26:0.127691,27:0.147615):0.0414941):0.0598627,((30:0.156780,31:0.115513):0.0178484,(33:0.075818,34:0.196580):0.0518752):0.0383737):0.207374):0.109541,20:0.277378):0.105622,((21:0.321859,22:0.523386):0.0788262,23:0.375110):0.333468):0.186583):0.0859938):0.0353158):0.0203448):0.0342914);
 241: 1 -14865.77305 -15588.43444 (0:0.141968,(((((1:0.091393,2:0.033789):0.0767856,((7:0.042692,((((8:0.160292,9:0.087870):0.0822444,10:0.063448):0.158203,11:0.413925):0.103712,(12:0.017419,13:0.054475):0.0880801):0.238188):0.052602,((15:0.205527,(35:1.574543,(((((((36:0.139899,38:0.099647):0.0927429,37:0.053039):0.3103,39:0.364868):0.165422,(((41:0.214205,42:0.264176):0.086224,43:0.114451):0.169506,(44:0.391244,((45:0.402072,46:0.516216):0.129856,(47:0.469949,48:0.587107):0.330482):0.118358):0.466902):0.116253):0.0508812,40:0.506170):0.103147,((49:0.086148,50:0.130295):0.107388,51:0.140148):0.67212):0.202002,52:0.430978):0.27141):0.219194):0.0847143,(((((16:0.115896,18:0.117991):0.0719598,17:0.071784):0.136275,19:0.107813):2.06616e-06,((21:0.357107,(22:0.666298,23:0.192363):0.0537738):0.383691,(((((24:0.043295,25:0.078484):0.0529818,(28:0.658348,29:0.230095):0.132515):0.0193744,(26:0.085271,27:0.063965):0.0253839):0.129955,32:0.160368):0.0476191,((30:0.128033,34:0.116922):0.0437665,(31:0.124178,33:0.059372):0.0268215):0.000292543):0.234672):0.0869599):0.0490338,20:0.316820):0.0654322):0.0775913):0.0148737):0.0503539,3:0.078418):0.0113639,14:0.688689):0.0320086,6:0.120816):0.0167997,(4:0.092478,5:0.176257):0.0721319);
 242: 1 -15166.03057 -15586.78778 (0:0.182030,1:0.107070,((2:0.029131,((((4:0.173203,5:0.199194):0.0986535,(15:0.103268,(35:1.170459,((((((36:0.117673,37:0.101872):0.074107,38:0.058395):0.213544,39:0.338185):0.223878,(((41:0.336930,42:0.233363):0.0600163,43:0.189169):0.134764,(((49:0.071035,50:0.124780):0.127682,51:0.116053):0.658092,52:0.690554):0.38675):0.0366296):0.0657824,40:0.654277):0.235684,(44:0.375344,((45:0.340841,(47:0.663518,48:0.587009):0.239434):0.179088,46:0.534659):0.105557):0.324051):0.181875):0.423825):0.337626):0.0388999,(7:0.056923,((((8:0.089034,9:0.088829):0.124027,10:0.088982):0.0567626,11:0.410157):0.163247,(12:0.086086,13:0.036024):0.308977):0.168113):0.0692689):0.072266,(((14:0.834857,22:0.392760):0.0597034,(21:0.206533,23:0.432319):0.162194):0.200834,(((((16:0.144492,18:0.094797):0.0405896,17:0.068726):0.0536501,19:0.087974):0.0629873,(((((24:0.046500,(26:0.106863,27:0.075374):0.0279848):0.0206322,25:0.112154):0.0790831,(28:0.550878,32:0.214161):2.20473e-06):0.0261599,29:0.441423):0.0713141,((30:0.102388,34:0.202301):0.0220084,(31:0.161268,33:0.118574):0.0283274):0.117998):0.180405):0.155665,20:0.201231):0.0120886):0.294161):0.0270104):0.0895478,(3:0.172700,6:0.213032):0.056612):0.0794336);
 243: 2 -15534.94232 -15577.81452 (0:0.138231,((((1:0.090709,(((4:0.098004,5:0.169561):0.128732,((15:0.234279,(35:0.600903,(((((((36:0.152309,37:0.094151):0.0589212,38:0.024614):0.283587,39:0.436656):0.135235,((41:0.329507,42:0.155670):0.0730319,43:0.117899):0.271489):0.100009,(((49:0.085639,50:0.089817):0.123746,51:0.129938):0.565802,52:0.904332):0.347683):0.0207858,40:0.563925):0.164444,(44:0.373381,((45:0.464566,46:0.605818):0.161234,(47:0.596767,48:0.567027):0.137279):0.110322):0.157533):0.310382):0.401335):0.0963414,(((((16:0.124458,18:0.058129):0.0551878,17:0.091846):0.088451,19:0.165923):0.0603972,(((21:0.353866,23:0.436889):0.0763944,22:0.368176):0.21793,(((((24:0.065812,25:0.094989):0.0616584,(28:0.600051,29:0.268577):0.0826333):0.0314956,(26:0.071750,27:0.127517):0.0220227):0.11577,32:0.272169):0.0465934,((30:0.154010,34:0.145184):0.0443531,(31:0.124014,33:0.144386):0.0188823):0.0539103):0.166585):0.0650618):0.104731,20:0.325804):0.119886):0.0477074):0.0246081,(7:0.127322,((((8:0.089644,9:0.152884):0.0638464,10:0.101023):0.197864,(12:0.027146,13:0.056336):0.267269):0.13275,11:0.375377):0.0369415):0.0776744):0.0492557):0.0637034,2:0.076791):0.0447051,3:0.152253):0.0340976,14:0.699887):0.0538903,6:0.268131);
 244: 1 -14946.40783 -15597.43296 (0:0.197332,1:0.055501,((2:0.011982,(((3:0.090380,7:0.173401):0.0250458,((14:0.481245,((21:0.176233,22:0.797616):0.0339209,23:0.456684):0.0812556):0.372013,((((16:0.076178,17:0.101447):0.0275625,18:0.062085):0.0312158,(19:0.145990,(((((24:0.110720,25:0.079393):0.0528491,(26:0.067015,27:0.149458):0.0736058):0.0881784,32:0.190512):0.0643675,(28:0.577828,29:0.257524):0.111939):0.067674,(30:0.106273,(31:0.152953,(33:0.105158,34:0.112409):0.077605):0.0145202):0.0374914):0.358504):2.27262e-06):0.190881,20:0.241822):0.013212):0.153482):0.0584844,((4:0.202479,5:0.069665):0.153626,((((8:0.069478,10:0.225540):0.0672299,(9:0.037954,11:0.372486):0.0828765):0.14117,(12:0.021971,13:0.081085):0.248773):0.118195,(15:0.210973,(35:0.600911,(((((((36:0.114268,37:0.115984):0.0579938,38:0.049825):0.202737,39:0.422776):0.144154,((41:0.352745,42:0.151350):0.105394,43:0.107304):0.303268):0.130221,(((49:0.098376,50:0.131101):0.158991,51:0.056233):0.814913,52:0.722965):0.364379):0.0683688,40:0.536637):0.389048,(44:0.326765,((45:0.447782,46:0.553437):0.126615,(47:0.673688,48:0.475026):0.295554):0.12207):0.289421):0.214785):0.439141):0.0875702):2.91611e-06):0.0671476):0.0290537):0.0277033,6:0.293309):0.0464878);
 245: 2 -15361.90016 -15586.22276 (0:0.149920,((1:0.042961,(2:0.035641,((((4:0.114703,5:0.153107):0.0968942,(11:0.371175,15:0.319291):0.113431):0.0627826,(7:0.103303,((((8:0.044532,9:0.102351):0.117892,10:0.136339):0.175613,(12:0.000002,13:0.061080):0.249597):0.0246394,(35:0.669008,(((((((36:0.111404,37:0.103304):0.0683377,38:0.060834):0.177874,39:0.428243):0.0576263,((41:0.390241,42:0.224316):0.07165,43:0.124060):0.242183):0.145887,40:0.841210):0.136011,(44:0.361848,((45:0.513573,46:0.503945):0.0607704,(47:0.695183,48:0.672664):0.220505):0.116373):0.52425):0.18766,(((49:0.072419,50:0.115519):0.0965698,51:0.107318):0.569366,52:0.866356):0.140828):0.473099):0.363849):0.0463698):0.0604107):0.0214374,(((14:0.472070,((21:0.263202,23:0.586264):0.0376914,22:0.614734):0.106067):0.223603,((((16:0.145597,17:0.083087):0.0466174,18:0.026731):0.0621279,19:0.058466):0.0440314,(((((24:0.061776,25:0.095826):0.0138657,(26:0.140186,27:0.135859):0.0384452):0.0590947,(28:0.613138,29:0.226717):0.0871349):0.06911,32:0.208718):0.108645,(30:0.139574,(31:0.183396,(33:0.109233,34:0.099218):0.0610171):0.0218665):0.0879892):0.106839):0.138187):0.0907629,20:0.185441):0.228521):0.0111193):0.0261694):0.0330825,3:0.120689):0.0397305,6:0.191209);
 246: 1 -15419.36942 -15585.19638 (0:0.071065,(((1:0.109437,(2:0.059449,((((4:0.127182,5:0.163835):0.190897,((15:0.093371,(35:0.796377,(((((((36:0.158934,37:0.105458):0.0634414,38:0.021898):0.29302,39:0.277382):0.213175,((41:0.333029,42:0.153627):0.070018,43:0.175692):0.132027):0.0992654,(((49:0.080229,50:0.125332):0.109294,51:0.128633):0.528621,52:0.470726):0.288766):0.131367,((((44:0.376325,46:0.593363):0.203498,45:0.453669):0.182626,48:0.638149):0.0960989,47:0.636249):0.506164):0.121995,40:0.393793):0.273496):0.497962):0.200821,((((((16:0.125979,17:0.083094):0.0712588,18:0.104523):0.0557016,19:0.136384):0.0392824,((((((24:0.019520,25:0.072804):0.0382629,(28:0.461921,29:0.372176):0.0771811):0.0720478,26:0.128392):0.0404748,27:0.065781):0.183905,32:0.164917):0.0713947,((30:0.106054,34:0.097552):0.0306036,(31:0.175269,33:0.047903):0.0360955):0.0329406):0.277622):0.0720554,((21:0.176774,22:0.801459):0.0901159,23:0.315562):0.417797):2.03083e-06,20:0.217894):0.187514):0.0764939):0.014085,((((8:0.111498,9:0.083398):0.0491356,10:0.149917):0.0855606,11:0.317325):0.0840109,(12:0.071411,13:0.041683):0.295795):0.122189):0.0274666,7:0.170689):0.0205483):0.0193872):0.062189,3:0.177689):0.0283722,14:0.863452):0.0601915,6:0.169390);
 247: 1 -15013.34374 -15605.65745 (0:0.181107,((1:0.108391,2:0.025480):0.0425995,(3:0.133786,(((((4:0.011612,5:0.265636):0.127991,15:0.290342):0.0654558,((14:0.743431,(35:0.667100,(((((((36:0.088490,38:0.124533):0.0693196,37:0.022356):0.291763,(39:0.469299,40:0.540740):0.0638074):0.0946296,((41:0.319214,42:0.166505):0.0830411,43:0.122553):0.270248):0.185795,52:0.944975):0.255672,(49:0.029273,(50:0.110888,51:0.199261):0.0948991):0.517793):0.279099,((44:0.460588,(45:0.479550,46:0.568064):0.0764452):0.138212,(47:0.752654,48:0.458687):0.265254):0.271669):0.308155):0.205979):0.132596,(((((16:0.119995,(17:0.061410,18:0.074605):0.0361372):0.0704705,19:0.122955):0.0180623,((((((24:0.060530,25:0.095085):0.0801273,26:0.118384):0.045946,27:0.092352):0.0903907,32:0.224709):0.0526749,(28:0.532171,29:0.244987):0.0920362):0.0188158,((30:0.170566,34:0.174804):0.0576064,(31:0.119900,33:0.108024):0.0106965):0.0530873):0.280324):0.103823,(21:0.268009,(22:0.560022,23:0.374602):0.127908):0.328409):0.0701076,20:0.252579):0.198831):0.00754275):0.0229806,((((8:0.104470,9:0.076484):0.0920943,10:0.034151):0.13013,11:0.420123):0.173299,(12:0.081805,13:0.024714):0.128788):0.18044):0.0680685,7:0.152842):0.0163821):0.0472001):0.102743,6:0.147812);
 248: 1 -16049.3465 -15581.38409 (0:0.191105,(((1:0.149891,2:0.065219):0.0441776,(((((4:0.106918,5:0.095973):0.124424,(15:0.082311,(35:0.927191,(((((((36:0.108704,37:0.122930):0.083015,38:0.073674):0.294239,39:0.397415):0.151218,40:0.786619):0.066507,(((49:0.100788,50:0.088280):0.0883276,51:0.169470):0.670467,52:0.622712):0.386323):0.128151,((41:0.347320,42:0.127834):0.0625438,43:0.141742):0.164446):0.355906,((44:0.415592,(45:0.486594,46:0.504252):0.182213):0.115569,(47:0.480256,48:0.627787):0.245912):0.300462):0.309925):0.300116):0.274098):2.41889e-06,(((((14:0.741764,(21:0.339856,(22:0.473764,23:0.344683):0.0788081):0.10973):0.335394,20:0.192453):0.112233,19:0.091293):0.018322,((16:0.094787,18:0.079629):0.0546984,17:0.103636):0.0601668):0.0578257,((((((24:0.070001,25:0.092286):0.0410551,(28:0.494277,29:0.217793):0.132777):0.0257596,26:0.140297):0.0437706,27:0.110476):0.0913071,32:0.227351):0.0401278,((30:0.157653,31:0.184571):0.0107604,(33:0.078363,34:0.132538):0.037259):0.0615569):0.195145):0.163171):0.0767388,((8:0.070453,(10:0.029390,(12:0.033389,13:0.077437):0.319102):0.116266):0.0903688,9:0.009411):0.136663):0.0935682,(7:0.052706,11:0.409229):0.0601736):0.072366):0.0556297,3:0.094317):0.086444,6:0.091131);
 249: 1 -14715.0862 -15577.81452 (0:0.091387,(((1:0.100053,((((4:0.071645,5:0.213531):0.0931375,(15:0.189743,(35:0.803331,(((((((36:0.125686,37:0.085263):0.0781171,38:0.040060):0.255636,39:0.383916):0.250436,((41:0.351851,42:0.128530):0.0738748,43:0.168576):0.201829):2.56445e-06,(((49:0.052180,50:0.099493):0.109867,51:0.068998):0.715521,52:0.547002):0.289777):0.1773,40:0.597199):0.264013,((44:0.425600,(45:0.397089,46:0.624135):0.087028):0.043894,(47:0.638615,48:0.506549):0.268824):0.314577):0.415045):0.154686):0.269676):0.0383365,(((((8:0.124394,9:0.045646):0.0873013,10:0.118054):0.146906,(12:0.030579,13:0.042544):0.234101):0.0538917,11:0.413082):0.0408376,(((((16:0.039869,18:0.105079):0.093774,17:0.082708):0.0335415,(((21:0.292433,23:0.391940):0.119269,22:0.502437):0.319586,((((((24:0.077746,25:0.081541):0.0577865,26:0.180349):0.037334,(28:0.364754,29:0.246429):0.15242):0.0492261,27:0.125393):0.111623,32:0.162129):0.110617,((30:0.106312,34:0.166383):0.04315,(31:0.165408,33:0.148755):2.8813e-06):0.0649962):0.108623):0.0897421):0.029472,19:0.120754):0.0899963,20:0.258883):0.178513):2.18424e-06):0.0367175,7:0.067575):0.0393511):0.0439337,2:0.062352):0.0859301,(3:0.180642,14:0.666456):2.43744e-06):0.0851069,6:0.113826);
 250: 1 -13653.53633 -15599.149 (0:0.164921,((1:0.062696,(2:0.029407,(((4:0.163365,((((14:0.692653,((21:0.233941,22:0.570479):0.0783268,23:0.279559):0.180661):0.0656918,(((16:0.052224,18:0.065305):0.0596462,17:0.067197):0.0741003,(19:0.084467,(((((24:0.031895,25:0.082704):0.0155178,(28:0.439763,29:0.264531):0.0612419):0.0523405,(26:0.115333,27:0.036775):0.0341922):0.0537131,(30:0.131488,((31:0.113788,33:0.129590):0.040095,34:0.135373):0.0450421):0.12093):0.0290242,32:0.183749):0.170673):0.00538547):0.0623695):0.14916,20:0.287520):0.189522,(15:0.131854,(35:0.825587,(((((((36:0.140950,37:0.087965):0.0664885,38:0.030896):0.19899,39:0.472784):0.192654,((41:0.353839,42:0.150494):0.124659,43:0.073112):0.381486):0.0951722,(((49:0.074921,50:0.112158):0.108678,51:0.159200):0.542775,52:0.697192):0.0938399):0.128207,40:0.514480):0.148302,((44:0.420086,(45:0.412483,46:0.365058):0.112043):0.196728,(47:0.430457,48:0.672974):0.218538):0.112365):0.211418):0.291453):0.227599):2.19303e-06):0.0185028,((((8:0.145075,10:0.105995):0.0132518,9:0.078233):0.0622622,11:0.367507):0.0676418,(12:0.042336,13:0.082266):0.133572):0.106299):2.51259e-06,7:0.138801):0.0285444):0.0477886):0.0553654,6:0.170944):0.0195627,(3:0.129988,5:0.218655):0.0627302);
 251: 1 -14648.64771 -15587.42321 (0:0.186569,((1:0.122590,(2:0.096147,((((4:0.084127,5:0.153968):0.0626975,(((14:0.586160,(35:0.552464,((((((((36:0.121563,38:0.081436):0.0768668,37:0.072732):0.261167,39:0.330621):0.0871771,40:0.590990):0.108107,((41:0.289133,43:0.182774):0.0308662,42:0.143368):0.239783):0.0984196,52:1.027239):0.231962,(44:0.327918,((45:0.295393,(47:0.739593,48:0.546981):0.297395):0.15655,46:0.542481):0.10609):0.371683):0.105367,(49:0.010705,(50:0.166437,51:0.236405):0.091588):0.531143):0.577501):0.365288):0.127917,15:0.296158):2.1533e-06,((((16:0.154999,(17:0.057527,((21:0.244092,(22:0.479316,23:0.372382):0.0629976):0.271921,(((((24:0.034830,25:0.099586):0.0242787,(28:0.396583,29:0.330157):0.103386):0.0524501,26:0.113080):0.0828977,27:0.000002):0.104069,(((30:0.068133,34:0.123307):0.0759946,(31:0.069007,33:0.097026):0.0758703):0.0582491,32:0.139143):0.0817347):0.0688806):0.13256):0.0505802):0.0540338,18:0.077427):0.024639,19:0.078883):0.0507242,20:0.273087):0.225241):0.00138637):0.0902332,((((8:0.124824,9:0.068184):0.0830971,10:0.062110):0.131695,(12:0.094511,13:0.036718):0.135698):0.0924481,11:0.442193):0.0820497):0.0428069,7:0.062377):0.0460625):0.0210864):0.04059,3:0.152423):0.0488546,6:0.124431);
 252: 1 -15755.01579 -15580.22547 (0:0.098795,((1:0.109287,(2:0.025655,((((4:0.051629,5:0.198356):0.07566,(((((14:0.646110,(21:0.192786,(22:0.325359,23:0.437404):0.12935):0.138433):0.212204,((((((24:0.048945,25:0.074696):0.00934407,(28:0.504492,29:0.321041):0.133881):0.0208951,(26:0.089652,27:0.090133):0.0384462):0.112664,32:0.153841):0.0564727,(31:0.092303,33:0.072907):0.0379513):0.0815946,(30:0.075104,34:0.090235):0.0223508):0.128416):0.194554,(((16:0.117076,18:0.125109):0.0772025,17:0.109621):0.0285821,19:0.073103):0.0388196):0.0630907,20:0.206079):0.220611,(15:0.150611,(35:0.960999,((((((36:0.155044,37:0.087038):0.0723278,38:0.032596):0.151481,39:0.365814):0.149206,(((41:0.352911,42:0.199707):0.0772936,43:0.180633):0.174094,(((49:0.049102,50:0.103051):0.0956136,51:0.109419):0.945387,52:0.515220):0.32337):0.0214143):0.150502,(44:0.386194,((45:0.305327,46:0.674987):0.152395,(47:0.590146,48:0.588704):0.259161):0.134158):0.628515):0.223373,40:0.436272):0.381254):0.194086):0.245896):2.40174e-06):0.0102096,(((8:0.112117,(9:0.005161,11:0.330948):0.055688):0.0651189,10:0.064245):0.114408,(12:0.036381,13:0.028582):0.198053):0.108589):0.036102,7:0.128144):0.0324668):0.000904695):0.077816,3:0.164517):0.0593305,6:0.074629);
 253: 2 -15292.83819 -15589.06727 (0:0.209166,((1:0.093212,2:0.042277):0.0277594,((3:0.153161,7:0.040395):0.0430679,(((((4:0.056338,5:0.141215):0.0604556,(15:0.093543,(35:0.766679,(((((((36:0.098142,37:0.097517):0.087232,38:0.067259):0.20583,39:0.456146):0.0926636,((41:0.386399,42:0.190836):0.0613337,43:0.224279):0.292533):0.0544506,40:0.770270):0.086073,((49:0.024879,(50:0.115997,51:0.241266):0.0726919):0.49191,52:0.504101):0.277596):0.117676,(44:0.385835,((45:0.475211,46:0.468517):0.143016,(47:0.583786,48:0.708405):0.303634):0.0495631):0.362426):0.342816):0.286468):0.299661):0.0369681,(((((16:0.165187,18:0.055200):0.0575678,(17:0.085648,((((((24:0.050538,25:0.082219):0.0364878,(28:0.516822,29:0.241904):0.151783):0.0371384,26:0.162414):0.0409521,27:0.105671):0.129112,32:0.210973):0.0348823,((30:0.105144,34:0.129892):0.0501885,(31:0.192945,33:0.127581):0.0165052):0.0547587):0.192559):0.0770786):0.000294869,19:0.147677):0.0544527,(21:0.344395,(22:0.464227,23:0.442269):0.120977):0.295401):0.137455,20:0.218268):0.194391):0.0315789,(12:0.025350,13:0.058326):0.281855):0.020075,((((8:0.087435,10:0.210669):0.111454,9:0.001438):0.13147,14:0.823606):0.0234169,11:0.317306):0.0977752):0.00309011):0.0852541):0.0971783,6:0.123748);
 254: 1 -15267.12455 -15597.46559 (0:0.194140,((1:0.057361,(2:0.035727,((((4:0.101917,5:0.153823):0.145609,((((8:0.113953,9:0.031209):0.034389,10:0.209128):0.0560603,14:0.867857):0.0767892,11:0.320923):0.0986764):0.0485908,(((12:0.077670,13:0.027351):0.214626,((((16:0.113596,18:0.042171):0.0538967,17:0.093353):0.0423898,(19:0.108986,(((((24:0.029705,25:0.099854):0.0579656,26:0.229843):0.0471252,(28:0.405564,29:0.211573):0.154586):0.0557339,27:0.073809):0.0976763,(((30:0.115413,34:0.182054):0.0575718,(31:0.151804,33:0.070817):0.0392695):0.0375602,32:0.122524):0.0859987):0.132086):2.19291e-06):0.0995357,(20:0.296834,(21:0.274482,(22:0.667321,23:0.267625):0.124551):0.263455):0.0456896):0.150029):0.0312831,(15:0.255257,(35:0.556034,((((((36:0.063260,(37:0.112925,38:0.108288):0.0658101):0.178835,39:0.505968):0.142451,((41:0.325650,42:0.145398):0.109503,43:0.157358):0.234489):0.185814,(((49:0.081334,50:0.106673):0.0963079,51:0.128582):0.388572,52:0.822017):0.522895):0.0984862,40:0.704936):0.217962,(44:0.404383,((45:0.510565,(47:0.683212,48:0.730665):0.0731696):0.0904001,46:0.582183):0.15262):0.0816943):0.234751):0.425598):0.0936705):0.0791642):0.0540236,7:0.107710):0.0559527):0.0375199):0.0524737,3:0.092931):0.0488142,6:0.201994);
 255: 5 -15378.96513 -15583.87381 (0:0.127963,((1:0.126832,(2:0.036303,((((4:0.056880,5:0.109436):0.155844,(15:0.263399,(35:0.735482,(((((((36:0.152066,37:0.122742):0.105622,38:0.084466):0.249047,39:0.301941):0.175237,((41:0.371024,42:0.132821):0.0481,43:0.215486):0.225474):0.0990475,(((49:0.083756,50:0.108776):0.122987,51:0.087734):0.426189,52:0.691570):0.41257):0.110113,40:0.606606):0.114607,((44:0.520520,(45:0.332898,46:0.617551):0.101471):0.0399021,(47:0.568964,48:0.722992):0.202342):0.237273):0.141286):0.584119):0.0724542):2.24872e-06,(14:0.848328,(((((16:0.117454,17:0.047226):0.0625627,18:0.095833):0.0514586,19:0.089301):0.0967363,(20:0.240458,(((((24:0.069203,25:0.031057):0.0284632,(28:0.457029,29:0.132427):0.094198):0.0457201,(26:0.140689,27:0.121852):0.0377335):0.121015,((30:0.089338,34:0.151154):0.0491304,(31:0.125785,33:0.046704):0.0596238):0.0233224):0.106787,32:0.092753):0.149937):0.0380264):0.0740215,((21:0.266079,23:0.489640):0.110475,22:0.427460):0.164606):0.0478779):0.0966392):0.127242,(7:0.134477,((((8:0.132287,9:0.098883):0.10442,10:0.047975):0.161549,(12:0.040031,13:0.058304):0.156521):0.132048,11:0.345924):0.0336551):0.0764605):0.0688175):0.014479):0.0386666,3:0.129351):0.161762,6:0.136075);
 256: 1 -16083.42407 -15594.85539 (0:0.108277,(((1:0.054432,(((4:0.088062,5:0.166800):0.113667,(((14:0.373530,(35:0.696314,((((((((36:0.122824,38:0.082216):0.0678285,37:0.077545):0.306887,39:0.402275):0.201203,((41:0.330876,42:0.217904):0.086086,43:0.236442):0.204188):0.0390273,40:0.574271):0.124988,52:0.773455):0.0513478,(44:0.360532,((45:0.469760,46:0.570236):0.151813,(47:0.590695,48:0.576427):0.365516):0.126923):0.410274):0.18515,((49:0.083122,50:0.110515):0.120144,51:0.098453):0.433608):0.296382):0.261489):0.380993,((((16:0.048453,18:0.098804):0.0735377,(17:0.067856,(((21:0.181806,23:0.412957):0.158354,22:0.566707):0.348167,(((((24:0.030522,27:0.064697):0.04297,(25:0.066425,26:0.146545):0.0364464):0.00775086,(28:0.509145,29:0.235497):0.105944):0.0549775,32:0.179645):0.0488703,((30:0.087260,34:0.160353):0.0084124,(31:0.139086,33:0.103767):0.0392839):0.0426856):0.136645):0.0609227):0.0158752):0.0275772,19:0.113095):0.131084,20:0.189720):0.221096):0.0252205,15:0.367820):0.0128007):2.32298e-06,(7:0.143414,((((8:0.186179,9:0.118918):0.063032,10:0.121541):0.111882,(12:0.013477,13:0.091654):0.230586):0.120861,11:0.368195):0.173668):0.0382608):0.0261698):0.024822,2:0.058440):0.0709621,3:0.261963):0.0525155,6:0.161540);
 257: 1 -15347.3439 -15576.66698 (0:0.177886,(((1:0.113162,(((4:0.044820,5:0.225944):0.100994,((7:0.134789,(((8:0.103153,9:0.047810):0.0661476,10:0.110431):0.149761,(11:0.272674,(12:0.034051,13:0.039897):0.264737):0.0783503):0.0644866):0.0207545,(15:0.180110,(35:0.610382,(((((((36:0.139264,37:0.058472):0.0444706,38:0.088736):0.154908,39:0.411467):0.19048,40:0.527084):0.0753282,(((49:0.029193,50:0.100812):0.0795097,51:0.128728):0.661413,52:0.906845):0.383342):0.0380091,((41:0.382928,42:0.169165):0.0659268,43:0.155665):0.239425):0.25954,(44:0.372628,((45:0.480822,46:0.535149):0.12013,(47:0.468217,48:0.639981):0.231678):0.085826):0.304307):0.425614):0.251791):0.223289):2.40174e-06):0.0136759,((14:0.636258,(21:0.330887,(22:0.472532,23:0.384966):0.0823981):0.0782257):0.336033,(((((16:0.145819,17:0.100387):0.0941167,18:0.133328):0.0731978,19:0.084007):2.35878e-06,(((((24:0.072944,25:0.090836):0.0173517,(28:0.559968,29:0.247542):0.102943):0.0406938,(26:0.073414,27:0.106461):0.0111185):0.129964,32:0.162555):0.0561806,(30:0.031676,((31:0.073379,33:0.066510):0.0390257,34:0.124432):0.0419692):0.0570933):0.284303):0.119485,20:0.092152):0.12656):0.199472):0.0325619):0.039533,2:0.038669):0.120427,3:0.100392):0.114847,6:0.189663);
 258: 1 -15371.87513 -15602.19524 (0:0.175321,((((((1:0.134309,2:0.116683):0.0557355,((7:0.116558,((((8:0.200117,10:0.166880):0.0277223,9:0.015775):0.137295,11:0.394431):0.134516,(12:0.060875,13:0.058845):0.244901):0.0632476):0.0581207,(((((16:0.060428,18:0.081446):0.10747,17:0.055191):0.00333306,(19:0.195873,(((((24:0.035375,25:0.066380):0.0703971,(26:0.186382,27:0.065497):0.0496277):0.113427,(28:0.529395,29:0.213487):0.125362):0.1421,32:0.154475):0.0118725,(30:0.081610,(31:0.171541,(33:0.071852,34:0.105561):0.0176245):0.0580793):0.0454824):0.219556):0.0103359):0.0979957,20:0.321690):0.0589658,((21:0.150642,23:0.397010):0.156423,22:0.497052):0.215136):0.117521):0.0203146):0.0243922,(15:0.189763,(35:1.076050,((((((((36:0.137819,38:0.091380):0.0894383,37:0.064346):0.268334,39:0.418348):0.189122,40:0.530838):0.0695029,52:0.817440):0.0433651,((41:0.278964,42:0.255356):0.0740355,43:0.114464):0.215724):0.260096,(44:0.438842,((45:0.449935,46:0.630336):0.0838276,(47:0.615107,48:0.510415):0.260959):0.0544279):0.25913):0.098114,((49:0.080025,50:0.119604):0.10524,51:0.142477):0.488614):0.258182):0.281685):0.10095):0.0766222,(4:0.145098,5:0.110471):0.154672):0.0518207,3:0.121320):0.0556881,14:0.624225):0.0860926,6:0.209818);
 259: 1 -15701.11642 -15583.45405 (0:0.224234,(((1:0.093268,2:0.051319):0.0287575,((((4:0.112947,5:0.237941):0.0827965,(((14:0.430331,(35:0.746226,((((((((36:0.137393,38:0.068960):0.0502533,37:0.058912):0.204462,39:0.360743):0.162402,((41:0.430268,42:0.208309):0.0589267,43:0.171295):0.274011):0.0846688,40:0.656777):0.0600106,52:0.899719):0.232093,((44:0.384972,(45:0.346817,46:0.618947):0.21816):0.0557629,(47:0.576142,48:0.611853):0.320406):0.406433):0.0673398,((49:0.107327,50:0.133037):0.174385,51:0.081471):0.523945):0.488063):0.163972):0.198436,15:0.171752):0.0259543,(((((16:0.107991,18:0.055778):0.0895522,17:0.018247):0.0561503,20:0.202465):0.0427945,19:0.134844):0.049028,((21:0.225274,(22:0.404995,23:0.362437):0.0689742):0.216792,(((((((24:0.068734,25:0.040126):0.0611407,(26:0.150201,27:0.078936):0.0603229):0.111052,(28:0.372786,29:0.116402):0.136141):0.0623884,32:0.099663):0.0709975,33:0.134204):0.0192167,31:0.106385):0.0425246,(30:0.105584,34:0.125488):0.0237455):0.061374):0.0700626):0.176178):0.0310646):0.0491266,((((8:0.145796,9:0.086096):0.0548574,10:0.171910):0.190918,(12:0.040626,13:0.012518):0.212308):0.0491016,11:0.346956):0.0509385):0.0452076,7:0.081856):0.0269773):0.119155,3:0.129886):0.0714437,6:0.124374);
 260: 3 -15882.01561 -15578.06037 (0:0.197159,(((1:0.085820,(((4:0.098788,5:0.135762):0.122954,(15:0.168480,(35:0.621476,(((((((36:0.105946,37:0.099640):0.0557996,38:0.050608):0.274511,39:0.377059):0.131339,((41:0.400680,42:0.165970):0.0991261,43:0.132081):0.318407):0.127609,(((49:0.070285,50:0.144692):0.135228,51:0.134144):0.664889,52:0.789307):0.109175):0.0515509,40:0.646032):0.179441,((44:0.406526,(45:0.536705,46:0.516372):0.0846981):0.182572,(47:0.536718,48:0.502868):0.19975):0.304924):0.474468):0.352582):0.155849):2.37812e-06,((7:0.155821,((((8:0.198380,9:0.100422):0.0900209,10:0.115281):0.13324,(12:0.049196,13:0.030733):0.227199):0.123163,11:0.520360):0.0330688):0.0900499,((((((14:0.571363,21:0.172522):0.160526,22:0.508643):0.116275,23:0.499234):0.0974471,(((((((24:0.111906,25:0.062095):0.106988,(28:0.619916,29:0.181463):0.165899):0.0422156,32:0.246893):0.101555,(26:0.134519,27:0.103639):0.0582406):0.108056,30:0.188558):0.0464693,31:0.153808):2.18929e-06,(33:0.081801,34:0.133484):0.0571723):0.172534):0.146531,(((16:0.106450,18:0.112328):0.0893145,17:0.074854):0.0757081,19:0.184819):0.019219):0.11731,20:0.250745):0.158983):0.00813631):0.00922696):0.0243079,2:0.053563):0.0542111,3:0.132645):0.0184968,6:0.157670);
 261: 1 -15833.89853 -15599.73488 (0:0.190736,((1:0.120865,2:0.047046):0.0286056,(3:0.133275,((((4:0.081782,5:0.125665):0.16627,(((14:0.625527,(35:1.112646,(((((((36:0.148655,38:0.099571):0.0227389,37:0.083964):0.210646,39:0.432103):0.212176,((41:0.353829,42:0.118241):0.0882934,43:0.181982):0.17039):0.107028,40:0.653181):0.107798,(44:0.424433,((45:0.508687,46:0.586468):0.136013,(47:0.642242,48:0.542702):0.24752):0.110553):0.525209):0.181812,(((49:0.077310,50:0.138259):0.126481,51:0.128436):0.674425,52:0.463880):0.285532):0.259533):0.174853):0.148895,15:0.136412):0.0807321,((((16:0.166927,18:0.062200):0.0131544,(((21:0.188626,23:0.494949):0.170448,22:0.343801):0.348891,(((((((24:0.031538,(26:0.084248,27:0.107125):0.0835179):0.045143,25:0.033247):0.0410266,(28:0.579659,29:0.270541):0.0555906):0.0998662,32:0.125518):0.141336,33:0.050689):0.0250467,(30:0.117632,31:0.144266):0.0250925):0.030756,34:0.104226):0.0916444):0.145437):0.034343,(17:0.054537,20:0.309689):0.0399478):2.23747e-06,19:0.123588):0.295085):0.0317963):0.035324,((((8:0.094874,10:0.255807):0.0575105,9:0.051355):0.122026,11:0.353212):0.144503,(12:0.051205,13:0.066940):0.35099):0.0411148):0.049138,7:0.189527):0.0710403):0.0221017):0.112092,6:0.208260);
 262: 1 -15503.31819 -15594.9494 (0:0.114677,((1:0.133934,2:0.055299):0.0304285,((3:0.219554,7:0.165543):0.0455766,(((4:0.182057,5:0.139086):0.13235,((((14:0.464291,(21:0.118970,(22:0.481232,23:0.407580):0.0701501):0.152994):0.237895,20:0.274139):2.42785e-06,((((16:0.141213,17:0.088839):0.0760851,18:0.043554):0.0729938,19:0.070589):0.0410743,(((((24:0.062458,25:0.117069):0.0370859,(28:0.551808,29:0.306040):0.167888):0.057479,(26:0.093033,27:0.118350):0.0507187):0.111075,32:0.170150):0.121003,(((30:0.112170,34:0.164155):0.0335431,33:0.122047):2.43973e-06,31:0.149425):0.0921052):0.240565):0.0697801):0.187896,(15:0.248337,(35:0.786040,((((((36:0.144827,37:0.070992):0.0781533,38:0.083037):0.201619,39:0.380815):0.0817924,(40:0.575343,(41:0.323665,(42:0.222864,43:0.135346):0.0505292):0.187367):0.0567889):0.262556,(((49:0.056941,50:0.145086):0.0357894,51:0.175447):0.452378,52:0.672467):0.203723):0.0415198,(44:0.449617,((45:0.409787,(47:0.674026,48:0.769880):0.281296):0.099246,46:0.548362):0.0605642):0.314006):0.0284364):0.715552):0.231303):0.028356):0.0529365,((((8:0.070866,9:0.127581):0.0899496,10:0.072226):0.160056,(12:0.035337,13:0.040735):0.160402):0.0636,11:0.394349):0.145677):0.0067525):0.0310292):0.101346,6:0.210283);
 263: 2 -14109.02849 -15585.96321 (0:0.158301,((((1:0.124956,((((4:0.051549,5:0.199304):0.0854962,(7:0.128777,((((8:0.089023,10:0.115950):0.0349253,9:0.088789):0.065014,(12:0.028393,13:0.023531):0.260671):0.073448,11:0.397276):0.10006):0.0557234):2.41371e-06,15:0.307029):0.0199711,(35:0.676808,(((((((36:0.146879,37:0.101262):0.035823,38:0.042552):0.230099,39:0.350884):0.233673,((41:0.421240,42:0.229395):0.0587431,43:0.128429):0.237576):0.105079,(((49:0.073796,50:0.143905):0.0868771,51:0.169227):0.305207,52:0.809608):0.429188):0.0390642,((44:0.372389,(45:0.462259,46:0.544062):0.147099):0.0611269,(47:0.602313,48:0.544615):0.340637):0.378961):0.157337,40:0.502119):0.49496):0.279378):0.0310119):0.034288,(14:0.470939,((((((16:0.057722,18:0.142690):0.0471745,17:0.062721):0.0595604,19:0.101731):0.0712879,(((((24:0.034236,25:0.094897):0.0315222,(28:0.379620,29:0.238296):0.138086):0.0516708,(26:0.044674,27:0.101380):0.0390752):0.0577723,32:0.256300):0.0445892,((30:0.136345,31:0.157549):0.023814,(33:0.127509,34:0.073431):0.0500063):0.0372904):0.132999):0.078546,20:0.308486):0.039873,((21:0.262692,23:0.376246):0.0750017,22:0.491451):0.190352):0.0840867):0.130913):0.0381607,2:0.065717):0.0311572,3:0.121043):0.0790423,6:0.217766);
 264: 2 -16440.32074 -15590.68403 (0:0.060948,((1:0.070769,6:0.111105):0.0314282,(2:0.076569,(3:0.146593,(((4:0.082374,5:0.074349):0.117252,((15:0.223617,(35:0.853628,((((((((36:0.130102,38:0.106337):0.0651237,37:0.075666):0.20331,39:0.476555):0.190017,((41:0.386080,42:0.193911):0.160971,43:0.167489):0.192835):0.155279,40:0.474797):0.215763,52:1.020674):0.258939,((49:0.063975,50:0.128642):0.139002,51:0.078979):0.700998):0.0588543,((44:0.487922,(45:0.437191,46:0.513532):0.125255):0.0956157,(47:0.520183,48:0.647823):0.310858):0.234402):0.00237296):0.526659):0.162638,(((16:0.108187,17:0.096461):0.0343579,18:0.034432):0.0700284,((19:0.105364,20:0.389617):0.0233072,((21:0.415667,(22:0.568332,23:0.310650):0.129563):0.367206,((((((24:0.084485,25:0.066610):0.061125,(28:0.505117,29:0.181534):0.176161):0.0388465,26:0.132810):0.0733565,27:0.133181):0.131235,((30:0.079239,31:0.166639):0.0360545,(33:0.069664,34:0.144138):0.0603492):0.0581028):0.0724218,32:0.111423):0.116768):0.123947):0.0167336):0.310199):0.0691059):0.0631696,(7:0.064352,((((8:0.101923,9:0.053955):0.161894,10:0.059720):0.183527,(12:0.089445,13:0.041416):0.191022):0.130793,11:0.378787):0.096288):0.0430994):0.0406013):0.0205182):0.0287676):0.0486021,14:0.742819);
 265: 1 -14500.36253 -15589.04848 (0:0.059369,((1:0.136626,((3:0.175099,(((4:0.041325,5:0.170965):0.225963,(11:0.379796,(15:0.074306,(35:0.587694,((((((36:0.088133,(37:0.099857,38:0.124414):0.0293443):0.261418,39:0.290930):0.162153,((41:0.377911,43:0.231418):0.0520951,42:0.155903):0.181586):0.0653724,40:0.606085):0.285595,(((44:0.573805,(45:0.380962,46:0.475321):0.165368):0.129638,48:0.736874):0.103585,47:0.635781):0.232095):0.119154,(((49:0.045973,50:0.123520):0.0793544,51:0.153835):0.466911,52:0.649625):0.25104):0.296135):0.716151):0.0971828):0.143803):2.38908e-06,(7:0.075338,(((8:0.131441,9:0.076786):0.0793707,10:0.127101):0.081909,(12:0.011630,13:0.114333):0.260565):0.102683):0.0708918):0.0499851):0.0106819,(((14:0.650647,21:0.175819):0.133057,(22:0.414937,23:0.274315):0.0753286):0.258806,(((((16:0.082780,17:0.037090):0.0843215,18:0.063851):0.0717371,19:0.082316):0.0209709,(((((24:0.078443,25:0.079856):0.0532412,(28:0.465950,29:0.211125):0.151053):0.0446646,(26:0.102968,27:0.199556):0.0469801):0.105978,32:0.187796):0.10167,(30:0.072898,((31:0.115723,33:0.156443):0.0315619,34:0.214474):0.0291702):0.074122):0.182361):0.148663,20:0.155803):0.0480529):0.24208):0.0392726):0.0880748,2:0.000002):0.146343,6:0.306748);
 266: 3 -15012.87773 -15580.17628 (0:0.190420,(((1:0.134637,2:0.036167):0.034539,((((4:0.178805,5:0.162777):0.108943,(15:0.138315,(35:0.495156,(((((((36:0.176506,37:0.096779):0.0510162,38:0.044159):0.213565,39:0.498074):0.160712,((41:0.369179,42:0.153691):0.0917402,43:0.138963):0.199832):0.108114,(((49:0.053377,50:0.151536):0.139371,51:0.224999):0.388641,52:0.928619):0.364004):0.0966618,40:0.745135):0.232556,((44:0.445549,(45:0.484810,46:0.504328):0.12542):0.149779,(47:0.518689,48:0.583143):0.272881):0.105211):0.319966):0.408603):0.212131):2.30246e-06,(((((14:0.571462,21:0.090402):0.281448,22:0.629428):0.0796821,23:0.561319):0.443653,((((16:0.093248,18:0.119970):0.0678537,17:0.121253):0.0318134,19:0.192827):0.00929284,((((((24:0.053662,25:0.085781):0.0726785,26:0.128886):0.0711907,(28:0.637156,29:0.219881):0.148771):0.0641974,27:0.106716):0.134691,32:0.179814):0.0381894,(30:0.099020,(31:0.188224,(33:0.094394,34:0.092373):0.0401063):0.0349533):0.0801278):0.199418):0.0842786):0.0412435,20:0.332586):0.175925):0.0313818,(7:0.137654,((((8:0.139280,10:0.174119):0.0400388,9:0.062302):0.194152,(12:0.049671,13:0.043337):0.232857):0.0692149,11:0.358888):0.027958):0.0725489):0.0449085):0.0517518,3:0.161309):0.0688507,6:0.137151);
 267: 2 -14902.79129 -15599.78687 (0:0.000003,(((1:0.056195,(((3:0.132471,((((8:0.086460,9:0.076849):0.083203,10:0.097202):0.117178,11:0.452200):0.0660949,(12:0.056693,13:0.040854):0.19344):0.0695212):0.0521859,((4:0.092213,5:0.115537):0.117466,((15:0.174315,(35:0.725962,((((((36:0.119514,38:0.083510):0.044829,37:0.093039):0.178805,39:0.414327):0.15904,(40:0.638300,((41:0.416961,42:0.166872):0.0646242,43:0.160550):0.260126):0.115879):0.168562,(((49:0.124784,50:0.092526):0.054326,51:0.171832):0.620269,52:0.575785):0.233345):0.266378,((44:0.365496,(45:0.380606,46:0.540515):0.103949):0.109736,(47:0.634396,48:0.562530):0.395916):0.134602):0.00290392):0.361539):0.155333,((((16:0.096072,18:0.052886):0.0682952,17:0.066385):0.0179157,((19:0.044867,20:0.278265):0.0818032,(((((24:0.035571,(26:0.190888,27:0.080097):0.0928806):0.102048,25:0.081067):0.127139,(28:0.430852,29:0.078886):0.202402):0.0939151,32:0.122204):0.114415,((30:0.167284,31:0.122092):0.0113089,(33:0.057038,34:0.118982):0.0486219):0.0530952):0.177491):0.0547645):0.0431344,((21:0.273152,22:0.498065):0.195301,23:0.365051):0.215283):0.205693):0.123249):0.0329847):0.0151213,7:0.138074):0.0134093):0.0132678,2:0.019916):0.133782,6:0.168085):0.0682946,14:0.798479);
 268: 1 -15906.72294 -15584.12817 (0:0.144351,(((1:0.079344,2:0.051691):0.0200974,(((((4:0.095402,5:0.211190):0.130708,(((14:0.563932,((21:0.150431,22:0.525442):0.0561171,23:0.504575):0.202178):0.26939,((((16:0.177040,17:0.128358):0.108432,18:0.095181):0.0383074,19:0.094823):0.0519719,((((((24:0.056298,25:0.133854):0.031188,(28:0.373478,29:0.280666):0.137032):0.0759537,26:0.068438):0.0549299,27:0.093463):0.136655,32:0.200391):0.0352678,(30:0.179383,(31:0.165550,(33:0.050894,34:0.157964):0.0197648):0.0348504):0.0415602):0.168148):0.121585):0.121623,20:0.305634):0.233106):2.62303e-06,(15:0.324056,(35:0.446364,(((((((36:0.107400,37:0.103104):0.0686132,38:0.087229):0.178269,39:0.407135):0.109623,((41:0.389422,43:0.136728):0.0446884,42:0.198410):0.204357):0.0622355,(((49:0.056303,50:0.134433):0.175376,51:0.112665):0.650745,52:0.598621):0.161584):0.0996209,40:0.662786):0.284556,(44:0.361009,((45:0.399926,46:0.493546):0.117921,(47:0.648655,48:0.557307):0.186149):0.101477):0.157996):0.49497):0.580716):0.128797):0.034802,((((8:0.050568,9:0.119730):0.101173,10:0.102004):0.152024,(12:0.016685,13:0.051039):0.239379):0.121099,11:0.474826):0.056641):0.00777002,7:0.160699):0.0126929):0.0355362,3:0.126389):0.0893806,6:0.236160);
 269: 1 -14879.70009 -15584.25256 (0:0.095415,((1:0.056712,(((4:0.000002,5:0.282669):0.157583,(((14:0.586234,(35:0.745287,(((((((36:0.081376,37:0.083872):0.0462736,38:0.050822):0.231811,39:0.230955):0.15557,40:0.665706):0.081848,((41:0.308964,42:0.115394):0.0873793,43:0.153514):0.186101):0.147224,(((49:0.112707,50:0.082007):0.140802,51:0.041367):0.602859,52:0.788785):0.361583):0.151096,((44:0.417216,(45:0.366741,48:0.667623):0.113372):0.0871389,(46:0.447559,47:0.809083):0.0846736):0.319666):0.522912):0.37796):0.14162,15:0.337580):0.0625002,((((((16:0.097520,17:0.078848):0.064291,18:0.067440):0.0627677,19:0.107658):0.0128821,(((((24:0.077137,25:0.113061):0.0718425,(28:0.413874,29:0.207207):0.103069):0.0458791,(26:0.104343,27:0.198296):0.059518):0.210962,(30:0.118402,(31:0.132605,(33:0.102778,34:0.135159):0.0232948):0.0215419):0.0690197):0.106517,32:0.141740):0.140565):0.112572,20:0.196367):0.0770156,((21:0.161013,22:0.736268):0.107095,23:0.454343):0.241703):0.142765):0.0432429):0.0307976,(7:0.137102,(((8:0.100398,9:0.128548):0.108133,10:0.045060):0.223679,(11:0.452946,(12:0.029889,13:0.062220):0.245633):0.0571968):0.0747292):0.054763):0.0469284):0.0694476,2:0.024651):0.0780904,(3:0.117878,6:0.272710):0.0955803);
 270: 2 -14665.58038 -15577.71762 (0:0.162507,(((1:0.073143,(((4:0.060171,5:0.206797):0.111945,(((((8:0.092723,9:0.130236):0.10158,10:0.086235):0.12944,(12:0.050115,13:0.025429):0.120601):0.0614797,11:0.270994):0.0835309,(15:0.124541,(35:0.676337,(((((((36:0.123896,37:0.121332):0.034727,38:0.055010):0.222296,39:0.349931):0.100879,40:0.611067):0.101618,((41:0.320906,42:0.168228):0.0626913,43:0.211261):0.204096):0.169705,(((49:0.107747,50:0.142622):0.149161,51:0.121312):0.481406,52:0.601968):0.285914):0.194915,(44:0.313592,((45:0.469089,46:0.483147):0.0799405,(47:0.717971,48:0.745069):0.158389):0.0765318):0.256349):0.0993664):0.425306):0.165967):0.00942207):2.01152e-06,(7:0.101192,(((16:0.034447,18:0.078197):0.128687,17:0.095672):2.98286e-06,((19:0.090605,(20:0.245977,(((((24:0.035172,25:0.107005):0.0618054,(26:0.095391,(28:0.422327,29:0.247810):0.119321):0.0467165):0.0465475,27:0.094267):0.0898809,32:0.150909):0.0656219,((30:0.068310,34:0.103526):0.031557,(31:0.123692,33:0.090673):0.0701556):0.0949516):0.265032):2.19142e-06):0.0558702,(21:0.186126,(22:0.613889,23:0.196812):0.114983):0.477927):0.0267157):0.173194):0.0627924):0.10153):0.0223662,2:0.034541):0.122227,(3:0.127076,14:0.486402):0.062143):0.0107223,6:0.201921);
 271: 1 -17170.10487 -15615.08957 (0:0.258996,1:0.105250,((2:0.033003,(((((4:0.083570,5:0.180180):0.125005,(15:0.175049,(35:0.755006,(((((((36:0.102457,37:0.087908):0.0473879,38:0.081117):0.29048,39:0.410577):0.129792,((41:0.445014,42:0.108259):0.155448,43:0.178557):0.268843):0.0139975,(((49:0.069129,50:0.125225):0.0506851,51:0.164906):0.378336,52:0.656682):0.622918):0.126336,((44:0.564062,(45:0.336914,46:0.448777):0.126599):0.0932875,(47:0.601438,48:0.757392):0.212777):0.310654):0.0618857,40:0.551543):0.356049):0.284161):0.226948):0.0292041,((((8:0.138930,9:0.114983):0.0852851,10:0.079111):0.0809319,11:0.441514):0.0990988,(12:0.068917,13:0.043505):0.191744):0.153959):0.0208758,7:0.165421):0.0523383,(((14:0.819494,((21:0.217023,22:0.642594):0.114968,23:0.409197):0.117985):0.18823,(((16:0.097282,17:0.092661):0.0563395,(18:0.061853,19:0.169544):0.0298853):0.0893075,(((((((24:0.053968,25:0.075730):0.0523337,(28:0.566403,29:0.350860):0.0911806):0.041126,32:0.253396):0.0805054,(26:0.141849,27:0.084775):0.0416635):0.153174,(31:0.176041,33:0.054070):0.0379512):0.0574345,34:0.130524):0.0119207,30:0.176414):0.183938):0.0599781):0.120437,20:0.175885):0.294434):0.0263344):0.0299398,(3:0.143397,6:0.243647):0.0331137):0.0464599);
 272: 1 -14737.35014 -15587.70627 (0:0.165098,(1:0.072377,2:0.036480):0.0151216,((3:0.198801,6:0.111610):0.0753402,(((4:0.072270,5:0.215466):0.0461131,(((((((14:0.755790,23:0.364332):0.168589,21:0.247989):0.165585,22:0.585566):0.136948,((((((24:0.071848,25:0.111659):0.0936508,26:0.130384):0.0956294,27:0.100626):0.0842073,(28:0.540753,29:0.343992):0.129479):0.082019,32:0.176955):0.0838951,((30:0.136466,31:0.144902):0.0394299,(33:0.079115,34:0.119654):0.0845631):0.0788405):0.118318):0.102699,(19:0.112218,20:0.364667):0.125907):0.00367592,((16:0.120005,18:0.079298):0.0648149,17:0.073623):0.114524):0.27076,(15:0.145672,(35:1.021860,(((((((36:0.110956,37:0.089499):0.0511415,38:0.069930):0.335138,39:0.472220):0.0532109,((41:0.321514,42:0.214313):0.0997505,43:0.102540):0.23268):0.0862458,(((49:0.088002,50:0.111112):0.0734244,51:0.183707):0.613335,52:0.749734):0.242392):0.0716277,40:0.615271):0.220799,((44:0.480387,(45:0.562325,46:0.494517):0.114948):0.0984682,(47:0.661384,48:0.597422):0.205224):0.21391):0.432362):0.42152):0.1609):0.0143114):0.0811954,(7:0.117545,((((8:0.120340,9:0.063261):0.12607,10:0.052206):0.119075,(12:0.063306,13:0.083682):0.164549):0.0565609,11:0.346232):0.133426):0.0413851):0.0504674):0.0363966);
 273: 2 -16400.21401 -15578.37937 (0:0.201510,(((1:0.094381,2:0.031779):0.0581145,(((4:0.076493,5:0.163426):0.101193,(((((((14:0.852470,((21:0.174126,23:0.486139):0.100717,22:0.623895):0.195086):0.141395,((((((((24:0.048182,25:0.084413):0.0445363,(28:0.366198,29:0.212197):0.288688):0.0378028,26:0.139297):0.0461231,27:0.107084):0.137284,32:0.136576):0.0503219,33:0.082445):0.0328216,(30:0.053040,34:0.211615):0.068149):0.0267951,31:0.122237):0.165986):0.117061,17:0.043526):0.0513191,(16:0.103775,18:0.067908):0.0503794):2.66278e-06,19:0.201763):0.157809,20:0.349430):0.153363,(15:0.233916,(35:0.663481,(((((((36:0.136567,37:0.107432):0.0827106,38:0.030321):0.309894,39:0.572016):0.115972,((41:0.356606,42:0.230308):0.121387,43:0.156096):0.139208):0.125889,(((49:0.093753,50:0.110841):0.150062,51:0.122523):0.573016,52:0.587461):0.296131):0.151533,40:0.577157):0.132708,(44:0.407028,((45:0.492799,46:0.488393):0.0887434,(47:0.618954,48:0.587048):0.234217):0.0567416):0.162845):0.220542):0.398385):0.111616):0.0209246):0.0303855,(7:0.098095,((((8:0.114490,9:0.131101):0.163172,10:0.097390):0.201869,(12:0.059117,13:0.024400):0.123816):0.120647,11:0.337592):0.095009):0.0531892):0.0447758):0.060184,3:0.082787):0.0533842,6:0.182363);
 274: 1 -16231.34366 -15587.33445 (0:0.130612,(((1:0.073877,((((4:0.105654,5:0.176023):0.153378,(15:0.136222,(35:0.754302,(((((((36:0.150542,37:0.101213):0.0586395,38:0.056670):0.255274,39:0.447812):0.0590991,((41:0.365911,(42:0.192451,43:0.253694):0.0708908):0.260729,52:0.790735):0.0373757):0.131378,40:0.546084):0.263393,(49:0.016952,(50:0.127132,51:0.214682):0.0893342):0.600636):0.0733186,((44:0.470033,(45:0.636897,46:0.481550):0.0763442):0.0707339,(47:0.734778,48:0.533702):0.41823):0.205499):0.187103):0.548065):0.222804):0.00174044,(7:0.059564,((((8:0.086060,9:0.109749):0.122536,10:0.091634):0.135392,(12:0.023774,13:0.048776):0.203503):0.0961253,11:0.456740):0.0540855):0.0566668):0.0419459,(((14:0.512294,((21:0.252482,23:0.393136):0.0621092,22:0.406408):0.165112):0.179318,((((16:0.061559,18:0.127651):0.0741503,17:0.121361):0.0663552,19:0.135127):0.0378807,(((((24:0.068627,(26:0.151217,27:0.184779):0.0586296):0.0419593,25:0.079083):0.13176,(28:0.478935,29:0.282412):0.172207):0.0935118,32:0.200966):0.0824072,(((30:0.126952,34:0.150243):0.0679607,33:0.136037):0.0360927,31:0.112513):0.0265343):0.193603):0.076198):0.00307016,20:0.180308):0.135118):0.0437928):0.0471929,2:0.031077):0.0821617,3:0.259923):0.0527985,6:0.199365);
 275: 4 -15360.16556 -15580.36042 (0:0.172211,(((1:0.069249,((((4:0.099904,5:0.162693):0.163166,(15:0.200042,(35:0.747569,(((((((36:0.141918,37:0.061776):0.0794832,38:0.021371):0.320859,39:0.375182):0.132624,((41:0.347052,43:0.216435):0.0778316,42:0.147780):0.161942):0.196006,(((49:0.103202,50:0.131541):0.169058,51:0.091692):0.655531,52:0.601338):0.442991):0.102992,((((44:0.446666,46:0.536110):0.074256,45:0.518950):0.151503,48:0.632585):0.156052,47:0.561830):0.387049):0.102112,40:0.584503):0.355743):0.266969):0.171744):2.04228e-06,(7:0.132448,(((8:0.096558,9:0.113274):0.0654135,(10:0.116409,11:0.379637):0.0689471):0.130702,(12:0.040818,13:0.024445):0.194594):0.0981454):0.0596939):0.0599765,((((14:0.582346,21:0.131760):0.165481,(22:0.492289,23:0.261817):0.0702517):0.28835,((((16:0.126325,18:0.030350):0.022179,17:0.084468):0.0913531,19:0.059385):0.052494,((((((((24:0.029035,25:0.106722):0.0343134,26:0.077366):0.0385534,(28:0.409807,29:0.292299):0.0612524):0.0323663,27:0.122166):0.0754606,32:0.251171):0.0762688,33:0.093106):0.0485081,31:0.108298):0.0178306,(30:0.136148,34:0.104359):0.0221788):0.184612):0.162948):2.26462e-06,20:0.203436):0.202893):2.08375e-06):0.0587651,2:0.034751):0.0314215,3:0.122581):0.0394409,6:0.181091);
 276: 2 -16094.54154 -15582.6622 (0:0.133654,((1:0.034904,(2:0.022919,((((4:0.054776,5:0.167573):0.146297,(15:0.164820,(35:0.736922,(((((((36:0.156776,38:0.110391):0.0839593,37:0.075898):0.16711,39:0.382637):0.233432,((41:0.275436,42:0.197395):0.0966145,43:0.143639):0.200893):0.0512921,40:0.726621):0.220091,(((49:0.074773,50:0.130545):0.0577388,51:0.173557):0.379703,52:0.909544):0.265942):0.0705928,(44:0.345173,((45:0.474524,46:0.516756):0.129653,(47:0.512566,48:0.764767):0.37961):0.0622284):0.288093):0.457765):0.600999):0.280352):2.07518e-06,(7:0.131031,(((((8:0.137184,10:0.162883):0.0338124,9:0.049008):0.0919766,14:0.762695):0.050219,11:0.286841):0.038372,(12:0.065457,13:0.043304):0.333698):0.0951711):0.0430229):0.0608618,(((((16:0.049014,18:0.141479):0.066004,17:0.059585):0.0467245,(19:0.079817,((((((24:0.056715,25:0.105857):0.0784003,26:0.149703):0.0576924,27:0.103990):0.0581141,(28:0.491047,29:0.200755):0.125863):0.147138,(30:0.087630,((31:0.104358,33:0.088864):0.0387367,34:0.157708):0.01508):0.0859529):0.0594657,32:0.116805):0.21776):0.0475947):0.114511,20:0.227158):0.0689162,(21:0.354243,(22:0.512345,23:0.294452):0.227949):0.238706):0.104918):0.0552748):0.0434087):0.0681178,3:0.075944):0.0848308,6:0.166675);
 277: 2 -15263.66684 -15586.93038 (0:0.006599,(((1:0.086742,2:0.034300):0.0398227,(3:0.209770,(((4:0.135120,5:0.115807):0.141917,((15:0.171328,(35:0.644445,(((((((36:0.141399,37:0.087700):0.0485469,38:0.050210):0.230667,39:0.455751):0.239753,((41:0.473768,42:0.191804):0.0848646,43:0.161981):0.202011):0.245581,(((49:0.036188,50:0.149097):0.112224,51:0.169804):0.569821,52:0.783098):0.119961):0.0544399,40:0.619865):0.0724837,((44:0.457035,(45:0.530701,46:0.446453):0.163411):0.216522,(47:0.546555,48:0.564680):0.331698):0.247164):0.355221):0.388298):0.305473,((((16:0.150824,17:0.083253):0.0184721,(18:0.046809,19:0.154426):0.0251398):0.0152923,(((21:0.250734,22:0.376682):0.0512383,23:0.697149):0.270857,((((((24:0.025760,25:0.049746):0.0746654,26:0.098714):0.0471858,27:0.110983):0.0807527,(28:0.576588,29:0.258003):0.102627):0.137766,((30:0.099265,34:0.142625):0.0494316,(31:0.169801,33:0.049688):0.0176955):0.0752037):0.0511352,32:0.069017):0.182612):0.138975):0.205686,20:0.263110):0.194801):2.92934e-06):0.0122351,(7:0.111126,((((8:0.161966,9:0.056015):0.0359537,10:0.134978):0.200795,(12:0.024037,13:0.063751):0.308635):0.0647208,11:0.384501):0.0992734):0.0424292):0.0311611):0.0627365):0.0361368,6:0.140096):0.096384,14:0.840245);
 278: 2 -15695.67298 -15584.51977 (0:0.117418,(((1:0.130747,2:0.041946):0.0358714,(((((4:0.027526,5:0.168874):0.118911,(15:0.090528,(35:0.778806,(((((((36:0.181549,37:0.097836):0.0475444,38:0.055576):0.406083,39:0.315429):0.154689,40:0.588528):0.156803,((41:0.303093,42:0.222386):0.12456,43:0.117842):0.165887):0.0774783,(((49:0.065108,50:0.128403):0.053053,51:0.143358):0.899106,52:0.794757):0.219843):0.300831,(44:0.386011,((45:0.410000,46:0.610199):0.102781,(47:0.523283,48:0.758264):0.266102):0.101669):0.278106):0.515419):0.235004):0.267894):0.0181791,((((14:0.578987,((21:0.317558,22:0.620327):0.0883921,23:0.481089):0.258166):0.170746,(((((((24:0.051751,25:0.111308):0.0429443,((26:0.113677,27:0.104472):0.0381172,28:0.669535):0.0181737):0.0879122,32:0.205396):0.0723161,29:0.293668):0.0716154,(31:0.124921,33:0.085897):0.0767195):0.0532451,34:0.163681):0.0458925,30:0.079135):0.156418):0.133457,(((16:0.073819,18:0.085873):0.056441,17:0.051297):0.0556908,19:0.178360):0.0395441):0.104797,20:0.243128):0.230064):0.0330507,((((8:0.106266,9:0.083353):0.0496342,10:0.105862):0.146374,(12:0.029634,13:0.071732):0.245391):0.0646539,11:0.245535):0.0507153):0.0371253,7:0.159015):0.0495117):0.0311298,3:0.114676):0.0846358,6:0.127736);
 279: 1 -15121.78468 -15579.67942 (0:0.177489,((((1:0.112045,2:0.012133):0.0504914,7:0.092856):0.032493,((((4:0.158551,5:0.118185):0.0813052,((((((14:0.749933,(21:0.154744,22:0.695418):0.0794949):0.066294,23:0.291405):0.360893,((((((((24:0.067700,25:0.146950):0.0575781,(26:0.110055,27:0.160331):0.0503599):0.0534278,(28:0.443185,29:0.229719):0.0901483):0.0819809,32:0.175930):0.0794199,33:0.092362):0.0391773,31:0.118558):0.0549184,34:0.129074):0.0108071,30:0.092284):0.103796):0.184772,19:0.149257):0.0209945,((16:0.160476,18:0.061630):0.0601775,17:0.081396):0.0920532):0.0698897,20:0.227975):0.270869):0.00488768,(15:0.155278,(35:0.769260,(((((((36:0.107598,38:0.096466):0.0595015,37:0.066692):0.287262,39:0.341111):0.135176,((41:0.318190,43:0.179361):0.040087,42:0.156614):0.232909):0.0319285,(((49:0.073346,50:0.096946):0.155182,51:0.103678):0.476799,52:0.517595):0.546733):0.121785,40:0.536168):0.167252,((44:0.533764,(45:0.423476,46:0.541003):0.0864351):0.260095,(47:0.413696,48:0.803024):0.19971):0.291153):0.417218):0.317946):0.145461):0.0201755,((((8:0.195411,10:0.176057):0.0384825,9:0.111927):0.0771799,11:0.519880):0.0949021,(12:0.034350,13:0.044722):0.283912):0.0688653):0.0425523):0.072232,3:0.138079):0.06191,6:0.095480);
 280: 1 -14184.72698 -15596.0116 (0:0.078272,((1:0.117072,((3:0.138301,7:0.136516):0.0334094,((((4:0.158698,5:0.196855):0.196833,((((14:0.526158,(21:0.227346,(22:0.499580,23:0.328707):0.0906995):0.119276):0.236121,(((((24:0.024617,25:0.177402):0.0555391,(26:0.124456,27:0.092989):0.035818):0.0437118,(28:0.480299,29:0.267619):0.0726121):0.114416,32:0.117250):0.0674636,((30:0.137223,31:0.118371):0.0565563,(33:0.063064,34:0.184689):0.0455429):0.0156493):0.132729):0.219255,(((16:0.056961,17:0.104583):0.0721545,18:0.030889):0.0474746,19:0.098285):0.0429377):0.210166,20:0.187098):0.217971):0.0084552,(15:0.084493,(35:0.840515,(((((((36:0.142094,37:0.094184):0.0855596,38:0.049263):0.254367,39:0.410717):0.0708936,((41:0.309143,42:0.147285):0.0777213,43:0.175484):0.214555):0.226278,(((49:0.098061,50:0.099051):0.0858275,51:0.188315):0.568222,52:0.658562):0.356555):0.0629599,40:0.538601):0.269344,(44:0.432989,((45:0.304428,46:0.538414):0.210621,(47:0.540376,48:0.633387):0.365992):0.120124):0.287974):0.103146):0.255116):0.242019):0.0282317,((((8:0.061958,9:0.073234):0.0768379,10:0.046376):0.164046,11:0.312137):0.103608,(12:0.063932,13:0.033671):0.168564):0.157556):0.0265256):0.0219175):0.0243005,2:0.000002):0.230943,6:0.225095);
 281: 1 -15699.10025 -15583.23137 (0:0.140669,(((1:0.110407,(((4:0.092142,5:0.158592):0.112411,(15:0.217443,(35:0.638621,(((((((36:0.117666,38:0.085341):0.0632452,37:0.061889):0.254471,39:0.374374):0.16863,40:0.471229):0.0876946,((41:0.478696,42:0.130134):0.0540366,43:0.220786):0.160897):0.204924,(((49:0.072663,50:0.109294):0.0731029,51:0.155104):0.573699,52:0.846143):0.254891):0.0720938,((44:0.445463,(45:0.336110,46:0.467657):0.11633):0.0777424,(47:0.613932,48:0.600154):0.231255):0.302714):0.24513):0.323532):0.112237):6.40645e-05,((7:0.092648,((((8:0.130547,9:0.097216):0.107496,10:0.094186):0.11639,11:0.460508):0.0934745,(12:0.026979,13:0.072351):0.208858):0.136557):0.0483317,(((((16:0.087498,18:0.104512):0.0438943,17:0.129024):0.0585881,(19:0.156846,(((((24:0.030324,(26:0.134168,27:0.132934):0.0716739):0.0973799,25:0.048210):0.0682978,(28:0.494096,29:0.233898):0.0855406):0.0715755,32:0.150098):0.0602248,(30:0.107127,(31:0.163197,(33:0.119821,34:0.149844):0.0192042):0.0510298):0.037815):0.172529):0.0344963):0.0644648,((21:0.164628,22:0.374868):0.0884012,23:0.529558):0.226822):0.0339459,20:0.302399):0.247957):0.0213315):0.053479):0.0565017,2:0.042713):0.0372796,(3:0.195000,14:0.668462):0.0520804):0.0581837,6:0.250257);
 282: 2 -15720.72961 -15581.73765 (0:0.137494,((1:0.111277,(2:0.044115,((((4:0.084467,5:0.155400):0.0596021,((14:0.650830,(((((16:0.061076,18:0.071260):0.0568156,17:0.064880):0.0529201,(19:0.065155,(((((((24:0.089877,(25:0.039153,(28:0.575082,29:0.165433):0.178273):0.0637144):0.0342864,26:0.133158):0.0580182,27:0.051339):0.119389,32:0.124117):0.0846624,33:0.074582):0.051671,34:0.119875):0.0392712,(30:0.108820,31:0.124206):0.0642401):0.207565):0.00435445):0.0791135,20:0.221741):0.0424653,(21:0.321306,(22:0.585767,23:0.289193):0.131574):0.302721):0.211416):0.0655738,(15:0.165737,(35:0.915971,(((((((36:0.138065,38:0.091007):0.053854,37:0.067938):0.236333,39:0.427517):0.157877,((41:0.355102,42:0.168124):0.0779021,43:0.174232):0.193016):0.0680081,(((49:0.108950,50:0.089453):0.128631,51:0.084320):0.494068,52:0.582639):0.404838):0.0333108,40:0.538726):0.15758,((44:0.375686,(45:0.441968,46:0.426027):0.234176):0.114112,(47:0.432828,48:0.792519):0.24098):0.182022):0.1911):0.501234):0.28304):2.21832e-06):0.0567358,((((8:0.088558,9:0.157658):0.0447003,10:0.088182):0.125394,(12:0.044297,13:0.020236):0.197912):0.0860484,11:0.318915):0.100434):0.00863344,7:0.152836):0.0169009):0.0248518):0.0494717,3:0.096967):0.0565405,6:0.142193);
 283: 1 -16045.497 -15581.75626 (0:0.277997,(((1:0.067263,((((4:0.096972,5:0.187111):0.0949167,(((14:0.752901,((21:0.278964,23:0.470013):0.127042,22:0.503712):0.109747):0.278133,20:0.147016):0.0314334,(((16:0.104570,18:0.084004):0.0738658,(17:0.054592,(((((((24:0.099124,25:0.083480):0.0340926,(26:0.143788,27:0.098409):0.0446332):0.0760986,(28:0.597686,29:0.229599):0.116667):0.133144,32:0.130657):0.123312,30:0.049244):0.0300685,(33:0.078688,34:0.113576):0.0534954):0.0154729,31:0.118216):0.253937):0.0454451):0.0252165,19:0.160896):0.10129):0.299158):0.00521453,(15:0.119676,(35:0.779341,(((((((36:0.163086,37:0.077669):0.0744217,38:0.067248):0.280701,39:0.452210):0.097872,(40:0.699747,52:0.998987):0.101459):0.0976022,((41:0.323215,42:0.167703):0.0475985,43:0.222470):0.331511):0.288941,((49:0.075620,50:0.128245):0.0672484,51:0.183183):0.901891):0.137424,((44:0.326014,(45:0.552995,46:0.643808):0.134187):0.178864,(47:0.577245,48:0.529522):0.291221):0.299882):0.504592):0.301467):0.210964):0.0293714,(7:0.113662,((((8:0.135384,9:0.109653):0.166736,10:0.116463):0.203508,(12:0.040471,13:0.044612):0.106831):0.0344547,11:0.606172):0.116356):0.0453531):0.0334601):0.0767672,2:0.040450):0.0721054,3:0.240409):0.0265034,6:0.170379);
 284: 4 -15897.54603 -15578.45674 (0:0.135353,(((1:0.059289,(((4:0.056045,5:0.149566):0.12864,((7:0.123760,((((8:0.099475,9:0.091335):0.0995404,10:0.069650):0.16884,(12:0.085254,13:0.008995):0.193531):0.0674865,11:0.422140):0.0916857):0.0489854,(15:0.219803,(35:0.626411,(((((((36:0.129955,38:0.099589):0.0520965,37:0.082902):0.190838,39:0.386961):0.139596,((41:0.285401,42:0.178370):0.0915936,43:0.161468):0.305591):0.0959953,(((49:0.079146,50:0.076012):0.156534,51:0.062847):0.761016,52:0.724659):0.146374):0.0351872,40:0.466180):0.195153,((44:0.362444,(45:0.465990,46:0.683673):0.12389):0.0974494,(47:0.508466,48:0.676490):0.239079):0.358008):0.318916):0.272637):0.218609):2.23708e-06):0.0287715,((14:0.748891,(21:0.309662,(22:0.604342,23:0.348031):0.059614):0.180414):0.165853,(((((16:0.041989,18:0.059235):0.0558993,17:0.081964):0.0957989,19:0.059256):0.000171589,((((24:0.084492,(26:0.109307,(27:0.110336,(28:0.444114,29:0.272971):0.116953):0.043805):0.0310003):0.0597688,25:0.079946):0.157931,32:0.065888):0.0540477,((30:0.055987,34:0.147526):0.0436532,(31:0.099080,33:0.118129):0.0727477):0.0409988):0.176003):0.126588,20:0.200333):0.054581):0.210037):0.0708243):0.0544778,2:0.059131):0.0623547,3:0.123186):0.130998,6:0.143620);
 285: 6 -15378.09573 -15576.80246 (0:0.122424,((1:0.058967,((((4:0.121518,5:0.231037):0.160449,(15:0.131346,(35:0.697526,(((((((36:0.127482,37:0.069801):0.0570158,38:0.069412):0.297784,39:0.452583):0.163054,((41:0.328318,42:0.128380):0.0962145,43:0.146096):0.188605):0.152378,(((49:0.047108,50:0.144517):0.148738,51:0.065520):0.430967,52:0.879214):0.394489):0.105992,40:0.580804):0.105182,(44:0.440435,((45:0.408677,46:0.447833):0.154576,(47:0.670554,48:0.545904):0.263374):0.0971968):0.268887):0.244804):0.254605):0.168811):2.04228e-06,(7:0.078748,((((8:0.070925,9:0.057965):0.104651,10:0.110660):0.0911823,11:0.385875):0.0834869,(12:0.000002,13:0.048530):0.236686):0.0955368):0.0412475):0.0380529,(((14:0.895094,((21:0.280070,22:0.471469):0.0850996,23:0.515258):0.0744349):0.104279,((((16:0.083996,18:0.083523):0.0638718,17:0.036531):0.0563814,19:0.103797):2.5845e-06,(((((((24:0.059645,(25:0.070016,(28:0.554167,29:0.190254):0.118493):0.0639123):0.0516275,26:0.153060):0.0658524,27:0.068947):0.0952138,32:0.121156):0.0941011,33:0.057645):0.0489223,34:0.157279):0.0600402,(30:0.124689,31:0.184805):0.0245853):0.162993):0.121081):0.0413088,20:0.084454):0.252554):2.18889e-06):0.0563188,2:0.022743):0.055337,(3:0.120679,6:0.239806):0.0605902);
 286: 1 -14532.29025 -15581.62352 (0:0.139009,(((1:0.117497,2:0.039755):0.0356759,((7:0.124222,((((8:0.138474,10:0.217005):0.119478,9:0.066546):0.118583,11:0.300811):0.0634218,(12:0.071671,13:0.044808):0.328098):0.08372):0.053724,(((14:0.451998,22:0.697487):0.101562,(21:0.322825,23:0.418198):0.110626):0.229525,((((16:0.041670,17:0.114289):0.0482853,18:0.043917):0.050468,19:0.144393):0.108255,(20:0.311800,(((((((((24:0.021528,25:0.102931):0.0720971,29:0.331842):0.00995931,28:0.578298):0.0592935,26:0.053262):0.0463221,27:0.094197):0.154615,32:0.171527):0.0884347,33:0.047351):0.0821138,31:0.131485):0.019208,(30:0.145469,34:0.094986):0.0533136):0.124309):0.0614388):0.023294):0.219531):0.0234574):0.0311309,(3:0.176456,((4:0.093957,5:0.056737):0.0778773,6:0.143065):0.0388095):0.0123485):0.0563093,(15:0.122737,(35:0.945073,(((((((36:0.098025,37:0.084793):0.0753578,38:0.036028):0.309416,39:0.253694):0.238123,((41:0.456529,42:0.186409):0.0661204,43:0.146107):0.238391):0.0982994,(((49:0.096490,50:0.115435):0.168806,51:0.055208):0.691724,52:0.520190):0.364822):0.134988,40:0.659835):0.277619,((44:0.477029,(45:0.399044,46:0.580741):0.11725):0.0920681,(47:0.477464,48:0.602913):0.154308):0.101559):0.294375):0.410073):0.214622);
 287: 1 -15322.83129 -15587.59512 (0:0.118390,(((((1:0.126477,2:0.065875):0.0626004,(7:0.064494,((((((8:0.148854,9:0.066506):0.0405744,10:0.106644):0.158719,(12:0.030671,13:0.107297):0.204242):0.030962,11:0.353550):0.0849341,(((16:0.079545,18:0.075898):0.144692,17:0.131995):2.52588e-06,(19:0.073729,((20:0.212770,((21:0.288373,22:0.484237):0.0999393,23:0.335512):0.329395):0.0700106,(((((24:0.025314,25:0.131450):0.0384176,(28:0.500088,29:0.360656):0.223455):0.0272547,(26:0.205907,27:0.091346):0.0214792):0.0938401,32:0.161116):0.0340329,((30:0.150429,34:0.098495):0.0517928,(31:0.130509,33:0.113850):0.0227445):0.0756508):0.224737):0.0476496):0.046374):0.126784):0.0806042,(15:0.188020,(35:0.950114,(((((((36:0.149033,37:0.101191):0.0700262,38:0.031756):0.231712,39:0.504881):0.181935,((41:0.336866,42:0.218857):0.0586696,43:0.183564):0.287401):2.52711e-06,(((49:0.086144,50:0.132576):0.121603,51:0.171894):0.664307,52:0.883853):0.161417):0.223042,40:0.553905):0.164478,((44:0.377802,(45:0.345922,46:0.528037):0.2089):0.0541729,(47:0.726317,48:0.475070):0.219752):0.211374):0.0411143):0.402524):0.271415):0.0949814):0.103135):0.147149,3:0.250534):0.10932,(4:0.257934,5:0.036166):0.205642):0.00502657,14:0.882366):0.0651622,6:0.116958);
 288: 1 -15386.73808 -15584.27229 (0:0.124661,((((1:0.143814,2:0.046255):0.0363199,(((4:0.062431,5:0.222057):0.118854,((15:0.148666,(35:0.774889,(((((((36:0.136632,37:0.067211):0.0447512,38:0.082684):0.260053,39:0.445342):0.104678,((41:0.327212,43:0.167261):0.068309,42:0.205474):0.224587):0.0825629,(((49:0.088724,50:0.074253):0.0918163,51:0.163912):0.572736,52:0.722273):0.258146):0.0506974,40:0.574121):0.272059,((44:0.423881,(45:0.446365,46:0.498957):0.125343):0.141529,(47:0.550814,48:0.535074):0.209874):0.262283):0.243786):0.441492):0.181015,((((16:0.120095,18:0.129660):0.0678157,17:0.047556):0.120518,((19:0.023586,20:0.420470):0.055236,((21:0.294583,23:0.398942):0.216592,22:0.602216):0.289391):0.0511637):0.0444433,(((((24:0.054171,(25:0.141468,26:0.174346):0.0412952):0.0346019,32:0.224245):0.0222815,27:0.067781):0.130423,(28:0.494856,29:0.190164):0.155594):0.0640783,((30:0.237567,31:0.069867):0.0240375,(33:0.073650,34:0.121866):0.0837038):0.0806787):0.150299):0.246304):0.112208):2.37342e-06,(7:0.167888,(((8:0.090836,(10:0.027311,(12:0.061105,13:0.086171):0.268369):0.0783385):0.0404774,9:0.068543):0.0918177,11:0.405314):0.0488081):0.0641937):0.0458227):0.0547012,3:0.211101):0.095923,14:0.565128):0.0219576,6:0.161485);
 289: 1 -15475.56584 -15593.97978 (0:0.168036,(((1:0.034455,((((4:0.046549,5:0.226118):0.120145,(((((16:0.137573,17:0.164628):0.0884451,18:0.089553):0.047328,(((21:0.228123,23:0.470944):0.152663,22:0.460442):0.396598,(((((((24:0.114024,25:0.015051):0.0533217,26:0.172399):0.0307748,(28:0.505584,29:0.184234):0.170681):0.0100373,27:0.147405):0.171551,32:0.130333):0.0889831,31:0.144221):0.0309663,((30:0.068115,34:0.133177):0.020683,33:0.117708):0.0211623):0.176848):0.0900697):0.0450193,19:0.121854):0.113709,20:0.235104):0.220781):2.14014e-06,((14:0.620533,(35:0.679109,((((((((36:0.129563,37:0.132926):0.0447698,38:0.093034):0.172532,39:0.374412):0.133705,40:0.671194):0.0472878,((41:0.392010,42:0.150604):0.112113,43:0.138596):0.183048):0.164049,52:0.718231):0.18287,(44:0.378867,((45:0.413665,46:0.532159):0.222085,(47:0.487109,48:0.695741):0.299112):0.0682726):0.471282):0.0342959,((49:0.091008,50:0.089688):0.11325,51:0.127670):0.698391):0.423423):0.284433):0.256972,15:0.274244):0.0629558):0.0538836,(7:0.130133,((((8:0.108709,9:0.104656):0.115496,10:0.071980):0.123726,(12:0.062588,13:0.027519):0.194248):0.0629917,11:0.377859):0.155205):0.0199261):0.0332002):0.0261931,2:0.046440):0.0770351,3:0.145447):0.0781766,6:0.103645);
 290: 1 -15366.65742 -15585.91867 (0:0.064993,((((1:0.080286,(((4:0.100335,5:0.167859):0.179912,(15:0.087672,(35:0.775983,(((((((36:0.163148,37:0.077799):0.0511617,38:0.033852):0.187605,39:0.447778):0.157997,((41:0.345370,42:0.194124):0.0518628,43:0.166391):0.21445):0.159268,(((49:0.091199,50:0.171603):0.115784,51:0.093406):0.612861,52:0.615018):0.311732):0.0917373,40:0.594564):0.208486,(44:0.495895,((45:0.439666,46:0.714062):0.216446,(47:0.502617,48:0.466676):0.256916):0.10948):0.249529):0.273397):0.323042):0.360646):2.40405e-06,(7:0.169182,((((8:0.084014,9:0.093503):0.0436894,10:0.141012):0.116841,(12:0.017992,13:0.057204):0.220916):0.0544172,11:0.401622):0.0643811):0.0670203):0.0282134):0.017897,(((14:0.571043,(21:0.238027,(22:0.615085,23:0.433526):0.0905915):0.253907):0.218572,(((16:0.076098,18:0.088213):0.0565473,17:0.052430):0.0225871,(19:0.064632,((((24:0.077640,((26:0.128075,27:0.157621):0.0156307,(28:0.491458,29:0.163502):0.100015):0.016717):0.0567191,25:0.058686):0.133411,32:0.065132):0.0556284,(30:0.110166,(31:0.134982,(33:0.097649,34:0.147012):0.0580825):0.0301181):0.0639791):0.221593):0.0486302):0.0760298):0.066722,20:0.235319):0.208508):0.0127227,2:0.021387):0.0593451,3:0.152066):0.0939693,6:0.154096);
 291: 1 -15328.83307 -15586.73751 (0:0.283835,1:0.052053,(2:0.022499,(((3:0.166443,7:0.106801):0.0350241,((((4:0.075127,5:0.176899):0.0769804,((14:0.558501,(35:0.372696,(((((((36:0.104015,37:0.102245):0.0698332,38:0.079051):0.244637,39:0.448282):0.141939,((41:0.338784,42:0.173856):0.0804175,43:0.159274):0.248774):0.0403466,(((49:0.082289,50:0.071347):0.0855418,51:0.168824):0.541671,52:0.584857):0.29602):0.0418987,40:0.643758):0.171199,(44:0.375090,((45:0.338372,46:0.499695):0.0926367,(47:0.620824,48:0.630203):0.301565):0.0602325):0.298849):0.572217):0.442989):0.167983,15:0.415507):0.0230741):0.0378295,(((((16:0.186736,17:0.094478):0.0464796,(18:0.130123,19:0.104572):0.00203581):0.0120407,((((((24:0.047539,25:0.079838):0.0123617,(28:0.559133,29:0.307852):0.159238):0.0455231,26:0.151940):0.0734236,27:0.051135):0.108943,(30:0.088691,((31:0.141974,33:0.109375):0.024448,34:0.130173):0.0316048):0.0553132):0.066195,32:0.130673):0.139129):0.101866,((21:0.198027,22:0.553789):0.0623033,23:0.576215):0.37854):0.0443893,20:0.229457):0.258987):0.0710725,((((8:0.127342,10:0.145256):0.0662597,9:0.029980):0.15586,11:0.305487):0.102497,(12:0.051778,13:0.047016):0.27662):0.0632984):0.0166755):0.0393024,6:0.241881):0.0966922):0.0403585);
 292: 1 -16901.2922 -15579.82443 (0:0.088631,((((1:0.107313,(((4:0.137585,5:0.160495):0.238322,((15:0.323406,(35:0.863227,(((((((36:0.155821,37:0.140632):0.0629551,38:0.063404):0.227238,39:0.311477):0.177237,((41:0.392758,42:0.174272):0.064861,43:0.156916):0.244511):0.181819,40:0.411866):0.122524,(((49:0.116881,50:0.099292):0.148388,51:0.088393):0.47698,52:0.847107):0.294179):2.26197e-06,(44:0.426536,((45:0.544824,46:0.476646):0.124892,(47:0.600305,48:0.511773):0.332245):0.0638861):0.349026):0.0202464):0.496972):0.153633,((((16:0.069686,18:0.078953):0.122117,17:0.078572):0.0524498,(19:0.192666,(((((24:0.022399,(26:0.148938,27:0.115543):0.087647):0.0902343,25:0.011060):0.047253,(28:0.534980,29:0.286349):0.115265):0.08128,32:0.171767):0.100464,((30:0.107675,34:0.094476):0.0179878,(31:0.167210,33:0.151257):0.0147405):0.0875238):0.161914):0.0103077):0.0669924,(20:0.174818,((21:0.208624,22:0.518143):0.101303,23:0.361122):0.332594):0.126588):0.132536):0.0644438):0.0245864,(7:0.129663,((((8:0.148502,9:0.077383):0.0676252,10:0.161185):0.0975072,11:0.449270):0.0755455,(12:0.016294,13:0.085095):0.304174):0.0889826):0.0994137):0.04117):0.0722537,2:0.070756):0.11713,3:0.178405):0.0621374,14:0.574937):0.0518205,6:0.158838);
 293: 1 -15416.72327 -15579.82443 (0:0.084342,((((1:0.049990,(((4:0.078755,5:0.231409):0.13486,((15:0.224823,(35:0.892641,(((((((36:0.151056,37:0.122044):0.0700545,38:0.042268):0.275346,39:0.393571):0.140489,((41:0.350412,42:0.148292):0.0488272,43:0.125524):0.357889):0.0838017,(((49:0.075395,50:0.105587):0.123356,51:0.154319):0.578722,52:0.625673):0.315372):0.0590122,40:0.582139):0.278768,(44:0.425110,((45:0.509126,(47:0.485833,48:0.672792):0.217995):0.101327,46:0.492066):0.106162):0.237829):0.240923):0.3019):0.114023,(((16:0.047717,18:0.118096):0.0901094,17:0.034334):0.0321469,((19:0.091701,(20:0.248397,(21:0.407284,(22:0.492443,23:0.302478):0.0354409):0.295305):0.108098):0.0155439,(((((24:0.039251,(26:0.179666,27:0.068093):0.0560708):0.0731864,25:0.099171):0.042096,(28:0.457971,29:0.212642):0.106961):0.0681365,32:0.125862):0.0724228,(30:0.082826,((31:0.097053,33:0.081831):0.0367209,34:0.174475):0.00562783):0.0619893):0.285615):0.0473179):0.214864):0.0480374):0.0196734,(7:0.145852,((((8:0.081210,9:0.095973):0.186909,10:0.132180):0.0902421,(12:0.000002,13:0.108223):0.186652):0.179787,11:0.389960):0.0359936):0.0595003):0.108667):0.0244981,2:0.045933):0.076998,3:0.158886):0.0339849,14:0.675842):0.0636921,6:0.305508);
 294: 1 -15656.83433 -15576.6045 (0:0.153794,((1:0.072836,2:0.029898):0.0333912,((((4:0.119378,5:0.251000):0.0740724,(((14:0.537333,((21:0.123014,23:0.466321):0.0301428,22:0.475706):0.186992):0.249444,((((16:0.094333,18:0.104452):0.0555799,17:0.123187):0.0879216,19:0.099696):2.49721e-06,(((((24:0.041613,25:0.089743):0.0369978,(28:0.492967,29:0.261182):0.136524):0.0703151,(26:0.079536,27:0.100668):0.0329673):0.135934,(30:0.096560,((31:0.102004,33:0.099475):0.0382193,34:0.141674):0.0164951):0.0450103):0.00926276,32:0.235386):0.31721):0.07557):0.0836988,20:0.161090):0.230196):2.89415e-06,(15:0.218887,(35:0.908001,(((((((36:0.138403,37:0.098639):0.0977549,38:0.059844):0.225542,39:0.300112):0.117816,((41:0.451311,42:0.140338):0.103354,43:0.143826):0.304868):0.000907216,(((49:0.046719,50:0.100526):0.0932596,51:0.118839):0.769067,52:0.445718):0.337384):0.118105,40:0.677085):0.226013,(((44:0.476641,46:0.443091):0.143432,45:0.437549):0.197154,(47:0.504569,48:0.557747):0.238676):0.186002):0.477774):0.272414):0.143093):0.0413393,(7:0.128588,((((8:0.138471,9:0.033540):0.143512,10:0.117040):0.08865,11:0.306774):0.0906358,(12:0.037300,13:0.029556):0.156008):0.0725904):0.03076):0.062663):0.0434098,(3:0.206524,6:0.199274):0.0430684);
 295: 1 -15564.79841 -15582.14731 (0:0.154497,((((1:0.076195,2:0.096895):0.12721,(((4:0.043728,5:0.259801):0.249076,((15:0.153583,(35:0.932021,(((((((36:0.120491,38:0.086639):0.0706416,37:0.101188):0.251995,39:0.382810):0.180034,((41:0.421429,42:0.171809):0.0950048,43:0.218789):0.181599):0.0776603,40:0.604835):0.0896577,(((49:0.082640,50:0.137510):0.110032,51:0.173656):0.551113,52:0.604142):0.232135):0.0857302,(44:0.321487,((45:0.454374,46:0.593785):0.118447,(47:0.660634,48:0.664638):0.385466):0.100828):0.243098):0.266251):0.35483):0.111226,((((16:0.084924,18:0.118149):0.0646971,17:0.057264):0.0450912,(19:0.120727,(20:0.294546,((((((24:0.029241,25:0.132332):0.0535611,(28:0.369837,29:0.268527):0.119675):0.018579,26:0.147472):0.0276527,27:0.094772):0.121054,((30:0.097140,(31:0.166666,33:0.146500):0.0552863):0.050158,34:0.154661):0.0797657):0.136806,32:0.155497):0.152475):0.0310362):0.0677152):0.0919119,((21:0.184700,22:0.566486):0.141223,23:0.348667):0.290514):0.169017):0.137881):0.0221207,(7:0.138120,(((8:0.182018,9:0.097802):0.0821127,10:0.035786):0.239133,(11:0.417887,(12:0.076308,13:0.041350):0.20887):0.0618341):0.11585):0.0763388):0.0322828):0.0943447,3:0.179681):2.36413e-06,14:0.697288):0.210121,6:0.280791);
 296: 1 -15994.76748 -15584.35075 (0:0.100525,((((1:0.051965,2:0.036563):0.0479964,(((4:0.081001,5:0.126064):0.135553,(15:0.156176,(35:0.693597,(((((((36:0.136591,37:0.118832):0.15022,38:0.000756):0.27212,39:0.436836):0.11823,((41:0.350097,42:0.153617):0.0838429,43:0.242278):0.177327):2.06648e-06,(((49:0.075372,50:0.132550):0.158933,51:0.111922):0.670908,52:0.529084):0.387095):0.170677,((44:0.386988,(45:0.620534,46:0.495938):0.0651606):0.109261,(47:0.542198,48:0.742737):0.264997):0.356857):0.119674,40:0.480740):0.174706):0.573211):0.0906182):2.13291e-06,(7:0.105910,((((8:0.071647,(10:0.039452,(12:0.024088,13:0.072010):0.269169):0.0687881):0.0788817,9:0.000002):0.107727,11:0.325088):0.0139886,(((((16:0.090996,18:0.068394):0.105179,(17:0.079693,(((((24:0.039646,25:0.100386):0.0876649,(28:0.548455,29:0.211716):0.308424):0.0410333,26:0.131067):0.0496924,27:0.099130):0.162524,((30:0.081903,(31:0.095947,(33:0.032876,34:0.165454):0.044218):0.0354532):0.0637426,32:0.165280):0.0485572):0.243048):0.0462112):2.97135e-06,19:0.164366):0.0759318,20:0.225763):0.0288087,((21:0.303239,22:0.619998):0.0709802,23:0.551316):0.466841):0.209807):0.0425949):0.0108327):0.0581911):0.0835647,3:0.144978):0.0596875,14:0.898645):0.0924482,6:0.065849);
 297: 1 -14708.88285 -15588.17926 (0:0.168110,(((1:0.133858,((((4:0.169803,5:0.174658):0.098666,((((((((14:0.578460,22:0.681025):0.149144,21:0.213749):0.060376,23:0.446094):0.421303,((30:0.113577,34:0.187713):0.031371,(31:0.260560,33:0.085803):0.039148):0.0247345):0.0735305,((((24:0.000003,((26:0.097420,27:0.104758):0.0499564,28:0.574375):0.00945608):0.0883911,25:0.077639):0.11863,29:0.391144):0.0422332,32:0.196619):0.0570474):0.218818,(((16:0.056895,17:0.140490):0.0677498,18:0.058190):0.0800854,19:0.154839):0.0557656):0.0477649,20:0.260556):0.160158,(15:0.159738,(35:0.660510,((((((((36:0.126549,37:0.144187):0.0455885,38:0.078807):0.336415,39:0.359324):0.180221,((41:0.296061,43:0.193305):0.0725904,42:0.188848):0.247799):0.0703225,40:0.616172):0.278535,52:0.766787):0.220919,((49:0.085111,50:0.101931):0.0591327,51:0.185874):0.506986):0.272145,(44:0.347308,((45:0.355970,46:0.471912):0.176598,(47:0.662803,48:0.520612):0.221703):0.114032):0.396681):0.153934):0.459427):0.248804):0.000622704):0.0253153,(((8:0.073890,9:0.114934):0.0957562,10:0.086503):0.151018,(11:0.495415,(12:0.056685,13:0.018897):0.225203):0.083954):0.172322):0.0140651,7:0.155971):0.0409044):0.019006,2:0.036179):0.0421775,6:0.238960):0.0369595,3:0.155905);
 298: 1 -15852.96279 -15600.49461 (0:0.107884,(((1:0.076091,2:0.038793):0.032181,(((4:0.096164,5:0.165156):0.117829,((((((((14:0.478789,22:0.406796):0.106519,(21:0.197303,23:0.311077):0.0961077):0.455102,34:0.054910):0.0118483,(20:0.272629,30:0.100111):0.0768066):0.0715895,(31:0.150171,33:0.100663):0.0130283):0.045453,((((24:0.026286,(25:0.036465,(28:0.482858,29:0.232776):0.155113):0.0477841):0.0598469,26:0.140223):0.0758025,27:0.080712):0.178639,32:0.205598):0.0699925):0.109206,(((16:0.129195,17:0.078035):0.0804633,18:0.082439):0.044896,19:0.114503):0.0492136):0.210134,(15:0.219116,(35:0.799962,(((((((36:0.121837,37:0.080442):0.0507863,38:0.083751):0.237889,39:0.298816):0.104955,(((41:0.356610,43:0.134630):0.076844,42:0.132579):0.207189,52:1.036075):0.0655505):0.16377,40:0.517385):0.460937,((49:0.047539,50:0.140537):0.111762,51:0.197260):0.600418):0.0671162,(44:0.319737,((45:0.360067,46:0.443745):0.182829,(47:0.708712,48:0.456937):0.23795):0.100703):0.206379):0.352967):0.36962):0.138769):0.0474545):0.0213717,(7:0.125906,(((8:0.135256,9:0.115648):0.0703693,10:0.128124):0.104469,(11:0.421356,(12:0.028472,13:0.074406):0.262941):0.0522361):0.147):0.0808364):0.0904336):0.0286191,3:0.121488):0.115433,6:0.211442);
 299: 1 -15373.09067 -15583.58096 (0:0.044775,(((1:0.078742,2:0.000002):0.0383437,((3:0.162034,(((4:0.084027,5:0.234374):0.0844169,(15:0.217481,(35:0.880801,(((((((36:0.134484,37:0.080308):0.0661522,38:0.077497):0.231021,39:0.513602):0.214828,((41:0.358316,42:0.188195):0.0576233,43:0.188291):0.186518):0.180691,(((49:0.053807,50:0.090682):0.163251,51:0.124903):0.433233,52:0.789615):0.283379):0.120799,40:0.626976):0.0807015,(44:0.283403,((45:0.481185,46:0.422785):0.153389,(47:0.719702,48:0.739325):0.229201):0.100477):0.262535):0.254437):0.463191):0.16151):0.0027866,(7:0.084829,((((8:0.133547,9:0.128353):0.129815,10:0.087290):0.15897,(12:0.053594,13:0.033858):0.240742):0.128871,11:0.470834):0.10671):0.0759766):0.0393041):0.0363857,((((((16:0.162643,17:0.075947):0.0732633,18:0.074509):0.0663163,19:0.071538):0.0839868,((((24:0.028940,(25:0.078311,(28:0.372513,29:0.260563):0.271648):0.00929365):0.0623782,(26:0.098392,27:0.139760):0.0555614):0.0806749,32:0.219683):0.0516618,((30:0.100031,34:0.155143):0.0344187,(31:0.102845,33:0.091138):0.0536138):0.03676):0.133791):0.144646,20:0.176113):0.0591273,((21:0.283825,22:0.622416):0.117344,23:0.530621):0.180564):0.186752):0.0524559):0.191209,6:0.196759):0.0659582,14:0.668999);
 300: 1 -14979.24806 -15583.60499 (0:0.187511,(((1:0.103458,2:0.043079):0.0414774,(((4:0.039959,5:0.205493):0.11911,(((14:0.481355,(35:0.969363,(((((((36:0.107795,38:0.121137):0.0710785,37:0.053104):0.300555,39:0.332578):0.114379,((41:0.363705,42:0.111259):0.0493226,43:0.163630):0.309538):0.00378481,(((49:0.085580,50:0.114138):0.176292,51:0.094681):0.422209,52:0.576161):0.329946):0.13035,40:0.558963):0.119749,(44:0.319030,((45:0.373952,46:0.579848):0.189433,(47:0.654898,48:0.514506):0.357245):0.0687239):0.275245):0.309981):0.178565):0.221024,15:0.226951):0.10016,(((16:0.075961,18:0.178930):0.103482,17:0.056254):0.0390133,((19:0.111120,20:0.306338):0.0648508,((21:0.211298,(22:0.316523,23:0.414735):0.0567199):0.301961,(((((((24:0.053653,25:0.055149):0.0473164,(28:0.552850,29:0.213762):0.14697):0.0825707,(26:0.121648,27:0.125433):2.11572e-06):0.08544,32:0.167635):0.0996461,33:0.088739):0.0406643,31:0.090150):0.0442508,(30:0.102175,34:0.122783):0.0358224):0.184103):0.0751664):0.0311763):0.22631):2.96927e-06):0.0238144,((7:0.162647,11:0.333737):0.0571517,(((8:0.153465,9:0.104593):0.0603287,10:0.119446):0.147203,(12:0.007361,13:0.097678):0.240946):0.0849915):0.066927):0.0617726):0.0793723,3:0.095952):0.126478,6:0.143829);
 301: 4 -16179.90925 -15584.34753 (0:0.193709,((1:0.078725,(((4:0.188796,(5:0.154431,(15:0.205519,(35:0.640707,((((((36:0.081179,(37:0.141367,38:0.117354):0.0403578):0.203207,39:0.423323):0.146754,((41:0.325858,42:0.192549):0.0787047,43:0.178075):0.141122):0.109161,(((49:0.085482,50:0.081800):0.175127,51:0.057665):0.692735,52:0.622794):0.189492):0.084086,40:0.504547):0.133851,(44:0.302073,((45:0.532993,46:0.554160):0.103585,(47:0.557608,48:0.696448):0.272183):0.0710405):0.324166):0.256181):0.437032):0.117299):0.0720946):0.00849897,((((14:0.665276,(21:0.097582,23:0.393495):0.25252):0.124704,22:0.555602):0.133213,20:0.242835):0.0500465,((((16:0.098005,18:0.073213):0.091557,17:0.108643):0.117821,19:0.128958):0.046626,(((((24:0.042855,25:0.109208):0.0186112,((26:0.187078,27:0.120546):0.0266908,28:0.545298):0.0102223):0.114008,29:0.246701):0.0640672,32:0.145876):0.0524882,(((30:0.045471,34:0.097917):0.0561255,33:0.116298):0.0125488,31:0.072346):0.0301322):0.105563):0.147609):0.195613):0.0311302,(7:0.085188,(((8:0.119007,9:0.126559):0.0868323,10:0.134719):0.161622,(11:0.540676,(12:0.048310,13:0.068951):0.196178):0.0504797):0.153279):0.144068):0.0600481):0.0382057,2:0.045621):0.11436,(3:0.137666,6:0.259946):0.0698776);
 302: 3 -14627.89356 -15598.86046 (0:0.078398,(((1:0.087891,((((4:0.071439,5:0.179291):0.140891,15:0.568250):2.24207e-06,(7:0.146235,((((8:0.079507,9:0.105296):0.113101,10:0.140784):0.099385,(12:0.023693,13:0.051375):0.204925):0.112853,11:0.390498):0.124747):0.0477976):0.0192981,(((((((14:0.519901,((21:0.273205,23:0.302408):0.106751,22:0.561953):0.197523):0.179604,30:0.142544):0.00485346,34:0.032566):0.0388279,(31:0.224732,33:0.064020):0.010229):0.0959479,(((((24:0.023547,25:0.075506):0.0510447,26:0.102714):0.0641441,(28:0.539528,29:0.255838):0.212367):0.0381696,27:0.024528):0.128946,32:0.164666):0.0632822):0.131953,(((16:0.039121,18:0.084803):0.0524922,17:0.092551):2.39721e-06,19:0.124296):0.049165):0.12008,(20:0.230670,(35:0.731145,(((((((36:0.157624,37:0.150642):0.0526722,38:0.038308):0.265387,39:0.351333):0.134437,((41:0.332978,42:0.171276):0.0602708,43:0.147565):0.189786):0.145979,40:0.410463):0.126999,(((49:0.089440,50:0.102379):0.0681087,51:0.170452):0.564837,52:0.681338):0.186729):0.226432,(44:0.319733,((45:0.405673,(47:0.673774,48:0.478027):0.402353):0.108291,46:0.570118):0.0608654):0.337089):0.179039):0.680494):0.0133319):0.119724):0.0671458):0.0591462,2:0.044042):0.0855999,3:0.138748):0.0764771,6:0.134519);
 303: 1 -16219.32931 -15593.12017 (0:0.075687,(((((1:0.046656,2:0.045714):0.0320964,(7:0.117740,(((((8:0.124833,9:0.100797):0.0640249,10:0.110900):0.149024,11:0.381272):0.0611168,(12:0.008144,13:0.063192):0.202161):0.120698,((15:0.273044,((35:1.087144,((44:0.490661,(45:0.538554,46:0.551870):0.110013):0.181033,(47:0.457228,48:0.659813):0.370656):0.182394):0.0143788,(((((36:0.129814,37:0.136431):0.0650603,38:0.096686):0.193122,39:0.557996):0.131081,(((41:0.344142,42:0.238125):0.132496,43:0.137939):0.342322,(((49:0.077705,50:0.113012):0.138722,51:0.072388):0.54656,52:0.798181):0.426929):0.0322094):0.0835462,40:0.647200):0.167949):0.42235):0.0818377,(((((16:0.079506,18:0.092614):0.130821,17:0.019977):0.0542804,(19:0.094665,(((((24:0.009908,(26:0.136361,27:0.132225):0.0770666):0.114987,25:0.043114):0.0770547,(28:0.594341,29:0.201462):0.167358):0.0838891,32:0.174247):0.0588472,((30:0.064440,34:0.236973):0.0567271,(31:0.157241,33:0.120786):0.0385418):0.0465417):0.216238):0.0346584):0.0583052,20:0.349684):0.0297998,(21:0.249899,(22:0.480432,23:0.527118):0.0587993):0.313177):0.297218):0.0494668):0.0669889):0.0268198):0.0951718,3:0.111035):0.0828208,14:0.754140):0.0367995,(4:0.138835,5:0.082409):0.149994):0.0565201,6:0.190107);
 304: 1 -15739.2561 -15592.82589 (0:0.169195,((1:0.111992,2:0.022638):0.0523462,(((((4:0.134623,5:0.130270):0.0588363,((14:0.625184,(35:0.853472,((((((36:0.124561,38:0.106817):0.0925175,37:0.049536):0.289255,(39:0.496523,((41:0.429717,42:0.126466):0.0413919,43:0.168966):0.215945):0.0743208):2.6558e-06,40:0.744046):0.226459,(((49:0.095778,50:0.134730):0.153925,51:0.127462):0.528137,52:0.938277):0.160428):0.199922,(44:0.182051,((45:0.362775,(47:0.694113,48:0.571310):0.329736):0.162478,46:0.584506):0.158791):0.212038):0.243804):0.201859):0.216267,15:0.161632):0.0931135):0.0249699,((((((16:0.141940,18:0.016599):0.030117,19:0.205740):0.0273928,17:0.065770):0.0436574,(((((((24:0.117216,25:0.075588):0.0523632,(28:0.517757,29:0.210307):0.135739):0.119488,26:0.094007):0.0731214,27:0.148606):0.135048,32:0.234041):0.0701173,(31:0.197483,(33:0.084891,34:0.182658):0.0401204):0.048352):0.053276,30:0.145948):0.16762):0.103756,((21:0.300598,22:0.677496):0.0687209,23:0.383761):0.370453):0.0707702,20:0.216306):0.278644):0.0165454,(12:0.059548,13:0.041720):0.253188):0.019643,(7:0.039550,(((8:0.105831,10:0.156256):0.0868789,9:0.020209):0.120318,11:0.236288):0.17051):0.0770746):0.0602074):0.0257044,(3:0.119013,6:0.179350):0.0463045);
 305: 2 -14770.80895 -15577.89321 (0:0.132062,((((1:0.053890,(((4:0.035454,5:0.219998):0.116556,(15:0.101918,(35:0.513606,(((((((36:0.104381,37:0.081969):0.0750399,38:0.045486):0.367949,39:0.389369):0.127164,((41:0.320333,42:0.148576):0.0601002,43:0.121168):0.263996):0.0436427,40:0.590746):0.2615,(((49:0.085391,50:0.135871):0.0850159,51:0.154822):0.42796,52:0.713660):0.343804):0.17734,((44:0.549615,(45:0.429118,46:0.538157):0.106683):0.131553,(47:0.620526,48:0.655065):0.213279):0.238514):0.500814):0.555014):0.193709):2.33637e-06,(7:0.135975,((((8:0.170364,9:0.079867):0.0765699,10:0.073347):0.119327,(12:0.042832,13:0.066919):0.167967):0.10541,11:0.397851):0.120898):0.0555721):0.0521357):2.01428e-06,(((14:0.792914,((21:0.322787,22:0.765389):0.0434263,23:0.363629):0.127618):0.0852275,((((16:0.069600,18:0.084104):0.0501046,17:0.111095):0.0850029,19:0.143547):0.00424977,((((((24:0.035721,25:0.129488):0.0281854,(28:0.399315,29:0.261694):0.1611):0.0645775,26:0.086365):0.0590363,27:0.092429):0.178052,32:0.155639):0.0429899,(30:0.120777,(31:0.139396,(33:0.073958,34:0.134130):0.0252482):0.0606326):0.0596782):0.195439):0.0713554):0.0199905,20:0.283235):0.267246):0.0491313,2:0.038319):0.0479979,6:0.176334):0.0318741,3:0.219439);
 306: 1 -15046.65848 -15581.14551 (0:0.213062,((1:0.090836,(2:0.016989,(((((4:0.077263,5:0.169562):0.0984535,(15:0.181010,(35:0.523122,((((((((36:0.110633,37:0.098614):0.044573,38:0.052911):0.32304,39:0.311913):0.0709078,40:0.625863):0.031993,52:0.884608):0.0507281,((41:0.358413,42:0.131921):0.0799482,43:0.164027):0.255055):0.350696,((49:0.064741,50:0.114385):0.132893,51:0.147578):0.505576):0.152484,((44:0.302304,(45:0.502737,46:0.387812):0.157216):0.10193,(47:0.505717,48:0.589335):0.427548):0.0822254):0.289606):0.431405):0.192001):0.0331433,(((((14:0.608900,(21:0.332809,(22:0.533677,23:0.220178):0.126763):0.1006):0.220975,20:0.143017):0.121123,((((((24:0.043199,25:0.085788):0.0410622,(28:0.371976,29:0.306402):0.0724403):0.0296111,26:0.130175):0.0276271,27:0.133192):0.0671474,32:0.197882):0.0628258,((30:0.120104,34:0.131927):0.0294302,(31:0.148060,33:0.146334):0.0528509):0.0693638):0.197444):0.0294703,19:0.063377):0.108692,((16:0.069451,18:0.089603):0.0694465,17:0.066749):0.00255558):0.22335):0.0422104,(((((8:0.138512,9:0.096910):0.193391,10:0.068574):0.23282,12:0.015309):0.0307963,13:0.054062):0.169149,11:0.322729):0.0620215):0.0326917,7:0.091669):0.129067):0.0226141):0.057526,3:0.146559):0.0333974,6:0.123697);
 307: 4 -15970.61107 -15582.94701 (0:0.147749,(((((1:0.037563,2:0.080118):0.0876403,((7:0.098075,((((8:0.170829,9:0.051130):0.0761955,10:0.107059):0.107561,11:0.354882):0.0877463,(12:0.022389,13:0.059074):0.23261):0.154345):0.0323998,((15:0.173820,(35:1.049570,(((((((36:0.112837,37:0.097105):0.0407001,38:0.053387):0.328283,39:0.431359):0.0706731,((41:0.363280,42:0.179654):0.0916718,43:0.143242):0.270739):0.0996522,40:0.885336):0.142585,(((49:0.064609,50:0.109521):0.0965678,51:0.116606):0.543671,52:0.931394):0.14464):0.0541443,(44:0.310209,((45:0.364610,46:0.614526):0.211655,(47:0.647394,48:0.615541):0.263921):0.15542):0.322932):0.354022):0.284344):0.107644,(((((16:0.131892,18:0.079045):0.0862617,17:0.078948):0.0602901,(19:0.144848,((((((24:0.004805,25:0.090753):0.0487629,(28:0.456468,29:0.250133):0.198717):0.0428589,26:0.119951):0.0328813,27:0.084107):0.0671255,32:0.217581):0.0393653,((30:0.131220,34:0.134172):0.0138688,(31:0.089917,33:0.090754):0.0291133):0.0526555):0.270996):2.16541e-06):0.0745363,(21:0.401470,(22:0.497365,23:0.390310):0.0451161):0.274225):0.0646597,20:0.315162):0.140742):0.0978731):0.0156142):0.0598876,3:0.177714):0.0971043,(4:0.156405,5:0.153719):0.10696):0.0515326,14:0.655473):0.0648571,6:0.095172);
 308: 3 -14523.97196 -15582.40807 (0:0.144826,((((1:0.102737,2:0.020779):0.0348422,(7:0.050191,((((8:0.134319,9:0.094656):0.139101,10:0.034749):0.163707,11:0.450852):0.105754,(12:0.086668,13:0.029001):0.222025):0.15127):0.0426085):0.0197914,((4:0.068192,5:0.115970):0.0914437,(((14:0.564934,(21:0.295121,(22:0.560278,23:0.350511):2.9011e-06):0.132593):0.294501,((((16:0.086970,18:0.073637):0.0411475,17:0.078054):0.062302,(19:0.173099,((((((((24:0.074708,25:0.122049):0.0238333,(28:0.452648,29:0.305404):0.0596655):0.0428345,26:0.106973):0.018993,27:0.142938):0.166256,32:0.159788):0.0342848,33:0.066626):0.0270825,(30:0.049474,34:0.137972):0.0728428):0.0112343,31:0.177140):0.157953):2.89017e-06):0.080443,20:0.200149):0.0338942):0.233499,(15:0.061915,(35:0.868147,(((((((36:0.156512,37:0.100455):0.0746158,38:0.035666):0.263499,39:0.403595):0.133912,((41:0.378982,42:0.140219):0.108817,43:0.178571):0.250224):0.131526,(((49:0.097210,50:0.093727):0.117562,51:0.160714):0.556056,52:0.595948):0.593592):0.0837759,40:0.666432):0.219796,((44:0.480213,(45:0.487381,46:0.508148):0.12317):0.173499,(47:0.549119,48:0.548835):0.347701):0.188405):0.347029):0.348309):0.304766):2.41633e-06):0.00956431):0.0357011,3:0.099284):0.0945008,6:0.105213);
 309: 2 -15103.61734 -15587.89938 (0:0.165494,((1:0.059696,((2:0.079634,((((14:0.630991,21:0.389020):0.126547,22:0.340407):0.0866713,23:0.407688):0.191297,(((((16:0.097483,18:0.090315):0.0493569,17:0.050786):0.0873302,19:0.077680):2.17171e-06,((((((24:0.097681,25:0.123467):0.0657886,(26:0.090375,27:0.148886):0.048189):0.0439646,(28:0.551117,29:0.177403):0.176735):0.0844968,32:0.176440):0.0740015,((31:0.061116,33:0.082965):0.0231642,34:0.142114):0.0275961):0.0518027,30:0.084260):0.166522):0.0967244,20:0.176423):0.10855):0.288336):2.16846e-06,(((4:0.065104,5:0.260478):0.121793,(15:0.219845,(35:0.583263,(((((((36:0.143867,37:0.127294):0.0952873,38:0.046807):0.234327,39:0.414137):0.202077,((41:0.303013,42:0.249283):0.12381,43:0.189354):0.204468):0.0536357,(((49:0.043001,50:0.143825):0.0938282,51:0.153299):0.65292,52:0.660776):0.404117):0.0944476,40:0.652837):0.360794,((44:0.470151,(45:0.495567,46:0.437714):0.103957):0.185113,(47:0.492634,48:0.616332):0.129212):0.0848373):0.361353):0.472704):0.174836):2.99756e-06,((7:0.071907,11:0.395066):0.0261639,(((8:0.067387,9:0.074593):0.144668,10:0.063880):0.0886408,(12:0.016561,13:0.100902):0.192597):0.183222):0.0344497):0.0375109):0.055807):0.0494656,3:0.118339):0.117275,6:0.121396);
 310: 2 -15574.41257 -15580.76278 (0:0.104677,(((1:0.062529,(((4:0.137195,5:0.151950):0.0853423,((7:0.091946,((((8:0.058386,9:0.076708):0.142993,10:0.104915):0.1346,11:0.337680):0.0615753,(12:0.073369,13:0.039034):0.220098):0.129975):0.0583013,(15:0.233771,(35:0.802998,((((((36:0.117386,37:0.144260):0.0677693,38:0.035344):0.264497,39:0.415589):0.149197,(40:0.617381,((41:0.392267,42:0.176448):0.080388,43:0.140186):0.224828):0.0356136):0.173143,((49:0.020682,(50:0.141250,51:0.199715):0.0677368):0.393432,52:0.619682):0.252733):0.0784043,(44:0.278256,((45:0.518482,46:0.491006):0.16042,(47:0.665262,48:0.644586):0.217323):0.094489):0.352264):0.170921):0.37636):0.169845):2.07011e-06):0.0156863,(((14:0.561480,((21:0.108374,22:0.493557):0.0233458,23:0.546559):0.134523):0.271543,((((16:0.132334,18:0.081364):0.0322992,17:0.043711):0.0920539,19:0.123122):0.0268243,(((((24:0.059784,25:0.044512):0.0308319,(28:0.539757,29:0.151671):0.170811):0.0454777,(26:0.088363,27:0.128485):0.0398925):0.0819838,32:0.142521):0.0397173,((30:0.102565,34:0.083240):0.0257674,(31:0.137236,33:0.093808):0.049463):0.0750659):0.149355):0.0377856):0.0438298,20:0.216412):0.277225):0.0351053):0.0421812,3:0.196306):0.0332064,2:0.034879):0.0976391,6:0.214581);
 311: 2 -14633.05403 -15587.08631 (0:0.083247,(((1:0.035856,2:0.073228):0.0158004,((((4:0.131349,5:0.181557):0.0596871,(15:0.265232,(35:0.540668,((((((((36:0.138702,37:0.087054):0.0427324,38:0.038686):0.289223,39:0.289267):0.0741566,((41:0.344962,43:0.232885):0.070045,42:0.136620):0.253712):0.131969,52:0.890107):0.0281223,40:0.652251):0.248302,((49:0.021141,50:0.146242):0.0759113,51:0.134747):0.454353):0.0970861,(44:0.432444,((45:0.298452,(47:0.539333,48:0.488850):0.283731):0.249102,46:0.520766):0.109527):0.349633):0.417993):0.501436):0.0978802):2.07011e-06,((7:0.068576,(((8:0.180734,9:0.165913):0.125916,10:0.066851):0.221087,(12:0.050506,13:0.026310):0.139275):0.118632):0.0286512,11:0.440755):0.0327976):0.0320126,((((14:0.589254,22:0.508353):0.19384,23:0.246838):0.0438415,21:0.283060):0.404157,(((((16:0.086688,17:0.086022):0.119734,18:0.048351):0.151354,19:0.152239):0.00826915,(((((24:0.028541,(26:0.108455,27:0.157195):0.0819482):0.0423305,25:0.040581):0.0640813,(28:0.508109,29:0.159575):0.15998):0.108409,32:0.141458):0.0775962,((30:0.075893,34:0.096078):0.0206168,(31:0.139649,33:0.066536):0.0386512):0.0302207):0.177219):0.0830779,20:0.123765):0.0108441):0.179604):0.0272704):0.0688234,3:0.169763):0.0468892,6:0.096270);
 312: 3 -14953.26576 -15578.20146 (0:0.061318,((1:0.131765,((((4:0.081538,5:0.173612):0.16053,(15:0.078370,(35:0.840104,(((((((36:0.155035,37:0.077181):0.0635013,38:0.097318):0.206939,39:0.369552):0.175155,((41:0.345376,43:0.224293):0.0770393,42:0.209313):0.15915):0.128198,(((49:0.064235,50:0.121095):0.0957352,51:0.112343):0.627363,52:0.588643):0.400448):0.141246,((44:0.381595,(45:0.440097,46:0.619814):0.130534):0.198347,(47:0.520349,48:0.674621):0.281257):0.433455):0.0244318,40:0.542085):0.371732):0.445116):0.299727):2.42681e-06,((7:0.044698,11:0.507602):0.063255,(((8:0.125430,9:0.104998):0.0740988,10:0.064794):0.109114,(12:0.035550,13:0.052011):0.201319):0.0986502):0.0786932):0.0154315,(((14:0.608098,(21:0.112400,(22:0.438616,23:0.490446):0.214872):0.465115):0.127398,((((16:0.105460,17:0.073014):0.0576844,18:0.117659):0.0137121,19:0.130031):0.0738801,((((24:0.057415,25:0.103966):0.0608915,(26:0.090894,27:0.152433):0.0776686):0.0679196,(28:0.525035,29:0.231930):0.144363):0.0821992,(((30:0.129225,34:0.131352):0.0422592,(31:0.108985,33:0.053999):0.0242203):0.0320218,32:0.228847):0.0451136):0.194454):0.0594096):0.114215,20:0.197515):0.142264):0.0108892):0.0278327,(2:0.032098,3:0.206336):0.0432617):0.126261,6:0.121150);
 313: 1 -15631.65429 -15582.78263 (0:0.150731,(((1:0.085182,(((4:0.148279,5:0.224401):0.141906,((7:0.124099,((((8:0.205101,9:0.106615):0.126711,10:0.092106):0.143327,(12:0.041020,13:0.054810):0.206635):0.0350711,11:0.377549):0.110401):0.0755486,((((14:0.411227,((21:0.255810,22:0.386637):0.0945546,23:0.392730):0.145609):0.338656,(((((24:0.044788,25:0.157408):0.0432939,(26:0.131078,27:0.165834):0.0661676):0.0538959,(28:0.515284,29:0.269371):0.145912):0.142182,32:0.173685):0.0723286,((30:0.095594,(33:0.094923,34:0.150841):0.031334):0.0196394,31:0.138611):0.0273953):0.204529):0.166863,(((16:0.095122,18:0.095261):0.0605267,17:0.118437):0.0688912,19:0.262306):0.0193083):0.0781579,20:0.305752):0.104425):0.0260279):2.5174e-06,(15:0.167449,(35:0.953245,((((((36:0.092873,37:0.118339):0.0482337,38:0.055109):0.38222,39:0.395961):0.10195,((41:0.237433,(42:0.138555,43:0.226233):0.113351):0.167923,(((49:0.123798,50:0.143554):0.107666,51:0.122072):0.710592,52:0.623048):0.41928):0.058677):0.0296836,40:0.643151):0.216703,(44:0.407911,((45:0.510095,46:0.578466):0.177112,(47:0.625371,48:0.697623):0.210711):0.0930762):0.133677):0.153258):0.390958):0.193728):0.0348814):0.0351593,3:0.175910):0.0510624,2:0.045672):0.100855,6:0.230062);
 314: 5 -14534.00585 -15575.4499 (0:0.102001,(((1:0.009966,2:0.100250):0.0911584,((((4:0.075922,5:0.140708):0.0665227,(15:0.046594,(35:0.640514,(((((((36:0.127237,38:0.075440):0.0787639,37:0.068876):0.192451,39:0.343351):0.118166,((41:0.337432,42:0.134175):0.0705461,43:0.130598):0.170665):0.0314831,(((49:0.119175,50:0.135825):0.088869,51:0.128219):0.552161,52:0.538142):0.376094):0.184476,40:0.556168):0.198602,((44:0.385745,(45:0.359524,46:0.653054):0.112603):0.02134,(47:0.753600,48:0.397214):0.434279):0.324799):0.284903):0.423605):0.19823):2.54599e-06,(7:0.107851,((((8:0.135116,9:0.086992):0.0703586,10:0.077528):0.19656,(12:0.032664,13:0.031942):0.154553):0.0497528,11:0.375325):0.0457535):0.0586491):0.00824778,((((((16:0.100790,18:0.106430):0.0612578,17:0.119477):0.0595638,19:0.162682):2.46409e-06,((((((24:0.037824,25:0.137077):0.020645,(28:0.432041,29:0.277031):0.111191):0.0795103,26:0.089502):0.0573692,27:0.059583):0.179536,32:0.149700):0.0206749,((30:0.112172,34:0.115240):0.0475036,(31:0.170392,33:0.133270):0.027102):0.0559168):0.127931):0.0378961,(21:0.270887,(22:0.507432,23:0.243197):0.164335):0.319567):0.0443421,20:0.278448):0.123739):0.0172458):0.0306142,6:0.103813):0.0448566,(3:0.070052,14:0.505860):0.0575135);
 315: 1 -14882.03855 -15579.1166 (0:0.118575,(((1:0.073311,2:0.050211):0.0474606,(((4:0.077334,5:0.166781):0.0951436,(((((((14:0.686710,21:0.042737):0.20546,(22:0.449157,23:0.421676):0.101527):0.283085,((((((24:0.019276,25:0.104533):0.0926095,(28:0.364993,29:0.330575):0.0520548):0.0301688,(26:0.102232,27:0.083909):0.0523635):0.0978695,32:0.253937):0.105938,(31:0.092947,(33:0.057773,34:0.170809):0.019102):0.0316751):0.0269924,30:0.118852):0.0777092):0.180888,((16:0.122002,18:0.088660):0.0342603,17:0.084605):0.0479963):0.00776301,19:0.081928):0.140315,20:0.202837):0.167246,(15:0.082171,(35:0.763837,(((((((36:0.146085,37:0.144445):0.0496055,38:0.094328):0.205092,39:0.453332):0.141147,((41:0.393596,42:0.134925):0.0945106,43:0.145976):0.172663):0.227533,40:0.503847):0.177291,(((49:0.073351,50:0.120214):0.101286,51:0.141212):0.376367,52:0.844605):0.50327):0.0919747,(((44:0.400768,45:0.475886):0.0950859,46:0.648126):0.159239,(47:0.537678,48:0.522555):0.37961):0.209172):0.163143):0.396795):0.26873):2.09332e-06):0.0304786,(7:0.122830,((((8:0.087441,9:0.116103):0.0412424,10:0.071977):0.0965351,(12:0.075641,13:0.024281):0.23071):0.126636,11:0.406944):0.0826406):0.0203182):0.0294887):0.0396934,3:0.186918):0.09729,6:0.060842);
 316: 1 -15103.57878 -15587.74141 (0:0.137771,((((1:0.108835,(((4:0.102911,5:0.190873):0.0925613,(15:0.192431,(35:0.704799,(((((((36:0.144130,37:0.116378):0.0631527,38:0.064888):0.194053,39:0.361504):0.154477,((41:0.348194,42:0.205372):0.0995703,43:0.169972):0.223055):0.0966799,(((49:0.049723,50:0.120861):0.123959,51:0.107780):0.571463,52:0.688863):0.401219):0.121249,((44:0.459799,(45:0.465808,46:0.567807):0.075292):0.173823,(47:0.640253,48:0.530942):0.39547):0.286935):0.0464476,40:0.622887):0.36507):0.410093):0.168383):0.00648715,((14:0.645107,((21:0.256144,22:0.557258):0.0363891,23:0.400803):0.0577819):0.136546,(((((16:0.051060,18:0.136520):0.069139,17:0.024053):0.0853343,19:0.142617):2.91992e-06,(((((24:0.070215,25:0.056100):0.0328943,(26:0.189027,27:0.076777):0.0486834):0.0932946,(28:0.409711,29:0.162708):0.152832):0.0642188,32:0.149802):0.0608813,((30:0.063442,31:0.147073):0.00836808,(33:0.137062,34:0.085849):0.0382044):0.0744295):0.175213):0.0820993,20:0.279372):0.0674231):0.206938):0.0450307):0.0463258,(7:0.156663,((((8:0.165602,10:0.161636):0.0492909,9:0.089759):0.1191,11:0.474783):0.0527692,(12:0.026685,13:0.063981):0.170647):0.0926211):0.0793332):0.0107657,2:0.074452):0.100843,3:0.214636):0.0798068,6:0.158117);
 317: 1 -14451.70322 -15581.87799 (0:0.084389,((1:0.062362,2:0.023891):0.0373353,(3:0.132275,((((4:0.083919,5:0.137891):0.162744,(((((((14:0.523465,(21:0.079513,(22:0.490630,23:0.301353):0.129223):0.325408):0.209315,(((((24:0.042014,25:0.058166):0.104517,(26:0.124263,27:0.161253):0.0636249):0.0763816,(28:0.666388,29:0.242241):0.0660465):0.0834977,32:0.133588):0.0758085,(((30:0.114166,34:0.148518):0.0357369,33:0.108787):0.0174314,31:0.133425):0.0546975):0.105515):0.161213,18:0.072612):0.00866972,19:0.164635):2.6019e-06,(16:0.108278,17:0.036936):0.0577708):0.214518,20:0.292846):0.156727,(15:0.268608,(35:0.998486,(((((((36:0.125806,37:0.121303):0.0578062,38:0.031864):0.174761,39:0.423681):0.083999,((41:0.400882,42:0.137168):0.0600239,43:0.119872):0.413666):0.087874,40:0.592683):0.127853,(((49:0.045843,50:0.147909):0.121015,51:0.150586):0.379186,52:0.881768):0.492566):0.0786021,(((44:0.466929,46:0.511201):0.0883939,45:0.449571):0.155592,(47:0.560260,48:0.686143):0.318024):0.223554):0.376061):0.432075):0.142332):0.0160222):0.0484117,(((8:0.168050,9:0.135757):0.0828286,10:0.105588):0.152623,(11:0.380646,(12:0.013897,13:0.083956):0.267027):0.0557044):0.056577):0.0236113,7:0.132945):0.0562733):0.00977313):0.0836301,6:0.147779);
 318: 1 -15109.3567 -15584.33543 (0:0.195469,1:0.108236,(2:0.074296,(3:0.200167,(((4:0.088408,5:0.107546):0.0625882,((((((14:0.437810,22:0.425315):0.121047,(21:0.216595,23:0.524173):0.182793):0.200304,((((((24:0.019934,25:0.115798):0.0282242,(28:0.442794,29:0.414346):0.143573):0.0580039,26:0.102628):0.0964383,27:0.053153):0.0633267,32:0.178703):0.0365916,((30:0.184057,34:0.073036):0.073076,(31:0.150734,33:0.091684):0.0069067):0.0354476):0.147679):0.0985181,20:0.320196):0.0490304,(((16:0.106566,17:0.076199):0.030853,18:0.080332):0.0569548,19:0.094167):0.110071):0.192643,(15:0.115400,(35:1.073683,(((((((36:0.115602,38:0.147894):0.0392382,37:0.056066):0.177045,39:0.471208):0.185552,((41:0.324618,42:0.224366):0.044091,43:0.153124):0.302938):0.0279662,(((49:0.113730,50:0.085648):0.0750454,51:0.140444):0.582142,52:0.626089):0.388561):0.062206,40:0.559718):0.198819,((44:0.193061,(45:0.428452,46:0.386281):0.227958):0.175968,(47:0.533441,48:0.762860):0.183538):0.328057):0.197447):0.196924):0.305155):0.00938356):0.0213973,(6:0.147456,(7:0.120109,((((8:0.123410,9:0.118559):0.0988644,10:0.070855):0.117969,(12:0.058767,13:0.048997):0.16324):0.0902318,11:0.328461):0.0853801):0.0268528):0.0770351):0.0273005):0.0655252):0.0346544);
 319: 1 -15250.61289 -15578.21455 (0:0.167963,(((1:0.060322,(((4:0.064049,5:0.248935):0.206268,((((14:0.624854,((21:0.191744,22:0.464381):0.115708,23:0.321680):0.316439):0.22059,((((16:0.076465,18:0.148153):0.0873899,17:0.066968):0.144152,19:0.178118):0.0321324,((((24:0.034486,(26:0.178773,27:0.110518):0.034856):0.0654506,(25:0.049158,(28:0.572742,29:0.164488):0.21099):0.0530221):0.124662,32:0.196960):0.0314981,((30:0.175376,31:0.174398):0.0119505,(33:0.070250,34:0.177020):0.0544632):0.119827):0.283484):0.0687546):0.0951065,20:0.393255):0.152749,(15:0.153683,(35:0.957974,(((((((36:0.155191,37:0.123094):0.0902169,38:0.043193):0.306026,39:0.391843):0.173045,40:0.608650):0.0879325,((41:0.356067,42:0.202255):0.107028,43:0.124520):0.274682):0.18682,(((49:0.066335,50:0.142666):0.0547569,51:0.225589):0.556769,52:0.662058):0.411486):0.141956,((44:0.553861,(45:0.442054,46:0.473920):0.141895):0.0441791,(47:0.520353,48:0.713432):0.181781):0.270593):0.370027):0.292982):0.165653):0.0369939):0.0113286,(7:0.130616,(((8:0.115949,9:0.039450):0.0807627,10:0.079867):0.138366,(11:0.426481,(12:0.059150,13:0.063706):0.131579):0.0601636):0.122448):0.0788444):0.0805479):0.0421421,2:0.060703):0.0727268,3:0.129484):0.137977,6:0.206015);
 320: 2 -15248.24881 -15578.8847 (0:0.214315,((1:0.056366,2:0.037488):0.0161803,(((4:0.065542,5:0.344544):0.118433,(7:0.156526,(((((8:0.099637,9:0.170870):0.179516,10:0.114969):0.162204,(12:0.059818,13:0.027441):0.166428):0.0869374,11:0.446193):0.0899265,(15:0.190802,(35:0.851938,((((((36:0.102977,38:0.122493):0.0416221,37:0.047164):0.132714,(39:0.447949,((41:0.316512,42:0.136341):0.106876,43:0.103139):0.379303):0.128065):0.0330801,40:0.668966):0.29856,(((49:0.045591,50:0.089480):0.10032,51:0.205839):0.396934,52:0.909991):0.148398):0.359721,(44:0.381821,((45:0.449762,46:0.594644):0.160618,(47:0.684889,48:0.679226):0.160202):0.0573688):0.18765):0.225472):0.269563):0.172655):0.0945342):0.0174136):0.043537,(((14:0.621149,(21:0.194101,(22:0.456938,23:0.284445):0.0655175):0.157319):0.293822,(((16:0.114556,18:0.084339):0.0936309,17:0.073242):0.0864988,(19:0.091216,((((((24:0.031461,25:0.113915):0.0163642,(28:0.409500,29:0.286992):0.134867):0.0476513,26:0.099560):0.0303662,27:0.095593):0.0839206,32:0.259969):0.0500594,((30:0.091838,34:0.115546):0.0135255,(31:0.106090,33:0.116720):0.0406254):0.0586505):0.258482):2.53052e-06):0.175028):0.0424996,20:0.147320):0.223391):0.0503618):0.0839444,(3:0.152933,6:0.292551):0.0670605);
 321: 1 -15591.19699 -15581.16361 (0:0.166155,(((1:0.053604,((((4:0.087438,5:0.154720):0.166609,(15:0.224481,(35:0.640213,((((((((36:0.125070,37:0.093206):0.0962205,38:0.037217):0.319287,39:0.372372):0.130867,52:1.279329):0.0644463,((41:0.391978,43:0.205336):0.0626666,42:0.162257):0.27941):0.189482,40:0.552961):0.244339,((49:0.080695,50:0.104516):0.173594,51:0.110192):0.539639):0.0851778,(44:0.393326,((45:0.552087,46:0.503308):0.118699,(47:0.543901,48:0.622130):0.275302):0.152939):0.217196):0.439336):0.442804):0.198829):2.39184e-06,(7:0.109610,((((8:0.111079,9:0.061775):0.0877942,10:0.084337):0.112932,(12:0.000003,13:0.126860):0.240726):0.125269,11:0.596027):0.066495):0.103426):0.0304991,(((14:0.457707,((21:0.138394,22:0.748540):0.0639405,23:0.359759):0.294033):0.378782,20:0.246698):0.0401678,((((16:0.068266,18:0.080928):0.0454698,17:0.061407):0.0555212,19:0.129668):0.0451615,((((((24:0.045134,25:0.096560):0.0382195,(28:0.572748,29:0.309490):0.0751481):0.040649,26:0.156527):0.0612216,27:0.086472):0.0980993,32:0.242280):0.0448297,((30:0.092869,34:0.117329):0.109322,(31:0.181734,33:0.134665):2.34595e-06):0.118543):0.190741):0.0746494):0.225995):0.102807):0.0500059,2:0.038978):0.0551247,3:0.160331):0.101923,6:0.212148);
 322: 2 -15983.51368 -15580.77323 (0:0.120870,((1:0.116109,(3:0.188931,(((4:0.108827,5:0.134301):0.0957147,((((14:0.596743,(21:0.178146,(22:0.339237,23:0.283346):0.121283):0.165008):0.07702,((((((((24:0.051967,(25:0.089546,(28:0.364475,29:0.231696):0.0810114):0.0365254):0.0757723,26:0.156888):0.0296709,27:0.086082):0.191829,32:0.166254):0.100797,30:0.124502):0.0446744,33:0.109489):0.0288038,34:0.097682):0.0408082,31:0.148060):0.0349706):0.213478,(((16:0.096795,18:0.076609):0.0597725,17:0.101505):0.0196493,(19:0.074149,20:0.250495):0.0551505):0.0203):0.178546,(15:0.069772,(35:0.749317,(((((((36:0.127454,37:0.111613):0.0721239,38:0.081664):0.218801,39:0.379733):0.10814,40:0.695028):0.107973,((41:0.353512,42:0.207770):0.0642037,43:0.140391):0.188755):0.1395,(((49:0.084702,50:0.135251):0.0967202,51:0.137724):0.424929,52:0.572762):0.244261):0.279161,(((44:0.557336,45:0.479393):0.0731388,46:0.531750):0.0849776,(47:0.649518,48:0.576959):0.288367):0.239489):0.301138):0.37036):0.221848):0.0927037):0.0602521,(7:0.120266,(((8:0.108061,10:0.130474):0.0186557,9:0.091417):0.155878,(11:0.497879,(12:0.086247,13:0.059210):0.223728):0.0953789):0.0882993):0.0345878):0.0175561):0.0384582):0.0265282,2:0.080461):0.0841082,6:0.090340);
 323: 2 -14838.95451 -15586.72494 (0:0.147368,(((1:0.113949,2:0.010615):0.0399052,(((4:0.061335,5:0.134381):0.120382,((((((14:0.679192,21:0.285071):0.241738,23:0.284652):0.109727,22:0.550986):0.182191,((((((24:0.065059,25:0.127489):0.0482023,(28:0.595483,29:0.178560):0.16907):0.0859037,26:0.192807):0.0420323,27:0.075204):0.132754,32:0.148311):0.10375,((30:0.123006,31:0.158021):0.0445337,(33:0.068166,34:0.145747):0.0271911):0.0282584):0.204911):0.200316,((((16:0.071897,18:0.054623):0.0820182,17:0.042996):0.0342167,20:0.260728):0.0549509,19:0.161571):0.00419793):0.228195,(15:0.025463,(35:0.714108,((((((36:0.125223,37:0.093196):0.0656487,38:0.029682):0.303243,39:0.486788):0.144222,(40:0.466696,((41:0.229186,42:0.210574):0.0573742,43:0.177380):0.25502):0.0662265):0.173558,((49:0.005514,(50:0.125069,51:0.264600):0.080984):0.500087,52:0.646834):0.238042):0.264931,(44:0.446572,((45:0.446380,46:0.580821):0.122225,(47:0.579951,48:0.674364):0.242822):0.0830147):0.224598):0.273249):0.456034):0.265291):0.0228915):0.017156,(7:0.100214,((((8:0.118633,10:0.140678):0.0496273,9:0.039794):0.152616,(12:0.020323,13:0.085016):0.227508):0.06853,11:0.385708):0.0284676):0.0139728):0.0429685):0.0594571,3:0.153825):0.0522233,6:0.103561);
 324: 2 -16050.42744 -15583.29587 (0:0.127105,(((1:0.121824,2:0.036161):0.0432349,((((4:0.044048,5:0.208981):0.103813,(15:0.137715,(35:0.769473,(((((((36:0.136256,37:0.069887):0.0643421,38:0.061171):0.247384,39:0.392197):0.1922,((41:0.398208,42:0.239891):0.107038,43:0.185434):0.250125):0.0776392,(((49:0.056890,50:0.149375):0.106285,51:0.116850):0.450094,52:0.521126):0.299339):0.171698,40:0.598965):0.235224,(44:0.451268,((45:0.357870,(47:0.541021,48:0.551544):0.341632):0.144205,46:0.500832):0.126206):0.121981):0.347324):0.368078):0.272784):0.0079337,((14:0.767915,(21:0.284962,(22:0.375631,23:0.414341):0.0636206):0.0760547):0.226118,((((16:0.071882,18:0.142300):0.0720529,17:0.054184):0.0453249,(19:0.097533,((((24:0.068120,((26:0.124196,27:0.143855):0.0409921,(28:0.595150,29:0.259540):0.18711):0.0269698):0.0501618,25:0.075991):0.114692,32:0.198429):0.0550692,((30:0.073419,34:0.143150):0.0192387,(31:0.113700,33:0.127116):0.0512299):0.0578911):0.191404):0.023543):0.14026,20:0.183789):0.0613678):0.174623):0.0625584,(7:0.102598,((((8:0.109154,10:0.165592):0.0475323,9:0.071776):0.107756,11:0.444845):0.0727978,(12:0.025436,13:0.045163):0.283737):0.128528):0.073923):0.00810992):0.104209,3:0.100762):0.123254,6:0.190781);
 325: 1 -15705.49509 -15579.40636 (0:0.088501,((((1:0.086350,(((4:0.102966,5:0.142093):0.125068,((15:0.156293,(35:0.796656,(((((((36:0.128362,38:0.070448):0.0262923,37:0.110524):0.293967,39:0.302155):0.192846,((41:0.407103,42:0.175880):0.0673791,43:0.138915):0.267904):0.135923,(((49:0.092983,50:0.139440):0.148362,51:0.093463):0.448427,52:0.633627):0.300039):0.094606,40:0.502829):0.170536,((44:0.457472,(45:0.382273,46:0.596395):0.105822):0.148791,(47:0.625996,48:0.546363):0.110391):0.229092):0.333721):0.259717):0.176738,(((16:0.096630,18:0.082336):0.0679908,17:0.092848):0.0473003,((19:0.090324,20:0.403503):0.0271881,(((21:0.257950,23:0.371593):0.165255,22:0.329665):0.239956,(((((24:0.027635,25:0.101822):0.0465028,(28:0.501999,29:0.269431):0.113683):0.0540624,(26:0.129353,27:0.131233):0.032933):0.148271,((30:0.232051,34:0.099894):0.0366941,(31:0.200860,33:0.053983):0.0391773):0.0582243):0.0712305,32:0.187022):0.0993025):0.165906):0.0433266):0.28138):0.0758318):0.0229252,(7:0.149172,((((8:0.176184,9:0.089115):0.0974003,10:0.077292):0.0814844,11:0.416096):0.0774613,(12:0.055937,13:0.032270):0.227059):0.140232):0.0515857):0.0772209):0.0117903,2:0.077130):0.0673003,3:0.199710):0.0626006,6:0.123805):0.0463254,14:0.728585);
 326: 2 -15063.73195 -15580.05929 (0:0.118333,((1:0.088468,((((4:0.113656,5:0.203387):0.068351,(15:0.253543,(35:0.472724,(((((((36:0.186055,37:0.090783):0.0910704,38:0.024554):0.279942,39:0.451366):0.0618644,((41:0.238949,42:0.212658):0.167799,43:0.097383):0.279571):0.0355618,(((49:0.100672,50:0.051026):0.0805462,51:0.112408):0.736412,52:0.704666):0.288651):0.170741,40:0.699559):0.197374,((44:0.559153,46:0.466458):0.0606017,(45:0.422939,(47:0.722976,48:0.475404):0.381544):0.183253):0.0972511):0.397949):0.428079):0.214931):2.30144e-06,(7:0.099032,((((8:0.136272,9:0.086450):0.0832998,10:0.050594):0.16029,(12:0.075380,13:0.047165):0.178315):0.0816288,11:0.358025):0.203549):0.0756846):0.03988,((((14:0.828656,(21:0.268784,(22:0.583663,23:0.387442):0.15136):0.21439):0.223906,(((((((((24:0.046500,25:0.135450):0.0641836,26:0.128708):0.0634498,(28:0.532158,29:0.377890):0.131733):0.0380911,27:0.164094):0.112354,32:0.109984):0.0595831,33:0.098453):0.0495715,31:0.095093):0.0578822,34:0.138216):0.0449178,30:0.045614):0.116972):0.152393,(((16:0.097623,17:0.112795):0.0355106,18:0.060174):0.127413,19:0.142951):0.00917611):0.177392,20:0.173850):0.389571):0.0386708):0.0271956,2:0.000002):0.0518953,(3:0.150183,6:0.182250):0.0496006);
 327: 1 -15375.81135 -15587.35609 (0:0.143285,(((1:0.069953,2:0.098491):0.0447338,((((4:0.090575,5:0.197691):0.122835,(((14:0.671280,(35:0.500761,(((((((36:0.125911,37:0.129282):0.0828013,38:0.034255):0.175753,39:0.397127):0.15968,40:0.724389):0.121035,((41:0.413133,43:0.203799):0.0397697,42:0.197357):0.152353):0.16858,(((49:0.098594,50:0.119266):0.0799027,51:0.121140):0.568564,52:0.667301):0.3464):0.316306,(44:0.401193,((45:0.483631,46:0.476168):0.185991,(47:0.574311,48:0.772298):0.193238):0.0780028):0.236314):0.227736):0.184155):0.254374,15:0.197911):0.12276,(((16:0.104692,18:0.054747):0.0570479,17:0.066070):0.0612572,((19:0.133628,(20:0.241376,(21:0.202396,(22:0.379957,23:0.336202):0.136667):0.463715):0.0817218):2.46957e-06,((((((24:0.056621,25:0.157643):0.0238977,(28:0.386198,29:0.356600):0.1217):0.0732961,26:0.111031):0.0481323,27:0.124555):0.2199,(30:0.134674,((31:0.145867,33:0.085361):0.0394137,34:0.217045):0.0310455):0.0484542):0.0825245,32:0.223641):0.175102):0.0567104):0.230896):0.0477221):0.0258912,((((8:0.094530,9:0.120738):0.104316,10:0.099209):0.0880581,11:0.437000):0.100153,(12:0.063475,13:0.060878):0.20355):0.157267):0.0227058,7:0.140501):0.0483791):0.07494,3:0.162811):0.0843727,6:0.191544);
 328: 3 -14970.86553 -15579.70904 (0:0.123842,((1:0.061217,(2:0.038394,((((4:0.071967,5:0.160187):0.112878,((((((14:0.567215,(21:0.286543,(22:0.486337,23:0.270911):0.121202):0.323255):0.107187,(((((((24:0.030446,25:0.104625):0.0469159,(28:0.454572,29:0.187529):0.157172):0.0481029,(26:0.103871,27:0.046516):0.0695354):0.128944,32:0.184226):0.0207212,30:0.104092):0.0288469,(33:0.049746,34:0.131469):0.0203322):0.0568206,31:0.043759):0.110419):0.139823,19:0.065433):2.16808e-06,((16:0.117505,18:0.044253):0.0776479,17:0.069851):0.0392759):0.117765,20:0.226173):0.112468,(15:0.203200,(35:0.928442,(((((((36:0.132810,37:0.135843):0.102622,38:0.050262):0.237839,39:0.396473):0.14754,((41:0.325654,42:0.189803):0.143944,43:0.117266):0.295077):0.110921,40:0.653112):0.0557045,(((49:0.048748,50:0.103774):0.197683,51:0.068441):0.438863,52:0.713074):0.28964):0.176701,((44:0.412054,(45:0.502550,46:0.456360):0.102364):0.0441745,(47:0.647683,48:0.750199):0.388534):0.201249):0.179902):0.353996):0.175369):0.062912):0.0147659,7:0.093637):0.0133099,((((8:0.119757,9:0.079871):0.0393865,10:0.164590):0.0927535,11:0.432265):0.0473361,(12:0.064153,13:0.015564):0.241348):0.16994):0.0570883):0.022947):0.0967045,3:0.098695):0.0726168,6:0.127506);
 329: 3 -14650.26133 -15589.96827 (0:0.186821,(((((1:0.118324,((4:0.171368,(5:0.149592,(15:0.234473,(35:0.787280,(((((((36:0.153445,37:0.156270):0.102301,38:0.055954):0.224804,39:0.404791):0.20234,((41:0.291348,42:0.135561):0.0871699,43:0.131661):0.158424):0.0908725,(((49:0.089141,50:0.127564):0.0665924,51:0.125944):0.619132,52:0.488485):0.348545):0.0576457,40:0.842427):0.0402104,((44:0.435800,(45:0.440326,46:0.513085):0.150653):0.11119,(47:0.582520,48:0.709219):0.257239):0.309973):0.463884):0.270505):0.0552766):0.0695825):0.0433231,(((((14:0.728377,22:0.490655):0.167587,21:0.161557):0.0710685,23:0.303277):0.394688,(((16:0.094585,18:0.090701):0.0747951,19:0.157730):0.0347442,(17:0.104197,((((((((24:0.058369,25:0.124031):0.0340688,(28:0.520722,29:0.383422):0.0545895):0.0809396,26:0.143542):0.0442834,27:0.054410):0.143038,32:0.187997):0.0747055,33:0.112056):0.0413695,31:0.130701):0.0311879,(30:0.068724,34:0.134192):0.0196891):0.162828):0.0261894):0.0514585):0.0360913,20:0.150460):0.349598):0.0108768):0.0461982,(((8:0.109986,10:0.157988):0.00963006,(9:0.032595,11:0.303259):0.0893417):0.17803,(12:0.039716,13:0.033967):0.181456):0.142623):0.0241384,7:0.088252):0.0344697,2:0.124862):0.0657689,6:0.137983):0.0340797,3:0.201367);
 330: 1 -15361.75035 -15580.05929 (0:0.104701,(((1:0.137583,2:0.057075):0.0584605,((((4:0.087989,5:0.177489):0.119234,(15:0.140790,(35:0.677529,(((((((36:0.111506,37:0.127626):0.069226,38:0.063976):0.220551,39:0.403752):0.257706,((41:0.356785,42:0.214397):0.0809089,43:0.144690):0.213428):0.0347227,(((49:0.088869,50:0.150586):0.147218,51:0.134515):0.420924,52:0.553981):0.659722):0.114536,40:0.705141):0.14073,((44:0.527751,(45:0.457130,46:0.487123):0.0883873):0.13954,(47:0.634601,48:0.700703):0.279639):0.183989):0.416517):0.418619):0.279886):2.32556e-06,((((14:0.738981,(21:0.339153,(22:0.504114,23:0.289453):0.0677236):0.325989):0.148457,(((((((((24:0.032209,25:0.121662):0.0937868,26:0.103849):0.0454073,(28:0.567498,29:0.335961):0.111996):0.0687443,27:0.122547):0.126173,32:0.119633):0.0654803,33:0.044656):0.0916462,31:0.097814):0.0778749,30:0.096071):0.0373701,34:0.107133):0.0826056):0.189624,(((16:0.117770,18:0.066035):0.0678871,17:0.067066):0.0623911,19:0.132436):0.0424506):0.119468,20:0.270491):0.240907):0.0269923,(7:0.136702,((((8:0.089137,9:0.069447):0.0545932,10:0.068810):0.161098,(12:0.038194,13:0.072119):0.184026):0.0709134,11:0.517836):0.0778932):0.0121602):0.0488648):0.0653223,3:0.135529):0.0370445,6:0.164125);
 331: 1 -14940.60999 -15595.4092 (0:0.175948,(((((1:0.091892,2:0.090984):0.0441963,(((14:0.637498,(21:0.310774,(22:0.519701,23:0.323814):0.110469):0.312608):0.116497,((((16:0.081854,17:0.120118):0.0570673,18:0.025700):0.102713,19:0.046255):0.0506555,(((((24:0.073343,25:0.107924):0.0410806,(26:0.100684,27:0.134873):0.0717865):0.0557221,(28:0.674452,29:0.367823):0.13255):0.107791,32:0.233550):0.114115,((30:0.109687,34:0.198178):0.0173039,(31:0.085241,33:0.214401):0.0291697):0.0613998):0.163866):0.129557):0.0467359,20:0.176176):0.253916):0.00805855,((4:0.167959,(15:0.119206,(35:0.780877,((((((36:0.077456,(37:0.157711,38:0.085827):0.0521393):0.257143,39:0.386887):0.165177,((41:0.298222,42:0.234185):0.103055,43:0.135391):0.171402):0.109432,((44:0.461552,(45:0.521457,46:0.444498):0.103527):0.115703,(47:0.406016,48:0.999494):0.308599):0.337734):0.0143333,(((49:0.091017,50:0.143916):0.118645,51:0.119244):0.474417,52:0.760030):0.474756):0.16869,40:0.717058):0.406182):0.404084):0.278832):0.0534389,((7:0.040872,(12:0.070105,13:0.027697):0.30054):0.0781478,((8:0.116221,10:0.144021):0.0474923,(9:0.000002,11:0.448936):0.0800397):0.191257):0.0367319):0.0136092):0.0849769,3:0.107661):0.0585557,5:0.103811):0.0419727,6:0.103728);
 332: 2 -15834.51955 -15584.49113 (0:0.164214,(((((1:0.199217,2:0.014030):0.0427201,7:0.133307):0.0296611,(((((8:0.096269,9:0.134786):0.142857,10:0.020217):0.109629,(12:0.007813,13:0.057809):0.186625):0.140139,11:0.384467):0.0467976,((((((14:0.813085,17:0.000002):0.0717738,((((((24:0.039740,25:0.082327):0.0274592,(28:0.523864,29:0.331692):0.19678):0.0427862,26:0.092088):0.0113429,27:0.031441):0.166229,32:0.139299):0.0565043,((30:0.092062,34:0.085207):0.0842734,(31:0.181861,33:0.070519):0.0335744):0.0717456):0.176282):0.0256027,(16:0.074206,18:0.081193):0.0670145):2.12958e-06,19:0.149824):0.0781084,((21:0.274389,23:0.415046):0.0909717,22:0.642614):0.15015):0.0741728,20:0.256800):0.141524):0.022914):0.0702032,(3:0.082987,(15:0.218556,(35:1.142247,(((((((36:0.144175,37:0.080397):0.0645595,38:0.047059):0.285674,39:0.328296):0.180829,((41:0.369283,42:0.184392):0.0616314,43:0.159204):0.152357):0.077507,(((49:0.093119,50:0.131540):0.10047,51:0.158435):0.79339,52:0.877772):0.502233):0.0824058,40:0.575699):0.13796,((44:0.447448,(45:0.498453,46:0.518268):0.16111):0.0887312,(47:0.648099,48:0.492772):0.243223):0.313967):0.425986):0.381258):0.229545):0.0764579):0.110107,(4:0.182126,5:0.097308):0.0756698):0.0288857,6:0.087648);
 333: 1 -15763.44649 -15594.07237 (0:0.166139,(((1:0.049188,((2:0.072582,(7:0.097307,((((8:0.175820,9:0.022729):0.098166,10:0.142034):0.118296,11:0.344627):0.1363,(12:0.048843,13:0.041247):0.240959):0.178675):0.0492798):2.44065e-06,(((14:0.655807,(35:0.619920,(((((((36:0.127263,37:0.101842):0.0779494,38:0.044884):0.327638,39:0.406448):0.168921,40:0.547903):0.0662679,((41:0.334063,42:0.157857):0.0943209,43:0.169002):0.192867):0.298737,(((49:0.060367,50:0.174158):0.112138,51:0.117432):0.451755,52:0.854617):0.252824):0.146808,(44:0.369591,((45:0.314239,(47:0.581242,48:0.578838):0.298469):0.146918,46:0.584484):0.122935):0.270917):0.242857):0.206125):0.211637,15:0.268457):0.179444,(((((16:0.087909,18:0.110738):0.0607303,(19:0.070268,(((((24:0.090973,(26:0.186795,27:0.111376):0.0511374):0.0248977,(28:0.444174,29:0.252691):0.0924689):0.0578502,25:0.066946):0.148394,32:0.133782):0.0740975,((30:0.024842,31:0.162374):0.00957089,(33:0.081694,34:0.187661):0.0137016):0.0866632):0.236357):0.0451502):2.98008e-06,17:0.035598):0.19461,20:0.184533):0.0424474,(21:0.169216,(22:0.435944,23:0.370768):0.0833305):0.388534):0.228789):0.0537482):0.0211357):0.0802219,3:0.141669):0.0600994,(4:0.276852,5:0.066612):0.172385):0.0671366,6:0.190134);
 334: 1 -14485.60004 -15577.25394 (0:0.105024,(((1:0.119880,((((4:0.097278,5:0.265320):0.102407,(15:0.220014,(35:1.103931,(((((((36:0.164351,38:0.113403):0.0545728,37:0.057761):0.120818,39:0.465459):0.250384,((41:0.281912,42:0.204759):0.0471345,43:0.194188):0.307231):0.0660559,(((49:0.057858,50:0.114005):0.103879,51:0.146448):0.729739,52:0.719676):0.313628):0.065554,40:0.521200):0.181535,(44:0.417128,((45:0.382110,46:0.629682):0.230384,(47:0.611692,48:0.507080):0.168059):0.0960568):0.343449):0.3183):0.230705):0.232971):2.40174e-06,(7:0.114954,((((8:0.121341,9:0.005807):0.121562,10:0.065537):0.158317,11:0.324393):0.0585079,(12:0.038320,13:0.035572):0.182973):0.052942):0.0397882):0.0397939,((14:0.967118,(21:0.148032,(22:0.467722,23:0.345600):0.042622):0.0588768):0.266914,(((((16:0.113497,18:0.099705):0.134515,17:0.076012):0.0851012,19:0.119489):0.0833746,((((((24:0.084971,25:0.119687):0.0253681,(28:0.489096,29:0.224751):0.117956):0.0414111,(26:0.100735,27:0.129313):0.00924186):0.112384,32:0.223127):0.0434205,((31:0.131951,33:0.067888):0.0279347,34:0.114345):0.0398661):0.0531359,30:0.083476):0.323466):0.109755,20:0.096964):0.054057):0.196216):0.0184799):0.0458337,2:0.000002):0.102179,3:0.226100):0.0888976,6:0.190744);
 335: 1 -14742.85497 -15590.0401 (0:0.046829,(((1:0.076583,2:0.094782):0.00847621,(3:0.213690,((((4:0.091285,5:0.182583):0.0256341,(15:0.305580,(35:0.762906,(((((((36:0.152790,37:0.118177):0.0521949,38:0.068834):0.206806,39:0.398368):0.159177,((41:0.375007,42:0.163113):0.0614672,43:0.218632):0.220124):0.118691,(((49:0.099343,50:0.106447):0.0914462,51:0.136658):0.663372,52:0.714055):0.210891):0.0703196,(((44:0.400632,45:0.336233):0.133721,46:0.590724):0.205192,(47:0.494846,48:0.783167):0.384643):0.424989):0.124747,40:0.391394):0.370701):0.17119):0.102232):0.0418524,((((((16:0.088206,18:0.093392):0.0525017,17:0.143766):0.116252,19:0.065783):2.61068e-06,((((((24:0.049265,25:0.119449):0.0106766,(28:0.389818,29:0.231500):0.180532):0.0649535,26:0.138597):0.029342,27:0.109647):0.118039,32:0.125368):0.0562062,((30:0.090897,34:0.099598):0.0121889,(31:0.125374,33:0.099886):0.0456074):0.02742):0.215828):0.0698552,20:0.257289):0.0162913,((21:0.232706,23:0.358250):0.132999,22:0.403112):0.341334):0.222568):0.0425278,(7:0.078674,((((8:0.068120,9:0.101416):0.0881377,10:0.121271):0.067152,11:0.326249):0.0695915,(12:0.045782,13:0.006964):0.158044):0.14101):0.059492):0.0370414):0.0468614):0.159795,6:0.139647):0.094424,14:0.688780);
 336: 2 -15814.35069 -15581.54283 (0:0.140018,((1:0.078384,(2:0.025216,(((4:0.008919,5:0.267271):0.164411,(((14:0.511255,(35:0.862801,(((((((36:0.117281,37:0.146256):0.0764601,38:0.081144):0.289544,39:0.424078):0.217238,((41:0.320373,42:0.251145):0.0977361,43:0.156264):0.152788):0.123264,40:0.557051):0.157792,(((49:0.077892,50:0.072848):0.0739,51:0.187912):0.55716,52:1.107705):0.320238):0.178801,(44:0.452451,((45:0.450828,46:0.450245):0.10085,(47:0.624293,48:0.546973):0.228513):0.111956):0.142667):0.487349):0.105703):0.258097,15:0.391802):0.05233,((((((16:0.074478,18:0.038109):0.051756,17:0.058698):0.0275264,19:0.101567):2.66496e-06,((((((((24:0.099428,25:0.093482):0.0445797,26:0.152485):0.0580421,27:0.111210):0.0681723,(28:0.545596,29:0.189337):0.0986188):0.0700959,32:0.253232):0.0409338,(31:0.182252,33:0.084039):0.0323512):0.0620177,34:0.178580):0.0471886,30:0.093629):0.264981):0.0982491,((21:0.170663,22:0.494664):0.0819721,23:0.493778):0.415107):0.0721072,20:0.210105):0.228779):0.0515231):0.0738934,(7:0.164297,((((8:0.150300,9:0.091726):0.127018,10:0.038176):0.17083,11:0.415557):0.062274,(12:0.057393,13:0.033119):0.206878):0.20243):0.0186567):0.0672037):0.0147485):0.0581571,3:0.120149):0.107466,6:0.218281);
 337: 1 -14209.14397 -15606.63534 (0:0.155783,(((1:0.090039,(2:0.022706,(7:0.138388,(((((8:0.200489,10:0.124531):0.0482164,9:0.025681):0.0841376,11:0.370877):0.168482,(12:0.035024,13:0.047562):0.200211):0.102139,(((14:0.670250,(35:0.948319,(((((((36:0.085041,38:0.098877):0.0691214,37:0.078958):0.234359,39:0.364750):0.117553,40:0.710784):0.0538133,((41:0.320147,(42:0.200042,43:0.176983):0.0814979):0.202077,52:1.305907):0.0277866):0.332483,(44:0.374581,((45:0.450094,46:0.512062):0.193437,(47:0.560004,48:0.643737):0.158015):0.105034):0.19165):0.225873,((49:0.076972,50:0.134773):0.0835408,51:0.182919):0.438071):0.428756):0.165596):0.370217,15:0.332641):0.162478,(((((16:0.159975,18:0.044235):0.0617604,17:0.058305):0.0722632,(((((24:0.062369,25:0.068317):0.0424746,(28:0.570437,29:0.260949):0.104723):0.0316073,(26:0.126249,27:0.110176):0.0265703):0.103741,((30:0.109252,31:0.190253):0.0269697,(33:0.127206,34:0.071215):0.0765531):0.0693047):0.0662548,32:0.196319):0.288568):0.0105795,19:0.063092):0.162646,(20:0.210472,((21:0.303300,22:0.550595):0.196278,23:0.375393):0.190454):0.039632):0.193023):0.0705241):0.0657785):0.0318634):0.0315391):0.0703492,3:0.162574):0.0651372,6:0.056432):0.0463751,(4:0.137610,5:0.067991):0.101212);
 338: 1 -15562.49394 -15583.23124 (0:0.157639,((1:0.093567,2:0.008308):0.036107,((((4:0.112855,5:0.186047):0.0956554,((15:0.153907,(35:0.752489,(((((((36:0.104716,37:0.074680):0.101613,38:0.025980):0.189455,39:0.395877):0.179411,((41:0.359736,42:0.174947):0.0430486,43:0.188002):0.237689):0.0103435,(((49:0.094710,50:0.086928):0.109777,51:0.162132):0.451981,52:0.498061):0.303101):0.172427,40:0.556308):0.104185,((44:0.485629,(45:0.464503,46:0.515541):0.202099):0.0373731,(47:0.485823,48:0.817625):0.246288):0.199567):0.23514):0.436099):0.17161,(((((16:0.091702,18:0.057447):0.0540254,17:0.054387):0.0812267,(19:0.118866,((((((24:0.054772,25:0.071290):0.0734357,(28:0.418723,29:0.240053):0.168168):0.049511,26:0.158585):0.0313509,27:0.104033):0.101583,32:0.140475):0.0237882,((30:0.104108,34:0.137684):0.0608658,(31:0.103190,33:0.112732):0.0792393):0.0508232):0.216324):0.00297547):0.0573882,((21:0.214390,22:0.573907):0.0803998,23:0.380706):0.314256):0.058209,20:0.209195):0.205116):2.02008e-06):0.00975621,(((((8:0.145186,10:0.096672):0.0399161,9:0.003134):0.0971232,14:0.714233):0.0418097,11:0.347424):0.105426,(12:0.033844,13:0.021177):0.258336):0.0397196):0.0326949,7:0.099325):0.0603484):0.0816589,(3:0.137474,6:0.113740):0.071544);
 339: 1 -15344.92719 -15593.18984 (0:0.173065,((1:0.059956,(3:0.235929,6:0.199382):0.0281822):0.0474471,((((4:0.110234,5:0.210392):0.0943647,(15:0.333655,(35:0.529447,(((((((36:0.159117,37:0.068523):0.0695957,38:0.022150):0.228762,39:0.475442):0.161589,((41:0.422215,43:0.289800):0.0220716,42:0.216000):0.149752):0.045904,(((49:0.088646,50:0.145405):0.103134,51:0.136553):0.645482,52:0.840802):0.281701):0.0889796,40:0.754105):0.162578,((44:0.434040,(45:0.536663,46:0.427153):0.121267):0.163909,(47:0.545311,48:0.529591):0.341749):0.241544):0.523228):0.259387):0.087672):0.104826,(((14:0.579912,(22:0.331530,23:0.594833):0.106842):0.0682588,21:0.204609):0.276637,(((((16:0.148531,17:0.066978):0.0767855,18:0.016514):0.0514737,19:0.065395):2.64933e-06,(((((24:0.021935,(26:0.122574,27:0.187877):0.0967742):0.0122526,(28:0.479203,29:0.260956):0.139733):0.0416044,25:0.051622):0.221073,32:0.093722):0.0800271,(30:0.085706,((31:0.164310,33:0.073761):0.0352677,34:0.119514):0.041664):0.0628899):0.151066):0.130087,20:0.144978):0.0373008):0.308483):0.0403989,(7:0.086451,((((8:0.128991,10:0.098003):0.018819,9:0.078854):0.0596941,11:0.492828):0.128277,(12:0.059915,13:0.097223):0.196982):0.139667):0.0362005):0.0520917):0.0413607,2:0.015664);
 340: 1 -14620.74545 -15599.42455 (0:0.139518,(((1:0.060330,2:0.053891):0.0323337,(((14:0.790473,(21:0.201253,(22:0.637528,23:0.406570):0.0997733):0.221278):0.0986627,((((16:0.100291,18:0.074351):0.0707249,17:0.053906):0.0423946,19:0.139225):2.02519e-06,(((((24:0.054507,25:0.070112):0.0369281,(28:0.513647,29:0.356640):0.162173):0.0539178,(26:0.167337,27:0.078524):0.0436721):0.17787,32:0.225876):0.126583,(30:0.089569,((31:0.116277,33:0.135212):0.0581089,34:0.097334):0.0515052):0.0523702):0.115149):0.131717):0.0423528,20:0.105192):0.257888):2.69973e-06,((4:0.161137,(15:0.093596,(35:0.612118,((((((((36:0.122641,37:0.111328):0.0502982,38:0.042649):0.288284,39:0.564691):0.152664,((41:0.444242,42:0.168425):0.103567,43:0.180804):0.139696):0.109073,52:0.977053):0.0991044,40:0.577114):0.164311,((49:0.104029,50:0.112448):0.0827637,51:0.156563):0.498733):0.160302,(((44:0.404862,45:0.651020):0.05779,46:0.334932):0.171822,(47:0.439673,48:0.603878):0.401356):0.100791):0.512999):0.577676):0.249043):2.0367e-06,(7:0.073979,((((8:0.107528,9:0.043801):0.068906,10:0.159590):0.0687826,(12:0.091670,13:0.042216):0.220273):0.039532,11:0.524695):0.0648296):0.0485988):0.0166712):0.0942584,((3:0.108050,5:0.144959):0.0306921,6:0.137809):0.0474638);
 341: 1 -15113.97869 -15578.24044 (0:0.099512,((1:0.035600,((((4:0.107454,5:0.081488):0.0905108,(15:0.150967,(35:0.732518,(((((((36:0.135348,38:0.099987):0.0742137,37:0.059973):0.344471,39:0.281952):0.208278,((41:0.385087,42:0.189888):0.0666466,43:0.123991):0.229013):0.116749,(((49:0.090151,50:0.158706):0.0926931,51:0.158278):0.758361,52:0.615296):0.324461):0.0743763,40:0.613277):0.170795,(44:0.425056,((45:0.418476,46:0.522778):0.0943213,(47:0.548383,48:0.661817):0.294183):0.0806562):0.4746):0.436022):0.388441):0.24898):2.30144e-06,(7:0.092380,((((8:0.145624,9:0.110152):0.0583567,10:0.141267):0.0947743,(12:0.071539,13:0.026154):0.28325):0.0672213,11:0.385707):0.0679491):0.0572792):0.0459246,(((((14:0.696545,(21:0.252354,22:0.473501):0.102659):0.134293,23:0.549766):0.289826,((((((((24:0.039053,25:0.115018):0.0198611,(28:0.631379,29:0.268274):0.0836323):0.0680286,26:0.157163):0.0532783,27:0.121415):0.125837,32:0.252258):0.0856566,(31:0.132058,33:0.066228):0.0321857):0.0407896,34:0.119283):0.0121537,30:0.146858):0.117218):0.119381,(((16:0.127211,18:0.085783):0.0375888,17:0.056750):0.0657423,19:0.139712):0.042366):0.113002,20:0.159446):0.27949):0.0218046):0.0356743,(2:0.021007,3:0.187291):0.0687941):0.0637942,6:0.113362);
 342: 1 -15377.8552 -15578.17576 (0:0.144651,((((1:0.088546,2:0.056206):0.0502608,((((4:0.058998,5:0.187322):0.140341,(((((8:0.107267,9:0.146851):0.0673491,10:0.077659):0.181599,(12:0.019269,13:0.072466):0.155503):0.11912,11:0.378195):2.11875e-06,(((16:0.096022,18:0.073957):0.129212,17:0.072205):0.0535691,((19:0.162737,20:0.217857):0.00244845,((21:0.243250,(22:0.425505,23:0.373470):0.0810817):0.305779,((((((24:0.053657,25:0.128717):0.0198905,(28:0.343502,29:0.250685):0.139669):0.0532127,26:0.188787):0.0282276,27:0.117455):0.0751373,32:0.138501):0.0364471,((30:0.024453,34:0.169000):0.00861478,(31:0.070987,33:0.107128):0.0729965):0.0437483):0.109074):0.18412):0.0516279):0.203695):0.048531):0.0532118,(15:0.218833,(35:0.869365,(((((((36:0.116965,37:0.086936):0.0445016,38:0.049353):0.204217,39:0.495595):0.0713478,((41:0.340161,42:0.130449):0.0916484,43:0.235809):0.286195):0.104843,(((49:0.069278,50:0.115163):0.153338,51:0.101473):0.402626,52:0.542408):0.364294):0.0672473,40:0.653083):0.0687195,((44:0.509820,(45:0.444231,46:0.610437):0.163387):0.103273,(47:0.590602,48:0.631430):0.127459):0.416338):0.253381):0.254523):0.144828):0.0247878,7:0.114051):0.0444087):0.116538,3:0.093598):0.060341,14:0.545364):0.190648,6:0.114641);
 343: 1 -16626.79538 -15580.92546 (0:0.070419,(((1:0.147720,2:0.022707):0.0671067,(3:0.102460,((((4:0.082621,5:0.156757):0.0471385,(15:0.000002,(35:0.790869,(((((((36:0.172452,37:0.146320):0.0344865,38:0.093311):0.2768,39:0.382668):0.18425,((41:0.325931,42:0.216606):0.142457,43:0.113746):0.230771):0.0979018,(((49:0.119194,50:0.115333):0.130152,51:0.133361):0.415565,52:0.920126):0.315815):0.0344779,40:0.621551):0.221068,((44:0.505963,(45:0.469485,46:0.485580):0.159462):0.0138688,(47:0.633497,48:0.735456):0.382798):0.18707):0.327448):0.486473):0.355392):0.029892,((((((16:0.075565,18:0.107440):0.0423675,17:0.110026):0.0401637,19:0.126433):0.0240357,(((((24:0.052060,25:0.095162):0.0683421,(28:0.479283,29:0.183824):0.0630285):0.0223179,(26:0.104339,27:0.099181):0.0326796):0.106834,32:0.345519):0.0674232,(30:0.211629,((31:0.125951,33:0.159945):0.0247796,34:0.139508):0.0365308):0.0510677):0.207528):0.122451,20:0.294961):0.0706758,(21:0.265835,(22:0.597671,23:0.363074):0.210464):0.269842):0.189512):0.0295867,((7:0.070339,11:0.436259):0.0390098,(((8:0.110915,9:0.102993):0.0533538,10:0.027541):0.166638,(12:0.047964,13:0.045800):0.223347):0.137641):0.0853961):0.010803):0.0757537):0.104079,14:0.661685):0.0289083,6:0.191049);
 344: 1 -16631.37341 -15583.35864 (0:0.025158,((((1:0.170942,2:0.015061):0.0314123,((((4:0.048178,5:0.135143):0.169264,((15:0.245811,(35:0.868218,(((((((36:0.124117,37:0.087318):0.0735275,38:0.037901):0.329815,39:0.332553):0.104104,((41:0.413083,43:0.149214):0.0823084,42:0.105590):0.225476):0.154252,(((49:0.102532,50:0.139190):0.158889,51:0.093614):0.535874,52:0.698342):0.453331):0.0460181,40:0.779859):0.190722,(44:0.351882,((45:0.420390,46:0.570358):0.206196,(47:0.621940,48:0.726804):0.232132):0.111168):0.308202):0.237625):0.398484):0.0539606,(((16:0.113097,18:0.070055):0.0678133,17:0.039682):2.34638e-06,(19:0.087267,(20:0.386638,(((21:0.143272,22:0.446450):0.0945454,23:0.346064):0.45731,(((24:0.053499,(25:0.027292,(28:0.640614,29:0.193122):0.201892):0.024171):0.0469123,(26:0.146709,27:0.175570):0.0195604):0.116369,(((30:0.080324,31:0.168880):0.0135382,(33:0.123371,34:0.162036):0.0481006):0.0725737,32:0.147153):0.0529219):0.0822968):0.158002):0.00528247):0.0848283):0.295622):0.0824659):0.0311455,(((8:0.108744,9:0.111642):0.129945,10:0.111070):0.186123,(11:0.269303,(12:0.084934,13:0.019022):0.274717):0.0761616):0.112366):0.0796749,7:0.138625):0.107759):0.0518347,3:0.082580):0.142017,6:0.141971):0.164094,14:0.666876);
 345: 3 -14891.03499 -15581.72519 (0:0.056191,((((1:0.058116,2:0.058212):0.0394064,(((4:0.079511,5:0.170591):0.121731,((15:0.103689,((35:0.775100,((44:0.404226,(45:0.486432,46:0.597612):0.19274):0.122969,(47:0.573295,48:0.556069):0.235539):0.246616):0.0248255,((((((36:0.097418,37:0.107167):0.0277864,38:0.073613):0.303107,39:0.477697):0.110764,((41:0.297578,42:0.163570):0.0380952,43:0.130726):0.322594):0.12546,(((49:0.064727,50:0.097505):0.125149,51:0.095107):0.590976,52:0.620660):0.1696):0.157735,40:0.493247):0.229053):0.552189):0.135203,(((((16:0.112190,18:0.072751):0.101452,(((21:0.226265,22:0.448987):0.0855925,23:0.282018):0.299204,((((((24:0.019097,25:0.126900):0.0540578,(28:0.409829,29:0.253479):0.174989):0.0847841,26:0.097536):0.0919166,27:0.062371):0.0992357,32:0.270824):0.055873,(((30:0.091310,31:0.130074):0.0740037,34:0.100918):0.0259133,33:0.068687):0.0436433):0.139547):0.0425579):0.0270114,17:0.119184):0.0318664,19:0.123277):0.0441053,20:0.201979):0.196665):0.050528):0.0206855,((7:0.132898,(((8:0.151026,9:0.123539):0.0976017,10:0.134984):0.161413,(12:0.024525,13:0.016074):0.226367):0.125722):0.0372743,11:0.419006):0.0105892):0.0209377):0.0841977,3:0.100802):0.0605935,14:0.619595):0.0589907,6:0.158113);
 346: 1 -15590.43871 -15583.48515 (0:0.125753,((1:0.113823,2:0.022675):0.0739927,(3:0.185221,(((4:0.151277,5:0.123556):0.139976,(((((((14:0.904884,((21:0.317568,22:0.489107):0.0538343,23:0.543015):0.139658):0.153416,20:0.243694):0.0619793,((((((24:0.053226,25:0.117861):0.0534541,(28:0.517433,29:0.336432):0.234747):0.0366086,26:0.205741):0.0335023,27:0.130593):0.12561,32:0.177996):0.0701122,((30:0.146731,34:0.112760):0.0437138,(31:0.173368,33:0.098179):0.052212):0.0845434):0.172376):0.0555251,19:0.068562):0.0561311,17:0.087863):0.0175121,(16:0.069149,18:0.049660):0.0268388):0.356618,(15:0.079575,(35:0.685035,(((((((36:0.132304,37:0.115270):0.0786474,38:0.087210):0.244442,(39:0.356011,40:0.633039):0.120857):0.109906,((41:0.361853,42:0.191744):0.0982515,43:0.145817):0.232684):0.0912424,52:0.770862):0.351272,((49:0.069677,50:0.130695):0.184645,51:0.110533):0.881749):0.129115,((44:0.361907,(45:0.415269,46:0.448923):0.140244):0.129179,(47:0.602692,48:0.550480):0.233866):0.177837):0.214323):0.453335):0.228213):0.0318745):0.0474091,(7:0.121106,((((8:0.057784,9:0.086896):0.131465,10:0.079174):0.149565,(12:0.072115,13:0.058566):0.221256):0.0736189,11:0.360050):0.10253):0.0455313):0.0219393):0.0863005):0.075766,6:0.215725);
 347: 1 -14938.04738 -15583.21613 (0:0.140530,(((1:0.130231,(((4:0.107181,5:0.152129):0.0991843,(((14:0.428274,(35:0.685676,(((((((36:0.142409,37:0.117204):0.0603555,38:0.065706):0.251324,39:0.333270):0.160706,((41:0.350853,42:0.180003):0.0419071,43:0.162448):0.272667):0.0628181,(((49:0.093635,50:0.090883):0.0856967,51:0.122052):0.464816,52:0.540696):0.404393):0.0501615,40:0.470817):0.204685,(44:0.416445,((45:0.450989,46:0.495128):0.129087,(47:0.617940,48:0.666799):0.30203):0.09523):0.220581):0.354577):0.211061):0.2907,15:0.320511):0.157047,(((((16:0.091707,18:0.037937):0.0868087,(17:0.034605,((((((24:0.038926,25:0.063365):0.0387879,(28:0.464450,29:0.300173):0.136334):0.0570747,26:0.134231):0.0680203,27:0.077110):0.119833,32:0.114469):0.107722,((30:0.069741,34:0.116684):0.0378216,(31:0.118716,33:0.100512):0.00752164):0.0738817):0.172154):0.0860361):0.00219059,19:0.103385):0.0462891,((21:0.174134,22:0.491209):0.0577233,23:0.401573):0.446629):0.0740546,20:0.241608):0.185762):2.60895e-06):0.0710628,(7:0.058925,((((8:0.152474,9:0.106814):0.0686256,10:0.077500):0.0579146,11:0.486933):0.0711871,(12:0.034977,13:0.049010):0.144614):0.204915):0.0184535):0.0733443):0.0109069,2:0.029844):0.0946032,3:0.219072):0.0660679,6:0.137754);
 348: 1 -14585.57717 -15589.01358 (0:0.163123,(((((1:0.074120,2:0.070910):0.0347508,(7:0.135694,((((8:0.125929,9:0.084034):0.0359688,10:0.141893):0.059072,11:0.247745):0.152908,(12:0.032052,13:0.079702):0.198692):0.112282):0.0890683):0.00129491,(((14:0.579946,(35:0.967052,((((((36:0.146849,37:0.110019):0.0343661,38:0.053724):0.334721,39:0.368907):0.173249,(40:0.550271,(((49:0.087383,50:0.077445):0.0766131,51:0.116929):0.620368,52:0.552926):0.354926):0.0519963):0.0977512,((41:0.382727,42:0.161824):0.0525883,43:0.158278):0.201884):0.178367,((44:0.383468,(45:0.381150,46:0.470151):0.22989):0.0889767,(47:0.585808,48:0.586280):0.322296):0.0974862):0.240971):0.198346):0.349771,15:0.297826):0.0992934,((((((16:0.109569,18:0.149454):0.0595117,17:0.095585):0.0411431,((((((24:0.022650,25:0.177415):0.0816145,26:0.171360):0.0574419,27:0.059778):0.0963334,(28:0.567731,29:0.334576):0.103302):0.134803,(((30:0.085420,31:0.133939):0.0524782,33:0.085486):0.0237731,34:0.110724):0.0515196):0.0373313,32:0.178829):0.299179):2.67989e-06,19:0.148031):0.0447845,(21:0.202866,(22:0.537566,23:0.357719):0.0840304):0.37757):0.0415071,20:0.327717):0.243636):0.101358):0.0467327,3:0.152274):0.111544,(4:0.116219,5:0.140542):0.0953086):0.0989183,6:0.117703);
 349: 1 -15635.81307 -15593.11744 (0:0.196548,(1:0.035933,((2:0.076097,((((14:0.985316,(21:0.329082,22:0.554374):0.0753465):0.0506295,23:0.453990):0.176744,((((16:0.125255,18:0.119811):0.0863465,17:0.118294):0.0798837,19:0.168119):0.0869187,(((((24:0.051469,25:0.129477):0.0112434,(28:0.601909,29:0.268817):0.176632):0.0374726,(26:0.148114,27:0.112387):0.0366707):0.176166,((30:0.079655,34:0.186906):0.011071,(31:0.068779,33:0.133061):0.0442563):0.0260274):0.058824,32:0.184664):0.160048):0.0687447):0.105332,20:0.220646):0.228389):0.011799,((4:0.152061,(15:0.000003,(35:1.102677,((((((36:0.112219,37:0.117796):0.0745719,38:0.031032):0.201131,39:0.384627):0.185959,(((41:0.389516,42:0.158895):0.0780454,43:0.213799):0.16606,(((49:0.085307,50:0.108423):0.0952765,51:0.183197):0.570869,52:0.666011):0.412535):0.013014):0.121661,40:0.678718):0.213946,((44:0.554858,(45:0.355770,46:0.562440):0.129006):0.158012,(47:0.593291,48:0.625115):0.151321):0.361187):0.330875):0.435948):0.339682):0.0127825,(7:0.087268,((((8:0.101067,10:0.126215):0.0158338,9:0.116179):0.0487218,11:0.369931):0.0782378,(12:0.010821,13:0.083499):0.213148):0.141609):0.0277002):0.0373256):0.0385286):0.100987,(3:0.178210,(5:0.166656,6:0.180883):0.0433239):0.0416873);
 350: 1 -14953.86923 -15594.0153 (0:0.288135,((1:0.118598,((((4:0.048340,5:0.270762):0.127961,((15:0.130608,(((((((36:0.123335,37:0.098520):0.0580084,38:0.042693):0.228463,39:0.309310):0.213798,((41:0.488246,42:0.211498):0.0391009,43:0.156593):0.232128):0.0637743,(((49:0.067378,50:0.129540):0.0744453,51:0.174914):0.72506,52:0.894823):0.462421):0.0800988,40:0.428459):0.172733,((44:0.479294,(45:0.359370,46:0.573532):0.163179):0.0421404,(47:0.642945,48:0.577986):0.26764):0.359603):0.79362):0.213454,35:1.196181):0.0509051):0.0106461,(7:0.146722,((((8:0.163089,10:0.146182):0.0754697,9:0.046084):0.0824628,11:0.337423):0.0370459,(12:0.013435,13:0.061747):0.410545):0.121038):0.0366969):0.106829,((((14:0.649604,(21:0.276824,22:0.649676):0.0371561):0.0793729,23:0.426399):0.206562,(((16:0.055123,18:0.095787):0.0498516,17:0.082757):0.0261964,(19:0.073794,((((24:0.000003,(26:0.131363,(27:0.046398,(28:0.417085,29:0.292679):0.160709):0.0322777):0.0794086):0.0473385,25:0.055734):0.0876743,32:0.134361):0.0521898,((30:0.085443,34:0.084342):0.0649874,(31:0.141817,33:0.103736):0.0299085):0.122793):0.14126):0.00655661):0.202757):0.0503032,20:0.116833):0.199312):2.63008e-06):0.0503389,2:0.000003):0.0900835,(3:0.116826,6:0.362496):0.0810034);
 351: 1 -15358.93552 -15592.30343 (0:0.129279,(((1:0.078885,(((4:0.119132,5:0.158875):0.155575,(((14:0.662082,(21:0.124137,(22:0.424760,23:0.389856):0.0958702):0.308166):0.137265,((((16:0.094818,18:0.083205):0.0505849,17:0.096539):0.0149991,19:0.144096):0.0480059,((((20:0.232836,30:0.005935):0.082378,34:0.105519):0.0297861,((((((24:0.045629,25:0.068479):0.0381775,(28:0.444716,29:0.255592):0.125436):0.0392496,26:0.119439):0.0580728,27:0.057330):0.0914997,32:0.185274):0.138124,33:0.093382):0.0283349):0.0382578,31:0.102825):0.166362):0.0622702):0.11951,(15:0.126067,(35:0.679957,(((((((36:0.185430,37:0.102108):0.0654393,38:0.061887):0.307268,39:0.455681):0.117636,((41:0.331138,42:0.143228):0.0534079,43:0.146697):0.25605):0.244653,40:0.410430):0.0431892,(((49:0.058613,50:0.086701):0.129481,51:0.088834):0.352583,52:0.773083):0.510929):0.175794,((44:0.324002,(45:0.501169,46:0.604739):0.0623421):0.101182,(47:0.642986,48:0.537277):0.213785):0.114002):0.387909):0.499586):0.140084):0.113126):0.0111669,(7:0.061152,(((8:0.112589,9:0.075752):0.110991,10:0.121855):0.214148,(11:0.403819,(12:0.059797,13:0.041670):0.190569):0.0759423):0.0605723):0.0877402):0.0536888):0.0428292,2:0.042608):0.0158976,3:0.129096):0.123432,6:0.197921);
 352: 1 -16099.96784 -15589.77393 (0:0.114008,((((1:0.089009,(((4:0.129584,5:0.163993):0.0729934,((15:0.153974,(35:0.907277,(((((((36:0.131561,37:0.154160):0.051351,38:0.032436):0.268102,39:0.474832):0.049658,((41:0.327138,42:0.156610):0.0863903,43:0.237261):0.233789):0.191579,(((49:0.079343,50:0.101973):0.170997,51:0.053098):0.485902,52:0.714980):0.250774):0.0614837,40:0.615073):0.143117,(44:0.349692,((45:0.447389,46:0.613420):0.116325,(47:0.657992,48:0.582490):0.343013):0.144562):0.308664):0.212529):0.234609):0.230211,(((((16:0.153281,18:0.036439):0.0994243,17:0.060711):0.034307,19:0.197649):0.0235101,(((((24:0.057999,25:0.076763):0.0706974,32:0.226802):0.0395666,(28:0.429314,29:0.226684):0.129607):0.0905615,(26:0.197503,27:0.110937):0.0569807):0.123033,((30:0.137571,34:0.098702):0.0743771,(31:0.085952,33:0.136808):0.0152505):0.0818361):0.181349):0.0951513,(20:0.226695,(21:0.243098,(22:0.474286,23:0.387159):0.0867321):0.23911):0.0423966):0.163424):0.00687167):0.0141056,(7:0.080052,((((8:0.202838,9:0.140179):0.0588968,10:0.062183):0.161044,(12:0.094871,13:0.037368):0.12999):0.0642335,11:0.477715):0.109859):0.0687597):0.0461392):0.0409905,2:0.063447):0.0731421,3:0.180709):0.0708153,14:0.529394):0.0487613,6:0.095078);
 353: 1 -14459.44927 -15577.17528 (0:0.109427,((((1:0.088751,2:0.025837):0.0251892,7:0.192553):0.0232622,((((4:0.017772,5:0.206659):0.0720939,(15:0.103318,(35:0.784241,(((((((36:0.121739,38:0.088427):0.0931533,37:0.071890):0.183121,39:0.338074):0.142397,((41:0.271724,43:0.167264):0.0770206,42:0.145298):0.247996):0.0965026,40:0.659501):0.139826,(((49:0.096774,50:0.134150):0.086602,51:0.155042):0.863167,52:0.681198):0.381308):0.298236,((((44:0.401423,46:0.518356):0.132444,45:0.365690):0.159772,48:0.708498):0.111575,47:0.600267):0.323045):0.414194):0.338251):0.227617):0.0275214,(((14:0.570680,(21:0.198811,(22:0.424415,23:0.382133):0.141079):0.146291):0.0871906,((((16:0.080872,17:0.064446):0.0946438,18:0.035482):0.0660448,19:0.036947):0.023077,((((((((24:0.095813,27:0.100421):0.0367341,26:0.117454):0.0460012,(25:0.022536,(28:0.447162,29:0.079151):0.153563):0.0633051):0.0951112,32:0.128459):0.081368,33:0.125503):0.0686576,31:0.171897):0.018929,34:0.189062):0.0451751,30:0.123169):0.16759):0.104679):0.0300971,20:0.173646):0.254942):0.0573657,((((8:0.093070,9:0.104531):0.143094,10:0.087304):0.146167,(12:0.074969,13:0.023736):0.139304):0.0841762,11:0.461475):0.0795193):0.0269523):0.0363755,3:0.123682):0.0493405,6:0.174541);
 354: 1 -15021.23881 -15591.56206 (0:0.119852,((1:0.182048,2:0.000003):0.0620388,(3:0.080913,(((4:0.067351,5:0.081856):0.149552,((((((((14:0.530467,((21:0.173274,22:0.541111):0.0742178,23:0.385087):0.347459):0.299325,(((30:0.104169,34:0.143153):0.0579596,33:0.131007):0.00727668,31:0.155005):0.0140818):0.0745218,(((((24:0.062716,25:0.129049):0.0792535,26:0.166682):0.0737135,27:0.136343):0.0197477,(28:0.529127,29:0.272673):0.121359):0.12402,32:0.242595):0.0775837):0.210831,17:0.118495):0.0326869,(16:0.169970,18:0.031293):0.0317755):2.07303e-06,19:0.084228):0.132684,20:0.228640):0.15781,(15:0.191764,(35:0.722428,(((((((36:0.088287,37:0.129792):0.0557539,38:0.073653):0.243167,39:0.443234):0.146228,((41:0.406426,42:0.211515):0.0650902,43:0.220630):0.2003):0.175611,40:0.743084):0.178461,(((49:0.113689,50:0.093124):0.0914638,51:0.167389):0.496768,52:0.839094):0.259747):0.0295548,(44:0.397123,((45:0.378786,46:0.736581):0.0638026,(47:0.707789,48:0.531553):0.218997):0.137918):0.294585):0.422843):0.578785):0.107072):0.0275634):0.0532036,(7:0.140598,((((8:0.105552,10:0.147594):0.0320519,9:0.026263):0.128222,11:0.431614):0.112133,(12:0.024497,13:0.074775):0.258643):0.0310491):0.0576255):0.00470551):0.0609341):0.069732,6:0.176687);
 355: 1 -14554.91278 -15583.31914 (0:0.154897,(((((1:0.167561,2:0.043790):0.0442634,7:0.100083):0.0254906,(((4:0.076469,5:0.138722):0.127515,((15:0.117170,(35:0.880592,(((((((36:0.131389,37:0.111160):0.0742479,38:0.028683):0.319512,39:0.278834):0.22581,((41:0.341719,42:0.167832):0.0676176,43:0.166170):0.256852):0.106811,(((49:0.072244,50:0.086185):0.0808409,51:0.150628):0.427256,52:0.860483):0.416383):0.140438,40:0.637656):0.212439,(44:0.540636,((45:0.305017,46:0.587288):0.188116,(47:0.620823,48:0.584711):0.154378):0.115531):0.164011):0.193211):0.517068):0.226704,(((((16:0.084083,18:0.059036):0.0808722,17:0.065657):0.055845,19:0.088453):0.0132101,((21:0.211889,(22:0.510982,23:0.262271):0.0933217):0.359922,(((((24:0.020440,25:0.077769):0.0572138,26:0.153118):0.0450029,(28:0.435254,29:0.259283):0.109295):0.0596567,27:0.030342):0.111476,(((30:0.103712,34:0.115366):0.0362018,(31:0.186690,33:0.052519):0.0220495):0.0732413,32:0.183875):0.106496):0.106068):0.162426):0.0503462,20:0.260338):0.15462):0.0561322):0.0845728,((8:0.097965,(9:0.032197,10:0.125592):0.0495213):0.101874,(11:0.338468,(12:0.075619,13:0.059511):0.219386):0.0861298):0.0765503):0.0148218):0.0556925,14:0.913776):0.0425321,3:0.153031):0.119221,6:0.031106);
 356: 1 -16287.35583 -15592.49324 (0:0.205123,(((1:0.119168,((4:0.099124,(15:0.045716,(35:0.804694,(((((((36:0.159016,38:0.090189):0.0709717,37:0.041461):0.315713,39:0.486097):0.155533,((41:0.318046,42:0.158445):0.105389,43:0.154244):0.150026):0.122779,(((49:0.128128,50:0.097723):0.134992,51:0.097376):0.76097,52:0.818577):0.263242):0.0781951,40:0.679153):0.20042,((44:0.549419,(45:0.422750,46:0.444423):0.123631):0.0963935,(47:0.676144,48:0.528079):0.189818):0.263343):0.272359):0.54515):0.270087):0.0302123,(5:0.203301,((((14:0.848038,((21:0.326370,22:0.392656):0.0264327,23:0.564766):0.186159):0.0559462,((16:0.121084,18:0.085204):0.0356833,17:0.115359):0.070874):0.0499702,19:0.140878):2.01985e-06,((((20:0.200396,30:0.058774):0.108828,(33:0.068284,34:0.107615):0.0562923):0.0149614,31:0.168252):0.0251852,(((((24:0.031160,25:0.110330):0.0735772,26:0.097432):0.0581726,27:0.074792):0.07667,(28:0.499987,29:0.183704):0.162652):0.147953,32:0.163875):0.0710827):0.099321):0.198675):0.0102775):0.0317567):0.0649004,(7:0.069297,((((8:0.134677,9:0.092888):0.183753,10:0.065405):0.207224,(12:0.029606,13:0.051545):0.203546):0.107814,11:0.424013):0.0910027):0.12224):2.68156e-06,2:0.054929):0.054988,(3:0.186518,6:0.151463):0.0425316);
 357: 1 -16230.55018 -15595.4092 (0:0.219221,((((1:0.120205,2:0.015342):0.0712976,(((4:0.136061,(15:0.082440,(35:0.968220,((((((36:0.119962,37:0.120981):0.0276461,38:0.073463):0.268705,39:0.410653):0.137002,(40:0.816851,((41:0.371237,42:0.143103):0.0895704,43:0.180814):0.23518):0.0807789):0.197518,(((49:0.062833,50:0.146638):0.071958,51:0.234404):0.505268,52:0.492712):0.104952):0.26018,(44:0.270777,((45:0.477613,(47:0.616519,48:0.505692):0.252381):0.109136,46:0.539371):0.191378):0.20538):0.271312):0.363639):0.19879):0.0125463,(((14:0.766787,(21:0.285827,(22:0.581162,23:0.408690):0.0850366):0.063134):0.202091,((((16:0.053551,18:0.176161):0.112326,17:0.076561):0.0665947,19:0.259835):0.0375586,(((((24:0.024826,(25:0.066464,(28:0.556508,29:0.230304):0.117773):0.0175859):0.088865,26:0.124687):0.0392033,27:0.067951):0.068186,32:0.222610):0.071822,((30:0.135648,34:0.144583):0.0383641,(31:0.151696,33:0.118367):0.0312912):0.0660267):0.215705):0.0750496):0.055527,20:0.341966):0.171029):0.0229897,(7:0.077932,((((8:0.130303,10:0.106001):0.105785,9:0.000003):0.156311,11:0.214498):0.0813997,(12:0.016224,13:0.078926):0.24755):0.0373056):0.0613158):0.0122361):0.141795,5:0.220232):0.0191524,3:0.136258):0.0415024,6:0.191817);
 358: 1 -15499.90106 -15579.40636 (0:0.213805,(((1:0.090866,2:0.106743):0.0527806,((((4:0.115335,5:0.127280):0.179446,((15:0.150043,(35:0.711828,(((((((36:0.147796,37:0.156008):0.057892,38:0.032150):0.314027,39:0.419478):0.0971615,((41:0.380581,43:0.162506):0.0376332,42:0.205410):0.217873):0.136232,(((49:0.062395,50:0.152478):0.170412,51:0.152151):0.710542,52:0.799333):0.293837):0.0836929,40:0.768039):0.229267,((44:0.385961,(45:0.390894,46:0.609473):0.123308):0.181803,(47:0.505806,48:0.717856):0.194888):0.314181):0.300534):0.400472):0.148836,(((16:0.124065,18:0.089631):0.0583083,17:0.067847):0.0298648,((19:0.103786,20:0.313332):0.0632931,(((21:0.259457,23:0.398687):0.17156,22:0.375677):0.228807,(((((24:0.052500,25:0.068491):0.0872499,(26:0.113718,27:0.153466):0.0315793):0.0787859,(28:0.444838,29:0.235931):0.136682):0.060041,32:0.198925):0.0323109,((30:0.076095,34:0.178182):0.0603478,(31:0.089330,33:0.129017):0.0193326):0.0704908):0.120995):0.137589):0.0456944):0.246617):0.022202):0.0551815,((((8:0.079031,9:0.160084):0.0917248,10:0.165159):0.135178,(12:0.073714,13:0.034106):0.208783):0.159297,11:0.369840):0.0360852):0.0538878,7:0.140015):0.0405716):0.0593031,(3:0.151079,14:0.674946):0.0246371):0.116427,6:0.061165);
 359: 1 -14689.10141 -15582.92282 (0:0.190344,((1:0.087874,2:0.000002):0.0381201,((3:0.235090,7:0.060572):0.0159441,((((4:0.075381,5:0.227299):0.0736629,((14:0.465147,(35:0.697568,(((((36:0.099547,(37:0.087531,38:0.100014):0.0343244):0.231024,39:0.522915):0.136702,(((41:0.393992,42:0.168751):0.063679,43:0.205958):0.203598,(((49:0.083904,50:0.125008):0.142562,51:0.092158):0.617387,52:0.796804):0.387747):0.0169256):0.170338,40:0.522411):0.311206,((44:0.470477,(45:0.366207,46:0.449029):0.201421):0.155537,(47:0.574454,48:0.660940):0.22619):0.265793):0.592089):0.037164):0.178626,15:0.253123):0.123672):0.0128613,((((16:0.126052,18:0.076138):0.0647518,(17:0.042860,(((((((24:0.045883,25:0.099004):0.0568164,(26:0.077633,27:0.074469):0.035006):0.0653796,(28:0.452294,29:0.186313):0.103143):0.095089,32:0.136735):0.0448256,33:0.141240):0.0171871,31:0.096551):0.0314489,(30:0.073456,34:0.173335):0.0362029):0.246746):0.0394274):2.42635e-06,19:0.108360):0.121404,(20:0.163923,(21:0.190795,(22:0.580610,23:0.414573):0.0687271):0.331463):0.00743):0.204482):0.0182592,((((8:0.126350,9:0.057051):0.0979507,10:0.096515):0.137659,11:0.368319):0.0918812,(12:0.065879,13:0.037023):0.135483):0.117879):0.0471694):0.0555318):0.112323,6:0.241582);
 360: 2 -15065.15147 -15594.22866 (0:0.173596,((1:0.070201,2:0.053247):0.0413934,((((4:0.073884,5:0.232790):0.0559787,(15:0.177776,(35:0.731406,((((((36:0.115162,38:0.081671):0.054049,37:0.072937):0.256515,(39:0.339131,((41:0.434786,43:0.190754):0.0630387,42:0.130375):0.281392):0.0905545):0.0996056,40:0.450844):0.314426,(((49:0.116008,50:0.115605):0.145216,51:0.133504):0.554713,52:0.662041):0.22366):0.111553,(44:0.334293,((45:0.367100,46:0.503153):0.181129,(47:0.569566,48:0.524396):0.407008):0.110363):0.237556):0.481024):0.2773):0.121242):0.0100043,(7:0.162232,(((8:0.165081,9:0.037104):0.0685642,(10:0.049036,(12:0.000002,13:0.127836):0.277653):0.0859576):0.117739,11:0.446911):0.158899):0.0351212):0.0637911,(14:0.526552,((((((16:0.082624,18:0.083181):0.063937,17:0.039052):0.0726183,19:0.125102):0.0545775,(((((24:0.073268,25:0.061021):0.0321517,(28:0.497005,29:0.320806):0.105708):0.0350157,(26:0.086959,27:0.151744):0.109369):0.110261,32:0.135796):0.0569428,(30:0.104307,((31:0.151814,33:0.118602):0.0339921,34:0.117108):0.0242621):0.0777501):0.21215):0.0383554,20:0.282572):0.0110122,((21:0.248546,23:0.407611):0.0909062,22:0.511906):0.259728):0.204173):0.127529):0.0252615):0.0326734,(3:0.131129,6:0.143541):0.102102);
 361: 1 -16304.67051 -15597.59269 (0:0.111775,(1:0.048254,(2:0.050136,(((4:0.109068,5:0.176999):0.216834,(((((14:0.649686,(21:0.256327,22:0.498053):0.11535):0.0584656,23:0.501879):0.383031,((((20:0.378093,30:0.100186):0.0905926,34:0.118449):0.0827078,((((((24:0.108395,25:0.111648):0.0765251,(28:0.515530,29:0.339846):0.0610607):0.0568597,26:0.111459):0.0647326,27:0.133433):0.126199,32:0.204647):0.115901,33:0.043020):0.0407183):0.0190056,31:0.225733):0.177619):0.0698577,(((16:0.080491,18:0.097635):0.042115,17:0.067751):0.0362856,19:0.174016):0.0691727):0.175197,(15:0.210085,(35:0.921018,(((((((36:0.110435,37:0.157378):0.129725,38:0.000002):0.296916,39:0.441650):0.0837579,((41:0.350999,42:0.180185):0.08402,43:0.197566):0.236097):0.185923,(44:0.386786,(45:0.550066,(46:0.534654,(47:0.648605,48:0.689875):0.21008):0.0946741):0.133191):0.494533):0.114606,(((49:0.089044,50:0.176860):0.108095,51:0.156476):0.35069,52:0.731833):0.3946):0.117384,40:0.448509):0.136098):0.391971):0.0711015):0.0759955):0.0108724,(7:0.215589,((((8:0.148048,9:0.083626):0.0577426,10:0.176854):0.0792808,(12:0.052781,13:0.044721):0.243725):0.0779602,11:0.544517):0.0717246):0.0543837):0.0713206):0.0332816):0.0537099,(3:0.242428,6:0.105670):0.0948785);
 362: 1 -15609.52199 -15587.42321 (0:0.164440,((1:0.082462,(3:0.147907,6:0.179305):0.0390826):0.0487462,(((4:0.070931,5:0.141232):0.10694,(((14:0.502312,(35:0.728369,(((((((36:0.105333,37:0.072121):0.0665741,38:0.040850):0.199427,39:0.379531):0.16706,40:0.682443):0.0339234,(((41:0.318668,42:0.177170):0.11737,43:0.153173):0.145615,52:1.029426):0.0979755):0.402998,(44:0.333980,((45:0.329628,46:0.513124):0.165493,(47:0.708963,48:0.422907):0.34299):0.172915):0.280449):0.0223739,(49:0.013293,(50:0.111086,51:0.218556):0.0751829):0.740235):0.183539):0.134225):0.385161,15:0.227268):0.134148,((((16:0.066206,17:0.051978):0.0507673,18:0.053640):2.44739e-06,(19:0.118322,(((21:0.278369,22:0.600482):0.113026,23:0.372109):0.304979,((((24:0.029671,(25:0.055238,(28:0.524782,29:0.220034):0.208655):0.0308146):0.029636,(26:0.164923,27:0.083969):0.0607461):0.205319,32:0.100825):0.0819002,((30:0.075537,34:0.157638):0.0367093,(31:0.107589,33:0.073380):0.0297171):0.0825287):0.0477259):0.200726):0.0230846):0.121491,20:0.206458):0.17544):0.0174387):2.5355e-06,(7:0.068108,((((8:0.172562,10:0.138675):0.0654873,9:0.044857):0.0786682,11:0.231560):0.0529562,(12:0.030499,13:0.094948):0.3299):0.101319):0.018699):0.0392624):0.0322149,2:0.040721);
 363: 2 -16079.63794 -15582.55176 (0:0.163867,((1:0.055180,2:0.059495):0.0456795,((((4:0.022207,5:0.205025):0.132071,(15:0.136734,(35:0.739643,(((((((36:0.136861,37:0.131766):0.0602059,38:0.060931):0.229042,39:0.364467):0.23059,((41:0.402693,42:0.106080):0.0877206,43:0.201864):0.223088):0.127892,40:0.656391):0.147645,(((44:0.497428,(45:0.411330,46:0.677273):0.102311):0.190987,48:0.612759):0.212698,47:0.663171):0.259108):0.211132,(((49:0.069509,50:0.131659):0.192472,51:0.049230):0.631058,52:0.407873):0.378045):0.464991):0.446425):0.207218):0.00385982,(7:0.122329,((((8:0.135355,9:0.142136):0.069087,10:0.102687):0.156969,(12:0.048136,13:0.080963):0.207335):0.0800756,11:0.586529):0.0557132):0.074877):0.0182197,((14:1.027932,(((((16:0.129719,17:0.060018):0.0855999,18:0.100438):0.0489746,19:0.132300):0.0564973,((((((((24:0.102478,25:0.116781):0.0890794,(28:0.649408,29:0.242392):0.134262):0.0180722,(26:0.175703,27:0.151460):0.057508):0.139939,32:0.124554):0.0903465,33:0.073782):0.0735256,34:0.163293):0.0403565,31:0.070953):0.0474806,30:0.143459):0.159838):0.11876,(21:0.301387,(22:0.510569,23:0.307446):0.181999):0.316327):0.0206844):0.0680729,20:0.291355):0.259392):0.0200932):0.0475289,(3:0.123612,6:0.133948):0.0300811);
 364: 2 -15272.66609 -15582.3434 (0:0.173916,((((((1:0.092712,2:0.050065):0.0307811,(15:0.052070,(35:0.863280,(((((((36:0.134988,37:0.102651):0.100667,38:0.036142):0.2429,39:0.437648):0.163578,(41:0.295239,(42:0.194040,43:0.178203):0.0799085):0.176439):0.192045,(((49:0.083627,50:0.127315):0.0878253,51:0.129382):0.526576,52:0.618508):0.270852):0.0982224,40:0.646977):0.254886,((44:0.511955,(45:0.453059,46:0.526996):0.0718064):0.175334,(47:0.492486,48:0.570591):0.213898):0.314764):0.148469):0.52555):0.358718):0.0196354,((7:0.084433,((((8:0.124024,10:0.182340):0.0601556,9:0.013454):0.138349,11:0.516125):0.104252,(12:0.022784,13:0.108947):0.323845):0.0692634):0.0709554,(((((16:0.091032,(18:0.028133,(((((24:0.097937,25:0.039164):0.0751959,(28:0.529896,29:0.330108):0.0834541):0.0319523,(26:0.056364,27:0.116394):0.0899743):0.128461,32:0.161931):0.0569214,(30:0.089891,((31:0.158021,33:0.140726):0.0182814,34:0.148571):0.0401706):0.102746):0.141978):0.0651423):0.06125,17:0.046903):0.0246808,19:0.107640):0.036461,(21:0.217271,(22:0.512533,23:0.350850):0.0858989):0.46183):0.107208,20:0.253990):0.225449):0.0472106):0.0915309,3:0.136440):0.0163204,(4:0.171861,5:0.043992):0.105296):2.20552e-06,14:0.837149):0.0187781,6:0.116647);
 365: 1 -15358.97855 -15595.43469 (0:0.067015,(((1:0.046335,7:0.111905):0.042932,2:0.029036):0.0543667,(3:0.179167,(((4:0.161775,5:0.077460):0.104539,((((((14:0.651708,((21:0.208509,22:0.449550):0.0515598,23:0.351334):0.101996):0.371722,20:0.130268):0.0378277,19:0.098509):0.0174809,(((((24:0.076586,(26:0.106249,27:0.128991):0.0563444):0.0430514,25:0.043426):0.0828363,(28:0.507500,29:0.256499):0.0823486):0.112944,32:0.103629):0.0707858,((30:0.028422,34:0.164796):0.0253672,(31:0.139207,33:0.109176):0.0483092):0.0279998):0.192707):0.0265946,((16:0.089239,17:0.081869):0.052401,18:0.054479):0.0296366):0.335879,(15:0.148397,(35:0.670484,((((((36:0.184432,38:0.099718):0.0378363,37:0.077261):0.215569,39:0.342234):0.105931,(40:0.592545,((41:0.307773,42:0.193320):0.0747187,43:0.161264):0.222096):0.0447644):0.154077,(((49:0.070257,50:0.092502):0.0929252,51:0.098268):0.568983,52:0.500119):0.266841):0.136091,(44:0.318518,((45:0.332099,46:0.597103):0.137683,(47:0.627141,48:0.713368):0.281488):0.0915932):0.384521):0.281299):0.267822):0.272961):0.0123841):0.0239698,((((8:0.105166,9:0.068110):0.114255,10:0.091804):0.1266,11:0.373065):0.11211,(12:0.075703,13:0.004768):0.21385):0.120399):0.0212785):0.0087062):0.102681,6:0.217188);
 366: 2 -14930.73932 -15581.05163 (0:0.089229,(((1:0.092302,2:0.046616):0.0361328,(((4:0.047859,5:0.232985):0.145778,(((14:0.521370,(35:0.652452,(((((((36:0.151817,37:0.137738):0.0594019,38:0.033379):0.140192,39:0.390250):0.171356,((41:0.414114,42:0.195376):0.0944548,43:0.158195):0.28663):0.0483402,(((49:0.056093,50:0.131931):0.119245,51:0.166480):0.561819,52:0.697237):0.284603):0.104032,40:0.587953):0.235903,((44:0.460083,(45:0.606966,46:0.526403):0.114534):0.120337,(47:0.676470,48:0.558204):0.134971):0.053633):0.481422):0.110578):0.226947,15:0.287947):0.220248,(((((16:0.067849,18:0.085928):0.104555,17:0.097062):2.07382e-06,(19:0.078509,(((((24:0.089275,25:0.083822):0.0626597,(28:0.504287,29:0.240969):0.168809):0.0155384,(26:0.120815,27:0.146696):0.0603695):0.127014,32:0.160614):0.0822699,(30:0.085369,((31:0.129888,33:0.124728):0.0429174,34:0.112623):0.0423738):0.0747859):0.280709):0.0501582):0.0897991,((21:0.209130,22:0.419899):0.120157,23:0.473360):0.32797):0.0375051,20:0.236409):0.148596):2.31185e-06):0.02372,(7:0.070875,((((8:0.057697,9:0.090705):0.143004,10:0.078355):0.138934,(12:0.017490,13:0.036344):0.124418):0.114526,11:0.348924):0.0369699):0.0229771):0.0776998):0.0611612,3:0.155189):0.0543011,6:0.140644);
 367: 3 -17364.79312 -15582.40262 (0:0.167339,(((1:0.121518,((((4:0.112914,5:0.131839):0.172229,(15:0.042183,(35:0.785367,(((((((36:0.150927,37:0.146737):0.0968235,38:0.056940):0.261468,39:0.448659):0.285786,((41:0.406227,42:0.166794):0.0794495,43:0.188129):0.233829):0.0398971,(((49:0.077123,50:0.116988):0.0934071,51:0.122763):0.496937,52:0.687341):0.411416):0.159257,40:0.634632):0.150365,((44:0.499994,(45:0.667008,46:0.518917):0.0673231):0.111557,(47:0.643391,48:0.573526):0.170939):0.156949):0.135443):0.417147):0.246878):2.50693e-06,(7:0.089508,((((8:0.161632,9:0.073726):0.0953203,10:0.142105):0.174086,(12:0.066573,13:0.047364):0.244829):0.0616021,11:0.382685):0.12229):0.0624061):0.0287096,(((14:0.670730,(21:0.214330,(22:0.551039,23:0.344767):0.0848406):0.171079):0.235785,(((16:0.077752,18:0.080159):0.0474438,17:0.080577):0.0819152,(19:0.158694,((((((24:0.032847,25:0.098729):0.0511529,28:0.484978):0.0401111,(26:0.100548,27:0.102953):0.0301489):0.0957265,29:0.305742):0.0537133,32:0.208244):0.0406096,((30:0.091137,34:0.176999):0.0574125,(31:0.194043,33:0.043382):0.0336046):0.0412286):0.182246):0.0203858):0.0610848):0.0546523,20:0.260170):0.220172):0.0019211):0.0405324,3:0.171152):0.0571728,2:0.043606):0.0672682,6:0.211089);
 368: 1 -16526.29884 -15577.69697 (0:0.192986,(((1:0.113003,2:0.090407):0.0473703,(((4:0.094901,5:0.176264):0.151728,((((14:0.570059,22:0.449958):0.0949564,(21:0.144430,23:0.422328):0.227554):0.244245,(((((16:0.083449,18:0.094512):0.0288043,17:0.071229):0.0752507,19:0.124854):0.0427103,(((((24:0.056583,25:0.127234):0.0621322,(28:0.498152,29:0.315514):0.0985151):0.0305118,(26:0.137775,27:0.115435):0.0275338):0.140899,32:0.191926):0.0782477,((30:0.147955,34:0.116011):0.0503028,(31:0.145319,33:0.114804):0.0402315):0.0674782):0.166764):0.0742544,20:0.381830):0.0181609):0.200212,(15:0.179137,(35:0.927598,(((((((36:0.125016,37:0.103613):0.062794,38:0.019749):0.266723,39:0.322270):0.261792,((41:0.455989,42:0.159025):0.115308,43:0.083162):0.174882):0.167492,(((49:0.067467,50:0.125288):0.0647465,51:0.174241):0.413794,52:0.697950):0.397217):0.0655044,((44:0.435395,46:0.593032):0.0818886,(45:0.467752,(47:0.646604,48:0.548023):0.246771):0.0816859):0.415008):0.0894285,40:0.568108):0.44378):0.340779):0.359624):0.00912877):0.0579887,(7:0.149035,((((8:0.101729,9:0.089028):0.0278473,10:0.132170):0.104252,(12:0.053191,13:0.051553):0.271506):0.10487,11:0.581148):0.0913366):0.0589537):0.0266292):0.0427205,6:0.179989):0.0382173,3:0.160175);
 369: 1 -15154.28814 -15583.59757 (0:0.103153,(((1:0.058878,2:0.050457):0.0496055,((((4:0.068699,5:0.189071):0.103426,15:0.375058):0.0408205,((14:0.538285,(35:0.686790,(((((((36:0.126202,37:0.070910):0.0705381,38:0.011912):0.228108,39:0.461582):0.153057,40:0.469582):0.0371196,((41:0.378572,43:0.147435):0.0818412,42:0.158519):0.257331):0.208094,(((49:0.054705,50:0.114818):0.0829458,51:0.127598):0.41111,52:0.719205):0.301114):0.0969958,(44:0.357690,((45:0.366241,46:0.476609):0.167843,(47:0.552706,48:0.597801):0.271822):0.0608133):0.272425):0.310879):0.186636):0.269471,(((((16:0.091855,18:0.104299):0.0542546,17:0.036692):0.133293,(19:0.173202,((((((24:0.071453,25:0.086340):0.0353816,(26:0.158636,27:0.147987):0.0712304):0.143032,(28:0.535437,29:0.214070):0.0886549):0.156848,32:0.193394):0.0707654,(33:0.125509,34:0.147846):0.0325125):0.00519843,(30:0.058839,31:0.187530):0.0481397):0.261565):2.04984e-06):0.0605978,(21:0.295230,(22:0.586165,23:0.512320):0.0681398):0.245981):0.0984821,20:0.175879):0.297472):0.0279026):0.0614636,(7:0.080129,((((8:0.130129,9:0.076049):0.0785135,10:0.041353):0.0824765,11:0.316081):0.09497,(12:0.042393,13:0.051732):0.175175):0.206438):0.027258):0.0269948):0.0309431,3:0.158521):0.151929,6:0.186366);
 370: 1 -16143.3544 -15584.54955 (0:0.119502,((1:0.060091,2:0.057772):0.0316724,(3:0.174959,((((4:0.098934,5:0.194526):0.115055,((14:0.768401,(35:0.827071,(((((36:0.092328,(37:0.076598,38:0.097848):0.0560812):0.252043,39:0.525504):0.139044,(40:0.526612,((41:0.345069,42:0.138216):0.113072,43:0.146156):0.171582):0.0649734):0.387887,(((49:0.091371,50:0.142798):0.0797004,51:0.118148):0.442227,52:0.700992):0.374162):0.184013,((44:0.498062,(45:0.409847,46:0.547858):0.137979):0.0901873,(47:0.603521,48:0.577995):0.153558):0.390561):0.359883):0.240575):0.249572,15:0.262705):0.0725348):0.00884083,(((((16:0.066627,18:0.045694):0.0683739,17:0.072235):0.0613481,(19:0.136260,(((((24:0.115702,25:0.085988):0.0794064,(28:0.590381,29:0.162077):0.168377):0.0205004,(26:0.169767,27:0.137310):0.045809):0.0500324,32:0.228282):0.031936,((30:0.108976,31:0.153919):0.0125439,(33:0.125656,34:0.116981):0.054344):0.065113):0.388743):0.000853618):0.0492411,((21:0.540532,23:0.629734):0.0550941,22:0.593796):0.34012):0.117748,20:0.316334):0.189097):0.0494975,(7:0.127911,((((8:0.150157,9:0.081854):0.0332192,10:0.139815):0.0841082,11:0.340315):0.0867136,(12:0.054886,13:0.037772):0.225156):0.152425):0.0597575):0.00813321):0.0425714):0.117239,6:0.163925);
 371: 1 -16592.22942 -15581.62573 (0:0.101832,((((((1:0.081114,2:0.043302):0.0628231,(7:0.074712,((((8:0.109023,9:0.138327):0.149749,10:0.046449):0.18536,(12:0.082936,13:0.046641):0.108613):0.120423,11:0.475652):0.146572):0.0489665):0.00207313,((15:0.279344,(35:0.714428,(((((((36:0.174939,37:0.120410):0.0537923,38:0.049022):0.285526,39:0.404240):0.171773,((41:0.432526,42:0.177775):0.0876524,43:0.220549):0.162777):0.0667167,40:0.589141):0.116397,(((49:0.127294,50:0.093171):0.150538,51:0.105572):0.554841,52:0.822278):0.361065):0.142196,((44:0.445619,(45:0.541615,46:0.547405):0.0490686):0.118956,(47:0.544452,48:0.645083):0.328682):0.145091):0.336148):0.415275):0.152963,(((((16:0.120675,18:0.108926):0.070904,(17:0.072138,((((((24:0.028747,25:0.086860):0.0680159,(28:0.513112,29:0.248867):0.0942289):0.0772083,26:0.129337):0.0640724,27:0.057782):0.152932,32:0.202225):0.0163945,((30:0.126021,34:0.106880):0.0444948,(31:0.148891,33:0.068221):0.0210826):0.0872577):0.167864):0.0350466):0.00956807,19:0.157711):0.0610748,((21:0.197315,22:0.761473):0.121739,23:0.525790):0.312437):0.0729042,20:0.293353):0.161818):0.0681819):0.0648665,3:0.120341):0.0957956,(4:0.128359,5:0.082141):0.0893443):0.0437752,6:0.094200):0.0645953,14:0.669876);
 372: 1 -14991.28973 -15582.38803 (0:0.104482,((1:0.169792,2:0.012264):0.0371676,((3:0.166264,((4:0.028841,5:0.113745):0.0638574,((((((14:0.816010,21:0.328326):0.0766225,(22:0.286595,23:0.527689):0.127098):0.136168,(((((((24:0.073566,(26:0.093213,27:0.123715):0.0893779):0.0673811,25:0.057721):0.0881167,(28:0.620376,29:0.209785):0.160481):0.0596417,32:0.159588):0.0969938,33:0.102586):0.0105422,(30:0.136009,34:0.165350):0.0414131):0.0359411,31:0.080095):0.185852):0.0816802,(((16:0.086825,18:0.084389):0.054799,17:0.104757):0.0710426,19:0.125028):0.00114672):0.0574993,20:0.235669):0.11465,(15:0.016677,(35:0.954819,(((((((36:0.145351,37:0.089465):0.0505968,38:0.038036):0.279044,39:0.374809):0.150542,((41:0.256760,42:0.234752):0.0772774,43:0.206147):0.147322):0.0369196,(((49:0.069428,50:0.113927):0.115838,51:0.106965):0.661929,52:0.698147):0.413576):0.0610222,40:0.643950):0.190634,((44:0.513364,(45:0.411354,46:0.418907):0.153029):0.088001,(47:0.589483,48:0.669859):0.174449):0.160294):0.191795):0.546726):0.318801):0.0230122):0.0342642):2.22996e-06,((7:0.069096,11:0.529129):0.029359,(((8:0.141840,9:0.128986):0.0933459,10:0.077559):0.119041,(12:0.000003,13:0.083574):0.14695):0.168632):0.0805358):0.0671693):0.0483815,6:0.128683);
 373: 2 -15301.27383 -15583.03425 (0:0.242821,(((1:0.108771,((((4:0.039585,5:0.202934):0.130823,(15:0.254025,(35:0.898257,(((((((36:0.101526,37:0.095314):0.0785205,38:0.021873):0.295167,39:0.417080):0.184104,((41:0.477527,42:0.178226):0.0506526,43:0.175631):0.308909):0.156235,(((49:0.083608,50:0.128991):0.0369754,51:0.175357):0.388737,52:0.800834):0.260346):0.0864799,40:0.598955):0.237244,(44:0.444911,((45:0.309503,46:0.586328):0.136949,(47:0.703702,48:0.466660):0.196473):0.192766):0.159017):0.467059):0.594184):0.0704435):2.61758e-06,(7:0.117352,((((8:0.166789,9:0.162900):0.0429009,10:0.093674):0.12535,11:0.553114):0.0966591,(12:0.036377,13:0.105929):0.161388):0.17051):0.0893821):0.0243739,(((14:0.690464,((21:0.138384,23:0.476784):0.208061,22:0.482681):0.21702):0.11155,((((16:0.224174,17:0.038919):0.0900199,18:0.107819):0.0713239,19:0.152533):0.120721,(((((24:0.070875,25:0.095592):0.0246019,(26:0.160095,27:0.143722):0.0417235):0.0826572,32:0.276183):0.0774091,(28:0.934021,29:0.075020):0.185315):0.127122,((30:0.198103,34:0.096419):0.0306035,(31:0.158386,33:0.164291):2.71802e-06):0.0321629):0.199989):0.0718476):0.0906166,20:0.297241):0.240961):0.0324332):0.0625985,2:0.068432):0.0393556,3:0.181514):0.0646197,6:0.256112);
 374: 1 -14500.80086 -15591.61988 (0:0.170750,(((1:0.079887,2:0.047442):0.00983342,(((((4:0.071357,5:0.216213):0.0798766,(14:0.621063,((((16:0.024381,18:0.079455):0.104494,17:0.024026):0.0498509,19:0.092827):0.0180638,((20:0.114113,((21:0.310343,22:0.434667):0.0582967,23:0.598445):0.321177):0.049443,(((((24:0.099514,(26:0.187025,27:0.081256):0.0535548):0.0520954,(25:0.047753,(28:0.519502,29:0.071903):0.202099):0.0383272):0.132532,32:0.096972):0.0810256,(31:0.116547,(33:0.056132,34:0.122118):0.0532923):0.0126999):0.0327137,30:0.043880):0.14213):0.100259):0.133816):0.0713346):0.0386358,(11:0.329086,15:0.233141):0.154322):0.0341233,7:0.110906):0.0293919,((((8:0.110102,9:0.083932):0.151153,10:0.041893):0.204793,(12:0.012117,13:0.034997):0.173922):0.123135,(35:0.875960,((((((36:0.174832,37:0.116101):0.054606,38:0.071831):0.127309,39:0.510901):0.175579,(40:0.642532,((41:0.302698,42:0.193877):0.0545495,43:0.238224):0.19633):0.0385789):0.100353,((44:0.458157,(45:0.500336,46:0.436744):0.125836):0.129551,(47:0.645442,48:0.760801):0.403023):0.287528):0.163404,(((49:0.078166,50:0.148384):0.105183,51:0.156401):0.466966,52:0.429965):0.441765):0.23416):0.265311):0.0364413):0.0284302):0.111217,3:0.092469):0.0987112,6:0.124221);
 375: 1 -16549.05575 -15579.94888 (0:0.142503,(((1:0.120341,((((4:0.128892,5:0.196509):0.135335,(15:0.277034,(35:0.562353,((((((((36:0.165292,37:0.157069):0.0153456,38:0.099857):0.262581,39:0.329191):0.122623,40:0.538863):0.144481,((41:0.475122,42:0.143053):0.101159,43:0.183237):0.362399):0.146806,52:0.940201):0.340869,((49:0.102535,50:0.124797):0.0820511,51:0.132924):0.615769):0.144403,((44:0.550403,(45:0.413460,46:0.482079):0.163375):0.0760546,(47:0.632601,48:0.559557):0.203488):0.119746):0.284219):0.446326):0.111888):2.02056e-06,(7:0.106446,((((8:0.173262,9:0.138282):0.103264,10:0.137481):0.106718,11:0.423025):0.0943986,(12:0.003388,13:0.124144):0.262926):0.134366):0.119738):0.0183358,((((14:0.552458,(21:0.156867,22:0.546048):0.151604):0.117351,23:0.339238):0.371419,((((16:0.176970,18:0.080882):0.0638649,17:0.083959):0.0874757,19:0.147080):2.18535e-06,((((((24:0.027362,25:0.141142):0.0387372,(28:0.773284,29:0.210774):0.124941):0.0745255,26:0.192957):0.0570769,27:0.110237):0.171692,32:0.235916):0.0785253,(30:0.093461,(31:0.134272,(33:0.124876,34:0.130986):0.0394493):0.052624):0.0967025):0.254737):0.0668158):0.107667,20:0.233237):0.241311):0.00697132):0.0395572,3:0.217760):0.0736259,2:0.014927):0.122873,6:0.283034);
 376: 1 -14439.12122 -15584.27229 (0:0.095061,(((1:0.074983,(2:0.026436,(((4:0.048440,5:0.176330):0.1366,((15:0.143914,(35:0.896808,(((((((36:0.158675,37:0.061271):0.0500718,38:0.030382):0.188966,39:0.377691):0.148511,((41:0.291583,42:0.210279):0.0552839,43:0.193414):0.202541):0.0851934,40:0.437807):0.148985,(((49:0.055536,50:0.172060):0.105265,51:0.174129):0.538715,52:0.772850):0.212984):0.305491,(44:0.358826,((45:0.451264,46:0.540315):0.169126,(47:0.526764,48:0.590956):0.223709):0.179842):0.122913):0.203498):0.472052):0.269543,(((16:0.115147,18:0.058367):0.0656555,17:0.109349):0.0154422,((19:0.066506,20:0.308628):0.024281,((21:0.388681,(22:0.539273,23:0.237398):0.165374):0.185626,((((((24:0.076711,25:0.114423):0.0676149,26:0.134108):0.0499142,(28:0.419029,29:0.338233):0.18699):0.0384129,27:0.091153):0.277269,((30:0.124790,31:0.245878):0.027272,(33:0.131831,34:0.070880):0.0478162):0.0758445):0.10823,32:0.123686):0.123713):0.140819):0.0671492):0.216565):0.113493):0.029876,(7:0.088119,((((8:0.108489,9:0.091882):0.170912,10:0.050167):0.115701,(12:0.047914,13:0.047561):0.182652):0.0695765,11:0.361288):0.166729):0.0375914):0.0370353):0.0119766):0.0493794,6:0.099886):0.045855,3:0.087192):0.0846963,14:0.562531);
 377: 2 -14412.94644 -15576.86194 (0:0.072617,(((1:0.047068,(((4:0.040085,5:0.165107):0.0934086,(((((((14:0.552740,(22:0.273901,23:0.480137):0.137019):0.0627727,21:0.385922):0.185947,(((((24:0.066909,25:0.101387):0.0227129,(28:0.438156,29:0.293326):0.16434):0.0428498,(26:0.149667,27:0.135184):0.058233):0.149094,32:0.151060):0.0752053,((30:0.126557,34:0.191151):0.0216474,(31:0.138104,33:0.125230):0.0453623):0.0468408):0.0934019):0.0836061,((16:0.052589,18:0.099144):0.0674618,17:0.104390):0.0626518):0.0419013,19:0.120556):0.135298,20:0.185373):0.240275,(15:0.107433,(35:0.689963,(((((((36:0.130322,37:0.111511):0.0735561,38:0.044410):0.2002,39:0.333257):0.0951534,((41:0.328333,43:0.220182):0.0415166,42:0.159829):0.270746):0.10602,(((49:0.098799,50:0.109648):0.119898,51:0.082358):0.780713,52:0.479578):0.460545):0.0487054,40:0.642947):0.228193,(44:0.289728,((45:0.438026,46:0.561333):0.0901064,(47:0.557819,48:0.588542):0.383429):0.195467):0.186986):0.17481):0.500426):0.245942):2.55162e-06):0.0304557,(7:0.029548,((((8:0.107464,9:0.154845):0.122524,10:0.049920):0.151291,(12:0.047375,13:0.048399):0.156951):0.136567,11:0.507424):0.0945635):0.0906136):0.0499055):0.0697684,2:0.028767):0.0734674,3:0.190060):0.116314,6:0.169381);
 378: 1 -15206.56399 -15586.73751 (0:0.183088,(1:0.121389,2:0.099834):0.0753796,((3:0.214734,(((((4:0.046008,5:0.204916):0.0374482,((((((16:0.106701,17:0.105173):0.107702,18:0.014664):0.0685592,(((((((24:0.048424,(25:0.120017,(28:0.505661,29:0.192475):0.123979):0.017969):0.0953317,26:0.107047):0.0884685,27:0.104967):0.17369,32:0.263100):0.0375854,30:0.081362):0.022587,34:0.212309):0.0150642,(31:0.157821,33:0.067537):0.038062):0.259155):0.0259211,19:0.097549):0.0535133,((21:0.199663,23:0.490968):0.119179,22:0.605693):0.479656):0.072255,20:0.134915):0.251311):0.0375627,((14:0.521103,(35:0.747360,(((((((36:0.136310,38:0.076907):0.0726311,37:0.063041):0.282265,39:0.395265):0.206011,40:0.654044):0.0669807,((41:0.379730,42:0.141867):0.0644792,43:0.162644):0.148253):0.238698,(((49:0.106939,50:0.147737):0.0553942,51:0.164395):0.596254,52:0.853501):0.280191):0.198987,(44:0.463525,((45:0.445543,46:0.468273):0.131614,(47:0.519439,48:0.605591):0.352899):0.0693132):0.281513):0.497641):2.97567e-06):0.264185,15:0.153545):0.0916054):0.0178979,(((((8:0.113383,9:0.138159):0.0954696,10:0.000002):0.308256,12:0.021285):0.0462971,13:0.007455):0.267002,11:0.661159):0.119995):0.0503205,7:0.056494):0.0392772):0.0454117,6:0.151955):0.0246996);
 379: 1 -15582.76156 -15579.00009 (0:0.165429,(((1:0.064766,((((4:0.063882,5:0.218094):0.117013,(15:0.128898,(35:0.587595,(((((((36:0.111854,37:0.110388):0.0373416,38:0.075035):0.291643,39:0.352356):0.203,((41:0.318742,42:0.156165):0.0893733,43:0.150396):0.227791):0.110381,40:0.664513):0.0572553,(((49:0.082542,50:0.073304):0.0966668,51:0.192480):0.541251,52:0.900126):0.346232):0.36135,((44:0.568301,(45:0.364495,46:0.537538):0.135916):0.200955,(47:0.609735,48:0.547894):0.229922):0.118326):0.314119):0.492642):0.233095):2.30144e-06,(7:0.114491,((((8:0.081465,9:0.117916):0.137724,10:0.060695):0.187734,(12:0.062246,13:0.030009):0.162985):0.0609735,11:0.425355):0.125892):0.0498404):0.0289312,((((14:0.709777,(21:0.309044,(22:0.510286,23:0.303175):0.07827):0.286924):0.156748,((((((((24:0.055015,25:0.126973):0.0668546,26:0.106576):0.031787,(28:0.397847,29:0.237889):0.147191):0.0548336,27:0.148279):0.0667914,32:0.220007):0.129073,33:0.073436):0.0613807,(30:0.152607,31:0.176755):0.0576905):0.0109461,34:0.098584):0.0614821):0.195848,(((16:0.076768,18:0.075417):0.0477498,17:0.146762):0.084988,19:0.044048):0.0956067):0.0790878,20:0.171971):0.220168):0.0333534):0.0331201,2:0.080380):0.0150051,3:0.138579):0.0662631,6:0.110263);
 380: 3 -14937.16644 -15579.84463 (0:0.191927,(((1:0.090509,((((4:0.088697,5:0.175137):0.130676,(15:0.147585,(35:0.736030,(((((((36:0.115972,37:0.066085):0.0776109,38:0.044514):0.251778,39:0.430541):0.128592,((41:0.425809,42:0.182707):0.103104,43:0.188856):0.236413):0.156013,40:0.674498):0.0443133,(((49:0.077198,50:0.134858):0.103182,51:0.113994):0.650828,52:0.904710):0.307024):0.110359,((44:0.455230,(45:0.355774,46:0.446026):0.139317):0.0744122,(47:0.607203,48:0.571775):0.163054):0.335041):0.283897):0.36616):0.217452):2.30144e-06,(7:0.098049,((((8:0.135263,9:0.148333):0.0933726,10:0.039845):0.152028,(12:0.021744,13:0.054139):0.1137):0.0982404,11:0.470239):0.0448242):0.0482418):0.0422279,((((14:0.620279,(21:0.205675,22:0.489287):0.114071):0.236084,(23:0.574195,((((((((24:0.071930,25:0.099685):0.0186692,(28:0.477509,29:0.381437):0.124547):0.0703051,(26:0.162978,27:0.156512):0.0261938):0.0963005,32:0.174265):0.0799662,33:0.069055):0.0593536,31:0.149126):0.0582656,34:0.105579):0.0181994,30:0.056959):0.177822):0.0418624):0.117015,(((16:0.119586,18:0.063735):0.0878456,17:0.065361):0.0523742,19:0.133756):0.0495505):0.107528,20:0.147539):0.289687):0.0018145):0.0381324,2:0.055337):0.0575573,3:0.145865):0.0238993,6:0.164336);
 381: 1 -14882.17392 -15595.79657 (0:0.165324,(((1:0.053143,(((4:0.105578,5:0.162214):0.089721,(15:0.169889,(35:0.815413,(((((((36:0.156502,37:0.115617):0.0585782,38:0.006963):0.331552,39:0.416122):0.106789,((41:0.308996,42:0.164013):0.0765898,43:0.175463):0.201122):0.110648,(((49:0.074836,50:0.112955):0.15738,51:0.046887):0.590494,52:0.639080):0.347317):0.14616,40:0.707249):0.168481,(((44:0.554190,(45:0.406533,46:0.599151):0.151602):0.127435,48:0.647264):0.0603951,47:0.569736):0.254251):0.549642):0.358309):0.26259):0.0208235,(((14:0.598417,((21:0.196673,22:0.630876):0.0653279,23:0.363882):0.143491):0.2061,((((16:0.126816,18:0.059779):0.0402216,17:0.052549):0.0448204,19:0.093863):0.0694612,((((((((24:0.070047,25:0.110755):0.069587,26:0.134432):0.0291901,27:0.102513):0.0472964,(28:0.488753,29:0.212321):0.106627):0.114934,32:0.163494):0.0576241,33:0.092483):0.031096,31:0.105204):0.0253092,(30:0.100087,34:0.086445):0.0152957):0.188661):0.0402127):0.000409673,20:0.387522):0.345405):0.0162785):0.0404452,(2:0.020041,(7:0.092211,((((8:0.138308,9:0.098514):0.0667995,10:0.146988):0.0625448,11:0.395910):0.0831627,(12:0.070579,13:0.082958):0.216973):0.134839):0.0641421):0.0462101):0.0381006,3:0.127229):0.0902491,6:0.129855);
 382: 1 -16037.19376 -15586.2234 (0:0.148436,((((((1:0.090875,(15:0.250836,(35:0.714324,(((((((36:0.126749,37:0.088995):0.0531439,38:0.064595):0.183279,39:0.464673):0.15614,((41:0.365468,42:0.146871):0.0942914,43:0.206226):0.27542):0.11245,(((49:0.129785,50:0.106075):0.096299,51:0.145437):0.550248,52:0.809489):0.284761):0.140628,40:0.574896):0.144954,(44:0.388845,((45:0.444080,(47:0.539329,48:0.597594):0.407188):0.14945,46:0.518652):0.136087):0.290121):0.245749):0.292362):0.0736761):0.0243313,((4:0.067016,5:0.158572):0.0796417,((14:0.641093,(21:0.288492,(22:0.496170,23:0.402353):0.0319209):0.121385):0.179875,(((((16:0.080420,18:0.091088):0.0739523,17:0.012831):0.0879693,((((((((24:0.064726,25:0.078576):0.055371,(28:0.449495,29:0.193438):0.16718):0.0503557,26:0.114033):0.0648841,27:0.098031):0.125865,32:0.116441):0.0596719,33:0.065166):0.0415791,31:0.139609):0.0492441,(30:0.063653,34:0.151656):0.0413051):0.144923):2.9751e-06,19:0.143810):0.0398667,20:0.241237):0.029944):0.20169):0.0352135):0.0315676,((((8:0.202577,10:0.131642):0.0716913,9:0.071481):0.161814,11:0.348017):0.0301274,(12:0.023117,13:0.058992):0.274203):0.100211):0.0261709,7:0.144218):0.0349116,2:0.048575):0.0696831,3:0.128598):0.0344831,6:0.149708);
 383: 1 -15088.33251 -15581.9086 (0:0.156729,(((1:0.088004,((((4:0.067928,5:0.153692):0.078357,(15:0.145222,(35:0.442280,(((((((36:0.086386,(37:0.112084,38:0.089762):0.0274331):0.305515,39:0.285649):0.176511,((41:0.289179,42:0.175356):0.0486952,43:0.158094):0.259778):0.084201,40:0.463208):0.116013,52:0.685472):0.200273,((49:0.059801,50:0.171342):0.130507,51:0.170438):0.496518):0.236871,((44:0.453897,(45:0.389351,46:0.497167):0.0969233):0.0820801,(47:0.549926,48:0.553177):0.251882):0.147292):0.133085):0.486915):0.34593):2.23708e-06,(7:0.173844,(((8:0.114184,9:0.145987):0.0553355,(10:0.097914,(12:0.000002,13:0.096754):0.323247):0.105667):0.0760286,11:0.316877):0.0693184):0.0850338):0.0340842,((14:0.667629,(21:0.214800,(22:0.667921,23:0.319072):0.166444):0.107009):0.215312,(((((16:0.059837,18:0.065513):0.0300701,17:0.081234):0.0343381,19:0.091611):0.0213088,((((24:0.028427,((26:0.087889,27:0.105473):0.0526314,(28:0.423355,29:0.200453):0.207521):0.0238247):0.0891003,25:0.064171):0.169163,32:0.088989):0.0284135,(30:0.073202,((31:0.086691,34:0.110833):0.0433247,33:0.103449):0.0662437):0.0994255):0.214081):0.0369417,20:0.241281):0.048833):0.259913):0.00530649):0.0578153,3:0.259626):0.0760352,2:0.040609):0.0652512,6:0.228332);
 384: 1 -14912.72524 -15586.06641 (0:0.124985,(((1:0.083707,(((4:0.036602,5:0.151806):0.107956,((7:0.101896,((((8:0.147006,9:0.164896):0.018409,10:0.131195):0.108162,(12:0.007798,13:0.046813):0.359519):0.0768615,11:0.432946):0.101978):0.0316482,(15:0.170997,(35:0.543637,((((((36:0.107626,37:0.084670):0.0176739,38:0.108453):0.234856,39:0.396464):0.198117,(40:0.551325,((41:0.389426,42:0.165179):0.0650512,43:0.138428):0.202122):0.0228286):0.175645,(((49:0.049150,50:0.132758):0.0983732,51:0.163388):0.668915,52:0.638788):0.441661):0.164017,(((44:0.374143,46:0.436939):0.143935,45:0.382869):0.249733,(47:0.513536,48:0.576825):0.183028):0.270812):0.464537):0.276044):0.208166):2.43358e-06):0.0327139,((((16:0.096953,17:0.101705):0.0741012,(((21:0.275068,23:0.531247):0.186257,22:0.635771):0.348819,((((((24:0.064604,25:0.083069):0.0700411,((26:0.063808,27:0.146549):0.077814,28:0.559183):0.0225123):0.134219,32:0.198178):0.0669028,29:0.301857):0.11871,30:0.036578):0.02929,((31:0.119291,33:0.152077):0.037925,34:0.147479):0.0277648):0.113981):0.096404):0.00397055,(18:0.077326,19:0.078880):0.0102426):0.138699,20:0.141576):0.197964):0.0114692):0.0326198,2:0.052398):0.0306187,(3:0.032886,14:0.658860):0.0740598):0.0630119,6:0.192058);
 385: 1 -14688.2956 -15599.77265 (0:0.123218,((((1:0.087985,2:0.070670):0.017505,((7:0.111413,((((8:0.135341,9:0.095139):0.0741886,10:0.211869):0.10255,11:0.409640):0.0745554,(12:0.028348,13:0.053941):0.219964):0.0741031):0.049533,((15:0.248009,((35:0.846862,((44:0.357873,(45:0.498645,46:0.590697):0.127869):0.178265,(47:0.700448,48:0.529889):0.254752):0.16609):0.208894,(((((36:0.142017,38:0.098949):0.0276373,37:0.036369):0.228467,39:0.361825):0.133074,(40:0.648629,((41:0.346635,42:0.181721):0.070797,43:0.194960):0.25793):0.0722848):0.218686,(((49:0.108013,50:0.100504):0.0542677,51:0.142312):0.591334,52:0.624568):0.191849):0.0874446):0.610951):0.0710861,((((((16:0.117710,18:0.057500):0.0735758,17:0.093299):0.0447931,19:0.126761):0.019239,(((((24:0.075072,25:0.122401):0.0675368,(28:0.324787,29:0.290449):0.123799):0.0289886,(26:0.114465,27:0.135718):0.037057):0.136533,32:0.153369):0.0672684,(30:0.071115,(31:0.107491,(33:0.084665,34:0.111799):0.0262845):0.021945):0.0334103):0.191201):0.0769023,20:0.230401):0.0240069,((21:0.361198,23:0.476593):0.100269,22:0.450383):0.30715):0.130166):0.0505085):0.021106):0.0143184,3:0.197754):0.102554,((4:0.133477,5:0.100150):0.163329,14:0.662165):2.59625e-06):0.0609682,6:0.120882);
 386: 1 -15424.9361 -15605.43676 (0:0.131087,((1:0.170905,(3:0.099724,(((4:0.122149,5:0.038789):0.11472,((((14:0.485008,22:0.375939):0.122595,(21:0.143963,23:0.562466):0.277662):0.198857,(((16:0.169389,(18:0.024726,(19:0.167684,20:0.272090):0.0385839):0.044411):0.0465302,17:0.052181):0.142872,((((((24:0.030939,25:0.105112):0.11886,26:0.110192):0.0638257,27:0.099562):0.0580759,(28:0.451545,29:0.356751):0.100703):0.113783,32:0.243171):0.108703,((30:0.209071,34:0.123317):0.0559779,(31:0.149718,33:0.124122):0.0185243):0.0884424):0.0886081):0.0289977):0.169502,(15:0.190942,(35:0.791554,(((((((36:0.137356,37:0.090701):0.0555548,38:0.063870):0.215948,39:0.394878):0.134609,40:0.526853):0.155754,((41:0.413170,42:0.197601):0.0299973,43:0.175418):0.169286):0.190875,(((49:0.125927,50:0.094453):0.122794,51:0.103613):0.373635,52:0.795111):0.536058):2.15539e-06,((44:0.368691,(45:0.379721,46:0.560024):0.300722):0.0239185,(47:0.625233,48:0.647826):0.249103):0.2944):0.309252):0.460792):0.119892):0.0657359):0.0764421,(7:0.092289,((((8:0.094488,9:0.091357):0.0689553,10:0.117642):0.0876365,11:0.348618):0.077604,(12:0.096676,13:0.024896):0.262207):0.140937):0.0734288):0.00784694):0.0527508):0.0873105,2:0.049954):0.162494,6:0.193104);
 387: 4 -15266.98882 -15576.19626 (0:0.077361,((((1:0.066202,2:0.035134):0.0462917,(((4:0.028071,5:0.144865):0.08423,((15:0.094992,(35:0.988940,(((((((36:0.141748,37:0.124344):0.0512321,38:0.034444):0.312866,39:0.306667):0.0803293,((41:0.365922,42:0.182012):0.0469885,43:0.198623):0.332656):0.0448585,(((49:0.110656,50:0.088580):0.133701,51:0.133950):0.546989,52:0.773287):0.350953):0.126808,40:0.583961):0.260027,(44:0.506205,((45:0.525387,(47:0.607791,48:0.551069):0.17198):0.143167,46:0.458997):0.246314):0.152976):0.159329):0.454606):0.239326,((((((16:0.068556,18:0.100952):0.0809988,17:0.062883):0.0635505,19:0.148248):0.0153137,(((((24:0.100506,25:0.072828):0.0692342,(28:0.568591,29:0.180916):0.0933978):0.0542646,(26:0.124249,27:0.134667):0.0561678):0.139026,32:0.233653):0.0472346,((30:0.164620,34:0.119862):0.0365596,(31:0.134025,33:0.119897):0.0181621):0.0677629):0.181026):0.0488394,20:0.342138):0.0572198,(21:0.323171,(22:0.382416,23:0.350966):0.051128):0.125514):0.119608):0.114989):0.00852724,(7:0.125649,((((8:0.128553,9:0.155579):0.133179,10:0.066738):0.124942,(12:0.016902,13:0.060182):0.219969):0.10284,11:0.512891):0.0571969):0.0771256):0.024669):0.0587107,3:0.108274):0.0230031,14:0.723214):0.0989693,6:0.114148);
 388: 1 -15151.40338 -15583.43984 (0:0.082245,((1:0.111557,2:0.077522):0.0589632,(3:0.119494,((4:0.089316,5:0.141694):0.125503,((7:0.246993,(((8:0.111521,(10:0.042942,(12:0.007111,13:0.088489):0.351824):0.126859):0.0929647,9:0.046382):0.101019,11:0.416830):0.133243):0.0308674,(((14:0.685448,(35:0.606881,((((((36:0.100348,37:0.101678):0.055569,38:0.047483):0.29396,39:0.305281):0.211178,(40:0.616232,((41:0.328117,42:0.213709):0.0768099,43:0.137937):0.235633):0.0476342):0.204456,(((49:0.070972,50:0.119427):0.205394,51:0.089444):0.677115,52:0.893488):0.313111):0.546883,(((44:0.494378,(45:0.459641,46:0.484691):0.0910217):0.101451,48:0.764589):0.114257,47:0.627360):0.131682):0.474584):0.154775):0.40547,15:0.184526):0.0568871,(((((16:0.079507,17:0.052813):0.0402955,18:0.037403):0.0614511,19:0.167702):0.0296824,(((21:0.501737,23:0.360459):0.343509,22:0.596606):0.116425,(((((((24:0.080101,25:0.177222):0.117997,(28:0.617489,29:0.325130):0.120566):0.0256341,(26:0.076359,27:0.142094):0.0247161):0.128575,32:0.229221):0.0281373,(31:0.145466,33:0.061347):0.0326158):0.0988973,34:0.127137):0.0296487,30:0.150631):0.128852):0.11256):0.119336,20:0.356977):0.144219):0.046588):2.35206e-06):0.0628225):0.0328088):0.092243,6:0.151668);
 389: 1 -15709.42657 -15580.12644 (0:0.111430,(((1:0.103653,2:0.007512):0.0433031,(((4:0.081255,5:0.183446):0.104018,((15:0.251006,(35:0.804871,(((((((36:0.091840,37:0.113867):0.0802935,38:0.052825):0.241,39:0.346510):0.211209,40:0.579666):0.0955453,((41:0.310922,42:0.207139):0.0497002,43:0.141010):0.188912):0.149278,(((49:0.033752,50:0.118395):0.0581706,51:0.181835):0.48065,52:0.454822):0.334331):0.0467007,(44:0.315133,((45:0.352880,46:0.541031):0.168473,(47:0.574970,48:0.570855):0.181873):0.162612):0.437473):0.246234):0.388341):0.126002,((((((16:0.085316,18:0.132548):0.0907067,17:0.083386):0.0497954,19:0.185643):0.034418,(((((24:0.055646,(25:0.080716,26:0.274810):0.0179275):0.0569884,(28:0.459509,29:0.268717):0.140094):0.0463989,27:0.122113):0.0836882,32:0.104595):0.0791787,((30:0.100847,34:0.113311):0.0702736,(31:0.147365,33:0.096582):0.0156021):0.0681318):0.211173):0.0709696,20:0.317238):0.0440759,((21:0.191516,23:0.413887):0.137694,22:0.486797):0.20851):0.14335):0.0327787):0.0164841,(7:0.163405,((((8:0.131290,9:0.078043):0.0817098,10:0.085104):0.172001,(12:0.007093,13:0.076930):0.219946):0.0698325,11:0.414340):0.0905304):0.0180438):0.0308243):0.0776895,(3:0.111427,14:0.666382):0.00817832):0.0665967,6:0.154909);
 390: 1 -14131.16432 -15578.74502 (0:0.102224,((1:0.081278,(((4:0.087509,5:0.198047):0.138329,((14:0.618310,(35:0.668295,(((((((36:0.121645,37:0.095325):0.0646641,38:0.070115):0.263209,39:0.355105):0.128082,(((49:0.108192,50:0.105799):0.1065,51:0.088730):0.772559,52:0.440055):0.556344):2.5023e-06,((41:0.323997,43:0.186392):0.0688614,42:0.140847):0.236167):0.082619,(44:0.385540,((45:0.361941,46:0.522755):0.167052,(47:0.584706,48:0.706745):0.207551):0.0643844):0.570078):0.141783,40:0.542981):0.509161):0.0510837):0.266624,(15:0.202902,(((((16:0.086171,18:0.055741):0.122902,17:0.036127):0.0949983,19:0.088704):2.09539e-06,(((21:0.165058,22:0.391081):0.0923951,23:0.466137):0.27531,((((((((24:0.039872,25:0.109832):0.0739682,26:0.131484):0.0444895,27:0.076113):0.0432407,28:0.736435):0.0620146,29:0.219104):0.119203,(31:0.122368,(33:0.065448,34:0.185723):0.0322416):0.0425032):0.0540971,30:0.049152):0.0789365,32:0.111782):0.163807):0.0835873):0.113819,20:0.099899):0.220092):0.0945448):0.0100904):2.32056e-06,(7:0.064637,(((8:0.106284,9:0.074901):0.167888,10:0.069221):0.106446,(11:0.386896,(12:0.004378,13:0.078148):0.146989):0.0467297):0.137916):0.0468144):0.0586478):0.0767924,2:0.030209):0.091371,(3:0.197443,6:0.174147):0.0537546);
 391: 3 -16488.63538 -15588.24039 (0:0.137864,((((((1:0.078482,2:0.013681):0.0129018,(7:0.065006,(((8:0.203433,9:0.034020):0.0890063,10:0.117443):0.172869,(11:0.428634,(12:0.081550,13:0.051295):0.179638):0.0877003):0.125881):0.0653184):0.0231106,((15:0.000002,(35:0.905859,(((((((36:0.124722,37:0.129855):0.0577896,38:0.057312):0.273416,39:0.444308):0.134199,((41:0.369836,42:0.174013):0.101093,43:0.150616):0.173096):0.107922,40:0.583974):0.127819,(((49:0.124874,50:0.108918):0.128798,51:0.085575):0.613818,52:0.806651):0.395097):0.174124,(44:0.473965,((45:0.378431,46:0.491844):0.172481,(47:0.599585,48:0.658745):0.176821):0.100861):0.105969):0.460175):0.35622):0.411,((((((16:0.114741,18:0.077509):0.0712613,17:0.069133):0.0523552,19:0.076234):0.0164654,((((24:0.064229,25:0.126926):0.0358846,(28:0.453516,29:0.259063):0.100327):0.0425778,(26:0.160241,27:0.119416):0.031327):0.139896,(((30:0.143306,31:0.140993):0.02106,(33:0.035769,34:0.209183):0.0377122):0.0464116,32:0.187705):0.0680909):0.316948):0.11101,((21:0.279870,22:0.579510):0.0469361,23:0.438302):0.29774):0.0480738,20:0.200028):0.178652):0.056489):0.0697925,3:0.087552):0.0504253,6:0.153605):0.0300643,(4:0.114100,5:0.090090):0.10703):0.00561674,14:0.688942);
 392: 1 -14218.00116 -15578.48827 (0:0.157182,((((1:0.054559,2:0.065289):0.0615236,(((((4:0.103851,5:0.132548):0.0238805,((((16:0.058798,18:0.060216):0.0565363,17:0.047793):0.050522,(19:0.188148,(((21:0.191568,23:0.501758):0.227527,22:0.657942):0.33733,((((((24:0.015181,25:0.165427):0.0446349,(28:0.568208,29:0.263312):0.0604512):0.0443888,26:0.173443):0.0831488,27:0.080251):0.181632,32:0.177989):0.0504395,(30:0.088797,((31:0.126892,33:0.102541):0.0579883,34:0.188174):0.00939293):0.0234683):0.0770652):0.0945917):0.0222163):0.128379,20:0.246391):0.21465):2.18999e-06,(15:0.111276,(35:0.685704,(((((((36:0.151267,38:0.072380):0.0575589,37:0.080100):0.199708,39:0.387653):0.115808,((41:0.333711,42:0.244362):0.0743346,43:0.210216):0.220238):0.0987102,(((49:0.118178,50:0.093468):0.123903,51:0.109946):0.587648,52:0.760939):0.175517):0.155426,40:0.609515):0.155625,(44:0.324810,((45:0.503751,46:0.527512):0.103588,(47:0.730622,48:0.578606):0.389244):0.172548):0.364146):0.188112):0.502336):0.329013):0.0333,(((8:0.119393,10:0.178814):0.0707352,9:0.080461):0.15387,(11:0.288699,(12:0.040953,13:0.034406):0.236966):0.0285394):0.0470576):0.050802,7:0.129215):0.0322707):0.0358744,3:0.098972):0.0710312,14:0.687672):0.0872507,6:0.058317);
 393: 1 -15432.70561 -15577.25442 (0:0.108572,(((1:0.058741,2:0.045659):0.0264778,(((4:0.062437,5:0.222644):0.103118,((15:0.236147,(35:0.761555,(((((((36:0.124772,37:0.124836):0.0350289,38:0.075773):0.307328,39:0.399513):0.124017,((41:0.290586,42:0.189390):0.0832905,43:0.108634):0.242473):0.0790429,(((49:0.088587,50:0.102243):0.0698444,51:0.123680):0.682519,52:0.566645):0.405715):0.145639,40:0.404930):0.149454,((44:0.387286,(45:0.492934,46:0.538285):0.0832857):0.150521,(47:0.534322,48:0.702457):0.218215):0.223122):0.331083):0.342321):0.175197,((((16:0.057468,18:0.091884):0.0770238,17:0.065625):0.0368723,(19:0.148139,(((21:0.281634,23:0.432423):0.265798,22:0.473271):0.262213,((((((24:0.044617,25:0.118010):0.0661146,26:0.161288):0.0323393,(28:0.372835,29:0.282933):0.14809):0.052303,27:0.113776):0.0677418,32:0.121615):0.117298,((30:0.082686,34:0.127954):0.0294345,(31:0.111575,33:0.080679):0.0499821):0.0791389):0.219799):0.120722):0.0195468):0.0766331,20:0.232993):0.176018):0.0330654):0.0151272,(7:0.213326,((((8:0.132345,9:0.061167):0.101932,10:0.083253):0.128906,(12:0.058375,13:0.046693):0.187763):0.0919728,11:0.455646):0.0547531):0.0257206):0.050356):0.0861156,(3:0.251570,14:0.628172):0.0292793):0.0297561,6:0.161898);
 394: 1 -15114.88706 -15583.95455 (0:0.130089,((1:0.143358,2:0.000002):0.0410043,(3:0.162427,(((((4:0.104041,5:0.182805):0.115253,14:0.815615):0.00796253,((((((16:0.056816,17:0.155481):0.0696847,18:0.072179):0.0482624,19:0.128946):0.0485632,(((((24:0.071491,(26:0.125572,27:0.114262):0.0602225):0.0612889,25:0.101366):0.0463993,(28:0.474016,29:0.275652):0.0802035):0.0961397,32:0.218218):0.0501058,((30:0.086556,34:0.211397):0.029494,(31:0.145778,33:0.112232):0.0505099):0.0782274):0.2396):0.0911035,20:0.337028):0.0299684,((21:0.314699,23:0.679898):0.165426,22:0.539528):0.249951):0.249691):0.00705635,(15:0.193144,(35:1.050330,(((((((36:0.102585,37:0.141903):0.0734057,38:0.065436):0.187639,39:0.350896):0.248962,((41:0.327691,42:0.195464):0.100956,43:0.162594):0.211664):0.0688547,(((49:0.097633,50:0.087349):0.0760176,51:0.158976):0.621722,52:0.463904):0.339326):0.102348,((44:0.348632,(45:0.496506,46:0.574932):0.132304):0.24473,(47:0.387451,48:0.798656):0.2982):0.435295):0.124174,40:0.516687):0.355005):0.2626):0.202689):0.0706702,(7:0.070104,((((8:0.127378,9:0.089764):0.046326,10:0.077598):0.103649,(12:0.033266,13:0.053676):0.261133):0.0664125,11:0.348851):0.181848):0.0530649):0.017388):0.0351584):0.0658387,6:0.186798);
 395: 2 -14484.35549 -15584.27974 (0:0.045153,(((1:0.144931,2:0.023051):0.037475,(((4:0.092488,5:0.121700):0.0646697,((((((14:0.761076,21:0.085831):0.20341,(22:0.501324,23:0.408575):0.0965918):0.37125,(((((((((24:0.092323,25:0.094661):0.0556749,26:0.176505):0.0447398,(28:0.500808,29:0.335766):0.129729):0.0552069,27:0.120760):0.144992,32:0.112634):0.112654,33:0.064283):0.0537045,34:0.097799):0.0512223,30:0.121725):0.0383576,31:0.165403):0.137942):0.0976026,(((16:0.056013,18:0.108243):0.0558779,17:0.015148):0.0841127,19:0.072872):2.11885e-06):0.149866,20:0.196520):0.232551,(15:0.091503,((35:0.886143,((44:0.460264,(45:0.337040,46:0.551786):0.0502384):0.0945674,(47:0.769795,48:0.536768):0.34337):0.110021):0.143205,((((((36:0.120501,37:0.138050):0.0573873,38:0.066192):0.342906,39:0.414516):0.16434,((41:0.391844,42:0.175960):0.145865,43:0.109008):0.295113):0.0846129,(((49:0.072755,50:0.121406):0.0597905,51:0.169468):0.440619,52:0.612547):0.50575):0.0861343,40:0.741626):0.0458626):0.818826):0.172099):0.0396941):0.0406013,(7:0.104159,((((8:0.129201,9:0.085489):0.0383463,10:0.062726):0.101738,11:0.218611):0.0381388,(12:0.054834,13:0.041991):0.23571):0.0885576):0.0803845):0.0332379):0.0247013,3:0.186835):0.0614804,6:0.152318);
 396: 1 -15678.5445 -15581.36068 (0:0.107735,((1:0.073000,(((4:0.017532,5:0.231634):0.145729,(((14:0.702788,(35:0.791811,(((((((36:0.150630,38:0.072958):0.0516839,37:0.096748):0.228133,39:0.341923):0.160155,40:0.638379):0.0791367,((41:0.336284,42:0.153626):0.0802685,43:0.136195):0.297175):0.139756,(((49:0.089438,50:0.129895):0.11801,51:0.066025):0.410802,52:0.598530):0.29577):0.140518,(44:0.318842,((45:0.342935,46:0.636140):0.168147,(47:0.587616,48:0.557661):0.242792):0.0603254):0.364923):0.340416):0.215366):0.12132,15:0.275081):0.0942329,(((((16:0.068096,18:0.093262):0.120335,17:0.105792):0.0080114,(19:0.027300,((((((24:0.070849,25:0.074805):0.0286904,26:0.186877):0.0269733,(28:0.341563,29:0.222759):0.122874):0.0295187,27:0.097112):0.0943303,32:0.139570):0.0492063,(30:0.069784,(31:0.171144,(33:0.128431,34:0.050731):0.0398093):0.0194006):0.071626):0.254425):0.0618564):0.025142,((21:0.219604,22:0.539674):0.0529243,23:0.377004):0.28515):0.0393012,20:0.223225):0.172032):0.012864):0.0298577,(7:0.130969,((((8:0.126382,9:0.062773):0.0565109,10:0.078379):0.101972,11:0.347910):0.0608891,(12:0.015408,13:0.055721):0.218344):0.0879812):0.0834745):0.0419531):0.0417815,2:0.004599):0.124764,(3:0.174634,6:0.189704):0.0452106);
 397: 2 -14751.88795 -15582.57665 (0:0.115516,((1:0.098703,2:0.034503):0.0590621,(3:0.207735,(((4:0.136615,(5:0.127405,(15:0.261992,(35:0.643959,(((((((36:0.169965,37:0.095342):0.0656273,38:0.030711):0.193852,39:0.543354):0.176916,((41:0.343561,42:0.203993):0.0555658,43:0.127075):0.158009):0.0668821,(((49:0.104736,50:0.107604):0.0873008,51:0.222374):0.81816,52:0.690894):0.325097):0.118422,40:0.563317):0.0897685,((44:0.368944,(45:0.373122,46:0.482616):0.0836691):0.0504616,(47:0.486196,48:0.748766):0.366056):0.336274):0.28302):0.384473):0.133173):0.0614414):0.0386977,((14:0.679378,((21:0.228821,22:0.670644):0.106047,23:0.563287):0.201917):0.214615,(((((16:0.044299,18:0.044872):0.0406476,17:0.109443):0.110069,19:0.105109):0.0208861,((((((((24:0.052328,25:0.083367):0.0694971,(28:0.658115,29:0.247477):0.103273):0.0378749,26:0.067497):0.0713457,27:0.155292):0.138076,32:0.131249):0.0269387,(31:0.086716,33:0.069019):0.0260427):0.0864626,34:0.161237):0.0243508,30:0.022542):0.263867):0.110717,20:0.213533):0.057607):0.256945):0.0261409,(7:0.122082,((((8:0.088744,9:0.086974):0.168857,10:0.046507):0.0952421,(12:0.088344,13:0.035003):0.202511):0.113051,11:0.402126):0.217444):0.0901046):0.0125148):0.0492699):0.0580948,6:0.182441);
 398: 2 -14679.22734 -15579.33289 (0:0.087391,(((1:0.082095,2:0.021534):0.0167099,((((4:0.127604,5:0.148641):0.121992,(7:0.097114,(15:0.113917,(35:0.690771,(((((((36:0.194064,37:0.168969):0.0531912,38:0.048009):0.340961,39:0.325320):0.226172,((41:0.358796,42:0.203974):0.118581,43:0.136768):0.222919):0.10014,(((49:0.081569,50:0.170248):0.127494,51:0.130245):0.701261,52:0.656899):0.422599):0.108262,40:0.748065):0.167413,((44:0.373530,(45:0.444056,46:0.485135):0.0959575):0.177377,(47:0.657222,48:0.653607):0.142158):0.259868):0.538731):0.542257):0.173302):0.00767369):0.0225383,((((14:0.616704,((21:0.216659,22:0.800479):0.0819077,23:0.565342):0.0922532):0.294303,(((((24:0.059810,25:0.065561):0.0842242,(28:0.543407,29:0.289167):0.0866496):0.0330652,(26:0.118032,27:0.125048):0.0582701):0.127041,32:0.127066):0.056253,((30:0.104981,34:0.134493):0.00593846,(31:0.087948,33:0.078018):0.0361378):0.0298432):0.0522997):0.278344,(((16:0.060945,18:0.077332):0.0609324,17:0.041197):0.0715643,19:0.195743):0.0380397):0.19667,20:0.155718):0.258768):0.012422,((((8:0.083363,9:0.057795):0.0597553,10:0.144815):0.0859718,(12:0.085619,13:0.025056):0.218489):0.0471313,11:0.371751):0.136053):0.0268077):0.036384,3:0.163622):0.0501866,6:0.138240);
 399: 3 -15787.37534 -15580.3629 (0:0.136270,((((1:0.089413,(((4:0.070782,5:0.196649):0.170258,(15:0.152028,(35:0.711902,((((((36:0.125469,37:0.088716):0.02312,38:0.030694):0.233305,(39:0.436672,((41:0.286843,42:0.174139):0.146464,43:0.120770):0.2337):0.117431):0.091668,(((49:0.131515,50:0.090670):0.125428,51:0.083274):0.658357,52:0.707887):0.301882):0.0739382,40:0.535552):0.232368,((44:0.489513,(45:0.382756,46:0.593615):0.209178):0.0595189,(47:0.573613,48:0.509542):0.213634):0.28044):0.269992):0.208549):0.317277):2.04228e-06,(7:0.127482,((((8:0.162596,9:0.090138):0.0386075,10:0.105159):0.160594,11:0.399586):0.0889884,(12:0.045820,13:0.041781):0.197387):0.089434):0.0284015):0.0286471):0.000501614,(((14:0.577724,((21:0.171985,22:0.650505):0.182166,23:0.423496):0.0470559):0.193559,((((16:0.083721,18:0.059723):0.0981556,19:0.157636):0.00223292,17:0.096303):0.0778587,((((((((24:0.072683,25:0.145944):0.0292905,(28:0.485157,29:0.292872):0.168026):0.0413655,26:0.103616):0.0501504,27:0.111232):0.137861,32:0.149087):0.0806302,33:0.089285):0.0704834,(30:0.106912,34:0.148995):0.0208708):0.0329071,31:0.110724):0.235226):0.0694024):0.0524422,20:0.138441):0.254955):0.0403722,2:0.014813):0.0925137,3:0.156887):0.0465787,6:0.181801);
 400: 2 -14179.47647 -15594.98009 (0:0.121311,((((1:0.093503,2:0.000002):0.0262901,(7:0.096445,((((8:0.122405,9:0.104970):0.0927754,10:0.098251):0.0496623,11:0.565515):0.0669273,(12:0.052545,13:0.060313):0.255787):0.149826):0.0548432):0.0249225,((4:0.089221,((((14:0.736869,21:0.215512):0.082533,22:0.573691):0.104027,23:0.645128):0.125609,(((((16:0.083165,17:0.090010):0.0498776,18:0.064648):0.0587473,19:0.145871):2.57827e-06,(((((24:0.122225,25:0.099441):0.0744334,(28:0.550742,29:0.244782):0.0765757):0.0237487,(26:0.092356,27:0.188104):0.131844):0.127785,32:0.110923):0.0926575,((30:0.128370,34:0.132234):0.0346773,(31:0.176369,33:0.144914):0.00827726):0.0387095):0.141776):0.028406,20:0.357207):0.0676962):0.233917):0.0107986,(15:0.108533,(35:0.640559,((((((((36:0.119213,38:0.142751):0.0585414,37:0.049979):0.222202,39:0.432026):0.0808923,40:0.602206):0.100043,((41:0.322869,42:0.190209):0.111353,43:0.168724):0.221303):0.0941725,52:0.935563):0.196908,((49:0.104883,50:0.094707):0.0824329,51:0.114505):0.661718):0.163743,((44:0.335109,(45:0.403133,46:0.553253):0.167091):0.0928115,(47:0.581432,48:0.594197):0.22649):0.280985):0.404336):0.236311):0.212279):0.0496191):0.0378599,(3:0.079437,5:0.119630):0.0161757):0.0761416,6:0.107202);
 401: 2 -15259.84294 -15584.18444 (0:0.143299,((1:0.097539,(3:0.210988,(((4:0.093736,5:0.172030):0.152709,((((14:0.619790,(21:0.213934,23:0.580466):0.0878779):0.0971396,22:0.381733):0.0642345,(((((16:0.060516,18:0.116802):0.0492881,17:0.092885):0.0348514,19:0.179372):0.0185227,((((((24:0.041275,25:0.170001):0.0824455,27:0.101821):0.0526028,26:0.139206):0.0857481,(28:0.591881,29:0.209578):0.108944):0.113914,32:0.251103):0.0416031,(((30:0.075820,34:0.169093):0.0550119,33:0.091166):0.0329056,31:0.111212):0.0193905):0.220217):0.0463937,20:0.242975):0.0775956):0.146291,(15:0.186036,(35:0.815194,(((((((36:0.125753,37:0.111046):0.0587679,38:0.034452):0.322644,39:0.399083):0.117119,((41:0.368422,42:0.188223):0.0708477,43:0.130009):0.280275):0.0646709,(((49:0.076442,50:0.132134):0.1127,51:0.098303):0.562735,52:0.693630):0.247299):0.0645685,40:0.641300):0.0842504,((44:0.401602,(45:0.430622,46:0.470705):0.195054):0.0589457,(47:0.589764,48:0.492754):0.445937):0.535757):0.332385):0.1668):0.174305):0.00817293):0.0287204,((7:0.083128,11:0.379776):0.0424736,(((8:0.086493,9:0.096244):0.0826701,10:0.108500):0.135562,(12:0.001426,13:0.084024):0.216113):0.13469):0.0298907):0.028062):0.0556362):0.0406621,2:0.042544):0.156469,6:0.215100);
 402: 2 -16417.82187 -15584.22109 (0:0.184793,(((1:0.069036,((((4:0.071693,5:0.210367):0.14846,(15:0.143730,(35:0.768844,((((((((36:0.131971,37:0.112319):0.0928806,38:0.038403):0.260551,39:0.325148):0.185024,(41:0.340675,(42:0.171017,43:0.206703):0.0414165):0.260105):0.149751,40:0.598374):0.108162,((44:0.462868,(45:0.456942,46:0.466920):0.18351):0.105711,(47:0.529388,48:0.612021):0.193387):0.33808):0.265984,((49:0.087439,50:0.131246):0.0612175,51:0.189288):0.747538):0.188718,52:0.527789):0.289981):0.3629):0.138658):2.04942e-06,(7:0.156889,((((8:0.154989,9:0.112434):0.0252809,10:0.244378):0.153662,11:0.537368):0.00692079,(12:0.036617,13:0.084758):0.216028):0.088202):0.038171):0.0409733,(((14:0.566498,(21:0.176014,(22:0.682822,23:0.263434):0.0816094):0.290624):0.219066,20:0.218268):0.0252215,(((16:0.094853,18:0.049596):0.0806938,17:0.114428):0.0358133,(19:0.108282,(((((24:0.054950,25:0.126836):0.0307884,(28:0.530279,29:0.294113):0.116398):0.0405465,(26:0.136933,27:0.127264):0.0575886):0.141515,32:0.138867):0.0934019,((30:0.129294,34:0.173370):0.0463359,(31:0.162629,33:0.089710):0.0259787):0.0427239):0.28063):0.00896088):0.133568):0.213841):0.0374085):0.0421548,2:0.047971):0.100823,3:0.144720):0.101265,6:0.210984);
 403: 1 -16503.75317 -15579.99356 (0:0.086845,((((1:0.081393,((4:0.091915,5:0.140929):0.113474,((7:0.128642,(((8:0.138960,9:0.046831):0.0799292,10:0.138416):0.105599,(11:0.325951,(12:0.054918,13:0.079562):0.196859):0.0661167):0.0654754):0.0451592,((15:0.090872,(35:0.934520,(((((((36:0.161493,37:0.102449):0.0356597,38:0.064449):0.348033,39:0.344721):0.207305,((41:0.429041,43:0.131251):0.0577523,42:0.178343):0.290461):0.0714504,40:0.484317):0.235926,(((49:0.094520,50:0.102587):0.117093,51:0.107264):0.437186,52:0.737662):0.38283):0.120954,(44:0.340200,((45:0.421975,46:0.534879):0.213625,(47:0.521052,48:0.633996):0.242702):0.0909182):0.238912):0.274682):0.479436):0.217338,(((16:0.114502,18:0.030899):0.0803313,17:0.026066):0.0708866,((19:0.073238,20:0.369480):0.0179687,(((21:0.280421,22:0.332711):0.109538,23:0.330886):0.316659,(((((((24:0.032546,25:0.082109):0.0435046,(28:0.530296,29:0.188911):0.104973):0.0594877,(26:0.110447,27:0.107275):0.0700214):0.13906,32:0.172557):0.159006,(31:0.147502,33:0.122207):0.0309893):0.0131601,34:0.147471):0.0238524,30:0.213461):0.0749701):0.200942):0.0540758):0.233184):0.0790766):0.0167014):0.07485):0.0081321,2:0.058043):0.0764013,3:0.178857):0.0852455,14:0.745487):0.0352144,6:0.162887);
 404: 2 -16374.68458 -15578.0395 (0:0.125632,(((1:0.146015,(((4:0.062587,5:0.174883):0.151325,(((7:0.051006,11:0.452796):0.066239,(((8:0.126749,9:0.089704):0.0923859,10:0.086904):0.154964,(12:0.020064,13:0.081757):0.226673):0.098739):0.0309491,(15:0.208587,(35:0.695133,(((((((36:0.102016,37:0.078918):0.0781359,38:0.066054):0.215224,39:0.376099):0.141473,((41:0.309090,42:0.205753):0.101534,43:0.173449):0.232658):0.101438,(((49:0.089812,50:0.115567):0.133205,51:0.140988):0.607112,52:0.759322):0.494794):0.0390808,40:0.665700):0.191522,((44:0.440476,(45:0.453027,46:0.487882):0.123641):0.12349,(47:0.406007,48:0.746597):0.297757):0.226073):0.371614):0.231565):0.244645):0.0245267):0.0233213,((14:0.719477,((21:0.277901,22:0.563355):0.0373048,23:0.510992):0.132326):0.150573,(((((16:0.093434,18:0.094477):0.0792538,17:0.057900):0.0453247,19:0.131662):2.26592e-06,((((((24:0.052581,25:0.105310):0.039503,(28:0.531806,29:0.282425):0.144264):0.0724622,26:0.151531):0.0297965,27:0.083815):0.180258,32:0.184646):0.0422135,(30:0.080161,((31:0.109838,33:0.079816):0.0304058,34:0.142669):0.0393702):0.0601586):0.154764):0.0998691,20:0.140317):0.0597957):0.2057):0.015444):0.0289055,2:0.014276):0.0885419,3:0.131653):0.0877486,6:0.142481);
 405: 1 -15143.38811 -15595.32741 (0:0.166880,((1:0.077553,2:0.064153):0.0492867,(((4:0.108547,5:0.154955):0.0970099,(15:0.150232,(35:0.830351,(((((((36:0.114657,37:0.131870):0.0398466,38:0.034004):0.278057,39:0.297885):0.125308,((41:0.377926,42:0.181384):0.0982905,43:0.149660):0.244084):0.0605168,(((49:0.086611,50:0.131829):0.0657501,51:0.120712):0.583954,52:0.726955):0.226114):0.0766857,40:0.783907):0.15853,(44:0.266406,((45:0.465327,46:0.496703):0.169345,(47:0.634775,48:0.688068):0.344984):0.147192):0.28905):0.258667):0.408701):0.128715):2.14814e-06,((7:0.058546,((((8:0.155903,10:0.168795):0.124885,9:0.036988):0.17766,11:0.314985):0.0626337,(12:0.026714,13:0.063386):0.197366):0.0631982):0.0300418,(((14:0.596511,(21:0.238102,22:0.390930):0.0654713):0.0829202,23:0.381956):0.205987,((((16:0.112265,18:0.105624):0.0575083,17:0.120862):2.45102e-06,19:0.168496):0.0462794,(((20:0.343411,30:0.000002):0.0977017,34:0.162525):0.0536634,(((((((24:0.056509,25:0.091245):0.0233314,(28:0.523689,29:0.380721):0.0782088):0.060945,26:0.129768):0.0431755,27:0.088223):0.191473,32:0.166722):0.0650031,33:0.100599):0.0783034,31:0.152388):0.0269256):0.14849):0.0744201):0.266987):0.0218587):0.0216438):0.0522463,(3:0.097362,6:0.175996):0.0497815);
 406: 1 -14987.10879 -15592.34565 (0:0.156954,((((1:0.022683,(15:0.140528,(35:0.911739,(((((((36:0.132150,37:0.113307):0.0595998,38:0.073485):0.262682,(39:0.400188,40:0.682833):0.0797388):0.0950745,52:0.753665):0.0410319,((41:0.324295,42:0.183785):0.0748155,43:0.084894):0.2984):0.341924,((49:0.062040,50:0.128528):0.0981001,51:0.171830):0.775311):0.0596623,(44:0.338158,((45:0.331762,46:0.510542):0.18875,(47:0.640584,48:0.580513):0.194505):0.135089):0.163756):0.256358):0.419897):0.203474):0.0277275,((4:0.136272,5:0.101270):0.114534,(14:0.712562,((((16:0.045367,18:0.079612):0.071795,17:0.039494):0.0201383,(19:0.115685,(20:0.230689,(((((((24:0.055638,25:0.086856):0.0631638,(26:0.184153,27:0.118649):0.077909):0.0799269,(28:0.489028,29:0.258073):0.0953302):0.099305,32:0.110846):0.114445,33:0.068301):0.0309988,31:0.123566):0.0483804,(30:0.085554,34:0.155062):0.0184968):0.208424):0.0599379):0.0697073):0.0633885,((21:0.299505,23:0.339586):0.0537793,22:0.573264):0.17095):0.174887):0.155096):0.0622279):0.0355635,(2:0.017782,(7:0.117856,((((8:0.161152,9:0.103274):0.0854649,10:0.147842):0.119739,11:0.257370):0.0760384,(12:0.039607,13:0.065343):0.135159):0.155974):0.0494019):0.0303665):0.0559678,3:0.123439):0.0359749,6:0.232657);
 407: 1 -15218.44284 -15579.27894 (0:0.138295,((((1:0.112541,2:0.048287):0.0374448,(((8:0.116030,9:0.102925):0.0755849,10:0.056589):0.141275,(12:0.014057,13:0.069992):0.208192):0.0901518):0.0317991,(((4:0.111351,5:0.147910):0.0923185,(((14:0.666698,(35:0.868140,(((((((36:0.173279,37:0.111302):0.0301757,38:0.133937):0.172784,39:0.413059):0.176823,40:0.770032):0.0453527,((41:0.453073,42:0.181816):0.108126,43:0.152921):0.291007):0.18529,(((49:0.103450,50:0.076291):0.0779472,51:0.187741):0.628237,52:0.661305):0.174339):0.0808987,((44:0.421435,(45:0.452919,46:0.531868):0.106208):0.145072,(47:0.484815,48:0.582113):0.2946):0.344519):0.296223):0.30302):0.186191,15:0.217562):0.0794931,(((((16:0.090002,18:0.064277):0.134427,17:0.042701):0.062957,19:0.140632):2.99496e-06,(((21:0.340516,22:0.372005):0.0857832,23:0.554317):0.245189,((((((24:0.065380,25:0.081268):0.0721671,(28:0.357783,29:0.286383):0.109736):0.0367151,26:0.206692):0.0521118,27:0.119448):0.137626,32:0.264976):0.0354633,(30:0.099285,(31:0.152918,(33:0.063922,34:0.123152):0.0350694):0.0310399):0.0272086):0.160144):0.073915):0.111556,20:0.174832):0.126131):0.0503001):0.0734818,(7:0.053745,11:0.416558):0.0529227):0.0265762):0.100923,3:0.158146):0.0913015,6:0.099927);
 408: 1 -15871.39502 -15588.74415 (0:0.242264,(((((1:0.193240,2:0.026960):0.089217,((14:0.643998,((((((16:0.163116,18:0.082256):0.11105,17:0.093201):0.0686765,19:0.112040):0.048985,((((24:0.038588,25:0.085846):0.0643012,(28:0.485993,29:0.224177):0.119976):0.045147,(26:0.121837,27:0.165381):0.0381099):0.205402,((30:0.175320,31:0.142446):0.0126613,(32:0.247588,(33:0.069670,34:0.131630):0.0729995):0.0297602):0.0799547):0.152987):0.116235,(21:0.625055,(22:0.439697,23:0.461850):0.164666):0.19488):0.0382173,20:0.292798):0.123581):2.33118e-06,(15:0.252199,(35:1.251047,(((((((36:0.123035,38:0.112609):0.0836709,37:0.015348):0.291674,39:0.370986):0.0762561,((41:0.333374,42:0.168847):0.0879422,43:0.076956):0.308202):0.162184,40:0.571920):0.0300381,(((49:0.104155,50:0.175701):0.115891,51:0.119010):0.593318,52:0.867326):0.222119):0.247763,((44:0.371939,(45:0.417910,46:0.553947):0.159158):0.108327,(47:0.638388,48:0.639282):0.290662):0.16588):0.447847):0.107233):0.162105):0.0984916):2.61469e-06,(7:0.078400,((((8:0.153762,10:0.178102):0.0566901,9:0.071189):0.149864,11:0.444968):0.073622,(12:0.059119,13:0.070532):0.240319):0.102605):0.0719134):0.106138,3:0.089105):0.107374,(4:0.177808,5:0.103675):0.0839024):0.0323278,6:0.104512);
 409: 1 -16392.76352 -15580.90631 (0:0.177164,((1:0.134561,2:0.072726):0.0206925,(3:0.236551,(((4:0.056229,5:0.210973):0.152375,(((14:0.621499,(21:0.235760,(22:0.422445,23:0.485614):0.101798):0.163604):0.200688,(((((16:0.101954,17:0.107086):0.0850813,18:0.066275):0.0384751,19:0.077792):2.9801e-06,(((((24:0.082029,25:0.093541):0.0433812,(28:0.503232,29:0.249730):0.138194):0.0334522,(26:0.144175,27:0.098459):0.0112923):0.175028,32:0.190618):0.0633434,(30:0.044590,((31:0.124898,33:0.092018):0.030599,34:0.156429):0.0395342):0.0723368):0.244663):0.11013,20:0.191986):0.141459):0.143284,(15:0.170560,(35:0.695677,(((((((36:0.123105,37:0.086362):0.0993726,38:0.067378):0.279123,39:0.337622):0.197804,((41:0.344789,42:0.217441):0.081386,43:0.239768):0.193915):0.0585546,40:0.569829):0.201924,(((49:0.078805,50:0.128115):0.143607,51:0.102808):0.42024,52:0.543899):0.13924):0.191259,((44:0.413856,(45:0.507830,46:0.435159):0.209816):0.119212,(47:0.617700,48:0.644031):0.319881):0.277409):0.165974):0.437383):0.269123):0.0198731):0.0492426,(7:0.091730,((((8:0.110515,9:0.138272):0.0425219,10:0.073129):0.22852,(12:0.031966,13:0.069798):0.204455):0.0983016,11:0.534970):0.0612882):0.0537198):2.36835e-06):0.0308344):0.140673,6:0.204488);
 410: 4 -15667.83124 -15584.89346 (0:0.282693,(((1:0.147243,((((4:0.134296,5:0.178259):0.0680817,(15:0.227045,(35:0.717299,(((((((36:0.129401,37:0.085467):0.0532728,38:0.028583):0.352675,39:0.429449):0.0951768,(41:0.356146,(42:0.179506,43:0.191129):0.0630384):0.369252):0.0651889,(((49:0.117517,50:0.124859):0.085861,51:0.171636):0.5633,52:0.650299):0.423152):0.0441784,40:0.659343):0.156864,(44:0.418910,((45:0.464570,46:0.522313):0.216372,(47:0.584160,48:0.726713):0.345964):0.0981234):0.323741):0.412484):0.366462):0.175041):2.24589e-06,(7:0.135333,((((8:0.167829,10:0.187155):0.063824,9:0.088714):0.108312,11:0.541056):0.0533383,(12:0.011914,13:0.087048):0.269343):0.0754218):0.124953):0.0409445,(((14:0.592585,((21:0.284325,23:0.276858):0.142077,22:0.500606):0.142811):0.11773,20:0.246967):0.00679565,((((16:0.057927,18:0.076559):0.0992852,17:0.111516):0.0247049,19:0.164554):0.0829027,(((((((24:0.066127,25:0.104585):0.0711423,(28:0.523896,29:0.342970):0.162417):0.0626147,(26:0.086070,27:0.110297):0.0177603):0.0892751,32:0.238391):0.0905152,33:0.152313):0.0580924,31:0.106371):0.0228323,(30:0.134604,34:0.111077):0.0241745):0.246839):0.083372):0.195711):0.0289309):0.029168,2:0.070848):0.115014,3:0.106572):0.0455027,6:0.274228);
 411: 1 -16568.86662 -15588.15749 (0:0.182742,((1:0.076319,((((4:0.101213,5:0.227520):0.0771007,(15:0.182295,(35:0.525147,((((((36:0.130408,(37:0.093446,38:0.071660):0.030444):0.253212,39:0.447717):0.160992,((41:0.305894,43:0.191013):0.0442528,42:0.182967):0.160385):0.158711,(((49:0.089542,50:0.154823):0.179709,51:0.083723):0.713468,52:0.853327):0.200579):0.0904043,40:0.529931):0.20296,(44:0.403733,((45:0.422460,46:0.495374):0.168445,(47:0.474188,48:0.599079):0.281965):0.028263):0.204893):0.321803):0.330618):0.26539):2.82112e-06,(7:0.111367,(((8:0.109117,9:0.160303):0.130478,10:0.077644):0.158085,(11:0.337271,(12:0.066305,13:0.041473):0.172457):0.0832642):0.0837872):0.0760339):0.0130602,(((14:0.661584,(21:0.197290,(22:0.565610,23:0.344176):0.144241):0.194894):0.184417,20:0.169829):0.0212512,(((16:0.053481,18:0.071273):0.104884,(17:0.081241,(((((24:0.050188,25:0.099240):0.0737585,(28:0.406066,29:0.244703):0.0662741):0.0528596,26:0.138806):0.0639348,27:0.084286):0.124607,(((30:0.095816,31:0.126775):0.021739,(32:0.149969,33:0.043843):0.077086):0.0849364,34:0.143189):0.0333082):0.211813):0.0382497):2.05509e-06,19:0.141214):0.116117):0.268874):0.0389537):0.0306554,2:0.022372):0.0825469,(3:0.140686,6:0.182092):0.0496611);
 412: 4 -14342.22152 -15576.7995 (0:0.163006,(((1:0.079611,2:0.113182):0.0518603,((((4:0.060838,5:0.232202):0.0790929,(15:0.102871,(35:0.681533,(((((((36:0.135716,37:0.094184):0.132603,38:0.024922):0.255459,39:0.356555):0.172431,((41:0.344083,42:0.149315):0.127799,43:0.130370):0.12933):0.0409189,(((49:0.101938,50:0.113214):0.205648,51:0.065527):0.674042,52:0.647518):0.358214):0.216803,40:0.523893):0.217814,((44:0.375701,(45:0.439867,(47:0.741241,48:0.430532):0.172957):0.0985431):0.074859,46:0.452298):0.258515):0.182903):0.665238):0.172803):2.18999e-06,(7:0.087353,((((8:0.090057,9:0.067691):0.1521,10:0.078340):0.116963,(12:0.008518,13:0.100668):0.145726):0.112177,11:0.315752):0.0679729):0.0722391):0.0463576,(((((16:0.023322,18:0.102961):0.113603,17:0.038711):0.0858547,19:0.163654):0.0994623,(((21:0.301737,23:0.138336):0.261081,22:0.634226):0.233874,((((((24:0.030104,25:0.127975):0.0550878,(28:0.478285,29:0.295554):0.168186):0.0295262,26:0.147790):0.0887887,27:0.098036):0.120772,32:0.108269):0.0505335,((30:0.133952,34:0.154124):0.0284603,(31:0.187717,33:0.076957):0.0301973):0.0324896):0.16364):0.0216836):0.0854975,20:0.312374):0.157938):2.09462e-06):0.0837548,(3:0.103238,6:0.136173):0.0697445):0.01876,14:0.508444);
 413: 1 -16128.83087 -15581.49099 (0:0.102269,((((1:0.112016,2:0.059613):0.0171455,((4:0.143776,5:0.177220):0.133648,(((7:0.082444,11:0.423485):0.0508111,(((8:0.108051,9:0.124941):0.137785,10:0.067714):0.222217,(12:0.044681,13:0.066718):0.20077):0.189852):0.0923827,((15:0.142141,(35:1.078044,((((((36:0.126084,37:0.125600):0.0641549,38:0.051952):0.329059,39:0.507909):0.148269,(40:0.806507,((41:0.337584,42:0.136546):0.101544,43:0.115489):0.197142):0.0950349):0.268606,(((49:0.055291,50:0.132065):0.0535283,51:0.169648):0.557533,52:0.888981):0.129521):0.0926123,(44:0.326914,((45:0.451132,46:0.509256):0.125227,(47:0.533026,48:0.484151):0.26832):0.0456274):0.232509):0.113165):0.28838):0.159145,(((((16:0.068854,18:0.093853):0.0873527,(17:0.046215,20:0.341308):0.0379731):0.0615131,19:0.206980):0.0753133,((((((24:0.037431,25:0.087287):0.0659443,(28:0.616550,29:0.234533):0.183366):0.0675769,26:0.116613):0.0427857,27:0.119013):0.129753,32:0.205012):0.0766954,((30:0.163521,31:0.130746):0.0519856,(33:0.087527,34:0.164389):0.0199842):0.0653773):0.0804585):0.0575443,((21:0.241627,23:0.323577):0.174222,22:0.525955):0.201884):0.136839):0.108626):2.34279e-06):0.0130384):0.0901509,3:0.117883):0.151217,6:0.218787):0.0840633,14:0.781918);
 414: 2 -15424.50053 -15591.09635 (0:0.171196,(((((1:0.155889,2:0.049353):0.0786726,(7:0.114370,((((8:0.140545,9:0.026231):0.0979546,10:0.116781):0.102248,11:0.406893):0.138536,(12:0.053773,13:0.040417):0.17828):0.103643):0.120472):0.015199,(((14:0.657015,(35:0.680578,((((((36:0.126886,(37:0.140764,38:0.051311):0.0255645):0.317489,39:0.377848):0.106974,((41:0.379966,42:0.091034):0.0764906,43:0.126037):0.257007):0.185129,40:0.446153):0.139569,(((49:0.099211,50:0.138833):0.0991586,51:0.111943):0.47789,52:0.833592):0.31017):0.134339,(44:0.458950,((45:0.346487,(47:0.789308,48:0.621929):0.244358):0.147229,46:0.633637):0.0852034):0.149071):0.200325):0.410032):0.145399,(((((16:0.098271,18:0.108715):0.0733548,17:0.086077):0.0366644,(19:0.160298,((((((24:0.066910,25:0.132765):0.0593496,(28:0.518604,29:0.175145):0.13159):0.0365845,26:0.128752):0.038429,27:0.132920):0.156946,32:0.252389):0.0292137,((30:0.085680,31:0.187054):0.0406684,(33:0.122644,34:0.176991):0.0393934):0.0247624):0.330134):0.0532647):0.0956089,20:0.284983):0.0208258,((21:0.150198,22:0.661145):0.160012,23:0.347575):0.313295):0.22087):0.0419554,15:0.277076):0.12345):0.0788259,3:0.044057):0.092131,(4:0.226382,5:0.079444):0.202365):0.0691114,6:0.184067);
 415: 1 -15380.34043 -15587.40573 (0:0.131997,((1:0.090238,(((4:0.080770,5:0.200619):0.130799,(((((14:0.726577,((21:0.124292,22:0.439279):0.0737119,23:0.497390):0.115204):0.172954,(((((24:0.052062,25:0.043703):0.075274,((26:0.086999,27:0.115760):0.053266,28:0.531293):0.0540787):0.0981534,29:0.199936):0.0737404,32:0.254529):0.147216,((30:0.167970,34:0.060928):0.0146126,(31:0.153280,33:0.111068):0.0150061):0.0257708):0.121334):0.117846,(((16:0.125785,18:0.071403):0.0704672,17:0.070727):0.0684532,19:0.083324):0.0504934):0.0524535,20:0.233221):0.164016,(15:0.113419,(35:0.755505,((((((36:0.132543,(37:0.093462,38:0.111206):0.0445699):0.257357,39:0.322463):0.233978,((41:0.393372,42:0.148751):0.0565892,43:0.143649):0.274482):0.0728136,40:0.505964):0.162026,(((49:0.113481,50:0.105467):0.109253,51:0.137353):0.513223,52:0.578734):0.215611):0.0904604,(44:0.393420,((45:0.385937,46:0.576876):0.0933904,(47:0.592509,48:0.589470):0.230435):0.137657):0.298129):0.345765):0.416152):0.254862):0.0429723):2.51787e-06,(7:0.119374,((((8:0.112800,9:0.086763):0.109237,10:0.096689):0.051266,11:0.499796):0.0300737,(12:0.024890,13:0.045172):0.298752):0.104206):0.108194):0.0608352):0.0635866,2:0.019856):0.0706219,(3:0.223339,6:0.171758):0.0389935);
 416: 1 -15680.76286 -15582.3048 (0:0.094997,((((1:0.155886,(((4:0.108626,5:0.229540):0.239725,((((8:0.102257,9:0.100866):0.0983171,10:0.082191):0.298657,((12:0.010344,13:0.015106):0.194069,((((((16:0.112274,18:0.072613):0.137452,17:0.026000):0.0447326,19:0.192135):0.0461324,((((((((24:0.055966,25:0.083018):0.0189786,(28:0.440772,29:0.211167):0.192539):0.039584,26:0.172231):0.0303783,27:0.104866):0.111806,32:0.122337):0.115237,33:0.046378):0.0522976,31:0.127764):0.0392306,(30:0.114158,34:0.137476):0.046391):0.151457):0.139257,(21:0.242469,(22:0.421450,23:0.351954):0.0619255):0.401569):0.0392938,20:0.106430):0.130203):0.0316011):0.0285305,(15:0.154672,(35:0.881104,((((((((36:0.115045,37:0.116194):0.0413086,38:0.097075):0.127614,39:0.399915):0.132476,40:0.582036):0.182878,((41:0.323434,42:0.238257):0.0776542,43:0.166121):0.214572):0.163849,52:0.717341):0.293085,((49:0.057419,50:0.132665):0.0826939,51:0.134647):0.549404):0.0839901,((44:0.435170,(45:0.428886,(47:0.718907,48:0.492021):0.240639):0.155096):0.06718,46:0.487962):0.371885):0.146573):0.345045):0.258609):0.0239548):0.0304448,(7:0.059439,11:0.386778):0.0536917):0.0301865):0.0391603,2:0.004946):0.141354,3:0.121145):0.0830277,6:0.217813):0.0201142,14:0.394603);
 417: 1 -14527.84303 -15584.48937 (0:0.098733,((1:0.091759,(2:0.034807,(((((4:0.053948,5:0.208742):0.142225,((14:0.656715,(35:0.521532,((((((36:0.095850,37:0.102290):0.0609795,38:0.019333):0.191775,39:0.475700):0.15805,(40:0.528213,((41:0.332739,42:0.128414):0.072519,43:0.180720):0.264177):0.0219715):0.120036,((44:0.666383,(45:0.465970,46:0.485209):0.101731):0.170209,(47:0.559769,48:0.615870):0.149598):0.316573):0.283708,(((49:0.108087,50:0.123269):0.116644,51:0.090242):0.504703,52:0.895549):0.255756):0.591003):0.126656):0.274787,15:0.365580):2.71921e-06):2.54987e-06,((((((16:0.074687,18:0.038720):0.0406204,17:0.031513):0.0949955,((((((24:0.096488,25:0.115676):0.0693677,(28:0.527050,29:0.181257):0.118531):0.0259922,(26:0.144189,27:0.087324):0.0274861):0.0988133,32:0.184357):0.0945126,(31:0.158541,(33:0.134540,34:0.090229):0.0303248):0.0376288):0.0438625,30:0.119732):0.204057):2.25085e-06,19:0.138834):0.101406,20:0.177898):0.0297859,(21:0.330161,(22:0.428329,23:0.494103):0.0622999):0.379825):0.226893):0.0318189,((((8:0.091001,9:0.060871):0.0785115,10:0.078323):0.0952162,11:0.453359):0.10389,(12:0.105963,13:0.017477):0.16046):0.20868):0.0225564,7:0.131597):0.0342267):0.0554242):0.0484321,3:0.137523):0.0542215,6:0.134558);
 418: 1 -14890.69065 -15581.49099 (0:0.110427,(((1:0.072519,2:0.077736):0.0287393,(((4:0.153071,5:0.139546):0.106737,((15:0.203109,(35:0.704869,(((((((36:0.085749,37:0.094887):0.0527258,38:0.066547):0.188001,39:0.360026):0.244865,((41:0.292668,42:0.172387):0.076539,43:0.139369):0.249899):0.0798242,(((49:0.096395,50:0.092393):0.0957735,51:0.120668):0.521955,52:0.563241):0.306598):0.0992326,40:0.526993):0.121532,((44:0.443162,(45:0.363215,46:0.458110):0.109925):0.0938477,(47:0.469016,48:0.716405):0.232002):0.224818):0.268081):0.430117):0.170842,(((((16:0.056855,18:0.110429):0.0755544,17:0.067829):0.0663647,(19:0.066166,20:0.339690):0.06624):0.0758194,(((((24:0.062404,25:0.135129):0.088242,26:0.123942):0.0327142,(28:0.358464,29:0.271628):0.147946):0.0633816,27:0.065445):0.11877,((30:0.067686,(31:0.086248,(33:0.095251,34:0.122066):0.0379068):0.0263765):0.0800753,32:0.087846):0.0579954):0.18466):0.0503754,((21:0.156423,23:0.292807):0.216449,22:0.531706):0.317621):0.142364):0.0617597):0.0553778,(7:0.119276,((((8:0.121192,9:0.018433):0.113414,10:0.101704):0.121067,(12:0.071775,13:0.066136):0.239537):0.088377,11:0.420875):0.0827533):0.0489224):0.014149):0.0815803,(3:0.069763,14:0.720997):0.0531477):0.0722102,6:0.170757);
 419: 2 -15377.41371 -15595.91775 (0:0.222039,(((1:0.199380,2:0.000003):0.0611982,((7:0.068128,(((8:0.207131,9:0.225646):0.0285486,10:0.116950):0.221599,(12:0.084002,13:0.055788):0.159176):0.258038):0.0528017,11:0.425131):0.0328393):0.00835136,(((4:0.103060,5:0.167484):0.0853825,(15:0.244253,(35:0.623483,((((((36:0.110073,(37:0.092308,38:0.090857):0.0630923):0.226531,39:0.623746):0.127996,((41:0.305964,42:0.152446):0.09492,43:0.160349):0.372921):0.0913444,(((49:0.097325,50:0.141011):0.0669475,51:0.216638):0.533873,52:0.779055):0.307879):0.117952,40:0.547721):0.0683067,((44:0.436215,(45:0.366749,46:0.487547):0.13536):0.21236,(47:0.499202,48:0.636818):0.297134):0.316266):0.451236):0.448512):0.200844):0.0392746,(((((14:0.812135,17:0.000002):0.0326573,(((((((24:0.061717,25:0.066676):0.0577486,(28:0.536266,29:0.177214):0.208915):0.0626891,32:0.181234):0.0846137,(26:0.134636,27:0.121988):0.0583793):0.0995693,33:0.129937):0.0484745,(30:0.080135,34:0.149498):0.0788848):0.0280813,31:0.085144):0.210392):0.033886,((16:0.116804,18:0.066831):0.0823423,19:0.153715):2.12314e-06):0.137583,20:0.208255):0.0276566,(21:0.199457,(22:0.533480,23:0.406788):0.0988692):0.29406):0.20402):0.040632):0.0921005,(3:0.147413,6:0.190470):0.0341832);
 420: 1 -16515.66989 -15582.43226 (0:0.176655,(((((1:0.123278,2:0.038269):0.0429951,((7:0.116434,((((8:0.133554,9:0.078489):0.115087,10:0.112086):0.172347,(12:0.059537,13:0.076364):0.183277):0.102251,11:0.429026):0.0896441):0.053254,((15:0.178740,(35:0.810372,(((((((36:0.119829,(37:0.126323,38:0.093343):0.029108):0.329286,39:0.321636):0.19648,40:0.524960):0.0779856,(41:0.335800,(42:0.210335,43:0.220589):0.069584):0.205956):0.252193,52:0.779705):0.292446,((49:0.072625,50:0.142489):0.138249,51:0.153528):0.609228):0.136065,((44:0.419747,(45:0.456071,46:0.600374):0.112522):0.0951549,(47:0.588536,48:0.536975):0.18804):0.390517):0.295434):0.59837):0.12834,(((((16:0.091369,18:0.088297):0.0537399,17:0.058976):0.022501,(19:0.135170,(((((24:0.052598,(25:0.036103,(28:0.597848,29:0.201850):0.163077):0.0485519):0.0799444,26:0.142099):0.0321876,27:0.102151):0.0967793,32:0.170706):0.0951623,(30:0.117107,((31:0.164997,33:0.084850):0.0375458,34:0.137541):0.0364432):0.0608863):0.250483):2.90449e-06):0.0629869,(21:0.234387,(22:0.596634,23:0.259108):0.0877146):0.599592):0.0720797,20:0.200313):0.222819):0.0213782):0.015328):0.0642171,3:0.117376):0.131663,(4:0.138893,5:0.121292):0.0719452):0.0450029,14:0.736066):0.0676421,6:0.109363);
 421: 1 -16963.80251 -15580.48707 (0:0.103599,(((1:0.112084,2:0.062331):0.0733186,((((4:0.040907,5:0.260015):0.112748,(15:0.219922,(35:0.900760,((((((36:0.123467,(37:0.139614,38:0.113806):0.0342061):0.253283,39:0.480967):0.16772,((41:0.343416,42:0.193331):0.0702814,43:0.186412):0.250261):0.0484648,(((49:0.043087,50:0.151320):0.121972,51:0.117519):0.616128,52:0.680048):0.505964):0.180987,40:0.540529):0.221265,((44:0.500794,(45:0.356482,46:0.543672):0.177022):0.166054,(47:0.538847,48:0.744830):0.241571):0.199855):0.304085):0.504647):0.161438):0.0434223,(((14:0.545670,(21:0.209992,(22:0.486222,23:0.256244):0.101644):0.333166):0.158287,((((16:0.114692,18:0.120645):0.0840811,17:0.052120):0.0954944,19:0.140107):0.0843502,((((((((24:0.021453,25:0.109447):0.0596282,26:0.135103):0.0723174,(28:0.578451,29:0.178983):0.222821):0.0457441,27:0.066224):0.100917,32:0.224476):0.100558,33:0.067925):0.0510889,31:0.095824):0.00769615,(30:0.157750,34:0.108950):0.103714):0.244958):0.0729383):0.0849844,20:0.362625):0.132238):0.0228995,(7:0.207568,(((8:0.119085,(9:0.120557,10:0.131567):0.0854946):0.0604321,11:0.542768):0.0729587,(12:0.062556,13:0.035696):0.101482):0.15748):0.0287459):0.0639156):0.06927,3:0.189097):0.137998,6:0.170309);
 422: 1 -15165.00307 -15607.04162 (0:0.189715,((1:0.119977,(3:0.206153,((((4:0.112123,5:0.166372):0.186752,(((8:0.064563,9:0.100136):0.133229,10:0.055078):0.193412,(11:0.546558,(12:0.105866,13:0.017076):0.145179):0.098606):0.132662):0.0157469,(((14:0.621528,(35:0.651480,(((((((36:0.186707,38:0.050074):0.083183,37:0.043436):0.236781,(39:0.329459,((41:0.364213,43:0.198688):0.0615008,42:0.167093):0.229945):0.174196):0.182008,40:0.607751):0.114631,52:0.969889):0.14924,((44:0.367018,(45:0.460238,46:0.563971):0.157973):0.154164,(47:0.629113,48:0.847508):0.300855):0.322627):0.116031,(49:0.034327,(50:0.146481,51:0.249194):0.0710118):0.571259):0.239354):0.159837):0.148105,15:0.357508):0.105891,(((16:0.122587,18:0.064234):0.0570589,(17:0.059216,(((((24:0.091690,(25:0.080476,26:0.083953):0.0183891):0.0749776,27:0.145670):0.0507097,(28:0.562746,29:0.254422):0.153384):0.125164,32:0.238983):0.0647989,(((30:0.094599,34:0.180049):0.0577615,33:0.103065):2.32261e-06,31:0.203613):0.100486):0.163796):0.0310504):0.0197738,(19:0.100716,(20:0.103333,((21:0.299562,22:0.374662):0.0284045,23:0.571121):0.289825):0.227812):0.0570658):0.245069):0.125478):0.0444384,7:0.160526):0.033287):0.030359):0.0569245,2:0.037754):0.152601,6:0.115424);
 423: 2 -16763.1059 -15575.6618 (0:0.108598,(((1:0.102403,((((4:0.099876,5:0.224403):0.0948003,(15:0.172748,(35:0.504853,(((((((36:0.118146,37:0.086866):0.0753229,38:0.053885):0.224117,39:0.473098):0.0862282,((41:0.400475,42:0.187631):0.0715451,43:0.226866):0.181197):0.176149,(((49:0.084924,50:0.123444):0.0802451,51:0.134969):0.500998,52:0.610040):0.364916):0.145668,40:0.743985):0.183535,(44:0.400102,((45:0.362863,(47:0.735235,48:0.550433):0.290158):0.124425,46:0.447736):0.144401):0.334628):0.33986):0.482521):0.249225):2.42681e-06,(7:0.178005,((((8:0.061431,9:0.151466):0.147888,10:0.163867):0.11105,(12:0.085315,13:0.061283):0.269624):0.0849466,11:0.483724):0.0423975):0.0384362):0.0286014,((((14:0.916800,21:0.061123):0.1359,23:0.441768):0.13706,22:0.558220):0.197372,(((((16:0.164675,17:0.043747):0.0466635,18:0.083844):0.071171,19:0.106106):2.37939e-06,(((((24:0.049665,25:0.130649):0.0463509,(26:0.133925,27:0.071612):0.0580867):0.0368595,32:0.182851):0.0597482,(28:0.355568,29:0.232586):0.0958176):0.103293,((30:0.120941,34:0.159276):0.0183761,(31:0.084998,33:0.173391):0.0544256):0.068154):0.162351):0.173076,20:0.151304):0.0578385):0.220423):0.0333416):0.0280706,2:0.060713):0.0399342,3:0.288701):0.108755,6:0.222776);
 424: 1 -15065.00449 -15600.49461 (0:0.070112,(((1:0.044804,(((4:0.065220,5:0.114605):0.0970694,((7:0.064743,((((8:0.121806,9:0.061033):0.164012,10:0.048330):0.111528,11:0.395273):0.0961958,(12:0.051164,13:0.041729):0.17963):0.112391):0.0741517,(((((14:0.807439,(21:0.205548,(22:0.450674,23:0.320714):0.140877):0.0879404):0.303781,(20:0.223063,30:0.081030):0.0757423):2.15843e-06,34:0.112369):0.0591944,((((((24:0.063890,(25:0.149032,26:0.149314):0.0288659):0.0565285,(28:0.404313,29:0.226055):0.0832802):0.0516874,27:0.064423):0.187695,32:0.207182):0.0937804,33:0.126066):0.0437847,31:0.139392):0.0057626):0.162496,(((16:0.087426,18:0.110681):0.10223,17:0.031804):0.0500095,19:0.137951):0.0343454):0.274925):0.0256975):2.14814e-06,(15:0.279060,(35:0.708738,((((((36:0.133101,37:0.123244):0.051578,38:0.058911):0.239173,39:0.325182):0.166968,(((41:0.283044,43:0.209543):0.0727223,42:0.184702):0.265571,(((49:0.069008,50:0.141644):0.159681,51:0.107241):0.603691,52:0.694787):0.305022):0.0286753):0.213798,40:0.321917):0.232132,((44:0.446413,(45:0.443247,46:0.493716):0.0962657):0.132096,(47:0.612131,48:0.592373):0.2021):0.147781):0.24932):0.723883):0.161043):0.0764343):0.0446007,2:0.026324):0.0781144,3:0.174448):0.0957517,6:0.177022);
 425: 1 -16540.95316 -15580.9253 (0:0.089589,((((1:0.054263,(((4:0.100794,5:0.207658):0.128513,(7:0.057907,((((8:0.102423,9:0.075363):0.16885,10:0.068590):0.16284,11:0.365500):0.0757416,(12:0.073682,13:0.031631):0.219086):0.104378):0.0793572):2.43358e-06,((15:0.188122,(35:0.736229,(((((((36:0.118257,37:0.143986):0.0845294,38:0.064830):0.155253,39:0.449739):0.127235,((41:0.347769,43:0.172405):0.0534715,42:0.213785):0.243592):0.143685,40:0.798086):0.121884,(((49:0.066337,50:0.134591):0.127353,51:0.182766):0.643273,52:0.882712):0.319909):0.24722,(44:0.395992,((45:0.553999,46:0.507709):0.17517,(47:0.524741,48:0.703704):0.218769):0.106685):0.300866):0.312582):0.488196):0.199069,(((((16:0.090500,18:0.108482):0.121026,17:0.084268):0.0853093,19:0.109728):0.0451226,((21:0.303525,(22:0.414904,23:0.501092):0.0722499):0.201188,((((((24:0.039834,(26:0.079635,27:0.123658):0.0650656):0.0373172,25:0.058554):0.0485236,(28:0.393186,29:0.333384):0.129618):0.0953405,32:0.084590):0.124731,(31:0.149757,33:0.050256):0.0534418):0.02095,(30:0.136506,34:0.111407):0.0438961):0.114417):0.169311):0.041173,20:0.227188):0.220736):0.0383389):0.0476615):0.0251468,2:0.019977):0.0872148,3:0.182152):0.0389459,14:0.616104):0.0110752,6:0.177121);
 426: 2 -15739.13386 -15579.67942 (0:0.132537,((1:0.049995,2:0.034250):0.0387966,(((3:0.080780,(15:0.278936,(35:0.850197,(((((((36:0.124910,38:0.084208):0.0734344,37:0.084125):0.305084,39:0.364850):0.13389,40:0.623730):0.0741844,((41:0.356016,42:0.156187):0.11308,43:0.152237):0.322285):0.183568,(((49:0.065367,50:0.147844):0.0727488,51:0.132821):0.530565,52:0.749140):0.235124):0.145314,((44:0.428859,(45:0.458977,46:0.405713):0.0913387):0.166511,(47:0.524337,48:0.564429):0.381594):0.369048):0.306616):0.374879):0.0462294):0.0745649,((7:0.068938,(((((14:0.771022,(21:0.260926,22:0.537796):0.108636):0.104182,23:0.512197):0.406581,((((((((24:0.107062,25:0.047803):0.0717974,(28:0.638502,29:0.136507):0.134588):0.0591228,(26:0.118454,27:0.145880):0.060215):0.129231,32:0.156489):0.0550906,33:0.095266):0.0364634,31:0.171629):0.0124204,34:0.159007):0.0355781,30:0.105014):0.109312):0.172521,(((16:0.073479,17:0.099257):0.072383,18:0.074829):0.0350118,19:0.143784):0.00347134):0.197793,20:0.154905):0.255229):0.015315,((((8:0.076477,10:0.193712):0.096775,9:0.059479):0.141719,11:0.385032):0.0722485,(12:0.049463,13:0.050389):0.274814):0.0897386):0.0922205):0.00121868,(4:0.118443,5:0.136412):0.158945):0.0195032):0.0647737,6:0.222943);
 427: 1 -15376.41316 -15591.56206 (0:0.163368,((1:0.054877,(3:0.090268,(((4:0.091702,5:0.124510):0.0789025,(((((((14:0.682748,((21:0.089475,23:0.514382):0.249014,22:0.440298):0.148356):0.21158,((((((24:0.030666,25:0.144670):0.0240544,(28:0.388567,29:0.300566):0.0636037):0.0768443,26:0.133817):0.0756217,27:0.048547):0.19222,(30:0.122322,((31:0.162439,33:0.085903):0.0403495,34:0.154723):0.0557394):0.0381797):0.0297382,32:0.153481):0.136232):0.167726,18:0.069201):0.0328423,(16:0.182351,17:0.082053):0.0273923):0.0276018,19:0.086781):0.197162,20:0.277880):0.234998,(15:0.204698,(35:0.893984,((((((36:0.127215,38:0.152988):0.0443202,37:0.093200):0.197497,39:0.450101):0.13152,(40:0.598831,((41:0.374068,42:0.168841):0.0882357,43:0.101458):0.221561):0.0324354):0.172516,((49:0.018447,(50:0.109542,51:0.230650):0.0720799):0.559225,52:0.993460):0.27755):0.225055,(44:0.363179,((45:0.342013,46:0.535382):0.124532,(47:0.731332,48:0.666194):0.240891):0.11722):0.203839):0.179743):0.342438):0.181359):0.0442868):0.0471748,(7:0.117257,((((8:0.122535,9:0.048207):0.0645902,10:0.173062):0.0508472,11:0.331201):0.09527,(12:0.025466,13:0.037015):0.221903):0.0839727):0.066733):0.0243544):0.0751897):0.0409856,2:0.037656):0.100505,6:0.193262);
 428: 2 -15181.42089 -15578.73513 (0:0.154284,((1:0.105107,2:0.048460):0.0354411,(((4:0.066386,5:0.193109):0.0604297,(((14:0.498515,(35:0.893810,((((((36:0.161506,37:0.072444):0.0666833,38:0.060947):0.327621,(((41:0.392096,43:0.173088):0.060858,42:0.207067):0.213856,(((49:0.071010,50:0.129337):0.116217,51:0.060777):0.86524,52:0.517843):0.38399):0.00683217):0.0739472,39:0.427197):0.0770898,40:0.490195):0.338352,(44:0.225118,((45:0.561294,(47:0.592579,48:0.737671):0.212213):0.151229,46:0.588989):0.263786):0.417642):0.473559):0.113311):0.251411,15:0.299924):0.17066,(((((16:0.096978,18:0.092125):0.0795138,17:0.038941):0.0746885,(((21:0.369609,23:0.565736):0.115193,22:0.377144):0.239038,(((((((24:0.061598,25:0.111376):0.0532478,(28:0.759271,29:0.265045):0.131628):0.0473968,26:0.092307):0.0620713,27:0.085433):0.166971,32:0.147061):0.0631948,30:0.109156):0.0419582,((31:0.165602,33:0.134726):0.0490832,34:0.160874):0.0351835):0.0983965):0.132956):0.0240841,19:0.088949):0.100272,20:0.290890):0.193948):2.37134e-06):0.0375293,(7:0.107833,(((8:0.091710,9:0.122151):0.0986299,(10:0.071867,(12:0.035948,13:0.063164):0.312264):0.0744909):0.118805,11:0.293387):0.0883653):0.0523019):0.0534388):0.051618,(3:0.195164,6:0.160926):0.0908102);
 429: 1 -14860.74972 -15579.09619 (0:0.141887,((1:0.052125,(2:0.069144,(((4:0.105265,5:0.188402):0.134524,(((14:0.498411,(35:0.824881,(((((((36:0.114866,37:0.158705):0.0771129,38:0.040174):0.280957,39:0.302321):0.167299,((41:0.395422,42:0.144914):0.0957849,43:0.138408):0.237639):0.179727,40:0.541973):0.137425,(((49:0.083674,50:0.133914):0.0705842,51:0.189097):0.500064,52:0.719201):0.359788):0.0302236,(44:0.457284,((45:0.398682,46:0.380836):0.0925093,(47:0.605222,48:0.753294):0.29896):0.0719175):0.3193):0.215384):0.302053):0.244906,(((((16:0.081742,18:0.105316):0.0741136,17:0.019058):0.086589,20:0.367022):0.0401382,(19:0.095713,((((((24:0.032755,26:0.122542):0.00442815,(28:0.467927,29:0.138878):0.172507):0.0547029,25:0.057748):0.0486907,27:0.185737):0.0610217,32:0.145332):0.0224178,((30:0.031601,34:0.100419):0.0266642,(31:0.093749,33:0.098135):0.0487671):0.0691568):0.178):0.0554959):0.055278,((21:0.196686,22:0.406746):0.084918,23:0.218332):0.365233):0.17822):0.0888823,15:0.336475):0.0333236):0.017204,(7:0.141370,(((8:0.103225,9:0.072827):0.0472941,(10:0.023630,11:0.503807):0.0500215):0.15082,(12:0.031807,13:0.034013):0.141058):0.137251):0.0384855):0.0481657):0.00628641):0.0407013,3:0.170052):0.131101,6:0.040731);
 430: 1 -15169.82176 -15578.21623 (0:0.169445,((1:0.107831,(((4:0.056978,5:0.187799):0.101512,((7:0.123931,(((8:0.094310,9:0.065349):0.0935821,10:0.105071):0.18954,(11:0.385989,(12:0.038508,13:0.049156):0.162442):0.0806532):0.042671):0.0931288,(15:0.174081,(35:0.745531,((((((36:0.083315,37:0.130522):0.0746704,38:0.078459):0.253575,(39:0.449434,40:0.718022):0.111585):0.106554,((41:0.307191,42:0.198979):0.0468762,43:0.166515):0.272536):0.238517,(((49:0.066988,50:0.156655):0.0581795,51:0.163482):0.603177,52:0.586247):0.312198):0.214984,(44:0.352220,((45:0.367384,46:0.569336):0.117552,(47:0.642870,48:0.522972):0.328176):0.0509775):0.237992):0.288462):0.423534):0.131227):2.61758e-06):0.0322734,((14:0.578095,((21:0.223157,22:0.403738):0.0395187,23:0.314692):0.128281):0.19077,(((((16:0.124328,17:0.096348):0.0541203,18:0.038258):0.115616,19:0.068737):0.0627059,(((((24:0.090168,(26:0.043839,27:0.178691):0.0385732):0.0631411,25:0.072962):0.0732051,(28:0.520633,29:0.229393):0.115899):0.0701376,32:0.194086):0.0471007,((30:0.091496,34:0.181259):0.0445217,(31:0.129435,33:0.112186):0.0481478):0.0509565):0.212312):0.127894,20:0.170290):0.0772885):0.216335):0.0501219):0.0643344,2:0.009198):0.0340413,(3:0.138877,6:0.254229):0.0693579);
 431: 1 -14851.80604 -15584.27229 (0:0.008458,(((1:0.037905,(((4:0.073761,5:0.198870):0.0915782,((15:0.420693,(35:0.711565,(((((((36:0.161656,37:0.078138):0.0503817,38:0.065361):0.31893,39:0.345886):0.166046,((41:0.315196,42:0.228306):0.0922912,43:0.123758):0.278039):0.0281529,(((49:0.077629,50:0.146072):0.142521,51:0.130542):0.536001,52:0.859533):0.266679):0.0448539,40:0.609225):0.174166,(44:0.335048,((45:0.537831,46:0.486181):0.163763,(47:0.490885,48:0.564439):0.312017):0.119868):0.184534):0.412562):0.317103):0.087299,(((16:0.094545,18:0.051055):0.109115,17:0.000003):0.0495478,((19:0.072531,20:0.289862):0.0106395,((21:0.178556,(22:0.583323,23:0.256953):0.140022):0.340668,((((((24:0.066410,26:0.174586):0.0268388,25:0.057126):0.0901719,27:0.194849):0.0309472,(28:0.322590,29:0.191086):0.196226):0.0337252,32:0.132782):0.0631223,(30:0.078483,((31:0.127159,33:0.050239):0.0485336,34:0.093282):0.0689376):0.0526331):0.122928):0.0845742):0.0483584):0.364327):0.0176575):0.0176897,(7:0.108119,((((8:0.055821,9:0.129339):0.125739,10:0.074654):0.1089,(12:0.000002,13:0.118898):0.159689):0.0857356,11:0.402760):0.104814):0.0967029):0.0829447):0.0385373,2:0.050526):0.0568048,(3:0.118810,6:0.217428):0.0783647):0.117518,14:0.536149);
 432: 3 -16460.12784 -15581.84264 (0:0.218810,((1:0.074175,((((4:0.079984,5:0.224025):0.14581,(15:0.112416,(35:0.909388,(((((((36:0.110456,37:0.094176):0.0800026,38:0.064180):0.229773,39:0.496600):0.168625,((41:0.267323,42:0.167011):0.092479,43:0.232878):0.249545):0.0587692,(((49:0.079890,50:0.164607):0.0730677,51:0.182923):0.498161,52:0.682463):0.494161):0.112457,40:0.592651):0.212224,((44:0.506263,(45:0.449682,(47:0.652994,48:0.448974):0.255384):0.118464):0.080988,46:0.523675):0.208166):0.341485):0.564203):0.298204):2.26174e-06,(7:0.196556,((((8:0.190780,10:0.214261):0.0412904,9:0.051327):0.127354,11:0.458760):0.130502,(12:0.026047,13:0.107951):0.342215):0.0794082):0.0778976):0.0240501,(((14:0.618774,(21:0.271429,(22:0.488055,23:0.450476):0.0608253):0.247342):0.30161,((((16:0.138208,18:0.065409):0.0976008,17:0.065610):0.0562561,19:0.127599):0.0205755,(((((24:0.071565,(26:0.134169,27:0.150209):0.0723284):0.0231173,(28:0.657927,29:0.236505):0.13752):0.0435208,25:0.060657):0.165306,32:0.137755):0.0810549,((30:0.065552,34:0.195847):0.0358365,(31:0.125652,33:0.118861):0.0211049):0.062326):0.226524):0.122102):0.0549154,20:0.204277):0.231576):0.0418538):0.0604557,2:0.017404):0.0987316,(3:0.166208,6:0.240857):0.0533082);
 433: 1 -15175.20937 -15581.74047 (0:0.186398,((1:0.084167,6:0.194229):0.0478053,(3:0.193482,(((((4:0.076706,5:0.169161):0.0837336,15:0.309498):0.0104117,(14:0.470935,(35:0.704154,(((((((36:0.082336,37:0.112613):0.0947961,38:0.047592):0.226937,39:0.412854):0.141712,((41:0.356242,42:0.149606):0.084108,43:0.188615):0.268168):0.0468191,(((49:0.089322,50:0.110082):0.0826935,51:0.093954):0.57,52:0.637997):0.491692):0.118087,40:0.501635):0.218046,((44:0.463986,(45:0.465119,46:0.375612):0.117366):0.0607234,(47:0.464733,48:0.773794):0.329846):0.331421):0.443725):0.246342):0.138359):2.25571e-06,(((((16:0.078055,17:0.103304):0.0514045,18:0.036981):0.0375069,19:0.150843):0.037007,(((21:0.385470,22:0.521747):0.044637,23:0.342373):0.313965,((((((24:0.070305,25:0.128355):0.0940787,26:0.104071):0.0567307,27:0.100420):0.0634823,(28:0.414539,29:0.211997):0.104715):0.113359,(30:0.075979,32:0.167748):0.0357062):0.0390388,(31:0.080031,(33:0.083439,34:0.139668):0.0511303):0.0167407):0.168472):0.0754077):0.115569,20:0.267789):0.194084):0.024628,(7:0.103113,((((8:0.205076,9:0.066438):0.113273,10:0.032562):0.114792,(12:0.031961,13:0.108979):0.14721):0.161465,11:0.441085):0.0884101):0.0714092):0.0167436):0.0501454):0.0262885,2:0.023681);
 434: 1 -15293.0884 -15583.65922 (0:0.104229,(((1:0.055056,2:0.023789):0.0168879,(((4:0.052442,5:0.180205):0.153345,(((14:0.556222,(35:0.606960,((((((((36:0.120436,37:0.058626):0.0482421,38:0.063991):0.28599,39:0.371649):0.0650264,40:0.564273):0.0823065,((41:0.337569,42:0.130098):0.0671618,43:0.150417):0.160258):0.104316,52:1.019079):0.163541,((49:0.080863,50:0.129999):0.120534,51:0.102519):0.739866):0.1073,(44:0.420700,((45:0.426827,46:0.482198):0.109465,(47:0.534762,48:0.719318):0.265266):0.163774):0.164002):0.354691):0.242915):0.217776,(((16:0.026711,18:0.149861):0.0570545,17:0.031064):0.00887997,(19:0.115995,((20:0.278236,(((((((24:0.091806,25:0.138218):0.0349242,(28:0.380164,29:0.325562):0.130835):0.017422,(26:0.129843,27:0.180183):0.0325101):0.105317,32:0.215894):0.0663334,(31:0.074623,33:0.115711):0.084047):0.0396851,30:0.066984):0.0184456,34:0.148897):0.0845289):0.0646811,(21:0.296863,(22:0.366536,23:0.339598):0.05985):0.357161):0.0809866):0.0879583):0.28775):0.0186672,15:0.425423):0.0211966):0.0234934,(7:0.218932,((((8:0.163418,9:0.161373):0.123619,10:0.027679):0.128044,(12:0.047235,13:0.013100):0.260551):0.111086,11:0.392747):0.162471):0.0496866):0.0588642):0.0485474,3:0.086271):0.0880821,6:0.182720);
 435: 1 -16125.43998 -15582.67445 (0:0.142045,(((1:0.091505,2:0.038415):0.0278591,((((4:0.064852,5:0.204217):0.13015,(((14:0.588097,(35:0.679752,((((((((36:0.140918,38:0.109197):0.0628275,37:0.090717):0.268568,39:0.370248):0.136189,((41:0.319028,42:0.177984):0.103384,43:0.153152):0.287588):0.10794,40:0.574820):2.40454e-06,52:0.914611):0.164627,((49:0.073052,50:0.102419):0.152313,51:0.124340):0.643498):0.121288,(44:0.418062,((45:0.294519,46:0.610862):0.0953826,(47:0.691293,48:0.578808):0.301176):0.0672339):0.221153):0.361552):0.292961):0.117882,((((((16:0.120066,17:0.039377):0.0753503,18:0.108041):0.0405896,19:0.073791):0.0171351,((((((24:0.033924,25:0.074538):0.0421434,(28:0.529400,29:0.158737):0.125945):0.0507725,26:0.151123):0.0379116,27:0.064296):0.0837078,32:0.139022):0.0299663,(30:0.077544,((31:0.112775,33:0.069754):0.0219238,34:0.082877):0.0351026):0.0399224):0.292707):0.0686091,20:0.173942):0.102825,((21:0.256913,22:0.707935):0.093788,23:0.300409):0.181469):0.107873):0.0591992,15:0.223404):0.0537052):0.0311086,((((8:0.150007,10:0.139576):0.0330802,9:0.051436):0.091964,11:0.291944):0.0891475,(12:0.038549,13:0.038347):0.303867):0.076661):0.0104732,7:0.153735):0.0221798):0.054873,3:0.109600):0.101715,6:0.086361);
 436: 1 -15946.21345 -15581.21278 (0:0.214152,((1:0.063246,2:0.043016):0.0203277,(((4:0.095152,5:0.172699):0.161312,(15:0.100775,(35:0.879287,(((((((36:0.146572,37:0.085352):0.0408082,38:0.060920):0.27333,39:0.267841):0.113212,((41:0.385836,43:0.217413):0.0652317,42:0.221884):0.302246):0.0867744,(((49:0.056232,50:0.123952):0.154538,51:0.081319):0.95219,52:0.817003):0.152821):2.25726e-06,40:0.711956):0.199759,(44:0.281845,((45:0.321722,46:0.515358):0.123037,(47:0.636669,48:0.652805):0.251239):0.0855946):0.248475):0.389206):0.389052):0.263758):2.74891e-06,(7:0.112442,(((((8:0.161046,9:0.146952):0.0641546,10:0.154848):0.083194,(12:0.009219,13:0.087263):0.216465):0.0560173,11:0.539600):0.0555359,(((((14:0.422981,23:0.342253):0.0417456,(21:0.434953,22:0.353197):0.0802291):0.305147,(((((((24:0.102559,25:0.122045):0.0622393,(26:0.119068,27:0.163640):0.103001):0.0528969,(28:0.654612,29:0.304738):0.134932):0.103142,32:0.216613):0.0829644,33:0.134469):0.0486591,(30:0.086161,34:0.155794):0.0337744):0.0487187,31:0.062194):0.157026):0.104736,(19:0.130562,20:0.293888):0.0288457):0.00851208,((16:0.130086,18:0.049219):0.101431,17:0.108508):0.0814277):0.311738):0.0221409):0.0275292):0.0269782):0.0497859,(3:0.103315,6:0.147172):0.0556951);
 437: 7 -14147.78338 -15575.42041 (0:0.000003,((((1:0.091119,((((4:0.083730,5:0.279423):0.158288,(15:0.219146,(35:0.806013,(((((((36:0.096923,37:0.121691):0.0705772,38:0.047357):0.205781,39:0.358254):0.119467,((41:0.323779,42:0.210200):0.0883291,43:0.103829):0.260978):0.124096,(((49:0.078971,50:0.149611):0.103825,51:0.167544):0.471545,52:0.722525):0.627525):0.0936653,40:0.467832):0.197066,((44:0.497832,(45:0.487177,46:0.534309):0.10065):0.0570257,(47:0.649798,48:0.757799):0.249289):0.18121):0.178249):0.42738):0.270694):2.1394e-06,(7:0.095096,((((8:0.129721,9:0.069431):0.107034,10:0.072153):0.157598,(12:0.034219,13:0.006140):0.150697):0.0432668,11:0.294885):0.0883228):0.0247464):0.0506988,(((((16:0.063475,18:0.097302):0.111014,17:0.061047):0.0313169,(19:0.193426,((((24:0.055356,25:0.080111):0.0618408,(26:0.121482,(28:0.454811,29:0.220368):0.142882):0.0860257):0.0978623,27:0.062119):0.117062,((30:0.056207,((31:0.134711,33:0.086610):0.104128,34:0.085847):0.0650622):0.0337193,32:0.135615):0.107054):0.183451):2.98459e-06):0.0643764,((21:0.268972,22:0.520192):0.131886,23:0.285324):0.275104):0.182146,20:0.220624):0.100855):0.0339119):0.025395,2:0.014430):0.138101,3:0.146736):0.101485,6:0.127859):0.143902,14:0.638977);
 438: 1 -15404.85491 -15586.21414 (0:0.116973,((1:0.064816,((((4:0.119572,5:0.189844):0.0801499,(15:0.051083,(35:0.683779,((((((((36:0.114858,37:0.132546):0.0817715,38:0.063311):0.262578,39:0.362175):0.172926,40:0.527238):0.0916203,52:1.129605):0.0141927,((41:0.302393,42:0.180704):0.0857491,43:0.198342):0.21044):0.209136,((49:0.072531,50:0.141994):0.169635,51:0.099628):0.847664):0.125389,((44:0.459712,(45:0.467104,46:0.436983):0.0906266):0.132273,(47:0.458017,48:0.561443):0.300506):0.135546):0.294888):0.511956):0.298207):2.39184e-06,(7:0.120692,((((8:0.067882,9:0.094058):0.048532,10:0.151998):0.112217,(12:0.044875,13:0.069094):0.264327):0.0786985,11:0.347157):0.0362951):0.0224517):0.013516,(((((14:0.924178,21:0.084709):0.1336,22:0.743466):0.052166,23:0.387153):0.257382,((((16:0.076943,18:0.038871):0.0563959,17:0.127040):0.0766278,19:0.067475):0.01204,(((((((((24:0.037586,25:0.078250):0.0820536,26:0.076559):0.0406974,27:0.086740):0.0276308,(28:0.388032,29:0.302428):0.12121):0.127694,32:0.093824):0.0314744,33:0.126416):0.0336249,30:0.107333):0.0394878,31:0.115105):0.0125764,34:0.110997):0.181694):0.0382542):0.0559629,20:0.188650):0.311412):0.0431016):0.0174196,2:0.023237):0.0561309,(3:0.230700,6:0.172615):0.0444211);
 439: 1 -15084.25576 -15588.26783 (0:0.154945,(((1:0.069597,(3:0.149659,6:0.178414):0.0595142):0.0390155,(2:0.068155,(7:0.110097,((((8:0.172428,10:0.137359):0.0200807,9:0.104907):0.11662,11:0.334670):0.0709971,(12:0.075133,13:0.056314):0.224429):0.103104):0.0681583):0.019619):0.014521,(4:0.090813,5:0.129719):0.111283):0.0245934,(((((14:0.625897,21:0.267060):0.139898,(22:0.506630,23:0.208150):0.130229):0.312667,(((((24:0.053738,25:0.098822):0.0621403,(28:0.445551,29:0.174552):0.228773):0.0534509,(26:0.103125,27:0.143354):0.0533004):0.0683574,32:0.178340):0.034813,((30:0.098637,(33:0.108032,34:0.072139):0.0363918):0.0421182,31:0.105744):0.0464006):0.0966672):0.14848,((((16:0.100209,18:0.088502):0.0823605,17:0.014054):0.105878,20:0.246353):0.0555867,19:0.193536):0.0118454):0.217801,(15:0.084637,(35:1.210006,(((((((36:0.105597,37:0.154775):0.075304,38:0.030709):0.354757,39:0.507488):0.0662871,((41:0.352170,42:0.167413):0.0946102,43:0.156006):0.377259):0.0465494,(((49:0.097604,50:0.138130):0.105626,51:0.110345):0.46343,52:0.647986):0.523053):0.0989652,40:0.770399):0.17816,((44:0.407151,(45:0.464884,46:0.574087):0.0861628):0.214137,(47:0.641056,48:0.577506):0.209798):0.129008):0.0559291):0.531529):0.177703):2.66159e-06);
 440: 1 -15431.06263 -15585.34575 (0:0.102941,(((1:0.137037,2:0.027118):0.0570146,(((((4:0.082930,5:0.188063):0.130946,(15:0.189043,(35:0.494612,(((((((36:0.137995,38:0.087263):0.0667642,37:0.054584):0.165216,39:0.399228):0.160418,40:0.600133):0.102943,((41:0.360463,42:0.198797):0.0694856,43:0.182906):0.348961):0.168002,(((49:0.068900,50:0.123228):0.109594,51:0.108692):0.457538,52:0.745720):0.355261):0.233827,(((44:0.454481,46:0.615906):0.120068,45:0.458278):0.127632,(47:0.575996,48:0.616641):0.223254):0.269973):0.391217):0.466262):0.255829):2.81409e-06,(((((14:0.814881,21:0.197004):0.11276,(22:0.609929,23:0.341082):0.212445):0.179158,(((((((((24:0.034821,25:0.171989):0.0707152,(28:0.481711,29:0.305475):0.110205):0.0518106,26:0.137020):0.0484542,27:0.065806):0.109665,32:0.183037):0.0655814,33:0.112701):0.021861,31:0.118754):0.0919274,34:0.150336):0.0490349,30:0.119619):0.181753):0.135181,(((16:0.068120,18:0.058937):0.0939007,17:0.087434):0.0441418,19:0.140353):0.045588):0.168312,20:0.198604):0.111943):0.0222949,((((8:0.128065,9:0.119842):0.123691,10:0.027995):0.139122,(12:0.022077,13:0.060254):0.0910028):0.251917,11:0.332291):0.0332908):0.0135684,7:0.136334):0.0602273):0.070711,3:0.231176):0.0244771,6:0.175229);
 441: 2 -15786.96682 -15576.15473 (0:0.175900,(((1:0.111067,((((4:0.035298,5:0.140959):0.119127,(15:0.086931,(35:0.982417,(((((((36:0.140204,38:0.115871):0.0426165,37:0.074222):0.194573,39:0.319333):0.155269,((41:0.364009,42:0.146927):0.0662527,43:0.147201):0.197371):0.112318,(((49:0.061919,50:0.110164):0.120345,51:0.094849):0.725404,52:0.763523):0.354957):0.0913494,40:0.468098):0.274731,((44:0.354724,(45:0.349728,46:0.597392):0.215843):0.123913,(47:0.536623,48:0.606220):0.134478):0.110305):0.105623):0.431485):0.264086):2.22032e-06,(7:0.200458,((((8:0.145393,9:0.117134):0.0534167,10:0.116891):0.141019,(12:0.043700,13:0.077311):0.184168):0.0569585,11:0.391151):0.0486626):0.0948553):0.0265943,((14:0.571843,(21:0.188105,(22:0.346802,23:0.261232):0.17954):0.19125):0.146765,((((16:0.119808,18:0.120625):0.0484232,17:0.021311):0.0820933,(19:0.174494,(((((24:0.027713,25:0.089795):0.0918729,26:0.134903):0.029261,27:0.100676):0.0917364,(28:0.549601,29:0.084694):0.192852):0.0420455,((30:0.073602,(31:0.114093,(33:0.122394,34:0.098005):0.0250509):0.0244435):0.0472578,32:0.217312):0.0471375):0.241893):2.45836e-06):0.103925,20:0.271841):0.0276332):0.195306):0.0326758):0.0618139,2:0.056211):0.0651281,3:0.120408):0.126553,6:0.182010);
 442: 1 -15187.44299 -15588.09964 (0:0.116948,(((((1:0.067922,2:0.029688):0.0282771,(7:0.094509,((((8:0.215390,9:0.014265):0.0717877,10:0.152895):0.106399,11:0.418410):0.110989,(((12:0.044254,13:0.065447):0.110387,(15:0.169387,(35:0.680333,(((((((36:0.084419,37:0.111396):0.0786999,38:0.019875):0.235518,39:0.310997):0.16164,((41:0.308131,42:0.164587):0.0857555,43:0.159153):0.205688):0.0751028,40:0.620004):0.211414,(((49:0.073966,50:0.127205):0.0614329,51:0.198328):0.234294,52:0.879447):0.540249):0.15634,(44:0.425024,((45:0.524588,(47:0.582775,48:0.698402):0.232675):0.121401,46:0.372573):0.194501):0.112081):0.30802):0.422785):0.139809):0.0951711,(((16:0.106118,18:0.077907):0.0950597,17:0.043695):0.0245561,((19:0.094874,20:0.312690):0.0612005,(((21:0.166504,22:0.608674):0.087853,23:0.476962):0.223362,((((((24:0.025874,25:0.099739):0.0353884,(28:0.642297,29:0.214468):0.175947):0.0675685,26:0.174136):0.0435161,27:0.067891):0.160471,32:0.078738):0.0572083,(30:0.071054,((31:0.126651,33:0.081985):0.0365854,34:0.209411):0.0303846):0.0925961):0.129258):0.182243):0.0186638):0.2516):0.0656579):0.0325123):0.0551442):0.0586905,3:0.161357):0.0411371,14:0.778173):2.46136e-06,(4:0.136651,5:0.068831):0.13687):0.035816,6:0.124405);
 443: 1 -14979.57585 -15582.66316 (0:0.106158,((((1:0.075921,2:0.022446):0.0333244,7:0.156889):0.0285011,(((4:0.073534,5:0.141509):0.155564,(((14:0.679833,(35:0.573896,(((((((36:0.184727,37:0.127648):0.062915,38:0.059722):0.274972,39:0.379996):0.106512,((41:0.221924,42:0.119083):0.0874418,43:0.131108):0.1751):0.0817204,(((49:0.092354,50:0.136681):0.14118,51:0.111682):0.575517,52:0.600709):0.63069):0.157663,40:0.424641):0.0746499,((44:0.373731,(45:0.453667,46:0.634740):0.0624182):0.140041,(47:0.597920,48:0.759890):0.214705):0.329599):0.450568):0.146809):0.155557,15:0.166401):0.0920652,(((((16:0.061339,18:0.072669):0.0554807,17:0.031397):0.0285451,19:0.132101):0.0341804,(20:0.198093,(((((24:0.061501,25:0.079404):0.0461734,(26:0.117492,27:0.114064):0.0471557):0.0420178,(28:0.519436,29:0.147376):0.119064):0.0831096,(30:0.031511,(31:0.163666,(33:0.105888,34:0.098214):0.0252904):0.0226589):0.0454153):0.0966643,32:0.051159):0.140985):0.0461578):0.051489,(21:0.314903,(22:0.542899,23:0.336026):0.00956441):0.31873):0.139861):0.048561):0.031168,(((8:0.086458,(9:0.047835,10:0.155216):0.0832785):0.151487,(12:0.041678,13:0.036249):0.27081):0.101217,11:0.464090):0.07856):0.0311737):0.0641601,3:0.117288):0.135429,6:0.123253);
 444: 1 -14907.1065 -15592.29778 (0:0.131682,((1:0.079023,((((4:0.082282,5:0.229010):0.172011,(15:0.050606,(35:0.570040,(((((((36:0.154404,38:0.044254):0.0461557,37:0.106316):0.153226,39:0.369677):0.138101,((41:0.395482,42:0.168907):0.0720238,43:0.141746):0.216629):0.130927,(((49:0.047619,50:0.173060):0.113159,51:0.179025):0.562448,52:0.725868):0.250506):0.1432,40:0.543646):0.315328,(44:0.389221,((45:0.421830,46:0.622153):0.107837,(47:0.648772,48:0.653870):0.281659):0.0499604):0.156635):0.234029):0.640178):0.349427):2.23708e-06,(7:0.130969,(((8:0.144896,9:0.129777):0.0932243,10:0.105101):0.120777,(11:0.479833,(12:0.069465,13:0.041732):0.174251):0.0456133):0.203537):0.045166):0.017053,(((14:0.750202,((21:0.191019,22:0.673322):0.186463,23:0.352991):0.194191):0.104023,(((16:0.041453,18:0.070776):0.110831,(19:0.138621,((((24:0.032575,(26:0.213435,(27:0.118129,(28:0.405107,29:0.345653):0.203137):0.0154888):0.0418046):0.0904354,25:0.065151):0.191909,32:0.073617):0.0856573,(30:0.086874,(31:0.174135,(33:0.089531,34:0.157058):0.0959674):0.00864064):0.113058):0.313676):0.0867624):0.0240822,17:0.061030):0.0752266):0.201716,20:0.295206):0.220069):0.00211548):0.0296511,2:0.027582):0.10045,(3:0.145610,6:0.151865):0.0214061);
 445: 1 -15519.64461 -15581.77706 (0:0.227291,((1:0.074182,((((4:0.060918,5:0.224673):0.118553,(15:0.117017,(35:0.930238,((((((36:0.117583,37:0.127940):0.0470922,38:0.063716):0.388971,39:0.424469):0.170515,((41:0.265760,42:0.309644):0.138395,43:0.144875):0.239562):0.132409,(40:0.631790,(((49:0.089478,50:0.146347):0.103716,51:0.158910):0.506968,52:0.860927):0.243648):0.113439):0.218935,((44:0.438908,(47:0.672769,48:0.622571):0.229693):0.0428316,(45:0.577943,46:0.454085):0.135659):0.215085):0.294449):0.319745):0.371855):2.23708e-06,(7:0.133949,(((8:0.132650,10:0.233541):0.0397411,9:0.117448):0.130513,(11:0.425967,(12:0.092141,13:0.052537):0.200829):0.0446615):0.202247):0.0570304):0.0155352,(((14:0.564916,(21:0.280072,(22:0.525529,23:0.408994):0.0755229):0.163517):0.424048,((((16:0.038597,18:0.058997):0.0645232,17:0.068781):0.0566965,19:0.185901):0.0221449,((((24:0.055200,((26:0.112548,27:0.109556):0.0327253,(28:0.543471,29:0.289851):0.168685):0.0533182):0.0848439,25:0.113707):0.124036,32:0.140513):0.083141,(30:0.094699,(31:0.092775,(33:0.038213,34:0.150022):0.0436553):0.0273688):0.0451731):0.295367):0.0576808):0.0392891,20:0.174576):0.247901):0.015628):0.0425367,2:0.074598):0.0610908,(3:0.178548,6:0.155345):0.0571897);
 446: 1 -15529.87229 -15580.92911 (0:0.253235,((1:0.057752,2:0.046288):0.0643917,((((4:0.094436,5:0.219568):0.120958,(((14:0.584996,(21:0.150765,(22:0.615525,23:0.452781):0.125261):0.161278):0.266011,(((16:0.060340,18:0.138959):0.0717495,17:0.074393):0.0355656,(19:0.150090,(((((24:0.052415,25:0.085156):0.052569,(28:0.367368,29:0.263853):0.0810223):0.0827384,(26:0.056973,27:0.147652):0.0267589):0.151896,32:0.256012):0.0558696,((30:0.076075,34:0.190299):0.0295541,(31:0.126224,33:0.122375):0.00941074):0.0470785):0.207136):0.0270301):0.0861004):0.036589,20:0.301081):0.179999):0.0209997,(15:0.061731,(35:0.739609,((((((36:0.113843,38:0.087058):0.0355997,37:0.086818):0.23097,39:0.342616):0.197283,(40:0.576301,((41:0.340278,42:0.165973):0.053643,43:0.150986):0.262551):0.0385808):0.262133,(((49:0.074266,50:0.182150):0.0580489,51:0.274704):0.575293,52:0.965418):0.220394):0.231378,(((44:0.381296,46:0.430841):0.0741528,45:0.402478):0.177423,(47:0.615381,48:0.529665):0.167489):0.211261):0.364897):0.444044):0.298683):0.0244208,(7:0.105591,((((8:0.180817,10:0.188666):0.0965456,9:0.025105):0.124852,11:0.262958):0.0878057,(12:0.061091,13:0.029318):0.268918):0.0519341):0.0846487):0.0024323):0.0539431,(3:0.129576,6:0.220992):0.0389673);
 447: 1 -15530.33288 -15578.54389 (0:0.221814,(((1:0.079163,((((4:0.091496,5:0.196436):0.0897084,(15:0.246644,(35:0.843066,(((((((36:0.138420,37:0.112718):0.0614605,38:0.012235):0.314521,39:0.395824):0.13069,((41:0.364293,42:0.182877):0.00880842,43:0.182597):0.347088):0.0337263,(((49:0.051303,50:0.105698):0.0435135,51:0.202837):0.33749,52:0.574708):0.44498):0.0910177,40:0.628699):0.125371,((44:0.455679,(45:0.490656,46:0.494639):0.150298):0.0908879,(47:0.535970,48:0.677480):0.32898):0.359811):0.425857):0.236981):0.161859):0.00109458,(7:0.118283,(((8:0.163089,9:0.072289):0.101486,(10:0.141168,(12:0.004959,13:0.078938):0.125687):0.168401):0.0446391,11:0.355618):0.0863095):0.0488331):0.0333088,((((14:0.580976,(21:0.214528,23:0.306653):0.0655681):0.131876,22:0.446391):0.0771694,((((16:0.099481,18:0.099068):0.0639114,17:0.115963):0.0427642,19:0.095252):0.0279867,(((((24:0.033035,25:0.067940):0.00797457,(28:0.499078,29:0.211070):0.182833):0.0100379,(26:0.091449,27:0.075784):0.0138439):0.135269,32:0.154511):0.0446109,((30:0.078775,34:0.095823):0.0360635,(31:0.147575,33:0.099111):0.0216039):0.0485762):0.224454):0.100957):0.0720608,20:0.280906):0.303914):0.00871593):0.0201232,2:0.044006):0.0611227,3:0.111608):0.0678656,6:0.118630);
 448: 1 -15485.02872 -15585.82884 (0:0.048894,((((1:0.065806,2:0.043168):0.0541211,(((4:0.011309,5:0.251210):0.167056,((15:0.166897,(35:0.666931,(((((((36:0.129043,37:0.077590):0.0617163,38:0.063057):0.291625,39:0.572284):0.0877332,((41:0.305968,42:0.189845):0.0767962,43:0.171140):0.285784):0.161788,(((49:0.087022,50:0.101061):0.121143,51:0.130813):0.550693,52:0.581628):0.338369):0.112004,40:0.615649):0.171229,(((44:0.392301,(45:0.515250,46:0.735143):0.152833):0.18654,48:0.665627):0.12151,47:0.503574):0.258636):0.2975):0.371601):0.162608,(((((16:0.090267,18:0.052951):0.0851963,17:0.021453):0.0736688,19:0.080991):0.0363433,(((21:0.274348,22:0.597036):0.0857046,23:0.438788):0.290703,(((((24:0.034239,25:0.066195):0.035704,26:0.215654):0.0448717,(28:0.370077,29:0.241191):0.177166):0.0883644,27:0.000003):0.138373,((30:0.148968,((31:0.114869,33:0.135126):0.0127256,34:0.144676):0.0529195):0.0877762,32:0.149352):0.0671798):0.143432):0.0580428):0.0754467,20:0.383170):0.176932):0.0408712):0.00888676,((7:0.124275,(((8:0.137502,10:0.130030):0.0420529,9:0.087223):0.135772,(12:0.020487,13:0.091286):0.220724):0.106075):0.042432,11:0.360787):0.0316143):0.0507181):0.0762791,3:0.224804):0.111676,6:0.149918):0.0708298,14:0.539118);
 449: 3 -15579.88305 -15592.45859 (0:0.156563,(((1:0.080713,2:0.038548):0.0437683,((((4:0.071376,5:0.211915):0.069043,(15:0.160321,(35:0.882427,(((((((36:0.110969,37:0.079652):0.0457803,38:0.066334):0.194123,39:0.360225):0.191209,((41:0.391336,42:0.191870):0.0695648,43:0.197810):0.248026):0.0390104,(((49:0.090527,50:0.118112):0.141096,51:0.067068):0.649588,52:0.789055):0.26374):0.0884168,40:0.689024):0.213281,((44:0.357704,(45:0.385976,46:0.604856):0.188607):0.127822,(47:0.656769,48:0.604434):0.140505):0.227286):0.248343):0.375804):0.322125):2.61758e-06,((((14:0.737791,(21:0.170300,(22:0.473055,23:0.338645):0.114695):0.103575):0.266412,((((((((24:0.036949,25:0.147402):0.0692665,26:0.168104):0.0666571,27:0.062389):0.0554992,(28:0.411817,29:0.319691):0.105362):0.180943,(32:0.189203,33:0.049214):0.0829454):0.0555333,31:0.113553):0.0589791,34:0.114353):0.00754181,30:0.127142):0.15789):0.132662,(((16:0.165861,18:0.129225):0.0857921,17:0.069603):0.103929,19:0.052790):0.0544353):0.109791,20:0.171148):0.278479):0.0416316,(7:0.107709,((((8:0.110645,9:0.142257):0.0648066,10:0.096427):0.105183,(12:0.009048,13:0.084503):0.195997):0.0824116,11:0.461782):0.0674365):0.0407118):0.0462092):0.0756798,3:0.137944):0.12174,6:0.174265);
 450: 1 -15484.65156 -15584.82388 (0:0.144768,(((1:0.105608,2:0.011123):0.0329094,((((4:0.136107,5:0.144716):0.100814,((15:0.134685,(35:0.949822,((((((36:0.137602,38:0.062108):0.0583603,37:0.078749):0.230073,39:0.368327):0.185306,(40:0.659323,((41:0.353582,42:0.177701):0.0490842,43:0.128124):0.235728):0.0920319):0.146128,(((49:0.103508,50:0.141080):0.0988823,51:0.178518):0.821896,52:0.826985):0.227407):0.152263,((44:0.399692,(45:0.391741,46:0.602604):0.157777):0.121607,(47:0.582756,48:0.675420):0.23001):0.262237):0.342268):0.486702):0.242983,(((((16:0.080307,18:0.029151):0.0619426,17:0.096763):0.0510035,(19:0.127716,((((((24:0.033418,25:0.157258):0.0677698,(28:0.457033,29:0.193069):0.239307):0.0633809,26:0.092156):0.0623255,27:0.061867):0.17887,32:0.238711):0.0562275,(((30:0.181581,34:0.155342):0.0207703,33:0.126449):0.0110034,31:0.166825):0.0598466):0.248919):2.37249e-06):0.0604122,(21:0.362719,(22:0.590582,23:0.323680):0.156752):0.306001):0.0343765,20:0.246406):0.14414):0.0207967):0.028477,(((((8:0.066458,10:0.182759):0.0694461,9:0.027268):0.0176963,14:0.781956):0.0999077,11:0.277835):0.109417,(12:0.050465,13:0.003210):0.204442):0.0818078):0.00873527,7:0.139307):0.00544749):0.0808989,3:0.135683):0.0609495,6:0.199292);
 451: 1 -15602.10219 -15590.54725 (0:0.124637,(((1:0.048880,(((4:0.105751,(5:0.118763,(15:0.185475,(35:0.835495,(((((((36:0.090709,37:0.109383):0.0283141,38:0.039586):0.293836,39:0.330650):0.189621,((41:0.439609,42:0.155899):0.0850146,43:0.185062):0.146343):0.108642,(((49:0.095104,50:0.168114):0.104147,51:0.120743):0.390693,52:1.132588):0.492051):0.15883,40:0.633546):0.148094,((44:0.434219,(45:0.376835,46:0.456525):0.128534):0.093615,(47:0.591701,48:0.688905):0.280559):0.232338):0.378639):0.307137):0.144046):0.118469):0.0835578,(7:0.174738,((((8:0.156776,9:0.094253):0.151476,10:0.056427):0.199088,(12:0.044437,13:0.064895):0.197957):0.0696928,11:0.433159):0.106578):0.0084678):0.0406347,(((14:0.687156,((21:0.143487,22:0.734556):0.102848,23:0.495993):0.207511):0.0980854,(((16:0.096641,17:0.060813):0.0426097,(18:0.026860,19:0.237840):0.014113):0.128669,(((((((24:0.063687,25:0.094163):0.0281308,26:0.162447):0.0270477,(28:0.524182,29:0.138360):0.143737):0.0401715,27:0.130249):0.199352,(32:0.179845,33:0.034066):0.0278619):0.0246058,(30:0.138827,34:0.146902):0.0460499):0.0279234,31:0.175358):0.158403):0.0962208):0.110461,20:0.236891):0.200099):0.0361284):0.0687598,2:0.058547):0.0469444,3:0.171728):0.0569585,6:0.228853);
 452: 1 -14603.1662 -15583.23137 (0:0.177140,((1:0.069224,(2:0.014894,((((4:0.086708,5:0.272286):0.0518194,(15:0.192684,(35:0.546412,(((((((36:0.136714,37:0.084762):0.0625792,38:0.069316):0.232816,39:0.341202):0.13509,(((49:0.070043,50:0.109519):0.133309,51:0.098605):0.625125,52:0.520915):0.451005):2.74096e-06,((41:0.290048,43:0.217086):0.0709106,42:0.206770):0.261282):0.0668978,40:0.577366):0.34157,((44:0.707356,(45:0.405221,46:0.514029):0.112306):2.19506e-06,(47:0.572594,48:0.525000):0.203158):0.131938):0.588983):0.420105):0.119241):0.0358002,((((16:0.049350,18:0.087260):0.0807722,17:0.053753):0.0427576,(19:0.069482,(((21:0.262569,22:0.374052):0.0242002,23:0.412230):0.2151,(((((24:0.047112,(26:0.247432,27:0.081003):0.0546451):0.113129,25:0.034543):0.0818338,(28:0.643601,29:0.178105):0.218379):0.116633,32:0.075636):0.083597,((30:0.094777,34:0.151121):0.0146188,(31:0.153548,33:0.102061):0.0610322):0.08991):0.0864559):0.151109):0.0429318):0.118221,20:0.216232):0.236445):0.0403934,(7:0.097017,((((8:0.164511,9:0.065882):0.102759,10:0.056036):0.137233,(12:0.000002,13:0.114603):0.176014):0.00888518,11:0.418617):0.0765096):0.0244992):0.0452514):0.0316094):0.100846,(3:0.135857,14:0.684261):0.0289251):0.0244534,6:0.137852);
 453: 1 -14429.69226 -15580.06375 (0:0.091914,(((1:0.030582,2:0.064862):0.0499114,((4:0.074929,5:0.148777):0.0750512,((7:0.105133,(((8:0.121330,10:0.139525):0.0389444,9:0.049710):0.0746117,(11:0.367893,(12:0.024060,13:0.052432):0.278551):0.0190137):0.0399856):0.0449261,(((14:0.861044,(35:0.736605,(((((((36:0.120564,37:0.080664):0.0907254,38:0.018572):0.245287,39:0.394804):0.106905,((41:0.367955,43:0.210698):0.0806965,42:0.152020):0.240455):0.165874,(44:0.372686,((45:0.508586,46:0.393212):0.247736,(47:0.532359,48:0.669373):0.290774):0.0523682):0.375088):0.114204,(((49:0.071517,50:0.109594):0.0561203,51:0.168247):0.375914,52:0.538687):0.342076):0.108847,40:0.528746):0.162178):0.230039):0.150949,15:0.118094):0.135278,(((((16:0.064191,18:0.060821):0.0587207,(17:0.042728,20:0.336201):0.0420698):0.0590949,19:0.123193):0.0543191,(((((24:0.042958,25:0.067005):0.0255064,(28:0.475914,29:0.240179):0.0844089):0.0121193,(26:0.108609,27:0.071048):0.0372991):0.0845389,32:0.114215):0.050439,((30:0.152179,34:0.115812):0.0579393,(31:0.085019,33:0.127722):0.0149905):0.0357182):0.167005):0.0751894,((21:0.251482,23:0.426341):0.0478274,22:0.485349):0.154712):0.194601):0.0853336):2.869e-06):0.0432178):0.0503848,3:0.099808):0.128698,6:0.090786);
 454: 1 -14924.70713 -15577.31959 (0:0.050525,((((1:0.063370,(((4:0.028563,5:0.365508):0.13127,((((16:0.070743,18:0.050662):0.121297,17:0.114919):0.0668059,(19:0.138368,(((((((24:0.049031,25:0.080403):0.0519337,(26:0.140410,(27:0.113427,(28:0.420164,29:0.379126):0.0971034):0.0469544):0.0337845):0.165346,32:0.109445):0.0645058,30:0.062046):0.0251567,34:0.105677):0.0520723,33:0.161491):0.0513169,31:0.044955):0.138047):0.0193046):0.0818655,(20:0.244345,((21:0.167940,23:0.389245):0.109088,22:0.578731):0.264015):0.061478):0.111045):0.0634822,((7:0.084506,((((8:0.096754,9:0.118470):0.0665158,10:0.086899):0.108875,(12:0.032195,13:0.018823):0.178714):0.0582042,11:0.381593):0.0916154):0.0512219,(15:0.230682,(35:0.714639,(((((((36:0.110619,37:0.120716):0.0420361,38:0.060039):0.18334,39:0.412876):0.148829,((41:0.339958,42:0.142956):0.0480919,43:0.169138):0.244542):0.0460751,(((49:0.070312,50:0.099822):0.174802,51:0.050368):0.612745,52:0.593605):0.243507):0.15313,40:0.523368):0.162869,(44:0.382513,((45:0.460614,46:0.482792):0.167259,(47:0.572391,48:0.573927):0.214935):0.102175):0.256553):0.317166):0.106683):0.227165):0.00881846):0.0954591):0.0523923,2:0.056117):0.14931,3:0.134684):0.0775361,6:0.274073):0.0535938,14:0.530935);
 455: 1 -15808.96971 -15588.61884 (0:0.081041,((1:0.058368,2:0.073246):0.0300209,(3:0.083697,((((4:0.060882,5:0.142002):0.0920295,(15:0.322219,(35:0.695932,(((((((36:0.090743,37:0.128877):0.0379341,38:0.031233):0.21904,39:0.358898):0.244,((41:0.353107,42:0.171221):0.068139,43:0.172232):0.140026):0.16037,(((49:0.107601,50:0.145419):0.101831,51:0.167502):0.726691,52:0.983967):0.219065):0.0798966,(44:0.489236,((45:0.352971,46:0.521071):0.229256,(47:0.580778,48:0.566975):0.207801):0.0936752):0.26645):0.0352104,40:0.750136):0.499377):0.361059):0.0663578):2.27896e-06,((((14:0.729347,((21:0.198881,22:0.694939):0.0848157,23:0.308501):0.279406):0.107261,((((((((((24:0.062457,25:0.132919):0.048792,28:0.703942):0.0366176,27:0.172063):0.0636207,26:0.094160):0.125293,32:0.185437):0.0599825,29:0.348358):0.0473591,33:0.095527):0.0324387,31:0.126023):0.0708706,34:0.202143):0.0342268,30:0.058474):0.24101):0.137316,(((16:0.087122,18:0.093284):0.0443936,17:0.063972):0.0548968,19:0.111107):0.01204):0.150192,20:0.216631):0.232788):0.0317353,(7:0.083242,(((8:0.125751,9:0.142257):0.105193,10:0.081383):0.223871,(11:0.410127,(12:0.056243,13:0.021067):0.176496):0.0347447):0.104079):0.0645698):0.0442496):0.0490464):0.0742396,6:0.158676);
 456: 1 -15981.57587 -15584.69084 (0:0.115921,(((1:0.093090,(((4:0.075473,5:0.214260):0.147622,((15:0.153423,(35:0.655803,((((((((36:0.167338,38:0.089263):0.051399,37:0.079330):0.119289,39:0.477639):0.141768,((41:0.378782,42:0.122994):0.128458,43:0.209933):0.192352):0.0534338,40:0.564157):0.169666,52:0.675915):0.303917,((49:0.071055,50:0.090971):0.12446,51:0.140631):0.388863):2.20989e-06,((44:0.377992,(45:0.629265,46:0.522652):0.0552853):0.154199,(47:0.455930,48:0.701210):0.364702):0.261749):0.284387):0.294554):0.159451,(((((16:0.114447,18:0.085903):0.0562367,17:0.065823):0.0428004,19:0.139409):2.63734e-06,(((21:0.255919,22:0.434323):0.121037,23:0.249134):0.453324,(((((24:0.000003,25:0.077124):0.0962911,(26:0.113355,27:0.098479):0.11583):0.0640575,(28:0.492961,29:0.260373):0.0743529):0.0844498,32:0.192395):0.0686475,((30:0.156582,34:0.096537):0.0160632,(31:0.110469,33:0.104189):0.0387374):0.024732):0.115273):0.157484):0.158314,20:0.154677):0.212385):0.00421579):2.43358e-06,(7:0.097403,((((8:0.170794,9:0.054495):0.0798693,10:0.082230):0.18166,(12:0.054587,13:0.040201):0.196139):0.113539,11:0.388246):0.073588):0.0410096):0.0500483):0.0404522,2:0.015116):0.0750787,(3:0.090986,14:0.850294):0.062349):0.0690043,6:0.117826);
 457: 2 -13886.0075 -15587.39267 (0:0.118135,((((1:0.132654,(2:0.000003,3:0.212649):0.0417922):0.0379542,7:0.098551):0.0199064,(((((8:0.113420,9:0.107845):0.108856,10:0.035108):0.255887,(12:0.050187,13:0.042413):0.124602):0.108636,11:0.442992):0.0475758,(((((14:0.532737,((21:0.223146,22:0.530474):0.0543681,23:0.605669):0.264156):0.273043,19:0.060990):0.0517617,((16:0.123053,18:0.062926):0.0728487,(17:0.013322,20:0.263071):0.0322481):0.0278438):2.17499e-06,(((((((24:0.027245,25:0.082395):0.0747765,(28:0.359503,29:0.179869):0.170247):0.0557461,(26:0.069252,27:0.076082):0.0504608):0.151131,32:0.110689):0.149474,33:0.000003):0.0788732,(30:0.157724,34:0.113767):0.0394854):0.00599738,31:0.147629):0.237455):0.202415,(15:0.202700,(35:0.916530,(((((((36:0.170325,38:0.113438):0.0840029,37:0.041799):0.166751,39:0.443571):0.0892197,((41:0.329367,42:0.143736):0.0662895,43:0.121000):0.305223):0.140852,(((49:0.055637,50:0.106867):0.0712784,51:0.102424):0.77116,52:0.817516):0.452099):0.0244028,40:0.405610):0.188974,((44:0.332338,(45:0.489116,46:0.634630):0.174657):0.10381,(47:0.629531,48:0.697457):0.187113):0.396284):0.451848):0.16606):0.0836297):0.0598263):0.0312731):0.0466024,(4:0.087253,5:0.134947):0.0990184):0.0817686,6:0.142629);
 458: 4 -14562.59124 -15588.74369 (0:0.109914,(1:0.102234,2:0.034949):0.0946687,(((3:0.129749,(((4:0.157880,5:0.106701):0.0971474,((15:0.334921,(35:0.730034,(((((((36:0.130873,37:0.100073):0.0602793,38:0.058111):0.334,39:0.389885):0.23057,((41:0.253636,42:0.222734):0.113703,43:0.160533):0.283425):0.0759882,((44:0.464562,(45:0.472159,46:0.493645):0.064078):0.12747,(47:0.497378,48:0.639281):0.347042):0.350652):0.077577,(((49:0.062359,50:0.131943):0.0972009,51:0.166805):0.510663,52:0.781920):0.285032):0.10293,40:0.505944):0.304991):0.143157):0.0949494,(((16:0.109478,17:0.154888):0.0761859,(18:0.047267,(19:0.101789,(20:0.353651,((((((24:0.039250,25:0.085504):0.0715219,(28:0.438434,29:0.218771):0.147197):0.0536526,26:0.153706):0.05215,27:0.118914):0.185598,32:0.124313):0.0354374,(30:0.098658,((31:0.089723,33:0.076241):0.0509197,34:0.150688):0.0341852):0.0342408):0.182521):0.025857):0.0804017):0.0276201):0.0156996,((21:0.291981,22:0.518310):0.0925833,23:0.264123):0.450934):0.233381):0.0101204):0.00809919,(7:0.093032,((((8:0.132860,9:0.087745):0.146359,10:0.032492):0.232368,11:0.326646):0.116822,(12:0.075611,13:0.045537):0.111988):0.0937975):0.103688):0.0270977):0.0326322,14:0.559728):0.0458613,6:0.146837):0.0410437);
 459: 1 -15624.99063 -15604.93274 (0:0.111074,(((1:0.089013,2:0.018364):0.0451017,(((3:0.204594,7:0.161200):0.0668993,(((((8:0.093989,9:0.125818):0.0504699,10:0.136165):0.101567,11:0.415823):0.0908431,(12:0.030697,13:0.106753):0.224044):0.151697,((15:0.220501,(35:1.112347,(((((((36:0.159711,38:0.071843):0.0958266,37:0.059550):0.245125,39:0.585151):0.157058,((41:0.347245,42:0.206462):0.0633357,43:0.202449):0.246789):0.0816395,40:0.446860):0.139425,(((49:0.106217,50:0.181511):0.173309,51:0.075038):0.442014,52:0.568861):0.316189):0.0538324,(44:0.266098,((45:0.481640,46:0.608848):0.186443,(47:0.634681,48:0.562594):0.273716):0.223097):0.291252):0.0998829):0.491828):0.0988644,((((((16:0.118572,18:0.125225):0.0920518,(19:0.088137,20:0.370835):0.092631):0.0482531,17:0.029675):0.17403,((((((24:0.049769,25:0.097879):0.0354287,26:0.088543):0.0943768,27:0.097962):0.0802547,32:0.175850):0.0459935,(28:0.436090,29:0.266189):0.179855):0.0272692,((30:0.105343,31:0.096877):0.0393527,(33:0.117327,34:0.092507):0.0199128):0.0784766):0.153067):0.0285164,(21:0.145388,23:0.660278):0.334562):0.0770007,22:0.514322):0.166742):0.0442975):0.0848094):2.23994e-06,(4:0.081607,5:0.173896):0.0693057):0.0445556):0.104772,6:0.220663):2.49903e-06,14:0.768520);
 460: 1 -16471.26628 -15576.49286 (0:0.114279,(((1:0.103268,((((4:0.091825,5:0.083966):0.141153,(7:0.092598,((((8:0.112770,9:0.123102):0.131173,10:0.088869):0.171676,(12:0.054126,13:0.049363):0.231198):0.122577,11:0.440797):0.09018):0.106335):2.61758e-06,(15:0.207673,(35:0.542962,(((((((36:0.159234,38:0.064476):0.0465741,37:0.061085):0.270809,39:0.467141):0.0768343,((41:0.350000,42:0.159703):0.0741762,43:0.204582):0.25283):0.12686,(((49:0.084430,50:0.180137):0.134326,51:0.125574):0.492204,52:0.856962):0.327519):0.0224259,40:0.551874):0.0746173,((44:0.398809,(45:0.550341,46:0.498003):0.130776):0.120269,(47:0.556265,48:0.602687):0.190596):0.322617):0.597285):0.323931):0.103834):0.0416359,(((14:0.606887,(21:0.247798,(22:0.502484,23:0.369517):0.0871713):0.109269):0.156547,((((16:0.157829,18:0.084654):0.0361037,17:0.028074):0.131401,19:0.156901):0.0579274,((((((24:0.059490,25:0.065040):0.073586,(28:0.481671,29:0.272505):0.15399):0.0468617,26:0.151145):0.0313913,27:0.166967):0.10704,32:0.212091):0.0498361,((30:0.089374,34:0.146323):0.0126791,(31:0.097529,33:0.136696):0.0344999):0.0499406):0.102468):0.0226682):0.0958205,20:0.141657):0.210548):0.0275705):0.0691183,3:0.153348):0.0489823,2:0.028677):0.0796414,6:0.237826);
 461: 1 -15721.90867 -15579.82227 (0:0.139909,(((1:0.062006,((((4:0.077917,5:0.222653):0.0738958,(15:0.192435,(35:0.992475,(((((((36:0.171336,37:0.143969):0.0383304,38:0.079724):0.228752,39:0.436554):0.0975781,((41:0.349507,42:0.187928):0.081879,43:0.133528):0.370876):0.0179764,(((49:0.074342,50:0.073172):0.149677,51:0.126275):0.66916,52:0.600625):0.563418):0.0676098,((44:0.420457,(45:0.448619,46:0.611838):0.0886331):0.0761452,(47:0.533086,48:0.567905):0.26306):0.579202):0.0910338,40:0.455084):0.347374):0.226104):0.15974):2.41371e-06,(7:0.136709,(((8:0.143137,9:0.111198):0.120052,10:0.100612):0.158242,(11:0.405872,(12:0.050684,13:0.043641):0.143725):0.0675748):0.13601):0.0251352):0.0439966,((14:0.863509,((21:0.148537,22:0.595989):0.0572031,23:0.373875):0.108805):0.143918,(((((16:0.075725,18:0.054981):0.0887279,17:0.070607):0.080184,19:0.143104):0.0158664,(((((24:0.000003,(26:0.142060,27:0.078464):0.0954041):0.0983535,25:0.049439):0.0974518,(28:0.475385,29:0.166720):0.13351):0.0750775,32:0.106771):0.0721144,((30:0.107693,34:0.170844):0.0213235,(31:0.137486,33:0.114497):0.0354349):0.0870214):0.139365):0.0855934,20:0.269885):0.00974018):0.230884):0.0204344):0.0449133,2:0.031283):0.114575,3:0.180545):0.022644,6:0.263994);
 462: 2 -15912.64444 -15582.69095 (0:0.132070,(((1:0.076088,((((4:0.070991,5:0.186185):0.129646,(15:0.260877,(35:0.642630,(((((((36:0.130531,38:0.087091):0.0392292,37:0.123986):0.23848,39:0.380750):0.2237,((41:0.309635,42:0.140144):0.114931,43:0.119440):0.278068):0.060278,(((49:0.075146,50:0.108075):0.0813014,51:0.171794):0.441178,52:0.628223):0.472122):0.0844561,40:0.527100):0.111647,((44:0.429740,(45:0.441282,46:0.584849):0.115573):0.1342,(47:0.476318,48:0.646202):0.337874):0.328422):0.413847):0.436695):0.178753):2.23708e-06,(7:0.136737,((((8:0.151744,9:0.099910):0.039537,10:0.103406):0.124075,(12:0.037513,13:0.084693):0.235678):0.0351188,11:0.381144):0.113401):0.0572622):0.0263786,(((14:0.637616,(21:0.146218,(22:0.435859,23:0.384437):0.102658):0.137537):0.234677,(((16:0.044891,18:0.101911):0.0443751,17:0.098888):0.0199007,(19:0.117342,((((24:0.024797,(26:0.178887,(27:0.127122,(28:0.358547,29:0.213961):0.159118):0.0646929):0.079596):0.1048,25:0.040710):0.16495,32:0.084427):0.0987497,(30:0.024207,(31:0.116870,(33:0.078001,34:0.137151):0.0445891):0.0700837):0.133667):0.22514):0.0851258):0.0294728):0.132027,20:0.104344):0.280236):0.021985):0.0657029,3:0.216804):0.0369105,2:0.099035):0.0546416,6:0.170765);
 463: 1 -14312.6732 -15583.3902 (0:0.083686,(((1:0.097611,2:0.054894):0.0480582,((((4:0.036849,5:0.138616):0.0813153,(((14:0.709212,(35:0.992060,(((((((36:0.153913,37:0.117913):0.0685367,38:0.083717):0.187828,39:0.456599):0.214652,(41:0.338906,(42:0.158904,43:0.268865):0.077015):0.222057):0.0842043,40:0.635821):0.0980625,(((49:0.069415,50:0.115004):0.0936558,51:0.143045):0.886052,52:0.720964):0.158897):0.150972,((44:0.448063,(45:0.262905,46:0.551681):0.145222):0.0451741,(47:0.670402,48:0.594499):0.287836):0.278308):0.180489):0.122587):0.279047,15:0.149936):0.099753,((((16:0.134725,18:0.088992):0.0580063,17:0.088258):0.0730141,(19:0.092040,(((21:0.225463,22:0.386255):0.0677007,23:0.277241):0.292346,((((24:0.054622,(25:0.089293,(28:0.603061,29:0.281073):0.0957554):2.40615e-06):0.0452707,26:0.099330):0.0315074,27:0.081714):0.14191,(((30:0.098761,34:0.152620):0.0563907,(31:0.116040,33:0.063754):0.0445019):0.0148644,32:0.182567):0.0461753):0.0960106):0.166468):0.0101595):0.109149,20:0.243024):0.182879):0.0488497):0.0491758,((((8:0.098524,9:0.063204):0.0953741,10:0.015905):0.124428,11:0.311621):0.0911264,(12:0.049519,13:0.009562):0.123578):0.132354):0.0568106,7:0.042249):0.0536823):0.0784014,3:0.098228):0.165451,6:0.118189);
 464: 2 -14907.28582 -15583.59562 (0:0.093926,(((1:0.091420,2:0.018816):0.031406,(((4:0.102742,5:0.073276):0.0834099,(((14:0.777392,(35:0.664285,(((((((36:0.162788,37:0.088978):0.0767099,38:0.051251):0.198023,39:0.406132):0.131752,((41:0.339506,42:0.179239):0.0690192,43:0.151971):0.213787):0.0566376,(((49:0.071259,50:0.105283):0.141605,51:0.115438):0.565566,52:0.720676):0.56991):0.0748631,40:0.524494):0.236224,(44:0.339312,((45:0.423314,46:0.618745):0.083935,(47:0.588452,48:0.723236):0.268488):0.115222):0.205175):0.461001):0.192544):0.155121,15:0.218019):0.0366392,((16:0.144950,17:0.059457):0.0306306,(18:0.101120,(19:0.094694,(20:0.269492,(((21:0.285020,23:0.325473):2.14981e-06,22:0.578912):0.260772,((((((((24:0.049141,25:0.087586):0.0341977,(28:0.503168,29:0.289398):0.00168429):0.0746323,26:0.108876):0.0348307,27:0.071822):0.151188,32:0.182615):0.0955857,33:0.062647):0.0344962,31:0.136798):0.0613133,(30:0.115863,34:0.177579):0.0203743):0.147941):0.112655):0.0336714):0.0412217):0.0223676):0.33991):0.0201461):0.0274773,(7:0.136840,((((8:0.152283,9:0.075230):0.10553,10:0.151650):0.0974998,11:0.327019):0.0694242,(12:0.044687,13:0.017499):0.224773):0.0894145):0.0702464):0.0645862):0.0160767,3:0.095052):0.0874492,6:0.143329);
 465: 1 -16004.85157 -15588.93836 (0:0.227193,(((1:0.142409,((((4:0.054403,5:0.166756):0.105509,((((((14:0.943641,17:0.000002):0.0592387,((((24:0.051151,((26:0.101327,27:0.104015):0.0340759,(28:0.513049,29:0.241696):0.228756):0.0186167):0.0434417,25:0.036895):0.151436,((30:0.117821,34:0.184985):0.0732687,(31:0.198197,33:0.112134):0.00277236):0.0961091):0.0385314,32:0.151767):0.217544):0.0569054,(16:0.108236,18:0.064894):0.0728779):0.025446,19:0.123495):0.055702,(20:0.205583,((21:0.221911,23:0.427120):0.180097,22:0.564736):0.21303):0.076656):0.170882,(15:0.065631,(35:0.833054,(((((((36:0.125231,37:0.116305):0.0843909,38:0.052477):0.0910407,39:0.473532):0.243948,((41:0.347048,42:0.186191):0.0768722,43:0.194689):0.191041):0.0660498,(((49:0.083179,50:0.137838):0.0816984,51:0.152073):0.671917,52:0.631588):0.352225):0.189361,40:0.531211):0.202409,(44:0.457947,((45:0.422262,46:0.584457):0.1462,(47:0.680695,48:0.672841):0.142394):0.100164):0.273282):0.153295):0.396715):0.394839):0.0164042):0.0406902,((((8:0.119480,9:0.115591):0.0695321,10:0.080096):0.24011,(12:0.044787,13:0.019096):0.180145):0.13783,11:0.384831):0.0524629):0.0657981,7:0.126075):0.0387954):0.0339196,2:0.049347):0.0893554,3:0.230135):0.0460602,6:0.168923);
 466: 1 -15154.34366 -15589.05658 (0:0.112169,(((1:0.091867,2:0.042236):0.05247,(((((4:0.051960,5:0.189533):0.161316,((15:0.044659,(35:0.857598,((((((36:0.137622,38:0.098492):0.0517157,37:0.122680):0.188991,39:0.501586):0.17123,((41:0.361235,42:0.114437):0.100561,43:0.164067):0.255737):0.132064,(40:0.607114,(((49:0.080365,50:0.150363):0.146221,51:0.127126):0.560169,52:0.604281):0.376254):2.59379e-06):0.285198,(((44:0.423496,(45:0.375383,46:0.685834):0.164678):0.125339,48:0.649886):0.149323,47:0.689580):0.252968):0.131983):0.419713):0.328991,((((16:0.058160,18:0.048223):0.083153,17:0.092556):2.22896e-06,(19:0.105738,(((21:0.311413,23:0.480887):0.160931,22:0.450388):0.223719,(((((24:0.073815,25:0.066492):0.0297234,(28:0.373719,29:0.228141):0.107895):0.0431152,(26:0.194250,27:0.104141):0.0732673):0.110829,((30:0.094257,34:0.138261):0.0189032,(31:0.119298,33:0.100400):0.0215382):0.0679851):0.0577594,32:0.116310):0.0938117):0.126809):0.0694286):0.105936,20:0.213530):0.0935811):0.00936431):0.0514712,(((8:0.114201,9:0.104750):0.05303,10:0.141253):0.0863405,(12:0.057057,13:0.045098):0.300359):0.0943679):0.00788508,11:0.377724):0.00883282,7:0.145674):0.0564108):0.0723288,(3:0.145554,14:0.656339):2.12212e-06):0.0856235,6:0.095373);
 467: 2 -16152.3356 -15581.93391 (0:0.126732,(((1:0.059114,((((4:0.093720,5:0.208952):0.0864933,(15:0.122050,(35:0.753718,(((((((36:0.117336,37:0.096631):0.0465223,38:0.043743):0.304701,39:0.404276):0.146646,((41:0.365522,42:0.141994):0.0680451,43:0.201906):0.287314):0.125913,(((49:0.057737,50:0.112002):0.078605,51:0.131154):0.476544,52:0.771933):0.208407):0.0692961,((44:0.412145,(45:0.507798,46:0.428610):0.0771085):0.234829,(47:0.577051,48:0.599275):0.257718):0.215533):0.134452,40:0.709603):0.34212):0.351261):0.202928):2.37812e-06,((7:0.100370,11:0.367647):0.0205834,(((8:0.178034,10:0.119929):0.0504679,9:0.098237):0.107268,(12:0.040425,13:0.070705):0.272924):0.0408197):0.0726661):0.0313807,((14:0.797584,(21:0.189297,(22:0.553664,23:0.422270):0.117262):0.0579086):0.277981,(((((16:0.141062,18:0.134655):0.0824515,17:0.066456):0.106714,19:0.181508):0.0531965,((((((24:0.066604,25:0.122535):0.0278529,(28:0.520821,29:0.229864):0.0838908):0.0254904,26:0.166431):0.0763831,27:0.125584):0.160175,32:0.158157):0.0962733,((30:0.166950,31:0.169003):0.0200546,(33:0.091857,34:0.122417):0.0465291):0.0293596):0.219757):0.118551,20:0.218688):0.0393051):0.278673):2.6685e-06):0.0418689,2:0.062005):0.0488304,3:0.166277):0.100531,6:0.170610);
 468: 1 -16623.63768 -15582.57665 (0:0.169047,((1:0.127269,2:0.041527):0.0344606,(3:0.157080,(((4:0.074589,5:0.126907):0.120126,(((((14:0.532983,((21:0.244590,22:0.500351):0.117682,23:0.455095):0.151512):0.178769,((((((((24:0.086689,25:0.074995):0.0517319,(28:0.549845,29:0.260260):0.155094):0.0542579,26:0.104190):0.0553842,27:0.087865):0.0897212,32:0.186359):0.0947368,33:0.091181):0.0647842,(30:0.079218,34:0.117775):0.075122):0.0517289,31:0.143491):0.199329):0.135162,(((16:0.058770,18:0.075935):0.0406144,17:0.053760):0.0628387,19:0.119216):0.0308905):0.0871218,20:0.222632):0.257323,(15:0.267545,(35:0.612122,(((((((36:0.196099,37:0.080360):0.0850413,38:0.058754):0.28548,39:0.476535):0.161351,((41:0.292070,42:0.161661):0.0639086,43:0.189892):0.262069):0.158576,40:0.611157):0.113542,((44:0.479704,(45:0.415832,46:0.591798):0.118625):0.0800181,(47:0.599316,48:0.602203):0.321372):0.496171):0.089287,(((49:0.078519,50:0.079164):0.073799,51:0.099028):0.701091,52:0.502362):0.32949):0.403433):0.338154):0.179324):0.000998321):0.0845459,(7:0.134392,((((8:0.181226,9:0.054398):0.0757603,10:0.072823):0.191648,(12:0.062548,13:0.046060):0.249636):0.0688153,11:0.500989):0.0892673):0.0585772):0.0401971):0.0443192):0.0474239,6:0.147489);
 469: 1 -16975.09381 -15579.90849 (0:0.160608,((((1:0.094428,(((4:0.081644,5:0.137989):0.159978,((15:0.193915,(35:0.797896,((((((36:0.109535,(37:0.123180,38:0.113508):0.0451415):0.203009,39:0.533144):0.178307,((41:0.418115,42:0.206141):0.0903464,43:0.152028):0.349828):0.0340821,(((49:0.080182,50:0.109729):0.121628,51:0.096562):0.457543,52:0.630174):0.522744):0.052317,40:0.570291):0.134182,(44:0.453425,((45:0.375599,46:0.476898):0.222838,(47:0.503337,48:0.793929):0.317884):0.0514953):0.237525):0.286355):0.247024):0.147465,(((((16:0.091562,18:0.076356):0.0680961,17:0.097578):0.0954055,(19:0.107341,(((((24:0.019660,25:0.117529):0.0337886,(28:0.534767,29:0.305825):0.135422):0.0501619,(26:0.168317,27:0.101364):0.0408013):0.183197,32:0.148164):0.0454766,((30:0.119512,34:0.153733):0.0290716,(31:0.154586,33:0.069000):0.0362127):0.0783126):0.228226):0.0010173):0.0600514,20:0.254807):0.0361566,((21:0.274793,23:0.424299):0.0712702,22:0.436930):0.213232):0.179216):0.0669261):2.28669e-06,(7:0.094823,((((8:0.115788,9:0.049417):0.129241,10:0.066605):0.0813508,11:0.398384):0.104606,(12:0.058656,13:0.033153):0.178755):0.148033):0.0208955):0.0393554):0.0322108,2:0.039186):0.0805913,3:0.164268):0.0634767,14:0.790268):0.0668069,6:0.137991);
 470: 1 -15120.59231 -15581.4199 (0:0.154624,(((1:0.084397,2:0.061088):0.0516173,((((4:0.071008,5:0.142467):0.0447715,(((14:0.687785,(35:1.084218,((((((36:0.141986,37:0.110903):0.0736307,38:0.034619):0.253085,39:0.444214):0.122945,(((41:0.322914,42:0.152573):0.0460646,43:0.160982):0.279963,(((49:0.085531,50:0.128155):0.0839914,51:0.121947):0.608798,52:0.638218):0.479864):2.49644e-06):0.0848069,((44:0.365513,(45:0.349835,46:0.586639):0.243025):0.0828062,(47:0.580011,48:0.638516):0.377764):0.537828):0.0641611,40:0.521790):0.495088):0.215955):0.172345,15:0.254722):0.0797575,(((16:0.124008,18:0.107970):0.0813383,17:0.063974):0.0513795,((19:0.072848,20:0.281570):0.0113562,(((21:0.192186,23:0.533179):0.0868272,22:0.395373):0.312755,((((((24:0.092596,25:0.112961):0.0124355,(28:0.427718,29:0.229417):0.134479):0.0394319,26:0.161534):0.0197308,27:0.116684):0.139013,32:0.175297):0.0320283,(30:0.098443,((31:0.143792,33:0.055282):0.0437279,34:0.162012):0.0249858):0.0327825):0.139199):0.101331):0.0318657):0.260169):2.96927e-06):0.0516919,((((8:0.072575,9:0.093102):0.0937738,10:0.033483):0.119136,(12:0.009103,13:0.060826):0.210463):0.100426,11:0.459508):0.0284283):0.0314502,7:0.126481):0.0424309):0.0822746,3:0.098624):0.105933,6:0.120127);
 471: 1 -15328.8459 -15587.51726 (0:0.341995,((1:0.082443,((((4:0.231020,5:0.116324):0.110406,(((14:0.610635,((21:0.175677,22:0.844921):0.0383798,23:0.336976):0.11086):0.401408,20:0.327873):2.91437e-06,((((16:0.114455,18:0.092883):0.0301305,17:0.104883):0.0368956,19:0.173027):2.67932e-06,((((((24:0.078555,25:0.089682):0.0499692,((26:0.142039,27:0.067888):0.052393,28:0.746714):0.0584221):0.070319,32:0.192656):0.146928,29:0.217891):0.0686013,(31:0.166271,(33:0.115971,34:0.104931):0.06079):0.0172476):0.028308,30:0.116795):0.372379):0.0970151):0.221753):2.81399e-06,(15:0.164056,(35:0.930317,(((((((36:0.158011,38:0.098745):0.0744386,37:0.052037):0.223506,39:0.425853):0.212247,(41:0.379508,(42:0.227833,43:0.132860):0.0505191):0.248632):0.0442336,(((49:0.086889,50:0.096275):0.0923391,51:0.153694):0.388902,52:0.816289):0.335544):0.0872282,40:0.583173):0.154338,(44:0.333287,((45:0.361062,46:0.716247):0.14458,(47:0.589929,48:0.600928):0.185239):0.083232):0.271362):0.24454):0.48294):0.184723):0.0363208,(7:0.169107,((((8:0.184420,10:0.207272):0.0619909,9:0.022174):0.082012,11:0.304704):0.148065,(12:0.002149,13:0.128832):0.363266):0.103262):0.116611):0.0215821):0.0276459,2:0.026289):0.0370391,(3:0.141745,6:0.339744):0.0439181);
 472: 1 -15525.94964 -15585.66182 (0:0.081448,(((1:0.195870,2:0.043865):0.0265356,(3:0.171864,(((4:0.103282,5:0.079236):0.0887416,((15:0.132970,(35:0.933344,(((((((36:0.125378,37:0.130417):0.0667529,38:0.027501):0.228001,39:0.357300):0.148425,40:0.550928):0.0665989,((41:0.324611,42:0.197530):0.0591277,43:0.147844):0.381686):0.260136,(((49:0.072947,50:0.146487):0.0719525,51:0.153993):0.443881,52:0.644393):0.172083):0.122016,(44:0.374161,((45:0.376401,46:0.464908):0.13288,(47:0.648437,48:0.554384):0.303587):0.109869):0.389576):0.0506952):0.42145):0.235559,(((((16:0.052041,18:0.054843):0.0791402,17:0.073844):0.0425434,(19:0.144791,(((((24:0.023035,(25:0.122703,(28:0.642984,29:0.207000):0.159632):0.0638501):0.0710901,26:0.103775):0.0591393,27:0.038408):0.169111,32:0.190831):0.0248191,(30:0.144450,(31:0.164237,(33:0.041234,34:0.151999):0.0359754):0.0492885):0.0451653):0.216418):2.05012e-06):0.0578512,(21:0.293292,(22:0.524953,23:0.418908):0.10166):0.318873):0.0193737,20:0.238984):0.137042):2.2174e-06):0.0189449,((7:0.100185,11:0.454804):0.0183718,(((8:0.127143,9:0.085066):0.0441578,10:0.108711):0.205858,(12:0.027038,13:0.049535):0.158213):0.0871284):0.0242117):0.0182694):0.0595738):0.0840072,14:0.701804):0.0248353,6:0.143161);
 473: 1 -16222.17537 -15587.75469 (0:0.175509,(((1:0.068435,(((4:0.073634,5:0.170461):0.162789,(15:0.217140,(35:0.588724,(((((((36:0.137292,37:0.133869):0.0930884,38:0.022292):0.273702,39:0.341235):0.0908206,((41:0.387043,42:0.167690):0.0719415,43:0.204806):0.286751):0.146153,(((49:0.039013,50:0.116194):0.0508787,51:0.162047):0.608706,52:0.795992):0.298098):0.0677402,40:0.570030):0.360014,((44:0.571652,(45:0.398521,(47:0.820680,48:0.496158):0.206744):0.201313):0.0489099,46:0.434277):0.192756):0.403042):0.384424):0.152417):2.83576e-06,((7:0.083916,((((8:0.202761,9:0.052472):0.043212,10:0.220361):0.128185,11:0.400742):0.111549,(12:0.075848,13:0.081717):0.246417):0.0796195):0.035936,(((14:0.445451,(21:0.332046,(22:0.381060,23:0.440502):0.134233):0.15644):0.320163,20:0.191085):0.0912867,(((16:0.085701,18:0.057906):0.0188142,17:0.071381):0.104478,(19:0.103168,((((((24:0.036225,25:0.117550):0.0126583,(28:0.640324,29:0.197458):0.0787563):0.0278036,26:0.104141):0.0460106,27:0.108071):0.0936752,((30:0.085906,34:0.133700):0.0531642,(31:0.116270,33:0.091505):0.0418834):0.0558261):0.0338569,32:0.156085):0.137505):0.0012999):0.0943198):0.279725):0.0495562):0.0397936):0.0341222,3:0.165097):0.07233,2:0.033192):0.0734663,6:0.196247);
 474: 1 -15465.99934 -15580.87869 (0:0.146078,((1:0.079159,((((4:0.099206,5:0.187370):0.119182,(15:0.205626,(35:0.567166,((((((36:0.118896,37:0.119020):0.0583517,38:0.074710):0.333434,39:0.389744):0.0936469,(40:0.690783,((41:0.353874,42:0.224423):0.0458318,43:0.142891):0.150389):0.0741343):0.0733642,((49:0.022499,(50:0.088961,51:0.185452):0.0950728):0.480657,52:0.683000):0.409692):0.348159,(44:0.498399,((45:0.366759,46:0.584525):0.0970165,(47:0.504397,48:0.601632):0.216311):0.0864801):0.1717):0.403796):0.41445):0.223381):2.34086e-06,(7:0.120000,((((8:0.121985,9:0.058196):0.0924255,10:0.110129):0.115165,11:0.432761):0.0598318,(12:0.078436,13:0.016237):0.246596):0.0797128):0.0632124):0.0318794,((14:0.765424,(21:0.218905,(22:0.382764,23:0.401483):0.115427):0.117156):0.200833,(((((16:0.127867,18:0.085315):0.0660077,17:0.034665):0.0789696,19:0.131655):0.0179218,(((((24:0.081409,25:0.091156):0.0795397,(28:0.401511,29:0.229774):0.075509):0.0773824,(26:0.140320,27:0.107668):0.0625923):0.1092,(30:0.109790,((31:0.107343,33:0.099563):0.0256035,34:0.102750):0.0153481):0.0437349):0.0530034,32:0.189840):0.175238):0.0656897,20:0.206829):0.0477183):0.289717):0.00570492):0.0317086,2:0.045492):0.0719884,(3:0.086869,6:0.209111):0.0425871);
 475: 1 -16226.41223 -15578.58485 (0:0.191264,(((1:0.081133,((((4:0.090272,5:0.128792):0.157576,(15:0.100910,(35:0.752079,(((((36:0.128783,(37:0.085218,38:0.116272):0.0498322):0.144857,39:0.415492):0.22004,(40:0.596795,((41:0.372921,42:0.123277):0.077777,43:0.202703):0.213116):0.0719975):0.17743,(((49:0.064570,50:0.117155):0.173476,51:0.089672):0.614448,52:0.597368):0.237401):0.111836,((44:0.313381,(45:0.417875,46:0.563185):0.165582):0.182741,(47:0.485251,48:0.635229):0.179717):0.296115):0.401804):0.279484):0.204642):2.61758e-06,(7:0.127732,((((8:0.061324,9:0.075926):0.0423544,10:0.136184):0.131807,(12:0.057693,13:0.041208):0.26352):0.0472756,11:0.427088):0.054244):0.0661725):0.0370065,(((14:0.714142,(21:0.296379,(22:0.625426,23:0.240223):0.0920285):0.0728873):0.315338,((((16:0.114912,18:0.060419):0.0464163,17:0.089994):0.0734632,19:0.116773):0.0576319,((((((24:0.039312,25:0.117662):0.058957,26:0.146851):0.0389079,(28:0.507833,29:0.237188):0.114696):0.0313473,27:0.078897):0.135153,32:0.148059):0.0350392,((30:0.142625,34:0.146227):0.0526865,(31:0.187727,33:0.078446):0.00995894):0.0524683):0.170459):0.0514653):0.0798787,20:0.215730):0.202128):0.0125638):0.0663832,2:0.036491):0.0399339,3:0.097642):0.116428,6:0.171439);
 476: 1 -15448.65927 -15592.34565 (0:0.197816,((((1:0.076413,(15:0.148627,(35:0.756664,(((((((36:0.124374,37:0.073183):0.0649151,38:0.049566):0.251376,39:0.443191):0.100033,(((41:0.371145,42:0.197219):0.0694084,43:0.169451):0.235753,52:1.047199):0.138463):0.168054,40:0.655369):0.310276,((49:0.086293,50:0.131382):0.0525605,51:0.198515):0.632779):0.0602439,((44:0.381953,(45:0.380032,46:0.506169):0.191435):0.0210201,(47:0.598662,48:0.458012):0.501411):0.26457):0.359558):0.556664):0.200957):0.0245081,(((4:0.115825,5:0.255865):0.113667,14:0.888129):0.0290285,(((((16:0.056156,18:0.127778):0.0827832,17:0.084231):0.0508802,(19:0.136105,(((((((24:0.058811,27:0.158815):0.0397268,26:0.166412):0.0661448,25:0.034668):0.0865655,(28:0.444451,29:0.256756):0.110357):0.149872,32:0.099089):0.123862,30:0.141761):0.0346056,((31:0.145417,33:0.146008):0.0291119,34:0.185098):0.0316795):0.223112):0.00608011):0.0786371,20:0.233771):0.0428944,((21:0.179091,23:0.519319):0.00829503,22:0.565905):0.260057):0.255063):0.0176079):0.0345138,(7:0.145726,((((8:0.126481,9:0.105124):0.085606,10:0.053536):0.136519,11:0.386189):0.048786,(12:0.069323,13:0.050383):0.27328):0.0750768):0.111973):0.0134985,2:0.068560):0.0940693,(3:0.234117,6:0.234848):0.0807116);
 477: 3 -15255.18434 -15593.27765 (0:0.166970,(((1:0.058841,2:0.051638):0.0363508,(((4:0.078768,5:0.175414):0.118435,(((14:0.576078,((21:0.221233,23:0.387020):0.111684,22:0.386620):0.139361):0.113792,(((16:0.105571,(18:0.066258,19:0.167862):0.0641049):0.0379269,17:0.122586):0.131368,((((20:0.342460,30:0.049254):0.0710882,34:0.155075):0.0746655,((((((24:0.034032,25:0.087327):0.0358045,(28:0.408596,29:0.362108):0.168912):0.049584,26:0.068839):0.0372114,27:0.110710):0.107863,32:0.199277):0.0973369,33:0.081774):0.0209668):0.00816396,31:0.085485):0.150812):0.0445726):0.175947,(15:0.190601,(35:0.892653,((((((36:0.107868,37:0.108257):0.1202,38:0.022120):0.218587,39:0.375409):0.165638,(((41:0.385608,43:0.181396):0.049216,42:0.151219):0.26224,(((49:0.098736,50:0.112380):0.14954,51:0.088052):0.809671,52:0.674377):0.374025):0.0156402):0.322361,40:0.525172):0.131645,(44:0.359139,((45:0.368791,46:0.495253):0.179792,(47:0.640463,48:0.593750):0.309247):0.163235):0.44459):0.111522):0.361954):0.103745):0.0904293):0.0260244,(7:0.112741,((((8:0.121957,9:0.095076):0.093713,10:0.091022):0.135832,(12:0.064532,13:0.000002):0.233727):0.10058,11:0.380870):0.0848349):0.0354191):0.0359028):0.0321183,3:0.142509):0.136861,6:0.138135);
 478: 1 -16028.52773 -15596.0305 (0:0.157420,(((1:0.137537,(((4:0.079330,((5:0.290765,15:0.316175):0.0117293,(35:0.620919,((((((36:0.110310,37:0.141674):0.10768,38:0.041345):0.245978,39:0.425863):0.219748,(40:0.825037,((41:0.464660,42:0.177906):0.0926984,43:0.135894):0.248623):0.0594296):0.196386,(((49:0.104595,50:0.098985):0.049797,51:0.173597):0.405604,52:1.029030):0.511879):0.0422997,(44:0.429208,((45:0.578568,46:0.489928):0.190184,(47:0.729513,48:0.578823):0.348943):0.0155263):0.234783):0.590333):0.313906):0.0651375):0.049461,(7:0.084243,((((8:0.156657,9:0.047340):0.0499732,10:0.117203):0.119686,11:0.328701):0.0566424,(12:0.067536,13:0.031666):0.358062):0.111082):0.0743531):0.0585039,(((14:0.799478,((21:0.189006,23:0.495586):0.0136598,22:0.778153):0.19198):0.197672,((((16:0.116440,18:0.080449):0.103138,17:0.077736):0.0633215,19:0.127881):0.0385043,((((((24:0.074202,25:0.072026):0.0852933,(28:0.598720,29:0.287639):0.12167):0.0403843,(26:0.130307,27:0.186210):0.0212726):0.170094,32:0.217209):0.0311413,((31:0.085984,33:0.052267):0.0578598,34:0.084220):0.0431889):0.0314278,30:0.055408):0.177796):0.139462):0.126928,20:0.129378):0.179659):0.0343335):0.0451809,2:0.030494):0.10914,3:0.161593):0.0509569,6:0.207556);
 479: 1 -15718.4922 -15588.17926 (0:0.177482,(((1:0.135488,2:0.010238):0.0117288,(((((4:0.030934,5:0.302508):0.120529,(15:0.116098,(35:0.762832,(((((((36:0.147607,38:0.068456):0.0655394,37:0.105213):0.183713,39:0.433893):0.217088,(41:0.270969,(42:0.166396,43:0.211407):0.0363985):0.277106):0.071797,(((49:0.113461,50:0.070086):0.16262,51:0.074335):0.594568,52:0.504477):0.266581):0.0650947,40:0.583293):0.184056,((44:0.331068,(45:0.476878,46:0.673775):0.149293):0.128436,(47:0.617107,48:0.696191):0.258448):0.235629):0.432243):0.313173):0.285049):0.064786,((14:0.676410,((21:0.106720,22:0.661297):0.105367,23:0.470227):0.0907591):0.184045,((((16:0.122868,18:0.081970):0.0922722,17:0.100667):0.0377669,(19:0.144599,(((((24:0.032970,((26:0.141985,27:0.077296):0.0376011,28:0.612008):0.00971625):0.071452,25:0.017692):0.103372,29:0.265284):0.0717497,32:0.086884):0.0574693,((30:0.087096,34:0.107086):0.0305215,(31:0.109931,33:0.071885):0.0194684):0.0781964):0.230088):0.0244224):0.113856,20:0.240137):0.0157599):0.148836):0.0422184,((((8:0.147831,9:0.053833):0.0400607,10:0.169059):0.124492,11:0.338516):0.14176,(12:0.080683,13:0.040275):0.180835):0.108147):0.0242393,7:0.250350):0.0325019):0.0846244,3:0.219943):0.068887,6:0.223323);
 480: 1 -15527.97371 -15576.96029 (0:0.129954,(((1:0.069521,(((4:0.056509,5:0.134021):0.0964004,((7:0.092491,((((8:0.182726,9:0.106713):0.113471,10:0.078459):0.171246,(12:0.044459,13:0.045012):0.178461):0.102506,11:0.402120):0.0515117):0.0719832,(15:0.265338,(35:0.624138,(((((((36:0.094932,37:0.097336):0.0872061,38:0.058997):0.242842,39:0.378278):0.146577,((41:0.356233,42:0.215126):0.0935225,43:0.163625):0.31662):0.0962449,40:0.538819):0.144611,(((49:0.035851,50:0.137718):0.0849628,51:0.174267):0.374773,52:0.573569):0.300986):0.0772239,((44:0.454168,(45:0.500436,46:0.515928):0.0718657):0.0806766,(47:0.502287,48:0.722815):0.33324):0.31329):0.199514):0.391951):0.105656):2.79263e-06):0.0271237,((((14:0.742992,(21:0.117986,22:0.483755):0.110506):0.0857134,23:0.474879):0.273235,((((16:0.087718,18:0.136510):0.0983059,17:0.068736):0.0852633,19:0.177010):0.0645432,(((((24:0.037907,25:0.096595):0.0114644,(28:0.466877,29:0.211750):0.158274):0.0469125,(26:0.132154,27:0.121947):0.030975):0.112831,32:0.197451):0.0834552,((30:0.103993,31:0.098817):0.0221849,(33:0.060721,34:0.180478):0.033682):0.0522085):0.204958):0.0386968):0.124566,20:0.183505):0.288438):0.0440171):0.0410939,2:0.046207):0.0690152,3:0.174020):0.103909,6:0.142965);
 481: 1 -15099.88333 -15586.95871 (0:0.141416,((((1:0.101619,2:0.030242):0.044677,7:0.118477):0.0669141,((4:0.117845,5:0.131672):0.103176,((((((8:0.149392,9:0.146278):0.109325,10:0.134119):0.153973,11:0.372046):0.150427,(12:0.072803,13:0.015288):0.196678):0.0575929,(((14:0.776895,(21:0.281417,(22:0.513764,23:0.354799):0.040445):0.210253):0.211906,(((16:0.146278,18:0.055928):0.0638175,(17:0.091131,((((((24:0.058146,25:0.111603):0.0574496,(28:0.537373,29:0.340303):0.172987):0.0566484,26:0.117751):0.0399976,27:0.092515):0.169536,(32:0.107940,33:0.071300):0.0501696):0.113751,((30:0.048460,34:0.139346):0.0603822,31:0.123241):0.00984851):0.154238):0.0403621):0.0182321,19:0.195869):0.135798):0.0246576,20:0.205949):0.29795):0.0954508,(15:0.317753,(35:0.885247,(((((((36:0.129515,37:0.091937):0.072677,38:0.029661):0.226087,39:0.431480):0.0958242,((41:0.364402,42:0.171936):0.0906101,43:0.201926):0.175922):0.0929095,(((49:0.099588,50:0.102896):0.0452256,51:0.223473):0.800392,52:0.663043):0.0954966):0.0319688,40:0.511196):0.0875578,(44:0.434045,((45:0.419526,46:0.533732):0.0903682,(47:0.704453,48:0.543182):0.372493):0.109376):0.300441):0.333056):0.326076):0.183873):2.87618e-06):0.0100075):0.0649193,3:0.102172):0.0591316,6:0.174450);
 482: 1 -14621.10525 -15579.9064 (0:0.154533,((1:0.051759,(2:0.034043,(((4:0.147608,5:0.185313):0.0801192,(((((14:0.744480,(21:0.221496,22:0.379863):0.0248983):0.0879037,23:0.485241):0.442366,20:0.151639):0.0272595,((((16:0.099979,18:0.085701):0.0575173,17:0.055746):0.0404955,((((((((24:0.090082,25:0.116532):0.0271211,(28:0.605225,29:0.510460):0.130757):0.0526849,26:0.106393):0.0534794,27:0.079381):0.117046,32:0.214910):0.0798723,33:0.059356):0.0425892,(30:0.084948,34:0.107971):0.0363078):0.0309479,31:0.074191):0.317199):0.00828187,19:0.034078):0.124363):0.223817,(15:0.143286,(35:0.673968,(((((((36:0.113235,37:0.101887):0.0798447,38:0.035883):0.257586,39:0.357446):0.113332,((41:0.335653,42:0.139281):0.077083,43:0.195326):0.223897):0.179885,(((49:0.081211,50:0.082314):0.130628,51:0.094804):0.519336,52:0.648501):0.355109):0.0765417,40:0.598785):0.136385,((44:0.435475,(45:0.413593,46:0.389254):0.0892596):0.177556,(47:0.578066,48:0.681128):0.261768):0.0478377):0.367113):0.607049):0.275366):2.61539e-06):0.0460798,(7:0.100092,(((8:0.134011,(9:0.023260,11:0.406601):0.0403769):0.0996473,10:0.083197):0.0880274,(12:0.021025,13:0.086627):0.226434):0.191223):0.115405):0.0190596):0.0416609):0.0444701,3:0.199033):0.0757149,6:0.140056);
 483: 1 -15432.62877 -15595.84657 (0:0.159612,((1:0.118892,2:0.074415):0.023172,(((4:0.149809,(15:0.253910,(35:0.576018,(((((((36:0.212696,38:0.101760):0.0694776,37:0.041437):0.250117,39:0.448145):0.184677,((41:0.419344,43:0.182400):0.0640147,42:0.163226):0.285747):0.0694425,(((49:0.078025,50:0.167500):0.0594424,51:0.162589):0.420972,52:0.610021):0.346524):0.1377,40:0.532958):0.125959,(((44:0.460634,46:0.492323):0.112909,45:0.480246):0.0903763,(47:0.583781,48:0.592055):0.326196):0.310398):0.444777):0.455137):0.0986633):0.0134813,((((((14:0.779372,(21:0.219065,22:0.572161):0.040066):0.0635588,23:0.483786):0.25762,(((((24:0.060871,25:0.100202):0.025912,(28:0.543777,29:0.309745):0.189267):0.0539036,(26:0.133163,27:0.095609):0.032953):0.119927,32:0.189335):0.0443874,((30:0.131243,34:0.165288):0.0268164,(31:0.106850,33:0.076526):0.0278254):0.0264178):0.143061):0.178208,((16:0.051646,18:0.165695):0.0860022,17:0.066857):0.0840092):0.0117219,19:0.186098):0.154404,20:0.296210):0.211912):0.0396958,(7:0.117539,((8:0.192750,(10:0.097131,(12:0.000002,13:0.136036):0.27646):0.0241023):0.138663,(9:0.054807,11:0.435553):0.0155534):0.175401):0.0596223):0.0181511):0.0600544,((3:0.183010,5:0.187325):0.0189833,6:0.145121):0.0451968);
 484: 2 -15437.87592 -15584.38673 (0:0.089208,(((1:0.076520,((((4:0.103398,5:0.195736):0.0791398,(15:0.224001,((35:0.763051,((49:0.056533,50:0.090156):0.0903245,51:0.146855):0.687451):0.194959,((((((36:0.145952,38:0.101936):0.0587095,37:0.045493):0.239658,39:0.449428):0.125174,(((41:0.347462,43:0.136957):0.0874959,42:0.169443):0.275729,52:0.798876):0.0524451):0.0861746,40:0.471152):0.301496,((44:0.352747,(45:0.353762,46:0.628146):0.25927):0.0753076,(47:0.633464,48:0.541796):0.240533):0.261719):0.100657):0.474043):0.266902):2.19658e-06,(7:0.073621,((((8:0.224850,9:0.135240):0.0497559,10:0.078411):0.0758444,(12:0.019978,13:0.100673):0.238536):0.091068,11:0.414775):0.115403):0.150318):0.0182141,((14:0.762096,(21:0.271256,(22:0.520056,23:0.393124):0.124895):0.158863):0.161656,(((((16:0.048319,18:0.100654):0.136739,17:0.104325):0.0890178,19:0.120396):2.97163e-06,((((((24:0.050818,25:0.136273):0.0532918,26:0.125508):0.0415849,(28:0.383793,29:0.277857):0.193087):0.0311667,27:0.097560):0.0991022,32:0.159330):0.0497727,((30:0.078810,34:0.157341):0.0333779,(31:0.076840,33:0.117850):0.0262713):0.0743736):0.21067):0.0682516,20:0.308553):0.0219106):0.213309):0.0573833):0.0634884,2:0.000002):0.0998216,3:0.162496):0.109079,6:0.252054);
 485: 1 -15364.97645 -15583.43565 (0:0.209655,(((1:0.069243,2:0.043235):0.0625457,3:0.193281):0.0364103,((((4:0.162556,5:0.134901):0.217425,(((14:0.603309,(35:0.671998,(((((((36:0.139780,38:0.068100):0.0708489,37:0.017730):0.310036,39:0.377336):0.0876886,40:0.622575):0.0373677,((41:0.384669,43:0.189913):0.0787901,42:0.143752):0.260793):0.322754,(((49:0.074624,50:0.179747):0.0803078,51:0.168504):0.537677,52:0.819199):0.274622):0.0995259,((44:0.417845,(45:0.534819,46:0.527811):0.0944942):0.120322,(47:0.539850,48:0.678154):0.29424):0.246884):0.406517):0.208623):0.165291,15:0.219268):0.0847706,(((16:0.092100,18:0.074660):0.0488312,((19:0.183756,20:0.255004):0.0684394,((21:0.223870,(22:0.457809,23:0.391024):0.0826593):0.356869,((((((((24:0.053981,25:0.122115):0.0687742,(28:0.556705,29:0.389724):0.136228):0.064699,26:0.144689):0.0471946,27:0.121796):0.24942,32:0.136876):0.0595739,(31:0.199231,33:0.055066):0.0403664):0.0538424,30:0.082141):0.0482176,34:0.191208):0.149378):0.115677):0.0397037):0.0230914,17:0.000002):0.246041):0.0171822):0.0704138,((((8:0.165225,9:0.099945):0.159131,10:0.080965):0.289565,(12:0.080175,13:0.014358):0.150067):0.0824123,11:0.438187):0.106671):0.046691,7:0.196064):0.0306212):0.0344267,6:0.299650);
 486: 3 -14945.79397 -15586.07785 (0:0.107889,((1:0.096941,(2:0.080643,((((4:0.107316,5:0.146312):0.0726977,(15:0.108775,(35:0.808279,((((((36:0.141488,37:0.103079):0.0514884,38:0.061020):0.236169,39:0.393217):0.119949,(((41:0.313856,42:0.155020):0.119723,43:0.177397):0.228059,(((49:0.047054,50:0.114414):0.0826151,51:0.144922):0.684591,52:0.597940):0.296737):0.0204521):0.0603807,40:0.421936):0.237374,((44:0.541755,(45:0.425798,46:0.473877):0.0806098):0.174738,(47:0.551325,48:0.609139):0.355921):0.209807):0.409247):0.226472):0.358375):2.99756e-06,(7:0.095445,((((8:0.091755,9:0.081849):0.0483006,10:0.171050):0.130071,(12:0.034906,13:0.060955):0.29695):0.140914,11:0.433035):0.0113078):0.0233822):0.0181984,((((14:0.932886,21:0.183045):0.177506,(22:0.562676,23:0.381953):0.120004):0.385525,(((16:0.097689,18:0.085369):0.0445469,17:0.071139):0.0628824,(19:0.122558,(((((((24:0.082288,25:0.078327):0.041923,(28:0.508408,29:0.244087):0.102004):0.027496,(26:0.120188,27:0.075046):0.128144):0.111246,32:0.095028):0.0956808,33:0.118725):0.0184394,(30:0.081446,34:0.161696):0.0222885):0.04301,31:0.130828):0.142789):2.37496e-06):0.100706):0.0292752,20:0.120041):0.197606):0.00933591):0.0414985):0.0242769,3:0.157064):0.055216,6:0.176529);
 487: 1 -15444.74133 -15595.4092 (0:0.243987,((((1:0.097085,2:0.035672):0.126742,((4:0.145364,(15:0.138447,(35:0.891483,(((((((36:0.167432,37:0.082858):0.0523219,38:0.054489):0.219097,39:0.334922):0.166285,(41:0.445143,(42:0.208342,43:0.172095):0.0344385):0.15973):0.0730596,40:0.488458):0.0851806,(((49:0.067350,50:0.154758):0.0934667,51:0.178954):0.634778,52:0.742632):0.226653):0.0796867,(44:0.429430,((45:0.315065,46:0.536465):0.163212,(47:0.568478,48:0.538146):0.27877):0.125083):0.247061):0.333766):0.565786):0.13795):0.0381434,((7:0.152164,((((8:0.180700,10:0.146112):0.0813975,9:0.020861):0.0855127,11:0.460791):0.108293,(12:0.016748,13:0.102102):0.164188):0.106216):0.00692135,(((((14:0.743573,21:0.125663):0.152382,23:0.450041):0.0723929,22:0.494218):0.120424,20:0.161101):0.152653,((((16:0.117090,18:0.066521):0.0600825,17:0.051269):0.0157923,19:0.129916):0.0320202,(((((24:0.032970,25:0.090810):0.0153664,(28:0.574072,29:0.272756):0.193185):0.0701348,(26:0.100821,27:0.094384):0.0411029):0.148993,32:0.184560):0.0256412,((30:0.086703,34:0.174466):0.058232,(31:0.175265,33:0.136287):0.0300194):0.0462023):0.234985):0.0733669):0.171242):0.053281):2.28824e-06):0.103732,5:0.145179):0.0168596,3:0.162706):0.0553053,6:0.105941);
 488: 1 -15276.69047 -15582.6937 (0:0.205366,((((1:0.121065,2:0.019147):0.0197522,((7:0.107417,((((8:0.117671,9:0.113832):0.0485676,10:0.159628):0.16644,(12:0.062279,13:0.031457):0.214295):0.101096,11:0.395409):0.0554914):0.012759,((15:0.097251,(35:0.726433,(((((((36:0.166767,38:0.086825):0.0727,37:0.084926):0.12096,39:0.562876):0.154023,(((49:0.094429,50:0.106481):0.152895,51:0.108897):0.524294,52:0.858120):0.346225):0.00500672,40:0.638358):0.106457,((41:0.407144,42:0.146589):0.0886469,43:0.219735):0.173659):0.312815,(44:0.336857,((45:0.422904,46:0.500383):0.0894333,(47:0.612673,48:0.451166):0.435574):0.0559892):0.1706):0.355667):0.352884):0.175917,((((((16:0.051940,18:0.093246):0.0908334,17:0.097594):0.0756565,19:0.163622):0.0846902,(((((((24:0.062262,25:0.113514):0.0373024,(28:0.598182,29:0.314781):0.159541):0.0579201,26:0.105085):0.0360862,27:0.109781):0.101887,((30:0.148113,34:0.081146):0.0560982,33:0.080285):0.0824282):0.0270622,32:0.181742):0.0216094,31:0.217845):0.0783019):0.054281,((21:0.301712,23:0.372950):0.124847,22:0.595128):0.283661):0.0404944,20:0.309799):0.0827628):0.111881):0.0166519):0.0735675,3:0.078837):0.0559935,((4:0.264127,5:0.103961):0.114591,14:0.680559):0.006164):0.042619,6:0.111105);
 489: 1 -14944.51345 -15585.49554 (0:0.158577,(((1:0.098425,2:0.060135):0.030422,((((4:0.054456,5:0.258212):0.130956,(7:0.156503,((((8:0.073971,9:0.116868):0.109361,10:0.031333):0.133966,(12:0.011018,13:0.060112):0.171434):0.141266,11:0.462754):0.0993633):0.0524026):2.18016e-06,(15:0.182059,(35:0.821003,((((((36:0.095903,37:0.075407):0.0520081,38:0.027719):0.168973,39:0.353431):0.144324,(((41:0.328208,42:0.172098):0.0673751,43:0.152033):0.172397,(((49:0.080501,50:0.084301):0.154642,51:0.121057):0.726744,52:0.556546):0.425122):0.0735272):0.179577,40:0.499611):0.114106,((44:0.414566,(45:0.411299,46:0.467627):0.188972):0.164489,(47:0.422300,48:0.645580):0.157857):0.372031):0.28546):0.353828):0.203537):0.0159402,(((14:0.899361,22:0.467414):0.0294012,(21:0.182725,23:0.439948):0.129896):0.12218,(((((16:0.087489,18:0.094740):0.0954222,17:0.115735):0.0930092,19:0.110287):0.0422914,((((((24:0.049294,25:0.136307):0.0681075,27:0.120560):0.0394483,26:0.127867):0.0685818,(28:0.572744,29:0.326815):0.108722):0.116346,32:0.176415):0.0445994,((30:0.123984,34:0.151721):0.0415185,(31:0.171720,33:0.131869):0.0725781):0.0372773):0.136575):0.0595718,20:0.238217):0.0382572):0.23497):0.00479427):0.13692,3:0.071538):0.110904,6:0.172100);
 490: 3 -16409.31169 -15579.19164 (0:0.147954,((1:0.037881,2:0.092551):0.0321816,((((4:0.065506,5:0.186919):0.090678,(((((14:0.703702,21:0.159605):0.106937,23:0.304242):0.133582,22:0.429468):0.196251,(((16:0.051555,18:0.157389):0.0868473,17:0.095053):0.106105,(19:0.179925,((((24:0.110262,25:0.051567):0.0598242,((26:0.101080,27:0.139534):0.0807947,(28:0.536943,29:0.211041):0.170502):0.0395403):0.0664576,32:0.142275):0.110257,((30:0.138953,31:0.109487):0.0259133,(33:0.145321,34:0.142554):0.0900256):0.0280467):0.16722):0.024727):0.0550066):0.147971,20:0.270485):0.270332):2.63388e-06,(15:0.231905,(35:0.710701,(((((((36:0.105722,37:0.130136):0.0493184,38:0.039922):0.261445,39:0.470168):0.135989,((41:0.298482,42:0.203617):0.0517184,43:0.182980):0.250224):0.0633931,(((49:0.059850,50:0.127705):0.0752994,51:0.105946):0.565895,52:0.658765):0.266452):0.0328578,40:0.653340):0.226431,(44:0.408659,((45:0.451827,46:0.574425):0.184019,(47:0.622337,48:0.588269):0.246349):0.0743029):0.200361):0.441635):0.307821):0.107235):0.0095961,(7:0.117121,((((8:0.147089,9:0.087572):0.0697624,10:0.136917):0.0935076,(12:0.022299,13:0.063545):0.221679):0.0368616,11:0.356271):0.129068):0.0409125):0.0288744):0.0260212,(3:0.130893,6:0.145983):0.0496697);
 491: 1 -14919.21143 -15582.43226 (0:0.096706,(((((1:0.091805,2:0.079977):0.100708,((((7:0.000003,11:0.415485):0.05166,(((8:0.073670,9:0.073582):0.102947,10:0.051189):0.156388,(12:0.037422,13:0.061339):0.247439):0.118239):0.0306604,((((((16:0.101326,17:0.076805):0.0615062,18:0.047490):0.0549702,19:0.138023):2.58635e-06,(((((24:0.056874,25:0.070005):0.0412515,(28:0.485600,29:0.312218):0.136748):0.053956,(26:0.092755,27:0.120067):0.051486):0.117214,32:0.185365):0.0690252,((30:0.158865,34:0.151111):0.0479553,(31:0.144468,33:0.073306):0.083468):0.0480355):0.199184):0.118823,(21:0.180355,(22:0.492859,23:0.453558):0.118862):0.36965):0.0773856,20:0.171792):0.27394):0.0216615,(15:0.224189,(35:0.844484,(((((((36:0.106871,38:0.103027):0.075546,37:0.035684):0.182012,39:0.375607):0.246214,((41:0.435105,42:0.165432):0.0642743,43:0.230407):0.176747):0.046094,(((49:0.106311,50:0.138415):0.085606,51:0.150493):0.471489,52:0.772850):0.379375):0.14853,40:0.666223):0.231223,((44:0.294206,(45:0.297537,46:0.526176):0.166039):0.175646,(47:0.529603,48:0.615658):0.21573):0.142018):0.134908):0.509999):0.325579):2.03295e-06):0.0656909,3:0.145184):0.0828827,(4:0.169805,5:0.092282):0.0354582):0.0592481,6:0.039990):0.0834369,14:0.522482);
 492: 1 -15597.25113 -15597.24784 (0:0.213101,((((1:0.073642,2:0.079401):0.0805651,((7:0.086208,((((8:0.143622,10:0.150322):0.0380191,9:0.056435):0.0862233,11:0.386574):0.181185,(12:0.097368,13:0.002005):0.214296):0.101835):0.0636018,(((14:0.652230,(35:0.771815,(((((((36:0.110358,37:0.117947):0.0551752,38:0.050312):0.259645,39:0.390865):0.0307216,40:0.655284):0.0615638,((41:0.361084,42:0.175867):0.100229,43:0.144469):0.260648):0.301322,(((49:0.096874,50:0.127706):0.0727653,51:0.132956):0.527227,52:0.751023):0.204956):0.0918405,(44:0.401420,((45:0.401122,46:0.487502):0.144553,(47:0.546922,48:0.767001):0.401965):0.0476264):0.284177):0.181746):0.311386):0.141775,15:0.269631):0.0209312,(((((16:0.151544,18:0.076938):0.0384726,17:0.056744):0.0608026,(19:0.100339,(((((24:0.059842,25:0.091460):0.0352482,(28:0.435813,29:0.225691):0.0755436):0.054848,(26:0.100901,27:0.129471):0.0165956):0.0844417,32:0.304027):0.054377,((30:0.134227,31:0.104974):0.0108057,(33:0.074242,34:0.125836):0.0555253):0.0418025):0.27497):0.0214673):0.053336,((21:0.303216,22:0.499716):0.153118,23:0.373451):0.495248):0.0452128,20:0.261275):0.207614):0.0869909):0.011951):0.0277792,3:0.098623):0.133637,(4:0.115410,5:0.111014):0.0723943):0.0977682,6:0.069014);
 493: 2 -16678.50584 -15590.21141 (0:0.012536,(((1:0.103954,(2:0.026012,(((4:0.054524,5:0.308090):0.121949,((15:0.233186,(35:0.787444,((((((36:0.093655,(37:0.090995,38:0.098842):0.015166):0.270217,39:0.425902):0.160256,((41:0.367309,42:0.179722):0.0964362,43:0.148235):0.237891):0.133702,(((49:0.099459,50:0.140418):0.118654,51:0.159153):0.43459,52:0.814459):0.395195):0.0775761,40:0.621439):0.151249,((44:0.375940,(45:0.457322,46:0.653305):0.195067):0.0732867,(47:0.643040,48:0.612382):0.289895):0.245163):0.412142):0.459414):0.162907,((((16:0.119252,18:0.092857):0.128919,17:0.074270):0.0500522,(19:0.108019,20:0.363087):0.0949841):0.0606096,(((21:0.243874,23:0.536934):0.131136,22:0.572037):0.341283,((((((24:0.031901,25:0.072393):0.0754543,26:0.188271):0.0337617,(28:0.420434,29:0.208294):0.218266):0.0608534,27:0.100915):0.150833,32:0.226191):0.0449034,(30:0.152388,((31:0.116738,33:0.072999):0.0198929,34:0.097795):0.0271925):0.0553662):0.0295251):0.123214):0.243207):0.0539311):0.0493782,(7:0.183121,((((8:0.110061,9:0.093900):0.0916605,10:0.081066):0.132248,(12:0.051973,13:0.063328):0.30339):0.085341,11:0.290053):0.0838489):0.044516):0.0819217):0.0300644):0.132415,3:0.152374):0.149434,6:0.163720):0.172723,14:0.678459);
 494: 1 -16380.62442 -15579.84772 (0:0.140422,((1:0.076455,(2:0.031595,(((4:0.103672,5:0.200028):0.226077,(((14:0.737960,(35:0.819956,(((((((36:0.085398,37:0.076952):0.130691,38:0.034916):0.284783,39:0.320758):0.227291,((41:0.326126,42:0.157151):0.0887368,43:0.203743):0.216879):0.0170325,(((49:0.093571,50:0.076746):0.117113,51:0.171223):0.573144,52:0.991534):0.350374):0.114586,40:0.699410):0.155467,(44:0.579854,((45:0.464039,(47:0.484306,48:0.646145):0.412381):0.12437,46:0.461222):0.110549):0.380911):0.360777):0.133278):0.1745,15:0.267850):0.146316,(((((16:0.117858,18:0.111565):0.0571565,17:0.061381):0.124332,19:0.146612):0.0470301,(((21:0.380943,22:0.686208):0.0808014,23:0.308581):0.397873,(((((((24:0.048831,25:0.133428):0.0577637,(26:0.086139,27:0.171544):0.0321105):0.0539395,(28:0.462810,29:0.251442):0.168069):0.108185,32:0.184569):0.0928423,(31:0.111231,33:0.101503):0.0322995):0.0607839,34:0.256128):0.0365291,30:0.144337):0.157988):0.121264):0.173361,20:0.261056):0.194183):0.0287945):2.46452e-06,((7:0.015771,11:0.548902):0.10346,(((8:0.148665,9:0.087810):0.0506098,10:0.050238):0.174826,(12:0.053646,13:0.066288):0.338249):0.205308):0.0401069):0.061768):0.0356958):0.0360293,3:0.118709):0.154886,6:0.116926);
 495: 1 -15170.2889 -15578.61754 (0:0.111754,(((1:0.091487,2:0.034623):0.0537078,((((4:0.114392,5:0.184210):0.0452627,(((((((14:0.699620,(21:0.172460,22:0.432895):0.072569):0.0982712,23:0.410165):0.202197,((((((((24:0.070927,(25:0.064599,(28:0.420002,29:0.231923):0.190562):0.0520399):0.0448382,26:0.107744):0.0600574,27:0.080979):0.127311,32:0.145125):0.121261,33:0.070510):0.079741,34:0.114078):0.033399,30:0.078702):0.0502868,31:0.158687):0.101496):0.122113,((16:0.120105,18:0.101833):0.0554901,17:0.089561):0.0718419):0.0248468,19:0.101676):0.0916349,20:0.177335):0.326706,(15:0.097466,(35:0.573594,((((((36:0.092657,(37:0.145673,38:0.076221):0.036243):0.279958,39:0.375193):0.163823,((41:0.330819,43:0.202028):0.0590271,42:0.167530):0.196975):0.156365,(((49:0.144648,50:0.094351):0.107583,51:0.122454):0.520801,52:0.705557):0.281282):0.0418309,40:0.513010):0.273475,((44:0.402452,(45:0.389766,46:0.609920):0.154478):0.113109,(47:0.648050,48:0.557707):0.265335):0.146417):0.268661):0.347839):0.267348):0.00909092):0.00998947,((((8:0.101943,9:0.113059):0.0569878,10:0.110079):0.0481167,11:0.437075):0.0270806,(12:0.018126,13:0.044237):0.23493):0.0780286):0.0283378,7:0.102577):0.0400327):0.0713602,3:0.162993):0.0746984,6:0.056587);
 496: 1 -15784.10766 -15585.81861 (0:0.224176,((1:0.194661,2:0.039957):0.0451199,(((4:0.027671,5:0.271270):0.135475,((((14:0.618284,35:0.764913):0.037799,(((((((36:0.119154,37:0.080217):0.0866372,38:0.060514):0.166093,39:0.430838):0.169647,((41:0.464602,42:0.221285):0.0747797,43:0.152436):0.217821):0.120538,(((49:0.068749,50:0.169158):0.0682707,51:0.188705):0.459041,52:0.670401):0.383844):0.0305471,(44:0.383084,((45:0.605963,(47:0.493166,48:0.602278):0.253022):0.0359865,46:0.503246):0.150376):0.406602):0.0957677,40:0.780159):0.43563):0.152372,(((((16:0.106511,18:0.160045):0.13423,17:0.052995):0.12575,19:0.193197):0.0453005,(((21:0.276673,23:0.456155):0.156231,22:0.331571):0.261731,(((((24:0.074071,25:0.080566):0.0758337,(28:0.616780,29:0.266248):0.0827933):0.0733811,26:0.111489):0.0700443,27:0.113998):0.0962915,((30:0.185354,((31:0.167650,33:0.041046):0.0336521,34:0.171600):0.049254):0.0470838,32:0.218750):0.0222834):0.192583):0.114334):0.0896458,20:0.363835):0.142136):0.0364818,15:0.393973):0.109897):0.0503922,(7:0.107421,((((8:0.068525,9:0.118832):0.178599,10:0.014608):0.131514,11:0.468933):0.0947887,(12:0.051923,13:0.073280):0.16664):0.133908):0.0568561):0.0272692):0.0740315,(3:0.143044,6:0.205579):0.0527002);
 497: 2 -15181.7354 -15583.59403 (0:0.145300,((1:0.082777,(2:0.014672,((((4:0.052744,5:0.207140):0.0935529,((14:0.683110,(35:0.617748,((((((((36:0.133198,37:0.099513):0.0487946,38:0.084010):0.24561,39:0.419323):0.244246,40:0.608575):0.0928128,((41:0.402541,42:0.196067):0.107314,43:0.137276):0.276479):0.143556,52:0.746845):0.242013,((49:0.064867,50:0.112868):0.0989025,51:0.133936):0.31852):0.317365,((44:0.491683,(45:0.389626,46:0.605252):0.115547):0.159091,(47:0.655906,48:0.701462):0.178201):0.173601):0.386841):0.441504):0.181376,15:0.177939):0.126195):0.112173,((((((16:0.113793,17:0.097680):0.0766344,18:0.064108):0.061811,((((((24:0.043738,25:0.118111):0.0561632,26:0.159586):0.0520358,(28:0.556399,29:0.285553):0.105928):0.0213346,27:0.077072):0.115112,32:0.252612):0.0919251,(30:0.185198,((31:0.138096,33:0.133029):0.00760868,34:0.073223):0.0423579):0.0652894):0.219312):0.0111892,19:0.017529):0.177524,20:0.244758):0.094009,((21:0.173994,22:0.836372):0.0120854,23:0.472325):0.403286):0.101547):0.037808,(7:0.135776,((((8:0.083234,9:0.044409):0.0106982,10:0.174512):0.0542314,11:0.352412):0.12822,(12:0.035600,13:0.048802):0.268878):0.108253):0.0184222):0.0373639):0.0141843):0.0242704,6:0.215352):0.0286557,3:0.185959);
 498: 1 -16044.99388 -15581.07352 (0:0.153556,((1:0.127731,2:0.021021):0.0656905,(((4:0.112860,5:0.166225):0.112885,(((14:0.578696,((21:0.210762,22:0.608118):0.0206937,23:0.440959):0.312744):0.32209,((((16:0.085241,18:0.099916):0.10185,17:0.051182):0.0733521,(19:0.125503,20:0.231298):0.0582727):0.128679,(((((24:0.047316,(25:0.106653,(28:0.500222,29:0.210095):0.197461):0.0321492):0.0566332,26:0.132127):0.0584338,27:0.103321):0.104059,32:0.141031):0.0860901,((30:0.072717,34:0.175277):0.106412,(31:0.137011,33:0.099018):2.56474e-06):0.0683278):0.0748662):0.0800226):0.10958,(15:0.304765,(35:0.856186,(((((((36:0.103686,37:0.086715):0.074127,38:0.100414):0.133514,39:0.505392):0.127635,((41:0.368406,42:0.165411):0.0995631,43:0.176942):0.235474):0.0998226,(((49:0.024274,50:0.144042):0.134353,51:0.140898):0.629765,52:0.670067):0.373537):0.163914,40:0.550372):0.168316,((44:0.289706,(45:0.408706,46:0.444897):0.0907332):0.212766,(47:0.506082,48:0.788762):0.258223):0.289881):0.179319):0.318087):0.0549371):0.0772579):0.0827845,(7:0.105016,((((8:0.122958,9:0.157948):0.0748527,10:0.099620):0.172277,(12:0.024705,13:0.055111):0.228534):0.151809,11:0.451711):0.0398667):0.0046258):0.0703096):0.062201,(3:0.175871,6:0.184308):0.0882112);
 499: 3 -15998.77603 -15584.37042 (0:0.155362,(((1:0.047532,((((4:0.070892,5:0.235368):0.0855464,(15:0.178991,(35:0.687201,(((((((36:0.110895,38:0.100029):0.0736366,37:0.084868):0.156778,39:0.316510):0.179373,((41:0.426317,42:0.156569):0.0984479,43:0.165862):0.221415):0.111094,40:0.584422):0.212637,(((49:0.048328,50:0.117291):0.137202,51:0.093848):0.385334,52:0.618531):0.385586):0.288087,((44:0.604750,(45:0.478750,46:0.615244):0.0448599):0.160953,(47:0.672472,48:0.584997):0.217435):0.143787):0.100113):0.460868):0.115745):2.23708e-06,(7:0.104386,((((8:0.084332,9:0.144023):0.0251069,10:0.115519):0.142556,(12:0.052057,13:0.023978):0.251418):0.0726283,11:0.465488):0.0585947):0.0512589):0.059813,(((14:0.705287,((((16:0.087851,18:0.122367):0.0710367,17:0.091595):0.0596685,19:0.119679):0.0395534,((((((24:0.029132,27:0.166717):0.0544362,(28:0.390388,29:0.327162):0.186728):0.0185841,26:0.137277):0.0897189,25:0.059749):0.114883,32:0.130946):0.0960058,(30:0.093225,(31:0.152401,(33:0.109700,34:0.162872):0.0327435):0.00948969):0.0642154):0.151895):0.0713052):0.0641951,(21:0.319427,(22:0.525081,23:0.182313):0.190561):0.285994):0.0813255,20:0.247461):0.184237):2.01672e-06):0.0372647,2:0.081245):0.0676848,3:0.110279):0.0582955,6:0.189786);
 500: 2 -14471.05093 -15582.02698 (0:0.155374,(((1:0.121792,(((4:0.058016,5:0.188522):0.0645938,((7:0.180165,((((8:0.236053,10:0.124550):0.0406798,9:0.110062):0.0837933,11:0.396199):0.0774445,(12:0.066541,13:0.050651):0.346434):0.0552927):0.0856223,(15:0.224641,(35:0.667020,(((((((36:0.166200,38:0.075585):0.0347257,37:0.077072):0.265456,39:0.356083):0.162184,((41:0.339400,42:0.162502):0.0544005,43:0.140886):0.230394):0.126023,(((49:0.064129,50:0.173804):0.0425177,51:0.175788):0.63885,52:0.822408):0.491051):0.143144,40:0.521434):0.155894,(44:0.326903,((45:0.309528,46:0.601942):0.105738,(47:0.655369,48:0.701423):0.285069):0.115269):0.351336):0.421736):0.386391):0.230111):2.26174e-06):0.0348231,((((14:0.571618,21:0.330046):0.118053,(22:0.519438,23:0.571811):0.0708725):0.232802,((((16:0.125485,17:0.084518):0.0379197,18:0.034191):0.0631336,19:0.085195):0.0733579,((((24:0.000003,((26:0.115831,27:0.130284):0.0383136,(28:0.373047,29:0.240074):0.107618):0.0416859):0.0953776,25:0.068046):0.115767,32:0.130767):0.153236,((30:0.097756,34:0.117860):0.0161764,(31:0.064895,33:0.113188):0.0396551):0.102522):0.081568):0.119898):0.10038,20:0.238022):0.253955):0.020714):0.0405846,2:0.104567):0.0207635,3:0.198613):0.0384234,6:0.228179);
 501: 3 -15294.69203 -15576.01551 (0:0.105493,(((1:0.080611,2:0.049878):0.0516877,(3:0.164221,((((4:0.113375,5:0.168301):0.109151,((15:0.247416,(35:0.748566,((((((36:0.139504,37:0.113454):0.0531739,38:0.042217):0.259708,(39:0.447874,((41:0.295053,42:0.154043):0.0966299,43:0.200617):0.285962):0.0541224):0.198973,(((49:0.078843,50:0.154911):0.0796975,51:0.138298):0.613504,52:0.737643):0.234879):0.056707,40:0.801628):0.154691,(44:0.302914,((45:0.379000,(47:0.554736,48:0.469318):0.531568):0.129699,46:0.436591):0.14478):0.224693):0.262308):0.433135):0.146528,((((((16:0.119674,18:0.103522):0.0667567,17:0.095456):0.033157,19:0.088417):0.0195921,(((((24:0.013474,25:0.112701):0.00939694,(28:0.358301,29:0.374489):0.125973):0.0428249,26:0.070468):0.0891568,27:0.033555):0.0763625,(((30:0.090938,34:0.107183):0.033995,(31:0.125805,33:0.049852):0.053941):0.0641963,32:0.200661):0.0739168):0.185135):0.0501601,20:0.181113):0.0771258,(21:0.237584,(22:0.482362,23:0.287202):0.145795):0.29084):0.232022):0.0247209):0.0453314,11:0.450945):2.26296e-06,(7:0.063473,(((8:0.071613,9:0.169847):0.0935323,10:0.077754):0.16148,(12:0.000002,13:0.061682):0.189339):0.144032):0.0457882):0.0300563):0.0395049):0.0667195,14:0.616401):0.0462727,6:0.151739);
 502: 2 -15038.07767 -15580.34396 (0:0.165944,(((1:0.110686,2:0.047444):0.0619545,(((4:0.076667,5:0.259362):0.110583,(((14:0.606978,(35:0.537648,(((((((36:0.167147,37:0.078534):0.0506937,38:0.117151):0.230628,39:0.392302):0.137005,((41:0.366723,42:0.168496):0.079677,43:0.175321):0.203549):0.0367378,(((49:0.081859,50:0.118325):0.121425,51:0.110241):0.570385,52:0.641323):0.169378):0.202719,(44:0.281275,((45:0.545774,46:0.632468):0.145562,(47:0.497983,48:0.645293):0.370461):0.150797):0.318627):0.0815477,40:0.440204):0.466812):0.190006):0.157197,15:0.381819):0.0573816,(((((16:0.076858,18:0.099095):0.0346943,17:0.073593):0.0317561,19:0.115019):2.70622e-06,(((((24:0.089101,25:0.032213):0.0367446,32:0.296798):0.0153657,(28:0.573423,29:0.233088):0.130583):0.0675739,(26:0.125555,27:0.099033):0.0145809):0.105342,((30:0.069383,34:0.133426):0.0299316,(31:0.112645,33:0.072871):0.0221088):0.0571413):0.275186):0.08408,(20:0.177339,(21:0.307766,(22:0.359765,23:0.550095):0.0475208):0.237946):0.0407946):0.162312):0.00999083):0.114986,(7:0.146881,((((8:0.158444,9:0.069136):0.0611102,10:0.045955):0.133658,11:0.357541):0.110556,(12:0.042529,13:0.025654):0.164754):0.126857):0.00966951):0.0472627):0.0626064,3:0.129573):0.09669,6:0.149843);
 503: 4 -15520.51902 -15591.10296 (0:0.123085,(((1:0.111405,(((4:0.043424,5:0.196623):0.219386,(((((14:0.597447,((21:0.248937,22:0.365992):0.0869673,23:0.304045):0.244943):0.10278,(((((((24:0.078185,25:0.034314):0.0914386,((26:0.173862,27:0.136883):0.0878799,28:0.491664):0.0677967):0.0522184,29:0.404114):0.130802,32:0.150680):0.118768,(31:0.148687,33:0.075794):0.0648508):0.0412178,30:0.127097):2.22785e-06,34:0.121082):0.0939702):0.218466,(((16:0.112573,18:0.043550):0.0914888,17:0.052218):0.0464485,19:0.181361):0.0372824):0.147233,20:0.210090):0.161582,(15:0.219447,(35:0.812688,(((((((36:0.116622,37:0.124008):0.0362306,38:0.053839):0.174052,39:0.417722):0.186727,((41:0.346862,42:0.168193):0.102257,43:0.153583):0.189334):0.105969,40:0.598071):0.103675,(((44:0.564400,(45:0.457139,46:0.555925):0.154775):0.157001,48:0.586761):0.106472,47:0.558088):0.359536):0.148639,(((49:0.074685,50:0.128570):0.180888,51:0.060674):0.611505,52:0.895663):0.315327):0.420204):0.347093):0.123724):0.0201858):2.1138e-06,(7:0.084398,(((8:0.186942,9:0.126640):0.0903434,10:0.086894):0.197509,(11:0.573267,(12:0.070066,13:0.032317):0.124213):0.0955914):0.14081):0.0461419):0.0848427):0.0385271,2:0.050963):0.0898751,3:0.069427):0.0973743,6:0.149912);
 504: 1 -15499.18104 -15581.46383 (0:0.092160,(((1:0.136309,((((4:0.079113,5:0.143771):0.194897,(15:0.240734,(35:0.898571,(((((((36:0.129207,38:0.113559):0.0469757,37:0.084172):0.197049,39:0.300653):0.166194,((41:0.349570,42:0.149868):0.123969,43:0.184003):0.17281):0.146089,(((49:0.084280,50:0.099871):0.102152,51:0.130841):0.467013,52:0.675438):0.396591):0.0982806,40:0.494348):0.102505,(44:0.430610,((45:0.386755,46:0.520749):0.12389,(47:0.451210,48:0.791725):0.308695):0.190894):0.372763):0.270564):0.203625):0.280517):2.40174e-06,(7:0.094454,(((8:0.121631,9:0.095107):0.107911,10:0.056847):0.158653,(11:0.438792,(12:0.063298,13:0.025519):0.213977):0.0758372):0.142369):0.0377809):0.0189234,((((14:0.667687,((21:0.200743,22:0.384108):0.073579,23:0.319557):0.175923):0.276008,((((24:0.039509,((26:0.096931,27:0.195816):0.0738831,(28:0.410652,29:0.377056):0.0913501):0.0259013):0.0613633,25:0.048041):0.193489,32:0.134667):0.0932401,((30:0.108106,34:0.178802):0.0298924,(31:0.130096,33:0.084177):0.0638269):0.0419027):0.100755):0.175718,(((16:0.124120,17:0.115437):0.0800592,18:0.064607):0.0845707,19:0.054358):0.0747414):0.171562,20:0.220354):0.239767):0.0580091):0.0328963,2:0.039629):0.0409018,3:0.105897):0.125569,6:0.088054);
 505: 1 -15988.59909 -15582.40881 (0:0.145902,((1:0.096673,2:0.053925):0.0376625,(3:0.205091,(((4:0.171713,5:0.152229):0.165132,((((((14:0.528930,22:0.482830):0.132721,21:0.213422):0.095715,23:0.558002):0.293506,(((16:0.023157,18:0.152120):0.032638,17:0.125868):0.00959155,(19:0.153562,(((((24:0.044435,25:0.091981):0.0211945,(28:0.382380,29:0.309246):0.130007):0.0498856,(26:0.104460,27:0.121045):0.0244563):0.164084,((30:0.038505,34:0.219143):0.0539798,(31:0.128960,33:0.126262):0.0250487):0.0721543):0.0568539,32:0.185422):0.202906):0.0536232):0.073112):0.0879439,20:0.289202):0.167175,(15:0.122765,(35:0.700318,((((((((36:0.106895,37:0.135125):0.0661299,38:0.062445):0.199149,39:0.410342):0.206529,40:0.670161):0.104064,((41:0.391585,42:0.176715):0.0878301,43:0.177753):0.095325):0.28417,52:0.748311):0.303041,((49:0.068871,50:0.138680):0.0636575,51:0.172419):0.574177):0.0573058,(44:0.367080,((45:0.421574,(47:0.670625,48:0.607886):0.357646):0.155938,46:0.501400):0.179262):0.40896):0.17843):0.46176):0.224796):0.0185559):0.0425865,(7:0.125871,(((8:0.170272,10:0.118341):0.0636967,9:0.049840):0.109405,(11:0.320797,(12:0.066171,13:0.082781):0.25711):0.0404603):0.12497):0.0710344):0.0340925):0.0411307):0.152181,6:0.197134);
 506: 1 -14757.75914 -15598.31774 (0:0.084999,((1:0.066276,(2:0.057845,((((4:0.031756,5:0.188559):0.0975762,(15:0.096426,(35:0.642183,((((((36:0.132536,37:0.068842):0.0569825,38:0.034024):0.357228,39:0.413023):0.179765,((41:0.347292,42:0.256491):0.0712558,43:0.109209):0.253725):0.0846426,(40:0.719082,(((49:0.062079,50:0.126170):0.0504926,51:0.134811):0.509129,52:0.612540):0.327565):0.110349):0.235631,(44:0.376491,((45:0.304934,46:0.519432):0.0752832,(47:0.598223,48:0.546651):0.224185):0.123269):0.1603):0.438687):0.1494):0.406399):2.24589e-06,(7:0.046513,(((8:0.111793,9:0.085146):0.0392638,10:0.098036):0.132701,(11:0.390047,(12:0.035654,13:0.044908):0.181112):0.0268568):0.117077):0.042396):0.032099,((((14:0.586450,21:0.410605):0.115757,((((16:0.135667,18:0.043393):0.0825222,17:0.042922):0.092748,19:0.069874):0.0809798,((((((((24:0.079247,25:0.155646):0.0188726,(28:0.580848,29:0.222513):0.12623):0.0580886,(26:0.109204,27:0.141360):0.0212698):0.126045,32:0.213489):0.0238474,33:0.121131):0.0335606,30:0.128992):0.0734807,34:0.133282):0.0523178,31:0.084278):0.0953284):0.0984369):0.0241499,(22:0.329472,23:0.534199):0.286973):0.0661817,20:0.181204):0.202984):0.0037283):0.0278027):0.0623342,3:0.136196):0.0392688,6:0.149630);
 507: 2 -15797.15695 -15586.2325 (0:0.125446,(((1:0.071910,2:0.041117):0.0177863,((((4:0.062683,5:0.175226):0.0788226,(((14:0.610506,(21:0.271267,(22:0.378461,23:0.472484):0.106087):0.195048):0.0906991,((((16:0.084999,18:0.138410):0.0711623,17:0.058787):0.0726431,19:0.095734):0.0630372,(((((24:0.046998,(26:0.160276,27:0.051514):0.118453):0.0425477,25:0.074637):0.0612004,(28:0.482227,29:0.216288):0.104371):0.0739018,32:0.163361):0.0720425,((30:0.144101,34:0.186113):0.0352297,(31:0.141508,33:0.110245):0.016605):0.0712969):0.264013):0.0680546):0.0905377,20:0.349077):0.169094):0.000303636,(15:0.158311,(35:0.804850,((((((36:0.133294,37:0.078198):0.0797865,38:0.060543):0.265973,39:0.332274):0.223927,(((41:0.325264,42:0.289706):0.0710814,43:0.155964):0.201367,(((49:0.062244,50:0.120636):0.0928202,51:0.118140):0.608167,52:0.603030):0.349378):0.039769):0.0709978,40:0.638725):0.10267,(44:0.486427,((45:0.583972,46:0.456405):0.129215,(47:0.484165,48:0.700589):0.0930354):0.100997):0.286194):0.305377):0.371497):0.165393):0.052264,(7:0.056591,((((8:0.180445,9:0.061887):0.0585919,10:0.147672):0.125304,(12:0.013661,13:0.092896):0.228385):0.0606932,11:0.359125):0.0645525):0.0951181):0.034017):0.0528696,3:0.128230):0.0535936,6:0.164540);
 508: 1 -16851.91309 -15578.21623 (0:0.215928,((1:0.051494,((((4:0.104403,5:0.232157):0.109192,(15:0.133915,(35:0.802357,(((((((36:0.137231,37:0.098950):0.0589346,38:0.072854):0.227995,39:0.356941):0.190696,((41:0.424777,42:0.142086):0.0571106,43:0.174730):0.211108):0.0509009,(((49:0.114106,50:0.124515):0.0713196,51:0.169028):0.730615,52:0.490268):0.505738):0.128688,40:0.591700):0.28296,((44:0.420635,(45:0.331037,46:0.477617):0.222205):0.0744158,(47:0.631537,48:0.588565):0.27474):0.127473):0.305209):0.378409):0.22246):0.00568173,(7:0.139811,((((8:0.130800,9:0.070720):0.103748,10:0.082490):0.125596,11:0.362205):0.071181,(12:0.022893,13:0.076371):0.224293):0.0997178):0.0449771):0.0725074,(((((14:0.720365,(21:0.216890,22:0.618195):0.142495):0.0817315,23:0.382825):0.218271,(((((((24:0.050198,(26:0.146454,27:0.144580):0.0284592):0.0609205,25:0.079888):0.0986051,(28:0.709720,29:0.174242):0.131688):0.0937035,32:0.220530):0.0488627,(31:0.139593,33:0.088562):0.0139563):0.0739139,30:0.118901):0.0595693,34:0.136127):0.175337):0.117481,(((16:0.119362,18:0.081989):0.0465005,17:0.071684):0.0845844,19:0.171013):0.152757):0.103315,20:0.200849):0.23386):0.00440529):0.0611073,2:0.030095):0.0610872,(3:0.206909,6:0.236142):0.0518941);
 509: 1 -14934.50214 -15588.95052 (0:0.145541,(((1:0.113197,2:0.078641):0.0560381,(((4:0.094884,5:0.184789):0.104185,(((((((14:0.729227,17:0.000002):0.152271,((((24:0.064615,(26:0.139841,(27:0.139065,(28:0.441479,29:0.279237):0.0732818):0.0337491):0.06044):0.0831868,25:0.057076):0.149999,(((30:0.120125,34:0.200346):0.0570434,31:0.138230):0.0259933,33:0.104992):0.111386):0.0439453,32:0.106402):0.20999):0.0220642,(16:0.062684,18:0.090290):0.0953913):0.0625669,19:0.041015):0.0618169,((21:0.368721,22:0.647898):0.126335,23:0.195752):0.384455):0.0818165,20:0.337052):0.180545,(15:0.101393,(35:0.589252,(((((((36:0.172341,38:0.107328):0.0420872,37:0.085299):0.293978,39:0.358643):0.144343,((41:0.298611,42:0.152503):0.0752802,43:0.125359):0.107776):0.0893682,(((49:0.077480,50:0.140723):0.0971369,51:0.131755):0.653464,52:0.829220):0.295705):0.118885,40:0.413288):0.261066,((44:0.327479,(45:0.395164,46:0.524678):0.119803):0.0550789,(47:0.618335,48:0.605535):0.22264):0.212069):0.379354):0.555591):0.23226):0.0201381):0.0906786,(7:0.108707,((((8:0.119191,9:0.127130):0.104272,10:0.077487):0.186981,(12:0.053141,13:0.059666):0.114566):0.0911487,11:0.442239):0.145284):0.0282922):0.0242543):0.0603248,3:0.124442):0.085447,6:0.120660);
 510: 1 -15883.04552 -15578.38742 (0:0.169628,(((1:0.123842,2:0.051719):0.0237993,(((4:0.140541,5:0.225730):0.0754454,((15:0.182172,(35:1.120684,((((((36:0.167925,38:0.087497):0.0379625,37:0.083920):0.19163,39:0.503384):0.167192,(((41:0.401254,42:0.181935):0.0367401,43:0.135364):0.241119,(((49:0.072332,50:0.119959):0.111723,51:0.181616):0.709044,52:0.536501):0.423167):0.0781274):0.0879605,40:0.440985):0.432305,(44:0.279892,((45:0.416294,46:0.563028):0.121029,(47:0.560004,48:0.633618):0.352851):0.175696):0.249618):0.21523):0.137791):0.180259,(((((16:0.057812,18:0.120835):0.146044,17:0.032535):0.143618,19:0.292559):0.0263819,(((21:0.216665,23:0.522397):0.276638,22:0.391648):0.105086,((((24:0.058550,(25:0.044018,(28:0.634642,29:0.187046):0.154911):0.0175871):0.0435628,(26:0.169008,27:0.135722):0.0392916):0.126056,32:0.165937):0.0861036,((30:0.094309,34:0.141936):0.0344185,(31:0.135319,33:0.058389):0.0612516):0.0797943):0.088317):0.192325):0.0937995,20:0.339475):0.210627):0.136489):0.0515097,(7:0.175797,((((8:0.161688,9:0.071459):0.0821038,10:0.159958):0.0815795,11:0.388688):0.119844,(12:0.052422,13:0.066616):0.301077):0.124057):0.0204083):0.0264617):0.0790693,(3:0.153981,6:0.273084):0.0373066):0.0644511,14:0.719480);
 511: 1 -16193.04437 -15583.48965 (0:0.164582,((1:0.077833,(2:0.044567,(((((4:0.107712,5:0.202748):0.137389,(15:0.054199,(35:1.058216,(((((((36:0.083947,37:0.102078):0.06717,38:0.016967):0.288088,39:0.332031):0.209548,((41:0.309230,42:0.167701):0.0570477,43:0.208194):0.248011):0.0796507,(((49:0.077186,50:0.129003):0.134733,51:0.099013):0.493718,52:0.500582):0.437796):0.144471,40:0.595301):0.0537074,(((44:0.486901,(45:0.375442,46:0.571939):0.173881):0.223917,48:0.723655):0.0888401,47:0.514674):0.458065):0.506146):0.475208):0.265022):0.0564051,(((14:0.633782,(21:0.168728,(22:0.538206,23:0.270163):0.0479281):0.165953):0.317421,20:0.153197):0.117739,((((16:0.103743,18:0.076179):0.0356739,17:0.060255):0.0602574,19:0.103495):0.0207798,(((((24:0.029654,25:0.097994):0.0440014,(28:0.573760,29:0.280184):0.0766982):0.0160697,(26:0.155056,27:0.060819):0.0460521):0.0895834,32:0.203843):0.0591966,(((30:0.074908,34:0.080968):0.0653181,33:0.121417):0.0118006,31:0.095226):0.0348811):0.21187):0.109931):0.160507):0.0212227,(((8:0.135795,10:0.208184):0.035484,(9:0.010375,11:0.435077):0.0744904):0.119488,(12:0.023233,13:0.102348):0.251774):0.0833234):0.0709042,7:0.126501):0.079646):0.0727326):0.0652838,3:0.122160):0.140579,6:0.117965);
 512: 1 -15478.24043 -15582.7288 (0:0.172417,(((1:0.079992,2:0.052238):0.0451113,((((4:0.138511,5:0.229570):0.11523,((((14:0.521869,((21:0.272521,22:0.515202):0.103646,23:0.401817):0.188549):0.172428,((((16:0.079140,18:0.065703):0.0730584,17:0.055830):0.073228,19:0.168827):0.0175322,((((((24:0.041995,25:0.122327):0.0407393,(28:0.405486,29:0.230276):0.19199):0.0782322,26:0.131775):0.0271022,27:0.111117):0.197474,32:0.196866):0.0355178,((30:0.121836,34:0.197747):0.0765768,(31:0.249611,33:0.056073):0.0037218):0.090298):0.109234):0.0774554):0.098459,20:0.326328):0.127177,(15:0.255951,(35:0.671764,(((((((36:0.133067,37:0.098770):0.0771246,38:0.033613):0.215274,39:0.471095):0.0938906,(40:0.658145,((41:0.326547,42:0.132159):0.0753288,43:0.142149):0.191567):0.0648961):0.082437,52:0.753981):0.188586,((49:0.075384,50:0.109641):0.116061,51:0.174371):0.77913):0.0903082,((44:0.484035,(45:0.551487,46:0.441842):0.0838104):0.0550105,(47:0.608904,48:0.700286):0.214367):0.321692):0.184945):0.404587):0.0993697):0.0137901):0.0193253,((((8:0.089282,9:0.064779):0.132283,10:0.020642):0.19982,(12:0.011175,13:0.045098):0.135335):0.111865,11:0.395634):0.0892842):0.0270209,7:0.061224):0.0269011):0.0997753,3:0.103740):0.0411561,6:0.136525);
 513: 2 -15576.51336 -15623.23538 (0:0.208578,(((1:0.137844,(2:0.061046,(((7:0.107614,((((8:0.114738,10:0.127596):0.0590939,9:0.034936):0.0955299,11:0.391720):0.125811,(12:0.010650,13:0.123108):0.311164):0.0938439):0.0292682,((((16:0.122516,18:0.049668):0.03844,17:0.065374):0.0783726,(19:0.153704,(((((24:0.097225,25:0.045910):0.0387007,(28:0.412771,29:0.162727):0.127936):0.0649599,(26:0.103761,27:0.122230):0.0481644):0.0642688,32:0.236275):0.146032,(30:0.126042,(31:0.154072,(33:0.101460,34:0.184416):0.039007):0.0434773):0.0905785):0.0859917):0.0337006):0.128619,(20:0.190877,(21:0.250600,(22:0.352443,23:0.476874):0.0601195):0.329227):0.0224605):0.159696):0.0249336,((14:0.447549,35:0.767072):0.0730955,(15:0.186372,(((((((36:0.143106,37:0.116757):0.0415701,38:0.037857):0.190591,39:0.313598):0.212716,40:0.612546):0.139938,((41:0.431474,42:0.160650):0.0365143,43:0.215555):0.275116):0.164371,(((49:0.090379,50:0.107219):0.0898743,51:0.155141):0.394956,52:0.870659):0.33801):0.0974427,(44:0.395858,((45:0.437541,46:0.673328):0.141322,(47:0.690211,48:0.665823):0.238367):0.0874508):0.325122):0.350869):0.250021):0.190148):0.0302445):0.0642449):0.0300793,3:0.170028):0.0942703,(4:0.156451,5:0.094923):0.0632335):0.0882369,6:0.113946);
 514: 1 -15443.40604 -15583.8158 (0:0.187870,((1:0.050532,2:0.055613):0.0498181,(3:0.213114,(((4:0.097783,5:0.129504):0.168172,(((14:0.570953,(35:0.549422,(((((((36:0.117044,37:0.097868):0.0689045,38:0.029526):0.204935,39:0.366202):0.19769,((41:0.353967,42:0.161021):0.0559845,43:0.168867):0.219654):0.0294731,(((49:0.085158,50:0.124250):0.0988206,51:0.102991):0.704701,52:0.798948):0.273774):0.0869607,40:0.555737):0.271457,(((44:0.441511,(45:0.390169,46:0.516094):0.149683):0.114518,48:0.642568):0.120862,47:0.529695):0.151041):0.375202):0.15976):0.222783,15:0.142854):0.119226,(((16:0.091204,(17:0.055668,18:0.113991):0.0446189):0.0328102,(19:0.107240,(20:0.351952,((((((24:0.046984,25:0.125808):0.101372,(28:0.401267,29:0.315556):0.0745032):0.0587628,26:0.091336):0.0406881,27:0.120229):0.114379,(((30:0.168124,31:0.122737):0.0225079,34:0.186973):0.0304233,33:0.111052):0.0882085):0.0617692,32:0.169617):0.166577):0.0615231):0.041975):0.0209949,(21:0.392742,(22:0.449931,23:0.393840):0.059343):0.251079):0.199175):0.0813662):0.0257566,(7:0.113322,((((8:0.108697,10:0.101475):0.0397391,9:0.042207):0.132108,(12:0.036141,13:0.077514):0.357833):0.0621169,11:0.386809):0.0886609):0.0523633):0.0326051):0.0501162):0.128653,6:0.166061);
 515: 1 -16373.98293 -15579.27894 (0:0.154947,((1:0.084403,2:0.034938):0.0218338,(3:0.166107,(((4:0.148188,5:0.092341):0.139356,(((14:0.555960,(35:0.755470,(((((((36:0.208870,38:0.137321):0.0786414,37:0.050441):0.297957,39:0.421726):0.0971224,((41:0.343017,42:0.201031):0.108005,43:0.143650):0.204958):0.0876269,40:0.762021):0.15204,(((49:0.086567,50:0.087378):0.0766007,51:0.119391):0.63973,52:0.639287):0.121643):0.15253,(44:0.303938,((45:0.428006,46:0.519006):0.168589,(47:0.622449,48:0.795341):0.314799):0.160609):0.234297):0.338444):0.311319):0.149064,15:0.200226):0.0462052,(((((16:0.126485,18:0.075464):0.0309544,(((21:0.155220,22:0.577597):0.0522839,23:0.431584):0.562222,((((((24:0.002496,25:0.083238):0.0241539,(28:0.585941,29:0.210014):0.0962823):0.067995,26:0.107875):0.104665,27:0.039130):0.133791,32:0.279091):0.0338887,((30:0.126761,34:0.132877):0.0294814,(31:0.176695,33:0.050176):0.0186497):0.0482335):0.075568):0.151067):0.0389181,17:0.097462):2.82591e-06,19:0.204402):0.113022,20:0.297161):0.22354):0.0503972):0.049529,(7:0.138559,((((8:0.163185,9:0.085441):0.10691,10:0.141473):0.215368,(12:0.048521,13:0.064132):0.329855):0.0616184,11:0.360681):0.0500191):0.0548308):0.0614996):0.0121782):0.125634,6:0.217654);
 516: 1 -15265.10001 -15585.70433 (0:0.102378,(1:0.117318,((((4:0.050958,5:0.195105):0.11564,(15:0.202214,(35:0.637938,((((((36:0.107102,(37:0.112346,38:0.123425):0.0352838):0.257031,39:0.525414):0.094365,((41:0.277383,42:0.118661):0.138571,43:0.162437):0.285859):0.0779536,40:0.654942):0.097183,(((49:0.081712,50:0.160097):0.0657223,51:0.151353):0.555862,52:0.680621):0.311547):0.371993,(((44:0.478675,46:0.572430):0.100267,45:0.531442):0.181506,(47:0.592835,48:0.513409):0.143796):0.189471):0.283635):0.536359):0.127362):2.22032e-06,(7:0.189777,(((8:0.116813,9:0.151903):0.0712488,(10:0.097776,(12:0.020084,13:0.095563):0.28086):0.0556723):0.096929,11:0.426356):0.0656588):0.0807016):0.0393812,((((((14:0.603738,21:0.144278):0.171818,23:0.456506):0.141419,22:0.569532):0.136791,(((((24:0.030879,25:0.094285):0.083128,(26:0.075705,27:0.135615):0.0945):0.022259,(28:0.394713,29:0.250910):0.119043):0.119849,32:0.169253):0.0934954,((30:0.159333,34:0.044635):0.0168137,(31:0.082329,33:0.103574):0.0559951):0.0152835):0.0689549):0.125482,(((16:0.114433,17:0.010281):0.0888428,18:0.109884):0.0477669,19:0.128952):0.0526803):0.134553,20:0.123523):0.168362):0.00187364):0.035223,(2:0.055238,(3:0.137551,6:0.210770):0.12599):0.0249282);
 517: 1 -16338.01665 -15585.62828 (0:0.169439,(((((1:0.154660,2:0.066501):0.0709376,7:0.125511):0.0223041,(((4:0.084653,5:0.177600):0.0606849,((15:0.162212,(35:0.805289,(((((((36:0.187744,37:0.110437):0.0540494,38:0.073125):0.311679,39:0.400763):0.102982,((41:0.301833,42:0.173237):0.0769409,43:0.126982):0.293383):0.197703,40:0.642610):0.162948,(((49:0.100217,50:0.161933):0.079511,51:0.149818):0.573409,52:0.953835):0.198973):0.161866,(44:0.435219,((45:0.386048,(47:0.611110,48:0.643443):0.312594):0.143616,46:0.512220):0.0944856):0.240043):0.229496):0.438149):0.233749,((((((16:0.129009,18:0.109592):0.0956423,17:0.040083):0.0563542,19:0.150356):0.0636229,(((((24:0.052426,(25:0.073509,(28:0.479345,29:0.229089):0.185141):0.0690288):0.0833843,26:0.126029):0.042451,27:0.100259):0.165934,32:0.235156):0.0804555,((30:0.082048,34:0.210165):0.0353472,(31:0.072391,33:0.087374):0.00644123):0.0287624):0.23308):0.103888,20:0.221610):0.078701,(21:0.363208,(22:0.444951,23:0.436637):0.0655856):0.22395):0.256635):0.044048):0.0341061,((((8:0.157329,9:0.138875):0.08853,10:0.082807):0.151226,(12:0.066233,13:0.041520):0.291525):0.0937062,11:0.406049):0.1113):0.0299004):0.0611591,3:0.230529):0.0675426,14:0.649268):0.0362186,6:0.162160);
 518: 1 -15180.73744 -15584.27229 (0:0.069026,((((1:0.057746,(((4:0.103397,5:0.141321):0.0839047,((15:0.059875,(35:0.724819,(((((((36:0.151757,37:0.112483):0.0465846,38:0.071703):0.293194,39:0.395429):0.185323,((41:0.363730,42:0.140079):0.0844596,43:0.120659):0.314859):0.0725343,(((49:0.093154,50:0.111294):0.116671,51:0.149476):0.527713,52:0.594907):0.428507):0.152864,40:0.581764):0.234359,((44:0.337773,(45:0.338952,46:0.527575):0.241658):0.0948051,(47:0.549510,48:0.556595):0.205041):0.142944):0.282894):0.444317):0.214498,((((16:0.117514,18:0.101778):0.088883,17:0.074867):0.098506,(19:0.101944,20:0.389621):0.0453558):0.0044532,(((21:0.280080,22:0.514372):0.00928648,23:0.394894):0.318531,((((((24:0.061450,25:0.060767):0.0732098,26:0.155709):0.0525407,(28:0.375297,29:0.212124):0.148444):0.0277442,27:0.101971):0.155905,32:0.189753):0.0118459,((30:0.107991,31:0.138782):0.0208825,(33:0.123251,34:0.158396):0.0368164):0.11005):0.149699):0.120976):0.326758):0.00169503):0.0432395,(7:0.086143,(((8:0.200859,9:0.020494):0.0859916,10:0.074764):0.152287,(11:0.450040,(12:0.039407,13:0.056538):0.196219):0.0758233):0.101975):0.0656972):0.0464183):0.0423453,2:0.005050):0.0860231,3:0.189617):0.0725326,6:0.131278):0.0729403,14:0.747935);
 519: 1 -15265.45327 -15581.91453 (0:0.229249,((1:0.088781,2:0.066678):0.0173579,(((((4:0.095165,5:0.286607):0.129887,((14:0.587781,(35:0.709911,(((((((36:0.150416,37:0.095467):0.0378053,38:0.066559):0.364807,39:0.407038):0.057601,((41:0.383515,42:0.118560):0.094148,43:0.173040):0.313765):0.0991486,40:0.615210):0.26953,(((49:0.060281,50:0.110069):0.205943,51:0.057623):0.667588,52:0.743829):0.144478):0.193571,(44:0.345088,((45:0.437368,46:0.567850):0.198115,(47:0.519430,48:0.645922):0.324322):0.094074):0.22206):0.599908):0.127195):0.16169,15:0.257338):0.0988511):0.023899,(((((16:0.124129,18:0.099634):0.122967,17:0.096176):0.146621,(19:0.060842,((((((24:0.032141,27:0.173007):0.028772,26:0.151063):0.0670797,25:0.085460):0.015513,(28:0.408172,29:0.257354):0.138455):0.0478697,32:0.252966):0.106027,((30:0.117852,31:0.127873):0.0182069,(33:0.164988,34:0.110078):0.0577624):0.0602396):0.267522):0.0125623):0.166991,((21:0.214045,22:0.704108):0.0428268,23:0.312901):0.414295):0.029608,20:0.201720):0.225455):0.0558107,((((8:0.160383,9:0.090442):0.0997173,10:0.045584):0.16906,(12:0.019558,13:0.056675):0.167588):0.115558,11:0.535818):0.136334):0.028834,7:0.190626):0.077349):0.104219,(3:0.241654,6:0.275839):0.023319);
 520: 2 -15096.49989 -15577.78391 (0:0.162092,(((1:0.111679,2:0.008766):0.05794,((((4:0.117045,5:0.196603):0.128549,(15:0.138501,(35:0.672582,(((((((36:0.125886,37:0.111303):0.0834512,38:0.039327):0.236701,39:0.406984):0.132831,((41:0.285898,42:0.164545):0.0925667,43:0.170213):0.213771):2.34207e-06,(((49:0.077490,50:0.114979):0.150411,51:0.117557):0.613235,52:0.512194):0.452646):0.266729,40:0.564534):0.123174,((44:0.481616,(45:0.510414,46:0.552545):0.0822696):0.200791,(47:0.589421,48:0.623358):0.334165):0.29586):0.353299):0.395103):0.392242):0.00545186,(7:0.111872,((((8:0.131276,9:0.053764):0.0491706,10:0.136070):0.0851189,11:0.448952):0.11765,(12:0.075236,13:0.070798):0.303583):0.075517):0.0543634):0.0160094,((14:0.712964,(21:0.307604,(22:0.441165,23:0.442413):0.144554):0.252232):0.241929,((((16:0.085211,18:0.109783):0.0429593,17:0.119216):0.0368583,(19:0.074048,(((((24:0.092339,25:0.101762):0.0421364,(28:0.495926,29:0.359792):0.0421932):0.0765027,(26:0.155324,27:0.090705):0.0724884):0.0892731,32:0.202067):0.0750518,((30:0.109624,31:0.114349):0.0128317,(33:0.139543,34:0.133897):0.0462988):0.0513171):0.233413):0.0124204):0.104368,20:0.202142):0.0586304):0.22033):0.00480857):0.0488102,3:0.201066):0.103098,6:0.062262);
 521: 1 -15838.51877 -15591.17104 (0:0.209558,(((1:0.073726,(2:0.077966,((7:0.038989,((((8:0.158988,10:0.132869):0.0467087,9:0.015539):0.114557,11:0.364149):0.182946,(12:0.104824,13:0.036342):0.283995):0.0389239):0.0886754,(((14:0.683366,(35:1.101831,((((((36:0.063050,(37:0.111580,38:0.095948):0.0368785):0.263028,39:0.345581):0.21151,((41:0.349323,42:0.175022):0.0872752,43:0.095106):0.206224):0.0761421,40:0.463570):0.0836205,(((49:0.103116,50:0.098309):0.114858,51:0.178764):0.387323,52:0.857434):0.405285):0.126634,(44:0.379115,((45:0.472821,46:0.602738):0.146555,(47:0.450732,48:0.784970):0.166365):0.188146):0.226183):0.339802):0.00489175):0.0992872,15:0.159860):0.232245,(((((16:0.157959,18:0.088000):0.0391169,17:0.062972):0.0561638,19:0.091525):0.0441269,((((((24:0.054546,25:0.053141):0.111973,26:0.097556):0.0818697,27:0.082833):0.0265953,(28:0.487857,29:0.198687):0.125124):0.0670795,32:0.208882):0.066141,((30:0.081671,31:0.154416):0.0210447,(33:0.096010,34:0.069264):0.0393001):0.0696649):0.244778):0.0526294,(20:0.236521,((21:0.154010,22:0.618039):0.124395,23:0.376881):0.381444):0.0251718):0.14819):0.0947807):0.0271008):0.0452165):0.0413684,6:0.119528):0.0709492,3:0.151706):0.0104858,(4:0.159742,5:0.078571):0.0963931);
 522: 1 -14844.414 -15605.3025 (0:0.150798,(1:0.066615,(((((2:0.003508,3:0.229093):0.0282701,11:0.444805):0.0497862,7:0.208032):0.0167794,(((8:0.070357,10:0.164470):0.00948538,9:0.116408):0.220915,(12:0.000003,13:0.096949):0.301968):0.0950462):0.0630766,((((14:0.426812,(35:1.009771,((((((((36:0.139875,38:0.085948):0.0869347,37:0.071526):0.289969,39:0.502575):0.0940158,((41:0.377021,42:0.144759):0.157647,43:0.099837):0.237432):0.130264,52:1.090445):0.0888829,40:0.529444):0.270102,((44:0.456414,(45:0.527675,46:0.561642):0.1092):0.110102,(47:0.707823,48:0.574988):0.38462):0.40207):2.78145e-06,((49:0.082283,50:0.141462):0.117408,51:0.078404):0.748938):0.0680811):0.43631):0.0840419,((21:0.138722,22:0.791593):0.163997,23:0.280674):0.246601):0.335002,(((((16:0.104876,17:0.051219):0.0813557,18:0.069425):0.0251101,19:0.147865):0.0731171,(((((24:0.042767,25:0.130742):0.034057,26:0.169825):0.0273133,27:0.081960):0.178619,((28:0.642470,29:0.172873):0.154727,(30:0.066050,(31:0.170260,(33:0.068287,34:0.131678):0.0402459):2.2491e-06):0.0552293):0.0462005):0.0937644,32:0.128519):0.226957):0.106889,20:0.219150):0.153179):0.08836,15:0.364045):0.0648252):0.0101065):0.0306102,((4:0.187641,5:0.109967):0.163907,6:0.175901):0.0843672);
 523: 1 -16343.38052 -15584.5585 (0:0.117673,((1:0.086501,(((4:0.087073,5:0.149575):0.0639346,((((((((14:0.607335,(21:0.267664,22:0.484910):0.0693443):0.054733,23:0.436935):0.214838,34:0.080079):0.0090219,30:0.100658):0.0693628,(31:0.167016,33:0.080366):0.0142986):0.0438377,((((24:0.043903,25:0.086464):0.048244,(26:0.090874,27:0.132360):0.0470338):0.038587,(28:0.494455,29:0.350680):0.0784017):0.0734177,32:0.200390):0.133032):0.190654,(((16:0.115875,18:0.083798):0.0807141,17:0.061192):0.0597375,(19:0.064267,20:0.258123):0.0809993):0.0438309):0.241504,(15:0.163731,(35:1.061067,(((((((36:0.075978,37:0.124120):0.0561406,38:0.062860):0.30991,39:0.296923):0.151651,((41:0.363972,42:0.185789):0.138496,43:0.206760):0.233226):0.0515631,40:0.787654):0.0945733,(((49:0.108863,50:0.109812):0.16168,51:0.111045):0.633166,52:0.825724):0.240538):0.0871367,(44:0.411159,((45:0.544481,46:0.479258):0.144535,(47:0.566267,48:0.665806):0.211322):0.1513):0.347553):0.337846):0.473712):0.0760076):0.0683237):0.0635917,(7:0.040497,((((8:0.127490,9:0.080428):0.153343,10:0.081908):0.0787306,(12:0.055899,13:0.044026):0.256864):0.0489406,11:0.416320):0.146164):0.0645068):0.0434284):0.038135,2:0.034304):0.0771086,(3:0.147594,6:0.113817):0.0535917);
 524: 1 -15087.35826 -15602.13606 (0:0.103708,(1:0.032982,(2:0.001500,(3:0.154916,(((4:0.079790,5:0.080746):0.353591,((7:0.116089,((((8:0.191386,9:0.118140):0.134768,10:0.021323):0.321623,(12:0.093077,13:0.021578):0.111602):0.164894,11:0.307756):0.152661):0.0671354,(15:0.218667,(35:0.783871,(((((((36:0.100344,37:0.082352):0.0645814,38:0.069111):0.213166,39:0.401065):0.159734,((41:0.422647,42:0.133415):0.147841,43:0.180086):0.222649):0.0769319,(((49:0.070284,50:0.145381):0.160899,51:0.107132):0.595092,52:0.609580):0.424128):0.0746291,40:0.418644):0.181386,((44:0.376944,(45:0.517921,46:0.405061):0.141967):0.225123,(47:0.431956,48:0.767508):0.375543):0.125023):0.0823325):0.313909):0.226447):2.50693e-06):0.0374451,((14:0.435865,(21:0.317239,(22:0.371817,23:0.201624):0.107228):0.254808):0.134046,(((((16:0.052411,17:0.091332):0.097683,18:0.076975):0.0785467,19:0.083516):0.0569484,(((((24:0.040358,25:0.129226):0.0938779,((26:0.104818,27:0.158210):0.03986,28:0.627078):0.018636):0.105504,32:0.144534):0.0930983,29:0.306964):0.0250816,((30:0.076046,34:0.226750):0.0420467,(31:0.078543,33:0.129727):0.0310559):0.0294933):0.254932):0.111007,20:0.186294):0.161125):0.132352):0.0543623):0.0529112):0.0914814):0.120601,6:0.207130);
 525: 2 -13716.00313 -15582.94701 (0:0.065670,(((((1:0.112939,2:0.017051):0.0485373,(((7:0.096469,(12:0.048577,13:0.032933):0.193261):0.0362098,(((8:0.105904,9:0.046490):0.0235914,10:0.139901):0.192953,11:0.445868):0.106458):0.0242708,((15:0.243599,((((((16:0.079389,18:0.103906):0.0799125,17:0.043923):0.071458,19:0.241277):0.0451241,(((((24:0.048299,25:0.076062):0.0369416,(28:0.541073,29:0.165880):0.0557068):0.0925087,26:0.099858):0.07538,27:0.117888):0.127256,((30:0.100289,(31:0.166556,(33:0.053329,34:0.197194):0.00988737):0.0190516):0.0151243,32:0.228954):0.0287473):0.256076):0.0460869,(21:0.132037,(22:0.461564,23:0.492019):0.100712):0.478352):0.0511104,20:0.237984):0.197429):0.0524541,(35:0.589013,(((((((36:0.130141,37:0.083094):0.0413545,38:0.057923):0.21462,39:0.433471):0.115237,40:0.671069):0.0648264,((41:0.401612,42:0.166113):0.0480201,43:0.194446):0.339672):0.152313,(((49:0.073357,50:0.118593):0.120007,51:0.123513):0.502181,52:0.557754):0.251834):0.045278,(44:0.335660,((45:0.361116,46:0.460176):0.130891,(47:0.558361,48:0.699070):0.22506):0.180553):0.279139):0.478023):0.255305):0.0422083):0.0132704):0.0854818,3:0.107769):0.0633307,(4:0.146504,5:0.091276):0.122305):0.0903792,6:0.215744):0.082053,14:0.425949);
 526: 1 -16142.67768 -15582.94701 (0:0.162500,(((((1:0.082167,2:0.079982):0.0478237,((7:0.113333,((((8:0.149286,9:0.072891):0.0748777,10:0.110145):0.101005,11:0.382297):0.149414,(12:0.077953,13:0.020117):0.226869):0.134441):0.02599,((15:0.234189,(35:0.779122,((((((36:0.108363,38:0.091676):0.0363045,37:0.060211):0.247688,39:0.376682):0.145666,(40:0.478697,((41:0.325954,42:0.179335):0.0949966,43:0.150593):0.167069):0.0320555):0.24813,(((49:0.064329,50:0.143506):0.128995,51:0.126041):0.482226,52:0.664707):0.136873):0.10592,(44:0.381234,(45:0.584919,(46:0.699943,(47:0.485683,48:0.816415):0.220825):0.0617815):0.0593754):0.387962):0.242463):0.307928):0.111966,(((((16:0.087759,18:0.134748):0.100776,17:0.056245):0.119177,(19:0.116177,((((((24:0.012323,25:0.128179):0.0371827,(28:0.393369,29:0.325322):0.124664):0.0465042,26:0.113362):0.0506718,27:0.083616):0.211327,((30:0.056459,34:0.182079):0.0247655,(31:0.167055,33:0.067885):0.0506834):0.072369):0.0352,32:0.156990):0.201277):0.00882249):0.085758,((21:0.192163,22:0.600562):0.105676,23:0.328048):0.436418):0.0575764,20:0.177776):0.266871):0.0642052):0.0263447):0.0891781,3:0.159696):0.101548,14:0.681114):2.20552e-06,(4:0.188811,5:0.169373):0.120787):0.0742609,6:0.194446);
 527: 1 -16162.91576 -15578.91228 (0:0.145614,((((1:0.114419,2:0.068967):0.0389239,(((4:0.094112,5:0.187171):0.166012,((15:0.167004,(35:0.957570,(((((((36:0.100149,37:0.155148):0.0989964,38:0.029071):0.250328,39:0.426517):0.184331,((41:0.395379,42:0.183302):0.0477711,43:0.224104):0.250597):0.0109622,(((49:0.102942,50:0.141077):0.100584,51:0.103500):0.416169,52:0.605241):0.452968):0.0522481,(44:0.312132,((45:0.440994,46:0.520458):0.132422,(47:0.686490,48:0.708610):0.313986):0.0751135):0.507867):0.0982632,40:0.568571):0.303538):0.254949):0.132823,(((((16:0.067562,18:0.099330):0.105968,(17:0.065611,(((((24:0.025774,25:0.103518):0.0506667,26:0.135637):0.0448294,(28:0.419620,29:0.277066):0.157075):0.0394546,27:0.072414):0.135635,(((30:0.133979,34:0.153057):0.0657058,(31:0.130939,33:0.074146):0.00327239):0.0781396,32:0.159660):0.0283582):0.267753):0.031248):2.46409e-06,19:0.153397):0.0832772,((21:0.190443,22:0.457545):0.112462,23:0.357137):0.328226):0.0325505,20:0.298773):0.12526):0.0201135):0.0415585,(7:0.133173,(((8:0.146626,10:0.164564):0.0334628,9:0.029765):0.134403,(11:0.380529,(12:0.042274,13:0.058756):0.165813):0.040573):0.0715895):0.0544085):0.0822698):0.0850529,3:0.157535):0.0752476,14:0.668580):0.0638242,6:0.151828);
 528: 2 -15595.78269 -15584.17728 (0:0.079345,(((1:0.086276,((((4:0.117328,5:0.163298):0.0766057,(15:0.213243,(35:0.754325,(((((((36:0.157111,38:0.079138):0.0466713,37:0.071504):0.183503,39:0.484686):0.109995,((41:0.430711,42:0.155739):0.0897733,43:0.186594):0.292354):0.020042,((49:0.048643,(50:0.131434,51:0.177783):0.0863769):0.650652,52:0.734872):0.600146):0.0854498,40:0.668857):0.309808,(44:0.371929,((45:0.590076,46:0.527297):0.161323,(47:0.550414,48:0.603070):0.303239):0.0483911):0.20839):0.403171):0.192384):0.160371):2.41371e-06,(7:0.084355,((((8:0.105333,9:0.072199):0.0839269,10:0.070480):0.0874517,11:0.482914):0.0446777,(12:0.017356,13:0.065674):0.20049):0.127556):0.0127118):0.0329475,(((14:0.663964,((21:0.149395,22:0.451489):0.112121,23:0.423012):0.167167):0.175077,((((16:0.096605,18:0.063695):0.078226,17:0.045421):0.00424534,19:0.121268):0.0669969,(((((24:0.034817,25:0.125494):0.0659495,(26:0.156444,27:0.130040):0.0772746):0.0784299,(28:0.472997,29:0.265547):0.187901):0.108406,32:0.173776):0.0601417,((30:0.129128,34:0.108519):0.0171858,(31:0.105670,33:0.079299):0.0223395):0.0354119):0.186487):0.0730562):0.0739803,20:0.161870):0.163244):0.0105989):0.048508,2:0.000003):0.0851575,3:0.187606):0.0398534,6:0.115147);
 529: 1 -15211.99839 -15602.40259 (0:0.161095,((1:0.097355,2:0.041316):0.0136619,(3:0.196763,((((4:0.106886,5:0.175409):0.0647245,15:0.290217):0.0388274,(((((8:0.108955,9:0.073003):0.0760142,10:0.092050):0.116558,(12:0.042103,13:0.033903):0.241785):0.0885541,11:0.418781):0.110631,((14:0.568487,(35:0.544073,(((((((36:0.129847,37:0.145083):0.0663523,38:0.103313):0.21867,39:0.406190):0.0877584,((41:0.462109,42:0.140289):0.0779104,43:0.147362):0.24025):0.0795097,40:0.548268):0.111215,(44:0.321797,((45:0.436817,46:0.613552):0.121678,(47:0.509818,48:0.560572):0.381833):0.0695923):0.379341):0.0932179,(((49:0.054977,50:0.120497):0.0819118,51:0.136054):0.369934,52:0.788028):0.314938):0.32829):0.200945):0.142003,((((((16:0.120053,17:0.161836):0.0514915,18:0.120397):0.0519249,((((((24:0.059214,25:0.039195):0.0511323,26:0.052727):0.0282728,27:0.082717):0.0523373,(28:0.579535,29:0.288961):0.101733):0.0978576,32:0.196488):0.045249,(30:0.110055,((31:0.144583,33:0.108430):0.0414178,34:0.092186):0.0453501):0.0682973):0.216186):2.62086e-06,19:0.075968):0.123107,20:0.239869):0.0490717,((21:0.258400,22:0.470075):0.0407069,23:0.366943):0.209722):0.141189):0.0520964):0.0622126):0.0258839,7:0.188780):0.0352246):0.0666916):0.126371,6:0.153940);
 530: 1 -15649.23758 -15581.86473 (0:0.149241,(((1:0.087907,((((4:0.050216,5:0.186470):0.135069,(15:0.098323,(35:0.706461,(((((((36:0.128009,37:0.136477):0.147274,38:0.012353):0.394452,39:0.420250):0.21138,((41:0.401764,42:0.234605):0.0683062,43:0.147987):0.288318):0.0604953,(((49:0.095848,50:0.119873):0.14231,51:0.094042):0.44288,52:0.657141):0.492376):0.0815888,40:0.718756):0.134391,(44:0.384403,((45:0.344312,46:0.528957):0.184907,(47:0.660927,48:0.486106):0.315292):0.0942958):0.195775):0.557918):0.432068):0.211537):0.0292559,(7:0.226053,(((8:0.095318,(9:0.042062,10:0.125496):0.0242983):0.087737,11:0.507800):0.0524959,(12:0.062455,13:0.065746):0.281222):0.162903):0.034414):0.0626207,(((14:0.636259,(21:0.136966,(22:0.731346,23:0.381648):0.0450981):0.146774):0.356037,((((16:0.086901,18:0.103191):0.058963,17:0.090048):0.0245274,19:0.074838):0.055673,((((((24:0.040436,25:0.100259):0.0308775,26:0.116567):0.0687737,(28:0.602159,29:0.327097):0.19857):0.0179676,27:0.072034):0.228531,32:0.143888):0.0824325,((30:0.138188,34:0.146840):0.0575203,(31:0.141599,33:0.088906):0.025112):0.0622768):0.219653):0.0811549):0.149615,20:0.153979):0.30797):0.0378867):0.0320079,2:0.041451):0.067182,3:0.180143):0.102947,6:0.174052);
 531: 5 -14611.79082 -15581.99764 (0:0.086260,((((1:0.114431,2:0.026670):0.0480066,((7:0.127660,((((8:0.053742,9:0.095784):0.0642218,10:0.141260):0.103667,11:0.395435):0.129532,(12:0.068457,13:0.056721):0.241367):0.114593):0.0634172,((15:0.232809,(35:1.072853,(((((((36:0.145074,37:0.168448):0.0903981,38:0.000003):0.357258,39:0.513503):0.122721,((41:0.345349,42:0.196042):0.0730852,43:0.096150):0.302332):0.12412,40:0.746144):0.20446,(((49:0.084365,50:0.143664):0.0866889,51:0.108823):0.330672,52:0.713410):0.283961):0.0921171,(44:0.503752,((45:0.543054,46:0.486573):0.120046,(47:0.763373,48:0.680730):0.16886):0.0897391):0.315862):0.163229):0.245018):0.164309,(((((16:0.081074,18:0.066731):0.0591319,17:0.053036):0.0225698,(19:0.125420,(((((24:0.067319,(26:0.106947,27:0.143656):0.0626827):0.060074,25:0.044389):0.0721431,32:0.176115):0.0402847,(28:0.600376,29:0.161601):0.173399):0.128188,((30:0.106332,34:0.187311):0.0163942,(31:0.183315,33:0.151435):0.0253627):0.0676105):0.275993):0.0295473):0.0820677,20:0.295944):0.0189525,((21:0.247086,22:0.523813):0.0716489,23:0.347238):0.276497):0.180217):0.122155):0.0289133):0.070646,3:0.102645):0.0898512,((4:0.213380,5:0.068533):0.137538,6:0.171252):0.0653216):0.0813184,14:0.699220);
 532: 1 -15891.2133 -15579.00009 (0:0.176113,((1:0.067474,(((4:0.076013,5:0.239208):0.137935,(((((14:0.690240,((21:0.087428,23:0.514469):0.222053,22:0.493740):0.144692):0.110235,(((((((24:0.041292,(25:0.055324,(28:0.511419,29:0.253592):0.110264):0.0200789):0.067536,26:0.193516):0.0705115,27:0.105875):0.0809188,32:0.224529):0.123377,33:0.095528):0.0430923,(30:0.112550,31:0.159098):0.060464):0.0289349,34:0.051889):0.0754495):0.163508,(((16:0.184349,18:0.094711):0.070516,17:0.073061):0.0336674,19:0.129798):0.0253249):0.194934,20:0.162897):0.295759,(15:0.148033,(35:0.968976,(((((((36:0.119983,37:0.091003):0.0339621,38:0.063572):0.227122,39:0.461911):0.158981,40:0.755831):0.0718101,((41:0.457063,42:0.148557):0.0640078,43:0.185469):0.194938):0.229992,(((49:0.127723,50:0.132485):0.0873858,51:0.122892):0.583241,52:0.775821):0.42918):0.314451,(44:0.322603,((45:0.536179,46:0.493136):0.250177,(47:0.536329,48:0.614967):0.285966):0.0974406):0.159333):0.417468):0.322646):0.285333):2.30144e-06):0.0115496,(7:0.110196,((((8:0.101317,9:0.093515):0.107832,10:0.109380):0.0670932,11:0.432477):0.0977938,(12:0.027269,13:0.070046):0.244859):0.0901619):0.0221154):0.0286752):0.0368107,2:0.060112):0.0258558,(3:0.170277,6:0.129063):0.0219316);
 533: 1 -15177.83106 -15583.68305 (0:0.152862,((((1:0.073719,((4:0.066557,5:0.132315):0.159372,((15:0.137109,(35:0.638963,(((((((36:0.134255,37:0.090539):0.0373683,38:0.099356):0.224217,39:0.358265):0.188375,((41:0.389643,42:0.087639):0.0690508,43:0.126579):0.270522):0.139383,(((49:0.097513,50:0.086876):0.113256,51:0.155668):0.486978,52:0.557054):0.496091):0.0600707,40:0.566577):0.235036,(44:0.440919,((45:0.411145,46:0.496162):0.15625,(47:0.735923,48:0.629039):0.21756):0.131883):0.275607):0.298674):0.473772):0.269726,((((16:0.090445,18:0.143092):0.0455415,17:0.038432):0.0380955,(19:0.098430,20:0.246750):0.12641):0.0420443,((21:0.239202,(22:0.476256,23:0.407642):0.168747):0.300339,(((((24:0.039125,25:0.124517):0.0134411,(28:0.347763,29:0.365315):0.0991891):0.0433557,26:0.148147):0.0995798,27:0.037932):0.148263,((30:0.108881,(31:0.177641,(33:0.045533,34:0.159885):0.0266689):0.0273881):0.0502537,32:0.169503):0.0610725):0.146993):0.0236026):0.205259):0.0633447):0.0250442):0.0904883,(7:0.129346,((((8:0.110752,9:0.065964):0.108848,10:0.068575):0.202831,(12:0.049864,13:0.044208):0.140891):0.0681908,11:0.301841):0.0819722):0.0373581):0.0634373,2:0.018817):0.0403825,6:0.257851):0.0237924,(3:0.101616,14:0.713764):0.0342773);
 534: 3 -15539.85839 -15578.76004 (0:0.136065,(((1:0.130526,2:0.055898):0.0170717,((((4:0.069004,5:0.207605):0.120656,(((((14:0.594425,((21:0.269488,23:0.429609):0.0734587,22:0.404802):0.212385):0.120764,(((((((24:0.047863,25:0.084534):0.0327834,(28:0.578765,29:0.281379):0.104447):0.0566043,(26:0.136926,27:0.101124):0.0309957):0.0759448,32:0.203759):0.104635,33:0.118842):0.034837,(30:0.167851,34:0.128494):0.0629259):0.0286365,31:0.143817):0.122505):0.134507,(((16:0.061618,18:0.080479):0.0526779,17:0.112160):0.0913141,19:0.089290):0.0153211):0.12899,20:0.263268):0.174018,(15:0.151104,(35:0.763375,((((((36:0.114696,37:0.094711):0.0808543,38:0.063966):0.239952,39:0.393520):0.168977,(((41:0.375196,42:0.153224):0.0435408,43:0.203976):0.284252,(((49:0.089100,50:0.115355):0.100611,51:0.197237):0.529862,52:0.617414):0.40577):0.00753971):0.069081,40:0.585782):0.315019,((44:0.506612,(45:0.399687,(47:0.465556,48:0.616481):0.324111):0.139069):0.0530878,46:0.345911):0.324687):0.210966):0.259922):0.177846):0.089197):0.0460287,((((8:0.093736,9:0.135076):0.147611,10:0.056555):0.0937108,(12:0.044840,13:0.058672):0.149254):0.121713,11:0.413266):0.0983424):0.0193526,7:0.128197):0.0655234):0.0526413,3:0.198851):0.068904,6:0.176887);
 535: 1 -15408.62976 -15581.59831 (0:0.141065,((1:0.085158,2:0.021127):0.0109363,(3:0.176963,((((4:0.098241,5:0.125009):0.174929,(15:0.079742,(35:1.074936,(((((((36:0.194150,37:0.114709):0.0755929,38:0.049371):0.304474,39:0.367313):0.159965,((41:0.341396,42:0.174787):0.0511283,43:0.166364):0.178454):0.0341538,(((49:0.079264,50:0.142967):0.0442824,51:0.184126):0.940561,52:0.769841):0.3392):0.217844,((44:0.389823,(45:0.525706,46:0.454454):0.143129):0.119751,(47:0.621151,48:0.662056):0.176559):0.526239):0.152313,40:0.412280):0.491047):0.345623):0.172781):2.85634e-06,(7:0.117430,((((8:0.096307,9:0.110959):0.0791554,10:0.130771):0.150525,(12:0.056082,13:0.066111):0.177062):0.128198,11:0.402760):0.11223):0.0556917):0.0679599,((14:0.660068,((21:0.277283,22:0.617601):0.0596443,23:0.458950):0.173963):0.0911969,(((((16:0.063092,17:0.169253):0.0448708,18:0.112717):0.088813,19:0.074543):0.0216871,((((24:0.050198,(26:0.141496,27:0.118937):0.0400066):0.0344948,(25:0.022359,(28:0.573564,29:0.247389):0.157007):0.0384978):0.0995188,32:0.054352):0.0890785,((30:0.145641,34:0.118699):0.0473966,(31:0.105706,33:0.109664):0.0113962):0.102349):0.263387):0.0880863,20:0.380596):0.081085):0.289196):0.00892216):0.0358059):0.0562076,6:0.173143);
 536: 1 -15349.80331 -15579.09619 (0:0.201026,(((1:0.109327,2:0.034563):0.0403483,((((4:0.038506,5:0.216549):0.0712558,15:0.265360):0.0359849,((14:0.789965,(35:0.859771,((((((36:0.105289,38:0.093700):0.0410161,37:0.081697):0.227943,39:0.451350):0.16901,(40:0.639766,((41:0.435507,42:0.184244):0.0741838,43:0.191892):0.192307):0.0787883):0.318004,(((49:0.125482,50:0.097614):0.121386,51:0.121703):0.368769,52:0.756017):0.271707):0.11659,(44:0.356231,((45:0.397080,46:0.546273):0.121195,(47:0.464806,48:0.691262):0.35747):0.257269):0.277745):0.306662):0.143019):0.255451,((((((16:0.125268,18:0.050431):0.0886525,17:0.070005):0.0290487,19:0.157884):2.95467e-06,(((((((((24:0.093881,25:0.107606):0.0572001,(28:0.554501,29:0.163901):0.226908):0.0528471,26:0.156055):0.045356,27:0.123561):0.0925774,32:0.205079):0.0636953,33:0.150967):0.0348168,31:0.091991):0.0365745,34:0.198085):0.0519166,30:0.080574):0.287452):0.137774,((21:0.338925,22:0.437074):0.112622,23:0.451157):0.199726):0.0883849,20:0.190407):0.221567):2.6863e-06):0.0339709,(7:0.103798,(((8:0.147453,(9:0.000003,11:0.513700):0.113153):0.0924527,10:0.096754):0.149816,(12:0.029331,13:0.075683):0.228218):0.165614):0.0761188):0.0504094):0.0770968,3:0.121341):0.0240822,6:0.185590);
 537: 1 -15724.30828 -15583.23137 (0:0.026519,((((1:0.090845,(((4:0.095866,5:0.271231):0.145357,((15:0.225370,(35:1.014114,(((((36:0.135208,(37:0.115591,38:0.103755):0.0249724):0.284806,39:0.438067):0.161766,((41:0.365510,42:0.142901):0.104621,43:0.178056):0.23131):0.214529,(40:0.584945,(((49:0.084795,50:0.153970):0.0854367,51:0.095093):0.515371,52:0.785645):0.165515):0.0485025):0.140408,(44:0.393575,((45:0.435679,46:0.495142):0.152646,(47:0.688554,48:0.684669):0.189887):0.0928622):0.279743):0.272887):0.209638):0.100633,(((((16:0.066127,18:0.177088):0.080707,17:0.073447):0.0541839,(((21:0.254344,22:0.392813):0.0742191,23:0.294276):0.311854,((((((24:0.049807,(26:0.091570,27:0.108582):0.106016):0.0376448,(28:0.423488,29:0.269239):0.130434):0.0455742,25:0.053973):0.137048,32:0.143082):0.163047,((31:0.112880,33:0.098329):0.0446902,34:0.147910):0.0329042):0.0320208,30:0.105423):0.139153):0.100564):0.0429,19:0.136392):0.0365631,20:0.169050):0.202659):0.106953):2.43358e-06,(7:0.094833,((((8:0.116723,9:0.152669):0.127135,10:0.054675):0.113923,(12:0.079397,13:0.045343):0.276028):0.0683804,11:0.425132):0.114681):0.0604017):0.0652328):0.0552811,2:0.062838):0.0581327,3:0.258287):0.0592627,14:0.536574):0.113112,6:0.262283);
 538: 1 -14956.79331 -15579.31701 (0:0.115356,((1:0.122083,(2:0.024347,(((4:0.103335,5:0.185805):0.148579,(((14:0.444065,((21:0.113443,22:0.394163):0.0614399,23:0.445172):0.208458):0.130262,(((((16:0.086641,18:0.059615):0.0661283,17:0.049494):0.033074,19:0.118825):0.0424562,(((((((24:0.042114,(26:0.166311,27:0.094904):0.0529503):0.0193391,25:0.046813):0.084537,(28:0.462765,29:0.160599):0.123818):0.0324869,32:0.202190):0.0919977,(30:0.089757,34:0.133740):0.0321964):0.0402142,33:0.136560):0.0311179,31:0.137971):0.175808):0.132486,20:0.212696):0.0417501):0.182598,(15:0.320710,(35:1.096426,((((((36:0.062708,(37:0.163662,38:0.134565):0.0559006):0.272766,39:0.391410):0.0933851,((41:0.355260,42:0.141899):0.106947,43:0.147013):0.296139):0.0832334,(((49:0.088263,50:0.108567):0.0813991,51:0.204308):0.569307,52:0.503464):0.470109):0.0573696,40:0.553641):0.124099,((44:0.468243,(45:0.442724,46:0.539806):0.137191):0.10629,(47:0.517668,48:0.787663):0.396599):0.343123):0.18704):0.472456):0.11811):0.017209):0.0476871,(7:0.101579,((((8:0.153602,9:0.091455):0.0618762,10:0.113339):0.223572,(12:0.014620,13:0.050486):0.154008):0.0685732,11:0.581372):0.0750888):0.0573677):0.0474028):0.0225253):0.0791166,3:0.132588):0.11924,6:0.143421);
 539: 1 -16875.41434 -15592.79458 (0:0.136428,(((1:0.118723,2:0.027777):0.0712566,(((((4:0.067559,5:0.143525):0.111589,(15:0.246139,(35:0.697760,(((((((36:0.112167,37:0.116609):0.0664315,38:0.070226):0.331607,39:0.325911):0.196031,((41:0.457197,42:0.179082):0.0581982,43:0.188553):0.275299):0.0752211,40:0.700581):0.211289,(44:0.394709,((45:0.428977,46:0.580994):0.220818,(47:0.652797,48:0.517428):0.267039):0.134402):0.26627):0.137606,(((49:0.072740,50:0.175833):0.104853,51:0.137373):0.282002,52:0.586765):0.33829):0.28692):0.477761):0.089271):0.0249742,(((((14:0.459729,23:0.292114):0.17029,21:0.246662):0.166806,22:0.425233):0.227875,((((((24:0.044862,(26:0.157787,27:0.124014):0.0599377):0.0677041,25:0.048125):0.089838,32:0.175062):0.0537862,(28:0.717259,29:0.196084):0.153684):0.0982566,(31:0.113110,(33:0.070598,34:0.136681):0.027672):0.0248552):0.0233404,30:0.150698):0.198864):0.104446,(((16:0.104503,18:0.124158):0.0590546,17:0.024736):0.0890109,(19:0.074558,20:0.307452):0.146748):0.0153748):0.22723):0.099688,(((8:0.100281,(9:0.107439,10:0.132109):0.0451966):0.121761,(12:0.006405,13:0.103138):0.254231):0.0520945,11:0.297159):0.0608637):0.012477,7:0.244524):0.0506371):0.0475673,3:0.198016):0.0995359,6:0.241650);
 540: 1 -15259.66541 -15578.88879 (0:0.146524,((1:0.089420,2:0.045196):0.0349857,(3:0.111712,(((4:0.096195,5:0.167477):0.0772181,(15:0.233460,(35:0.781452,(((((((36:0.145180,37:0.124769):0.0633552,38:0.073576):0.300057,39:0.336655):0.0861946,((41:0.322180,42:0.170840):0.103073,43:0.131158):0.195544):0.0549453,(((49:0.090363,50:0.102631):0.127381,51:0.105374):0.845584,52:0.632092):0.383909):0.110146,40:0.551766):0.166976,(44:0.420130,((45:0.441392,46:0.592459):0.0902885,(47:0.576443,48:0.700839):0.255143):0.187959):0.346893):0.558715):0.181682):0.235955):2.05483e-06,((7:0.139504,((((8:0.105357,9:0.070436):0.0724766,10:0.090233):0.0989556,(12:0.046409,13:0.034860):0.228574):0.0628478,11:0.465653):0.0908005):0.0227687,((((14:0.545214,(21:0.193215,(22:0.509651,23:0.630375):0.0740966):0.218077):0.171601,((((((24:0.036652,25:0.133932):0.0284972,(28:0.554683,29:0.305692):0.0704151):0.0577358,26:0.067148):0.015357,27:0.074143):0.0453587,32:0.210075):0.130433,((30:0.159524,34:0.121644):0.0470469,(31:0.104366,33:0.100560):0.0229211):0.0354883):0.109855):0.11966,(((16:0.108510,17:0.083491):0.022843,18:0.043747):0.0107267,19:0.067084):0.0101985):0.117161,20:0.318214):0.155432):0.0298695):0.0272327):0.00969071):0.0582424,6:0.104278);
 541: 1 -16678.34299 -15598.23331 (0:0.082797,(((((1:0.157612,2:0.032976):0.0607739,(((7:0.153240,(12:0.050939,13:0.076598):0.349978):0.0419592,(((8:0.096299,10:0.223329):0.0810945,9:0.038960):0.0915493,11:0.315286):0.175364):0.0416417,(((((16:0.063261,18:0.025348):0.0285451,17:0.078010):0.024431,19:0.158325):0.0848263,(((((((24:0.074093,25:0.071916):0.032115,(28:0.479809,29:0.338210):0.15825):0.0543707,26:0.124253):0.0463227,27:0.119959):0.155497,32:0.176951):0.0700697,30:0.101725):0.0365279,((31:0.153103,33:0.099369):0.0321314,34:0.141056):0.0070694):0.171563):0.115509,(20:0.189140,((21:0.300447,23:0.590550):0.184096,22:0.521865):0.182589):0.0280181):0.19417):0.031008):0.0592934,(3:0.074784,(15:0.193180,(((35:0.900368,((44:0.291333,(45:0.420783,46:0.672112):0.101326):0.119375,(47:0.730131,48:0.662248):0.176562):0.157586):0.234424,(((((36:0.142575,38:0.115286):0.039222,37:0.075371):0.246647,39:0.362813):0.165721,40:0.551981):0.101933,((41:0.301866,42:0.252135):0.0707513,43:0.188658):0.167155):0.222262):0.20164,(((49:0.070517,50:0.124887):0.101404,51:0.192570):0.378247,52:0.732783):0.161117):0.644332):0.306037):0.110174):0.10388,(4:0.144915,5:0.106631):0.152612):0.0820628,6:0.164228):0.099222,14:0.934816);
 542: 1 -15112.2574 -15599.149 (0:0.152924,(1:0.037526,(2:0.034290,((4:0.097900,(15:0.246090,(35:0.836549,(((((((36:0.119186,37:0.081762):0.0665141,38:0.058901):0.266239,39:0.335570):0.130725,((41:0.279122,42:0.170760):0.0693068,43:0.142036):0.253551):0.0734393,(((49:0.104696,50:0.101633):0.112069,51:0.177567):0.569252,52:0.830237):0.516567):0.0629475,40:0.709329):0.0895527,(44:0.401174,((45:0.355137,46:0.559999):0.156408,(47:0.523773,48:0.749833):0.127338):0.0465786):0.266169):0.373366):0.301255):0.0975422):2.19303e-06,((7:0.149193,((((8:0.138938,9:0.082637):0.0785294,10:0.126423):0.110398,11:0.282846):0.114071,(12:0.016506,13:0.081657):0.202159):0.0704186):0.0311357,((((14:0.696494,(21:0.247462,(22:0.451859,23:0.237718):0.0617468):0.115327):0.16031,((((((((24:0.034035,25:0.038287):0.0745532,26:0.106547):0.078143,27:0.079116):0.0574513,(28:0.495326,29:0.115350):0.182785):0.0785595,32:0.149739):0.0534346,33:0.041354):0.0132439,31:0.082768):0.022027,(30:0.076856,34:0.042982):0.0448181):0.123658):0.172911,(((16:0.148526,18:0.088590):0.0814151,17:0.086459):0.0516071,19:0.101921):0.0351797):0.0434089,20:0.249774):0.224408):0.0257587):0.0434895):0.0462817):0.113497,((3:0.054535,6:0.150688):0.0395674,5:0.145115):0.0677909);
 543: 1 -15484.98755 -15578.61754 (0:0.129007,((1:0.114472,(((((4:0.082502,5:0.262445):0.127068,((((((14:0.764214,21:0.201196):0.0474496,22:0.610156):0.117275,23:0.472695):0.292974,((((((((24:0.063519,25:0.084272):0.0825578,26:0.187895):0.015904,(28:0.559124,29:0.170838):0.135764):0.04348,27:0.101364):0.096084,32:0.169646):0.0558291,33:0.055772):0.049574,(30:0.155929,34:0.076748):0.0653967):0.0437821,31:0.116073):0.213195):0.106094,(((16:0.102715,18:0.095341):0.0725381,17:0.117192):0.072606,19:0.130679):0.0201958):0.104702,20:0.210444):0.185513):2.78368e-06,(15:0.118275,(35:0.712218,((((((36:0.107671,37:0.129816):0.0794227,38:0.071397):0.220127,39:0.457330):0.238397,((41:0.291342,42:0.190954):0.0740648,43:0.202053):0.142123):0.187205,(40:0.609597,(((49:0.101843,50:0.130589):0.165765,51:0.118215):0.529684,52:0.595525):0.285932):0.0647761):0.124745,((44:0.411773,(45:0.524084,46:0.428950):0.136199):0.116818,(47:0.512162,48:0.776462):0.378257):0.313313):0.452084):0.399482):0.217252):0.0680923,((((8:0.102174,9:0.090849):0.0452701,10:0.119296):0.153412,(12:0.006513,13:0.067140):0.234414):0.0961754,11:0.367618):0.0399122):0.0412299,7:0.105957):0.0617635):0.0119768,2:0.000003):0.0916996,(3:0.213313,6:0.150157):0.0573255);
 544: 1 -14335.70307 -15595.96301 (0:0.223135,((((1:0.070630,2:0.078090):0.0272492,(7:0.161925,(((8:0.067095,9:0.073746):0.0275497,(10:0.032724,(12:0.034136,13:0.081080):0.342359):0.107284):0.0679447,11:0.401429):0.128003):0.0279888):0.0108642,((((((14:0.620519,21:0.227934):0.0981188,22:0.618360):0.11872,23:0.410892):0.203938,(((((24:0.051182,25:0.070390):0.0391717,(26:0.163468,27:0.098141):0.0461247):0.0781725,(28:0.546571,29:0.234090):0.179934):0.0780149,32:0.087644):0.120052,((30:0.089802,34:0.079445):0.0444585,(31:0.109456,33:0.128647):0.0590877):0.0816978):0.117376):0.135379,(((16:0.119571,17:0.122989):0.0603195,18:0.091043):0.139251,19:0.101467):2.3837e-06):0.111965,20:0.179879):0.293292):0.0347389,(4:0.249961,(15:0.273804,(35:0.423958,(((((((36:0.167390,37:0.080757):0.0548015,38:0.041673):0.205231,39:0.393343):0.1066,((41:0.321791,42:0.147761):0.0453841,43:0.166281):0.313057):0.0312703,(((49:0.106326,50:0.109294):0.111107,51:0.134664):0.704088,52:0.509504):0.447426):0.2467,40:0.474705):0.294857,(((44:0.418131,46:0.523200):0.183015,45:0.464335):0.145922,(47:0.574399,48:0.547170):0.171477):0.293534):0.880305):0.269052):0.00218964):0.0367058):0.0297113,((3:0.152351,6:0.183352):0.0384857,5:0.168851):0.0459898);
 545: 1 -14873.99315 -15583.19669 (0:0.105860,(((1:0.119567,2:0.063917):0.0254721,((((4:0.047932,5:0.165712):0.106262,(((((14:0.754824,21:0.145560):0.142634,(22:0.483356,23:0.408632):0.0903153):0.258101,((((((24:0.063854,27:0.174834):0.072216,26:0.117969):0.0294481,(28:0.447020,29:0.279520):0.0656247):0.0512891,25:0.089989):0.0992189,32:0.211764):0.0825308,((30:0.032157,34:0.197359):0.0308438,(31:0.128618,33:0.127318):0.0234714):0.00684543):0.158123):0.151426,(((16:0.046576,18:0.109621):0.0778576,17:0.035858):0.0276363,19:0.099178):0.0337323):0.188204,20:0.165087):0.175139):2.93533e-06,(15:0.006977,(35:0.774468,(((((((36:0.141193,37:0.128536):0.102192,38:0.061244):0.275093,39:0.375811):0.0759629,((41:0.308094,42:0.189091):0.0538386,43:0.221008):0.21515):0.105494,(((49:0.109615,50:0.104957):0.177482,51:0.087614):0.719206,52:0.563673):0.426885):0.114825,40:0.461946):0.175501,(44:0.438237,((45:0.442487,46:0.692376):0.2007,(47:0.592196,48:0.691239):0.167914):0.0661859):0.237956):0.342399):0.505468):0.327161):0.0557804,(7:0.102090,((((8:0.114202,9:0.116228):0.114347,10:0.033569):0.100939,(12:0.052185,13:0.034891):0.141677):0.0902537,11:0.419337):0.141516):0.0528148):1.76851e-05):0.058201,3:0.086802):0.136189,6:0.062860);
 546: 3 -15183.17985 -15582.25047 (0:0.162541,((1:0.073561,2:0.067001):0.0513041,((3:0.250604,(7:0.050330,((((8:0.087720,9:0.092753):0.189369,10:0.008098):0.137885,11:0.423483):0.129642,(12:0.079189,13:0.027759):0.129555):0.235903):0.0801696):0.0232731,(((4:0.075033,5:0.196801):0.138038,(15:0.169348,(35:0.843783,(((((((36:0.068550,37:0.121185):0.0988914,38:0.035604):0.219367,39:0.311562):0.139514,(41:0.276851,(42:0.127204,43:0.216557):0.056942):0.205505):0.0554224,(((49:0.071776,50:0.117530):0.0697333,51:0.159340):0.596116,52:0.512814):0.455432):0.122708,40:0.554365):0.31837,(((44:0.472137,(45:0.439005,46:0.469378):0.10007):0.190163,48:0.733523):0.130585,47:0.634180):0.293831):0.423208):0.406692):0.19382):2.53673e-06,((((((14:0.999523,17:0.000003):0.151785,(((((24:0.134248,25:0.077888):0.0589611,(28:0.585839,29:0.340278):0.0649274):0.0395689,(26:0.151294,27:0.121363):0.0580322):0.12653,32:0.167963):0.0438686,((30:0.121828,34:0.178205):0.0424001,(31:0.148646,33:0.101078):0.0337243):0.0434628):0.342295):0.0538378,(16:0.053177,18:0.082749):0.0636659):2.41996e-06,19:0.152735):0.117929,((21:0.250843,22:0.426450):0.132733,23:0.315500):0.305653):0.147914,20:0.202294):0.162337):0.0275918):0.0697997):0.0790807,6:0.112826);
 547: 3 -15489.96774 -15579.42367 (0:0.158573,((((1:0.086386,((4:0.060061,5:0.268031):0.142543,((7:0.059376,(((8:0.200159,9:0.096403):0.0415508,10:0.089519):0.142463,(11:0.484398,(12:0.020685,13:0.063697):0.187975):0.0837672):0.171491):0.0290013,(15:0.267376,(35:0.727488,((((((36:0.182811,38:0.095176):0.0662282,37:0.092609):0.304736,39:0.444588):0.161963,(40:0.582926,((41:0.432732,42:0.134563):0.0713362,43:0.119556):0.181618):0.0894059):0.207588,(44:0.386386,((45:0.380470,46:0.491859):0.179522,(47:0.533790,48:0.541323):0.337764):0.112569):0.267324):0.0869893,(((49:0.091449,50:0.117553):0.0674206,51:0.107715):0.439914,52:0.826023):0.32457):0.342102):0.220827):0.228526):2.79262e-06):0.0284691):0.00576858,((14:0.580526,((21:0.276074,22:0.466837):0.0878608,23:0.334023):0.151182):0.199193,(((((16:0.062029,18:0.130747):0.0725506,17:0.129979):0.0795942,19:0.125140):0.0735618,(((((24:0.068739,25:0.090605):0.0511511,(28:0.597943,29:0.254612):0.119143):0.0196374,(26:0.119050,27:0.101028):0.0570122):0.0991225,32:0.211694):0.0522474,((30:0.106677,31:0.134865):0.0125533,(33:0.080877,34:0.128830):0.0457722):0.0992626):0.09939):0.156815,20:0.248015):0.0342558):0.163997):0.0200446,2:0.039314):0.0909038,3:0.125157):0.100279,6:0.223902);
 548: 1 -15292.43306 -15585.58423 (0:0.116478,(((1:0.061109,((((4:0.022122,5:0.188689):0.113976,(15:0.050314,(35:0.868124,((((((36:0.156690,38:0.086043):0.0642617,37:0.066029):0.22115,(39:0.304419,((41:0.345249,43:0.194659):0.0778445,42:0.104898):0.361245):0.0904907):0.103147,(((49:0.070488,50:0.103819):0.0832196,51:0.183120):0.386512,52:0.763578):0.55497):0.106051,40:0.490352):0.353629,(44:0.355105,((45:0.359504,46:0.651146):0.200593,(47:0.732719,48:0.463248):0.369356):0.0655738):0.205749):0.313383):0.534245):0.294122):0.00360002,(7:0.106337,((((8:0.154654,9:0.055745):0.0699367,10:0.059189):0.0910081,11:0.405284):0.094322,(12:0.022168,13:0.060154):0.212211):0.0612406):0.0671432):0.0520921,((14:0.713371,(((((16:0.038681,18:0.065134):0.074194,17:0.073864):0.11506,19:0.131169):0.0241034,((((((24:0.061834,(27:0.107380,(28:0.506951,29:0.219613):0.135666):0.0393709):0.0439178,26:0.143683):0.0573369,25:0.093570):0.183573,32:0.133186):0.0713171,(31:0.204453,(33:0.100342,34:0.212669):0.0511751):0.0279089):0.0867268,30:0.149826):0.235164):0.0502741,(21:0.369096,(22:0.557514,23:0.195443):0.16918):0.203829):0.104514):0.0581945,20:0.224428):0.229578):0.0412834):0.049061,2:0.035457):0.0764219,3:0.108641):0.0749236,6:0.129207);
 549: 1 -14993.0824 -15589.50737 (0:0.144657,(((1:0.093639,(2:0.059684,3:0.185396):0.0353767):0.0372886,((4:0.128876,5:0.101237):0.154405,((14:0.614745,(15:0.126802,(35:1.001031,(((((((36:0.108020,37:0.134089):0.088456,38:0.012241):0.325233,39:0.429754):0.137294,((41:0.379171,42:0.158146):0.0565337,43:0.202556):0.301553):0.103231,(((49:0.065140,50:0.177365):0.0888973,51:0.163574):0.609898,52:0.578224):0.459243):0.0933912,40:0.612316):0.223249,((44:0.417308,(45:0.340525,46:0.535447):0.11043):0.16416,(47:0.468892,48:0.650809):0.362852):0.183835):0.135574):0.406147):0.152828):0.0616884,((((16:0.091664,(18:0.024774,(19:0.079532,20:0.299442):0.0377973):0.00966244):0.0252747,17:0.053540):0.13521,(((((24:0.035044,25:0.116239):0.0661104,(28:0.506906,29:0.230284):0.0984128):0.0540423,26:0.113065):0.0672515,27:0.062208):0.130593,(((30:0.159816,34:0.131741):0.0496979,(31:0.133809,33:0.066806):0.0132086):0.0657657,32:0.205695):0.0359874):0.134619):0.0205934,(21:0.301741,(22:0.568234,23:0.251106):0.0991307):0.332242):0.187185):0.0581217):0.0263308):0.0365737,(7:0.051140,((((8:0.131996,9:0.051447):0.0692738,10:0.112342):0.153574,(12:0.080226,13:0.056031):0.214499):0.0841298,11:0.479220):0.0597989):0.0492962):0.0618466,6:0.084385);
 550: 1 -15702.99954 -15592.68438 (0:0.183238,(((1:0.129351,2:0.122335):0.0518294,((((4:0.111545,5:0.179032):0.129298,((14:0.433868,(35:0.655955,((((((36:0.095788,37:0.157043):0.0768846,38:0.023946):0.323173,39:0.369638):0.146287,(40:0.723004,((41:0.384966,42:0.146168):0.0765174,43:0.142041):0.253512):0.0821315):0.261775,(((49:0.107838,50:0.099621):0.100452,51:0.084730):0.286488,52:0.716358):0.238812):0.0127663,(44:0.268863,((45:0.456308,46:0.588112):0.119554,(47:0.608876,48:0.728422):0.247628):0.132183):0.488374):0.558496):0.192634):0.301969,15:0.184347):0.050477):0.0619175,((((((16:0.072617,18:0.123248):0.0608871,17:0.096112):0.0922446,19:0.124791):0.0248425,(((((24:0.109832,25:0.110112):0.0752618,(28:0.536728,29:0.210988):0.0589842):0.0220897,(26:0.196075,27:0.143826):0.0433978):0.124471,32:0.206656):0.0690469,(30:0.135959,(31:0.116351,(33:0.114047,34:0.126482):0.0867579):0.0431858):0.045):0.328799):0.152016,20:0.325792):0.0750019,((21:0.111382,23:0.370195):0.223967,22:0.494883):0.285575):0.0415073):0.0280785,((7:0.169174,(((8:0.115364,10:0.155858):0.0351891,9:0.014216):0.0576983,11:0.473334):0.159584):0.0709349,(12:0.075327,13:0.043830):0.154541):0.0624244):0.074074):0.0426764,3:0.166404):0.143274,6:0.141931);
 551: 1 -14821.84748 -15578.06037 (0:0.116926,((1:0.114972,((((4:0.101601,5:0.223717):0.141359,(15:0.119713,(35:0.756219,(((((((36:0.139861,37:0.148754):0.0732369,38:0.076835):0.220582,39:0.442795):0.184644,((41:0.350368,42:0.150961):0.134207,43:0.119181):0.206147):0.0355401,(((49:0.118176,50:0.095101):0.10762,51:0.100940):0.398125,52:0.631233):0.476583):0.070992,40:0.570088):0.226341,((44:0.435259,(45:0.449338,46:0.498010):0.0541469):0.186722,(47:0.531567,48:0.619144):0.227041):0.154852):0.327906):0.264151):0.278154):2.37812e-06,(7:0.184235,((((8:0.085850,9:0.089742):0.0579421,10:0.103227):0.105201,(12:0.038894,13:0.078348):0.303637):0.0418966,11:0.394929):0.0380496):0.0574418):0.0448429,(((((14:0.899593,21:0.050739):0.252924,22:0.618625):0.138258,23:0.564799):0.268815,((((16:0.072762,18:0.054041):0.0537379,17:0.050985):0.0842817,19:0.155927):0.044692,((((((((24:0.063351,25:0.167760):0.0812432,(26:0.132230,27:0.117697):0.0558363):0.0456675,(28:0.674354,29:0.237492):0.107809):0.123932,32:0.176302):0.138013,33:0.066046):0.0364569,34:0.088469):0.0812295,31:0.152962):0.0317211,30:0.154722):0.147021):0.0390046):0.0524564,20:0.206983):0.258727):2.98336e-06):0.0694563,2:0.031503):0.0602319,(3:0.206687,6:0.173067):0.0503768);
 552: 1 -15870.58847 -15578.93285 (0:0.156584,((1:0.084496,(2:0.047171,((((4:0.031887,5:0.210500):0.0770681,(15:0.176754,(35:0.731889,((((((((36:0.129378,37:0.127094):0.0482808,38:0.051218):0.183515,39:0.444480):0.100141,((41:0.382862,42:0.215961):0.125759,43:0.148333):0.341136):0.11785,40:0.569992):0.0838692,52:0.780119):0.317528,((49:0.120564,50:0.063570):0.132146,51:0.058488):0.619541):0.119148,((44:0.362372,(45:0.525138,46:0.619075):0.0721929):0.131491,(47:0.727864,48:0.544772):0.219432):0.19988):0.267545):0.286933):0.0582036):0.021054,(7:0.096459,(((8:0.133049,(9:0.006866,11:0.366426):0.100021):0.0858537,10:0.093623):0.164734,(12:0.034463,13:0.087079):0.158653):0.0883908):0.075626):0.0513646,(((14:0.701423,((21:0.253028,22:0.564756):0.0609096,23:0.423558):0.119928):0.145932,((((16:0.099948,18:0.065518):0.0930573,17:0.000363):0.060102,19:0.144278):0.045234,((((((((24:0.097409,25:0.114931):0.0495953,(28:0.587117,29:0.176690):0.179269):0.0896777,26:0.134831):0.0607753,27:0.182473):0.0996904,32:0.216089):0.119509,33:0.071022):0.0632813,31:0.118964):0.0293256,(30:0.158612,34:0.148284):0.015664):0.177872):0.0842378):0.0101278,20:0.225261):0.300014):2.51914e-06):0.0313239):0.0617186,3:0.126938):0.0582451,6:0.114241);
 553: 1 -15049.50179 -15586.60382 (0:0.101814,((1:0.056078,(((4:0.097717,5:0.189601):0.0564481,((7:0.081967,((((8:0.114471,9:0.052398):0.0905836,10:0.091519):0.100053,11:0.372185):0.0468562,(12:0.003538,13:0.060020):0.192041):0.103707):0.020664,(35:0.636761,((((((36:0.163307,38:0.056001):0.0708874,37:0.041335):0.23621,39:0.438060):0.103373,(((41:0.359624,43:0.224334):0.0754589,42:0.131793):0.248773,(((49:0.081418,50:0.128438):0.0912752,51:0.141456):0.623675,52:0.815619):0.414836):0.0288005):0.212844,40:0.506111):0.13004,(44:0.413937,((45:0.367101,46:0.623318):0.10318,(47:0.619870,48:0.538982):0.164831):0.123798):0.448392):0.482987):0.464545):0.0062795):0.01275,((((14:0.589519,(21:0.253578,(22:0.507223,23:0.285991):0.0892951):0.151162):0.198741,(((16:0.130310,18:0.099322):0.0674866,17:0.044635):0.112055,(19:0.059949,(((((24:0.049921,25:0.097033):0.0553701,(26:0.116360,27:0.133086):0.0334762):0.0561941,(28:0.544453,29:0.311260):0.138116):0.0721228,((30:0.092035,34:0.089798):0.0375348,(31:0.164258,33:0.122556):0.0641573):0.0591647):0.0304147,32:0.112787):0.160583):0.0314824):0.0631349):0.00713512,20:0.246716):0.166662,15:0.282966):0.0792552):0.0284916):0.0314894,2:0.011702):0.0741809,(3:0.149594,6:0.157184):0.0589469);
 554: 1 -15837.08852 -15582.76435 (0:0.190903,(((1:0.044128,(15:0.250960,(35:0.725915,(((((((36:0.109137,37:0.121694):0.0382806,38:0.038901):0.262408,39:0.435503):0.123522,((41:0.304720,42:0.171894):0.0617649,43:0.156619):0.275525):0.0599926,40:0.569319):0.223336,(((49:0.072426,50:0.151036):0.101701,51:0.128859):0.620562,52:0.613567):0.215762):0.200263,(44:0.388332,((45:0.351171,(47:0.746180,48:0.753827):0.23011):0.108434,46:0.507971):0.115997):0.432292):0.20798):0.36097):0.142216):0.0575773,((4:0.096996,5:0.245490):0.0994485,((7:0.118740,((((8:0.107226,9:0.098440):0.0854473,10:0.143529):0.142561,11:0.326838):0.0917391,(12:0.031443,13:0.031381):0.214531):0.121656):0.0344831,(((14:0.656015,(21:0.337755,(22:0.481141,23:0.338128):0.163556):0.0977203):0.185514,(((16:0.083347,18:0.102377):0.0644316,(17:0.033417,((((((24:0.026183,25:0.116959):0.0120129,(28:0.666138,29:0.263308):0.152934):0.0371962,26:0.094479):0.0342223,27:0.039354):0.165749,((30:0.048784,34:0.126432):0.0544475,(31:0.104164,33:0.100020):0.0388016):0.0188684):0.0433515,32:0.112186):0.12468):0.0560775):0.0195767,19:0.117353):0.147198):0.0297805,20:0.259373):0.20501):0.0144093):0.0325507):0.0266718,2:0.032403):0.0643408,(3:0.148138,6:0.201625):0.0708182);
 555: 1 -16368.99539 -15583.68294 (0:0.254554,(((1:0.022118,((((4:0.121216,5:0.224846):0.0684646,(15:0.237384,(35:0.423315,(((((((36:0.118086,37:0.084757):0.0775581,38:0.028351):0.275286,39:0.372647):0.152362,((41:0.413494,43:0.164819):0.0865997,42:0.182683):0.279704):0.0984115,(((49:0.105698,50:0.100823):0.103868,51:0.140477):0.386419,52:0.638180):0.332739):0.144807,40:0.533290):0.191659,(44:0.291986,((45:0.525455,46:0.461664):0.170191,(47:0.504657,48:0.651815):0.217184):0.103589):0.189546):0.343307):0.443265):0.228934):0.0265337,(7:0.180462,((((8:0.078668,9:0.087141):0.046392,10:0.148164):0.0576525,11:0.304038):0.0489778,(12:0.033854,13:0.079111):0.267694):0.112516):0.0368671):0.0664958,(((((14:0.726324,21:0.216248):0.0436784,23:0.376623):0.149475,22:0.647524):0.168095,((((16:0.126565,18:0.048611):0.069338,17:0.117148):0.0871293,19:0.104306):0.050887,(((((24:0.040908,(27:0.074919,(28:0.439172,29:0.336961):0.144635):0.0629596):0.00933574,26:0.126517):0.0534966,25:0.059201):0.172889,32:0.132291):0.0835353,((30:0.139452,34:0.149760):0.0208009,(31:0.144056,33:0.097076):0.0849959):0.074159):0.181927):0.0924922):0.0485321,20:0.186938):0.345208):0.0278432):0.0408809,2:0.048174):0.0760561,6:0.251276):0.0522225,3:0.164550);
 556: 1 -15983.2679 -15581.64012 (0:0.158878,((((1:0.102599,2:0.100639):0.0408308,(((4:0.148298,5:0.169000):0.0906883,((15:0.176561,(35:0.881534,(((((((36:0.117986,37:0.103961):0.0606702,38:0.058147):0.460246,39:0.391356):0.210221,((41:0.383950,42:0.187501):0.123363,43:0.128520):0.107282):0.135653,(((49:0.140327,50:0.170012):0.0907451,51:0.094169):0.401033,52:0.745578):0.357869):0.0999593,(44:0.383130,((45:0.445688,46:0.518390):0.138113,(47:0.599237,48:0.682605):0.19252):0.0880682):0.423436):0.115004,40:0.541930):0.358435):0.497761):0.147149,((((((16:0.126173,18:0.084558):0.0598975,17:0.044900):0.0273713,20:0.354119):0.071895,19:0.109120):0.136849,((((((24:0.064074,25:0.103590):0.082881,26:0.125574):0.0472253,(28:0.497859,29:0.206907):0.220982):0.0423246,27:0.083228):0.123046,32:0.185249):0.0809034,((30:0.126810,31:0.071659):0.0295006,(33:0.100503,34:0.097086):0.0519055):0.0690007):0.105194):0.0501083,((21:0.330657,23:0.154514):0.376212,22:0.446790):0.305222):0.169344):0.0739342):0.00946256,(7:0.205811,((((8:0.142592,9:0.065211):0.0972651,10:0.114462):0.0757246,(12:0.025209,13:0.113899):0.304495):0.0557732,11:0.421663):0.105385):0.0800134):0.0274441):0.0511422,3:0.208533):0.0664694,14:0.952079):0.0486234,6:0.149710);
 557: 1 -15398.84222 -15587.45675 (0:0.161183,((1:0.068239,2:0.073395):0.0266658,((((3:0.168319,7:0.072660):0.0412435,(15:0.172519,(35:0.892672,(((((((36:0.105231,37:0.133739):0.0473772,38:0.077794):0.229607,39:0.422734):0.120978,((41:0.316250,42:0.168574):0.0495509,43:0.222924):0.22286):0.0575208,(((49:0.099649,50:0.141452):0.0525294,51:0.205166):0.58611,52:0.598040):0.449244):0.0736385,40:0.498468):0.221483,(44:0.426601,((45:0.461400,(47:0.615354,48:0.574174):0.350178):0.139565,46:0.586397):0.114148):0.332089):0.0969245):0.4397):0.268929):0.014827,(((((8:0.094189,9:0.139574):0.101565,10:0.136694):0.147112,11:0.380116):0.0782941,(12:0.046514,13:0.049741):0.267886):0.066811,(((((14:0.903839,21:0.200937):0.133966,22:0.515324):0.0735514,23:0.391832):0.311912,(((16:0.072103,18:0.093025):0.0628986,17:0.122830):0.0331295,(19:0.149242,(((((((((24:0.093659,25:0.076702):0.0483945,(28:0.681231,29:0.290435):0.126287):0.0726957,26:0.126280):0.0480821,27:0.120360):0.11439,32:0.151692):0.0806805,33:0.030203):0.0715402,34:0.135241):0.0324702,31:0.132252):0.0134489,30:0.072780):0.255251):0.00839397):0.0990423):0.0679651,20:0.138756):0.211759):0.0590615):2.46274e-06,(4:0.110070,5:0.190372):0.0999873):0.0470079):0.0678261,6:0.175218);
 558: 2 -15539.65739 -15593.76176 (0:0.164223,((((((1:0.064088,2:0.065462):0.0846798,(15:0.224045,(35:0.785852,(((((((36:0.118546,37:0.102513):0.0405902,38:0.048274):0.160521,39:0.453198):0.195519,((41:0.327731,42:0.107856):0.0618618,43:0.186730):0.168847):0.0452908,(((49:0.099361,50:0.144775):0.17674,51:0.084062):0.681958,52:0.828144):0.240096):0.156633,40:0.703156):0.131478,((44:0.486561,(45:0.451149,46:0.533940):0.175982):0.0683271,(47:0.551266,48:0.471494):0.270637):0.15485):0.389117):0.195586):0.187948):0.0276149,((7:0.025152,((((8:0.089430,9:0.134666):0.106295,10:0.034686):0.215813,11:0.460549):0.0973485,(12:0.011058,13:0.074363):0.146764):0.115638):0.092229,(((14:0.718895,(21:0.193672,(22:0.473616,23:0.278182):0.060203):0.260615):0.144298,((((16:0.147134,18:0.086680):0.0705355,17:0.113585):0.0246497,19:0.157011):0.011331,((((((24:0.017394,25:0.106955):0.0430039,(28:0.619866,29:0.196970):0.125064):0.0587266,26:0.143853):0.0411609,27:0.085254):0.152243,32:0.278555):0.0328988,((30:0.075226,34:0.115370):0.047222,(31:0.108804,33:0.135318):2.89514e-06):0.0328058):0.268313):0.0639048):0.0889695,20:0.225187):0.166693):0.00994539):0.0420794,4:0.143718):0.119054,5:0.111035):0.0373997,3:0.082648):0.0632292,6:0.145766);
 559: 1 -15067.78018 -15582.58108 (0:0.250945,((1:0.069520,((2:0.065076,((((4:0.067569,5:0.290991):0.0855757,((14:0.532608,(35:0.692524,((((((36:0.145400,38:0.088232):0.0500479,37:0.064906):0.234316,39:0.504610):0.107651,(40:0.569529,((41:0.296166,42:0.132773):0.105269,43:0.104589):0.237739):0.0789084):0.165413,(((49:0.102641,50:0.105637):0.0714835,51:0.175352):0.382431,52:0.754762):0.324323):0.17163,((44:0.345768,(45:0.433998,46:0.691628):0.175695):0.17078,(47:0.554703,48:0.498327):0.298267):0.24378):0.584801):2.86103e-06):0.217775,15:0.161887):0.162214):0.0503202,(((((16:0.055697,18:0.147079):0.061826,17:0.130670):2.99928e-06,(19:0.100597,(((((24:0.052094,25:0.097246):0.0316757,(28:0.413682,29:0.254759):0.0859062):0.0405505,(26:0.177083,27:0.024030):0.0479183):0.1161,((30:0.123086,31:0.158147):0.0398946,(33:0.153970,34:0.057728):0.033417):0.157418):0.045061,32:0.167026):0.198662):0.0365558):0.0722264,20:0.291223):0.0799191,(21:0.200007,(22:0.540089,23:0.287638):0.102457):0.23919):0.230061):0.0293813,((((8:0.163011,9:0.074428):0.0269836,10:0.145015):0.127887,11:0.465096):0.106717,(12:0.058021,13:0.082988):0.201336):0.076134):0.00834166):0.00512951,7:0.233934):0.0171488):0.0572203,3:0.195642):0.0923111,6:0.172436);
 560: 1 -15164.65428 -15594.50182 (0:0.177647,((1:0.080471,2:0.064378):0.00346968,((3:0.161966,7:0.087279):0.0961778,(((4:0.106437,5:0.156575):0.105285,((((((14:0.547810,(21:0.149482,(22:0.579932,23:0.411227):0.0612904):0.270356):0.270782,20:0.154029):0.0983539,19:0.084764):0.03825,((16:0.161344,18:0.054710):0.0655247,17:0.087051):0.0330575):0.013475,((((((24:0.044285,25:0.061483):0.0523842,26:0.095438):0.0381645,27:0.072722):0.124312,(28:0.737122,29:0.144767):0.207356):0.0897354,((30:0.069843,34:0.064369):0.029722,(31:0.161883,33:0.035908):0.0140064):0.0171266):0.0687397,32:0.155146):0.18172):0.239351,(15:0.175927,(35:0.604918,(((((((36:0.097152,38:0.064033):0.0520031,37:0.049651):0.25101,39:0.473752):0.115972,40:0.785541):0.00756077,((41:0.379378,42:0.182864):0.036229,43:0.163465):0.357295):0.262964,(((49:0.101866,50:0.134983):0.0673552,51:0.129914):0.397979,52:0.679422):0.222562):0.13214,(44:0.278448,((45:0.383337,46:0.631944):0.168708,(47:0.639104,48:0.583318):0.393009):0.140653):0.35583):0.343709):0.601578):0.1711):0.0158105):0.0459123,((((8:0.080084,9:0.080033):0.0241154,10:0.096326):0.112042,11:0.300920):0.045522,(12:0.027105,13:0.040169):0.213715):0.0828362):0.0214547):0.0242893):0.124128,6:0.120009);
 561: 1 -15937.82458 -15593.12017 (0:0.166675,(((((1:0.106157,2:0.050787):0.0384995,(7:0.133339,(((((8:0.115724,9:0.119429):0.10849,10:0.140523):0.115668,11:0.364172):0.0879178,(12:0.092119,13:0.007591):0.248234):0.110987,((15:0.245752,(35:0.834310,(((((((36:0.149964,38:0.115900):0.051027,37:0.086325):0.224633,39:0.593999):0.176652,((41:0.333634,42:0.189177):0.0888961,43:0.132448):0.277701):0.135469,(((49:0.057804,50:0.099656):0.131524,51:0.101534):0.721693,52:0.700577):0.212268):0.0717721,40:0.681068):0.22975,(44:0.264084,((45:0.350118,46:0.579792):0.119881,(47:0.565112,48:0.499463):0.216102):0.166788):0.333449):0.134871):0.2782):0.03508,((((((16:0.088467,18:0.063747):0.135774,17:0.058404):0.0650317,(((((24:0.010409,(26:0.188409,27:0.114350):0.0512325):0.074981,25:0.033116):0.0602629,(28:0.397296,29:0.300265):0.169832):0.0937458,32:0.154564):0.116625,((30:0.114076,34:0.136366):0.0130664,(31:0.144909,33:0.101838):0.0355525):0.0991123):0.15816):0.0209162,19:0.113882):0.0805941,20:0.305377):0.0332904,((21:0.167082,22:0.552249):0.0778051,23:0.313961):0.216397):0.183281):0.183636):0.0453872):0.00392162):0.153783,3:0.162563):0.0629322,(4:0.225334,5:0.136836):0.0779041):0.021545,14:0.736806):0.0508409,6:0.185809);
 562: 1 -16027.26749 -15586.66565 (0:0.220434,(((1:0.163912,((((4:0.062432,5:0.211293):0.108116,(((14:0.759822,(35:0.572414,((((((36:0.086181,(37:0.093011,38:0.089345):0.04349):0.208484,39:0.431661):0.126298,((41:0.369763,42:0.178788):0.0682392,43:0.188065):0.231904):0.145385,40:0.434457):0.193186,(((49:0.110277,50:0.142641):0.144809,51:0.119562):0.42302,52:0.451607):0.314246):0.180862,(44:0.327103,((45:0.417155,46:0.506253):0.239926,(47:0.667150,48:0.588390):0.211597):0.159001):0.396547):0.40271):0.156814):0.164057,15:0.239668):0.105645,(((((16:0.195235,18:0.047224):0.0473032,(17:0.057003,(((((24:0.027155,(26:0.134928,27:0.114653):0.0505344):0.0380196,25:0.036078):0.100469,32:0.204325):0.0753107,(28:0.684467,29:0.143216):0.111021):0.122762,((30:0.132722,34:0.079839):0.072756,(31:0.154648,33:0.060539):0.0110243):0.013222):0.276879):0.0615505):0.028763,((21:0.296750,22:0.545678):0.0986406,23:0.336686):0.405611):0.0186069,19:0.104804):0.0744935,20:0.240718):0.220458):2.60461e-06):0.0434936,((((8:0.120764,9:0.118693):0.0909379,10:0.091613):0.0934013,11:0.420476):0.144832,(12:0.028173,13:0.044616):0.154585):0.160604):0.0309531,7:0.174309):0.0517856):0.0160032,2:0.026523):0.0498171,3:0.185456):0.0596126,6:0.189526);
 563: 2 -16783.83761 -15579.49422 (0:0.221228,((1:0.095043,2:0.041343):0.0480998,(((4:0.070488,5:0.202528):0.06776,(((((14:0.591269,(21:0.256147,(22:0.554872,23:0.499261):0.035587):0.106903):0.112253,(((((((24:0.086300,25:0.084284):0.0532368,(28:0.639097,29:0.352134):0.0242848):0.0560653,(26:0.139591,27:0.104915):0.0555507):0.103281,32:0.214460):0.0711218,30:0.135075):0.0352596,(33:0.092345,34:0.134871):0.0313383):0.0578665,31:0.073286):0.125057):0.153675,(((16:0.079807,18:0.090673):0.0485628,17:0.075189):0.0739622,19:0.239521):0.0558755):0.0985238,20:0.297178):0.183091,(15:0.132290,(35:0.722304,(((((((36:0.159824,37:0.068937):0.0546692,38:0.056269):0.220852,39:0.536117):0.107186,((41:0.389751,42:0.200397):0.0632151,43:0.164097):0.215251):0.119997,(((49:0.069259,50:0.142705):0.115278,51:0.137034):0.662458,52:0.658799):0.431214):0.0784693,40:0.602047):0.1202,(44:0.497060,((45:0.469906,46:0.563654):0.120859,(47:0.553316,48:0.717989):0.124304):0.0945301):0.191803):0.374784):0.303808):0.246154):0.0011814):0.0381953,(7:0.111360,((((8:0.175222,9:0.128632):0.0979748,10:0.065344):0.198794,(12:0.073824,13:0.010907):0.179804):0.0566178,11:0.364254):0.116446):0.0158867):0.0210812):0.0308293,(3:0.217907,6:0.155273):0.0414622);
 564: 1 -15623.43133 -15587.73789 (0:0.085796,((1:0.086658,(3:0.141194,((((4:0.139653,5:0.121300):0.0428334,15:0.239022):0.0228582,((14:0.471441,(35:0.688706,(((((((36:0.116440,37:0.134178):0.072492,38:0.055832):0.282648,39:0.364304):0.0843274,40:0.652611):0.127865,((41:0.319564,42:0.155551):0.0864053,43:0.251134):0.160115):0.241722,(((49:0.122267,50:0.086321):0.0780854,51:0.154577):0.489382,52:0.878642):0.306074):0.0875437,(44:0.470007,((45:0.457557,46:0.412583):0.0867488,(47:0.525946,48:0.654393):0.481401):0.0497556):0.25978):0.350495):0.190017):0.218231,((((((16:0.087473,17:0.103629):0.0855443,18:0.052722):0.0647829,19:0.104851):0.0762244,((((24:0.058663,(25:0.105416,(28:0.525455,29:0.205055):0.130934):0.0166845):0.029219,(26:0.091611,27:0.135894):0.0265667):0.169682,32:0.222025):0.0504843,((30:0.093259,34:0.134966):0.0198149,(31:0.143633,33:0.082537):0.0208772):0.0646728):0.152014):0.0730581,20:0.306036):0.0205854,(21:0.149094,(22:0.660639,23:0.369062):0.0698959):0.317687):0.198584):0.0650225):0.029839,(7:0.094213,((((8:0.078474,9:0.140928):0.07762,10:0.076019):0.0818995,11:0.438382):0.0765425,(12:0.029360,13:0.052736):0.0979876):0.188541):0.0576348):0.0251232):0.0351614):0.0206882,2:0.040797):0.0822682,6:0.140420);
 565: 1 -16000.71503 -15598.73671 (0:0.149490,((1:0.072238,2:0.074411):2.21911e-06,(((4:0.087637,5:0.228099):0.102173,(((((8:0.117059,9:0.048442):0.175859,10:0.140511):0.105991,(12:0.081092,13:0.028607):0.213095):0.0670024,11:0.511375):0.0426321,(((((((14:0.843402,21:0.000002):0.258704,23:0.363521):0.182437,22:0.366167):0.137369,(30:0.101597,(31:0.135909,(33:0.100992,34:0.086880):0.0341698):0.0397533):0.0238877):0.0358058,(((((24:0.084120,25:0.095216):0.0838819,26:0.131716):0.0306527,(28:0.458351,29:0.217008):0.15353):0.0366503,27:0.067207):0.180755,32:0.082635):0.0757434):0.075624,((((16:0.089048,18:0.058268):0.138682,17:0.032404):0.0320925,20:0.282915):0.0838181,19:0.146602):0.0456157):0.328169,(15:0.181589,(35:0.779159,((((((36:0.128923,38:0.070316):0.061342,37:0.078698):0.243846,39:0.499665):0.0908025,(40:0.702357,((41:0.375762,43:0.138747):0.0903451,42:0.178793):0.17108):0.0629101):0.386223,((44:0.407616,(45:0.598010,46:0.618725):0.0527156):0.101502,(47:0.542645,48:0.640688):0.22976):0.454395):0.0561929,(((49:0.072590,50:0.109537):0.146688,51:0.126954):0.583817,52:0.815121):0.282841):0.323316):0.309192):0.180708):0.00966447):0.0661688):0.0106515,7:0.137701):0.0150122):0.0832024,(3:0.163077,6:0.173192):0.0612364);
 566: 2 -15030.67921 -15581.07977 (0:0.127000,(((1:0.099371,((((4:0.077206,5:0.132165):0.138764,(15:0.181161,(35:0.934776,((((((36:0.118339,38:0.068179):0.0375517,37:0.088724):0.162252,39:0.374435):0.170994,(40:0.624663,((41:0.303446,42:0.125759):0.0773231,43:0.132071):0.210821):0.0708611):0.220112,(((49:0.081742,50:0.139112):0.132743,51:0.090751):0.341497,52:0.697613):0.388969):0.182658,((44:0.392177,(45:0.447824,46:0.629574):0.137681):0.140611,(47:0.608736,48:0.498348):0.236412):0.280549):0.238174):0.268267):0.199901):2.99662e-06,(7:0.116404,((((8:0.103323,9:0.077653):0.0831568,10:0.130031):0.130909,(12:0.065307,13:0.014244):0.224813):0.0469225,11:0.402076):0.0662598):0.0373276):0.0589427,(((((14:0.653385,22:0.520363):0.195899,21:0.156602):0.160624,23:0.428750):0.204708,((((16:0.066413,18:0.077748):0.0395047,17:0.060816):0.0723035,19:0.067833):0.0309129,((((((24:0.049286,25:0.089002):0.0702999,(28:0.407106,29:0.200894):0.142818):0.0532406,26:0.132057):0.0540105,27:0.103888):0.060043,32:0.118831):0.0726804,(((30:0.138762,31:0.112816):0.0476245,33:0.096989):0.029361,34:0.124451):0.0462232):0.168579):0.0919956):0.0219252,20:0.174695):0.284619):0.0142787):0.0550796,2:0.053114):0.0539465,3:0.168285):0.0305191,6:0.175384);
 567: 2 -15923.72167 -15593.18044 (0:0.135355,(((1:0.134374,2:0.030704):0.0488068,(((4:0.075531,5:0.226691):0.121354,((((14:0.519949,((21:0.221682,22:0.484248):0.0904365,23:0.320688):0.204381):0.203707,((((20:0.283918,30:0.079059):0.0794333,34:0.096164):0.0261737,31:0.167166):0.025188,((((((24:0.069330,25:0.106876):0.0326986,(28:0.557717,29:0.289189):0.254569):0.0583871,26:0.128046):0.0384969,27:0.102466):0.0872766,32:0.263018):0.115158,33:0.148848):0.0780311):0.0944124):0.0554012,(((16:0.133670,18:0.050534):0.0787733,17:0.045253):0.0399375,19:0.135433):2.9405e-06):0.244054,(15:0.199444,(35:0.856741,(((((((36:0.111693,37:0.138953):0.0934496,38:0.003318):0.345064,39:0.415765):0.123279,((41:0.346313,42:0.208691):0.0475287,43:0.184977):0.312162):0.03053,(((49:0.106321,50:0.153617):0.11963,51:0.108411):0.540196,52:0.609967):0.385256):0.0989034,40:0.525870):0.248847,(44:0.373468,(45:0.308562,(46:0.642649,(47:0.682844,48:0.567771):0.242463):0.0742559):0.118397):0.122703):0.354396):0.34824):0.108663):0.052782):0.0244179,(7:0.100693,((((8:0.113043,9:0.108284):0.104932,10:0.099613):0.166803,(12:0.039801,13:0.068800):0.143172):0.0689273,11:0.446720):0.0554182):0.0321302):0.0423396):0.0788535,3:0.130066):0.0949494,6:0.154683);
 568: 1 -15472.60092 -15585.387 (0:0.127552,(((1:0.041894,(((4:0.079156,5:0.168581):0.154622,((14:0.857560,((((((16:0.081158,17:0.145448):0.112708,18:0.112852):0.119508,19:0.131725):2.91992e-06,(((((24:0.045740,25:0.132445):0.0275587,(26:0.184238,27:0.152114):0.0274493):0.0376731,(28:0.436732,29:0.166978):0.0693083):0.136988,((30:0.075575,31:0.149224):0.0298102,(33:0.082364,34:0.110440):0.0506196):0.0702208):0.0264686,32:0.141788):0.216643):0.0996963,20:0.270843):0.0953907,((21:0.206976,22:0.730163):0.111036,23:0.355829):0.272771):0.105585):0.089022,(15:0.202674,(35:0.777781,(((((((36:0.135976,37:0.123839):0.0528906,38:0.075995):0.31889,39:0.405249):0.17151,((41:0.314181,42:0.134962):0.116325,43:0.157948):0.186796):0.0550831,(((49:0.097625,50:0.143020):0.120747,51:0.064668):0.463705,52:0.407683):0.430517):0.142501,40:0.634766):0.111446,((44:0.476607,(45:0.495413,46:0.501988):0.181881):0.115857,(47:0.405508,48:0.755326):0.320832):0.191484):0.336622):0.230425):0.122842):0.0215624):0.009248,(7:0.107570,((((8:0.127810,9:0.081599):0.0777065,10:0.081912):0.12261,11:0.538219):0.103668,(12:0.029178,13:0.089187):0.187924):0.0957176):0.0773091):0.020797):0.0313946,2:0.050986):0.0872196,3:0.161187):0.071618,6:0.162468);
 569: 1 -14121.33232 -15578.43872 (0:0.092513,((((1:0.084977,(((4:0.103119,5:0.211953):0.166514,((15:0.284850,(35:0.663165,(((((((36:0.122530,37:0.098662):0.0678965,38:0.087106):0.313897,39:0.500771):0.0581145,((41:0.297668,42:0.135069):0.110457,43:0.106613):0.248139):0.174074,(((49:0.070378,50:0.108254):0.189746,51:0.129216):0.487591,52:0.864956):0.465971):0.139279,40:0.661296):0.0104827,((44:0.401871,(45:0.348060,46:0.497438):0.145073):0.0668607,(47:0.460948,48:0.721754):0.333052):0.395766):0.21486):0.410943):2.61816e-06,(((16:0.010522,18:0.116245):0.0966919,17:0.049603):0.0755893,(19:0.140084,(20:0.234250,(((21:0.178062,22:0.516120):0.0677772,23:0.441873):0.387256,(((((24:0.025283,25:0.132965):0.0486698,26:0.120252):0.0428496,(28:0.341177,29:0.319944):0.127719):0.0231596,27:0.090720):0.0286739,((30:0.042700,((31:0.117967,33:0.050835):0.0447027,34:0.089041):0.0438291):0.0326248,32:0.213114):0.0534755):0.198892):0.0951149):0.00539736):0.0382967):0.163149):0.0908486):0.0243863,(7:0.126227,((((8:0.073417,9:0.103937):0.124033,10:0.065761):0.124516,(12:0.046051,13:0.007464):0.181751):0.0673028,11:0.316891):0.109978):0.0753986):0.073296):0.0365401,2:0.009225):0.0963129,3:0.126467):0.0579925,14:0.531608):0.115011,6:0.173178);
 570: 1 -15910.79256 -15593.12017 (0:0.077951,((((((1:0.094292,((15:0.240807,(35:0.566370,(((((((36:0.136314,37:0.120678):0.0310331,38:0.071402):0.222816,39:0.479306):0.125503,40:0.673777):0.0197995,(41:0.274451,(42:0.192533,43:0.170737):0.0291112):0.2991):0.297576,(((49:0.097549,50:0.138101):0.117688,51:0.138893):0.495594,52:0.660086):0.14912):0.144843,(44:0.299577,((45:0.380101,(47:0.619228,48:0.547473):0.357591):0.166624,46:0.590902):0.21399):0.322784):0.257694):0.53075):0.0557311,((((((16:0.089258,18:0.096315):0.110974,17:0.009891):0.0966512,19:0.187251):0.0167473,(((((24:0.027953,(26:0.105496,27:0.078780):0.0722253):0.123547,25:0.017917):0.0795665,(28:0.731870,29:0.202071):0.178698):0.0821645,32:0.205672):0.12551,((30:0.152628,34:0.155019):0.0204569,(31:0.170025,33:0.093880):2.7292e-06):0.0118387):0.218611):0.0582833,((21:0.260872,22:0.602788):0.137035,23:0.353296):0.270837):0.00416139,20:0.298750):0.159339):0.0688308):0.0344997,(7:0.110060,((((8:0.148976,9:0.125122):0.0522129,10:0.088455):0.135593,11:0.424268):0.0508653,(12:0.034918,13:0.026644):0.152381):0.148902):0.0394522):0.0255923,2:0.110727):0.0608068,3:0.164165):0.0591186,14:0.526935):0.0137069,(4:0.146438,5:0.078428):0.150773):0.0864908,6:0.195817);
 571: 1 -14739.80187 -15590.28824 (0:0.138940,(((1:0.098174,((2:0.019032,((((14:0.553011,35:0.942107):0.243345,(((((((36:0.109882,37:0.112674):0.0615197,38:0.070375):0.234641,39:0.397292):0.169129,((41:0.369728,42:0.150390):0.1073,43:0.129177):0.234288):0.164593,(44:0.386598,((45:0.361783,46:0.487449):0.12472,(47:0.566050,48:0.719013):0.258932):0.125399):0.276927):0.171237,40:0.774231):0.0834573,(((49:0.083933,50:0.087640):0.117927,51:0.075500):0.522699,52:0.780843):0.0653954):0.33983):0.19883,15:0.213322):0.122493,((((((16:0.142881,18:0.084032):0.0688379,19:0.157036):0.0402217,((((24:0.055314,(25:0.038139,(28:0.567292,29:0.306426):0.110966):0.0251793):0.0564166,(26:0.189103,27:0.156508):0.0656863):0.216834,32:0.185110):0.0435986,((30:0.144442,31:0.137881):0.0224064,(33:0.081125,34:0.165545):0.0712686):0.0683643):0.185229):0.00451227,17:0.111668):0.142139,20:0.351746):0.0538711,(21:0.275032,(22:0.544983,23:0.446291):0.012091):0.277297):0.194928):0.162707):0.00976041,(7:0.041708,((((8:0.095460,9:0.136990):0.0941073,10:0.052719):0.201324,11:0.427961):0.105647,(12:0.064050,13:0.014201):0.145132):0.215175):0.0839802):0.0418845):0.0775174,3:0.068108):0.066756,6:0.086821):0.0353083,(4:0.103808,5:0.063299):0.0722673);
 572: 2 -15452.74016 -15586.05247 (0:0.146107,(((((1:0.145243,2:0.038125):0.0491206,((7:0.053234,((((8:0.154462,9:0.094359):0.0593288,10:0.086657):0.195763,(12:0.036741,13:0.065154):0.191222):0.0870608,11:0.381545):0.136038):0.0506885,((15:0.112606,(35:0.880893,(((((((36:0.156109,38:0.071618):0.0767789,37:0.039702):0.287082,39:0.420530):0.0537266,((41:0.282360,42:0.217243):0.0605728,43:0.143247):0.303401):0.140723,40:0.583026):0.10226,(((49:0.037180,50:0.139800):0.0827942,51:0.163891):0.544647,52:0.856433):0.201387):0.0817274,(44:0.449191,((45:0.307063,46:0.598826):0.0596324,(47:0.636920,48:0.627589):0.376078):0.138189):0.276819):0.38422):0.292628):0.1566,(((((16:0.060584,18:0.134070):0.0858627,19:0.136835):0.0435972,17:0.107391):0.0773709,(20:0.377620,((((((24:0.014775,25:0.111725):0.039767,26:0.154806):0.0293242,(28:0.615371,29:0.338450):0.0685917):0.0715178,27:0.051165):0.163742,32:0.210435):0.0395665,((30:0.131468,34:0.120609):0.0665466,(31:0.145550,33:0.111249):2.62954e-06):0.0720359):0.169966):0.0244177):0.0731593,(21:0.358150,(22:0.684933,23:0.227274):0.0568664):0.470346):0.147464):0.14427):0.0279755):0.0609861,3:0.070698):0.0270798,14:0.759636):0.0667551,(4:0.131465,5:0.102362):0.0682906):0.0543085,6:0.066589);
 573: 1 -15429.79266 -15581.64012 (0:0.225244,(((((1:0.087380,2:0.073047):0.0938061,((4:0.128790,5:0.185157):0.08273,((15:0.022090,(35:0.751825,(((((((36:0.146512,37:0.105657):0.0545316,38:0.033042):0.24072,39:0.453947):0.172031,((41:0.314504,42:0.160352):0.0351048,43:0.176930):0.301807):0.106866,(((49:0.115498,50:0.118755):0.0989853,51:0.156207):0.472931,52:0.675521):0.472088):0.0670867,40:0.521248):0.111807,(44:0.362248,((45:0.468150,46:0.556897):0.108628,(47:0.764589,48:0.595077):0.267693):0.205259):0.262006):0.314944):0.527119):0.0804689,((((16:0.122964,18:0.094628):0.0841672,(17:0.035968,20:0.273261):0.0304744):0.0632282,19:0.262139):0.0676451,(((21:0.279013,23:0.323780):0.223713,22:0.494299):0.233454,((((((24:0.027109,25:0.139074):0.0414796,(28:0.449137,29:0.238624):0.160349):0.0758671,26:0.137905):0.0714173,27:0.086448):0.117785,32:0.210131):0.0245934,((30:0.163229,31:0.177064):0.0352684,(33:0.053463,34:0.176904):0.0556582):0.0665509):0.116281):0.101089):0.199166):0.0658109):0.0178898):2.69593e-06,((7:0.132820,(((8:0.141661,9:0.098749):0.0573012,10:0.062959):0.17276,(12:0.029008,13:0.055260):0.216883):0.167249):0.0320027,11:0.501879):0.0297376):0.0790269,3:0.128854):0.0378064,14:0.694196):0.0387589,6:0.127903);
 574: 1 -15918.83396 -15579.00009 (0:0.144179,(((1:0.109943,((((4:0.136825,5:0.198542):0.0870778,(15:0.119387,(35:0.949018,(((((((36:0.126725,37:0.154247):0.0617705,38:0.013044):0.298506,39:0.369762):0.222426,((41:0.433760,42:0.173007):0.0879694,43:0.144750):0.276297):0.0208514,(((49:0.074051,50:0.105237):0.0957639,51:0.183447):0.558363,52:0.572724):0.413028):0.0681242,40:0.780247):0.266435,((44:0.512301,(45:0.453810,46:0.457129):0.252036):0.0451112,(47:0.672140,48:0.525168):0.190612):0.204004):0.427513):0.212434):0.275185):2.30144e-06,(7:0.123498,(((8:0.102183,9:0.054489):0.0567418,10:0.159480):0.154966,(11:0.369298,(12:0.065281,13:0.056800):0.296816):0.0658528):0.0351066):0.0450822):0.0389533,((((14:0.647249,((21:0.166651,22:0.474158):0.0844718,23:0.322465):0.190411):0.197443,((((((((24:0.048418,25:0.117804):0.0349588,(28:0.606441,29:0.299651):0.086873):0.0393394,26:0.081257):0.0501228,27:0.109790):0.151574,32:0.249346):0.0819959,33:0.085935):0.0216131,(30:0.203572,31:0.164395):0.0157835):0.00963555,34:0.108412):0.0644351):0.208898,(((16:0.093401,18:0.050561):0.0930133,17:0.075854):0.0398927,19:0.184864):0.0855169):0.156519,20:0.195784):0.217347):0.00690274):0.044661,2:0.072487):0.0735207,3:0.165107):0.0731512,6:0.204752);
 575: 2 -15275.38589 -15587.56563 (0:0.137825,((((1:0.068039,2:0.062397):0.0551101,(((4:0.062715,5:0.240520):0.139206,((15:0.246522,(35:0.996918,(((((((36:0.121313,37:0.107608):0.0600227,38:0.063515):0.233703,39:0.372362):0.168784,((41:0.385935,42:0.203897):0.0535968,43:0.146093):0.243377):0.00577367,(((49:0.098297,50:0.129686):0.11765,51:0.136721):0.540782,52:0.526677):0.444628):0.085152,40:0.608224):0.227297,(44:0.352415,((45:0.362900,46:0.599404):0.190696,(47:0.558449,48:0.636290):0.189403):0.144037):0.227448):0.19224):0.245233):0.30674,(((((16:0.084405,18:0.089399):0.0949379,17:0.089227):0.0434174,(19:0.130703,(((((24:0.035349,25:0.087549):0.11355,26:0.158674):0.0690414,27:0.067665):0.0979009,(28:0.600821,29:0.215816):0.124691):0.138582,((30:0.130541,32:0.215151):0.0273416,(31:0.111111,(33:0.097735,34:0.145540):0.0401186):0.0225906):0.0502875):0.271214):0.00267299):0.073202,((21:0.323533,22:0.452603):0.0443258,23:0.360320):0.372707):0.054107,20:0.272852):0.145555):0.0022842):0.0463797,(7:0.072023,((((8:0.134513,9:0.079137):0.053735,10:0.124633):0.102077,(12:0.031858,13:0.077736):0.285605):0.0767162,11:0.244270):0.11096):0.0791496):0.0391822):0.0917256,6:0.146276):0.0625252,3:0.142131):0.0951164,14:0.648585);
 576: 1 -15988.17733 -15580.96617 (0:0.072696,(((1:0.131374,((((4:0.104476,5:0.210194):0.207643,(15:0.280863,(35:1.011780,(((((((36:0.147552,37:0.093460):0.0540638,38:0.077552):0.230893,39:0.307141):0.136656,40:0.637747):0.0932003,((41:0.374286,42:0.140295):0.0853035,43:0.161958):0.243233):0.235312,(((49:0.078716,50:0.150801):0.0543525,51:0.149732):0.552088,52:0.829464):0.245917):0.176111,((44:0.414252,(45:0.393774,46:0.602569):0.129267):0.129994,(47:0.657492,48:0.548276):0.402774):0.230433):0.19219):0.461531):0.264603):2.37812e-06,(7:0.140118,((((8:0.100273,9:0.091842):0.084366,10:0.108017):0.103509,11:0.719613):0.0600045,(12:0.000003,13:0.116076):0.261385):0.12465):0.0658438):0.0142286,(((14:0.702275,21:0.180410):0.0827289,(22:0.360802,23:0.386331):0.159731):0.2077,(((((16:0.076798,18:0.110855):0.107044,17:0.053344):0.076928,19:0.125058):0.0552854,(((((24:0.108874,25:0.123382):0.0528839,(26:0.146288,27:0.177926):0.0387503):0.0310609,(28:0.569078,29:0.226215):0.174633):0.0549731,32:0.213031):0.081243,(30:0.146902,(31:0.157726,(33:0.122501,34:0.091899):0.0256056):2.08737e-06):0.0884734):0.0942996):0.146464,20:0.242810):0.0805996):0.171299):0.00913453):0.0304404,2:0.041131):0.0836038,3:0.263207):0.146383,6:0.169713);
 577: 4 -15270.69233 -15579.68859 (0:0.175304,((1:0.083747,2:0.077481):0.0490673,((((4:0.094673,5:0.154436):0.106472,(((((14:0.654548,(21:0.346022,(22:0.283787,23:0.409721):0.153128):0.159685):0.110454,(((((((24:0.058346,25:0.113346):0.0225035,(28:0.529017,29:0.219295):0.119656):0.0597307,(26:0.113804,27:0.099490):0.0396505):0.139304,32:0.182209):0.0560033,30:0.091980):0.0246953,(33:0.074715,34:0.133464):0.0526214):0.0549663,31:0.099891):0.131645):0.100475,19:0.170454):0.0262682,((16:0.073351,18:0.104319):0.0625018,(17:0.034423,20:0.284108):0.0368811):0.0708464):0.209657,(15:0.014917,(35:0.714997,((((((36:0.184052,(37:0.129226,38:0.097004):0.0353184):0.228078,39:0.321610):0.209713,((41:0.400128,42:0.186875):0.0637523,43:0.224581):0.139855):0.163909,(((49:0.100481,50:0.128190):0.166223,51:0.146735):0.634627,52:0.788740):0.373256):0.118685,40:0.474759):0.269,(44:0.401954,((45:0.491328,46:0.515737):0.12856,(47:0.460404,48:0.634699):0.271715):0.121004):0.261063):0.176945):0.448735):0.221439):0.0340473):0.0265698,((((8:0.130943,9:0.092429):0.0658848,10:0.116110):0.125612,(12:0.067287,13:0.019931):0.139518):0.0273724,11:0.352919):0.113722):0.0230038,7:0.062133):0.0418815):0.0490537,(3:0.175114,6:0.095507):0.0144928);
 578: 2 -15422.45997 -15575.83961 (0:0.214535,(((1:0.127389,(((4:0.070125,5:0.259010):0.10903,(((7:0.186276,11:0.452490):0.00698057,((8:0.128906,(9:0.115284,10:0.158006):0.0516575):0.148175,(12:0.008519,13:0.056305):0.28298):0.0940144):0.0466234,(15:0.156080,(35:0.804189,((((((36:0.146381,37:0.060026):0.0729741,38:0.030002):0.238599,39:0.492533):0.148464,(40:0.829322,(41:0.284575,(42:0.150494,43:0.197511):0.0411989):0.335053):0.0226444):0.255752,(((49:0.076223,50:0.136816):0.0967478,51:0.143267):0.424252,52:0.819356):0.556747):0.113356,((44:0.494461,(45:0.444788,46:0.704209):0.128):0.138979,(47:0.497444,48:0.664641):0.144591):0.332282):0.372218):0.32542):0.171204):2.21439e-06):0.0569411,((((14:0.729893,21:0.126310):0.13626,(22:0.550138,23:0.285314):0.0641905):0.304326,((((16:0.057164,18:0.098026):0.110852,17:0.110897):0.036267,19:0.192901):0.031202,((((((24:0.031584,25:0.096807):0.0508482,(28:0.504456,29:0.338039):0.157173):0.0294696,26:0.123662):0.0235199,27:0.078503):0.128455,32:0.245558):0.0191144,((30:0.087123,34:0.109758):0.0251544,(31:0.136642,33:0.064465):0.0340631):0.0750041):0.247362):0.0393788):0.0674541,20:0.208171):0.113869):0.0501413):0.0325539,2:0.009458):0.143287,3:0.162588):0.034435,6:0.291844);
 579: 4 -15061.86184 -15587.40588 (0:0.124557,(((1:0.069924,2:0.043880):0.0646487,(((4:0.100462,5:0.181956):0.121017,(15:0.205175,(35:0.643768,((((((36:0.094305,(37:0.071693,38:0.080654):0.036555):0.21546,39:0.473960):0.105448,((41:0.368661,42:0.189684):0.140641,43:0.134099):0.33179):0.066635,40:0.463558):0.0741449,(((49:0.027218,50:0.164319):0.147278,51:0.112047):0.364134,52:0.764184):0.148806):0.0908988,((44:0.308583,(45:0.268582,46:0.512395):0.147429):0.172281,(47:0.613121,48:0.583723):0.29558):0.224531):0.26842):0.324396):0.200786):2.76298e-06,((7:0.133936,((((8:0.144986,9:0.067731):0.0701237,10:0.070450):0.189981,(12:0.028739,13:0.067613):0.107696):0.0822249,11:0.397691):0.0513967):0.0315355,(((14:0.500330,21:0.109627):0.155867,(22:0.511683,23:0.184101):0.0721788):0.306528,(((((16:0.109132,18:0.130208):0.11244,17:0.074352):0.0684923,20:0.288472):0.0289987,19:0.089918):0.0607166,((((((24:0.032704,25:0.071076):0.0738387,(28:0.381325,29:0.314429):0.160931):0.0387979,26:0.088342):0.0323672,27:0.057569):0.118581,((30:0.059063,34:0.089613):0.0422793,(31:0.090881,33:0.148631):0.0623777):0.0688532):0.020025,32:0.153693):0.142162):0.0829608):0.132696):0.0430486):0.0157961):0.0910468,3:0.194152):0.152989,6:0.163189);
 580: 1 -14997.54216 -15583.62766 (0:0.149005,(1:0.061261,(2:0.005542,(3:0.147336,(((4:0.032649,5:0.190285):0.169293,(((14:0.519059,(21:0.283820,(22:0.549532,23:0.479496):0.0659045):0.148375):0.246664,(((((16:0.054934,18:0.126764):0.0774267,17:0.107525):0.0888584,19:0.171044):0.00336933,((((24:0.060745,(25:0.079919,(28:0.512681,29:0.249554):0.155926):2.366e-06):0.0406782,26:0.149819):0.0567419,27:0.093611):0.0529811,((30:0.065559,(31:0.167696,(33:0.065055,34:0.102073):0.0284273):0.0283327):0.0666087,32:0.249266):0.0547822):0.190548):0.156483,20:0.262127):0.0536051):0.116428,(15:0.331620,(35:0.626869,(((((((36:0.147098,37:0.113195):0.056781,38:0.050233):0.136984,39:0.443716):0.161947,((41:0.338562,42:0.165288):0.12458,43:0.134081):0.230176):0.211311,(((49:0.068494,50:0.106343):0.0787721,51:0.106980):0.601914,52:0.793597):0.227721):0.020218,40:0.547199):0.188218,((44:0.376718,(45:0.410653,(47:0.529575,48:0.587830):0.297619):0.118744):0.0302785,46:0.572145):0.228384):0.321074):0.361298):0.112693):0.0112553):0.0536981,(7:0.127883,((((8:0.119063,9:0.113395):0.0877455,10:0.018309):0.220593,(12:0.069900,13:0.052361):0.115471):0.126659,11:0.314851):0.118072):2.40081e-06):0.03249):0.0897543):0.0809167):0.14826,6:0.136275);
 581: 1 -15660.02721 -15589.49801 (0:0.272240,(((1:0.111051,2:0.050935):0.0433701,(((((4:0.098838,5:0.234377):0.0997666,((15:0.042224,((((((((36:0.101690,37:0.081256):0.0665171,38:0.065222):0.264653,39:0.376163):0.11555,40:0.811156):0.104975,((41:0.380355,42:0.216506):0.0587853,43:0.222088):0.165607):0.160336,52:0.817214):0.267863,(49:0.026393,(50:0.118321,51:0.228252):0.0863848):0.731555):0.180305,(44:0.332001,((45:0.510101,(47:0.502576,48:0.543967):0.328053):0.120846,46:0.507783):0.046741):0.373596):0.653022):0.195697,35:0.587628):0.174777):0.0243314,(((8:0.152493,10:0.185291):0.0809898,9:0.000003):0.142495,(11:0.270517,14:0.694411):0.111717):0.153398):0.019115,((12:0.089921,13:0.010338):0.334645,((((16:0.124593,18:0.075741):0.0514016,17:0.098373):0.047578,(19:0.138244,((((24:0.050345,25:0.134505):0.0269922,(28:0.405601,29:0.347060):0.072792):0.05403,(26:0.153798,27:0.056111):0.0221851):0.180641,(((30:0.114102,34:0.217014):0.061754,(31:0.134383,33:0.072381):0.0179209):0.0533709,32:0.197304):0.0571479):0.214479):0.00511369):0.10513,(20:0.203875,(21:0.307109,(22:0.431763,23:0.484634):0.0628894):0.287828):0.0853118):0.157035):0.0637861):0.0575699,7:0.152635):0.0282238):0.0569108,3:0.159458):0.13439,6:0.128340);
 582: 1 -15766.76776 -15585.45742 (0:0.144628,(((1:0.131294,2:0.065996):0.0534753,((((4:0.071211,5:0.200451):0.104146,((15:0.160224,(35:0.813710,(((((((36:0.124821,37:0.085582):0.0454216,38:0.072250):0.29923,39:0.274340):0.183899,((41:0.366017,43:0.156834):0.0457025,42:0.109021):0.254357):0.0981335,((44:0.291496,(45:0.417620,46:0.483924):0.170806):0.209437,(47:0.445942,48:0.694072):0.156264):0.489073):0.0733286,40:0.610230):0.236867,(((49:0.115676,50:0.152683):0.148904,51:0.078314):0.754121,52:0.445045):0.234257):0.172293):0.248295):0.153913,(((16:0.095265,18:0.063692):0.134224,(17:0.036802,20:0.283698):0.042176):0.0691388,(19:0.103982,((21:0.275080,(22:0.399282,23:0.293795):0.128744):0.274318,(((((24:0.047741,25:0.080301):0.0487672,(26:0.177039,(28:0.418519,29:0.155389):0.103543):0.0909497):0.0828434,27:0.076990):0.0725583,(30:0.145079,((31:0.210430,33:0.136187):0.0459355,34:0.088807):0.0704274):0.0776692):0.0484246,32:0.126813):0.21392):0.043462):0.0275042):0.243521):0.0287846):0.0430111,(((8:0.181264,9:0.089824):0.0818401,10:0.073861):0.135319,(12:0.018706,13:0.027268):0.192):0.0539286):0.0565951,(7:0.077224,11:0.418518):0.0605322):0.0456727):0.107185,(3:0.178785,6:0.182088):0.0545724):0.0149287,14:0.714942);
 583: 1 -15101.58142 -15594.30452 (0:0.162758,((((((1:0.059316,(4:0.086792,5:0.239911):0.104429):0.0187974,(((((14:0.756187,(21:0.142685,(22:0.542570,23:0.375587):0.156762):0.270778):0.111751,(((((24:0.016536,25:0.081511):0.074414,((26:0.085993,27:0.052168):0.0539686,28:0.569162):0.0108383):0.126307,32:0.185575):0.0258728,29:0.222776):0.130618,(((30:0.148707,33:0.094009):0.0140713,31:0.143489):0.0151826,34:0.109896):0.0198134):0.0995335):0.20443,(((16:0.121815,18:0.036516):0.0496579,17:0.082764):0.0512365,19:0.128923):0.0306867):0.0452753,20:0.245807):0.160456,(15:0.023824,(35:0.650651,(((((((36:0.200942,38:0.089151):0.0702202,37:0.050513):0.227322,39:0.352943):0.166231,((41:0.315284,42:0.203601):0.0904671,43:0.152523):0.252108):0.0454686,(((49:0.072529,50:0.122287):0.0956802,51:0.095193):0.732564,52:0.711860):0.376907):0.12025,40:0.553548):0.362181,(44:0.386447,((45:0.419321,46:0.766104):0.108034,(47:0.581293,48:0.544204):0.317113):0.156495):0.199849):0.399234):0.319604):0.221901):0.0573323):0.0319584,((((8:0.105468,9:0.038965):0.0908277,10:0.075859):0.21509,11:0.318202):0.105215,(12:0.071296,13:0.031495):0.112265):0.130168):0.0329277,7:0.157296):0.0282288,2:0.029047):0.0473858,3:0.166622):0.071264,6:0.225445);
 584: 2 -15902.92991 -15596.64535 (0:0.156527,(((1:0.123040,(((4:0.057731,5:0.142539):0.0936029,(15:0.227085,(35:0.575959,((((((((36:0.121473,37:0.095164):0.0764716,38:0.072806):0.232314,39:0.435285):0.152549,((41:0.431613,42:0.244093):0.0440784,43:0.139442):0.250613):0.18504,52:0.946519):0.0893081,40:0.570784):0.302154,((49:0.071955,50:0.095299):0.0830504,51:0.138171):0.784535):0.103738,((44:0.425602,(47:0.487285,48:0.591810):0.276872):0.078595,(45:0.501771,46:0.470332):0.131157):0.377981):0.28164):0.416935):0.157429):2.0375e-06,((7:0.166447,((8:0.137933,(9:0.000003,11:0.615877):0.0950364):0.101352,(10:0.081882,(12:0.032857,13:0.093480):0.336847):0.100469):0.175667):0.0492096,((((((14:0.592256,((21:0.194121,22:0.513065):0.0797159,23:0.490676):0.167975):0.263193,(((((24:0.062081,25:0.131854):0.0332849,(26:0.114017,27:0.103844):0.104688):0.0801364,(28:0.604054,29:0.396413):0.0769067):0.094987,32:0.188101):0.192416,((30:0.150203,34:0.134739):0.039677,(31:0.152407,33:0.090990):0.0396545):2.1339e-06):0.112406):0.164089,17:0.035059):0.0519759,(16:0.118683,18:0.105224):0.0632873):0.0800886,19:0.091254):0.120035,20:0.249276):0.325682):0.0224563):0.0394892):0.0576034,2:0.059028):0.0517764,3:0.116234):0.0632995,6:0.208402);
 585: 1 -15827.81552 -15584.27229 (0:0.086150,((((1:0.087029,2:0.028049):0.0556944,(((4:0.093045,5:0.141353):0.12215,((15:0.239363,(35:0.940933,((((((((36:0.135042,38:0.077376):0.035384,37:0.085204):0.228472,39:0.551712):0.0743493,((41:0.413034,42:0.140555):0.0972536,43:0.152275):0.329111):0.0696351,40:0.762597):0.194553,52:0.810970):0.235357,((49:0.088942,50:0.094431):0.110127,51:0.099456):0.539229):0.115182,(44:0.257860,((45:0.397874,46:0.608960):0.171606,(47:0.594599,48:0.525260):0.32477):0.243047):0.28168):0.223776):0.307977):0.117745,((((16:0.118931,18:0.053706):0.0987014,17:0.080836):0.0199565,(19:0.076552,20:0.247844):0.0322851):0.0606737,(((21:0.199979,23:0.463751):0.129173,22:0.375025):0.277196,((((((24:0.066964,25:0.090592):0.101691,26:0.169754):0.0428357,(28:0.593857,29:0.264493):0.215138):0.0270176,27:0.106652):0.100301,32:0.233091):0.0313305,((30:0.116938,(33:0.096779,34:0.097281):0.03466):0.0455885,31:0.089627):0.0633174):0.142077):0.0894743):0.169082):0.0329363):0.0389439,(7:0.097961,((((8:0.109394,9:0.070167):0.125395,10:0.138901):0.130534,(12:0.057506,13:0.024952):0.237046):0.129954,11:0.431111):0.161791):0.0779483):0.0205134):0.0545327,3:0.088378):0.144324,6:0.119792):0.0435437,14:0.557553);
 586: 3 -15175.26338 -15576.88338 (0:0.127696,(((1:0.074853,((((4:0.055891,5:0.260508):0.132654,(15:0.182937,(35:0.941493,((((((36:0.082010,(37:0.102218,38:0.094321):0.0448934):0.218072,39:0.463620):0.18534,((41:0.324489,42:0.153595):0.0762263,43:0.138942):0.30124):2.81123e-06,(((49:0.075379,50:0.072938):0.128298,51:0.118446):0.398197,52:0.689487):0.56659):0.196653,40:0.588315):0.0428389,(((44:0.444083,(45:0.303600,46:0.598395):0.136977):0.164372,48:0.749144):0.0699816,47:0.604694):0.301106):0.285985):0.376096):0.246886):2.0578e-05,(7:0.150166,((((8:0.115463,9:0.106801):0.0987747,10:0.044497):0.134654,(12:0.040249,13:0.080292):0.175855):0.0590978,11:0.431868):0.117673):0.0372926):0.0309635,((14:0.745767,(21:0.225013,(22:0.620243,23:0.235296):0.0977619):0.163021):0.0878709,(((((16:0.079803,18:0.085365):0.103763,17:0.106789):0.100989,19:0.095116):0.0174923,((((((24:0.066407,25:0.180352):0.040982,26:0.185117):0.0600907,27:0.125599):0.0325888,(28:0.459709,29:0.277798):0.196026):0.0551399,32:0.134476):0.049776,((30:0.125356,31:0.105923):0.026348,(33:0.126366,34:0.120665):0.0568956):0.0571453):0.230683):0.130721,20:0.296203):2.65288e-06):0.228454):0.0466129):0.0313714,2:0.048839):0.134002,3:0.187116):0.0523142,6:0.232679);
 587: 1 -15335.84891 -15591.71691 (0:0.153321,(((1:0.040187,2:0.072632):0.0181202,((((4:0.121492,5:0.160959):0.05698,(15:0.193237,(35:0.381525,(((((((36:0.165361,37:0.163909):0.0596595,38:0.059158):0.295615,39:0.453375):0.0944958,((41:0.351266,42:0.151945):0.0785006,43:0.193113):0.233543):0.0768352,(((49:0.104140,50:0.123040):0.137557,51:0.107993):0.697302,52:0.720481):0.338095):0.0925995,40:0.668304):0.310203,(44:0.440410,((45:0.618355,46:0.422217):0.0843861,(47:0.444351,48:0.731411):0.290655):0.0356839):0.18908):0.339327):0.37673):0.112498):2.41371e-06,(7:0.166067,(((8:0.115671,(10:0.055857,(12:0.020069,13:0.089092):0.304967):0.203101):0.0633974,9:0.038513):0.117669,11:0.475538):0.0866422):0.0189666):0.0509904,((14:0.630890,(21:0.211693,(22:0.674502,23:0.236632):0.12399):0.133218):0.207224,(((((16:0.101090,18:0.048216):0.0509514,17:0.074447):0.083301,19:0.107264):0.066155,(((((24:0.054051,25:0.043514):0.0564471,(26:0.111150,27:0.151569):0.0706133):0.0240589,(28:0.370864,29:0.192890):0.130224):0.0760186,32:0.143527):0.116465,(30:0.123530,(31:0.123980,(33:0.109806,34:0.091717):0.0323529):0.0304086):0.0491994):0.101705):0.095472,20:0.274577):0.0241805):0.198385):2.01956e-06):0.0441394,3:0.144730):0.0637307,6:0.152380);
 588: 1 -15813.50148 -15582.76537 (0:0.215578,((((1:0.100350,2:0.059102):0.0391743,(7:0.149544,((((8:0.097758,9:0.093995):0.112182,10:0.100634):0.204132,(12:0.040921,13:0.068118):0.22076):0.104673,11:0.505641):0.151015):0.0268048):2.79345e-06,(((4:0.063062,5:0.224951):0.119373,((((14:0.438325,23:0.484363):0.086851,21:0.358243):0.222455,22:0.330399):0.240982,(((((16:0.122913,18:0.069471):0.0793041,17:0.059318):0.0950618,19:0.131070):0.0143025,((((((24:0.066092,(26:0.176238,27:0.115213):0.0714299):0.0927366,25:0.048648):0.0959657,(28:0.626117,29:0.149187):0.157216):0.119404,32:0.153379):0.0339353,(31:0.117484,33:0.107545):0.0168188):0.00577869,(30:0.073996,34:0.238991):0.034727):0.241513):0.0984879,20:0.183314):0.0852809):0.17002):0.0252987,(15:0.152067,(35:1.002561,(((((((36:0.137733,37:0.139317):0.0831953,38:0.052392):0.170691,39:0.484721):0.172509,((41:0.326010,42:0.161825):0.0934693,43:0.152473):0.244348):0.0376619,(((49:0.072966,50:0.120087):0.109722,51:0.128592):0.776006,52:0.541094):0.364361):0.13237,40:0.674812):0.254231,(44:0.430557,((45:0.424166,46:0.523901):0.101091,(47:0.736084,48:0.523506):0.203857):0.0857702):0.28416):0.247631):0.195264):0.311604):0.0200615):0.0774701,3:0.170224):0.099867,6:0.218627);
 589: 1 -14488.04975 -15587.25882 (0:0.248683,(((1:0.121549,2:0.113292):0.0497657,(((4:0.080475,5:0.230247):0.117389,(((((((14:0.654084,(21:0.289865,(22:0.561664,23:0.329966):0.149382):0.293445):0.212557,((((((((24:0.033672,25:0.147626):0.0556377,(28:0.356578,29:0.243189):0.154995):0.0385513,26:0.031262):0.034141,27:0.061934):0.157655,32:0.186165):0.0481604,33:0.088963):0.0354977,(30:0.133960,34:0.158683):0.0298898):0.050523,31:0.158298):0.0357128):0.224325,17:0.051157):0.0378495,(16:0.072496,18:0.083330):0.0449201):2.3643e-06,19:0.186530):0.146789,20:0.244539):0.104802,(15:0.070702,(35:0.742059,(((((((36:0.125709,37:0.137443):0.0348655,38:0.078099):0.316056,39:0.410242):0.158275,40:0.562586):0.0697133,((41:0.209976,42:0.178587):0.114853,43:0.100885):0.313189):0.221783,(((49:0.071620,50:0.094871):0.0501044,51:0.205248):0.52769,52:0.733435):0.216905):0.296399,((44:0.574263,(45:0.493971,46:0.502678):0.081857):0.103962,(47:0.623764,48:0.614235):0.305981):0.210469):0.286717):0.404569):0.231157):0.0709515):0.0313951,((7:0.139893,11:0.384547):0.0304786,(((8:0.076467,9:0.147413):0.060011,10:0.147824):0.161944,(12:0.055621,13:0.033549):0.248657):0.0595324):0.0433641):0.0465136):0.0598911,3:0.097544):0.0903883,6:0.157095);
 590: 1 -15630.63884 -15586.44729 (0:0.239324,((1:0.088600,2:0.046260):0.057404,(3:0.201643,(((4:0.108984,5:0.180113):0.10696,(((((((14:0.817594,21:0.288000):0.0415655,(22:0.535922,23:0.371398):0.0925798):0.30764,20:0.283527):0.0727252,(((24:0.048349,(25:0.099453,(28:0.416636,29:0.298316):0.145652):0.0293966):0.0606293,(26:0.078587,27:0.145816):0.0259934):0.123795,(((30:0.123669,34:0.208622):0.0224433,(31:0.132761,33:0.095507):0.028406):0.0410286,32:0.236001):0.0663718):0.249742):0.0497374,19:0.159309):0.0244708,((16:0.106122,18:0.111199):0.0423125,17:0.123407):0.0523155):0.303547,(15:0.067675,(35:0.773042,(((((((36:0.151438,37:0.097100):0.0631903,38:0.073292):0.215195,39:0.437472):0.211357,((41:0.401917,43:0.171720):0.0456274,42:0.175609):0.244046):0.0761921,40:0.611904):0.308726,((49:0.045653,(50:0.112353,51:0.182540):0.0646688):0.424315,52:0.945011):0.259287):0.0506596,(44:0.437513,((45:0.417084,(47:0.720233,48:0.579330):0.258039):0.124774,46:0.639537):0.104219):0.185691):0.382512):0.621552):0.235621):0.032668):0.0872317,(7:0.166504,((((8:0.093970,10:0.206933):0.0832101,9:0.077535):0.0839035,11:0.309959):0.101099,(12:0.083218,13:0.027453):0.287931):0.0946036):0.0594238):0.0273941):0.0352663):0.0454591,6:0.315996);
 591: 1 -15159.74675 -15586.56006 (0:0.165941,(((1:0.075583,(((4:0.086921,5:0.114487):0.159947,(15:0.317361,(35:1.163817,(((((((36:0.135514,37:0.069107):0.0352813,38:0.051501):0.170825,39:0.432207):0.226643,((41:0.370922,42:0.220692):0.0536121,43:0.194521):0.322286):2.39403e-06,(((49:0.075594,50:0.120650):0.103438,51:0.200361):0.727541,52:0.677181):0.372081):0.0658103,40:0.692453):0.122124,((44:0.491073,(45:0.403358,46:0.559297):0.128072):0.147319,(47:0.556950,48:0.542467):0.219443):0.415539):0.181555):0.397514):0.156479):0.0064142,((((14:0.668196,((21:0.225716,23:0.520448):0.124972,22:0.368070):0.237605):0.149175,((((((((24:0.059988,25:0.096175):0.0645163,26:0.141245):0.0335813,(28:0.542781,29:0.236220):0.136127):0.0387926,27:0.096447):0.0754025,32:0.116847):0.0790502,33:0.069842):0.0151386,31:0.098042):0.012758,(30:0.089604,34:0.106656):0.0363647):0.187018):0.118619,(((16:0.070522,18:0.079678):0.0782539,19:0.141219):0.0265455,17:0.050803):0.0235129):0.0737894,20:0.333912):0.230816):0.0311495):0.100289,(2:0.074325,(7:0.111693,((((8:0.145016,9:0.141633):0.120112,10:0.084155):0.115358,(12:0.024613,13:0.098654):0.184928):0.1753,11:0.417310):0.0513563):0.085031):0.0156326):0.0605077,3:0.178108):0.0133423,6:0.119711);
 592: 1 -15643.19424 -15600.1895 (0:0.195064,((((1:0.101825,(15:0.214772,(35:0.704389,(((((((36:0.123830,38:0.087836):0.0493585,37:0.066793):0.215453,39:0.445826):0.123386,40:0.545864):0.114394,((41:0.427649,42:0.210870):0.0662784,43:0.239863):0.122507):0.157906,(((49:0.094518,50:0.127691):0.024344,51:0.152567):0.513381,52:0.889664):0.28716):0.113988,((44:0.442468,(45:0.367341,46:0.606954):0.115227):0.0928197,(47:0.600698,48:0.577534):0.231013):0.288206):0.349944):0.299233):0.288024):0.0664735,((4:0.056566,5:0.258205):0.13842,(14:0.810233,((((((16:0.143138,17:0.083901):0.0851436,18:0.026123):0.0735092,19:0.113845):0.0781207,(((((24:0.061935,25:0.065319):0.0419961,(28:0.617511,29:0.206510):0.243099):0.0294559,(26:0.086277,27:0.165991):0.0592221):0.0864096,32:0.188254):0.0504043,(((30:0.156056,34:0.137299):0.0524973,33:0.137879):0.00975991,31:0.171016):0.03381):0.168549):0.142,((21:0.289042,22:0.434657):0.13193,23:0.435747):0.194381):0.0438908,20:0.209483):0.137725):0.127846):0.0152443):0.0516883,(7:0.071816,((((8:0.072388,9:0.099998):0.0606007,10:0.141252):0.0801843,11:0.425120):0.0804236,(12:0.000002,13:0.079922):0.174983):0.236855):0.0690238):0.0326647,2:0.034995):0.0481095,(3:0.172046,6:0.203639):0.0635318);
 593: 1 -14317.94698 -15578.06037 (0:0.005759,((1:0.051568,(((4:0.094859,5:0.156882):0.127269,((7:0.063067,((((8:0.114092,9:0.029995):0.0519451,10:0.133664):0.0754554,(12:0.034461,13:0.041927):0.230006):0.030857,11:0.287813):0.124144):0.0318482,(15:0.000002,(35:0.699995,((((((((36:0.107583,37:0.120673):0.0648499,38:0.027181):0.224707,39:0.304529):0.110397,52:1.223625):0.0908116,((41:0.370467,42:0.194786):0.0739478,43:0.222012):0.167817):0.196197,40:0.602805):0.236381,((49:0.079463,50:0.149788):0.0966185,51:0.127460):0.604562):0.233313,((44:0.490800,(45:0.575847,46:0.413258):0.0512321):0.170364,(47:0.671339,48:0.617209):0.397425):0.191544):0.252824):0.692737):0.448596):2.37812e-06):0.0495232,(((((14:0.678519,21:0.149472):0.111489,22:0.768645):0.154442,23:0.547715):0.301295,((((16:0.053666,17:0.049829):0.0528292,18:0.052024):0.0637145,19:0.073681):0.0596918,(((((24:0.081009,(26:0.074510,27:0.132905):0.0408452):0.0277024,(28:0.547847,29:0.197022):0.087313):0.0321009,25:0.082829):0.0921245,32:0.181788):0.0308499,((30:0.102033,31:0.162769):0.0216056,(33:0.092948,34:0.120725):0.0510617):0.0319797):0.218447):0.117618):0.0357071,20:0.166608):0.192718):0.014729):0.0222176,(2:0.000002,3:0.277850):0.0191546):0.0634238,6:0.164371);
 594: 1 -14636.63931 -15580.86733 (0:0.210577,((1:0.092359,(2:0.076479,(((4:0.070655,5:0.278549):0.108525,((((14:0.613630,35:0.500962):0.121293,(((((((36:0.147915,37:0.088680):0.0641844,38:0.098078):0.322788,39:0.538815):0.115603,((41:0.294335,42:0.193814):0.116672,43:0.126317):0.235856):0.0451322,(((49:0.092883,50:0.134244):0.139237,51:0.074860):0.656904,52:0.669649):0.377677):0.100928,40:0.571642):0.0985963,((44:0.429331,(45:0.649937,46:0.497389):0.11544):0.195469,(47:0.491161,48:0.757324):0.28127):0.371083):0.476443):0.191295,15:0.258839):0.0721395,((((((16:0.105860,17:0.162964):0.107683,18:0.053757):0.109781,19:0.045048):0.0289846,(((((24:0.058566,25:0.062572):0.051975,(28:0.546049,29:0.213080):0.158405):0.019775,(26:0.108221,27:0.152625):0.0519804):0.0818176,32:0.157317):0.066592,((30:0.057021,34:0.148359):0.0416433,(31:0.088335,33:0.109347):0.0488363):0.0339322):0.276379):0.141849,20:0.194328):0.0660518,((21:0.372514,23:0.360909):2.78902e-06,22:0.569694):0.319566):0.19907):2.63502e-06):0.0709649,(7:0.093088,((((8:0.164935,9:0.096502):0.0481183,10:0.086707):0.226546,(12:0.029563,13:0.049700):0.19919):0.121873,11:0.459142):0.132493):0.0470588):0.0296373):0.0417525):0.0966622,3:0.106189):0.086004,6:0.113054);
 595: 2 -15245.57195 -15586.85842 (0:0.167664,((1:0.078172,((((4:0.045747,5:0.238416):0.1753,(15:0.166596,(35:0.575543,(((((((36:0.130228,37:0.071113):0.0648244,38:0.046206):0.317023,39:0.395818):0.148445,40:0.711841):0.121681,((41:0.412184,42:0.173050):0.0851857,43:0.191682):0.12486):0.255771,(((49:0.039192,50:0.133923):0.111027,51:0.141447):0.604897,52:0.540284):0.236164):0.375416,((((44:0.475419,46:0.454528):0.144811,45:0.552722):0.13758,48:0.566204):0.115737,47:0.606720):0.122133):0.441932):0.498221):0.259699):2.30144e-06,(7:0.084765,((((8:0.124266,9:0.055415):0.147982,10:0.082257):0.118584,(12:0.047964,13:0.070114):0.189538):0.0652856,11:0.321710):0.128817):0.0902833):0.0347456,((((14:0.616674,((21:0.365479,22:0.343524):0.0609576,23:0.423387):0.231468):0.0312813,(((((((((24:0.072764,25:0.061351):0.0567993,27:0.142267):0.0497059,26:0.066718):0.0188437,(28:0.497637,29:0.205309):0.146097):0.112231,32:0.140860):0.0990129,33:0.112650):0.0249422,31:0.136100):0.0583072,30:0.100441):0.069832,34:0.062505):0.107365):0.194698,(((16:0.072035,18:0.123706):0.0554616,17:0.050971):0.0818845,19:0.119127):0.0230494):0.104548,20:0.289799):0.256619):2.58844e-06):0.041744,2:0.032177):0.0394434,(3:0.181101,6:0.166596):0.0279203);
 596: 1 -15607.18624 -15582.31483 (0:0.130849,(1:0.111300,(2:0.024706,((((4:0.061695,5:0.147057):0.0786554,(15:0.135083,(35:0.759980,(((((((36:0.158323,38:0.066112):0.0700394,37:0.075940):0.172275,39:0.300449):0.197226,((41:0.354012,42:0.173041):0.0784104,43:0.148190):0.163849):0.082873,(((49:0.060331,50:0.082556):0.123499,51:0.074755):0.69817,52:0.619079):0.206282):0.0583175,40:0.564408):0.311622,((44:0.477634,(45:0.369167,46:0.629208):0.0778094):0.109034,(47:0.562612,48:0.521319):0.179376):0.184119):0.240332):0.519198):0.196496):2.61758e-06,(((14:0.749960,(21:0.195352,(22:0.529772,23:0.363275):0.131479):0.192196):0.129413,((((((((24:0.070382,25:0.069440):0.0670622,26:0.110752):0.0649957,27:0.071569):0.0711125,(28:0.527259,29:0.230140):0.105033):0.101227,32:0.135672):0.0841504,33:0.054731):0.0454541,(30:0.107764,31:0.108238):0.041668):0.0141865,34:0.052803):0.136267):0.0971879,((((16:0.137809,17:0.080147):0.0519042,18:0.118039):0.0263975,19:0.082675):0.0986767,20:0.210279):0.0532321):0.272837):0.0506278,(7:0.106759,((((8:0.104305,10:0.124283):0.0803816,9:0.032591):0.0849527,11:0.284177):0.0841591,(12:0.030513,13:0.050911):0.230028):0.061361):0.0445046):0.0316696):0.0435005):0.037101,(3:0.131434,6:0.103334):0.0286295);
 597: 1 -15909.65312 -15583.29925 (0:0.192985,(((1:0.118652,((((4:0.062717,5:0.236549):0.123915,(15:0.222377,(35:0.750964,((((((36:0.096646,(37:0.087075,38:0.103614):0.0249788):0.212205,39:0.448385):0.144047,((41:0.484434,42:0.162845):0.0870401,43:0.197732):0.269401):0.111997,(((49:0.087655,50:0.129303):0.132426,51:0.109227):0.518752,52:0.493567):0.291871):0.0668569,40:0.467606):0.175935,((44:0.344751,(45:0.375666,46:0.394790):0.208418):0.169103,(47:0.546068,48:0.711189):0.335139):0.341732):0.248322):0.323189):0.172961):2.40285e-06,((14:0.663115,((21:0.292351,22:0.444205):0.0185204,23:0.515695):0.156019):0.119899,(((((16:0.096987,18:0.083779):0.0566546,17:0.065230):0.0442478,19:0.085489):0.0746109,(((((24:0.039403,25:0.074290):0.0655441,(28:0.689367,29:0.179861):0.155526):0.0607533,(26:0.190687,27:0.094190):0.0522997):0.105625,32:0.211968):0.0517465,((30:0.092206,34:0.083042):0.0459477,(31:0.101493,33:0.067694):0.0315618):0.035986):0.245818):0.0838739,20:0.206555):0.0192018):0.252768):0.0338475,(7:0.158169,(((8:0.118377,(9:0.002853,11:0.473378):0.0911289):0.0759364,10:0.084363):0.134258,(12:0.023221,13:0.051412):0.155407):0.191644):0.0497624):0.0403818):0.0316964,2:0.094066):0.0785365,3:0.154931):0.160872,6:0.104812);
 598: 2 -15415.0274 -15587.78047 (0:0.046642,(((1:0.092656,2:0.042486):0.0432251,(3:0.123728,(((4:0.069044,5:0.142618):0.116247,((15:0.151046,(35:0.811893,(((((((36:0.130496,37:0.096704):0.0415562,38:0.051067):0.221383,39:0.339446):0.165811,40:0.598921):0.0305966,((41:0.383892,43:0.117638):0.034392,42:0.169410):0.217374):0.206704,(((49:0.063277,50:0.161710):0.0746378,51:0.117072):0.497566,52:0.570368):0.182511):0.101495,(44:0.454962,((45:0.426067,46:0.614955):0.182575,(47:0.751611,48:0.603536):0.109287):0.127164):0.297206):0.21028):0.354792):0.240156,((((16:0.119302,18:0.127428):0.0767164,17:0.095959):0.022174,(19:0.072183,20:0.325539):0.140041):0.0345522,(((21:0.183421,23:0.530737):0.0894827,22:0.301526):0.278754,(((((24:0.117993,25:0.037225):0.0397203,(28:0.486204,29:0.260242):0.115348):0.0307336,(26:0.098424,27:0.107113):0.109323):0.14839,32:0.236405):0.091877,((30:0.101405,31:0.160045):0.022951,(33:0.132929,34:0.200169):0.0554162):0.00720193):0.132351):0.055795):0.231125):0.00950166):0.0119962,(7:0.110496,((((8:0.127628,9:0.121339):0.0667081,10:0.126089):0.167322,(12:0.026344,13:0.032975):0.25417):0.115663,11:0.408090):0.0515738):0.047947):0.0501334):0.0398511):0.150752,6:0.230754):0.071879,14:0.603697);
 599: 2 -14322.52745 -15598.55159 (0:0.171591,(((1:0.054818,2:0.026902):0.0298676,((7:0.142307,((((8:0.167885,9:0.044005):0.0665705,10:0.120546):0.145165,11:0.371814):0.114101,(12:0.042642,13:0.000002):0.256329):0.161513):0.0339222,(((15:0.219260,(35:0.739573,(((((((36:0.120083,37:0.122894):0.066959,38:0.069740):0.253564,39:0.560254):0.0665547,((41:0.332097,42:0.124695):0.109136,43:0.142174):0.198166):0.0953355,40:0.559312):0.311177,(((49:0.078858,50:0.166721):0.129201,51:0.200586):0.40736,52:0.902045):0.387648):0.128082,((44:0.335290,(45:0.496532,46:0.561684):0.06999):0.190755,(47:0.618671,48:0.645270):0.428839):0.0715909):0.146006):0.503836):0.119281,((((16:0.097400,18:0.052408):0.0848795,17:0.021533):0.0693178,(19:0.153019,((((((24:0.045889,25:0.091788):0.0256,26:0.156525):0.0339463,27:0.092729):0.0584559,(28:0.558149,29:0.196401):0.184404):0.0834778,32:0.246789):0.0685698,((30:0.041852,34:0.200926):0.0526729,(31:0.163746,33:0.100278):0.0241616):0.0404145):0.185571):0.0263715):0.081273,((21:0.445635,22:0.532342):0.195702,23:0.442813):0.425933):0.116459):0.0829438,20:0.244316):0.0504986):0.028385):0.0635737,3:0.140265):0.0504104,(((4:0.218300,5:0.120128):0.190267,6:0.149222):0.0147065,14:0.606076):0.0801835);
 600: 1 -15541.70431 -15584.12105 (0:0.088091,((((1:0.075880,3:0.135332):0.0362253,7:0.118538):0.0341849,2:0.037406):0.0618891,((((4:0.082146,5:0.172065):0.10902,(((((((14:0.821606,21:0.083246):0.290954,22:0.332157):0.116369,23:0.474886):0.2845,(((24:0.043398,((26:0.089724,27:0.107662):0.076577,(28:0.670002,29:0.197285):0.113518):0.0118187):0.0557603,25:0.039671):0.154452,32:0.082926):0.0749536):0.00998532,(((30:0.109704,34:0.117948):0.0290374,33:0.063544):0.0252033,31:0.118665):0.0636395):0.374653,((16:0.137093,17:0.088487):0.0618647,(18:0.108149,19:0.087582):0.0060412):2.18785e-06):0.202053,20:0.156194):0.179081):0.0055795,(15:0.029744,(35:1.197385,(((((((36:0.234162,37:0.146189):0.0591083,38:0.102124):0.236456,39:0.404035):0.217265,40:0.728244):0.12252,((41:0.298457,42:0.203460):0.121137,43:0.150727):0.167701):0.18772,(((49:0.058189,50:0.164713):0.0252798,51:0.175421):0.412048,52:0.841853):0.346166):0.115154,(44:0.497607,((45:0.463679,46:0.625870):0.0723419,(47:0.683092,48:0.568412):0.286637):0.0528649):0.313258):0.400094):0.451716):0.352029):0.0356812,((((8:0.171350,9:0.036633):0.0385971,10:0.079479):0.0858094,11:0.331407):0.149655,(12:0.032736,13:0.057963):0.243909):0.125889):0.00838676):0.0851401,6:0.155404);
 601: 1 -15447.47474 -15594.36993 (0:0.212721,((((1:0.077851,2:0.059576):0.0732,((7:0.127580,(((8:0.054830,(9:0.008335,11:0.309564):0.173172):0.135161,10:0.047030):0.238095,(12:0.044105,13:0.046200):0.236089):0.206693):0.0712394,((((14:0.765907,35:0.543131):0.182825,(((((((36:0.153827,38:0.145815):0.0416965,37:0.063423):0.176425,39:0.449473):0.126902,40:0.674000):0.167398,((41:0.336835,42:0.129612):0.116328,43:0.167800):0.246174):0.200537,(((49:0.115289,50:0.145104):0.0334346,51:0.194270):0.253504,52:0.760343):0.518006):0.0661703,((44:0.352980,(45:0.428309,46:0.571362):0.0785007):0.10764,(47:0.488798,48:0.675900):0.381154):0.225626):0.32485):0.270894,15:0.206055):0.0798059,((((((16:0.098536,17:0.059088):0.109739,18:0.104934):0.0559629,((((((((24:0.139070,25:0.095548):0.0411519,(28:0.690093,29:0.227570):0.0313005):0.0771775,(26:0.140244,27:0.213548):0.0774794):0.0880554,32:0.259692):0.0576023,33:0.089578):0.0319753,31:0.125636):0.0352041,34:0.158934):0.045728,30:0.097300):0.209883):0.0194366,19:0.141931):0.131584,20:0.174732):0.160368,((21:0.346484,22:0.543524):0.0398438,23:0.462604):0.225671):0.196374):0.072082):0.0109573):0.0426678,3:0.057492):0.102686,(4:0.125873,5:0.113064):0.0391906):0.0711116,6:0.082061);
 602: 1 -16480.92107 -15583.89671 (0:0.113308,((1:0.102091,2:0.035805):0.0274255,((3:0.165859,7:0.093877):0.0227734,((((4:0.042524,5:0.159914):0.150775,((((14:0.716122,21:0.165578):0.197052,(22:0.344636,23:0.397945):0.0827496):0.283307,(((16:0.093038,18:0.072151):0.0528962,17:0.082171):0.0594045,(19:0.125342,((((((24:0.124826,25:0.096644):0.0363248,(28:0.545471,29:0.223955):0.130718):0.0418936,(26:0.123385,27:0.153198):0.0221865):0.147898,32:0.137401):0.0685915,(31:0.130283,(33:0.157866,34:0.164414):0.0470866):0.00192238):0.0480504,30:0.052231):0.254159):0.0357916):0.074019):0.0232351,20:0.284266):0.233405):2.78942e-06,(15:0.122330,(35:0.842712,(((((((36:0.158918,37:0.095386):0.0605689,38:0.043903):0.235446,39:0.348886):0.15591,40:0.513505):0.0626669,((41:0.396562,42:0.107286):0.0542757,43:0.235068):0.285271):0.104438,(((49:0.076101,50:0.128829):0.0586838,51:0.169319):0.599714,52:0.476319):0.39984):0.164532,((44:0.396214,(45:0.409268,46:0.520639):0.111716):0.172491,(47:0.508518,48:0.567771):0.208359):0.35861):0.255268):0.388388):0.35652):0.0205168,((((8:0.099047,9:0.103161):0.144797,10:0.055243):0.13978,(12:0.040526,13:0.030074):0.102122):0.092768,11:0.430253):0.120714):0.023321):0.0637026):0.116776,6:0.157218);
 603: 2 -14570.35635 -15579.80803 (0:0.180872,((1:0.118438,2:0.064934):0.0862929,(3:0.065007,((4:0.105180,5:0.141517):0.125413,(((7:0.114710,(((8:0.128066,10:0.052979):0.0253294,9:0.045650):0.17588,(11:0.540281,(12:0.032333,13:0.091623):0.112098):0.05833):0.0744108):0.0516405,((((14:0.638531,(21:0.359513,(22:0.440339,23:0.471507):0.0507762):0.283939):0.163883,((((((24:0.068485,25:0.121915):0.0311352,(28:0.542986,29:0.251997):0.10924):0.0750633,26:0.098777):0.0230634,27:0.102874):0.119809,32:0.226177):0.0543653,(30:0.181123,(31:0.167079,(33:0.085981,34:0.140337):0.0340105):0.0361772):0.0349186):0.14121):0.193575,(((16:0.075158,18:0.135117):0.0503893,17:0.083048):0.0299409,19:0.123500):0.0581293):0.0672826,20:0.319938):0.152873):0.0274283,(15:0.090111,(35:0.713974,((((((36:0.071275,(37:0.099967,38:0.086438):0.0455328):0.210179,39:0.533329):0.197367,((41:0.339994,42:0.164063):0.105141,43:0.128282):0.162301):0.103981,((49:0.036563,(50:0.132545,51:0.241655):0.0603882):0.351785,52:0.853526):0.509013):0.12249,40:0.532003):0.271262,((44:0.382855,(45:0.318408,46:0.578720):0.0999943):0.0600388,(47:0.654354,48:0.602761):0.171753):0.198175):0.378807):0.380428):0.166834):0.0326807):0.0472165):0.0302068):0.0724892,6:0.133004);
 604: 1 -15895.37285 -15581.64012 (0:0.120959,((((1:0.084902,((4:0.115336,5:0.137773):0.0792369,((15:0.023432,(35:0.750556,(((((((36:0.140269,37:0.120269):0.0408641,38:0.061735):0.275928,39:0.392888):0.180201,((41:0.389767,42:0.224118):0.0569223,43:0.131686):0.214834):0.0866967,40:0.664958):0.0758907,(((49:0.067863,50:0.124911):0.103325,51:0.136746):0.461145,52:0.892036):0.226345):0.211481,(44:0.343600,((45:0.380464,46:0.432676):0.121486,(47:0.759216,48:0.582217):0.257124):0.101531):0.143138):0.288011):0.66159):0.27274,((((16:0.072430,18:0.053859):0.0338504,(17:0.048871,20:0.238213):0.0466533):0.0627792,19:0.132701):0.0363294,(((21:0.336889,23:0.386595):0.0781482,22:0.492553):0.28695,((((((24:0.030114,25:0.110519):0.0523037,(28:0.581883,29:0.311472):0.120569):0.0313083,26:0.070676):0.0519387,27:0.086009):0.206683,32:0.125803):0.0493075,((30:0.104437,31:0.231425):0.016727,(33:0.134081,34:0.162034):0.0182168):0.035503):0.0715932):0.135676):0.251266):0.0613284):0.0208041):0.0584252,(7:0.159050,((((8:0.108318,9:0.053864):0.0806208,10:0.128592):0.0739677,(12:0.022804,13:0.100056):0.326339):0.0783374,11:0.259965):0.130905):0.0551931):0.0384849,2:0.057146):0.0355868,(3:0.102432,14:0.801813):0.070613):0.0712182,6:0.183896);
 605: 1 -15190.41486 -15580.03248 (0:0.216147,((1:0.062284,((((4:0.112625,5:0.335429):0.10896,(15:0.218827,(35:0.648199,(((((((36:0.171835,37:0.073326):0.0426342,38:0.048455):0.311586,39:0.336992):0.155514,(41:0.312227,(42:0.228798,43:0.206211):0.0496679):0.234129):0.121593,(((49:0.072004,50:0.092657):0.172187,51:0.091585):0.501041,52:0.733773):0.309299):0.099155,40:0.535199):0.193919,(44:0.475944,((45:0.331992,46:0.635539):0.150586,(47:0.467398,48:0.706186):0.204759):0.145569):0.342756):0.428504):0.338277):0.130541):2.30144e-06,(7:0.167615,((((8:0.174516,9:0.178353):0.198159,10:0.118122):0.108815,(12:0.021162,13:0.071270):0.176506):0.11382,11:0.396884):0.0690085):0.0433058):0.0265074,(((((14:0.460395,21:0.262357):0.167603,(22:0.589553,23:0.198060):0.0868662):0.179821,((((((((24:0.011896,25:0.092182):0.0490964,(28:0.590422,29:0.220933):0.178687):0.00970619,26:0.104917):0.0838608,27:0.039974):0.189719,32:0.173644):0.0580423,(31:0.116271,33:0.075106):0.0156574):0.0191984,34:0.145878):0.0403791,30:0.082765):0.174947):0.14863,(((16:0.047809,18:0.166661):0.13919,17:0.106458):0.0573112,19:0.235531):0.0584903):0.241817,20:0.173957):0.140903):0.0122166):0.0399474,2:0.054614):0.0588161,(3:0.150475,6:0.286341):0.0649268);
 606: 2 -16286.94232 -15580.95756 (0:0.169486,((1:0.140238,(((4:0.084426,5:0.213725):0.138048,((7:0.059731,(((8:0.118596,9:0.075571):0.0595155,10:0.074312):0.196303,(11:0.403443,(12:0.057071,13:0.033380):0.154413):0.0736735):0.0619242):0.0490862,(15:0.097690,(35:0.816115,(((((((36:0.127289,37:0.119201):0.0605022,38:0.058981):0.252297,39:0.371577):0.16805,((41:0.370590,42:0.158283):0.117143,43:0.181593):0.233782):0.112273,40:0.540441):0.140673,((49:0.020879,(50:0.169059,51:0.195446):0.094537):0.515648,52:0.737807):0.309531):0.103548,((44:0.486463,(45:0.463980,46:0.525079):0.0868688):0.155784,(47:0.368650,48:0.709131):0.427598):0.282081):0.369942):0.169346):0.268706):0.00220222):0.0479398,(((14:0.503148,(21:0.254748,(22:0.356559,23:0.538764):0.131216):0.141726):0.196713,((((16:0.074080,18:0.091693):0.0378826,17:0.069824):0.0200141,19:0.159983):0.0960943,(((((24:0.081172,(25:0.079218,(28:0.494774,29:0.222368):0.143498):0.0181216):0.0627848,26:0.135716):0.028604,27:0.134115):0.1508,32:0.197583):0.0757861,((30:0.118351,34:0.161494):0.0537437,(31:0.123286,33:0.096446):0.00556228):0.0381744):0.227647):0.0447118):0.0131458,20:0.230666):0.143939):0.0299627):0.0484936,2:0.043710):0.0417835,(3:0.166807,6:0.265317):0.0437219);
 607: 2 -15278.10078 -15588.0294 (0:0.132226,((1:0.145247,(3:0.172919,(((4:0.087965,5:0.123809):0.130615,(((14:0.649996,(35:0.516783,(((((((36:0.112451,37:0.101357):0.0295981,38:0.070259):0.217813,39:0.488360):0.102849,40:0.632167):0.0321287,((41:0.305903,43:0.241350):0.058568,42:0.128478):0.391954):0.137004,(((49:0.113219,50:0.143880):0.109521,51:0.111353):0.528662,52:0.659263):0.413686):0.0429524,((44:0.521598,(45:0.388331,46:0.585102):0.0925961):0.146168,(47:0.486816,48:0.692512):0.216889):0.361546):0.255608):0.25189):0.145913,15:0.323399):0.0110393,((((((16:0.134193,17:0.081265):0.0724298,18:0.084603):0.0285912,19:0.116455):2.38333e-06,((((((24:0.035163,25:0.096193):0.0247546,(28:0.551252,29:0.234760):0.10679):0.0273897,26:0.116817):0.0173731,27:0.106705):0.111691,32:0.199754):0.026218,((30:0.053297,34:0.139672):0.0721335,(31:0.102865,33:0.123584):0.0405974):0.0250319):0.280253):0.0928587,20:0.226534):0.0799413,((21:0.332772,22:0.460315):0.0674014,23:0.536866):0.108987):0.199001):0.0361359):0.0275805,(7:0.090400,((((8:0.096960,9:0.151592):0.145378,10:0.023879):0.277616,(12:0.011290,13:0.047860):0.15557):0.17745,11:0.384888):0.0446595):0.0650033):0.0119119):0.0172577):0.0393044,2:0.037275):0.0693118,6:0.199281);
 608: 2 -16601.82416 -15590.26149 (0:0.151297,(((1:0.031355,((((4:0.088088,5:0.097238):0.0825016,(11:0.383895,15:0.232497):0.160282):0.0326547,(((14:0.779021,22:0.395254):0.0829951,(21:0.127287,23:0.572832):0.205561):0.186706,(((((16:0.102329,18:0.064940):0.0495918,17:0.083184):0.081044,19:0.130079):0.00641409,(((((24:0.106623,25:0.090057):0.0159686,(28:0.460155,29:0.228462):0.206839):0.0315508,(26:0.156569,27:0.125308):0.0269371):0.0835835,32:0.160003):0.117068,(30:0.101650,((31:0.132390,33:0.152275):0.0338971,34:0.129462):0.0378423):0.0501294):0.109356):0.0932189,20:0.275986):0.0234021):0.309846):0.0608159,((7:0.129290,(((8:0.106566,9:0.081531):0.0671901,10:0.132488):0.140246,(12:0.046291,13:0.080338):0.228969):0.0933629):0.0288161,(35:0.703327,(((((((36:0.098445,37:0.111492):0.0757857,38:0.057867):0.298818,39:0.422608):0.221824,((41:0.425354,42:0.164469):0.0616852,43:0.171880):0.141047):0.185833,40:0.768448):0.238378,(44:0.466982,((45:0.459208,46:0.457217):0.0824443,(47:0.587314,48:0.734658):0.380122):0.114753):0.392977):0.191881,(((49:0.106274,50:0.094369):0.0582119,51:0.147417):0.32471,52:0.736376):0.384459):0.235114):0.450402):0.021411):0.0541622):0.0272295,2:0.026820):0.0426369,3:0.187059):0.0752665,6:0.186656);
 609: 1 -16034.56313 -15579.90143 (0:0.191488,((1:0.080080,(2:0.036741,(((4:0.047175,5:0.226049):0.111528,((((14:0.541590,(21:0.202482,(22:0.489806,23:0.336143):0.158575):0.273947):0.243015,(((16:0.128595,(17:0.071381,18:0.053830):0.0636541):0.101703,(((((24:0.078936,25:0.067953):0.0385109,(28:0.591313,29:0.249953):0.11592):0.0853673,(26:0.164941,27:0.090157):0.0675549):0.0776782,32:0.203734):0.0624437,((30:0.110508,31:0.124925):0.0295949,(33:0.126328,34:0.110522):0.0295932):0.0767929):0.25862):2.72647e-06,19:0.108675):0.100979):2.03452e-06,20:0.228308):0.295442,(15:0.137512,(35:1.013976,(((((((36:0.161032,37:0.101459):0.0597929,38:0.059782):0.234609,39:0.430556):0.0638253,((41:0.323003,42:0.172467):0.0853571,43:0.177432):0.231716):0.028188,(((49:0.112053,50:0.102526):0.0660072,51:0.092926):0.587462,52:0.662882):0.497035):0.0809702,40:0.584236):0.296511,(44:0.491463,((45:0.416272,46:0.607823):0.17327,(47:0.745949,48:0.689779):0.185925):0.129834):0.230225):0.340662):0.537523):0.372253):2.29545e-06):0.0468331,(7:0.165507,((((8:0.138523,9:0.076319):0.0603939,10:0.155595):0.0819047,11:0.524480):0.132411,(12:0.036291,13:0.092979):0.195511):0.105744):0.0432649):0.0101014):0.0255012):0.0304077,3:0.234244):0.0504394,6:0.205471);
 610: 1 -15451.4971 -15580.77323 (0:0.115998,((1:0.126897,(3:0.206465,(((4:0.090640,5:0.175731):0.132228,((((((14:0.755523,(21:0.313990,22:0.414668):0.185884):0.0772776,23:0.494141):0.153066,(((((((((24:0.118706,25:0.070358):0.110232,26:0.131690):0.0621995,27:0.134689):0.0194672,28:0.582580):0.108496,29:0.271181):0.123323,32:0.214261):0.0527362,30:0.081083):0.0734553,(33:0.059262,34:0.137915):0.0233802):0.0357733,31:0.092206):0.0714821):0.20931,(((16:0.063915,18:0.054680):0.0764132,17:0.086590):0.033781,19:0.130140):0.0448507):0.0982081,20:0.200223):0.155555,(15:0.238317,(35:0.864785,(((((((36:0.189276,37:0.139280):0.0687531,38:0.025733):0.350497,39:0.417048):0.128203,((41:0.324341,42:0.224545):0.0751718,43:0.146593):0.177715):0.0529662,40:0.586820):0.144833,(((49:0.106358,50:0.089856):0.0750598,51:0.150945):0.401848,52:0.613444):0.360243):0.118227,(44:0.401113,((45:0.450177,46:0.528856):0.116859,(47:0.518651,48:0.715181):0.288553):0.157286):0.339273):0.163003):0.325064):0.268098):0.0408706):0.0312438,(7:0.033845,(((8:0.158662,9:0.081855):0.10312,10:0.100409):0.121309,(11:0.326028,(12:0.060638,13:0.019258):0.208188):0.0752709):0.18722):0.0822415):0.0143947):0.0743581):0.0480464,2:0.035636):0.132432,6:0.176355);
 611: 1 -14439.0962 -15586.65951 (0:0.163230,(((1:0.055735,((4:0.057811,5:0.128250):0.237056,(((((((14:0.481875,21:0.157411):0.189562,22:0.418329):0.160136,23:0.383712):0.214208,(((16:0.119480,18:0.069937):0.0672112,17:0.051434):0.0221371,(19:0.110057,(((((((((24:0.065220,25:0.085151):0.0252667,(28:0.460067,29:0.144555):0.214746):0.0309988,26:0.118037):0.0791674,27:0.108158):0.140499,32:0.098354):0.0883565,33:0.065750):0.0568253,31:0.101305):0.0244655,34:0.106452):0.0276648,30:0.070552):0.241964):0.0384297):0.0848106):0.0717972,20:0.163126):0.220704,15:0.307990):2.2435e-06,(35:0.804947,(((((((36:0.108894,37:0.123964):0.0470295,38:0.080796):0.292089,39:0.408184):0.173431,((41:0.294298,42:0.185673):0.0829476,43:0.177415):0.205704):0.110166,40:0.739161):0.119569,((44:0.477632,(45:0.485390,46:0.415382):0.0474615):0.0641556,(47:0.518703,48:0.690182):0.220774):0.457528):0.382786,(((49:0.114365,50:0.166869):0.0942128,51:0.160748):0.482802,52:0.785353):0.2962):0.377547):0.442711):0.027335):0.0303395):0.0531012,(7:0.062378,((((8:0.121312,9:0.140990):0.0635993,10:0.117770):0.169292,(12:0.019162,13:0.045985):0.140882):0.141927,11:0.514043):0.0510228):0.0615841):0.0101183,2:0.051668):0.0704867,(3:0.099923,6:0.182869):0.0261185);
 612: 1 -14784.72862 -15587.20923 (0:0.075717,(((1:0.118373,2:0.014269):0.0427184,(((4:0.037064,5:0.124880):0.130767,((((((((14:0.693382,22:0.313693):0.0921727,23:0.374071):0.110085,21:0.265190):0.274308,(((((((24:0.081208,25:0.089813):0.0825696,(28:0.462383,29:0.116523):0.153157):0.0476019,(26:0.132339,27:0.109508):0.059723):0.139801,32:0.228298):0.110965,30:0.176156):0.0760513,(33:0.047133,34:0.128836):0.0513254):0.0388249,31:0.075103):0.124969):0.0918307,((16:0.138357,18:0.059776):0.0886058,17:0.087563):0.0742931):2.16808e-06,19:0.095615):0.0862062,20:0.266823):0.0989461,(15:0.189431,(35:0.804061,((((((36:0.103289,37:0.101192):0.0696405,38:0.091893):0.220733,39:0.407443):0.0930138,((41:0.248495,(42:0.163451,43:0.208232):0.0680978):0.235653,(((49:0.089637,50:0.123063):0.158341,51:0.066192):0.684137,52:0.556011):0.605704):0.0223685):0.152455,40:0.609341):0.227094,(((44:0.418906,(45:0.464659,46:0.508509):0.106915):0.111044,48:0.669822):0.1137,47:0.697902):0.192828):0.130541):0.595105):0.0878703):0.0664622):0.0281129,(7:0.095842,((((8:0.094003,9:0.102823):0.117954,10:0.060726):0.120443,(12:0.027380,13:0.017024):0.0951271):0.0342071,11:0.494614):0.0238822):0.0218295):0.029529):0.0356033,3:0.134546):0.081047,6:0.110664);
 613: 2 -16884.6316 -15583.98872 (0:0.061453,(((1:0.043876,(((4:0.089583,5:0.132193):0.202605,(15:0.121171,(35:0.762602,((((((((36:0.146371,37:0.122240):0.0680844,38:0.064437):0.315321,39:0.417423):2.0366e-06,52:1.025101):0.118956,40:0.651008):0.112948,((41:0.397873,42:0.216755):0.125513,43:0.206033):0.1312):0.219933,((49:0.052539,50:0.115352):0.128307,51:0.105686):0.842162):0.114623,((44:0.417314,(45:0.332458,46:0.623118):0.0710034):0.248403,(47:0.446209,48:0.801366):0.15731):0.221469):0.403949):0.438394):0.223172):2.0375e-06,(7:0.099569,(((((8:0.136666,9:0.076678):0.0523981,10:0.103298):0.086238,(12:0.019684,13:0.074441):0.249828):0.0823584,11:0.382599):0.0545742,((((14:0.755540,((21:0.386105,22:0.427564):0.136982,23:0.646881):0.143229):0.290468,((((((24:0.059854,25:0.064356):0.0670848,26:0.163994):0.0327889,(28:0.574360,29:0.174709):0.106897):0.082698,27:0.110671):0.0965774,32:0.149104):0.0837797,((30:0.132876,34:0.074922):0.0440418,(31:0.130173,33:0.093586):0.0334268):0.0233553):0.0856903):0.179811,(((16:0.078957,17:0.092138):0.0629109,18:0.038473):0.0536097,19:0.085251):0.0285093):0.136169,20:0.220899):0.24441):0.0670123):0.0577072):0.0616186):0.0324171,2:0.029623):0.0519199,3:0.151669):0.106255,6:0.105527);
 614: 3 -16450.19391 -15580.81039 (0:0.096766,((((1:0.113136,(((4:0.068693,5:0.203755):0.135516,((15:0.100699,(35:0.669407,(((((((36:0.115483,37:0.119678):0.0761313,38:0.065603):0.337703,39:0.346363):0.117098,((41:0.438497,42:0.196969):0.126954,43:0.130215):0.309438):0.0918996,(((49:0.076481,50:0.126451):0.115658,51:0.129534):0.507759,52:0.773194):0.176528):0.0787713,40:0.521276):0.292939,((44:0.312275,(45:0.423061,46:0.628792):0.101092):0.11281,(47:0.617300,48:0.743085):0.367448):0.227388):0.341417):0.412556):0.144864,((((((16:0.123551,18:0.153173):0.0895558,17:0.041906):0.079421,19:0.152701):0.0156465,((((((24:0.036511,25:0.059305):0.0677781,26:0.087368):0.0531451,(28:0.593586,29:0.221760):0.101031):0.0417465,27:0.060622):0.127246,(((30:0.171187,34:0.114505):0.0448059,33:0.066765):0.0134295,31:0.096749):0.0772835):0.0715738,32:0.163838):0.174913):0.0672284,20:0.313457):0.088801,((21:0.297456,22:0.509243):0.0706741,23:0.498642):0.246776):0.127107):0.0691161):2.3538e-06,(7:0.092203,((((8:0.091349,9:0.099749):0.108304,10:0.049638):0.0820951,(12:0.023136,13:0.031927):0.175757):0.146937,11:0.321802):0.0704846):0.0622517):0.0543185):0.0253086,2:0.021081):0.0597841,3:0.175569):0.0965432,14:0.632404):0.0662441,6:0.149997);
 615: 1 -15976.89402 -15583.48452 (0:0.181618,((1:0.060033,(((4:0.069162,5:0.224205):0.0518102,(((14:0.747915,(35:0.667108,(((((((36:0.139295,37:0.118158):0.0342038,38:0.080448):0.24508,39:0.387073):0.0874214,((41:0.248420,43:0.262042):0.0975303,42:0.164454):0.350129):0.0583085,40:0.629831):0.185475,((49:0.013623,(50:0.113138,51:0.233544):0.0666474):0.520136,52:0.513764):0.416818):0.0477728,(44:0.436880,((45:0.464831,46:0.477660):0.298037,(47:0.555523,48:0.670498):0.192749):0.0892226):0.32791):0.489461):0.172136):0.162956,(((((16:0.137840,17:0.059133):0.077018,18:0.080266):0.05219,(((21:0.233086,23:0.557226):0.133763,22:0.356713):0.199768,(((((24:0.079075,(26:0.085596,27:0.094911):0.0662426):0.0435115,25:0.055993):0.0525227,(28:0.571035,29:0.112403):0.096905):0.0636149,32:0.167082):0.0958157,((30:0.139378,34:0.137911):0.00824298,(31:0.152463,33:0.103830):0.0289307):0.0296273):0.167949):0.0663516):0.0152728,19:0.098572):0.103535,20:0.184069):0.172891):0.0433984,15:0.360261):0.0101603):0.0559277,(7:0.149133,((((8:0.122025,9:0.111149):0.204806,10:0.025935):0.160942,(12:0.062276,13:0.030865):0.150145):0.0627325,11:0.474823):0.157399):0.0317359):0.0214158):0.0323767,2:0.047245):0.0418732,(3:0.154187,6:0.206039):0.0389914);
 616: 1 -15980.84919 -15582.3048 (0:0.133167,((((1:0.095400,(((4:0.013247,5:0.252651):0.0884686,(15:0.273443,(35:0.660245,(((((((36:0.149565,38:0.093432):0.0613212,37:0.056967):0.267586,(39:0.263521,40:0.585253):0.117352):0.0699406,52:0.660657):0.139714,((41:0.340311,42:0.154909):0.0831164,43:0.108511):0.129443):0.395269,((49:0.090578,50:0.091886):0.120366,51:0.129542):0.763427):0.117522,((44:0.457056,(45:0.493379,(47:0.668210,48:0.596912):0.193289):0.138034):0.0538288,46:0.608671):0.165827):0.413856):0.291526):0.228296):2.20585e-06,((7:0.060449,11:0.477279):0.0513425,((((8:0.120681,9:0.125049):0.183595,10:0.086866):0.205529,(12:0.015562,13:0.067337):0.145739):0.184638,((((((16:0.103771,18:0.080144):0.145113,17:0.048546):0.0674182,(((((24:0.062705,(25:0.044348,(28:0.663947,29:0.117953):0.208121):0.0625095):0.0474049,26:0.178166):0.0508031,27:0.078730):0.122941,32:0.208659):0.0893921,((30:0.125996,34:0.153168):0.0261967,(31:0.143906,33:0.077641):0.011718):0.0493218):0.174038):0.0184119,19:0.127403):0.0481009,((21:0.293521,23:0.319630):0.100253,22:0.447551):0.35334):0.109853,20:0.183760):0.15145):0.0202509):0.0238228):0.0141423):0.0371769,2:0.028269):0.120388,3:0.080292):0.0506773,14:0.619040):0.0281459,6:0.140185);
 617: 1 -15117.41948 -15586.33646 (0:0.169955,(((((((1:0.057168,2:0.073686):0.0814086,7:0.059851):0.063109,(15:0.090364,(35:0.930524,(((((((36:0.172023,37:0.110804):0.0449407,38:0.027586):0.180815,39:0.417113):0.213628,((41:0.400516,42:0.174301):0.0658945,43:0.177242):0.189973):0.139086,40:0.545260):0.166118,(((49:0.072827,50:0.112055):0.169113,51:0.108204):0.45178,52:0.619589):0.275675):0.0804619,((44:0.411249,(45:0.401827,46:0.474228):0.117214):0.170601,(47:0.435492,48:0.808891):0.383551):0.17121):0.15961):0.444753):0.346244):0.0312654,(((((8:0.082031,9:0.022731):0.0702816,10:0.070275):0.15067,11:0.339705):0.0978006,(((((16:0.101675,18:0.094107):0.0568413,17:0.096497):0.112923,(19:0.118520,((((((24:0.079964,(26:0.078790,27:0.181488):0.0558607):0.0628505,25:0.037311):0.128111,(28:0.578510,29:0.233422):0.0879552):0.0998265,32:0.149927):0.065445,(31:0.091696,33:0.118829):0.0095059):0.0585606,(30:0.085956,34:0.184424):0.0371508):0.25657):0.0342559):0.0862375,20:0.276318):0.0304101,(21:0.374240,(22:0.548532,23:0.581111):0.0459592):0.249953):0.0834994):0.0143176,(12:0.121112,13:0.014136):0.168356):0.0748084):0.054104,3:0.105131):0.103825,14:0.709346):0.104166,(4:0.179962,5:0.106542):0.0737483):0.0666613,6:0.075151);
 618: 2 -15171.77745 -15581.24554 (0:0.155340,((1:0.098055,2:0.023842):0.0281801,((3:0.134972,7:0.100817):0.028262,(((((4:0.122370,5:0.101856):0.0214856,(((((14:0.512318,23:0.277621):0.202649,(21:0.321459,22:0.514622):0.122417):0.258478,(((((24:0.042822,(26:0.114889,27:0.123285):0.0512565):0.0378925,25:0.069948):0.0777869,(28:0.527392,29:0.158663):0.123642):0.0699528,32:0.191687):0.101062,((30:0.065541,34:0.137900):0.0541853,(31:0.121857,33:0.135617):0.0342671):0.0133999):0.112839):0.235907,(((16:0.114295,17:0.105979):0.0945268,18:0.052315):0.0852734,19:0.112097):2.28573e-06):0.077012,20:0.286671):0.295736):0.0169698,(15:0.315349,(35:0.384111,(((((((36:0.097948,37:0.093620):0.0493384,38:0.071788):0.274817,39:0.359316):0.142664,(41:0.438781,(42:0.193249,43:0.250523):0.00220193):0.319819):0.050534,(((49:0.074389,50:0.139004):0.0731972,51:0.218361):0.752753,52:0.389387):0.45907):0.0652945,40:0.643792):0.316356,((44:0.427294,(45:0.513845,46:0.535916):0.0840187):0.267154,(47:0.329933,48:0.755243):0.38232):0.253558):0.383316):0.390204):0.0525089):0.0388144,((8:0.092051,(10:0.061143,(12:0.010917,13:0.065679):0.271003):0.14449):0.0512564,9:0.085742):0.0989292):0.0166322,11:0.438167):0.0346282):0.0369587):0.0848167,6:0.127467);
 619: 1 -15937.90573 -15578.75115 (0:0.077572,((((1:0.095174,(((4:0.066539,5:0.209719):0.113381,((15:0.064798,(35:0.936695,(((((((36:0.106761,37:0.147879):0.0610443,38:0.030498):0.332369,39:0.314395):0.197741,((41:0.383126,42:0.177083):0.0943749,43:0.161616):0.269951):0.21216,(((49:0.101524,50:0.104489):0.10406,51:0.140796):0.581924,52:0.658303):0.341956):0.0566051,40:0.542577):0.222338,(44:0.497203,((45:0.333728,46:0.595155):0.148472,(47:0.767857,48:0.620395):0.154395):0.0614924):0.24393):0.0906087):0.370243):0.222873,(((((16:0.083561,18:0.110740):0.0964277,17:0.074458):0.0680752,19:0.109584):0.00523685,((21:0.174772,(22:0.574860,23:0.262010):0.0687695):0.417858,((((((24:0.018118,25:0.112253):0.0368051,26:0.187907):0.0305202,(28:0.448719,29:0.268376):0.101422):0.0636709,27:0.099657):0.124059,32:0.199265):0.041588,(((30:0.186743,34:0.205602):0.0519499,31:0.163744):2.11885e-06,33:0.051775):0.104113):0.234771):0.0744171):0.129068,20:0.347465):0.199696):0.0515771):0.0231748,(7:0.070332,(((8:0.163903,9:0.108662):0.0419776,10:0.129347):0.0904716,(11:0.387425,(12:0.027532,13:0.104752):0.232655):0.0824302):0.0981709):0.0566397):0.0646363):0.0188455,2:0.053368):0.0908445,3:0.204153):0.0305127,14:0.674419):0.0587142,6:0.146270);
 620: 2 -15868.44614 -15579.67942 (0:0.131052,((1:0.061699,((3:0.206772,(((4:0.070316,5:0.183921):0.0731726,(((((((((14:0.564339,21:0.232769):0.102616,22:0.519013):0.106277,23:0.504791):0.107663,((((((((24:0.052229,25:0.113522):0.0349812,(28:0.341930,29:0.223463):0.173808):0.0358331,(26:0.075793,27:0.129344):0.0488302):0.210764,32:0.149337):0.0704337,33:0.118658):0.0509017,31:0.157474):0.0498272,34:0.176043):0.0556059,30:0.075527):0.141307):0.115982,17:0.024597):0.0756488,(16:0.101429,18:0.050979):0.0612189):0.06227,19:0.119630):0.120983,20:0.230763):0.261735,(15:0.106555,(35:0.546276,(((((((36:0.124258,38:0.074262):0.0740877,37:0.083537):0.20611,39:0.440718):0.123913,((41:0.337738,42:0.193965):0.0701475,43:0.222065):0.233635):0.0810767,(((49:0.123710,50:0.094016):0.0925446,51:0.133609):0.522197,52:0.714093):0.455008):0.0656594,40:0.435904):0.412895,(44:0.424663,((45:0.546801,46:0.514076):0.0881622,(47:0.580274,48:0.565381):0.432989):0.0647409):0.199285):0.35332):0.238472):0.275599):0.019479):0.0110994,((((8:0.167901,9:0.119383):0.0950179,10:0.050872):0.172697,(12:0.065220,13:0.020495):0.17987):0.0808237,11:0.372678):0.112561):0.0467062):0.021007,7:0.101913):0.0389966):0.0557656,2:0.029603):0.136846,6:0.130065);
 621: 1 -15427.05244 -15585.62828 (0:0.173017,(((1:0.099854,2:0.033631):0.0465982,(((4:0.108060,5:0.165145):0.112827,((15:0.133087,(35:0.712211,((((((36:0.134649,37:0.102245):0.0667877,38:0.042533):0.232354,39:0.489173):0.122649,(40:0.744196,((41:0.391047,42:0.180617):0.0638123,43:0.135823):0.202065):0.0642279):0.129739,(((49:0.099896,50:0.122025):0.130756,51:0.110590):0.718355,52:0.719658):0.224382):0.414641,(44:0.286440,((45:0.458981,(47:0.632798,48:0.588209):0.28165):0.101901,46:0.611957):0.214115):0.187842):0.416211):0.164288):0.214401,((((((16:0.110129,18:0.072828):0.0622891,17:0.033182):0.071943,19:0.200021):2.64009e-06,((((((24:0.080665,25:0.107196):0.0907868,(28:0.376333,29:0.147433):0.185935):0.0410431,26:0.087549):0.100175,27:0.160656):0.0761893,32:0.266911):0.0385523,((30:0.082774,34:0.148043):0.0476046,(31:0.208916,33:0.165040):0.032944):0.0648897):0.255034):0.100396,((21:0.369694,22:0.532842):0.112431,23:0.518653):0.332865):0.0353906,20:0.271530):0.170435):0.0618587):0.043522,(7:0.153117,((((8:0.079939,9:0.096397):0.149133,10:0.096452):0.200802,(12:0.099066,13:0.000003):0.212937):0.165996,11:0.445783):0.0942683):0.0356374):0.0464335):0.0569446,3:0.124696):0.0161456,(6:0.185690,14:0.697098):0.0422502);
 622: 1 -15586.72299 -15579.34568 (0:0.109262,((1:0.075377,(2:0.043025,(3:0.176625,(((((4:0.148793,5:0.150788):0.0566037,15:0.325516):0.0295285,(35:0.541017,(((((((36:0.132684,37:0.116002):0.0642741,38:0.038251):0.310907,39:0.448630):0.103029,((41:0.353223,43:0.168475):0.0557843,42:0.166016):0.180692):0.201461,(((49:0.058148,50:0.126268):0.134352,51:0.095503):0.392984,52:0.666540):0.28292):0.04744,(44:0.289130,((45:0.341322,46:0.608752):0.172192,(47:0.681607,48:0.717282):0.207092):0.216403):0.308259):0.117874,40:0.446908):0.401578):0.305735):0.0434871,((((((16:0.126277,18:0.105210):0.0359693,17:0.105249):0.0638307,19:0.145355):2.81861e-06,(((((((24:0.061746,25:0.103573):0.0745969,26:0.117219):0.0546399,27:0.083120):0.0689897,32:0.266384):0.0429643,(28:0.603924,29:0.176585):0.116404):0.0674418,(31:0.134655,(33:0.081485,34:0.132239):0.0640459):0.0305315):0.0330697,30:0.100349):0.241239):0.0972663,((21:0.200118,23:0.504653):0.170867,22:0.436687):0.215052):0.0383774,20:0.304121):0.245036):0.0238019,(7:0.153628,((((8:0.160055,9:0.095455):0.0953038,10:0.131788):0.13432,(12:0.048362,13:0.089680):0.228808):0.0702601,11:0.448459):0.0630262):0.0753334):0.0144016):0.0565688):0.0562455):0.0475081,14:0.746107):0.0705816,6:0.166076);
 623: 2 -15526.68825 -15577.94682 (0:0.116561,((((1:0.046081,(7:0.043337,((((8:0.067790,9:0.141824):0.146507,10:0.082828):0.152559,(12:0.101280,13:0.000003):0.216242):0.0894166,11:0.445418):0.143859):0.110966):2.75545e-06,2:0.112041):0.0352116,((4:0.134846,5:0.116206):0.0818777,(((14:0.626679,(35:0.882475,(((((((36:0.126614,37:0.139439):0.0577008,38:0.043180):0.306891,39:0.409067):0.0851854,((41:0.279608,42:0.133837):0.0750707,43:0.134209):0.269717):0.121654,(((49:0.100944,50:0.135307):0.159808,51:0.039548):0.592687,52:0.552354):0.45742):0.135341,40:0.579954):0.149111,(44:0.351149,((45:0.471943,46:0.515854):0.171713,(47:0.668305,48:0.643932):0.180475):0.155173):0.375242):0.273229):0.140221):0.290407,(((((16:0.099187,18:0.049351):0.0637601,17:0.049625):0.0375483,19:0.078500):0.0887585,(20:0.186693,((21:0.182564,23:0.318414):0.156429,22:0.509083):0.150574):0.0708222):0.0544001,(((((((24:0.049268,25:0.094007):0.0566653,26:0.166932):0.0312687,(28:0.461017,29:0.176994):0.124754):0.0511293,27:0.101341):0.110213,32:0.153294):0.0426837,((30:0.127847,34:0.065238):0.0499437,33:0.072516):0.0235046):0.0336715,31:0.106953):0.0772936):0.159977):0.0500344,15:0.375573):0.0538673):0.0815655):0.0424867,3:0.177494):0.106485,6:0.118292);
 624: 2 -14694.59725 -15581.62352 (0:0.142051,(((1:0.145110,((2:0.094157,(7:0.181694,(((((8:0.144620,10:0.107377):0.106309,9:0.026095):0.145343,11:0.367993):0.161873,(12:0.036801,13:0.081375):0.313972):0.0417987,(((14:0.376428,21:0.223623):0.126854,(22:0.535420,23:0.266149):0.127809):0.289093,((((16:0.072940,18:0.093808):0.0732278,(17:0.048357,(((((((24:0.089417,25:0.072461):0.0570925,(28:0.535002,29:0.233343):0.114098):0.0324978,26:0.126095):0.0198324,27:0.123640):0.182563,32:0.139001):0.0800934,33:0.068825):0.0443589,((30:0.041968,34:0.130296):0.048761,31:0.176496):2.33082e-06):0.208244):0.0308616):0.00444896,19:0.147753):0.0762791,20:0.171127):0.0359952):0.11429):0.0344607):0.0147092):2.92888e-06,(15:0.132626,(35:0.653697,(((((((36:0.158213,37:0.173236):0.0950497,38:0.030230):0.243555,39:0.438083):0.128211,((41:0.311660,42:0.107292):0.114844,43:0.191903):0.218395):0.212601,(((49:0.099334,50:0.126725):0.180237,51:0.049501):0.401666,52:0.600908):0.326325):0.0474271,40:0.490521):0.0395289,((44:0.465735,(45:0.511866,46:0.495667):0.0419276):0.199637,(47:0.643326,48:0.576659):0.324017):0.26698):0.224145):0.378105):0.20317):0.057896):0.0345754,(4:0.159050,5:0.068222):0.156279):0.00595416,3:0.156211):0.101058,6:0.062376);
 625: 1 -14353.0767 -15582.59455 (0:0.055275,((((1:0.122154,(4:0.110637,5:0.086204):0.110846):0.0344104,((15:0.153459,(35:0.881863,(((((((36:0.141362,38:0.076975):0.0664499,37:0.031244):0.255576,39:0.288489):0.15079,((41:0.305726,42:0.155399):0.0734518,43:0.128680):0.183391):0.118366,(((49:0.101110,50:0.121587):0.106382,51:0.160234):0.652246,52:0.872600):0.181961):0.0890055,(44:0.361127,((45:0.267394,46:0.565595):0.199409,(47:0.509577,48:0.615027):0.200621):0.140546):0.379388):0.0682938,40:0.534744):0.190373):0.470314):0.144864,(((((16:0.121374,17:0.061913):0.0602884,18:0.050860):0.0977743,19:0.117271):2.61405e-06,(((((24:0.064076,25:0.081244):0.0773105,(26:0.100872,27:0.158893):0.0678557):0.0534099,(28:0.503944,29:0.256438):0.132721):0.0424388,32:0.215645):0.0337101,((30:0.103816,34:0.119938):0.0247098,(31:0.144383,33:0.106482):0.0235737):0.0449221):0.171624):0.0831239,(20:0.240706,((21:0.274631,22:0.568487):0.0603714,23:0.200650):0.325393):0.0140811):0.110361):0.0582678):0.0465457,(7:0.025257,((((8:0.092929,(9:0.101932,14:0.669008):0.0327256):0.0981818,10:0.021849):0.0748073,11:0.372108):0.113809,(12:0.042807,13:0.032339):0.190088):0.18345):0.027494):0.0510604,(2:0.000003,3:0.164639):0.0605184):0.0894292,6:0.097626);
 626: 4 -15557.04272 -15583.38035 (0:0.168489,(((1:0.096660,2:0.039564):0.0548695,(((4:0.078937,5:0.162942):0.184526,(((14:0.487360,(21:0.246154,(22:0.422018,23:0.437422):0.0701715):0.19011):0.183792,((((16:0.068478,18:0.069077):0.0688125,17:0.073509):0.0850993,(19:0.171842,(((((24:0.095431,25:0.071033):0.0338387,(28:0.405911,29:0.271928):0.0857106):0.0619573,(26:0.167807,27:0.103894):0.0389845):0.0783636,32:0.222530):0.0388664,(30:0.045177,(31:0.128387,(33:0.093446,34:0.133719):0.0383011):0.0373087):0.0583028):0.144871):0.0160979):0.090448,20:0.189325):0.0512262):0.167232,(15:0.114540,(35:0.843995,(((((((36:0.146852,37:0.110704):0.0876013,38:0.066369):0.254378,39:0.453631):0.164168,((41:0.367137,42:0.130107):0.0862995,43:0.156964):0.217105):0.0874329,(((49:0.086061,50:0.116885):0.0746209,51:0.144916):0.548755,52:0.609779):0.258372):0.0391838,40:0.645307):0.0667346,((44:0.448602,(45:0.480656,46:0.492626):0.0949878):0.145963,(47:0.596528,48:0.707693):0.225881):0.237077):0.107551):0.45368):0.27057):0.0306402):0.0381921,(7:0.122186,((((8:0.118490,9:0.111075):0.155395,10:0.052515):0.243684,(12:0.035905,13:0.054522):0.170451):0.0731161,11:0.524979):0.0897933):0.0405324):0.00795303):0.0648317,3:0.163160):0.0650903,6:0.205998);
 627: 1 -17313.02735 -15575.61176 (0:0.137439,(((1:0.114633,((((4:0.097673,5:0.199418):0.0819779,(15:0.129584,(35:0.774910,(((((((36:0.138262,37:0.135667):0.0811526,38:0.038257):0.192752,39:0.487991):0.243222,((41:0.403762,42:0.199949):0.0964584,43:0.242583):0.220965):0.168004,(((49:0.092152,50:0.111779):0.182811,51:0.083874):0.443753,52:0.777779):0.419788):0.0340534,40:0.642504):0.115774,((44:0.464171,(45:0.458764,46:0.573183):0.12792):0.174038,(47:0.627094,48:0.596423):0.273926):0.279593):0.303209):0.427875):0.207155):2.51938e-06,(7:0.170027,((((8:0.143726,9:0.082888):0.112268,10:0.178095):0.0748436,11:0.411949):0.0994665,(12:0.014840,13:0.069454):0.216542):0.0781085):0.0907431):0.0306486,((((14:0.659892,22:0.492778):0.0924591,23:0.349283):0.0524617,21:0.273154):0.350843,(((((16:0.084188,18:0.082254):0.0689283,17:0.061910):0.0763476,19:0.140622):2.25863e-06,(((((24:0.077103,25:0.084195):0.0386315,(28:0.432961,29:0.194816):0.151346):0.0646104,(26:0.127428,27:0.105804):0.0375442):0.0825742,32:0.182889):0.0339848,((30:0.086621,34:0.144800):0.0235342,(31:0.174693,33:0.111533):0.0571489):0.0284937):0.21114):0.0696309,20:0.190271):0.00838729):0.297878):0.0286166):0.0706823,2:0.006437):0.0848792,3:0.186767):0.0740694,6:0.227059);
 628: 1 -15498.00689 -15583.48515 (0:0.228235,((1:0.072051,2:0.047152):0.0340999,(3:0.224848,(((4:0.137819,5:0.149721):0.0719636,(15:0.073066,(35:0.648316,(((((((36:0.139178,37:0.088471):0.0494489,38:0.056275):0.238806,39:0.315645):0.274987,((41:0.445602,42:0.218896):0.0822759,43:0.219080):0.149725):0.180552,40:0.421821):0.122291,(((49:0.064017,50:0.130775):0.129691,51:0.119823):0.45308,52:0.742691):0.168755):0.0796159,(44:0.339307,((45:0.431827,46:0.499339):0.0981045,(47:0.652847,48:0.573107):0.23149):0.0961043):0.352281):0.420892):0.387369):0.251737):0.00762365,(7:0.168378,((((8:0.172855,(10:0.114499,(12:0.034626,13:0.143673):0.270347):0.0586505):0.0552742,9:0.058416):0.0390543,11:0.457874):0.0896205,((((((14:0.617729,22:0.414983):0.109852,(21:0.226616,23:0.374786):0.0774479):0.183654,20:0.229280):0.104679,(((((24:0.072734,25:0.071770):0.0260308,(28:0.603404,29:0.312434):0.0897743):0.0428506,(26:0.078484,27:0.110020):0.0421784):0.0929747,32:0.221342):0.0299614,((30:0.112010,34:0.145599):0.0450692,(31:0.116814,33:0.098019):0.0545844):0.074708):0.173715):0.0445086,19:0.102444):0.0636766,((16:0.103185,18:0.059400):0.0401023,17:0.074866):0.0276978):0.306012):0.0488133):0.0495984):0.0587142):0.0403238):0.104677,6:0.097499);
 629: 2 -15528.35479 -15580.66128 (0:0.137498,((1:0.052619,(2:0.034828,(((4:0.112664,5:0.313882):0.133125,(((14:0.862247,(35:0.700452,(((((((36:0.119854,37:0.139048):0.0958889,38:0.036692):0.303969,39:0.384957):0.112891,((41:0.356283,43:0.183231):0.0888873,42:0.142888):0.162115):0.135037,40:0.593155):0.181114,(((49:0.074734,50:0.122842):0.111242,51:0.142758):0.472249,52:0.642219):0.350714):0.120653,(44:0.379778,((45:0.402327,46:0.557624):0.1236,(47:0.672155,48:0.506031):0.202662):0.10086):0.248097):0.337175):0.108441):0.298909,15:0.308497):0.166128,((((((16:0.104141,18:0.084907):0.0787968,17:0.041024):0.0691224,((((((24:0.067282,25:0.102317):0.0593556,26:0.119365):0.0451117,27:0.113823):0.0271709,(28:0.587107,29:0.198675):0.145497):0.0800629,32:0.187520):0.0550722,((30:0.156526,34:0.136756):0.0292202,(31:0.107770,33:0.079043):0.0339748):0.0536787):0.249079):0.0269464,19:0.043173):0.113519,((21:0.223798,22:0.382434):0.168242,23:0.331881):0.473509):0.113055,20:0.195558):0.190665):0.0677754):0.031516,(7:0.061292,((((8:0.095965,9:0.047549):0.0841838,10:0.067334):0.136768,11:0.272718):0.116459,(12:0.074136,13:0.065732):0.265653):0.113288):0.0708594):0.0380834):0.0790102):0.0813969,3:0.162041):0.0742634,6:0.089083);
 630: 4 -15406.26906 -15586.54052 (0:0.186769,(((1:0.052873,(((4:0.200270,5:0.109518):0.121424,(15:0.112692,(35:0.733478,((((((36:0.115474,(37:0.081245,38:0.101591):0.0461888):0.276177,39:0.432960):0.140566,((41:0.358685,42:0.160698):0.0866729,43:0.217747):0.233983):0.07764,((49:0.008860,(50:0.106359,51:0.214541):0.0462336):0.481956,52:0.600716):0.216995):0.118952,40:0.588405):0.144154,(44:0.361611,((45:0.455407,46:0.444375):0.11283,(47:0.532487,48:0.556106):0.328126):0.106951):0.284597):0.216538):0.396008):0.231504):2.05483e-06,((7:0.127700,((((8:0.152409,10:0.249071):0.0413762,9:0.019098):0.146139,11:0.385225):0.0322594,(12:0.023446,13:0.100424):0.353828):0.0312761):0.0234141,((((14:0.613004,(21:0.177359,(22:0.650489,23:0.438911):0.0344817):0.140378):0.328866,((((((24:0.010806,25:0.131780):0.0669541,26:0.099569):0.0207245,27:0.057778):0.0369334,(28:0.557408,29:0.270548):0.0688229):0.0504022,32:0.237770):0.0294908,((30:0.133807,34:0.126622):0.0405086,(31:0.128830,33:0.057635):0.0194603):0.0685175):0.19375):0.088514,(((16:0.047645,18:0.097857):0.0432564,17:0.115337):0.0808468,19:0.170520):2.54426e-06):0.111681,20:0.307109):0.230971):0.0433033):0.0714526):0.0356294,2:0.052329):0.0571273,3:0.210327):0.0248922,6:0.200108);
 631: 1 -14809.48111 -15588.13632 (0:0.181172,1:0.120534,(((2:0.053159,3:0.261019):0.0688631,6:0.134674):0.0390492,(((4:0.119776,5:0.123406):0.132829,(15:0.080345,(35:0.550378,(((((((36:0.161404,37:0.134274):0.048328,38:0.086881):0.33588,39:0.370519):0.22206,((41:0.294789,42:0.171682):0.0287591,43:0.256703):0.157154):0.180708,40:0.610880):0.0857902,((44:0.489561,(45:0.380446,46:0.613234):0.0752985):0.235594,(47:0.629056,48:0.767400):0.154866):0.475271):0.08641,(((49:0.094459,50:0.148589):0.106062,51:0.106562):0.512538,52:0.518189):0.315311):0.349473):0.485415):0.378944):2.23708e-06,((7:0.166142,((((8:0.141272,9:0.161437):0.104929,10:0.093835):0.132373,(12:0.032629,13:0.066493):0.141615):0.105521,11:0.629370):0.116464):0.0500278,((((((((14:0.401570,21:0.162814):0.208419,23:0.451479):0.143776,22:0.290282):0.165451,(16:0.060736,17:0.122914):0.0393649):0.0951003,19:0.097689):0.0412367,18:0.064581):0.0377333,(((((24:0.036816,(26:0.094521,27:0.109597):0.121689):0.0529103,(28:0.656697,29:0.182397):0.167114):0.0352893,25:0.034530):0.146628,(30:0.143404,(31:0.144260,(33:0.041409,34:0.094809):0.0444006):0.0324678):0.0801478):0.0355391,32:0.106630):0.258581):0.120197,20:0.252077):0.178298):0.0633363):0.033492):0.026308);
 632: 2 -16016.11875 -15583.86793 (0:0.098658,(((1:0.054014,((((4:0.046248,5:0.243449):0.154558,(15:0.217357,(35:0.876050,(((((((36:0.133926,37:0.115041):0.0717499,38:0.045414):0.245239,39:0.380392):0.0719893,(((41:0.387097,43:0.213307):0.0820167,42:0.215515):0.242598,52:1.050265):0.0497979):0.0594038,40:0.649958):0.287758,((49:0.120473,50:0.126041):0.0833329,51:0.115645):0.947962):0.0996486,((44:0.535774,(45:0.503609,46:0.527542):0.127306):0.0751347,(47:0.634722,48:0.591073):0.16775):0.174862):0.392392):0.355089):0.221525):2.39184e-06,(7:0.121347,(((8:0.167563,9:0.091019):0.110484,10:0.116573):0.1226,(11:0.440321,(12:0.008726,13:0.057201):0.186833):0.0488207):0.0820422):0.0476314):0.0250593,((((14:0.505760,(21:0.220169,(22:0.401275,23:0.213859):0.128314):0.193667):0.132582,((((((24:0.066045,25:0.081532):0.0356477,26:0.107688):0.047524,(28:0.441778,29:0.238109):0.187353):0.0310241,27:0.091146):0.131986,32:0.138872):0.041924,((30:0.120064,34:0.132532):0.0542152,(31:0.128794,33:0.105774):0.0395199):0.045958):0.110133):0.110784,(((16:0.064848,18:0.059529):0.113158,17:0.054592):0.0478419,19:0.072082):0.0712824):0.134956,20:0.184271):0.220841):0.0630294):0.0545976,2:0.000002):0.126384,3:0.123889):0.0520677,6:0.160351);
 633: 1 -14646.14433 -15582.38803 (0:0.032181,((1:0.048012,(((3:0.132285,(4:0.116431,5:0.048429):0.112762):2.7489e-06,(15:0.084397,(35:1.087236,((((((36:0.080002,(37:0.102837,38:0.116484):0.0555711):0.200622,39:0.535940):0.155225,((41:0.324149,42:0.139615):0.086571,43:0.195902):0.268142):0.0251944,(((49:0.082430,50:0.146041):0.111617,51:0.130785):0.429575,52:0.557894):0.535242):0.0872323,(44:0.482792,((45:0.455181,46:0.659886):0.12207,(47:0.607738,48:0.578444):0.271585):0.132765):0.440017):0.201147,40:0.353969):0.253413):0.443078):0.126296):0.010417,((7:0.065420,(((8:0.142523,9:0.057599):0.0663828,10:0.054294):0.210936,(11:0.351892,(12:0.045649,13:0.045838):0.182457):0.0591268):0.0400822):0.0559561,(((14:0.747138,(21:0.251260,(22:0.558195,23:0.472760):0.0241189):0.204714):0.162236,((((((24:0.093711,25:0.105487):0.0650046,(28:0.631113,29:0.252477):0.0756704):0.0605591,(26:0.106496,27:0.117238):0.0334505):0.188404,32:0.180911):0.108603,33:0.081926):0.0426369,((30:0.163624,31:0.149567):0.010814,34:0.148366):0.0125508):0.14706):0.0812754,((((16:0.091655,17:0.063671):0.0294176,18:0.039689):0.00595188,20:0.262895):0.0611211,19:0.149593):0.0817131):0.168517):0.00970696):0.103542):0.0737291,2:0.000003):0.125929,6:0.248484);
 634: 1 -14908.75403 -15582.49628 (0:0.125004,((1:0.040387,2:0.056839):0.0164678,((3:0.219558,(((14:0.582743,(21:0.254045,22:0.530070):0.0793938):0.0672912,23:0.482495):0.167239,(((((16:0.056087,18:0.074302):0.0825202,17:0.099235):0.0884774,((((((24:0.091046,27:0.113576):0.0527432,26:0.153961):0.0230234,(28:0.538130,29:0.305880):0.111454):0.0913359,25:0.062101):0.125286,32:0.137116):0.113326,(30:0.095895,(31:0.205532,(33:0.084103,34:0.175695):0.0377687):0.0105347):0.0772697):0.322892):2.21902e-06,19:0.095308):0.0849965,20:0.231119):0.0345503):0.296584):0.0044092,(((4:0.086482,5:0.182268):0.13838,(15:0.046689,(35:0.691770,((((((36:0.092197,(37:0.129291,38:0.101982):0.0429095):0.283242,39:0.307738):0.165869,((41:0.274033,42:0.169938):0.070813,43:0.161036):0.249471):0.109898,40:0.600163):0.178739,(((49:0.041593,50:0.127811):0.0347058,51:0.147446):0.670882,52:0.760080):0.218427):0.274275,(44:0.396446,((45:0.499093,46:0.503327):0.186272,(47:0.611834,48:0.816193):0.298657):0.0850096):0.254016):0.154923):0.464066):0.311656):2.23708e-06,(7:0.185119,((((8:0.162153,9:0.135093):0.0709483,10:0.123979):0.106876,(12:0.031211,13:0.047080):0.149327):0.0673288,11:0.472870):0.0606747):0.0329135):0.0274692):0.0369814):0.180541,6:0.164195);
 635: 1 -15002.02814 -15585.387 (0:0.076727,(((1:0.028340,((((4:0.096441,5:0.069737):0.0643008,((((14:0.716190,(21:0.341171,22:0.664807):0.0267634):0.0933475,23:0.548955):0.386541,((16:0.151117,17:0.039951):0.132785,((18:0.096645,(((((24:0.014323,(26:0.141016,27:0.120454):0.0842711):0.0247594,25:0.081610):0.0820443,(28:0.594433,29:0.150233):0.0649313):0.102689,32:0.147222):0.0828344,((30:0.120769,(33:0.072023,34:0.140100):0.0489196):0.0254088,31:0.128384):0.0144327):0.159184):0.0357102,19:0.154442):0.0101251):0.0671372):0.0771179,20:0.241980):0.174337):0.0297168,(7:0.048565,((((8:0.141076,9:0.108853):0.180291,10:0.121380):0.112454,11:0.485428):0.0807646,(12:0.038709,13:0.083519):0.166549):0.206399):0.0949424):0.0145024,(15:0.167536,(35:0.735786,((((((36:0.094318,(37:0.076762,38:0.150831):0.066326):0.280358,39:0.488338):0.17338,((41:0.327412,42:0.167597):0.0664629,43:0.160478):0.237047):0.173612,(((49:0.090829,50:0.128058):0.0742581,51:0.109265):0.712149,52:0.876043):0.129502):0.0863141,40:0.555888):0.299646,(44:0.266145,((45:0.394776,46:0.466333):0.136992,(47:0.582767,48:0.553773):0.33498):0.0993747):0.255734):0.310211):0.272096):0.156794):0.0113879):0.0573914,2:0.022865):0.027644,3:0.114198):0.0576446,6:0.209160);
 636: 1 -15266.38214 -15587.25844 (0:0.177326,(((1:0.075898,2:0.046949):0.0396252,(((((4:0.114569,5:0.164910):0.099908,((15:0.191354,(((((((36:0.109019,37:0.118062):0.0583874,38:0.038735):0.275776,39:0.369648):0.075047,((41:0.342668,42:0.192613):0.120125,43:0.141419):0.286715):0.0879472,(((49:0.089419,50:0.133292):0.103328,51:0.121353):0.525781,52:0.777483):0.240207):0.0868955,40:0.615347):0.110624,((44:0.394662,(45:0.518221,46:0.397122):0.095372):0.0793922,(47:0.505719,48:0.671364):0.29094):0.275849):0.321708):0.200105,35:0.801807):0.212393):2.08682e-06,((14:0.554325,((21:0.281520,22:0.407657):0.0556789,23:0.480709):0.0852996):0.137,((((16:0.121247,18:0.067751):0.0528434,(17:0.034152,(((((24:0.051675,25:0.071540):0.0334412,(26:0.089727,27:0.123947):0.0641542):0.0781993,(28:0.512209,29:0.267149):0.0639601):0.0901975,32:0.207473):0.064951,((30:0.082053,34:0.115760):0.0642798,(31:0.098390,33:0.090801):0.0304878):0.0334677):0.167506):0.0461314):0.0758196,19:0.095043):0.118294,20:0.195786):0.0449959):0.23777):0.0190686,((((8:0.080156,9:0.125458):0.167379,10:0.077316):0.123974,(12:0.051745,13:0.032123):0.22164):0.162914,11:0.452750):0.0969071):0.0101987,7:0.136236):0.0371045):0.0743214,3:0.185848):0.0599412,6:0.166562);
 637: 2 -15066.48505 -15581.48797 (0:0.121688,((((1:0.174847,2:0.022311):0.0508685,((((4:0.056955,5:0.230504):0.0645031,((15:0.238038,(35:0.787946,((((((36:0.109120,(37:0.112208,38:0.079845):0.0391114):0.219046,39:0.385547):0.186973,((41:0.335054,42:0.124554):0.070274,43:0.157899):0.182606):0.143263,(((49:0.122580,50:0.048053):0.158912,51:0.086726):0.600212,52:0.559701):0.504035):0.0759111,((44:0.420765,(45:0.372788,46:0.499048):0.130413):0.122248,(47:0.551609,48:0.531137):0.170469):0.326733):0.127379,40:0.592683):0.1816):0.288219):0.165605,((((((16:0.091682,18:0.129276):0.0804756,17:0.080901):0.141864,19:0.110172):0.0366212,(((((24:0.057743,25:0.054074):0.0170173,(28:0.444950,29:0.312573):0.155409):0.0337952,(26:0.103676,27:0.167211):0.0431964):0.107916,((30:0.101713,34:0.153427):0.0479108,(31:0.122016,33:0.117822):0.0408428):0.060021):0.067717,32:0.156490):0.170651):0.0550061,20:0.188610):0.033699,(21:0.319815,(22:0.425682,23:0.372554):0.0691072):0.162796):0.271479):0.0163298):0.0669649,((((8:0.098309,9:0.090748):0.098089,10:0.099302):0.1279,(12:0.039730,13:0.059486):0.303036):0.0897781,11:0.434653):0.0365745):0.0150349,7:0.157254):0.0761476):0.0929468,3:0.163180):0.00485415,14:0.931011):0.0566523,6:0.172142);
 638: 1 -15459.29054 -15588.74415 (0:0.274176,((1:0.142464,2:0.100847):0.0505116,((7:0.128896,((((8:0.113599,10:0.181475):0.0549477,9:0.067665):0.0622047,11:0.442100):0.0602613,(12:0.075735,13:0.082019):0.34086):0.0878464):0.105401,(((14:0.663175,(35:0.711415,((((((((36:0.136301,38:0.117808):0.075637,37:0.078502):0.316146,39:0.385687):0.151247,((41:0.376895,43:0.150765):0.0953107,42:0.184928):0.159198):0.111784,40:0.719012):0.0777946,52:0.874548):0.140025,(44:0.273183,((45:0.377049,46:0.555144):0.165928,(47:0.629069,48:0.747857):0.239114):0.121105):0.279294):0.0393851,((49:0.104536,50:0.139791):0.0913862,51:0.123851):0.644139):0.389179):0.337395):0.206135,15:0.076490):0.0967096,(((((16:0.205068,17:0.064950):0.0564112,(18:0.054952,20:0.357659):0.0211048):0.0527497,19:0.141746):0.101662,(((((24:0.066577,25:0.086422):0.0757966,(26:0.126519,27:0.123511):0.0641488):0.103241,32:0.232340):0.0794464,(28:0.621902,29:0.258610):0.051259):0.0753074,((30:0.101473,31:0.139058):0.0384416,(33:0.171248,34:0.125454):0.0321301):0.0205866):0.190907):0.053793,((21:0.184088,23:0.420743):0.331861,22:0.513966):0.140172):0.311364):0.10656):2.50255e-06):0.0418023,(3:0.135635,((4:0.182559,5:0.042844):0.0605827,6:0.131472):0.0562131):0.0175475);
 639: 2 -15042.86706 -15584.14254 (0:0.164891,((1:0.078595,2:0.075122):0.0498895,(((4:0.129005,5:0.088246):0.0697052,((((((14:0.542882,(21:0.297085,(22:0.523307,23:0.395967):0.0598572):0.187319):0.256219,20:0.174111):0.079234,19:0.099294):0.0755463,((16:0.114998,17:0.072745):0.037488,18:0.062932):0.0416784):0.120979,(((((((24:0.098525,25:0.107520):0.110904,((26:0.244618,27:0.150598):0.0373231,28:0.714962):0.0211734):0.143961,29:0.317297):0.103118,32:0.213306):0.120548,33:0.054570):0.0340122,(30:0.163602,34:0.045099):0.0730886):0.0330352,31:0.137594):0.152226):0.175668,(15:0.286102,(35:0.899217,(((((((36:0.101954,38:0.120119):0.0620358,37:0.066759):0.27311,39:0.424897):0.151962,((41:0.485779,42:0.135273):0.0678753,43:0.156106):0.229101):0.0492066,(((49:0.090571,50:0.087734):0.132706,51:0.065635):0.606012,52:0.760708):0.306694):0.164519,40:0.548598):0.206673,((44:0.334948,(45:0.492288,46:0.432287):0.189371):0.253696,(47:0.489758,48:0.603082):0.344264):0.391765):0.413878):0.355346):0.153574):2.27896e-06):0.0991395,(7:0.184369,((((8:0.195724,9:0.154010):0.0596532,10:0.110121):0.111443,(12:0.000003,13:0.119513):0.306393):0.102052,11:0.699394):0.107732):0.0389609):0.0269079):0.0121173,(3:0.265004,6:0.122745):0.0184263);
 640: 1 -15855.16049 -15589.77393 (0:0.100374,((((1:0.071710,2:0.075751):0.0279984,((((4:0.100387,5:0.195359):0.0951575,(((((16:0.081667,18:0.063243):0.096443,17:0.064425):0.0747996,(19:0.112711,(((((24:0.056223,25:0.080129):0.0442609,32:0.191299):0.0330547,(28:0.441679,29:0.205983):0.132397):0.0489026,(26:0.094399,27:0.140918):0.0564604):0.0678395,((30:0.133500,34:0.195222):0.0393238,(31:0.100275,33:0.123286):0.0114709):0.0207384):0.199444):0.00600797):0.185511,(21:0.365676,(22:0.405702,23:0.406542):0.0447329):0.137579):0.0601664,20:0.167322):0.211037):0.0217591,(15:0.336523,(35:0.616518,((((((36:0.124406,(37:0.119492,38:0.116504):0.0467423):0.186831,39:0.506186):0.131087,((41:0.306034,42:0.203322):0.086144,43:0.165930):0.197629):0.0632483,(((49:0.115579,50:0.082810):0.12686,51:0.087113):0.700832,52:0.561064):0.465793):0.0352311,40:0.607914):0.195459,(44:0.438265,((45:0.467557,46:0.555605):0.121578,(47:0.724394,48:0.422511):0.380151):0.0884314):0.252354):0.339885):0.216878):0.12747):0.0296252,(7:0.040504,((((8:0.176851,9:0.114903):0.093202,10:0.058998):0.210181,(12:0.019860,13:0.060991):0.157723):0.12639,11:0.397792):0.0908613):0.0476463):0.0178135):0.0771756,3:0.149486):0.0308895,14:0.672906):0.0850297,6:0.152955);
 641: 1 -16120.70654 -15586.88088 (0:0.114648,(((((((1:0.091439,((15:0.189657,(35:0.706365,((((((((36:0.128874,37:0.102403):0.0694569,38:0.030366):0.270363,39:0.375693):0.148522,40:0.805145):0.108543,((41:0.293905,42:0.215722):0.0714672,43:0.188735):0.101627):0.104712,52:0.951092):0.256598,((49:0.113546,50:0.119981):0.0946789,51:0.123546):0.841064):0.137454,(44:0.378485,((45:0.401438,46:0.580134):0.107159,(47:0.611697,48:0.502989):0.257109):0.102174):0.193238):0.339973):0.296244):0.26305,(((((16:0.082684,18:0.021979):0.0737879,17:0.037567):0.0407421,19:0.130949):0.0203682,((((((24:0.038672,25:0.102129):0.0388052,(28:0.541421,29:0.200514):0.153913):0.0550634,26:0.097439):0.0267181,27:0.104579):0.0981271,32:0.305534):0.0576331,((30:0.108139,34:0.112851):0.0360444,(31:0.147241,33:0.079039):0.0188124):0.0265516):0.183381):0.0903552,(20:0.185856,(21:0.240212,(22:0.447669,23:0.335181):0.0511778):0.366486):0.0204305):0.320466):0.0199871):0.019203,((((8:0.104448,10:0.193739):0.0823529,9:0.033132):0.0763269,11:0.324140):0.167164,(12:0.038522,13:0.082162):0.276441):0.0895102):0.0220955,7:0.137857):0.0257455,2:0.046540):0.0822671,3:0.120923):0.083511,6:0.134893):0.0244888,(4:0.158517,5:0.058112):0.0900571):0.0497069,14:0.580116);
 642: 1 -15228.25235 -15579.98863 (0:0.197793,(((1:0.063429,((((4:0.134652,5:0.252410):0.123246,(15:0.119480,(35:0.711798,(((((((36:0.146372,37:0.078817):0.0492944,38:0.079618):0.214896,(39:0.447551,((41:0.347574,43:0.199701):0.119772,42:0.139372):0.267694):0.122827):0.0552119,52:0.850611):0.138649,40:0.507909):0.188215,((49:0.067188,50:0.115609):0.0622755,51:0.124876):0.765246):0.135985,((44:0.436445,(45:0.382323,46:0.669637):0.188078):0.0637751,(47:0.575045,48:0.588842):0.255579):0.274939):0.474966):0.380391):0.217383):2.02146e-06,(7:0.110949,((((8:0.073812,9:0.101985):0.10518,10:0.080433):0.111246,(12:0.035422,13:0.055145):0.187134):0.1327,11:0.452739):2.51625e-06):0.030865):0.0719046,(((14:0.654048,((21:0.226822,22:0.525596):0.0584092,23:0.621188):0.0721241):0.230479,((((16:0.102400,17:0.167415):0.107675,18:0.026520):0.115863,19:0.072673):0.101726,((((((24:0.071076,25:0.087916):0.0291484,(28:0.489490,29:0.344498):0.0800424):0.0282327,(26:0.122849,27:0.154030):0.051071):0.0899505,32:0.204766):0.0614661,(31:0.132398,33:0.117103):0.0666888):0.0501218,(30:0.115651,34:0.128052):0.036941):0.206898):0.0526612):0.057094,20:0.228261):0.222786):0.0533609):0.0260796,2:0.036994):0.0321842,3:0.199716):0.075253,6:0.168477);
 643: 1 -15435.47668 -15577.48189 (0:0.112583,(((1:0.121284,2:0.030896):0.0363838,((((4:0.116641,5:0.188966):0.170114,((((14:0.707639,(21:0.309298,(22:0.369765,23:0.539555):0.101144):0.227608):0.108602,20:0.175749):0.0687731,(((16:0.120537,18:0.056807):0.0647936,17:0.037559):0.0310968,(19:0.109787,((((24:0.072671,25:0.116476):0.0419647,(28:0.419426,29:0.210911):0.106907):0.0656844,(26:0.177816,27:0.092048):0.0279771):0.105383,(((30:0.112654,34:0.177746):0.0604548,(31:0.150221,33:0.125427):0.0274184):0.0225761,32:0.217840):0.0361219):0.178925):0.00839661):0.129113):0.138257,(15:0.130640,(35:1.020967,(((((((36:0.113343,37:0.120706):0.107434,38:0.012310):0.24964,39:0.359376):0.128847,((41:0.451944,42:0.216125):0.050588,43:0.202170):0.220745):0.0346976,(((49:0.045289,50:0.130765):0.148085,51:0.108602):0.552409,52:0.741978):0.343162):0.157584,40:0.710315):0.203828,(44:0.459096,((45:0.453626,46:0.558232):0.0868617,(47:0.707116,48:0.600309):0.283511):0.0710984):0.263519):0.173962):0.47012):0.35799):0.00222344):0.0300591,((((8:0.089355,9:0.075751):0.0536832,10:0.068870):0.137424,(12:0.027729,13:0.069148):0.203906):0.10576,11:0.441096):0.0633513):0.055984,7:0.085208):0.0616074):0.080974,3:0.187755):0.076916,6:0.174647);
 644: 1 -14599.01289 -15585.178 (0:0.048076,((((((1:0.053066,7:0.086515):0.0688136,2:0.056319):0.0360084,(((((8:0.118425,9:0.096443):0.0436126,10:0.059042):0.115214,(12:0.018132,13:0.027443):0.221987):0.109744,11:0.228774):0.0548914,((((((14:0.719600,(21:0.221689,22:0.592218):0.0619078):0.0778583,23:0.430377):0.22773,(((((((24:0.046445,25:0.107710):0.0449406,(28:0.388312,29:0.285714):0.0929244):0.0304773,(26:0.070625,27:0.111831):0.0150221):0.141527,32:0.214942):0.0772436,(31:0.129761,33:0.091090):0.0300966):0.0359235,30:0.129645):0.0219038,34:0.135540):0.0181951):0.183181,16:0.119117):0.0165284,(17:0.125288,(18:0.059949,19:0.122476):0.0685102):2.63267e-06):0.163968,20:0.284223):0.0917577):0.0848777):0.0713162,3:0.133383):0.0498179,(15:0.113474,(35:0.718979,(((((((36:0.145682,37:0.144101):0.0440896,38:0.021767):0.267816,39:0.304097):0.212134,((41:0.381473,42:0.193109):0.0858015,43:0.144965):0.14413):0.185843,(((49:0.072458,50:0.127440):0.084296,51:0.144130):0.560312,52:0.842810):0.271775):0.164992,40:0.578390):0.093185,(44:0.399441,((45:0.343180,46:0.708677):0.256222,(47:0.754603,48:0.394622):0.388516):0.104287):0.284587):0.309935):0.470578):0.190493):0.0496808,(4:0.175492,5:0.174369):0.0924204):0.0928541,6:0.132830);
 645: 1 -14205.32585 -15584.33543 (0:0.076682,((1:0.082366,2:0.029345):0.0429402,(3:0.102720,(((4:0.030764,5:0.127215):0.10447,(((14:0.541133,(21:0.229406,(22:0.513990,23:0.271484):0.135556):0.191871):0.268058,(((((16:0.133662,17:0.067029):0.0605922,18:0.095278):0.0716142,19:0.090259):0.108522,20:0.221248):0.069143,((((((24:0.043614,25:0.084587):0.046647,(28:0.497782,29:0.327604):0.062729):0.0637787,26:0.081441):0.0455526,27:0.106492):0.0880961,32:0.280975):0.0720392,((30:0.133240,34:0.074481):0.0507977,(31:0.161847,33:0.092085):0.0520408):0.0332188):0.182319):0.138781):0.208722,(15:0.300557,(35:0.816959,(((((((36:0.107708,37:0.106231):0.0498434,38:0.064631):0.334714,39:0.316467):0.188848,((41:0.400226,42:0.172011):0.07954,43:0.159086):0.187855):0.114267,40:0.718500):0.122345,(((49:0.078053,50:0.125328):0.0512712,51:0.141341):0.476475,52:0.858988):0.316127):0.198013,((44:0.482724,(45:0.398401,46:0.487355):0.146535):0.182559,(47:0.545303,48:0.598917):0.172533):0.197125):0.332692):0.479319):0.122436):0.0705021):0.00909189,(7:0.078184,((((8:0.108595,9:0.147093):0.0872335,10:0.041571):0.223467,(12:0.021341,13:0.031668):0.225317):0.0598997,11:0.353751):0.035735):0.052716):0.0595651):0.0307261):0.07588,6:0.154312);
 646: 1 -15763.02586 -15605.3025 (0:0.069062,(((((1:0.095361,2:0.049110):0.017817,(14:0.842952,(((((16:0.121179,18:0.048905):0.0567216,17:0.069158):0.0454195,(19:0.061845,(((((24:0.022349,25:0.074739):0.0504239,26:0.120501):0.069493,27:0.072089):0.0222042,(28:0.542199,29:0.217935):0.208543):0.108221,((30:0.045288,((31:0.079981,33:0.092953):0.0280709,34:0.172675):0.0372851):0.0634063,32:0.173684):0.0655411):0.246269):0.0207712):0.158687,((21:0.304773,22:0.614602):0.148216,23:0.407472):0.284657):0.0168429,20:0.126249):0.103969):0.157766):0.0221494,(7:0.086164,((((8:0.156710,10:0.254242):0.0903385,9:0.037215):0.114298,11:0.316010):0.121595,(12:0.011192,13:0.097705):0.316105):0.117143):0.0521303):0.077524,(3:0.126972,(15:0.216574,(35:0.914431,((((((((36:0.166213,38:0.099205):0.0715569,37:0.092090):0.242775,39:0.483414):0.143442,40:0.475003):0.0869631,52:0.923026):0.042594,((41:0.299794,42:0.179608):0.0922764,43:0.170565):0.182366):0.204551,(44:0.477042,((45:0.440331,46:0.633639):0.0815688,(47:0.735787,48:0.556149):0.250343):0.0714779):0.315701):0.113848,((49:0.079078,50:0.098631):0.0453307,51:0.203179):0.696245):0.0396563):0.489487):0.137823):0.0591695):0.0818912,(4:0.195057,5:0.107307):0.109987):0.107445,6:0.193091);
 647: 1 -16788.81831 -15580.74384 (0:0.170786,((1:0.068187,2:0.091553):0.0533604,(((3:0.145780,(15:0.186937,(35:0.765647,((((((((36:0.118929,37:0.150611):0.0683974,38:0.076698):0.230424,39:0.387354):0.108256,((41:0.391168,42:0.238258):0.0859278,43:0.152919):0.299552):0.132087,52:0.917740):2.92398e-06,40:0.680581):0.275199,((49:0.083433,50:0.124022):0.0608361,51:0.188589):0.629547):0.0378754,(44:0.410726,((45:0.525779,46:0.521453):0.10686,(47:0.614537,48:0.575118):0.34685):0.0932061):0.26334):0.144639):0.491125):0.120364):0.015779,(4:0.145425,5:0.038811):0.154868):0.0391523,(7:0.122509,(((((8:0.135722,9:0.114056):0.0854581,10:0.154967):0.121901,11:0.447158):0.14727,(12:0.068952,13:0.060051):0.198092):0.107819,((14:0.731754,((21:0.081492,23:0.457150):0.187015,22:0.555979):0.100395):0.299432,(((((16:0.113200,17:0.141447):0.0796675,18:0.067783):0.0975051,(((((24:0.045309,25:0.071185):0.0331691,(28:0.568692,29:0.362792):0.107804):0.0515909,(26:0.207427,27:0.106565):0.0632483):0.0885281,32:0.200766):0.0694455,(30:0.043122,((31:0.120820,33:0.096626):0.0238722,34:0.153641):0.0396082):0.119855):0.298334):0.00575128,19:0.086683):0.166735,20:0.178601):0.0867973):0.207369):0.109535):0.0874399):0.0466599):0.124005,6:0.148683);
 648: 1 -13861.87343 -15606.95042 (0:0.107651,((1:0.066462,(3:0.191710,(((((4:0.100668,5:0.176380):0.129091,((((((16:0.081803,18:0.107225):0.0655128,17:0.166355):0.0114626,19:0.213551):0.0210978,((((((24:0.043474,25:0.120892):0.0265325,26:0.210763):0.0543447,27:0.128745):0.0588019,(28:0.445969,29:0.196093):0.141154):0.100263,32:0.201967):0.0274139,((30:0.085498,31:0.233027):0.0296904,(33:0.105710,34:0.106684):0.0181944):0.0818481):0.229583):0.036519,20:0.241242):0.0387706,(21:0.230182,(22:0.467459,23:0.416677):0.0805038):0.42442):0.139257):0.019656,((14:0.737083,(35:0.857766,(((((((36:0.110823,38:0.074580):0.065037,37:0.052305):0.176533,39:0.385297):0.147629,(((41:0.363953,42:0.163414):0.0760992,43:0.262969):0.133573,52:1.005972):0.0448633):0.134139,40:0.544596):0.270092,((44:0.320736,(45:0.278893,46:0.594238):0.177093):0.120696,(47:0.638453,48:0.484534):0.357958):0.31069):0.0612339,((49:0.077232,50:0.124142):0.0446151,51:0.205063):0.598374):0.263791):0.298755):0.152765,15:0.287437):0.000764113):0.0440668,7:0.087481):0.0284556,((((8:0.079576,9:0.063694):0.131218,10:0.000002):0.229382,11:0.339143):0.0846194,(12:0.024276,13:0.048532):0.117089):0.143878):0.0181761):0.0482275):0.0636529,2:0.000002):0.0837564,6:0.204067);
 649: 1 -16167.40859 -15583.53962 (0:0.129961,((((1:0.116233,(((4:0.010490,5:0.234344):0.144913,((15:0.126876,(35:0.727706,(((((((36:0.129869,37:0.046308):0.0563571,38:0.063519):0.258441,39:0.482380):0.169869,40:0.713845):0.128735,(41:0.393573,(42:0.254330,43:0.128445):0.0313776):0.105132):0.296749,(((49:0.079727,50:0.108228):0.0819668,51:0.153828):0.575103,52:0.843081):0.308549):0.196046,((44:0.445887,(45:0.412689,46:0.555752):0.114828):0.0336842,(47:0.626036,48:0.636152):0.143898):0.146194):0.36097):0.453246):0.32835,(((((16:0.135429,18:0.052045):0.0594373,17:0.052384):0.0647822,(((((21:0.259425,23:0.573836):0.209627,22:0.342675):0.302199,(30:0.121733,((31:0.167903,33:0.098862):0.0155378,34:0.148534):0.0536696):0.0288864):0.0438125,32:0.252675):0.026161,((((24:0.079536,25:0.092921):0.126293,26:0.146128):0.0621073,(28:0.656482,29:0.248324):0.100224):0.0568753,27:0.095125):0.16243):0.20228):0.0334183,19:0.158084):0.128311,20:0.227424):0.171479):0.0171415):0.0397,(7:0.113870,((((8:0.086989,9:0.087694):0.13382,10:0.017099):0.209211,(12:0.046713,13:0.052983):0.192878):0.0737003,11:0.391797):0.110757):0.0259744):0.0599734):0.0577484,2:0.038762):0.0677525,3:0.221422):0.0318351,14:0.662238):0.0340793,6:0.240660);
 650: 1 -15705.77466 -15588.13632 (0:0.156719,((1:0.067766,2:0.062376):0.0308543,((((3:0.153512,7:0.110608):0.0282535,(((14:0.583977,(21:0.190276,(22:0.647063,23:0.379281):0.072466):0.191537):0.144875,((((16:0.109858,17:0.121593):0.0637616,18:0.069256):0.0333832,19:0.114251):0.0974248,((((((24:0.052785,27:0.131909):0.0440108,26:0.100620):0.0347021,(28:0.427024,29:0.240902):0.126568):0.0658263,25:0.020685):0.134046,32:0.129015):0.0846589,(30:0.074298,(31:0.155877,(33:0.085152,34:0.172802):0.0390419):0.0552462):0.0767786):0.227796):0.0972771):0.0846857,20:0.195833):0.169399):0.0369623,((4:0.065513,5:0.194464):0.0710531,(11:0.293061,(15:0.000003,(35:0.970985,((((((36:0.133611,37:0.133379):0.0570561,38:0.034494):0.178033,39:0.462320):0.171012,((41:0.338425,42:0.149454):0.0687938,43:0.162732):0.238251):0.117714,(40:0.523571,(((49:0.094773,50:0.120748):0.0500948,51:0.114033):0.496841,52:0.571207):0.501598):0.0673354):0.133213,((44:0.364651,(45:0.445931,46:0.585913):0.181418):0.0606172,(47:0.373500,48:0.745174):0.440334):0.288767):0.310846):0.310301):0.270666):0.0905857):0.055084):0.00532588,(((8:0.086240,9:0.081606):0.124834,10:0.017491):0.197604,(12:0.000002,13:0.088334):0.184601):0.162639):0.0203874):0.105539,6:0.140168);
 651: 1 -15766.60768 -15591.66314 (0:0.141557,(((1:0.102237,2:0.055202):0.101901,(3:0.126309,((7:0.131829,(((8:0.142346,(9:0.000003,11:0.457125):0.0879093):0.131898,10:0.017933):0.20654,(12:0.063980,13:0.062363):0.231122):0.113269):0.0456915,((15:0.166718,(35:0.772125,(((((((36:0.092857,37:0.078922):0.0694498,38:0.067280):0.243904,39:0.401298):0.101968,((41:0.356201,42:0.193745):0.0703385,43:0.219848):0.210617):0.15409,(((49:0.087911,50:0.126351):0.0920286,51:0.161345):0.74524,52:0.663055):0.352718):0.101039,((44:0.557402,(45:0.467798,46:0.415867):0.189605):0.0902162,(47:0.516193,48:0.520647):0.253696):0.308445):0.177007,40:0.424092):0.491271):0.199647):0.149172,(((((16:0.135790,(17:0.092621,18:0.077092):0.0964928):0.0630342,19:0.136529):2.65394e-06,(((((24:0.021581,(25:0.066836,32:0.274226):0.0853079):0.0394616,28:0.541952):0.0926359,(26:0.107298,27:0.132459):0.0165241):0.0891236,29:0.401402):0.110434,((30:0.124095,34:0.208247):0.048966,(31:0.098395,33:0.156061):0.0213261):0.0646115):0.172812):0.0479121,((21:0.418563,22:0.475401):0.0820117,23:0.490401):0.356385):0.128207,20:0.199062):0.186088):0.0425608):0.0191815):0.0370377):0.0699414,((4:0.050243,5:0.199721):0.0644105,14:0.691478):2.50308e-06):0.085315,6:0.120824);
 652: 2 -14340.14668 -15578.01935 (0:0.046442,((1:0.065639,2:0.000003):0.030458,(3:0.143394,(((4:0.082534,5:0.208097):0.107921,(15:0.139200,(35:0.905268,(((((((36:0.135653,37:0.106397):0.0803488,38:0.031086):0.270424,39:0.374408):0.0695917,((41:0.279786,42:0.211968):0.0433819,43:0.182984):0.239302):0.134903,(((49:0.082028,50:0.131764):0.0502661,51:0.200743):0.690024,52:0.697273):0.536231):0.0705417,40:0.756616):0.124748,(44:0.386489,((45:0.414985,46:0.579903):0.189916,(47:0.431311,48:0.779994):0.346627):0.0961626):0.283655):0.411714):0.276279):0.235961):0.0036194,((7:0.095609,((((8:0.176877,9:0.039810):0.17926,10:0.104090):0.102819,11:0.481912):0.139677,(12:0.054015,13:0.021571):0.140111):0.0556996):0.0140903,((((14:0.894202,((21:0.135154,22:0.565460):0.264205,23:0.160285):0.295112):0.145864,(((((((((24:0.052368,25:0.071275):0.0632774,(28:0.659668,29:0.227786):0.118352):0.0876064,26:0.058552):0.0525208,27:0.077785):0.114247,32:0.266402):0.0650181,33:0.074496):0.0473908,31:0.116525):0.0304935,34:0.136491):0.0599652,30:0.059801):0.203326):0.179435,(((16:0.116241,18:0.053339):0.0950972,17:0.061190):0.073894,19:0.144772):0.0262679):0.17185,20:0.121603):0.228308):0.0299089):0.0371572):0.0724795):0.139638,6:0.143350);
 653: 1 -15173.13126 -15598.32356 (0:0.058464,(((1:0.089868,(3:0.208868,((((4:0.104152,5:0.140434):0.0975964,(((((16:0.109343,17:0.091980):0.068709,18:0.078546):0.0451744,19:0.159712):0.0794732,(((21:0.436196,23:0.517407):0.131032,22:0.357605):0.289976,(((((((24:0.083035,25:0.091438):0.168313,26:0.128576):0.0511676,(28:0.650723,29:0.205185):0.138178):0.0415032,27:0.150799):0.158045,32:0.182048):0.0243597,30:0.190218):0.0183426,((31:0.131791,34:0.184538):0.0354126,33:0.076987):0.0401818):0.113441):0.202159):0.0876867,20:0.356786):0.173595):0.0226369,(15:0.130273,(35:0.869877,(((((((36:0.108005,37:0.098546):0.0734115,38:0.041486):0.326609,39:0.374521):0.127074,40:0.616843):0.0625059,(((49:0.072982,50:0.139931):0.061884,51:0.132284):0.739512,52:0.745448):0.276807):0.0621233,((41:0.405070,42:0.185692):0.0265049,43:0.176295):0.16779):0.205611,(44:0.387259,((45:0.457695,46:0.522393):0.111823,(47:0.597538,48:0.754486):0.248371):0.100644):0.433075):0.444641):0.296233):0.245779):0.00837929,(7:0.059205,(((8:0.138021,9:0.049200):0.0635908,(10:0.065346,(12:0.000002,13:0.084409):0.295455):0.12305):0.0788836,11:0.356601):0.0863737):0.050662):0.015604):0.0603711):0.0434231,2:0.051239):0.032923,14:0.688496):0.0462295,6:0.158278);
 654: 1 -15517.09395 -15591.63704 (0:0.106827,(((1:0.070136,(2:0.045762,((7:0.021170,11:0.415479):0.083413,((((8:0.147934,9:0.076852):0.0702998,10:0.099843):0.133782,(12:0.017321,13:0.091923):0.211214):0.153301,((15:0.205684,(35:0.595204,(((((((36:0.124547,37:0.135841):0.0754995,38:0.066707):0.300618,39:0.394817):0.116423,(((41:0.308106,42:0.194297):0.129919,43:0.157226):0.294267,52:1.049448):0.0235523):0.127791,40:0.492505):0.269486,((44:0.397729,(45:0.474478,46:0.575121):0.122863):0.0686455,(47:0.511109,48:0.566311):0.299843):0.241174):0.192597,((49:0.057067,50:0.098463):0.110564,51:0.132956):0.61044):0.120846):0.488937):0.0947584,((((16:0.073092,18:0.081263):0.093108,17:0.000002):0.0733186,(19:0.124090,(20:0.334543,((21:0.378366,22:0.663869):0.0922191,23:0.245035):0.502735):0.049628):0.0404779):0.0490454,((((((24:0.067678,25:0.097775):0.0730108,26:0.185265):0.039043,(28:0.538868,29:0.149330):0.120206):0.0524623,27:0.093036):0.106132,32:0.161968):0.0343226,((30:0.099838,34:0.126274):0.0713995,(31:0.121499,33:0.102798):2.8051e-06):0.103235):0.138757):0.206361):0.0614573):0.0630866):0.0540877):0.0186824):0.0880996,3:0.135019):0.0703095,((4:0.144894,5:0.064122):0.122559,14:0.692360):2.04186e-06):0.101051,6:0.035375);
 655: 3 -15075.03163 -15581.29689 (0:0.192402,(((1:0.045974,((((4:0.041421,5:0.231613):0.0601987,(15:0.181967,(35:0.644100,(((((((36:0.119460,37:0.124273):0.0855383,38:0.039329):0.274982,39:0.406960):0.169012,((41:0.345946,42:0.216499):0.0851188,43:0.166771):0.329912):0.0673005,(((49:0.118575,50:0.063326):0.0914401,51:0.188123):0.636423,52:0.705680):0.378265):0.0397319,40:0.617767):0.11383,(44:0.390309,((45:0.519475,46:0.487133):0.0930391,(47:0.536303,48:0.730836):0.201875):0.0845431):0.394497):0.365084):0.429847):0.19814):0.00572747,(7:0.106784,(((8:0.171674,9:0.082116):0.0904124,(10:0.055699,(12:0.023024,13:0.112135):0.352333):0.0948635):0.0973884,11:0.459265):0.107659):0.075737):0.0642928,((((14:0.841987,(21:0.075284,22:0.544205):0.0587489):0.0710539,23:0.447928):0.26076,((((16:0.131282,18:0.068356):0.105113,17:0.008177):0.0689546,(((((24:0.063656,(26:0.237735,(27:0.095410,(28:0.464589,29:0.236115):0.125507):0.0461368):0.0335999):0.0522088,25:0.059503):0.142777,32:0.117695):0.112861,((31:0.120307,33:0.124021):0.0466757,34:0.131273):0.0549109):0.0508999,30:0.050938):0.15024):0.0669392,19:0.041039):0.145375):0.0876694,20:0.059892):0.399735):0.0190451):0.0249739,2:0.097237):0.0925854,3:0.143943):0.0887826,6:0.195518);
 656: 2 -14856.51703 -15588.34941 (0:0.172380,(1:0.095251,((((4:0.214354,5:0.159643):0.123158,(((14:0.565561,((21:0.130587,22:0.618384):0.0785706,23:0.281052):0.1783):0.390581,20:0.202016):0.0862286,((((16:0.113283,17:0.067452):0.0548149,18:0.092800):0.0546924,19:0.141318):0.0606459,(((((24:0.027199,25:0.122888):0.0609258,(26:0.069651,27:0.114381):0.0245016):0.100965,(28:0.595441,29:0.188921):0.0495893):0.0767558,(30:0.093321,32:0.200074):0.0488935):0.019613,((31:0.133552,33:0.107419):0.0407172,34:0.153313):0.00493947):0.209728):0.0820111):0.252806):0.0205913,(15:0.161376,(35:0.783253,(((((((36:0.125572,37:0.103168):0.0527552,38:0.086977):0.234441,39:0.342831):0.143195,40:0.641452):0.171795,((41:0.286385,42:0.186414):0.123659,43:0.080291):0.193651):0.150347,(((49:0.091443,50:0.131157):0.0713702,51:0.133787):0.433316,52:0.781876):0.293516):0.204812,((44:0.246027,46:0.640558):0.123996,(45:0.358461,(47:0.519005,48:0.571788):0.211267):0.105172):0.219225):0.160077):0.380501):0.168344):0.0130482,(7:0.164672,((((8:0.118013,9:0.137548):0.0754533,10:0.133921):0.186903,11:0.271114):0.0371425,(12:0.066600,13:0.073021):0.197724):0.15502):0.0782214):0.0271777):0.0442812,(2:0.047443,(3:0.209686,6:0.304811):0.0830679):0.0176144);
 657: 3 -14790.46392 -15602.93322 (0:0.063390,(((1:0.113854,2:0.079497):0.026212,(((4:0.138735,5:0.135086):0.130384,(7:0.144720,((((8:0.094969,9:0.088875):0.0859527,10:0.096741):0.172237,(12:0.006892,13:0.075200):0.172204):0.0970692,11:0.383949):0.0345373):0.0558862):2.16906e-06,((15:0.203481,(35:0.770931,((((((36:0.119427,37:0.121611):0.0705347,38:0.040530):0.278325,39:0.413232):0.0771539,(((41:0.308623,43:0.267572):0.0683028,42:0.140631):0.0876114,(((49:0.050983,50:0.132782):0.124408,51:0.123926):0.581362,52:0.626466):0.748723):0.0921013):0.18438,40:0.472820):0.171621,(44:0.345353,((45:0.446439,46:0.476314):0.126356,(47:0.703548,48:0.682424):0.247741):0.191186):0.362373):0.3301):0.245478):0.159137,(((((16:0.072103,18:0.094545):0.058184,17:0.052193):0.0473319,(19:0.146427,(((((24:0.059477,25:0.064046):0.0892046,(26:0.100560,27:0.136019):0.0354223):0.0352785,(28:0.524310,29:0.161421):0.135073):0.178278,32:0.152083):0.031462,((30:0.086669,34:0.172398):0.0348967,(31:0.154473,33:0.070288):0.0507467):0.035951):0.196601):2.96024e-06):0.0646057,20:0.120327):0.0384304,(21:0.237460,(22:0.286420,23:0.481969):0.0805464):0.288815):0.198372):0.0336456):0.0399924):0.039803,(3:0.137629,14:0.562879):0.0112213):0.139096,6:0.105695);
 658: 4 -15695.79526 -15586.45403 (0:0.175872,(((1:0.086281,(((4:0.089262,5:0.171468):0.144884,(11:0.463502,15:0.316029):0.182763):0.0130426,((7:0.078840,(((8:0.129200,9:0.083252):0.193211,10:0.076815):0.273261,(12:0.092586,13:0.045076):0.197973):0.198864):0.0102646,(35:0.752742,(((((((36:0.130973,38:0.055882):0.0374402,37:0.085988):0.213518,39:0.361205):0.195539,((41:0.418842,42:0.178865):0.0776994,43:0.120915):0.217295):0.0681138,40:0.602869):0.152835,(((49:0.111421,50:0.131246):0.109503,51:0.196241):0.653253,52:0.983230):0.369473):0.0792461,(44:0.405659,((45:0.512526,46:0.536630):0.0340696,(47:0.587873,48:0.540177):0.369851):0.118764):0.297306):0.742521):0.382661):0.0411599):0.018835):2.20319e-06,((14:0.766517,(21:0.238947,(22:0.344781,23:0.407821):0.053907):0.162482):0.166702,(((((16:0.126554,18:0.076166):0.0683504,17:0.010197):0.0885202,((((((((24:0.079623,25:0.098361):0.0561664,(26:0.106802,27:0.141941):0.0555835):0.078657,(28:0.496422,29:0.204898):0.166157):0.171032,32:0.161265):0.107816,33:0.098745):0.0194639,34:0.175725):0.0143547,31:0.194045):0.0417847,30:0.053119):0.161698):2.66569e-06,19:0.119600):0.102468,20:0.047708):0.095623):0.226731):0.0447542,2:0.057111):0.0783686,(3:0.138138,6:0.221918):0.0565354);
 659: 1 -14915.50472 -15581.52864 (0:0.213456,((1:0.118974,2:0.009767):0.0346274,((((4:0.059564,5:0.169163):0.139448,(14:0.603761,((((16:0.058945,18:0.049784):0.0699436,19:0.086991):2.49473e-06,(17:0.032940,(((((24:0.071169,25:0.073356):0.0446391,(28:0.482060,29:0.274549):0.128425):0.0515803,(26:0.104424,27:0.111618):0.0552726):0.100874,32:0.154555):0.0636984,((30:0.079548,34:0.162326):0.0397472,(31:0.147552,33:0.096747):0.0369425):0.0389634):0.186022):0.03707):0.0723446,(20:0.137513,((21:0.207252,23:0.572430):0.153981,22:0.418072):0.217457):0.0559368):0.144648):0.0957876):0.00924636,(15:0.146392,(35:0.599822,(((((((36:0.123326,37:0.085848):0.0820038,38:0.018006):0.243872,39:0.391157):0.203717,((41:0.307410,42:0.254646):0.0808754,43:0.187466):0.274858):0.049516,(((49:0.056235,50:0.086485):0.203049,51:0.107541):0.61455,52:0.717228):0.245254):0.0792862,40:0.638328):0.147122,((44:0.430662,(45:0.488377,46:0.464661):0.127066):0.139491,(47:0.408728,48:0.665459):0.258841):0.264047):0.464231):0.336287):0.225111):0.0295188,((7:0.040481,11:0.471259):0.0552658,(((8:0.179223,9:0.075897):0.0419518,10:0.103991):0.142276,(12:0.037915,13:0.074339):0.210322):0.187437):0.0367036):0.0330383):0.0273887,(3:0.099874,6:0.163437):0.045292);
 660: 1 -15995.97789 -15588.64192 (0:0.215301,(((1:0.078892,((((4:0.163651,5:0.200364):0.0716771,(((((16:0.051130,17:0.180308):0.0753562,18:0.046568):0.0697101,19:0.108180):2.62769e-06,(((21:0.299847,23:0.368221):0.220899,22:0.622683):0.449446,((((((24:0.032814,25:0.121381):0.0569125,(28:0.563570,29:0.452794):0.0796757):0.0431019,26:0.038922):0.079811,27:0.082078):0.141293,32:0.112177):0.0279475,(((30:0.135572,34:0.065117):0.0884395,33:0.060194):0.0361527,31:0.095009):0.0667641):0.213072):0.103781):0.106277,20:0.256921):0.214861):0.000970741,((14:0.670811,(35:0.638993,((((((((36:0.142809,38:0.096965):0.0452351,37:0.066075):0.1878,39:0.412331):0.173942,(41:0.375377,(42:0.142892,43:0.203091):0.0758499):0.257882):0.066369,52:0.826610):0.0297552,40:0.500801):0.214849,((49:0.056456,50:0.112644):0.0948405,51:0.127628):0.592119):0.117224,(44:0.291555,((45:0.476071,46:0.382490):0.200813,(47:0.585418,48:0.549670):0.369482):0.11219):0.313064):0.290898):0.218854):0.291728,15:0.306176):0.146079):0.0257652,(7:0.160906,((((8:0.096674,9:0.161898):0.074954,10:0.103668):0.0772977,(12:0.000002,13:0.080214):0.270605):0.152092,11:0.350207):0.0676507):0.0403116):0.0534791):0.0292005,2:0.057874):0.0615229,3:0.168646):0.0660099,6:0.188180);
 661: 1 -15400.82489 -15589.57825 (0:0.161623,((((1:0.088655,2:0.043209):0.0355759,7:0.206134):0.0474642,(((4:0.087027,5:0.183024):0.14423,(((((((14:0.654920,16:0.085247):0.057852,18:0.099695):0.0579819,17:0.094278):0.0388464,19:0.145844):2.16769e-06,(((21:0.083953,23:0.430870):0.154564,22:0.441668):0.225333,(((((24:0.024022,25:0.087659):0.0494077,(28:0.305278,29:0.250774):0.181799):0.0255038,(26:0.174427,27:0.083402):0.118921):0.150252,32:0.119281):0.103042,((30:0.081792,34:0.124612):0.0726532,(31:0.105780,33:0.051088):0.0454479):0.0327409):0.153482):0.128878):0.0445575,20:0.254054):0.201679,(15:0.186925,(35:0.968712,(((((((36:0.098380,37:0.147645):0.0488232,38:0.076751):0.293349,39:0.404178):0.101862,((41:0.372870,42:0.156615):0.0444909,43:0.225137):0.134638):0.205621,(((49:0.106173,50:0.090790):0.104812,51:0.064126):0.602455,52:0.621355):0.3936):0.141072,(((44:0.467799,46:0.558576):0.144919,45:0.486098):0.121531,(47:0.548886,48:0.511341):0.244017):0.357536):0.0285555,40:0.640140):0.237399):0.484579):0.0773947):0.0604788):0.0100201,((((8:0.158222,9:0.130925):0.072076,10:0.120108):0.0780681,(12:0.055852,13:0.042524):0.233698):0.0482974,11:0.387972):0.130638):0.0373555):0.0758817,3:0.105594):0.0897547,6:0.057483);
 662: 1 -14271.66585 -15584.17728 (0:0.044046,(((1:0.060063,2:0.027265):0.0404074,((((4:0.120791,5:0.202371):0.0630155,(15:0.097425,(35:0.777335,((((((36:0.111061,37:0.108218):0.0778061,38:0.052789):0.216044,39:0.454763):0.131947,(40:0.608373,((41:0.351945,42:0.185020):0.08862,43:0.137377):0.243733):0.0860753):2.77073e-06,((49:0.026743,(50:0.143604,51:0.246333):0.0780784):0.450349,52:0.698446):0.382986):0.416082,(44:0.537416,((45:0.413368,46:0.558216):0.109902,(47:0.473822,48:0.595844):0.267931):0.0674589):0.159049):0.350921):0.236422):0.201631):2.41371e-06,(7:0.146851,(((8:0.104029,9:0.098700):0.0527367,10:0.094361):0.0703045,(11:0.394646,(12:0.040106,13:0.042271):0.175732):0.0313775):0.0997829):0.057616):0.0123956,((14:0.400261,((21:0.042689,22:0.722890):0.0718586,23:0.534059):0.0471072):0.278022,(((((16:0.087778,18:0.093240):0.0836535,17:0.042826):0.0943396,19:0.138056):0.0662796,(((((24:0.040444,25:0.092894):0.074344,(26:0.090592,27:0.164896):0.0772351):0.089653,(28:0.377845,29:0.233162):0.102907):0.0420613,32:0.181033):0.0961748,(30:0.091750,((31:0.078824,33:0.160591):0.0191882,34:0.058249):0.0157979):0.0523929):0.141964):0.100404,20:0.205605):0.0418269):0.121846):0.0152964):0.0565633,3:0.202618):0.0569897,6:0.212367);
 663: 1 -14479.17097 -15606.36407 (0:0.142797,((((1:0.023465,(((((14:0.433154,21:0.217046):0.202916,(22:0.425315,23:0.439682):0.145688):0.361596,((((((24:0.079494,25:0.095784):0.0672503,26:0.182614):0.0353581,(28:0.384982,29:0.205490):0.179792):0.0584522,27:0.147233):0.137212,32:0.148117):0.102315,(((30:0.116454,34:0.073821):0.0385352,31:0.133864):2.08411e-06,33:0.056425):0.061178):0.116764):0.0508333,(((16:0.090571,18:0.072339):0.0571529,19:0.145188):0.0285736,17:0.069855):0.0648466):0.0790548,(15:0.130193,(35:1.000449,(((((((36:0.117927,38:0.081167):0.0628025,37:0.075967):0.195202,39:0.373195):0.0926222,((41:0.306308,42:0.160367):0.0655682,43:0.134014):0.318433):0.0420917,(((49:0.086584,50:0.109166):0.0591552,51:0.135902):0.496183,52:0.540768):0.303363):0.053004,40:0.576250):0.165758,((44:0.348222,(45:0.599589,46:0.583061):0.109348):0.182994,(47:0.503072,48:0.614838):0.233187):0.27018):0.00628185):0.505631):0.130753):0.0762573):0.0752729,(2:0.072150,((7:0.119199,11:0.586663):0.0794025,((((8:0.151748,9:0.128158):0.104297,10:0.048655):0.192001,(12:0.000002,13:0.066126):0.0599557):0.210472,20:0.245495):0.0260586):0.069596):0.0381195):0.018931,3:0.166971):0.0377793,(4:0.156158,5:0.161531):0.12193):0.0551673,6:0.161638);
 664: 3 -13881.88341 -15578.56813 (0:0.048724,((1:0.055257,(((4:0.089521,5:0.219463):0.120641,((7:0.099519,((((8:0.228509,9:0.042297):0.117499,10:0.121008):0.0801683,11:0.310062):0.126508,(12:0.013417,13:0.044336):0.25789):0.0361073):0.104947,(15:0.153276,(35:0.903637,(((((((36:0.191879,37:0.070410):0.0672053,38:0.056926):0.31437,39:0.344832):0.142029,((41:0.415936,43:0.160516):0.0364039,42:0.174855):0.258486):0.0571533,(((49:0.066952,50:0.134841):0.147279,51:0.055624):0.505082,52:0.546513):0.49413):0.174766,40:0.612481):0.195231,(44:0.349214,((45:0.494970,46:0.515240):0.118907,(47:0.650714,48:0.645114):0.292747):0.0893901):0.429511):0.315666):0.364712):0.335388):2.37812e-06):0.0317989,((((14:0.704333,(21:0.182237,(22:0.487741,23:0.246056):0.172366):0.222508):0.09978,((((24:0.034467,((25:0.025242,(28:0.540842,29:0.149051):0.134793):0.0561903,32:0.260129):0.0578713):0.0881528,27:0.100364):0.0480953,26:0.095884):0.154921,(30:0.149061,(31:0.155812,(33:0.071949,34:0.093497):0.0353754):2.64811e-06):0.0493998):0.192987):0.153086,(((16:0.123455,18:0.096153):0.140905,17:0.014760):0.0473599,19:0.071294):0.0438393):0.111093,20:0.161360):0.227593):0.00510842):0.042264,2:0.056230):0.125749,(3:0.147182,6:0.135116):0.0490338);
 665: 1 -15637.33396 -15592.89287 (0:0.197680,((((((1:0.178155,2:0.017639):0.0944522,(7:0.102176,((((8:0.129617,9:0.115495):0.125825,10:0.043552):0.270224,(12:0.069337,13:0.050489):0.144835):0.114258,11:0.444637):0.104354):0.0323764):0.0266833,((15:0.260083,(35:0.848561,((((((((36:0.136015,38:0.104945):0.0745313,37:0.067932):0.211973,39:0.425311):0.0598618,((41:0.334485,42:0.145463):0.115798,43:0.119067):0.361608):0.132506,40:0.595234):0.11615,52:0.975854):0.175235,((49:0.084830,50:0.110757):0.140882,51:0.128202):0.678213):0.138262,(44:0.333618,((45:0.421057,46:0.622402):0.189173,(47:0.685918,48:0.445873):0.343013):0.149237):0.276741):0.391856):0.212735):0.188239,((((16:0.058244,17:0.065701):0.0503663,((18:0.113020,19:0.188254):0.0504072,((((((24:0.071484,25:0.071709):0.0164024,(28:0.455503,29:0.290716):0.103715):0.0507999,26:0.198024):0.0546953,27:0.088229):0.0969812,32:0.215366):0.0780813,(30:0.074090,((31:0.131722,33:0.116972):0.014605,34:0.163789):0.087749):0.0714783):0.180056):0.0042636):0.0876938,(21:0.222447,(22:0.556295,23:0.360064):0.135823):0.331962):0.0251147,20:0.275001):0.134152):0.0822068):0.0624224,3:0.123001):0.0514063,14:0.651233):0.0750316,(4:0.098327,5:0.154324):0.104607):0.0589357,6:0.137511);
 666: 1 -16021.92544 -15584.80894 (0:0.069335,((((((1:0.042314,(15:0.283824,(35:0.716000,((((((36:0.139451,37:0.115828):0.0446177,38:0.063204):0.256321,39:0.464223):0.165096,(40:0.795101,((41:0.330596,42:0.192793):0.097396,43:0.110968):0.253552):0.0503565):0.156021,(((49:0.093700,50:0.099241):0.097994,51:0.126955):0.426005,52:0.722037):0.19172):0.113952,(44:0.328748,((45:0.333714,46:0.532443):0.220426,(47:0.799774,48:0.560058):0.289876):0.179413):0.284333):0.290757):0.313651):0.19286):0.041734,(4:0.110714,5:0.200450):0.177946):2.06763e-06,((14:0.755499,((21:0.232477,22:0.573383):0.115287,23:0.388909):0.167913):0.159517,((((16:0.110871,18:0.094953):0.0745634,17:0.024566):0.0935461,(19:0.136012,(((((24:0.020804,25:0.057420):0.108252,(26:0.109818,27:0.136896):0.0558685):0.0722466,(28:0.588231,29:0.232817):0.128301):0.0563914,32:0.116624):0.0648351,((30:0.144731,34:0.092555):0.0399359,(31:0.118446,33:0.067416):0.0196946):0.0193299):0.222857):0.0406142):0.173662,20:0.210767):0.014429):0.248836):0.047161,(7:0.065018,((((8:0.097247,9:0.073024):0.0543629,10:0.093078):0.214468,(12:0.046697,13:0.000002):0.228457):0.0355811,11:0.342589):0.115362):0.0510331):0.0299499,2:0.025828):0.102728,3:0.165874):0.0415641,6:0.192631);
 667: 3 -16213.22168 -15580.94928 (0:0.194389,((1:0.120837,2:0.043152):0.0495727,((3:0.150665,7:0.100432):0.0445591,(((4:0.162014,5:0.178118):0.0967932,((((((14:0.745745,23:0.270417):0.184726,(21:0.392104,22:0.462086):0.0725935):0.319573,20:0.141532):0.0875683,(((((((24:0.120381,25:0.116204):0.0858502,(28:0.456178,29:0.168509):0.153579):0.0427257,(26:0.112848,27:0.130197):0.0487864):0.113487,32:0.179008):0.0558188,30:0.179095):0.0247605,(33:0.032048,34:0.190976):0.0483791):0.0714604,31:0.121977):0.235367):0.095654,(((16:0.097426,18:0.068281):0.0446761,17:0.054775):0.0654126,19:0.164292):2.99318e-06):0.253416,(15:0.257087,(35:0.762563,((((((36:0.127000,37:0.124155):0.0760206,38:0.059716):0.325414,39:0.328671):0.174489,(((41:0.321074,42:0.213493):0.0911619,43:0.141710):0.198832,(((49:0.137826,50:0.130515):0.120819,51:0.250730):0.665631,52:0.645762):0.37171):0.0727449):0.183892,40:0.561765):0.234145,((44:0.401944,(45:0.499938,46:0.542987):0.15585):0.185564,(47:0.670076,48:0.640923):0.202362):0.425728):0.358841):0.346517):0.0600681):0.00626615):0.0869872,((((8:0.127784,9:0.077472):0.0917282,10:0.119430):0.122412,(12:0.026309,13:0.066519):0.242985):0.0809937,11:0.363241):0.0624461):0.0745694):0.0409649):0.143203,6:0.170630);
 668: 1 -14731.93422 -15587.51508 (0:0.197853,((1:0.096514,2:0.045377):0.0555897,((((4:0.066674,5:0.162042):0.158796,(15:0.155927,(35:0.751327,(((((((36:0.116045,37:0.108413):0.0793384,38:0.016323):0.360397,39:0.428578):0.0780249,((41:0.324575,42:0.148258):0.0386036,43:0.138947):0.280653):0.0641159,40:0.700231):0.177184,((49:0.037389,(50:0.157847,51:0.179853):0.0679371):0.443014,52:0.538898):0.363006):0.16722,(44:0.359559,((45:0.400138,(47:0.567587,48:0.716930):0.294515):0.0466577,46:0.578284):0.195113):0.406445):0.333953):0.314774):0.174256):2.30144e-06,(7:0.143233,(((8:0.089930,10:0.143220):0.0380876,9:0.101259):0.120966,(11:0.350758,(12:0.020595,13:0.097397):0.239637):0.0331704):0.0540741):0.0300174):0.0224478,(((((14:0.509813,21:0.202549):0.150544,(22:0.435592,23:0.260103):0.112611):0.222528,(((((((((24:0.062736,25:0.060211):0.0878477,(28:0.723521,29:0.353859):0.0832991):0.0598205,26:0.067977):0.0227928,27:0.144853):0.0562993,32:0.220854):0.129773,33:0.085692):0.0758558,31:0.142023):0.0491012,30:0.139982):0.0248441,34:0.135192):0.183963):0.192657,(((16:0.119909,18:0.084915):0.0379514,17:0.060549):0.0701479,19:0.117565):0.103826):0.0751342,20:0.296325):0.286252):0.0385469):0.0270686,(3:0.113431,6:0.219760):0.0544265);
 669: 1 -15393.80443 -15582.39515 (0:0.104919,((1:0.060443,((2:0.026863,(3:0.162161,7:0.095248):0.0610264):0.021331,6:0.181920):0.0351723):0.0490865,((4:0.119636,5:0.104165):0.0615915,(((((14:0.730039,(21:0.226409,(22:0.472864,23:0.393808):0.0568546):0.133644):0.185175,(((((24:0.050628,25:0.041824):0.0429341,(26:0.130797,27:0.129937):0.0911539):0.0691708,(28:0.451545,29:0.203616):0.114875):0.0831635,32:0.200718):0.0818431,((30:0.145964,34:0.098023):0.0310749,(31:0.105305,33:0.098952):0.0263396):2.23296e-06):0.0901415):0.185982,(((16:0.135921,18:0.058140):0.0566724,17:0.088825):0.0691458,19:0.074733):2.37068e-06):0.127465,20:0.209317):0.237539,(15:0.109623,(35:0.783287,((((((36:0.126613,(37:0.125580,38:0.113224):0.0420335):0.250362,39:0.422063):0.0441018,((41:0.358494,42:0.176626):0.096578,43:0.171183):0.230684):0.249591,(((49:0.092348,50:0.116134):0.112785,51:0.071968):0.734865,52:0.570373):0.419899):0.0696574,40:0.733352):0.132813,((44:0.423866,(45:0.356638,46:0.602116):0.154154):0.17181,(47:0.507419,48:0.599838):0.143287):0.375971):0.353476):0.348345):0.19409):0.0345208):0.0475005):0.0413267,((((8:0.150631,9:0.103460):0.0968705,10:0.069710):0.132747,(12:0.054415,13:0.046533):0.198205):0.0397169,11:0.396711):0.049475);
 670: 1 -16177.00734 -15579.00478 (0:0.166937,((1:0.092526,2:0.051136):0.061981,((((4:0.078907,5:0.084713):0.0671247,(((((14:0.843096,((21:0.390043,23:0.362348):0.148411,22:0.402848):0.166063):0.170543,((((((((24:0.079498,25:0.102895):0.0591258,(28:0.548038,29:0.265817):0.07623):0.0836059,26:0.104000):0.0677765,27:0.116709):0.109525,32:0.240789):0.0451476,33:0.066045):0.0776859,(30:0.134439,34:0.116748):0.055847):0.0626015,31:0.098194):0.157058):0.125111,(((16:0.126398,17:0.137247):0.0657588,18:0.033778):0.112105,19:0.090571):0.0874975):0.0499655,20:0.267660):0.232135,(15:0.099039,(35:0.944514,(((((((36:0.111464,38:0.124329):0.056194,37:0.067857):0.196729,39:0.414291):0.16503,((41:0.342405,42:0.178739):0.0984156,43:0.177750):0.224384):0.0346641,(((49:0.086225,50:0.137011):0.146682,51:0.112586):0.647018,52:0.688651):0.293838):0.0564588,40:0.587542):0.332918,((44:0.381794,(45:0.415246,46:0.568645):0.126063):0.157295,(47:0.489554,48:0.675207):0.260939):0.248452):0.103677):0.420161):0.317358):0.00549737):0.0686321,((((8:0.095168,9:0.154958):0.0847916,10:0.100964):0.118412,(12:0.071176,13:0.050820):0.189811):0.137231,11:0.457405):0.0992946):0.0268295,7:0.068765):0.0168611):0.0257728,(3:0.176755,6:0.089478):0.0277692);
 671: 1 -15028.96661 -15583.62766 (0:0.097814,(((1:0.099672,2:0.053948):0.0515144,(((4:0.094368,5:0.210594):0.137287,((((14:0.420258,((21:0.170297,22:0.530886):0.0744413,23:0.342579):0.234177):0.191286,20:0.191517):0.0634191,(((16:0.069096,18:0.102732):0.0573729,17:0.115640):0.05356,(19:0.075553,(((((24:0.059060,25:0.106519):0.0519437,26:0.210487):0.0472356,(28:0.477534,29:0.193782):0.107927):0.012099,27:0.059358):0.180955,((30:0.105937,((31:0.109561,33:0.151081):0.0220504,34:0.147052):0.0345747):0.0685593,32:0.173246):0.0293286):0.271464):2.42425e-06):0.12729):0.165365,(15:0.128764,(35:0.607544,(((((((36:0.113669,37:0.149439):0.0904108,38:0.063857):0.227853,((41:0.280062,42:0.184212):0.0626129,43:0.178240):0.190948):0.135653,39:0.382698):0.0701412,(((49:0.069019,50:0.164525):0.151109,51:0.159955):0.515331,52:0.643698):0.153764):0.0761055,40:0.621116):0.195929,((44:0.430365,(45:0.498270,46:0.540585):0.081719):0.0393937,(47:0.462505,48:0.627037):0.268857):0.276572):0.447978):0.517465):0.13531):2.62303e-06):0.0402537,(7:0.138759,((((8:0.174880,9:0.062473):0.0723299,10:0.151640):0.112066,11:0.365083):0.0612467,(12:0.041382,13:0.057239):0.158844):0.136062):0.0899643):0.0383773):0.0483863,3:0.118443):0.0793846,6:0.085143);
 672: 1 -15936.78413 -15582.50407 (0:0.145674,1:0.162970,(2:0.025192,(((3:0.167423,((4:0.071348,5:0.157768):0.115036,(((14:0.516476,(35:0.547074,(((((36:0.086913,(37:0.091368,38:0.115080):0.0501368):0.322011,39:0.514435):0.0721072,(40:0.820654,((41:0.291627,42:0.127337):0.0711524,43:0.204735):0.234463):0.0446592):0.331475,(((49:0.123183,50:0.106116):0.056256,51:0.170511):0.581611,52:0.506440):0.317422):0.248993,((44:0.436637,(45:0.441723,46:0.465106):0.15831):0.0946133,(47:0.561013,48:0.650603):0.327046):0.193965):0.378032):0.218587):0.328848,15:0.296742):0.133325,(((((16:0.099924,17:0.135700):0.0283236,18:0.043058):0.115076,19:0.171935):0.0098441,(((21:0.443359,23:0.442250):0.145565,22:0.582810):0.43727,((((((24:0.059552,25:0.123373):0.0593743,(28:0.763442,29:0.235462):0.13317):0.0388717,26:0.167707):0.016961,27:0.132427):0.0862457,((30:0.131758,34:0.203367):0.039903,(31:0.184209,33:0.141670):0.0449143):0.080616):0.0215916,32:0.219259):0.284658):0.0205275):0.136754,20:0.388000):0.171214):2.25384e-06):0.0437107):0.0489397,(7:0.131375,((((8:0.101579,9:0.132822):0.115494,10:0.096872):0.140382,(12:0.026628,13:0.123318):0.265104):0.12398,11:0.490910):0.0830547):0.0383222):0.0433014,6:0.167154):0.123253):0.0416559);
 673: 2 -16777.17469 -15585.07762 (0:0.123353,(((1:0.068210,2:0.059242):0.0284386,(((4:0.140236,5:0.210352):0.0987088,(((14:0.723186,(35:0.980548,((((((36:0.124752,37:0.141138):0.0385333,38:0.106449):0.336251,39:0.362231):0.114716,(((41:0.315914,42:0.184612):0.111574,43:0.142432):0.205204,(((49:0.074930,50:0.139749):0.125699,51:0.139137):0.455404,52:0.554720):0.43172):0.0292051):0.0875287,40:0.595786):0.13882,(44:0.460805,((45:0.482906,46:0.483348):0.162753,(47:0.549378,48:0.809877):0.315905):0.0479357):0.324061):0.14676):0.206582):0.188961,15:0.285701):0.0860836,(((16:0.069133,18:0.102870):0.0910039,17:0.080255):0.0656816,(19:0.107810,((20:0.230879,((21:0.309056,22:0.462324):0.104147,23:0.436595):0.37533):0.0520782,(((((24:0.075752,25:0.097803):0.0279903,(28:0.414557,29:0.175872):0.198517):0.0408409,(26:0.171603,27:0.138389):0.0374674):0.13726,32:0.152238):0.0284723,((30:0.123904,31:0.142464):0.0196568,(33:0.087293,34:0.121588):0.0548626):0.0279198):0.184962):0.043544):0.0481385):0.200192):2.17883e-06):0.0687012,(7:0.115314,((((8:0.104042,9:0.111054):0.0721589,10:0.098844):0.182967,(12:0.028135,13:0.069142):0.124758):0.0828557,11:0.397307):0.0561166):0.0619189):0.0671815):0.0759971,3:0.167876):0.12148,6:0.135319);
 674: 1 -15852.98484 -15583.42305 (0:0.168220,(((1:0.085981,2:0.048144):0.0305648,7:0.143441):0.0511789,((((4:0.107582,5:0.201752):0.0754865,(15:0.124383,(35:0.959805,(((((((36:0.108310,37:0.121448):0.076156,38:0.061712):0.332306,39:0.334922):0.179014,((41:0.409520,42:0.155628):0.0275175,43:0.121701):0.189548):0.0673688,(((49:0.092233,50:0.129366):0.0892452,51:0.138703):0.688492,52:0.576618):0.349791):0.286932,40:0.496454):0.241965,((44:0.524275,(45:0.348806,46:0.680424):0.0822855):0.115878,(47:0.674307,48:0.524597):0.138152):0.43958):0.374623):0.417246):0.185403):0.0463121,((14:0.649307,(21:0.274222,(22:0.634224,23:0.421245):0.0573279):0.096351):0.247743,(((((16:0.097753,18:0.085846):0.059549,17:0.045672):0.027488,19:0.153801):8.65572e-05,((((((((24:0.059825,25:0.109169):0.0564772,(28:0.288532,29:0.248145):0.144722):0.0585271,26:0.084335):0.0357305,27:0.064074):0.122687,32:0.225356):0.0784556,33:0.048377):0.0357396,(30:0.118311,34:0.102720):0.0663621):0.0313602,31:0.118178):0.241802):0.0973404,20:0.267827):0.00874185):0.223793):0.0750525,((((8:0.148769,10:0.188579):0.0590854,9:0.071051):0.0539899,11:0.384682):0.165913,(12:0.091106,13:0.032527):0.18639):0.117154):0.03031):0.0515514,(3:0.138714,6:0.192362):0.0463803);
 675: 1 -15965.6025 -15598.23735 (0:0.199550,((1:0.102990,(2:0.055672,(((4:0.113618,5:0.155828):0.126359,((((14:0.557562,(21:0.170126,23:0.355887):0.165283):0.154677,22:0.379700):0.0856985,(((((16:0.110045,18:0.075974):0.0768169,17:0.085888):0.0541858,19:0.076196):0.103922,(((((24:0.035103,25:0.090368):0.0636211,((26:0.110295,27:0.109047):0.00756941,28:0.572386):0.0354605):0.0358471,29:0.363714):0.0558648,32:0.255671):0.0619589,((30:0.070744,34:0.094290):0.0520961,(31:0.074215,33:0.109462):0.0756191):0.0597106):0.230763):0.118614,20:0.325623):0.0441066):0.239931,(15:0.007933,(35:0.806377,(((((((36:0.096869,37:0.089338):0.0528351,38:0.058283):0.3098,39:0.337152):0.200005,((41:0.393468,42:0.212568):0.105932,43:0.240883):0.20486):0.0246238,(((49:0.079045,50:0.117495):0.140201,51:0.063093):0.514436,52:0.681695):0.376749):0.150655,40:0.631708):0.0755781,((44:0.415413,(45:0.473981,46:0.430340):0.0934455):0.1856,(47:0.470751,48:0.696539):0.269449):0.267479):0.296567):0.381321):0.303346):0.0369176):0.0665362,(7:0.173024,(((8:0.234297,9:0.004485):0.0480595,(10:0.090588,(12:0.021844,13:0.133445):0.304258):0.142247):0.0649651,11:0.417206):0.119391):0.046608):0.0786505):0.0229997):0.0928111,3:0.188778):0.129097,6:0.103373);
 676: 1 -14436.919 -15587.30427 (0:0.112490,((((1:0.091207,2:0.022866):0.0575715,((((4:0.112027,5:0.214078):0.0843703,(15:0.132239,(35:0.965053,(((((((36:0.133469,38:0.128995):0.0529481,37:0.044805):0.272109,39:0.479434):0.129553,((41:0.347856,42:0.147205):0.104185,43:0.110940):0.25055):0.131701,(((49:0.098962,50:0.121238):0.113332,51:0.145269):0.654469,52:0.494749):0.290546):0.207656,40:0.446959):0.240722,((44:0.443740,(45:0.322389,46:0.463637):0.147921):0.0813514,(47:0.441064,48:0.717936):0.300067):0.292631):0.301767):0.217362):0.146564):0.0559959,(7:0.104367,((((8:0.113748,9:0.054877):0.110661,10:0.179208):0.0697068,(12:0.016582,13:0.052863):0.286406):0.0674822,11:0.437851):0.0700663):0.0499917):0.0529891,((((((16:0.085737,17:0.146138):0.0770144,18:0.048234):0.119281,19:0.084776):0.11773,(((((24:0.048871,25:0.072456):0.0452319,(26:0.081608,27:0.111695):0.0299518):0.0315799,(28:0.554908,29:0.319577):0.0531281):0.0946574,((30:0.151769,34:0.122203):0.0686161,(31:0.166012,33:0.128904):0.051184):0.0792798):0.0230177,32:0.133438):0.0861836):0.0856524,((21:0.313398,23:0.265967):0.124382,22:0.503518):0.111015):0.085699,20:0.303821):0.247042):2.79492e-06):0.075464,3:0.094566):0.028131,14:0.660595):0.111578,6:0.152559);
 677: 1 -15438.44073 -15579.31701 (0:0.140303,((1:0.132332,(2:0.095695,((((4:0.082215,5:0.222927):0.164058,(15:0.298569,((35:0.693795,((49:0.076665,50:0.150319):0.0892775,51:0.183934):0.563807):0.23604,((((((36:0.076821,(37:0.092208,38:0.099432):0.0714803):0.17634,39:0.441144):0.243185,((41:0.412698,42:0.195548):0.0877441,43:0.152882):0.212299):0.0843051,52:1.202545):0.135932,40:0.544934):0.281075,((44:0.463188,(45:0.406405,46:0.527722):0.127033):0.144162,(47:0.602935,48:0.607307):0.227388):0.194613):0.184888):0.580595):0.13965):2.49431e-06,((14:0.681744,(21:0.288155,(22:0.276243,23:0.418104):0.07312):0.269447):0.0704488,((((16:0.018048,18:0.094499):0.10331,17:0.034879):0.032025,(19:0.153851,((((((24:0.101144,25:0.138273):0.0579079,(28:0.453137,29:0.198520):0.208421):0.0581507,26:0.215516):0.0174256,27:0.131117):0.143462,(30:0.083362,(31:0.122335,(33:0.066269,34:0.166123):0.0185205):0.0433957):0.0403089):0.0561768,32:0.189941):0.250866):0.00878291):0.0855781,20:0.200387):0.0169945):0.150484):0.0677719,((7:0.115628,11:0.492470):0.0473106,(((8:0.175261,9:0.096683):0.0981162,10:0.128539):0.160449,(12:0.046411,13:0.101155):0.173728):0.120821):0.0232964):0.0549089):0.034642):0.0742315,3:0.233732):0.111983,6:0.152575);
 678: 1 -15549.1268 -15595.88062 (0:0.138138,((1:0.084816,((3:0.104173,(((4:0.126403,5:0.109797):0.144433,((15:0.311174,(35:0.788054,((((((((36:0.145162,37:0.118218):0.0560144,38:0.048903):0.219287,39:0.424574):0.130389,((41:0.312367,43:0.170919):0.0382776,42:0.158821):0.175686):0.177308,40:0.574197):0.134911,52:0.670090):0.215127,((49:0.063447,50:0.119176):0.097955,51:0.125813):0.58271):0.0667034,(44:0.465068,((45:0.492595,46:0.441802):0.119799,(47:0.587315,48:0.502987):0.363858):0.068152):0.365583):0.134572):0.561581):0.197576,(((16:0.104703,17:0.056059):0.0321352,((18:0.065599,19:0.058122):0.0235743,(((((24:0.117899,(25:0.034362,(28:0.505761,29:0.175682):0.116776):0.00409974):0.0379216,26:0.077953):0.0275393,27:0.075297):0.084702,32:0.142950):0.0689652,(30:0.063943,((31:0.144404,33:0.056036):0.0456952,34:0.179204):0.0149903):0.0341319):0.264792):0.00650255):0.0945484,(20:0.147990,(21:0.257192,(22:0.306884,23:0.428067):0.0600465):0.229743):0.0599287):0.365805):2.56033e-06):0.0638604,(((((8:0.072258,10:0.246455):0.0208516,9:0.073842):0.0774695,14:0.818025):0.0205033,11:0.374220):0.129151,(12:0.044395,13:0.044299):0.239657):0.0686536):0.0296489):0.0167005,7:0.184475):0.0421568):0.0207609,2:0.021704):0.0859378,6:0.211911);
 679: 1 -15607.4302 -15583.24708 (0:0.194708,(((1:0.108109,2:0.050280):0.0557944,((((4:0.078512,5:0.167940):0.0740619,(15:0.100514,(35:0.593439,(((((((36:0.164873,37:0.087520):0.0735021,38:0.063554):0.230703,39:0.387573):0.122071,40:0.665824):0.0648711,(((41:0.315918,42:0.224847):0.0673932,43:0.172338):0.181727,52:0.798414):0.038131):0.389948,((49:0.063113,50:0.138886):0.139413,51:0.171144):0.658502):0.161662,(44:0.312051,((45:0.397800,46:0.480906):0.229534,(47:0.635106,48:0.585162):0.252552):0.0724911):0.182469):0.23888):0.445583):0.348275):2.0375e-06,(7:0.112346,((((8:0.149311,9:0.107943):0.12616,10:0.115197):0.17815,(12:0.025373,13:0.098271):0.230414):0.0853579,11:0.420858):0.0387527):0.0574499):0.0361425,((14:0.693712,(21:0.272849,(22:0.518920,23:0.310663):0.127436):0.323938):0.0982344,(((((16:0.083084,18:0.123456):0.101098,17:0.121557):0.0560069,19:0.117632):0.0606371,(((((24:0.066440,25:0.117025):0.0154631,(28:0.484267,29:0.338750):0.101106):0.037009,(26:0.135689,27:0.149283):0.0354883):0.1557,32:0.211840):0.0279946,((30:0.126545,34:0.157049):0.0566145,(31:0.136840,33:0.126840):0.0133139):0.0823423):0.275997):0.0493539,20:0.332254):0.0589753):0.286602):0.00883438):0.0876967,3:0.145245):0.0756044,6:0.123177);
 680: 2 -14682.03795 -15585.1162 (0:0.078543,((((1:0.117827,2:0.033609):0.0308879,((((4:0.000261,5:0.246579):0.199343,(15:0.053837,(35:0.870987,(((((((36:0.092365,37:0.114572):0.0624387,38:0.058673):0.220472,39:0.388539):0.189709,((41:0.308818,42:0.196790):0.0469135,43:0.151085):0.223004):0.0739,(((49:0.069624,50:0.152767):0.171708,51:0.126978):0.731541,52:0.604719):0.287767):0.103067,40:0.434027):0.1632,(44:0.329548,((45:0.370947,46:0.642886):0.0960159,(47:0.707930,48:0.642757):0.239225):0.0749472):0.301757):0.332041):0.432274):0.191422):2.08118e-06,(7:0.139683,(((8:0.174066,9:0.077408):0.0256044,(10:0.163437,11:0.422193):0.0764685):0.0776975,(12:0.054759,13:0.068340):0.208438):0.072157):0.0567798):0.0676309,(((((16:0.111196,18:0.075483):0.0869566,17:0.021219):0.0664306,(19:0.138162,((((((24:0.036223,25:0.106236):0.0558203,(28:0.416850,29:0.217364):0.115907):0.0563342,26:0.075006):0.047708,27:0.165838):0.0316956,32:0.302243):0.0245535,((30:0.079832,34:0.155159):0.0339817,(31:0.060651,33:0.121627):0.0339829):0.0626478):0.260659):0.0122073):0.161979,((21:0.267590,23:0.311180):0.187765,22:0.698117):0.227454):0.0769287,20:0.179509):0.248838):0.00618655):0.0725034,3:0.093670):0.0527093,6:0.088228):0.133703,14:0.516258);
 681: 1 -15132.88389 -15597.20887 (0:0.054293,(((1:0.116951,((((4:0.037168,5:0.181970):0.166442,(((((14:0.699966,(21:0.310074,(22:0.331874,23:0.629753):2.77805e-06):0.188904):0.147463,(((((24:0.085751,25:0.083362):0.10377,(28:0.482905,29:0.241220):0.142272):0.0298934,32:0.179747):0.0660137,(26:0.144680,27:0.101296):0.0649238):0.159013,((30:0.157002,34:0.140738):0.0327286,(31:0.132255,33:0.168277):0.0306622):0.0470172):0.13214):0.112459,((16:0.105829,17:0.094903):0.0391994,18:0.075472):0.0803706):0.0274791,19:0.172804):0.145303,20:0.194111):0.179449):2.71438e-06,((7:0.049059,11:0.481342):0.032884,(((8:0.078091,9:0.101875):0.104855,10:0.027010):0.124698,(12:0.038097,13:0.059730):0.227579):0.130098):0.0651146):2.0375e-06,(15:0.260505,(35:0.816674,(((((((36:0.122069,37:0.055562):0.0574281,38:0.055350):0.195055,39:0.304910):0.178017,(((41:0.360495,42:0.139590):0.0477799,43:0.174913):0.247269,52:0.909652):0.0493077):0.0260277,40:0.598590):0.178414,((49:0.048947,50:0.126323):0.109871,51:0.105605):0.82952):0.105751,((44:0.395659,(45:0.355861,46:0.521082):0.195783):0.178252,(47:0.681067,48:0.530788):0.190804):0.283):0.248269):0.421522):0.225567):0.0378411):0.0559579,2:0.066021):0.031586,3:0.178135):0.0612671,6:0.216755);
 682: 2 -15037.9996 -15591.06976 (0:0.119987,(((((1:0.042639,2:0.028366):0.0212082,(7:0.098136,((((8:0.073735,9:0.065814):0.0993673,10:0.084345):0.128326,11:0.378812):0.18143,(12:0.017933,13:0.033581):0.226117):0.0837822):0.0492709):0.0286754,(((14:0.780804,(35:0.783138,((((((36:0.137245,37:0.107462):0.0506805,38:0.057058):0.196678,39:0.473242):0.126257,(((41:0.348534,42:0.128994):0.0950377,43:0.161309):0.296555,(((49:0.106244,50:0.105552):0.128382,51:0.152206):0.637069,52:0.467185):0.429939):0.0303096):0.109823,40:0.612207):0.234291,((44:0.521510,(45:0.432586,46:0.555301):0.143732):0.140065,(47:0.614748,48:0.576848):0.309909):0.397002):0.251287):0.234779):0.101653,(((((16:0.139656,18:0.085807):0.07036,((21:0.134557,22:0.474003):0.0428747,23:0.462722):0.41075):0.0222542,(17:0.063040,(((((((24:0.056304,(25:0.051243,(28:0.560870,29:0.205543):0.193829):0.0741234):0.0743758,26:0.133062):0.0197269,27:0.127318):0.207442,32:0.155740):0.0700152,33:0.063290):0.0255067,34:0.182520):0.0301047,(30:0.051716,31:0.134140):0.0459521):0.249551):0.0477269):0.0109296,19:0.094947):0.083718,20:0.167186):0.290245):0.0648136,15:0.302490):0.0714535):0.044802,3:0.149206):0.0248693,(4:0.164779,5:0.069478):0.129812):0.0950918,6:0.183069);
 683: 1 -16275.83393 -15584.03338 (0:0.111495,(((1:0.095939,(((4:0.119780,5:0.163762):0.111403,((15:0.285947,(35:0.856745,(((((((36:0.137854,38:0.079997):0.0413024,37:0.071899):0.237851,39:0.295341):0.121197,((41:0.347461,43:0.231857):0.0919294,42:0.156853):0.208585):0.0802782,((44:0.358928,(45:0.425890,46:0.435461):0.199117):0.11109,(47:0.511718,48:0.599483):0.239296):0.500415):0.0467308,(((49:0.095067,50:0.113860):0.137142,51:0.114774):0.613209,52:0.616404):0.364787):0.128694,40:0.401981):0.454582):0.272665):0.224538,(((((16:0.078004,18:0.109883):0.0981546,17:0.072120):0.115134,(19:0.143887,(((((24:0.032334,25:0.106908):0.0459465,(28:0.567316,29:0.296303):0.124793):0.0298048,26:0.078869):0.0723256,27:0.112968):0.0725915,(((30:0.119022,34:0.178752):0.0395804,(31:0.090061,33:0.106449):0.0789205):0.0275003,32:0.170430):0.0663964):0.27818):2.10383e-06):0.0940025,((21:0.276961,22:0.641300):0.135752,23:0.442274):0.345958):0.0358586,20:0.180829):0.320499):0.00074542):2.21363e-06,(7:0.135995,((((8:0.074779,9:0.175130):0.126358,10:0.026166):0.127326,(12:0.042474,13:0.055454):0.194324):0.155322,11:0.338537):0.108953):0.0620732):0.0845643):0.0593947,2:0.016384):0.0934662,3:0.170701):0.0757592,(6:0.203956,14:0.708561):0.0228941);
 684: 2 -14155.08471 -15581.15187 (0:0.116422,((((1:0.110366,2:0.067338):0.0689246,(7:0.099405,((((8:0.141314,10:0.116741):0.0367591,9:0.084907):0.150274,(12:0.000002,13:0.092937):0.155701):0.102368,11:0.440697):0.0329607):0.0567228):0.0072136,((4:0.093743,5:0.149370):0.185847,(((14:0.383028,(35:0.785521,(((((((36:0.140113,37:0.101577):0.0564067,38:0.053381):0.209192,39:0.409502):0.123979,((41:0.372149,42:0.137653):0.0618557,43:0.163714):0.337088):0.116371,(((49:0.043444,50:0.118265):0.165344,51:0.065354):0.506182,52:0.748859):0.146413):0.0594864,40:0.483903):0.131598,(44:0.347072,((45:0.335553,46:0.483417):0.151689,(47:0.749154,48:0.397033):0.268933):0.0894533):0.389983):0.13683):0.351301):0.202794,(((((((16:0.061586,18:0.093643):0.0482609,17:0.086294):0.0552279,19:0.128422):0.0386399,((((((24:0.052117,25:0.079158):0.076419,(28:0.389991,29:0.190739):0.0929261):0.0223024,26:0.155557):0.0302305,27:0.124093):0.133147,32:0.205681):0.0152343,((30:0.098840,34:0.138730):0.024861,(31:0.141934,33:0.115794):0.00791704):0.0497181):0.175177):0.0864024,20:0.301950):0.0191768,(21:0.395594,23:0.456384):0.0652358):0.023624,22:0.356519):0.101402):0.027476,15:0.287361):0.025753):0.0412867):0.0928087,3:0.104170):0.148903,6:0.097607);
 685: 1 -16131.85507 -15581.65413 (0:0.150712,(((1:0.098293,2:0.048238):0.0440975,(((4:0.098872,5:0.247879):0.174519,(((((14:0.671615,((21:0.214209,22:0.626676):0.0892596,23:0.540301):0.273148):0.160173,((((((((24:0.044178,25:0.067177):0.0498878,(28:0.711486,29:0.344244):0.109113):0.0588659,26:0.069929):0.0286885,27:0.101680):0.13636,32:0.227176):0.0642911,33:0.064298):0.0276156,(30:0.164173,34:0.185266):0.0933759):0.0159076,31:0.129246):0.206917):0.0862683,(((16:0.055379,18:0.148492):0.0671642,17:0.067626):0.0422654,19:0.186973):0.13368):0.0970024,20:0.328181):0.127356,(15:0.158013,(35:0.814040,(((((((36:0.180723,37:0.079649):0.116505,38:0.009616):0.329432,39:0.443718):0.131206,((41:0.335986,42:0.185502):0.0483254,43:0.182538):0.0753942):0.181683,(((49:0.089292,50:0.115898):0.12945,51:0.101209):0.58045,52:0.641730):0.342867):0.179552,(44:0.285076,((45:0.527843,46:0.634955):0.119936,(47:0.555015,48:0.614398):0.221461):0.130919):0.380571):0.26144,40:0.338564):0.502794):0.382085):0.15367):0.0520715):0.0139231,(7:0.140649,((((8:0.111245,9:0.114663):0.127566,10:0.108346):0.16624,(12:0.056061,13:0.055469):0.226477):0.119952,11:0.365792):0.0706277):0.0744509):0.0883434):0.0609782,3:0.143661):0.104541,6:0.197133);
 686: 1 -14832.91799 -15582.57665 (0:0.124507,((1:0.124807,((3:0.101734,7:0.139399):0.0496947,(((4:0.140090,5:0.098045):0.102734,(((((((14:0.556075,((21:0.264719,22:0.499045):0.156311,23:0.377859):0.092153):0.22852,((((((((24:0.066499,25:0.146283):0.0371813,(28:0.542016,29:0.298932):0.11199):0.0313761,26:0.129839):0.02825,27:0.089879):0.135137,32:0.239935):0.061983,33:0.030413):0.0156584,(30:0.081373,34:0.166326):0.0550782):0.0334114,31:0.107609):0.20408):0.0870442,20:0.230244):0.0740861,19:0.132132):0.0159762,18:0.071041):0.0105708,(16:0.166073,17:0.055960):0.0390197):0.208031,(15:0.203590,(35:0.584478,(((((((36:0.146004,37:0.123340):0.0714808,38:0.045211):0.229122,39:0.516289):0.108817,((41:0.388163,42:0.134690):0.120325,43:0.151279):0.269035):0.137108,40:0.576761):0.291331,(((49:0.088297,50:0.113832):0.0786965,51:0.130581):0.272574,52:0.849562):0.513288):0.106765,((44:0.516374,(45:0.348713,46:0.582048):0.110551):0.135447,(47:0.472416,48:0.628307):0.23673):0.363916):0.20579):0.301727):0.137819):0.0259434):0.0493022,((((8:0.120089,9:0.077454):0.0538096,10:0.106548):0.115276,(12:0.023473,13:0.092617):0.289573):0.0388105,11:0.386822):0.0726728):0.0753352):0.0475257):0.0165595,2:0.003103):0.0923086,6:0.207960);
 687: 3 -15345.29542 -15583.17245 (0:0.092509,((((((1:0.086856,2:0.026483):0.0247746,((7:0.070548,((((8:0.203940,9:0.114409):0.118963,10:0.123806):0.145005,(12:0.029404,13:0.041771):0.346819):0.0912455,11:0.490334):0.141042):0.0523469,((((16:0.101127,18:0.084981):0.0843186,17:0.060639):0.0841024,(19:0.120897,((21:0.368744,(22:0.592904,23:0.161108):0.0181634):0.358738,((((((((24:0.099017,25:0.110419):0.0532578,(26:0.150943,27:0.149270):0.0530337):0.0929641,(28:0.528857,29:0.197146):0.197764):0.103855,32:0.217327):0.0339714,33:0.130509):0.0409603,31:0.141400):0.0344557,34:0.200940):0.0312592,30:0.049839):0.218168):0.111191):0.00103079):0.104429,20:0.181546):0.274306):0.0178915):0.0591843,(15:0.145394,(35:0.656793,(((((((36:0.138489,38:0.101609):0.0619468,37:0.042254):0.219127,39:0.453567):0.163015,((41:0.350806,42:0.142130):0.0958481,43:0.164642):0.271961):0.0277643,40:0.764112):0.143887,(((49:0.101426,50:0.105759):0.0873337,51:0.117291):0.594344,52:0.749089):0.174278):0.123259,(44:0.450798,((45:0.342297,46:0.660631):0.206796,(47:0.721247,48:0.591335):0.444436):0.114091):0.3341):0.255559):0.359334):0.287855):0.0556866,3:0.058537):0.0390539,14:0.684805):0.0411799,(4:0.143104,5:0.112621):0.0466455):0.0518645,6:0.112522);
 688: 1 -15411.15929 -15582.33233 (0:0.129902,(((1:0.087004,2:0.029319):0.0367131,((3:0.101903,7:0.097625):0.0525539,((4:0.061508,5:0.184105):0.133237,(((((8:0.135130,9:0.097388):0.116622,10:0.087516):0.138548,(12:0.032202,13:0.077157):0.16727):0.101576,11:0.360970):0.109479,((15:0.217051,(35:0.781491,((((((36:0.112932,37:0.114459):0.0638136,38:0.028189):0.181962,39:0.412517):0.169788,(((41:0.259188,42:0.189284):0.0363261,43:0.211674):0.195084,(((49:0.102256,50:0.119799):0.0958098,51:0.158011):0.650825,52:0.554594):0.432442):0.0247425):0.137745,40:0.462958):0.149001,(44:0.406732,((45:0.373375,46:0.554567):0.123177,(47:0.673375,48:0.449912):0.286373):0.165143):0.302449):0.376075):0.282803):0.100168,(((((16:0.088602,18:0.102108):0.0728831,17:0.081104):0.0379325,19:0.133815):0.0119934,(((21:0.280577,23:0.267807):0.0948303,22:0.495557):0.256168,((((((24:0.015379,25:0.131178):0.0266265,(28:0.653720,29:0.296000):0.213622):0.0252773,26:0.124623):0.0701912,27:0.065340):0.166143,((30:0.096176,34:0.175285):0.0435788,(31:0.115918,33:0.028043):0.0384784):0.0296883):0.0459897,32:0.102533):0.234978):0.0433718):0.0805848,20:0.215738):0.193847):0.0858528):0.0271665):0.0492322):0.0473242):0.0809091,14:0.895814):0.0244388,6:0.189415);
 689: 1 -15544.71306 -15584.12817 (0:0.122833,((1:0.139635,(3:0.177124,(((4:0.097267,5:0.177214):0.0925373,((((14:0.594109,((21:0.179150,23:0.435670):0.244052,22:0.638897):0.209581):0.226711,((((16:0.109809,17:0.103369):0.0632174,18:0.056455):0.0924464,19:0.104782):0.00280337,(((((24:0.042570,25:0.134659):0.0895377,26:0.173266):0.0388093,(28:0.480302,29:0.289488):0.13636):0.0367362,27:0.079424):0.108631,((30:0.121055,(31:0.172765,(33:0.092488,34:0.119039):0.0405503):0.0254722):0.0837302,32:0.183618):0.0604407):0.277322):0.09308):0.0295856,20:0.352881):0.232374,(15:0.133184,(35:0.749926,(((((((36:0.104779,37:0.096046):0.121955,38:0.043828):0.238068,39:0.420238):0.124371,((41:0.414480,42:0.191460):0.0469638,43:0.154024):0.162954):0.0726876,(((49:0.084054,50:0.108839):0.0824713,51:0.116198):0.526667,52:0.801101):0.308584):0.109022,40:0.601278):0.167643,((44:0.417708,(45:0.452833,46:0.379506):0.0995472):0.143455,(47:0.617252,48:0.671081):0.242341):0.188831):0.303752):0.650287):0.218691):0.0082808):0.0239773,(7:0.097622,(((8:0.098618,(10:0.032835,(12:0.020584,13:0.098162):0.302999):0.131663):0.0566445,9:0.069184):0.0868867,11:0.459386):0.088813):0.120561):0.0394886):0.0311618):0.0351367,2:0.079254):0.0640216,6:0.185456);
 690: 1 -15013.01598 -15586.46552 (0:0.146854,(((1:0.080661,(((4:0.055000,5:0.159215):0.118923,((14:0.724693,(((16:0.131796,18:0.068350):0.0736442,17:0.061704):0.0743642,(19:0.117635,((20:0.218664,((((((((24:0.061135,25:0.132218):0.0754731,26:0.176062):0.0423609,27:0.112151):0.0723898,(28:0.418478,29:0.240916):0.157493):0.075792,32:0.157736):0.069795,33:0.096169):0.0677561,31:0.160432):0.0484757,(30:0.143393,34:0.091372):0.0214443):0.176327):0.0942782,(21:0.199111,(22:0.474428,23:0.369567):0.14796):0.256775):0.0515958):0.00441784):0.216054):0.059333,(15:0.029437,(35:1.025434,(((((((36:0.117310,38:0.077480):0.0708678,37:0.052022):0.269227,39:0.435911):0.0671757,((41:0.374215,42:0.128340):0.0767955,43:0.237187):0.318212):0.0690518,(((49:0.113415,50:0.115666):0.0948742,51:0.152299):0.622572,52:0.683374):0.448323):0.155447,40:0.617060):0.103589,((44:0.429650,(45:0.383177,46:0.483233):0.216418):0.111103,(47:0.631398,48:0.677953):0.367517):0.379756):0.335028):0.427205):0.33879):0.0843468):2.30043e-06,(7:0.135250,((((8:0.156269,9:0.087004):0.0893019,10:0.031814):0.130325,(12:0.086848,13:0.036111):0.150546):0.107479,11:0.512923):0.0292637):0.0683232):0.0353749):0.0297556,2:0.028918):0.0783885,3:0.198511):0.0748909,6:0.096605);
 691: 1 -15049.26315 -15583.01231 (0:0.132037,((1:0.079539,2:0.018114):0.00786007,((((4:0.080370,5:0.139022):0.0393651,(15:0.117942,(35:0.709805,(((((((36:0.140617,38:0.112891):0.0537898,37:0.072277):0.231873,39:0.399870):0.149392,40:0.526472):0.0466831,((41:0.353661,43:0.164111):0.0209957,42:0.127618):0.29454):0.226621,(((49:0.066416,50:0.120310):0.0877489,51:0.200817):0.282166,52:0.559502):0.373832):0.236157,((44:0.400458,(45:0.420895,46:0.459133):0.158419):0.0952951,(47:0.604090,48:0.584934):0.33664):0.134504):0.317737):0.570086):0.351512):2.42791e-06,(((((((14:0.667816,21:0.099222):0.117149,(22:0.399525,23:0.310355):0.191236):0.234524,(((((24:0.056895,25:0.101252):0.0110072,(28:0.473546,29:0.211467):0.149867):0.0123078,(26:0.123648,27:0.073591):0.117813):0.179944,32:0.148235):0.220164,((30:0.148970,31:0.151423):0.0189926,(33:0.091533,34:0.072674):0.0184131):0.0635618):0.0520584):0.117397,18:0.066359):0.0266379,(16:0.142956,17:0.090888):0.0637149):2.0193e-06,19:0.103033):0.141343,20:0.168734):0.169537):0.0406175,(7:0.107111,((((8:0.191336,9:0.070816):0.108522,10:0.126297):0.0604398,11:0.518852):0.0832126,(12:0.025956,13:0.074587):0.228946):0.0795729):0.0396234):0.0104724):0.0220115,(3:0.132069,6:0.150898):0.0290389);
 692: 1 -16181.56941 -15584.03338 (0:0.063683,((((1:0.106929,(((4:0.061867,5:0.136020):0.20192,((15:0.357580,(35:0.752880,(((((((36:0.137777,37:0.161620):0.0512001,38:0.068915):0.25465,39:0.362164):0.233905,((41:0.341538,42:0.160221):0.0524001,43:0.194286):0.225818):0.100861,(((49:0.084434,50:0.097683):0.0849407,51:0.102016):0.53935,52:0.816517):0.30368):0.0406477,((44:0.530274,(45:0.374878,46:0.523990):0.0890569):0.122859,(47:0.644682,48:0.663090):0.210738):0.49362):0.182411,40:0.469248):0.231152):0.466832):2.41749e-06,(((((16:0.075330,18:0.101837):0.109613,17:0.079051):0.020052,(19:0.201822,((((((24:0.047597,25:0.064976):0.0400643,26:0.184112):0.0737162,(28:0.543464,29:0.177255):0.129709):0.0426365,27:0.136779):0.0995528,32:0.197212):0.107373,((30:0.125900,34:0.112931):0.0625363,(31:0.118933,33:0.109897):0.0169558):0.0597909):0.149333):0.0131482):0.0946735,((21:0.140600,22:0.478594):0.0713285,23:0.433341):0.328287):0.027395,20:0.316528):0.150446):0.0591235):2.41303e-06,(7:0.076462,((((8:0.091415,9:0.111769):0.0900267,10:0.100559):0.173268,11:0.366087):0.0939395,(12:0.061740,13:0.034429):0.145205):0.0870633):0.061947):0.0486447):0.0408924,2:0.015727):0.0558037,3:0.169523):0.0518532,14:0.663526):0.0185113,6:0.180321);
 693: 1 -15422.59734 -15580.09957 (0:0.099892,(((1:0.095506,2:0.061839):0.0504183,((((4:0.148957,5:0.075214):0.137628,(((((8:0.101921,9:0.116817):0.169788,10:0.037425):0.132627,(12:0.095957,13:0.028893):0.0892675):0.119159,11:0.320095):0.127076,((((((((14:0.608276,21:0.234247):0.156355,23:0.555300):0.11229,22:0.425418):0.30855,((((((24:0.041988,25:0.113791):0.0313834,(28:0.421984,29:0.350222):0.120927):0.0579091,26:0.088247):0.0812832,27:0.087321):0.138,32:0.229335):0.0567767,((30:0.125244,31:0.108064):0.0103357,(33:0.076440,34:0.136892):0.0677671):0.0255464):0.0892432):0.106787,(16:0.100246,17:0.082695):0.0416578):0.0363597,18:0.039640):0.0411009,19:0.095344):0.162847,20:0.179156):0.194385):0.0616773):0.0278153,(15:0.225919,(35:0.630988,(((((((36:0.101786,38:0.067165):0.0750427,37:0.063773):0.243255,39:0.381616):0.103428,((41:0.341399,42:0.222421):0.0771708,43:0.185133):0.30937):0.0328699,(((49:0.074100,50:0.131602):0.193727,51:0.022064):0.844834,52:0.678398):0.529516):0.121438,40:0.534602):0.341249,((44:0.433676,(45:0.379221,46:0.514963):0.105184):0.0673342,(47:0.588440,48:0.538296):0.33953):0.370353):0.352293):0.350935):0.18287):0.0239056,7:0.103145):0.0354576):0.0263876,3:0.174457):0.062435,6:0.134173);
 694: 1 -15028.0906 -15586.65951 (0:0.256247,(((((1:0.137042,((4:0.100215,5:0.173339):0.0650825,(15:0.161859,(35:0.685638,(((((((36:0.119297,37:0.111071):0.0913666,38:0.077763):0.276902,39:0.461951):0.0791985,((41:0.354097,42:0.226793):0.0720152,43:0.136450):0.321133):0.187281,(((49:0.098873,50:0.077489):0.0868821,51:0.098234):0.820801,52:0.849242):0.17277):0.0974724,((44:0.572650,(45:0.350066,46:0.560265):0.153609):0.0476508,(47:0.630856,48:0.691213):0.157056):0.327462):0.114574,40:0.520386):0.545655):0.284897):0.0597039):0.0662738):2.25006e-06,(((((14:0.594547,22:0.587723):0.0380743,21:0.291576):0.0745949,23:0.268508):0.35907,((((16:0.142309,18:0.052106):0.0456354,17:0.041843):0.09088,19:0.169157):0.106861,(((((((24:0.059225,25:0.057435):0.0843493,(28:0.582032,29:0.318232):0.0683199):0.0460518,26:0.078333):0.0355052,27:0.115046):0.116103,(32:0.196957,33:0.092662):0.0406417):0.0431213,31:0.075920):0.0324837,(30:0.149206,34:0.155494):0.073456):0.206939):0.101767):0.0566196,20:0.323333):0.196752):0.0661943,((7:0.149671,(((8:0.164107,9:0.082654):0.0668835,10:0.153318):0.201356,(12:0.116908,13:0.054642):0.249311):0.101147):0.0145608,11:0.688804):0.102245):0.00863706,2:0.095074):0.0255066,3:0.116912):0.112747,6:0.233214);
 695: 1 -15318.79223 -15583.58096 (0:0.006061,(((1:0.069010,2:0.052115):0.0162309,(3:0.146501,((((4:0.063976,5:0.207463):0.136396,(15:0.229394,(35:0.553280,(((((((36:0.109582,37:0.110549):0.0635984,38:0.063173):0.267682,39:0.377387):0.149082,((41:0.372368,42:0.158416):0.129948,43:0.134144):0.193596):0.119642,(((49:0.079249,50:0.107693):0.0938247,51:0.129523):0.497335,52:0.795488):0.511884):0.0673638,40:0.522185):0.236708,((44:0.466183,(45:0.424570,46:0.443352):0.129058):0.115324,(47:0.468993,48:0.658514):0.40281):0.0375457):0.295749):0.411126):0.187437):0.0222102,(7:0.149428,((((8:0.091473,9:0.113162):0.0490122,10:0.119353):0.109708,(12:0.043653,13:0.073122):0.270674):0.141671,11:0.445449):0.0196216):0.0289772):0.0583162,((((((16:0.112261,18:0.081532):0.0622942,17:0.032291):0.0751672,19:0.124206):2.18856e-06,((((((24:0.051951,25:0.118488):0.0319974,(28:0.436017,29:0.243774):0.15797):0.0360195,26:0.171472):0.0621299,27:0.122841):0.0879739,((30:0.133406,34:0.102906):0.0343621,(31:0.170569,33:0.096457):0.0392631):0.0852643):0.0707439,32:0.164601):0.16506):0.149134,(21:0.287948,(22:0.711866,23:0.301507):0.0865129):0.370873):0.0481595,20:0.173760):0.370144):0.0342661):0.0371958):0.129537,6:0.138722):0.0920539,14:0.680629);
 696: 1 -15567.39452 -15581.66792 (0:0.078973,((1:0.095720,(2:0.042837,((((4:0.119951,5:0.215215):0.0878743,(15:0.152108,(35:0.559197,(((((((36:0.110566,37:0.114588):0.0768628,38:0.054702):0.269427,39:0.333491):0.112032,((41:0.309932,43:0.219852):0.0640119,42:0.193268):0.249277):0.0950116,(((49:0.085607,50:0.069519):0.124233,51:0.094778):0.62144,52:0.573043):0.486178):0.117008,40:0.628889):0.322078,((44:0.433547,(45:0.544866,46:0.524083):0.199625):0.0632456,(47:0.583111,48:0.664750):0.174731):0.246244):0.403956):0.548624):0.158547):0.0127773,(7:0.139638,(((8:0.124067,9:0.100031):0.115657,10:0.083098):0.204192,(11:0.441197,(12:0.044956,13:0.022460):0.19174):0.0623998):0.10485):0.0391876):0.0470183,((((14:0.839890,(21:0.143459,22:0.466869):0.0894706):0.0855271,23:0.354645):0.237664,((((16:0.055589,18:0.052839):0.0650738,17:0.026073):0.0610137,19:0.101999):0.0327824,((((((((24:0.076505,(25:0.018869,(28:0.554418,29:0.246211):0.141982):0.075284):0.0462103,26:0.081179):0.0689219,27:0.078162):0.129462,32:0.143544):0.0806107,33:0.042885):0.070371,31:0.134231):0.0293501,34:0.137490):0.0375425,30:0.119432):0.257927):0.1405):0.105561,20:0.136868):0.258515):0.0173674):0.0298861):0.0487611,3:0.137967):0.100796,6:0.221071);
 697: 1 -15975.6505 -15583.2694 (0:0.078584,(((1:0.100423,2:0.078632):0.0103096,((((4:0.160682,5:0.275381):0.0450659,(((((16:0.079907,18:0.090102):0.109103,17:0.144291):0.0294866,19:0.111604):0.0931575,(((21:0.119439,23:0.462755):0.315238,22:0.419977):0.200527,((((((24:0.092577,25:0.078117):0.040659,26:0.146204):0.0316846,(28:0.346861,29:0.257995):0.172872):0.0350426,27:0.118062):0.123583,32:0.173103):0.0608918,(30:0.092478,(31:0.182033,(33:0.105933,34:0.079758):0.0424226):0.0370408):0.0380068):0.108272):0.07558):0.0686398,20:0.309464):0.206082):0.0377561,(15:0.202701,(35:0.845330,((((((36:0.094230,(37:0.190637,38:0.094305):0.0301755):0.186719,39:0.511535):0.169215,((41:0.322379,42:0.195774):0.0567189,43:0.143200):0.255861):0.0315767,(((49:0.070135,50:0.096907):0.123151,51:0.129210):0.619986,52:0.627104):0.486931):0.13822,40:0.726114):0.297971,((44:0.376951,(45:0.559339,(47:0.576143,48:0.610983):0.294204):0.177361):0.0557612,46:0.582304):0.167747):0.264162):0.47539):0.114847):0.0644958,(7:0.094212,((((8:0.114975,10:0.171269):0.0699138,9:0.040525):0.0826866,11:0.318984):0.0468881,(12:0.055223,13:0.022972):0.324218):0.0703794):0.0310816):0.0439738):0.0805259,(3:0.176594,6:0.138777):0.0283587):0.143785,14:0.592280);
 698: 1 -14176.59564 -15588.11818 (0:0.258527,(((1:0.120005,((((4:0.044907,5:0.269865):0.0743828,((15:0.029298,((((((36:0.085505,37:0.125129):0.0380478,38:0.071323):0.247109,39:0.403454):0.139446,(40:0.603526,((41:0.440845,42:0.223176):0.074218,43:0.216303):0.0847042):0.0669567):0.194256,(44:0.331506,((45:0.413753,46:0.447470):0.153635,(47:0.557455,48:0.585948):0.334435):0.160526):0.399627):0.0643426,(((49:0.071653,50:0.122537):0.193315,51:0.096845):0.373182,52:0.664563):0.389837):0.394948):0.255523,35:0.723211):0.0405153):2.43358e-06,((7:0.147184,11:0.483250):0.0020325,(((8:0.133232,9:0.146915):0.0354706,10:0.202203):0.108523,(12:0.059224,13:0.086602):0.254739):0.14248):0.0264673):0.0529633,((((16:0.139240,18:0.062877):0.0795301,(17:0.120472,(((21:0.271369,23:0.405558):0.30593,22:0.600249):0.123467,((((24:0.030276,25:0.097425):0.08106,(26:0.221883,27:0.079022):0.0717104):0.140912,((((28:0.450983,29:0.179753):0.133469,34:0.087615):0.0239864,30:0.121450):0.0693718,(31:0.088418,33:0.083797):0.0465869):0.0698674):0.0648597,32:0.059798):0.14804):0.110556):0.0642694):0.0596732,19:0.106018):0.164915,20:0.224744):0.252114):0.0240665):0.0170926,2:0.063538):0.0994181,(3:0.203185,6:0.241315):0.046908):0.0141434,14:0.610172);
 699: 1 -16186.4708 -15595.85768 (0:0.167825,((1:0.089630,2:0.037148):0.0296389,(((4:0.089979,5:0.131339):0.120622,((((14:0.770177,((21:0.239343,22:0.559376):0.0776947,23:0.374758):0.0916922):0.123736,((((20:0.410616,30:0.073251):0.11652,34:0.114930):0.0629462,(((((24:0.030614,(25:0.022026,(28:0.571580,29:0.244051):0.117349):0.0550553):0.0376813,27:0.074218):0.0340372,26:0.050370):0.168469,32:0.159878):0.137231,33:0.080164):0.0255444):0.0202752,31:0.195926):0.116597):0.107074,(((16:0.081151,18:0.084060):0.0325553,19:0.148379):0.0447134,17:0.077122):0.0523228):0.197286,(15:0.143442,(35:1.003315,(((((((36:0.149561,37:0.083123):0.0667301,38:0.022688):0.282249,39:0.523997):0.159511,(41:0.271533,(42:0.284834,43:0.166063):0.0553355):0.173449):0.134688,(((49:0.086534,50:0.088078):0.127184,51:0.134803):0.505822,52:0.683657):0.138503):0.15963,(44:0.430038,((45:0.443587,46:0.522479):0.148675,(47:0.670639,48:0.585584):0.13194):0.102164):0.251606):0.181984,40:0.558267):0.0981152):0.447407):0.032622):0.161205):0.00105491,(7:0.116364,(((8:0.107690,9:0.103285):0.0593895,10:0.159921):0.139207,(11:0.370626,(12:0.040701,13:0.054009):0.250304):0.0624627):0.100013):0.0589123):0.0323726):0.018927,(3:0.142813,6:0.166455):0.0330024);
 700: 1 -15330.91416 -15604.20751 (0:0.095400,(((((1:0.112313,2:0.025363):0.0416236,((7:0.156274,((((8:0.119355,9:0.120017):0.109635,10:0.041508):0.199558,(12:0.035427,13:0.034134):0.0924414):0.0816799,11:0.337482):0.164217):0.0475709,((15:0.335575,(((((35:0.800637,(45:0.378802,46:0.476752):0.10012):0.111785,(47:0.581670,48:0.718732):0.262549):0.0765101,44:0.367055):0.235539,(((((36:0.106644,38:0.123087):0.0727953,37:0.065574):0.278955,39:0.458702):0.199621,40:0.447102):0.0406452,((41:0.339150,42:0.154586):0.0378765,43:0.169116):0.341129):0.211372):0.0160463,(((49:0.052561,50:0.125636):0.140627,51:0.156904):0.407242,52:0.745839):0.246105):0.717255):0.0667838,(((((16:0.057937,18:0.090579):0.0753113,17:0.048144):0.0845827,(19:0.131315,((((24:0.023163,25:0.142641):0.0190516,(28:0.378907,29:0.248182):0.240978):0.0335879,(26:0.086510,27:0.078227):0.0381775):0.114401,(((30:0.057264,31:0.129458):0.0241818,(33:0.084850,34:0.114870):0.0356113):0.0924661,32:0.125401):0.0723161):0.273075):0.0284307):0.0846611,20:0.301510):2.67693e-06,((21:0.237416,22:0.677054):0.267468,23:0.278103):0.287808):0.205437):0.0557052):0.0102268):0.0998462,3:0.112213):0.0387165,14:0.744222):0.0225794,(4:0.223441,5:0.113505):0.160137):0.0524262,6:0.213821);
 701: 1 -15831.07042 -15588.13632 (0:0.083478,(((1:0.103454,(((4:0.079848,5:0.116029):0.0732347,((((14:0.488660,22:0.408644):0.192767,(21:0.103971,23:0.495903):0.168199):0.358054,((((16:0.070830,17:0.105792):0.11897,18:0.061238):0.0833748,19:0.106296):0.0919687,(20:0.184596,(((((24:0.073576,(26:0.112725,27:0.169287):0.0681142):0.0176233,(28:0.518339,29:0.200668):0.158044):0.0564755,25:0.044245):0.117334,32:0.146551):0.0775854,((30:0.067200,31:0.184506):0.0357922,(33:0.088421,34:0.094360):0.0548263):0.0627106):0.222473):0.0705714):0.0754106):0.163051,(15:0.166087,(35:0.825840,(((((((36:0.123618,37:0.133066):0.0648829,38:0.082464):0.303576,39:0.345013):0.239743,((41:0.378352,42:0.138109):0.100111,43:0.196694):0.156138):0.0751869,(((49:0.067864,50:0.137319):0.0738059,51:0.121122):0.453074,52:0.427348):0.39416):0.0499433,40:0.672320):0.149246,((44:0.496157,(45:0.445092,46:0.530348):0.140068):0.176573,(47:0.516257,48:0.627691):0.169549):0.300733):0.127099):0.441702):0.122198):2.23708e-06):0.010422,(7:0.066834,((((8:0.098532,9:0.135089):0.0268693,10:0.115461):0.156238,(12:0.014829,13:0.052245):0.1964):0.0180128,11:0.441391):0.0313791):0.0758177):0.0511761):0.0323235,2:0.098254):0.034935,3:0.171508):0.0751349,6:0.107573);
 702: 1 -15681.95407 -15580.01459 (0:0.158236,(((1:0.077208,2:0.030880):0.0346949,((((4:0.063650,5:0.179692):0.0829131,(15:0.191972,(35:0.732529,(((((((36:0.153137,37:0.089506):0.0643383,38:0.091311):0.32944,39:0.457340):0.157071,((41:0.352694,42:0.148420):0.0886693,43:0.145530):0.213038):0.181145,40:0.668506):0.0835264,(((49:0.101734,50:0.101465):0.0487458,51:0.176715):0.520777,52:0.772145):0.371155):0.0738643,(44:0.561975,((45:0.566063,46:0.485469):0.0985218,(47:0.595941,48:0.758829):0.196438):0.0620326):0.284131):0.259656):0.413984):0.199105):0.0350194,(7:0.067663,((((8:0.117905,10:0.187932):0.0483628,9:0.077827):0.0993233,11:0.413909):0.127032,(12:0.004588,13:0.067183):0.269148):0.0743368):0.10893):0.0696,((14:0.594793,(21:0.186628,(22:0.386019,23:0.410699):0.0633206):0.139181):0.231223,(((((16:0.102415,17:0.080729):0.0592561,18:0.076474):0.0476699,19:0.034843):0.0447092,((((24:0.033332,(25:0.053845,(28:0.524078,29:0.265764):0.0981907):0.0245272):0.0752397,(26:0.109605,27:0.123985):0.0466515):0.0770268,32:0.206117):0.131,((30:0.123002,34:0.148091):0.0143428,(31:0.109742,33:0.138571):0.0368461):0.0469025):0.154376):0.148988,20:0.211162):0.0605194):0.231946):0.0225451):0.0381356,3:0.125794):0.103667,6:0.212124);
 703: 1 -14823.77391 -15582.94701 (0:0.135676,(((((1:0.046459,2:0.048921):0.0406633,(((7:0.037475,(((8:0.141109,9:0.083579):0.155053,10:0.099757):0.127084,(11:0.380302,(12:0.050758,13:0.047245):0.135235):0.0671763):0.148476):0.0453235,((((((16:0.055150,18:0.083061):0.0398787,17:0.076308):0.0818263,19:0.076520):2.65394e-06,((((((24:0.041855,25:0.102866):0.0151345,(28:0.493993,29:0.260293):0.151914):0.0393727,26:0.095116):0.033707,27:0.082034):0.148671,32:0.141221):0.0314587,((30:0.108815,34:0.183574):0.0281101,(31:0.142717,33:0.076991):0.047712):0.0576573):0.243736):0.0623499,((21:0.356002,22:0.359789):0.0844346,23:0.322740):0.314425):0.0781368,20:0.164979):0.270643):0.0338325,(15:0.128533,(35:0.736359,(((((((36:0.123525,37:0.089944):0.0455704,38:0.051427):0.235039,39:0.413397):0.0431318,((41:0.284875,42:0.147781):0.0692431,43:0.144107):0.263626):0.02688,40:0.627932):0.131424,(((49:0.065072,50:0.087637):0.117811,51:0.121474):0.605947,52:0.546471):0.224679):0.255682,(44:0.393680,((45:0.426062,46:0.447961):0.157569,(47:0.625960,48:0.598117):0.308774):0.081441):0.203884):0.207463):0.391414):0.301478):0.027938):0.0617829,3:0.085260):0.0467817,(4:0.174306,5:0.133869):0.0835505):2.2763e-06,14:0.768101):0.0839427,6:0.074505);
 704: 3 -14730.73712 -15579.71278 (0:0.151261,(((1:0.143830,((((4:0.083407,5:0.151367):0.0975652,(15:0.127893,(35:0.751481,((((((36:0.159381,(37:0.076641,38:0.121675):0.0320309):0.301851,39:0.342574):0.0879265,(41:0.393387,(42:0.096637,43:0.239139):0.0477498):0.260365):0.221313,40:0.460306):0.156162,(44:0.284640,((45:0.355513,(47:0.568948,48:0.684099):0.398558):0.095848,46:0.528712):0.144374):0.400421):0.129932,(((49:0.086895,50:0.157072):0.133534,51:0.102537):0.35423,52:0.699784):0.102506):0.335952):0.368144):0.203409):2.07011e-06,(7:0.137752,((((8:0.073323,9:0.179788):0.07018,10:0.115774):0.108914,(12:0.039517,13:0.055549):0.255762):0.0832791,11:0.476880):0.103088):0.159882):0.0452077,(((14:0.519785,(21:0.264335,(22:0.482493,23:0.348196):0.138835):0.0856959):0.177355,((((16:0.112182,18:0.092583):0.0529966,17:0.075607):0.0781986,19:0.123154):0.0851961,(((((24:0.030065,25:0.054197):0.0429644,(28:0.567383,29:0.233272):0.11654):0.0406373,(26:0.069966,27:0.168865):0.0192633):0.0906552,32:0.236506):0.0554468,((30:0.088934,34:0.090447):0.0576094,(31:0.058835,33:0.099937):0.0290184):0.0237053):0.167985):0.084343):0.0551311,20:0.189405):0.178239):0.0147008):0.0878623,2:0.058440):0.0491473,3:0.126120):0.138493,6:0.188101);
 705: 1 -15604.86506 -15582.78107 (0:0.222127,((1:0.087189,(((4:0.066626,5:0.154210):0.0828739,((7:0.099082,((((8:0.113495,9:0.086920):0.0859725,10:0.134395):0.106448,(12:0.002756,13:0.140546):0.260419):0.0958636,11:0.476600):0.0341831):0.0377529,((((14:0.724602,(21:0.284134,23:0.588081):0.16014):0.0981607,22:0.321983):0.18605,20:0.192292):0.159316,((((16:0.096851,18:0.056994):0.0664775,17:0.121353):0.0397558,19:0.131670):0.0699232,(((((((24:0.069861,(25:0.095461,(28:0.656488,29:0.236608):0.126826):0.0495299):0.0593109,26:0.107081):0.0207529,27:0.106255):0.114898,32:0.248418):0.052614,30:0.143628):0.0488401,(33:0.103343,34:0.141555):0.0241044):0.0224718,31:0.089740):0.212738):0.0359842):0.229407):0.0491504):2.38908e-06,(15:0.132997,(35:0.734432,((((((36:0.121170,37:0.136051):0.0963458,38:0.022903):0.310439,39:0.437383):0.0927454,(40:0.682498,(((49:0.103970,50:0.092170):0.106738,51:0.111617):0.745723,52:0.484489):0.398494):0.0362472):0.0340333,((41:0.350338,43:0.180990):0.0861137,42:0.115584):0.243154):0.110611,(44:0.230683,((45:0.341694,46:0.605529):0.190692,(47:0.784776,48:0.513159):0.257132):0.0981599):0.435775):0.231046):0.601721):0.221329):0.0233566):0.0215169,2:0.078136):0.0512316,(3:0.178581,6:0.185436):0.0339038);
 706: 1 -16292.39235 -15585.85703 (0:0.190792,((1:0.083680,((((4:0.105946,5:0.153312):0.100137,(15:0.064227,(35:1.021227,(((((((36:0.130434,37:0.105513):0.0338853,38:0.056762):0.231691,39:0.493294):0.0906104,((41:0.309964,42:0.235575):0.0659744,43:0.149309):0.299776):0.0893322,(((49:0.086150,50:0.135211):0.0516615,51:0.170997):0.694081,52:0.643421):0.257124):0.0408144,40:0.622292):0.165239,(44:0.345060,((45:0.283239,(47:0.611960,48:0.409357):0.351339):0.200029,46:0.456589):0.151489):0.395207):0.192408):0.410606):0.332157):2.30144e-06,(7:0.132329,(((8:0.159599,10:0.185320):0.0701697,9:0.087873):0.169636,(11:0.419117,(12:0.047324,13:0.005975):0.226745):0.0822422):0.0724388):0.0524794):0.0401697,((((14:0.546883,(21:0.135447,(22:0.548775,23:0.504252):0.039591):0.210795):0.182188,(((((((24:0.050085,(25:0.057568,(28:0.486226,29:0.221893):0.114186):0.0269422):0.0842316,26:0.071669):0.0401525,27:0.064148):0.128923,32:0.184952):0.0443689,33:0.074361):0.0501392,31:0.154973):0.0418118,(30:0.134569,34:0.112686):0.0203193):0.130373):0.14931,(((16:0.110193,18:0.025731):0.0470589,17:0.105392):0.0203815,19:0.104383):0.107195):0.140158,20:0.095901):0.230323):0.0303887):0.0647905,2:0.058686):0.0478562,(3:0.147307,6:0.219996):0.0269322);
 707: 1 -16017.57055 -15589.42675 (0:0.158319,(((1:0.104627,2:0.065475):0.0380949,((((4:0.098045,5:0.222885):0.12135,(15:0.329080,(35:0.683408,((((((36:0.151025,37:0.135964):0.0608154,38:0.048259):0.232021,39:0.398253):0.177372,(((41:0.420583,42:0.204646):0.0613818,43:0.183694):0.286349,(((49:0.084415,50:0.106470):0.120392,51:0.159209):0.533925,52:0.687128):0.450735):0.00569768):0.0781179,40:0.614625):0.217725,(((44:0.512263,46:0.444432):0.132178,45:0.456357):0.125146,(47:0.553582,48:0.703695):0.123376):0.283741):0.455889):0.452127):0.0654883):2.29855e-06,(7:0.075963,((((8:0.157891,9:0.086096):0.166757,10:0.047547):0.125111,(12:0.074516,13:0.040732):0.163183):0.0981504,11:0.486188):0.0920913):0.0374607):0.0518156,((((14:0.843050,(21:0.255047,22:0.507649):0.0798911):0.0479839,23:0.447877):0.166293,((((16:0.109719,18:0.114832):0.0766293,17:0.049972):0.131078,19:0.196277):0.0919631,(((((24:0.118297,25:0.052991):0.077259,(28:0.610739,29:0.254801):0.0847682):0.00414284,32:0.255125):0.0762533,(26:0.128341,27:0.198665):0.039137):0.113535,((30:0.127972,34:0.124977):0.00703943,(31:0.130776,33:0.100837):0.0648976):0.0420513):0.19253):0.0993693):0.0677291,20:0.248079):0.192892):0.0235161):0.0718723,3:0.178579):0.0698281,6:0.157517);
 708: 1 -15552.03155 -15587.06433 (0:0.061902,((((1:0.055979,((2:0.031621,((((((16:0.134480,18:0.117341):0.0930728,17:0.043337):0.0657092,19:0.094423):2.78628e-06,((((((24:0.041994,25:0.049516):0.0579141,26:0.112701):0.0492569,27:0.023510):0.0680939,(28:0.524409,29:0.159537):0.229693):0.0688361,(30:0.100426,((31:0.125645,33:0.067898):0.0305532,34:0.086955):0.022542):0.0522665):0.0594777,32:0.075962):0.264194):0.179386,20:0.239262):0.0183521,((21:0.145493,22:0.461088):0.0600774,23:0.212827):0.275596):0.21255):0.0239951,((7:0.113455,((((8:0.098238,9:0.032463):0.108092,10:0.081583):0.0520126,11:0.423860):0.173838,(12:0.014055,13:0.057208):0.156699):0.102157):0.0550825,(15:0.249507,(35:0.935420,(((((((36:0.119524,37:0.115191):0.073232,38:0.023328):0.417963,39:0.267356):0.158531,(41:0.330240,(42:0.161414,43:0.124816):0.0611744):0.210706):0.156371,(((49:0.085788,50:0.122613):0.131587,51:0.133011):0.462124,52:0.553392):0.43208):0.100035,40:0.754265):0.0979344,(44:0.483819,((45:0.273075,46:0.757344):0.130211,(47:0.487273,48:0.730608):0.335777):0.168188):0.258871):0.25556):0.55673):0.0365721):0.0408758):0.0409088):0.115029,3:0.102781):0.0699029,6:0.115654):0.0178126,(4:0.275687,5:0.116223):0.122264):0.0828521,14:0.509633);
 709: 1 -15316.30034 -15586.07018 (0:0.125741,((1:0.060049,(2:0.065490,((((4:0.067861,5:0.173719):0.165442,(((((8:0.086623,9:0.097925):0.0509201,10:0.141406):0.0550272,14:0.870513):0.0184639,11:0.324479):0.14612,((12:0.038996,13:0.039287):0.227895,((((((16:0.094822,17:0.084576):0.074425,18:0.065420):0.0889217,19:0.106665):0.000959583,(((((24:0.052053,25:0.089852):0.0206617,(26:0.102952,27:0.089066):0.0507187):0.0241309,(28:0.574230,29:0.199663):0.0847493):0.134493,32:0.100723):0.135375,((30:0.115839,34:0.144026):0.0342716,(31:0.132283,33:0.096964):0.00890699):0.0463985):0.159766):0.0934969,(21:0.252891,(22:0.505731,23:0.437890):0.0307856):0.403731):0.0544386,20:0.226426):0.208316):0.0541475):0.0403564):0.0230752,(15:0.179268,(35:1.064175,((((((36:0.120035,37:0.124840):0.0654232,38:0.051220):0.260615,39:0.260461):0.270286,(40:0.873096,((41:0.426574,42:0.139188):0.103987,43:0.199359):0.175484):0.0531683):0.167562,(44:0.378514,((45:0.438092,46:0.629686):0.150196,(47:0.569941,48:0.658896):0.257606):0.128524):0.489252):0.180243,(((49:0.056738,50:0.147657):0.0946794,51:0.139189):0.470845,52:0.654459):0.250742):0.218681):0.485586):0.220269):0.0191471,7:0.093230):0.0294792):0.0387168):0.048109,3:0.140174):0.142442,6:0.065768);
 710: 1 -15009.53605 -15581.64012 (0:0.062972,((((((1:0.044569,((15:0.158320,((35:1.132374,((44:0.426992,(45:0.399741,46:0.428471):0.113893):0.101771,(47:0.687660,48:0.537805):0.237469):0.387167):2.11076e-06,((((((36:0.103905,37:0.106847):0.0579913,38:0.045238):0.269323,39:0.355783):0.108408,(((41:0.304087,43:0.151162):0.030278,42:0.153173):0.108809,52:0.885353):0.0491496):0.185684,40:0.457960):0.223618,((49:0.090456,50:0.112517):0.0854424,51:0.131060):0.82625):0.0856423):0.587726):0.0880187,((((16:0.120255,18:0.051963):0.0906203,(17:0.055985,20:0.318786):0.0526713):0.0453368,19:0.100955):0.139605,(((21:0.389813,22:0.537288):0.116022,23:0.596125):0.102153,(((((24:0.049783,25:0.101293):0.0388859,(26:0.144915,(28:0.452837,29:0.189458):0.141258):0.0518704):0.103747,27:0.083710):0.0924938,32:0.161355):0.0785857,((30:0.165291,31:0.188716):0.0273753,(33:0.103841,34:0.126351):0.0293474):0.0838539):0.148054):0.0204251):0.19029):0.167081):0.0117585,(4:0.085427,5:0.133781):0.160369):0.0527983,(7:0.065987,((((8:0.093445,9:0.087589):0.0516473,10:0.096160):0.0760713,(12:0.040880,13:0.064905):0.26855):0.0858452,11:0.347762):0.080887):0.0487925):0.0192857,2:0.066524):0.0593272,3:0.156124):0.0368145,14:0.553065):0.0586458,6:0.099978);
 711: 1 -15088.79569 -15584.17046 (0:0.174142,((((1:0.084284,2:0.024216):0.0620218,((((4:0.095709,5:0.190255):0.0968625,((15:0.137401,(35:0.675283,((((((36:0.087403,(37:0.121107,38:0.064740):0.0423917):0.261174,39:0.361908):0.138,((41:0.260038,42:0.181814):0.0637849,43:0.154076):0.244153):0.043978,(((49:0.081111,50:0.150674):0.124741,51:0.161205):0.681493,52:0.733894):0.308915):0.0487268,40:0.550984):0.199619,(44:0.300982,((45:0.415582,46:0.528440):0.0710863,(47:0.560750,48:0.629031):0.281702):0.142197):0.213118):0.223863):0.463845):0.224068,(((((16:0.073072,18:0.049653):0.0895961,17:0.086680):0.0217497,19:0.160197):0.0287126,(((21:0.331211,23:0.446325):0.143663,22:0.410594):0.229363,((((((24:0.056877,25:0.100379):0.0403591,(28:0.466494,29:0.395778):0.20454):0.0677576,26:0.136757):0.0673106,27:0.068977):0.13459,(((30:0.080798,34:0.136421):0.0410207,31:0.197317):0.0368488,33:0.079533):0.0605549):0.100734,32:0.114450):0.0628327):0.102793):0.0503524,20:0.256906):0.0949577):0.0339802):0.0614376,7:0.072491):0.0137947,((((8:0.097233,9:0.142096):0.115187,10:0.123959):0.223368,(12:0.014180,13:0.058637):0.191822):0.0683734,11:0.231468):0.0752105):0.0419464):0.10136,3:0.096070):0.00950555,14:0.712087):0.0335341,6:0.166756);
 712: 1 -15118.49452 -15578.02784 (0:0.081709,((((1:0.161941,2:0.045766):0.0667456,(((4:0.086039,5:0.226753):0.0690099,((15:0.238213,(35:0.796013,(((((((36:0.116373,37:0.118133):0.0442949,38:0.072986):0.123383,39:0.409819):0.130772,40:0.703966):0.0723656,((41:0.337407,42:0.217183):0.127186,43:0.164943):0.270045):0.145058,(((49:0.136919,50:0.106007):0.0849472,51:0.147852):0.471314,52:0.846861):0.374292):0.0827835,((44:0.443550,(45:0.430346,46:0.450481):0.0906584):0.209794,(47:0.472907,48:0.765880):0.401627):0.174217):0.239744):0.34191):0.139015,((((((16:0.127541,18:0.058422):0.0665431,17:0.084710):0.0074545,19:0.113064):2.77585e-06,(((((((24:0.037737,25:0.123605):0.0332713,(28:0.526428,29:0.317721):0.187427):0.105183,26:0.091601):0.0687447,27:0.102054):0.192382,32:0.221276):0.0182372,(30:0.090196,34:0.212642):0.0509328):0.0455535,(31:0.049521,33:0.119929):0.0352033):0.192904):0.159527,20:0.147659):0.0345848,(21:0.294457,(22:0.339778,23:0.433780):0.0981277):0.328422):0.0402343):2.74183e-06):0.0303687,(7:0.135160,((((8:0.151074,10:0.105301):0.086291,9:0.100911):0.153654,11:0.417475):0.0256365,(12:0.000002,13:0.046313):0.146455):0.117299):0.0169849):0.0495389):0.062641,3:0.164169):0.0366403,14:0.553708):0.035492,6:0.208822);
 713: 2 -14390.36783 -15581.66792 (0:0.116358,((1:0.123103,(2:0.038042,(((((4:0.086664,5:0.156115):0.145938,(11:0.349610,(15:0.169346,(35:0.938416,(((((((36:0.163338,37:0.099577):0.0679111,38:0.050236):0.253343,39:0.386018):0.125693,((41:0.291244,42:0.151865):0.0453764,43:0.182750):0.267101):0.088269,(((49:0.049416,50:0.146181):0.0790823,51:0.151182):0.61346,52:0.654856):0.512618):0.0798263,(44:0.458892,((45:0.416167,46:0.454031):0.137925,(47:0.767171,48:0.652192):0.358256):0.0620089):0.373002):0.110049,40:0.645820):0.23566):0.395392):0.131947):0.043289):0.0209024,7:0.151589):0.035755,(((8:0.077336,9:0.146523):0.0450153,10:0.128644):0.181497,(12:0.014613,13:0.061933):0.116604):0.150223):0.0313509,(((14:0.384641,((21:0.319328,22:0.378958):0.121291,23:0.368826):0.182192):0.187719,((((16:0.114129,18:0.088007):0.0396028,17:0.054820):0.0622001,19:0.123217):0.055008,((((((((24:0.048671,25:0.098555):0.0407979,(28:0.592906,29:0.183557):0.226106):0.0476579,26:0.134963):0.0438142,27:0.143172):0.127429,32:0.163775):0.0492389,(30:0.090487,34:0.214748):0.0733407):0.0235504,33:0.117476):0.0597458,31:0.057081):0.187913):0.0304389):0.0186153,20:0.328360):0.147472):0.0331395):0.0621391):0.0240392,3:0.164552):0.0779144,6:0.144477);
 714: 1 -15076.70607 -15584.13918 (0:0.099911,(((1:0.061939,(((((4:0.040791,5:0.234468):0.149148,15:0.401378):2.41371e-06,(7:0.036427,((((8:0.124042,9:0.087063):0.137922,10:0.052794):0.147652,(12:0.042216,13:0.052755):0.161783):0.0589207,11:0.293702):0.128001):0.0905586):0.01624,(35:0.579862,(((((((36:0.084531,37:0.162414):0.0399909,38:0.087330):0.233376,39:0.424734):0.151743,((41:0.324598,42:0.118084):0.0825678,43:0.156217):0.288342):0.103066,(((49:0.128513,50:0.113870):0.137477,51:0.120435):0.632754,52:0.639208):0.329814):0.0695455,40:0.574069):0.170449,(44:0.332842,((45:0.438879,(47:0.739454,48:0.415583):0.210438):0.173427,46:0.501707):0.145509):0.247455):0.276898):0.459035):0.0440189,(14:0.611651,((((((16:0.053019,18:0.078827):0.0934067,17:0.091232):0.0734349,19:0.165955):2.66324e-06,(((((24:0.055294,(25:0.103361,26:0.156781):0.0352525):0.0434651,(28:0.452978,29:0.180667):0.114595):0.011077,27:0.101057):0.119291,32:0.157163):0.08586,(30:0.084993,(31:0.139984,(33:0.098963,34:0.147989):0.0522373):0.0444743):0.0495973):0.192323):0.149538,((21:0.269248,22:0.575945):0.0868607,23:0.359249):0.187765):0.0669753,20:0.254409):0.106875):0.0741184):0.0195659):0.0890886,2:0.016594):0.055262,3:0.174251):0.0404949,6:0.241148);
 715: 1 -15552.79557 -15576.66418 (0:0.100248,(((1:0.099994,2:0.024551):0.040152,((((4:0.060586,5:0.186863):0.13193,((15:0.089446,(35:0.543906,(((((((36:0.153160,37:0.104430):0.042502,38:0.068920):0.255121,39:0.421866):0.169639,((41:0.354070,42:0.161479):0.0795798,43:0.128202):0.25013):0.123112,(((49:0.058550,50:0.096465):0.131606,51:0.088369):0.724962,52:0.821558):0.180194):0.0689953,40:0.512131):0.156325,((44:0.367816,(45:0.423675,46:0.587189):0.189599):0.0904984,(47:0.604171,48:0.537762):0.217416):0.299021):0.347737):0.346284):0.251138,(((((16:0.080585,18:0.073825):0.0663195,17:0.073455):0.0854728,(19:0.111639,(((((24:0.064483,25:0.112180):0.0608431,(28:0.458067,29:0.313512):0.0613413):0.0280771,(26:0.127757,27:0.143512):0.0418134):0.117396,32:0.172284):0.042587,((30:0.106928,34:0.136921):0.0415318,(31:0.135236,33:0.091594):0.0326194):0.0163909):0.211111):0.00240733):0.0837463,((21:0.422892,22:0.589219):0.0772593,23:0.343861):0.256422):0.0175527,20:0.211918):0.199384):0.0195871):0.0382605,((((8:0.102197,9:0.134361):0.0806098,10:0.131278):0.162514,(12:0.032810,13:0.044332):0.181286):0.117394,11:0.289047):0.0302513):0.011546,7:0.174812):0.0648027):0.0786421,(3:0.117333,6:0.198768):0.0423797):0.0205117,14:0.563722);
 716: 2 -14866.64304 -15579.49422 (0:0.101235,(((1:0.108311,2:0.000003):0.0359963,((((4:0.042836,5:0.137352):0.117926,(15:0.075883,(35:0.733902,(((((((36:0.144476,37:0.090936):0.0474134,38:0.081812):0.304429,39:0.399600):0.100303,((41:0.374244,42:0.166436):0.0889412,43:0.129563):0.280604):0.160028,(((49:0.071774,50:0.144847):0.20517,51:0.024528):0.639278,52:0.644202):0.255588):0.0799697,40:0.501433):0.268307,(44:0.418109,((45:0.430204,46:0.604445):0.148479,(47:0.601382,48:0.502247):0.218138):0.100471):0.214169):0.212865):0.591342):0.170316):0.0205742,((((14:0.849338,(21:0.201614,(22:0.393249,23:0.275153):0.19866):0.0825922):0.184833,((((((24:0.062102,25:0.084929):0.0646531,(28:0.400025,29:0.296886):0.100168):0.0201168,32:0.171681):0.0782464,(26:0.117576,27:0.094538):0.0352596):0.113093,30:0.129201):0.0406628,(31:0.136194,(33:0.083604,34:0.081950):0.0661716):0.00945053):0.0780243):0.104806,(((16:0.099701,18:0.165615):0.117466,17:0.053061):0.0291117,19:0.114969):0.0582799):0.0589117,20:0.268051):0.225543):0.0741662,(7:0.144123,((((8:0.105204,9:0.058294):0.106436,10:0.068992):0.0937973,(12:0.022723,13:0.027847):0.220796):0.135974,11:0.501456):0.0847952):0.0721673):0.0403895):0.0708892,3:0.102599):0.0840159,6:0.129433);
 717: 2 -15441.45706 -15579.00009 (0:0.182078,(((1:0.026785,(((4:0.165658,5:0.186260):0.100049,((7:0.085697,((((8:0.137448,9:0.057430):0.0806623,10:0.088946):0.165981,(12:0.010477,13:0.031646):0.181555):0.0584157,11:0.350514):0.0659265):0.045146,(15:0.046606,(35:0.874992,(((((((36:0.139027,37:0.116250):0.0551076,38:0.077221):0.175412,39:0.359609):0.212943,((41:0.329459,42:0.156808):0.0464866,43:0.187536):0.248181):2.98311e-06,(((49:0.080240,50:0.119842):0.112812,51:0.143132):0.46435,52:0.720682):0.41796):0.133726,40:0.491441):0.176921,((44:0.410407,(45:0.453588,46:0.605814):0.133964):0.11498,(47:0.555344,48:0.591067):0.267547):0.299775):0.21871):0.342252):0.261825):2.30144e-06):0.0308294,((((14:0.686843,(21:0.140469,(22:0.554676,23:0.301495):0.141932):0.15101):0.120441,(((((((24:0.034412,25:0.105216):0.039388,(26:0.123066,27:0.097857):0.05217):0.048035,(28:0.368308,29:0.249985):0.0733756):0.115594,32:0.107581):0.094739,(30:0.145100,31:0.206401):0.0278022):0.0127809,33:0.128119):0.0396219,34:0.141910):0.14656):0.137916,(((16:0.098618,18:0.122497):0.0614455,17:0.111888):0.0612697,19:0.153605):0.0755771):0.0648345,20:0.188498):0.155888):0.0367555):0.0676133,2:0.047613):0.0758365,3:0.295678):0.0425667,6:0.235831);
 718: 1 -15664.06706 -15584.54599 (0:0.149779,((((1:0.099260,2:0.066449):0.0223786,((7:0.035777,((((8:0.222482,10:0.122564):0.0778208,9:0.065217):0.0943071,11:0.388213):0.115428,(12:0.056855,13:0.069004):0.327446):0.148206):0.0886029,((15:0.067252,(35:0.885563,(((((((36:0.116932,37:0.112930):0.0466799,38:0.077092):0.267462,39:0.429372):0.136934,((41:0.361846,42:0.176866):0.122673,43:0.179646):0.217962):0.141501,(((49:0.102286,50:0.090388):0.133771,51:0.151457):0.560319,52:0.762935):0.230587):0.0656471,40:0.649087):0.155073,(44:0.525801,((45:0.451577,46:0.406425):0.160934,(47:0.517951,48:0.774374):0.287902):0.0744785):0.152463):0.320264):0.331218):0.178504,(((((16:0.111686,18:0.090677):0.077963,17:0.000003):0.070452,(((21:0.321961,22:0.461647):0.173034,23:0.379123):0.304953,(((((24:0.056662,25:0.084397):0.0617826,(28:0.509344,29:0.228279):0.11266):0.0346278,(26:0.149714,27:0.074154):0.0361224):0.126206,((30:0.090920,34:0.130993):0.0288003,(31:0.179701,33:0.071225):0.0359911):0.0751702):0.139758,32:0.173575):0.129541):0.127264):0.0141375,19:0.120811):0.125448,20:0.270651):0.218623):0.229319):2.01276e-06):0.0747637,3:0.115201):0.0753759,((4:0.064643,5:0.135080):0.0748825,14:0.744093):0.0314999):0.0451523,6:0.094686);
 719: 2 -15204.25958 -15583.82352 (0:0.168613,((1:0.078214,((((4:0.142644,5:0.209705):0.15458,(15:0.207822,(35:0.537193,((((((((36:0.131341,37:0.132921):0.0440389,38:0.048874):0.25108,39:0.373852):0.177948,((41:0.400395,43:0.140474):0.0548674,42:0.165135):0.279451):0.0713146,40:0.594765):0.0451852,52:1.138062):0.243243,((44:0.377623,(45:0.400687,46:0.623130):0.138587):0.176613,(47:0.584213,48:0.640457):0.292177):0.281276):0.0629861,((49:0.098276,50:0.083364):0.0829226,51:0.114157):0.845837):0.298341):0.364132):0.290591):0.0224294,(7:0.082682,((((8:0.139515,9:0.105078):0.0673665,10:0.168486):0.0505559,11:0.383610):0.0902181,(12:0.037187,13:0.049835):0.257326):0.144411):0.0294461):0.06218,((((14:0.719670,(21:0.234180,22:0.512470):0.135168):0.0682424,23:0.540254):0.252676,((((16:0.115987,18:0.041599):0.0467819,17:0.071945):0.0654633,19:0.050025):0.0378872,((((24:0.105757,(25:0.094151,(28:0.415713,29:0.217945):0.170321):0.000596242):0.0308481,(26:0.134296,27:0.176198):0.0627699):0.0817152,32:0.255626):0.0196332,((30:0.090480,34:0.095083):0.0142273,(31:0.135836,33:0.147887):0.0555967):0.0662634):0.146941):0.126922):0.0407558,20:0.159493):0.281306):0.00729326):0.0534225,2:0.048244):0.0747801,(3:0.169737,6:0.226501):0.0308247);
 720: 3 -14627.3509 -15587.94198 (0:0.159765,((1:0.108414,(((4:0.080057,5:0.215216):0.10253,(((((14:0.718620,21:0.207066):0.0876672,(22:0.294566,23:0.279253):0.217234):0.223875,20:0.103172):0.114045,((((16:0.050066,18:0.076598):0.0973244,17:0.063129):0.0615326,19:0.215733):0.0237383,(((((((24:0.083735,25:0.106245):0.0398813,(28:0.448601,29:0.249296):0.146126):0.0555264,26:0.135638):0.0623564,27:0.146204):0.146735,(32:0.118644,33:0.070382):0.0614798):0.0381389,31:0.155087):0.0289566,(30:0.100019,34:0.148434):0.0305655):0.202623):0.0870698):0.301716,(15:0.196612,(35:0.983631,(((((((36:0.130558,37:0.100477):0.0409876,38:0.029093):0.276784,39:0.439596):0.0888383,((41:0.444463,42:0.124784):0.0643628,43:0.210645):0.299785):0.0601405,(((49:0.071353,50:0.125558):0.0458708,51:0.167925):0.611594,52:0.928218):0.366745):0.07319,40:0.585290):0.142169,(44:0.428501,((45:0.343659,46:0.588585):0.110779,(47:0.754048,48:0.621376):0.281945):0.0338412):0.329497):0.132142):0.404326):0.192045):0.0171071):2.42411e-06,(7:0.147882,(((8:0.159636,9:0.076170):0.0776,10:0.204843):0.0790658,(11:0.332725,(12:0.056234,13:0.050372):0.238978):0.0588359):0.0768594):0.0761236):0.0683649):0.038015,2:0.007373):0.0941857,(3:0.134233,6:0.191757):0.09066);
 721: 2 -16020.87422 -15587.98459 (0:0.170698,(((1:0.114346,2:0.041585):0.0604473,(((((4:0.089020,5:0.171659):0.108102,(15:0.285465,(35:0.695009,(((((((36:0.105572,37:0.100604):0.0779987,38:0.033968):0.284334,39:0.326812):0.0987295,((41:0.478685,42:0.154020):0.0656482,43:0.184428):0.276758):0.048758,40:0.718372):0.188997,(44:0.436883,((45:0.271016,46:0.565196):0.153277,(47:0.664250,48:0.586827):0.238631):0.0935082):0.428287):0.0578067,(((49:0.090856,50:0.109265):0.108042,51:0.161968):0.62421,52:0.896755):0.218753):0.329089):0.427045):0.0911863):0.0178213,(((((16:0.129245,18:0.050846):0.0528296,17:0.055581):0.0926479,(((((24:0.035382,25:0.127405):0.037393,(28:0.582454,29:0.396838):0.142578):0.0556745,(26:0.158173,27:0.084448):0.0367111):0.10555,32:0.156118):0.139086,(30:0.096248,((31:0.126493,33:0.105166):0.06497,34:0.145264):0.0658392):0.0793572):0.18388):2.37249e-06,19:0.101888):0.083415,(20:0.149264,(21:0.207020,(22:0.280560,23:0.351970):0.0765359):0.394973):0.0844385):0.293852):0.0197658,(((((8:0.109091,9:0.061491):0.061931,10:0.123950):0.0574495,14:0.844624):0.0702457,11:0.397237):0.0795217,(12:0.016006,13:0.064354):0.204643):0.104212):0.0549905,7:0.069290):0.101111):0.0758101,3:0.158091):0.0726601,6:0.139477);
 722: 2 -15375.9104 -15583.33615 (0:0.105775,(((1:0.074336,2:0.066841):0.0411678,((((4:0.091061,5:0.168868):0.113586,(15:0.158559,(35:0.738079,(((((((36:0.136998,37:0.079818):0.0467436,38:0.024153):0.300329,39:0.509126):0.0840087,((41:0.320472,42:0.231052):0.070086,43:0.151945):0.283725):0.0949077,(((49:0.058733,50:0.097060):0.104738,51:0.104403):0.635125,52:0.714067):0.221359):0.0443944,40:0.682026):0.232298,((44:0.558514,(45:0.624479,46:0.441099):0.103918):0.0780716,(47:0.677168,48:0.608419):0.294266):0.238013):0.253396):0.524006):0.251389):2.23106e-06,((7:0.073069,11:0.319983):0.0350965,((8:0.158066,(10:0.104153,(12:0.001465,13:0.048658):0.35374):0.0810039):0.073725,9:0.089525):0.0994282):0.0636283):0.0263907,(((14:0.618082,((21:0.409760,22:0.396075):0.0512825,23:0.371832):0.138709):0.206147,(((((((24:0.055134,25:0.112465):0.0851853,(28:0.628602,29:0.218051):0.240923):0.0581377,(26:0.069529,27:0.190103):0.0571334):0.148614,32:0.170503):0.0846377,30:0.144745):0.0504992,(33:0.072425,34:0.075843):0.0563195):0.0200851,31:0.110767):0.127396):0.127731,((((16:0.063574,18:0.161967):0.104931,17:0.064190):0.102606,20:0.227761):0.0682212,19:0.208184):0.0624088):0.161562):0.020894):0.043508,3:0.087548):0.0583463,6:0.106462);
 723: 1 -14465.51545 -15585.18764 (0:0.094901,(((1:0.108202,(((4:0.053060,5:0.120174):0.0641561,(((((8:0.157508,9:0.131054):0.0781121,10:0.064057):0.132236,(12:0.057513,13:0.033147):0.143521):0.0839301,11:0.441260):0.0860865,((((((14:0.747415,(21:0.175874,(22:0.378787,23:0.287765):0.117399):0.152117):0.130672,(((((((24:0.058120,25:0.110180):0.0707089,((26:0.068955,27:0.102763):0.127152,28:0.626599):0.0229605):0.0450674,29:0.300718):0.0791109,32:0.117165):0.152703,33:0.056224):0.0314036,(30:0.101404,34:0.183938):0.0413221):0.0399311,31:0.084481):0.185357):0.154361,((16:0.106656,17:0.122732):0.0839224,18:0.033446):0.0925496):0.0123946,19:0.132460):0.0879377,20:0.180249):0.240523,(15:0.121901,(35:0.860403,((((((36:0.118282,(37:0.114829,38:0.085577):0.0262124):0.176598,39:0.335139):0.16606,((41:0.346511,42:0.180347):0.0240422,43:0.204014):0.237154):0.0777315,(((49:0.054220,50:0.149208):0.0920554,51:0.105442):0.529353,52:0.603357):0.489817):0.107258,40:0.496371):0.121781,((44:0.449247,(45:0.318719,46:0.438366):0.226437):0.144907,(47:0.535326,48:0.628610):0.159749):0.36529):0.309089):0.187866):0.304662):0.0413605):2.1448e-06):0.0331444,7:0.077102):0.0363944):0.0219884,2:0.040340):0.063589,3:0.128360):0.102664,6:0.124062);
 724: 1 -15461.61671 -15585.15803 (0:0.152546,(1:0.076424,((2:0.066521,3:0.183301):0.0486039,((((4:0.121810,5:0.139688):0.0930737,(15:0.291924,(35:0.650321,(((((((36:0.101743,38:0.147115):0.0525879,37:0.086479):0.225205,39:0.530679):0.100495,((41:0.365560,42:0.126496):0.0711145,43:0.152970):0.285027):2.90748e-06,(((49:0.109256,50:0.091699):0.0974263,51:0.118968):0.731599,52:0.763069):0.592169):0.190151,40:0.559541):0.20604,((44:0.352632,(45:0.510226,46:0.452126):0.167757):0.0430534,(47:0.544582,48:0.727299):0.262105):0.240725):0.259884):0.434503):2.93278e-06):2.99662e-06,(7:0.168743,((((8:0.108896,9:0.159406):0.0644945,10:0.119931):0.170592,(12:0.020334,13:0.062855):0.171815):0.0619747,11:0.448472):0.074022):0.0469993):0.0718361,((14:0.593202,((21:0.181969,22:0.583315):0.0781068,23:0.346735):0.191194):0.218174,(((((16:0.087610,17:0.071088):0.0760118,18:0.073493):0.0554422,19:0.103826):0.0630685,((((((24:0.028426,(25:0.032875,29:0.369879):0.0842217):0.0135237,28:0.628586):0.0641669,26:0.096535):0.0480195,27:0.135340):0.0997396,32:0.226379):0.119329,((30:0.121902,31:0.125760):0.0520048,(33:0.085244,34:0.106762):0.030002):0.0669103):0.137733):0.134523,20:0.155517):0.0235037):0.307593):0.0147267):0.0223537):0.10435,6:0.164389);
 725: 2 -15324.8254 -15586.10097 (0:0.149810,(((1:0.044455,((((4:0.037972,5:0.188398):0.134234,(15:0.139107,(35:0.580906,(((((((36:0.133726,37:0.096139):0.0611215,38:0.085665):0.210296,39:0.442046):0.136562,((41:0.381311,42:0.120732):0.0559389,43:0.236895):0.229835):0.096896,(((49:0.062804,50:0.180786):0.161917,51:0.113287):0.674312,52:0.813489):0.183402):0.127494,40:0.513267):0.30175,((44:0.351654,(45:0.522624,46:0.517612):0.0730343):0.161082,(47:0.489501,48:0.619513):0.245932):0.268007):0.34511):0.525309):0.181891):2.0201e-06,((((((14:0.659927,16:0.149739):0.0255622,17:0.094700):0.0859882,18:0.028050):0.104706,(((21:0.349895,23:0.385075):0.0918582,22:0.347799):0.241456,(((((24:0.060941,25:0.070157):0.0788825,(26:0.146251,27:0.121376):0.0461958):0.0902866,(28:0.420914,29:0.159224):0.111945):0.112357,32:0.226570):0.0741493,((30:0.076474,34:0.127218):0.0263556,(31:0.106782,33:0.089333):0.0315723):0.0393745):0.138968):0.130861):0.0124821,19:0.077338):0.122349,20:0.111161):0.148521):0.0914683,(7:0.082586,(((8:0.112058,9:0.134276):0.102526,(10:0.089056,(12:0.000003,13:0.118483):0.282602):0.0720806):0.163295,11:0.521481):0.0476921):0.0629616):0.0594346):0.0739616,2:0.083839):0.0647231,3:0.174462):0.0430489,6:0.143589);
 726: 1 -15330.72402 -15583.42305 (0:0.184126,((((1:0.105289,2:0.085918):0.0234495,7:0.111638):0.0229667,((((4:0.045073,5:0.146869):0.0912665,(15:0.145045,(35:0.647266,((((((36:0.123499,37:0.118391):0.059178,38:0.061230):0.217635,39:0.434672):0.221476,(((41:0.362386,42:0.108219):0.0541053,43:0.261102):0.233865,(((49:0.065365,50:0.119666):0.103836,51:0.141992):0.603095,52:0.567909):0.508049):0.00527587):0.105562,40:0.587249):0.277769,((44:0.400933,(45:0.452421,46:0.679006):0.113422):0.132442,(47:0.459098,48:0.724871):0.31927):0.327531):0.3299):0.274741):0.13513):0.0191339,((14:0.584749,((21:0.275445,23:0.322644):0.173564,22:0.375027):0.126065):0.229218,(((((16:0.117379,18:0.043754):0.0537892,17:0.070063):0.103795,19:0.116288):0.00911181,((((((((24:0.099747,25:0.131707):0.0723159,(28:0.408757,29:0.177155):0.158921):0.0465014,26:0.143629):0.0461421,27:0.136543):0.0856815,32:0.169473):0.0338466,33:0.125628):0.0484827,31:0.137295):0.0446443,(30:0.083273,34:0.145815):0.0241375):0.17801):0.0912565,20:0.245300):0.0229567):0.229118):0.0445391,(((8:0.122249,(9:0.062922,10:0.204394):0.0294929):0.0586507,11:0.438862):0.132207,(12:0.101917,13:0.029477):0.20503):0.0597079):0.0355344):0.0678447,3:0.080559):0.16515,6:0.078393);
 727: 1 -13952.69482 -15592.45859 (0:0.154042,(((((1:0.000002,(15:0.106281,(35:0.722315,((((((36:0.131158,38:0.088193):0.0572356,37:0.070584):0.171911,39:0.427945):0.11441,(((41:0.340986,42:0.163112):0.0776229,43:0.180679):0.286888,(((49:0.066405,50:0.119467):0.102651,51:0.127283):0.664899,52:0.559162):0.435998):0.0376678):0.239556,40:0.438417):0.4381,(((44:0.401145,45:0.487059):0.0979132,46:0.575484):0.180384,(47:0.603290,48:0.643262):0.235913):0.154539):0.138009):0.371902):0.291046):0.0562891,2:0.031220):0.0241342,(7:0.095891,(((((8:0.180867,9:0.165413):0.171422,10:0.102607):0.164132,(12:0.028383,13:0.062614):0.131347):0.195291,11:0.438330):0.0583136,((((((14:0.824662,(21:0.256841,22:0.456712):0.0541367):0.127355,23:0.387661):0.253536,((((((((24:0.042982,25:0.135870):0.046741,26:0.131670):0.0295796,27:0.091529):0.107189,(28:0.520816,29:0.170654):0.132495):0.0704382,31:0.122096):0.0687006,34:0.151137):0.045122,(32:0.174018,33:0.000002):0.109597):0.0350115,30:0.079374):0.0511921):0.250097,((16:0.150859,18:0.050542):0.0703887,17:0.084988):0.0802889):2.52136e-06,19:0.123723):0.111897,20:0.163748):0.189313):0.046707):0.0742564):0.00815837,(4:0.066248,5:0.208048):0.0789512):0.0640679,3:0.161067):0.106055,6:0.109889);
 728: 2 -15162.03839 -15585.82967 (0:0.186238,((1:0.122153,((3:0.178727,7:0.125221):0.0423002,((((4:0.177702,5:0.093111):0.0769576,(15:0.190815,(35:0.652766,((((((36:0.155857,37:0.122626):0.0543954,38:0.051571):0.207918,40:0.645272):0.0483204,39:0.423277):0.139995,(((41:0.339286,42:0.244031):0.0734595,43:0.157140):0.216574,(((49:0.094610,50:0.137503):0.0302608,51:0.167681):0.723526,52:0.651901):0.254279):0.0617017):0.224394,(44:0.420224,((45:0.429630,46:0.544632):0.165793,(47:0.602478,48:0.537909):0.239081):0.0169055):0.326954):0.348378):0.230021):0.211686):2.75401e-06,(((((((14:0.790489,((21:0.182093,22:0.470650):0.129698,23:0.374057):0.181306):0.198305,34:0.105365):0.0140417,30:0.172223):0.0549296,(31:0.160064,33:0.126401):0.0112029):0.0456727,(((24:0.039388,(25:0.064344,(28:0.606112,29:0.301054):0.136412):0.0451021):0.042645,(26:0.123262,27:0.077126):0.0566249):0.149349,32:0.107353):0.112603):0.215389,20:0.341742):0.044239,(((16:0.100090,18:0.043775):0.0542017,17:0.128108):0.0153432,19:0.132410):0.0219732):0.237992):0.0449558,((((8:0.117037,9:0.129295):0.0469826,10:0.139540):0.16369,(12:0.048561,13:0.088226):0.252979):0.0700677,11:0.448110):0.0530976):0.0199907):0.0530925):0.0336626,2:0.077232):0.0929552,6:0.159829);
 729: 5 -16090.3267 -15577.66747 (0:0.172032,(((1:0.104224,2:0.081519):0.0453385,(((4:0.052250,5:0.154456):0.106249,(((((14:0.800375,((21:0.164026,23:0.589151):0.167005,22:0.595645):0.209927):0.142257,((((((((24:0.109776,25:0.080582):0.0504337,(26:0.138508,27:0.157760):0.0474741):0.0886245,29:0.296309):0.0602581,28:0.511491):0.0691615,32:0.241372):0.112271,33:0.105613):0.0499115,(30:0.119210,34:0.170058):0.0393986):0.0309376,31:0.174704):0.165975):0.0941605,(((16:0.107866,18:0.142405):0.0526875,17:0.060373):0.0808058,19:0.202282):0.039333):0.0834031,20:0.399892):0.235206,(15:0.023770,(35:0.565417,(((((((36:0.122380,37:0.164281):0.0543897,38:0.039609):0.271912,39:0.438001):0.227172,((41:0.401312,42:0.160757):0.0668574,43:0.159878):0.160402):0.0862172,40:0.612047):0.164689,(((49:0.079026,50:0.137946):0.138072,51:0.094649):0.748377,52:0.799630):0.307598):0.205485,(44:0.501469,((45:0.366682,46:0.607360):0.134292,(47:0.588382,48:0.569082):0.100137):0.101847):0.10451):0.44735):0.654878):0.182955):0.0493529):0.0477981,(7:0.077069,((((8:0.151617,9:0.098570):0.0736987,10:0.063820):0.0954622,(12:0.067145,13:0.058337):0.244089):0.082455,11:0.445768):0.0485217):0.0489988):0.0150338):0.0430022,3:0.063362):0.0980271,6:0.156495);
 730: 1 -15505.2689 -15587.45139 (0:0.078662,(((1:0.030265,((((4:0.130823,5:0.145704):0.162333,(((((8:0.113397,10:0.207652):0.0257764,9:0.090979):0.200853,11:0.333800):0.0473593,(12:0.036445,13:0.013849):0.218413):0.0666876,(15:0.000002,(35:0.823632,(((((((36:0.111299,37:0.115644):0.0498201,38:0.067685):0.225808,39:0.409699):0.26642,((41:0.340464,42:0.218733):0.048703,43:0.187533):0.198225):0.171064,(((49:0.078511,50:0.115222):0.125393,51:0.104766):0.621172,52:0.663604):0.2305):0.123296,40:0.593330):0.13362,((44:0.458737,(45:0.385892,46:0.454944):0.141232):0.236705,(47:0.528513,48:0.555943):0.135199):0.287623):0.258888):0.49009):0.211484):0.0160561):0.0147362,((((14:0.618987,22:0.604201):0.0608383,23:0.349986):0.123404,21:0.136730):0.459398,(((((16:0.098931,17:0.147513):0.115408,18:0.076985):0.0424493,19:0.216086):0.0508285,((((24:0.038464,((26:0.052973,27:0.108298):0.139346,(28:0.466395,29:0.242153):0.157771):0.0561192):0.086529,25:0.024536):0.169307,32:0.055519):0.147824,((30:0.095696,34:0.119110):0.0353026,(31:0.207952,33:0.114362):0.0119084):0.0824986):0.0843264):0.0579102,20:0.271233):0.0383805):0.183282):0.0254646,7:0.110402):0.0233584):0.080362,2:0.004825):0.0793178,3:0.163444):0.0538229,6:0.220928);
 731: 2 -15182.20438 -15585.01153 (0:0.126155,(1:0.036949,(2:0.072406,((((4:0.106349,5:0.179717):0.145075,(15:0.141791,(35:0.698550,(((((((36:0.123615,37:0.070518):0.0814108,38:0.057086):0.31919,39:0.345091):0.183111,40:0.673056):0.0544822,((41:0.298850,42:0.189111):0.0721126,43:0.191205):0.23624):0.0985132,(((49:0.032860,50:0.128473):0.143856,51:0.155561):0.482636,52:0.720021):0.248508):0.282422,((44:0.394747,(45:0.483501,46:0.421509):0.0890623):0.0778461,(47:0.657590,48:0.665614):0.24601):0.185406):0.363428):0.415313):0.236228):0.00635978,(7:0.117575,((((8:0.146144,9:0.119632):0.122588,10:0.106634):0.10506,(12:0.028416,13:0.072271):0.114381):0.0834159,11:0.441451):0.0846214):0.0469839):0.0505977,(((14:0.537444,(21:0.299734,(22:0.508364,23:0.393624):0.0944299):0.131191):0.25435,((((16:0.065642,17:0.079386):0.0795311,18:0.040303):0.101383,19:0.076381):0.0761412,(((((24:0.071611,(26:0.103151,27:0.126497):0.0596151):0.0452471,25:0.095510):0.0304057,(28:0.577454,29:0.181684):0.0927475):0.0853528,32:0.233287):0.0716724,((30:0.143830,31:0.162012):0.0200466,(33:0.128189,34:0.055937):0.0623317):0.0297101):0.13297):0.0955147):0.0255636,20:0.154557):0.211901):0.0411387):0.0245871):0.0583437,(3:0.215415,6:0.157431):0.0226616);
 732: 1 -15897.75104 -15584.5842 (0:0.191270,((((1:0.131367,2:0.026658):0.0599455,7:0.092286):0.0342117,(((4:0.073711,5:0.130364):0.152437,(((14:0.527838,(35:0.830959,((((((36:0.112660,38:0.116660):0.0713705,37:0.037908):0.23951,39:0.457152):0.153816,(40:0.696098,((41:0.431112,42:0.171987):0.0579971,43:0.177050):0.22038):0.0350203):0.228464,(((49:0.090476,50:0.135700):0.144164,51:0.173744):0.646253,52:0.650973):0.164):0.187523,(44:0.329229,((45:0.443672,46:0.649455):0.0701826,(47:0.629009,48:0.488877):0.331316):0.196779):0.260336):0.195089):0.298549):0.149934,15:0.212758):0.195,(((((16:0.162844,18:0.047876):0.106362,17:0.064288):0.0254508,(19:0.182462,(((((24:0.034429,25:0.043727):0.0707774,(26:0.141668,27:0.119875):0.0522144):0.0530532,(28:0.497226,29:0.169009):0.116975):0.0352198,32:0.225096):0.107658,((30:0.192423,31:0.121310):0.00840252,(33:0.072025,34:0.143712):0.0546808):0.0806521):0.206933):0.00398372):0.125474,(21:0.304943,(22:0.470316,23:0.411805):0.0992097):0.316168):0.0938826,20:0.254291):0.125425):2.55358e-06):0.0130625,((((8:0.127709,10:0.091886):0.0749834,9:0.034736):0.155057,(12:0.023515,13:0.070869):0.290578):0.0540009,11:0.466165):0.0823754):0.014401):0.102925,3:0.165496):0.0493902,6:0.052802);
 733: 1 -15741.50407 -15579.96734 (0:0.113786,((((1:0.132413,2:0.000002):0.0713228,(((4:0.081679,5:0.180139):0.112313,((15:0.144102,(35:1.054341,(((((((36:0.161341,37:0.091869):0.0676708,38:0.033979):0.194611,39:0.484147):0.14154,(41:0.328470,(42:0.195318,43:0.154175):0.0384716):0.231163):0.130179,(((49:0.103893,50:0.113382):0.0720594,51:0.145502):0.655329,52:0.875380):0.196678):0.103275,40:0.745412):0.237194,(44:0.421808,((45:0.437357,46:0.531982):0.154879,(47:0.664990,48:0.732149):0.248008):0.181559):0.267625):0.563921):0.330669):0.251956,(((((16:0.141122,18:0.098975):0.048099,17:0.034898):0.0855376,19:0.135118):0.021307,(((((((24:0.047495,25:0.123928):0.0766707,(26:0.151580,27:0.070173):0.0767506):0.107856,(28:0.641044,29:0.244329):0.128882):0.129477,31:0.082993):0.0185432,(32:0.208807,33:0.060822):0.0767519):0.0769906,30:0.204276):0.0388676,34:0.143751):0.182664):0.0962602,(20:0.276342,(21:0.240737,(22:0.291517,23:0.402697):0.105035):0.232759):0.0294626):0.11698):0.0369962):0.108517,(7:0.048360,((((8:0.104555,9:0.087900):0.0695489,10:0.049597):0.174833,(12:0.031868,13:0.048477):0.211495):0.0870334,11:0.458857):0.0708257):0.0406125):0.0263825):0.0786413,3:0.184553):0.00993086,14:0.794911):0.0100046,6:0.170976);
 734: 2 -15847.71557 -15604.81801 (0:0.112659,((1:0.088555,(2:0.088801,(((4:0.131177,5:0.183728):0.0892052,((((14:0.682783,((21:0.247825,22:0.372593):0.0470085,23:0.526939):0.279781):0.212953,(((20:0.292402,30:0.081242):0.0999168,34:0.085020):0.0462398,(((((((24:0.074757,25:0.108014):0.0551122,26:0.116799):0.0682845,27:0.094088):0.0508165,(28:0.660961,29:0.211060):0.0395767):0.113653,32:0.255192):0.1163,33:0.079305):0.0395987,31:0.146469):0.0308871):0.150458):0.0494045,(((16:0.117492,18:0.089371):0.0592158,17:0.104262):0.0793342,19:0.163312):0.0446919):0.155727,(15:0.184380,(35:1.277956,((((((36:0.148860,38:0.107277):0.0502929,37:0.105817):0.232604,(39:0.350553,((41:0.294233,42:0.168728):0.0636688,43:0.135920):0.317756):0.10516):0.0684729,(((49:0.043085,50:0.146080):0.0870583,51:0.110992):0.633515,52:0.642868):0.273374):0.132697,40:0.722399):0.13693,(44:0.274843,((45:0.527552,46:0.560217):0.199908,(47:0.716214,48:0.501243):0.351823):0.267152):0.55334):0.532603):0.297352):0.132578):0.035629):0.0966113,(7:0.166490,(((8:0.085703,(9:0.110817,10:0.162954):0.0439091):0.127771,(12:0.026255,13:0.059473):0.267152):0.0400075,11:0.362474):0.0700951):0.022909):0.0390654):0.0286822):0.0630604,3:0.188279):0.068654,6:0.147207);
 735: 1 -15322.52066 -15586.07018 (0:0.135829,((1:0.062714,(2:0.036583,((((4:0.127553,5:0.181108):0.0983788,((15:0.182514,(35:0.851915,((((((36:0.164168,37:0.100123):0.0756279,38:0.024497):0.242556,39:0.492578):0.104597,(40:0.863931,((41:0.211030,42:0.167916):0.0650466,43:0.241873):0.115517):0.161057):0.264096,(((49:0.077574,50:0.147892):0.0400555,51:0.162049):0.625101,52:0.765226):0.228614):0.251856,(44:0.407754,((45:0.376037,46:0.579814):0.111867,(47:0.605564,48:0.592533):0.187855):0.0872914):0.253995):0.427518):0.210614):0.228224,(((((16:0.055449,18:0.035928):0.0602076,17:0.036679):0.0878531,(19:0.069399,(((((24:0.051247,(26:0.144133,27:0.118998):0.0370018):0.0469064,25:0.064238):0.0705542,(28:0.514019,29:0.225007):0.110012):0.107956,((30:0.099121,34:0.183471):0.0356355,(31:0.126916,33:0.073441):0.0228626):0.0757547):0.0535197,32:0.137701):0.202039):0.0233482):0.102653,(21:0.332146,(22:0.586459,23:0.410802):0.0569105):0.237459):0.0533476,20:0.232928):0.218116):0.0507462):0.0203227,(((((8:0.094604,14:0.873044):0.0213812,9:0.068783):0.0864319,10:0.121318):0.0294437,11:0.375824):0.150078,(12:0.109824,13:0.056074):0.213222):0.148387):0.0287541,7:0.162975):0.0155947):0.0420204):0.0451911,3:0.155811):0.048706,6:0.165392);
 736: 1 -16350.27155 -15588.94782 (0:0.000003,(((1:0.100369,(3:0.226504,((((4:0.140485,5:0.176254):0.125869,(((((16:0.121137,18:0.051331):0.0711701,17:0.053877):0.108696,19:0.126782):2.28988e-06,(((21:0.208021,22:0.598980):0.0998301,23:0.378395):0.355879,(((((24:0.083494,25:0.116126):0.0190511,(28:0.513381,29:0.332483):0.122182):0.0766149,(26:0.125535,27:0.130275):0.0372689):0.137644,32:0.275469):0.0949925,(30:0.127989,((31:0.134284,33:0.130400):0.0268863,34:0.183019):0.0591789):0.0868163):0.0936846):0.135066):0.17488,20:0.195450):0.299419):0.0230577,(15:0.172657,(35:0.697681,(((((((36:0.147344,37:0.132215):0.0367077,38:0.090324):0.191233,39:0.415188):0.188687,(41:0.444618,(42:0.279643,43:0.231027):0.0431714):0.255472):0.0282007,(((49:0.166801,50:0.125152):0.0931228,51:0.183616):0.754379,52:0.765938):0.435187):0.042568,40:0.684623):0.316829,(44:0.372985,((45:0.574033,46:0.517548):0.113811,(47:0.534819,48:0.699309):0.338164):0.0935908):0.133885):0.385509):0.296983):0.166852):0.0152337,(7:0.023280,((((8:0.235108,9:0.000002):0.0788428,11:0.434433):0.0983325,10:0.108785):0.143851,(12:0.069237,13:0.064819):0.206476):0.0995785):0.0570489):0.0282648):0.0488375):0.0406419,2:0.016877):0.157439,6:0.186283):0.163002,14:0.457770);
 737: 1 -16600.23903 -15587.63222 (0:0.147996,(((1:0.057221,((((4:0.073111,5:0.139140):0.0996336,(7:0.190324,(((8:0.128118,(10:0.008385,(12:0.015086,13:0.060896):0.355133):0.126742):0.0641771,9:0.059160):0.0888059,11:0.402824):0.100477):0.00857992):2.03786e-06,(15:0.181586,(35:0.747258,(((((((36:0.120044,37:0.117710):0.0749897,38:0.045213):0.184541,39:0.437615):0.189355,((41:0.309263,42:0.183379):0.0788998,43:0.184321):0.207589):0.0692778,(((49:0.070850,50:0.101777):0.142287,51:0.133352):0.632575,52:0.611152):0.291745):0.0708073,40:0.646161):0.257382,(44:0.571015,((45:0.648428,46:0.493959):0.227236,(47:0.471590,48:0.696146):0.212089):0.134741):0.248002):0.302081):0.299001):0.254213):0.0308539,((((14:0.811464,21:0.157297):0.145683,(22:0.471428,23:0.290120):0.150098):0.311303,((((16:0.070140,18:0.115011):0.0954647,17:0.132763):0.0352351,19:0.088215):0.0174578,(((((24:0.046039,25:0.106238):0.0473817,(26:0.116715,27:0.100061):0.0522947):0.0194794,(28:0.578614,29:0.267659):0.201766):0.106079,32:0.101777):0.087321,((30:0.121115,34:0.134494):0.0344192,(31:0.123420,33:0.091640):0.0247982):0.092058):0.192821):0.0556815):0.0740748,20:0.246190):0.197403):0.024217):0.0278463,2:0.033741):0.103372,3:0.110948):0.0438546,6:0.078367);
 738: 1 -15125.57804 -15581.72326 (0:0.135893,(((((1:0.123446,(((4:0.062563,5:0.264243):0.10277,(15:0.089810,(35:0.646343,(((((((36:0.123099,37:0.095696):0.0505949,38:0.056691):0.311122,39:0.397316):0.141768,((41:0.340762,42:0.131081):0.0636295,43:0.159105):0.13044):0.0916287,(((49:0.084677,50:0.125033):0.0803558,51:0.111056):0.716849,52:0.864324):0.171976):0.0693025,40:0.500407):0.259065,((44:0.425945,(45:0.381257,46:0.447713):0.134272):0.0863802,(47:0.539029,48:0.549164):0.250885):0.13834):0.328379):0.264222):0.252488):0.00342501,(((((16:0.094674,17:0.086787):0.0829079,18:0.018320):0.0830623,19:0.096476):0.0125037,(((21:0.258210,22:0.659571):0.24891,23:0.394412):0.249238,(((((24:0.030165,25:0.108830):0.0356832,(28:0.526351,29:0.306014):0.162236):0.0459079,(26:0.103898,27:0.086657):0.0227797):0.129676,32:0.203319):0.0537252,((30:0.085034,34:0.231896):0.0171248,(31:0.074200,33:0.126581):0.0188621):0.035655):0.0485302):0.234847):0.215965,20:0.120790):0.288515):0.00955852):0.0473271,(7:0.076506,(((8:0.146569,10:0.139542):0.0769344,9:0.063102):0.155022,(11:0.333483,(12:0.067077,13:0.061427):0.226223):0.0409955):0.0713231):0.0405622):0.0358201,2:0.075670):0.0620409,3:0.108820):0.0457177,14:0.669396):0.0332275,6:0.204124);
 739: 1 -14599.61359 -15586.85842 (0:0.254892,((1:0.100811,((((4:0.068119,5:0.251507):0.0809386,(15:0.059185,(35:0.880630,(((((((36:0.117598,37:0.100729):0.0617291,38:0.039735):0.320915,39:0.381409):0.215928,((41:0.344203,42:0.157169):0.0790487,43:0.210501):0.216175):0.0410238,(((49:0.096836,50:0.126331):0.136789,51:0.087782):0.822067,52:0.938909):0.310185):0.186485,40:0.507413):0.19021,(((44:0.505929,(45:0.389518,46:0.436282):0.15498):0.121392,48:0.741318):0.117305,47:0.631923):0.413352):0.389813):0.444661):0.273382):2.30144e-06,(7:0.101644,((((8:0.144227,9:0.123375):0.0751727,10:0.084962):0.197622,(12:0.071390,13:0.017234):0.203672):0.0541584,11:0.331208):0.167334):0.0523551):0.0430656,(((((14:0.760973,21:0.340061):0.0317559,(22:0.737372,23:0.408156):0.113658):0.128731,((((((((24:0.072270,25:0.104417):0.051979,26:0.138012):0.0302934,(28:0.440597,29:0.191522):0.197776):0.0576296,27:0.134120):0.191561,32:0.086759):0.0693939,33:0.060523):0.0131592,(30:0.073569,31:0.121056):0.0378751):0.0449002,34:0.151856):0.281306):0.235753,(((16:0.076531,18:0.092129):0.069527,17:0.060320):0.0675749,19:0.184789):0.189308):0.00726854,20:0.254875):0.191731):0.0114753):0.0322793,2:0.031709):0.0631773,(3:0.180717,6:0.309035):0.0909379);
 740: 1 -16068.92614 -15580.67436 (0:0.179489,(((1:0.138337,2:0.086269):0.0526906,((((4:0.122081,5:0.098162):0.127975,((((((14:0.564409,(20:0.213746,((21:0.194232,22:0.595998):0.130666,23:0.320547):0.235736):0.105779):0.0681129,19:0.083371):0.0632561,(16:0.102284,18:0.090572):0.0558292):0.0430664,17:0.042697):0.0832754,((((((24:0.014439,25:0.149595):0.0353162,26:0.155968):0.049411,(28:0.556880,29:0.407906):0.145992):0.0368724,27:0.038608):0.0564846,32:0.126643):0.0949029,((30:0.085003,34:0.119872):0.105031,(31:0.067625,33:0.138659):0.0215314):0.0640077):0.0985463):0.203582,(15:0.234857,(35:1.277104,(((((((36:0.109429,38:0.080129):0.0861454,37:0.059398):0.251972,39:0.286485):0.123347,((41:0.338638,42:0.154011):0.10469,43:0.106347):0.330053):0.160689,40:0.566814):0.0870928,(((49:0.080544,50:0.144316):0.122146,51:0.136023):0.47912,52:0.646513):0.279036):0.0651106,(44:0.345038,((45:0.419547,46:0.503896):0.126639,(47:0.562019,48:0.675802):0.202603):0.189366):0.455386):0.126429):0.522483):0.0569647):0.0883498):0.0977672,((((8:0.117802,9:0.098560):0.084401,10:0.103410):0.108535,(12:0.043200,13:0.082959):0.272358):0.101476,11:0.469386):0.0848293):0.02323,7:0.116952):0.0519477):0.0329087,3:0.158851):0.0436861,6:0.122248);
 741: 1 -15100.07425 -15585.21412 (0:0.205618,((1:0.080412,2:0.086207):0.0102461,((((4:0.098004,5:0.214934):0.0878425,(((14:0.732269,(35:0.847716,(((((((36:0.133586,37:0.104632):0.058749,38:0.037844):0.262064,39:0.338235):0.185669,((41:0.349542,42:0.165877):0.072236,43:0.122135):0.301816):0.0919301,40:0.556493):0.0827535,(((49:0.067983,50:0.091989):0.0858047,51:0.102162):0.634498,52:0.695161):0.253432):0.127943,(44:0.350952,((45:0.337181,46:0.650104):0.0954092,(47:0.595244,48:0.538973):0.20017):0.0907625):0.259648):0.314573):0.164792):0.125297,15:0.144375):0.0816814,((((16:0.143118,18:0.046414):0.0516888,(19:0.064174,20:0.421852):0.0547594):0.0204906,17:0.059913):0.0883392,(((21:0.224743,23:0.458710):0.250836,22:0.413328):0.207618,((((24:0.016240,25:0.108351):0.0519721,((26:0.071665,27:0.124958):0.046908,(28:0.474516,29:0.323882):0.111395):0.0187942):0.21634,32:0.151230):0.0547803,(((30:0.106048,34:0.110154):0.0578838,33:0.061461):0.00533874,31:0.059269):0.0782514):0.10236):0.0186787):0.209624):0.0899931):0.0265742,((((8:0.115062,9:0.101664):0.0303349,10:0.144630):0.103947,(12:0.066330,13:0.045832):0.229633):0.0583307,11:0.446488):0.11013):0.0314262,7:0.152298):0.0324977):0.0536542,(3:0.130666,6:0.142798):0.0512234);
 742: 2 -17381.62146 -15593.77727 (0:0.166949,(1:0.060694,(((4:0.059223,5:0.195337):0.127625,((((((14:0.688952,((21:0.249062,22:0.334666):0.119711,23:0.473069):0.159973):0.0730085,20:0.175173):0.144857,(((((((24:0.085273,25:0.082065):0.0441288,(28:0.491233,29:0.280647):0.0991233):0.0293904,(26:0.133927,27:0.145444):0.0700564):0.174268,32:0.165119):0.0821054,33:0.051910):0.0518698,(30:0.168061,34:0.122643):0.0372724):0.0366688,31:0.109394):0.142932):0.11945,19:0.149216):2.04949e-06,((16:0.097130,17:0.065914):0.0446612,18:0.043687):0.0488068):0.234922,(15:0.160445,(35:0.826770,(((((((36:0.103106,37:0.146234):0.0592989,38:0.070762):0.24953,39:0.397688):0.114907,((41:0.392926,42:0.132384):0.0625596,43:0.210680):0.334613):0.169195,40:0.630662):0.0625499,(((49:0.097201,50:0.126482):0.121756,51:0.091441):0.486361,52:0.691055):0.558242):0.159056,(((44:0.473754,(45:0.377715,46:0.499568):0.108421):0.109315,48:0.673471):0.170554,47:0.538680):0.273486):0.428163):0.390185):0.0347879):0.0546984):0.0515517,(7:0.164587,((((8:0.115928,9:0.127204):0.121253,10:0.076092):0.135152,(12:0.054919,13:0.022826):0.166526):0.0709617,11:0.477819):0.0680894):0.0346658):0.108791):0.0350593,(2:0.042170,(3:0.178225,6:0.279144):0.039283):0.0520475);
 743: 1 -16361.76852 -15588.17926 (0:0.108074,(((1:0.072273,((((4:0.097259,5:0.192340):0.0877328,(15:0.137430,(35:0.753406,(((((((36:0.117861,37:0.062501):0.0717277,38:0.061269):0.262495,39:0.354498):0.204956,((41:0.303715,42:0.210245):0.0846887,43:0.148903):0.163961):0.131732,40:0.687469):0.188515,(((49:0.072103,50:0.113017):0.0782583,51:0.185519):0.392601,52:0.760783):0.346982):0.12825,((44:0.556386,(45:0.447633,46:0.508764):0.0913788):0.100595,(47:0.487501,48:0.772132):0.221834):0.236133):0.370034):0.30851):0.305566):2.2235e-06,(7:0.103982,(((8:0.115388,9:0.104146):0.152577,10:0.094753):0.114352,(11:0.443938,(12:0.079270,13:0.026226):0.146519):0.114352):0.136102):0.0627809):0.0445013,(((((14:0.788021,22:0.266176):0.158369,21:0.177602):0.071702,23:0.367914):0.330275,((((16:0.084350,17:0.097355):0.0559249,18:0.076704):0.0917422,19:0.099010):0.0471678,(((((24:0.095449,((26:0.100919,27:0.144982):0.0650728,28:0.711910):0.0410004):0.0376922,25:0.020823):0.0587757,29:0.336509):0.160804,32:0.148171):0.113609,((30:0.150761,34:0.164987):0.0162211,(31:0.173185,33:0.192948):0.0204214):0.0755141):0.165869):0.124044):0.0510662,20:0.188453):0.253569):0.0113183):0.0378428,2:0.000148):0.0854228,3:0.098330):0.11493,6:0.129977);
 744: 1 -14880.32504 -15581.64012 (0:0.120949,(((1:0.026055,(((4:0.077054,5:0.176617):0.0619836,((15:0.122196,(35:0.808374,((((((36:0.117553,37:0.170593):0.0517714,38:0.047758):0.247682,39:0.402779):0.104135,(40:0.624375,((41:0.268920,43:0.181888):0.0619143,42:0.141199):0.252707):0.0907288):0.109866,(((49:0.081363,50:0.120857):0.104336,51:0.121026):0.525005,52:0.465199):0.4485):0.198925,((44:0.458588,(45:0.429833,46:0.616993):0.11534):0.0268823,(47:0.471605,48:0.685579):0.180756):0.387461):0.189407):0.362428):0.0852138,(((16:0.103905,18:0.054914):0.0603315,(17:0.055156,20:0.269962):0.0369811):0.0476794,(19:0.117090,(((21:0.212635,23:0.406549):0.152133,22:0.372536):0.178594,((((((24:0.085466,25:0.098619):0.0182288,(28:0.421745,29:0.144378):0.0825356):0.045716,26:0.102381):0.0357316,27:0.141994):0.0430324,(((30:0.101391,31:0.131966):0.0169968,34:0.117545):0.0130114,33:0.111624):0.0777913):0.0850964,32:0.120293):0.186319):0.137526):0.00558969):0.211572):0.0735289):0.0132411,((7:0.110190,11:0.476373):0.0332365,(((8:0.086715,9:0.075723):0.10974,10:0.150160):0.147752,(12:0.076139,13:0.047245):0.260222):0.0933178):0.0919165):0.0622441):0.0256657,2:0.043862):0.0429145,(3:0.192069,6:0.149134):0.0484624):0.0533827,14:0.700276);
 745: 1 -15269.6212 -15591.87354 (0:0.125441,((1:0.098592,2:0.025036):0.0465794,((3:0.188082,7:0.109964):0.05121,((((4:0.107041,5:0.118732):0.110889,(15:0.228807,(35:0.669036,(((((((36:0.199674,37:0.126141):0.0626599,38:0.025361):0.326544,39:0.299566):0.0996858,((41:0.268338,43:0.184112):0.0562663,42:0.182920):0.213485):0.0873004,(((49:0.118232,50:0.097619):0.0713638,51:0.133203):0.830993,52:0.570137):0.403716):0.0979064,40:0.449567):0.145847,((44:0.538588,(45:0.424685,46:0.526441):0.146447):0.114843,(47:0.550235,48:0.650025):0.347128):0.385655):0.201609):0.467574):0.349547):2.35127e-06,(((((14:0.707694,21:0.121307):0.169775,23:0.610957):0.0838539,22:0.649581):0.190738,(((16:0.087852,18:0.056370):0.0203546,17:0.051996):0.0456282,(19:0.077742,((((((24:0.058194,27:0.063765):0.0399676,26:0.131072):0.106314,25:0.069883):0.0505168,(28:0.677410,29:0.201193):0.17463):0.0670486,32:0.125490):0.141117,(30:0.078893,(31:0.100727,(33:0.136209,34:0.164160):0.0489351):0.05315):0.0702788):0.216418):0.0132364):0.0737953):0.0600745,20:0.264245):0.287891):0.0189255,((((8:0.108106,9:0.153813):0.132822,10:0.119252):0.0532514,(12:0.058570,13:0.087942):0.183171):0.0535374,11:0.465617):0.125956):0.0369363):0.037007):0.0430477,6:0.158474);
 746: 1 -15434.76179 -15577.39301 (0:0.192278,1:0.063711,(2:0.054081,((3:0.206381,6:0.245916):0.0748517,((((4:0.102149,5:0.195967):0.154408,(((14:0.381978,(35:0.409393,(((((((36:0.142005,37:0.081192):0.068861,38:0.034089):0.275589,39:0.464090):0.179451,((41:0.348614,42:0.119490):0.0948423,43:0.179616):0.160235):0.046182,(((49:0.125291,50:0.122078):0.099785,51:0.168463):0.477335,52:0.778451):0.265808):0.103448,40:0.655738):0.103133,((44:0.350239,(45:0.439598,46:0.430676):0.148274):0.17978,(47:0.670371,48:0.614497):0.191869):0.16063):0.4726):0.16558):0.201563,((((16:0.114747,18:0.070790):0.048846,17:0.038901):0.05706,(19:0.070783,(((((24:0.073494,25:0.037305):0.0646026,(26:0.070375,27:0.184009):0.0638256):0.044238,(28:0.451360,29:0.143771):0.191761):0.0499346,32:0.242002):0.0531628,((30:0.090693,34:0.166527):0.0303998,(31:0.126721,33:0.123402):0.0139557):0.0329261):0.201884):0.0481551):0.104414,(20:0.176816,((21:0.258967,22:0.481968):0.0773263,23:0.304593):0.169563):0.0877346):0.205176):0.0439959,15:0.347505):0.0368564):0.0542082,((((8:0.173457,10:0.124622):0.0583807,9:0.130955):0.175771,(12:0.029612,13:0.072512):0.154922):0.071039,11:0.340781):0.087493):0.0450606,7:0.128136):0.0569765):0.0490604):0.0746848);
 747: 2 -16309.69948 -15581.15137 (0:0.186248,((1:0.091548,2:0.042109):0.0180143,(((((4:0.120908,5:0.267522):0.138492,((14:0.662134,(35:0.644194,(((((((36:0.132431,37:0.087704):0.0710349,38:0.054816):0.321947,39:0.399594):0.219653,((41:0.307479,42:0.191773):0.0940344,43:0.154474):0.197653):0.0629091,(((49:0.051799,50:0.133646):0.168377,51:0.067666):0.764297,52:0.470551):0.302608):0.150126,((44:0.322613,(45:0.518451,46:0.628568):0.04998):0.1506,(47:0.573115,48:0.686478):0.313291):0.356031):0.104202,40:0.462173):0.551303):0.15491):0.187505,15:0.156720):0.116906):0.00135725,((((16:0.092082,18:0.140426):0.0996041,17:0.068220):0.0491038,((19:0.088130,20:0.357988):2.64213e-06,(((((24:0.085812,(26:0.128445,27:0.171476):0.0694649):0.037094,25:0.059416):0.038699,(28:0.390698,29:0.206749):0.19047):0.112555,32:0.072994):0.141218,(30:0.082247,((31:0.090100,33:0.137719):0.0539117,34:0.177937):0.0436576):0.0710391):0.191553):0.0692111):0.0623635,((21:0.124588,23:0.338742):0.151055,22:0.357998):0.36084):0.257956):0.0276325,((((8:0.106624,9:0.070059):0.0599062,10:0.160108):0.12047,11:0.397052):0.0505115,(12:0.056052,13:0.066624):0.272934):0.0482838):0.0279578,7:0.171936):0.0636942):0.0667162,(3:0.163727,6:0.235015):0.0608986);
 748: 5 -15277.65757 -15577.1999 (0:0.052853,(((1:0.111111,2:0.077506):0.0332966,((((4:0.093480,5:0.152294):0.119187,((((((14:0.561526,((21:0.214072,22:0.483752):0.0545016,23:0.457204):0.0855953):0.322649,((((((((24:0.035911,(25:0.070355,(28:0.591224,29:0.260738):0.117721):0.0479355):0.0372692,26:0.087704):0.0647711,27:0.092437):0.118655,32:0.229573):0.0918053,33:0.067012):0.0353014,34:0.174246):0.0237484,31:0.130886):0.0276643,30:0.129664):0.0975306):0.115408,((16:0.124940,18:0.074011):0.055005,17:0.024914):0.0626905):0.0191544,19:0.152564):0.159479,20:0.192902):0.157337,(15:0.103891,(35:0.907532,(((((((36:0.110796,37:0.073225):0.066716,38:0.044434):0.25271,39:0.351289):0.206039,((41:0.345450,42:0.201048):0.0597441,43:0.145256):0.163736):0.0724937,(((49:0.079853,50:0.168903):0.114903,51:0.141872):0.501302,52:0.720641):0.514927):0.0428973,40:0.682409):0.155068,(44:0.410829,(45:0.444130,(46:0.617008,(47:0.601456,48:0.598844):0.267184):0.0957688):0.0970341):0.267329):0.302006):0.432617):0.234712):0.0570799):0.0285098,7:0.176033):0.00249205,((((8:0.084126,10:0.106431):0.0313236,9:0.081273):0.0583302,11:0.322971):0.0623793,(12:0.058181,13:0.042707):0.262742):0.0932799):0.0501881):0.0612119,3:0.162967):0.0871032,6:0.142613);
 749: 1 -14931.60624 -15599.73488 (0:0.275291,(1:0.055676,2:0.013512):0.0672606,(((3:0.212627,7:0.110162):0.0900227,((4:0.106186,5:0.232295):0.0661408,(((((8:0.123378,9:0.046206):0.0927802,10:0.163251):0.229031,11:0.336802):0.0184269,(12:0.034682,13:0.066196):0.267537):0.0870856,(((14:0.579312,(35:0.708470,((((((36:0.145966,38:0.057603):0.0483836,37:0.045568):0.240355,39:0.570417):0.0949307,(40:0.710046,((41:0.371116,42:0.160334):0.0444811,43:0.165811):0.233859):0.0610035):0.263495,(((49:0.116693,50:0.118735):0.0768791,51:0.192282):0.641602,52:0.698554):0.355543):0.205327,(44:0.291417,((45:0.434885,46:0.556222):0.0967973,(47:0.571235,48:0.605859):0.315617):0.151885):0.233885):0.421572):0.16209):0.22419,15:0.150682):0.0943645,(((((16:0.113437,18:0.058346):0.0368572,(17:0.072462,20:0.385486):0.0426148):0.0578095,19:0.213636):0.100923,((((((24:0.056627,25:0.129779):0.0759187,26:0.110484):0.0773413,27:0.084023):0.0810363,(28:0.444896,29:0.247780):0.158349):0.110564,32:0.225107):0.0622283,(30:0.161878,(31:0.163649,(33:0.099334,34:0.222116):0.0295578):0.0320837):0.055967):0.168637):0.0531173,((21:0.260253,23:0.455757):0.292346,22:0.297636):0.215672):0.0705859):0.00496346):0.0708079):0.0583141):0.0595384,6:0.240246):0.0442842);
 750: 1 -15061.0173 -15577.25394 (0:0.093837,(((1:0.151301,((((4:0.063828,5:0.177180):0.166964,(15:0.153956,(35:0.844264,(((((((36:0.094811,38:0.111415):0.0630847,37:0.055981):0.29198,39:0.430653):0.0622739,((41:0.384747,42:0.135306):0.113261,43:0.144862):0.29585):0.117438,(((49:0.132643,50:0.100814):0.145551,51:0.096400):0.549601,52:0.765126):0.374883):0.0857854,40:0.615208):0.138351,(44:0.437608,((45:0.368511,46:0.567393):0.119522,(47:0.626672,48:0.727434):0.185541):0.0891687):0.275782):0.239685):0.451016):0.210939):2.02421e-06,(7:0.154981,(((8:0.143275,9:0.059728):0.0765453,(10:0.057753,11:0.571669):0.0648961):0.155293,(12:0.006181,13:0.106927):0.249833):0.0219456):0.125709):0.0476479,(((14:0.613162,(21:0.177679,(22:0.393570,23:0.480857):0.118557):2.92063e-06):0.256059,((((16:0.150898,18:0.080174):0.0519096,17:0.064267):0.0851174,19:0.072267):0.117124,(((((((((24:0.105866,25:0.089986):0.0775868,26:0.100802):0.0336495,(28:0.498047,29:0.192022):0.146275):0.0212653,27:0.141828):0.0583867,32:0.281853):0.115877,33:0.183610):0.0193744,31:0.115248):0.0624573,34:0.160156):0.0434496,30:0.102439):0.241736):0.0689653):0.0396381,20:0.154191):0.309242):2.32919e-06):0.0423442,3:0.230196):0.0498755,2:0.057498):0.139492,6:0.266328);
 751: 2 -15809.20156 -15586.60128 (0:0.182607,((1:0.088759,((((4:0.053805,5:0.250518):0.130402,(15:0.149266,(35:0.588456,((((((36:0.153072,37:0.084080):0.0780311,38:0.063864):0.210892,39:0.402068):0.108814,(40:0.614863,((41:0.396401,43:0.119237):0.0641095,42:0.200733):0.200995):0.090236):0.195783,(((49:0.122028,50:0.098695):0.116537,51:0.171265):0.322449,52:0.745991):0.393979):0.142221,(44:0.354742,((45:0.340021,(47:0.615469,48:0.604584):0.264642):0.0955856,46:0.565052):0.132628):0.190299):0.367877):0.349334):0.198024):2.41371e-06,(7:0.113948,(((8:0.082690,9:0.073977):0.0539696,10:0.087645):0.137469,(11:0.370820,(12:0.044612,13:0.035576):0.16061):0.0536025):0.0892633):0.0623042):0.0677498,((14:0.648089,(21:0.219144,(22:0.471593,23:0.317502):0.149296):0.233635):0.115507,(((((16:0.107944,18:0.087206):0.0742724,17:0.068637):0.0837337,19:0.095532):0.0590239,(((((24:0.058897,25:0.113908):0.0356232,(26:0.093713,27:0.153239):0.0532614):0.0349212,(28:0.368412,29:0.339878):0.155661):0.0761806,32:0.209012):0.0863223,(30:0.204146,((31:0.120367,33:0.107084):0.0527759,34:0.176622):0.0291729):0.0874969):0.148724):0.0969564,20:0.307463):0.0678143):0.170954):0.0103798):0.0450234,2:0.030539):0.0781076,(3:0.120147,6:0.221795):0.0284832);
 752: 1 -15106.20527 -15582.67693 (0:0.164334,((1:0.057511,(2:0.063676,(((4:0.048690,5:0.237032):0.133995,(((14:0.557064,(35:1.103494,((((((36:0.132123,37:0.152096):0.0587323,38:0.031553):0.272176,39:0.402065):0.149484,(((41:0.300748,42:0.185846):0.0677754,43:0.142368):0.248987,(((49:0.090118,50:0.095549):0.129719,51:0.160583):0.337675,52:0.675915):0.547174):0.0274665):0.0904764,40:0.492858):0.259719,(44:0.376136,((45:0.434677,46:0.578508):0.175918,(47:0.616193,48:0.708328):0.175861):0.125569):0.229778):0.132106):0.373282):0.188942,15:0.188807):0.117002,(((16:0.114577,18:0.050335):0.0602823,17:0.015746):0.0517341,(19:0.161566,(20:0.323312,((21:0.182849,(22:0.374997,23:0.433927):0.0664514):0.319507,(((((((24:0.092382,25:0.036112):0.124612,26:0.051691):0.0520209,27:0.116105):0.0649779,(28:0.560017,29:0.183033):0.103784):0.10373,32:0.131485):0.0788868,((31:0.177229,33:0.064272):0.0435987,34:0.139372):0.048838):0.00215355,30:0.109209):0.0592175):0.207139):2.33291e-06):0.0450688):0.276334):0.0588259):0.00866025,(7:0.098413,((((8:0.108530,9:0.053252):0.163092,10:0.030796):0.151487,(12:0.033722,13:0.065711):0.218444):0.0516473,11:0.309247):0.111949):0.0520967):0.0474887):0.0157751):0.0464545,3:0.093664):0.102596,6:0.154186);
 753: 1 -15290.67853 -15596.69759 (0:0.124343,(((1:0.049897,2:0.092542):0.0350757,((((4:0.075601,5:0.150902):0.0880054,15:0.340446):2.7039e-06,((7:0.119037,(((8:0.120743,10:0.120533):0.0249347,9:0.092345):0.19902,(11:0.404406,(12:0.062052,13:0.003139):0.235078):0.0915659):0.0795458):0.00705955,(35:0.467582,(((((((36:0.102363,37:0.115892):0.0506687,38:0.076727):0.312657,39:0.366258):0.148487,40:0.745760):0.11226,((41:0.307917,42:0.110220):0.162088,43:0.155401):0.16199):0.245947,(((49:0.036186,50:0.178091):0.125789,51:0.144388):0.39512,52:0.837088):0.38754):0.125107,((44:0.456438,(45:0.523854,46:0.531500):0.0870951):0.0810816,(47:0.575548,48:0.629106):0.220606):0.260886):0.57434):0.232513):0.00489473):0.0593882,(((((((14:0.447752,(21:0.237018,(22:0.370866,23:0.334855):0.0731677):0.246607):0.126409,30:0.092524):0.00965313,34:0.167949):0.0273137,(31:0.150329,33:0.114485):0.0130654):0.0511701,((((24:0.041136,25:0.084197):0.0468401,(28:0.419930,29:0.310456):0.106889):0.0540571,(26:0.103942,27:0.151427):0.0602168):0.10831,32:0.175124):0.112436):0.112553,(((16:0.055535,18:0.068709):0.0604324,17:0.071858):0.0355301,19:0.158229):0.0522947):0.0976884,20:0.173465):0.176498):0.0324668):0.0640166,3:0.113034):0.130462,6:0.105075);
 754: 1 -16463.14012 -15584.42373 (0:0.222508,(((1:0.091364,2:0.061991):0.0494329,((((4:0.085564,5:0.192605):0.0965942,(((14:0.803157,(35:0.511814,((((((((36:0.120872,37:0.104254):0.102035,38:0.003899):0.193037,39:0.477374):0.174843,40:0.795047):0.0312506,52:0.970219):0.0613341,((41:0.372042,42:0.172943):0.090843,43:0.179337):0.147479):0.415817,(44:0.400062,((45:0.441058,(47:0.667987,48:0.596705):0.317199):0.161452,46:0.515487):0.177422):0.384039):0.0767575,((49:0.071827,50:0.148450):0.0522047,51:0.190816):0.660545):0.370345):0.0859428):0.360367,15:0.276032):0.188559,(((((16:0.060631,18:0.059338):0.0728026,17:0.104331):0.0777703,19:0.249330):2.16586e-06,(((21:0.450053,22:0.514856):0.148615,23:0.442827):0.214407,((((((((24:0.076262,25:0.154012):0.0446605,(28:0.586511,29:0.437021):0.0834553):0.0938604,26:0.076704):0.0468049,27:0.087542):0.197506,32:0.211320):0.0288458,33:0.060222):0.043729,(30:0.084551,34:0.209114):0.0681717):0.035024,31:0.138695):0.128853):0.157086):0.0877847,20:0.292012):0.116617):0.00567073):0.02446,((((8:0.134413,9:0.099502):0.0704152,10:0.094920):0.16191,(12:0.031529,13:0.047004):0.266574):0.0505277,11:0.300982):0.146576):0.0149997,7:0.071922):0.0342287):0.0552346,6:0.205917):0.0437308,3:0.142805);
 755: 2 -15108.56615 -15592.45859 (0:0.128597,(((1:0.087291,((((4:0.129393,5:0.176057):0.117218,(15:0.133378,(35:0.779021,(((((((36:0.149368,38:0.100578):0.0554202,37:0.047077):0.204842,39:0.309668):0.15769,((41:0.406870,43:0.209159):0.0893455,42:0.191667):0.246903):0.0935941,(((49:0.063520,50:0.138298):0.131264,51:0.138122):0.63717,52:0.577700):0.264536):0.124971,40:0.446394):0.142424,((44:0.316683,(45:0.389811,46:0.448759):0.210276):0.234176,(47:0.573075,48:0.542105):0.201393):0.274626):0.480669):0.306135):0.272709):0.0126538,((((14:0.673902,((21:0.193309,22:0.728813):0.107429,23:0.578146):0.247461):0.209369,(((((((24:0.047590,25:0.105171):0.0982971,26:0.078110):0.0582467,27:0.095948):0.03917,(28:0.635808,29:0.252040):0.122928):0.141343,(32:0.208901,33:0.030022):0.0288214):0.0210207,(30:0.085093,34:0.096380):0.12718):0.00910268,31:0.086418):0.256385):0.100852,(((16:0.085997,17:0.098437):0.0365717,18:0.055808):0.045424,19:0.131705):0.0910728):0.0865735,20:0.231815):0.183674):0.0459126,(7:0.108958,((((8:0.086938,9:0.090530):0.144997,10:0.078882):0.13408,(12:0.044394,13:0.016538):0.194529):0.0907444,11:0.394558):0.108679):0.0421281):0.0798746):0.0472969,2:0.019109):0.0778408,3:0.150430):0.0837328,6:0.205290);
 756: 1 -15710.52133 -15578.61322 (0:0.037926,(((1:0.094146,2:0.000003):0.0222867,(3:0.225065,(((4:0.068361,5:0.207466):0.0878359,(15:0.250883,(35:0.830607,(((((((36:0.106678,38:0.129242):0.0413195,37:0.066632):0.225755,39:0.392077):0.133338,40:0.638605):0.0785552,((41:0.386440,42:0.080591):0.0864747,43:0.146662):0.228227):0.227713,(((49:0.088754,50:0.098886):0.103817,51:0.144511):0.581543,52:0.834092):0.24569):0.0931432,(44:0.366632,((45:0.352603,46:0.636499):0.136127,(47:0.565901,48:0.554566):0.3143):0.119178):0.281297):0.167851):0.263247):0.167592):2.0646e-06,((7:0.106491,((((8:0.146696,9:0.064309):0.119864,10:0.080755):0.138954,11:0.398750):0.0321209,(12:0.035008,13:0.064748):0.23908):0.105):0.0455485,((((16:0.084869,18:0.140433):0.110769,17:0.139794):0.0396392,(19:0.165854,((21:0.260431,(22:0.489563,23:0.450402):0.0859971):0.2431,((((24:0.017667,(25:0.069126,(28:0.529287,29:0.207687):0.131887):0.0488258):0.0543234,(26:0.186069,27:0.124672):0.0756273):0.15657,32:0.131522):0.119618,((30:0.146023,34:0.168859):0.00882684,(31:0.110163,33:0.123209):0.0330431):0.0572179):0.122566):0.107543):0.021375):0.170993,20:0.179095):0.198219):2.84403e-06):0.0215598):0.0600178):0.127473,14:0.845438):0.0382387,6:0.248976);
 757: 1 -16222.92474 -15582.94668 (0:0.192947,(((1:0.043038,2:0.070638):0.0564302,(((4:0.068545,5:0.163666):0.119347,((((((14:0.609429,(21:0.268776,(22:0.517196,23:0.383673):0.120159):0.311869):0.138029,(((((24:0.027217,25:0.088932):0.0449667,(28:0.535606,29:0.306227):0.0714266):0.0407481,(26:0.131411,27:0.098082):0.0403005):0.0426349,32:0.212909):0.0512505,((30:0.105097,34:0.133551):0.0335775,(31:0.107275,33:0.081507):0.0600883):0.0322774):0.145961):0.187363,(((16:0.089263,18:0.084786):0.0542897,17:0.025253):0.0886714,19:0.146054):2.46303e-06):0.138528,20:0.262651):0.18552,15:0.250934):0.0606663,(35:0.386425,(((((((36:0.065679,37:0.130697):0.128147,38:0.041870):0.28395,39:0.403562):0.157432,((41:0.338342,42:0.208345):0.0953395,43:0.204338):0.199127):0.0754407,(((49:0.111621,50:0.127040):0.099791,51:0.143065):0.595951,52:0.562517):0.537659):0.0458801,40:0.732885):0.210121,((44:0.446967,(45:0.412237,46:0.437552):0.0598982):0.118613,(47:0.640836,48:0.602636):0.260931):0.205715):0.464013):0.59367):0.00473837):0.0219323,(7:0.139741,((((8:0.164784,9:0.082781):0.079593,10:0.103152):0.170212,(12:0.056806,13:0.084355):0.174763):0.0782054,11:0.408944):0.149172):0.0539803):0.0576823):0.0484224,3:0.164081):0.0662629,6:0.166610);
 758: 2 -15769.95198 -15589.86826 (0:0.092352,(((1:0.112607,2:0.026212):0.0292119,(((((4:0.129494,5:0.164242):0.205603,7:0.141490):0.0298692,(15:0.206466,((35:0.721276,((49:0.080620,50:0.086153):0.129339,51:0.071919):0.565367):0.172714,(((((((36:0.090693,37:0.105573):0.0762758,38:0.013698):0.287039,39:0.350235):0.128548,52:0.808859):0.0263342,((41:0.421109,42:0.159192):0.0736177,43:0.177055):0.185636):0.110654,40:0.638182):0.238834,((44:0.484583,(45:0.557559,46:0.576094):0.117911):0.100022,(47:0.585551,48:0.769487):0.294036):0.428391):0.145902):0.588677):0.200988):0.0142049,((((8:0.161513,9:0.110565):0.121717,10:0.067952):0.219125,(12:0.041434,13:0.029315):0.191265):0.118657,11:0.295835):0.0623102):0.0502507,(((14:0.691275,((21:0.185445,22:0.282445):0.143175,23:0.419085):0.106409):0.187031,((((16:0.085983,18:0.170041):0.0787013,17:0.020484):0.0543871,19:0.203041):0.0658544,(((((24:0.020347,25:0.053599):0.0115649,(28:0.480822,29:0.204528):0.181854):0.0706762,(26:0.112133,27:0.082950):0.0243892):0.0717095,32:0.255474):0.0508384,((30:0.092979,34:0.104300):0.04357,(31:0.137050,33:0.082260):0.046044):0.0258765):0.116341):0.069415):0.0395055,20:0.187355):0.162865):0.0553505):0.0669385,3:0.167508):0.129953,6:0.225274);
 759: 2 -14642.1446 -15583.91937 (0:0.195431,((1:0.160184,2:0.034591):0.0255497,(((4:0.030158,5:0.227966):0.122862,(((14:0.801101,(35:0.736973,(((((((36:0.122202,38:0.126062):0.0639305,37:0.053935):0.112528,39:0.601396):0.199629,((41:0.304211,42:0.162264):0.0794386,43:0.128598):0.284034):0.0153497,(((49:0.058169,50:0.115169):0.0510556,51:0.258627):0.587037,52:0.675082):0.31567):0.193344,40:0.561979):0.35361,(44:0.382336,((45:0.437755,46:0.472950):0.208417,(47:0.528788,48:0.624006):0.183352):0.076581):0.179759):0.303446):0.168996):0.11485,15:0.164814):0.22035,(((16:0.076219,18:0.096978):0.0792216,17:0.082007):0.0670939,((19:0.068262,20:0.289568):0.0950662,(((21:0.360961,23:0.289407):0.0647023,22:0.406152):0.189022,(((((((24:0.017844,25:0.092274):0.060048,(28:0.535968,29:0.159834):0.112989):0.0478349,(26:0.083538,27:0.123994):0.0164016):0.164864,32:0.218574):0.0403177,(31:0.195068,33:0.083497):0.0422624):0.056282,30:0.070633):0.0488905,34:0.147430):0.141144):0.244373):0.0108989):0.200011):0.0863388):0.0104906,(7:0.139432,((((8:0.126758,9:0.082108):0.0998119,10:0.000002):0.255426,(12:0.057456,13:0.041692):0.121119):0.0825614,11:0.360910):0.118007):0.04992):0.074414):0.0584729,(3:0.201685,6:0.241400):0.0466468);
 760: 2 -14552.03603 -15590.76746 (0:0.165564,((1:0.113829,((((4:0.148601,5:0.257396):0.101017,(15:0.093676,(((((((36:0.126014,37:0.100229):0.0482275,38:0.032387):0.267224,39:0.371142):0.127851,((41:0.319498,42:0.213476):0.0729438,43:0.127798):0.239843):0.00370836,(((49:0.122567,50:0.156605):0.117124,51:0.160126):0.812766,52:0.999108):0.199989):0.111856,(44:0.448167,((45:0.250018,46:0.616707):0.19458,(47:0.637963,48:0.667297):0.271473):0.109452):0.519762):0.160205,40:0.574525):0.550266):0.24847):2.98949e-06,(7:0.146644,(((((8:0.130441,9:0.035742):0.110699,10:0.129382):0.104085,11:0.437242):0.05511,(12:0.043222,13:0.047127):0.221512):0.0395847,35:1.006260):0.0133746):0.0301035):0.0365351,(((14:0.790181,((21:0.179935,22:0.443823):0.0852472,23:0.451821):0.161108):0.181039,((((16:0.118678,18:0.070081):0.0654982,17:0.074793):0.0542436,19:0.178936):0.0475457,((((((((24:0.049744,25:0.129978):0.0254243,(28:0.537668,29:0.389862):0.116687):0.0861361,26:0.090017):0.0485956,27:0.083747):0.137528,32:0.254771):0.0617904,33:0.063016):0.0614215,34:0.143202):2.81485e-06,(30:0.172785,31:0.207449):0.0149965):0.205789):0.028609):0.0577254,20:0.157023):0.257569):0.0157671):0.066988,2:0.070350):0.051317,(3:0.189264,6:0.213903):0.0306428);
 761: 1 -14120.86914 -15584.5842 (0:0.151557,((1:0.048838,((((4:0.151971,5:0.205664):0.0863775,((14:0.560189,(35:0.736153,(((((((36:0.113472,37:0.161808):0.0965133,38:0.022576):0.262601,39:0.382593):0.163051,40:0.659261):0.0898775,(41:0.353664,(42:0.185564,43:0.168627):0.04522):0.153011):0.186333,(((49:0.083924,50:0.144426):0.0820614,51:0.167420):0.634545,52:0.854966):0.261253):0.0983919,(44:0.451271,((45:0.370818,46:0.440582):0.175115,(47:0.634047,48:0.535430):0.366585):0.0362208):0.144731):0.29473):0.249957):0.185822,15:0.155126):0.111674):2.26621e-06,(7:0.064216,((((8:0.133015,10:0.203426):0.0791113,9:0.014126):0.122144,11:0.404098):0.0175545,(12:0.052043,13:0.081960):0.375753):0.0616775):0.0944694):0.031744,(((((16:0.081499,18:0.079789):0.0630507,17:0.081238):0.0371685,(19:0.132232,(((((24:0.022193,25:0.108484):0.0774969,(28:0.303239,29:0.156857):0.11925):0.0371501,(26:0.165805,27:0.134595):0.0505136):0.0670427,((30:0.087991,31:0.103702):0.0110532,(33:0.130308,34:0.141706):0.0436726):0.0847925):2.83597e-06,32:0.228240):0.191912):0.0532419):0.116108,((21:0.181705,22:0.591335):0.0972841,23:0.385990):0.242555):0.00381711,20:0.236573):0.241569):0.0290299):0.0566452,2:0.058322):0.0570788,(3:0.157475,6:0.169211):0.0456202);
 762: 2 -16486.60994 -15579.34843 (0:0.125388,(((1:0.113318,((((4:0.076314,5:0.190030):0.12996,(15:0.000002,(35:0.570592,(((((((36:0.144169,37:0.091071):0.0577256,38:0.071404):0.331599,39:0.535488):0.125373,((41:0.370271,42:0.207491):0.046807,43:0.148980):0.190073):0.110468,(((49:0.133646,50:0.131137):0.122829,51:0.164308):0.458913,52:0.616239):0.36988):0.0993607,40:0.556819):0.31505,((44:0.397457,(45:0.341109,46:0.549421):0.17244):0.129263,(47:0.662595,48:0.610340):0.186209):0.0716534):0.361384):0.430778):0.373852):2.79262e-06,(7:0.164084,(((8:0.136459,10:0.115193):0.00616347,9:0.009001):0.144142,(11:0.331888,(12:0.069636,13:0.065523):0.226302):0.0666942):0.0393086):0.108663):0.0642339,((((14:0.663552,(21:0.057716,22:0.786411):0.114524):0.133007,23:0.526648):0.295705,((((16:0.121068,18:0.091044):0.0427404,17:0.076998):0.0688114,19:0.113773):0.0685083,(((((24:0.054531,25:0.048586):0.066915,(26:0.092937,27:0.130662):0.0679559):0.0560601,(28:0.503859,29:0.162531):0.121355):0.046748,32:0.207467):0.0577663,((30:0.186079,31:0.133987):0.00880072,(33:0.110853,34:0.085950):0.00907206):0.0590455):0.222923):0.0633338):0.120093,20:0.245014):0.194047):2.02168e-06):0.0655674,2:0.000002):0.0427065,3:0.266806):0.0361165,6:0.171660);
 763: 1 -14519.83547 -15584.15487 (0:0.137745,(1:0.062993,(2:0.000985,((((4:0.071197,5:0.203518):0.165169,((15:0.237799,(35:0.872119,(((((((36:0.160502,38:0.090999):0.0465823,37:0.071745):0.235756,39:0.329376):0.0977154,((41:0.274890,42:0.180827):0.068035,43:0.190102):0.125402):0.0536804,(((49:0.098956,50:0.100273):0.0452587,51:0.145910):0.564861,52:0.642089):0.308786):0.180857,(44:0.323329,((45:0.442305,46:0.503533):0.186568,(47:0.560912,48:0.603726):0.29794):0.0911071):0.378405):0.0623602,40:0.341212):0.274598):0.371738):0.152922,(((((16:0.047045,17:0.127553):0.065062,18:0.084536):0.0360373,19:0.093843):2.61405e-06,(((((24:0.064593,25:0.040271):0.014268,(28:0.693643,29:0.251605):0.151488):0.0209065,(26:0.161069,27:0.092442):0.0604734):0.143325,32:0.113490):0.0287913,((30:0.124358,34:0.129698):0.0714991,(31:0.130978,33:0.056721):0.0211472):0.105912):0.284097):0.0888955,(20:0.346049,(21:0.232822,(22:0.486389,23:0.326022):0.0642988):0.306189):0.0107583):0.0807357):0.0342587):0.010723,(((((8:0.146708,9:0.147511):0.0510025,10:0.075515):0.157354,14:0.722865):0.0647571,11:0.410951):0.129986,(12:0.033919,13:0.067389):0.108497):0.23408):0.0382404,7:0.103199):0.067407):0.0659645):0.0714375,(3:0.186637,6:0.132032):0.038549);
 764: 1 -15222.73617 -15582.43226 (0:0.187709,(((((1:0.071003,2:0.038698):0.0780012,(((7:0.081113,11:0.317763):0.0508785,(((8:0.102867,9:0.112021):0.0654614,10:0.047988):0.199564,(12:0.000002,13:0.105230):0.179493):0.158155):0.047475,((15:0.192306,(35:0.689320,((((((36:0.099130,(37:0.118282,38:0.102898):0.0340759):0.253667,39:0.396212):0.140128,40:0.651270):0.0880186,((41:0.341091,42:0.216796):0.0621277,43:0.155103):0.172808):0.297106,(((49:0.100909,50:0.157832):0.0812262,51:0.150229):0.438372,52:0.787393):0.349554):0.0468667,((44:0.451855,(45:0.502787,46:0.514797):0.131476):0.0492124,(47:0.505868,48:0.589598):0.207967):0.18747):0.237303):0.290965):0.163374,((((((16:0.087859,18:0.082057):0.0347335,17:0.072846):0.0158612,19:0.121974):2.06613e-06,(((((24:0.065752,(25:0.046246,(28:0.537816,29:0.267578):0.146664):0.0335722):0.0708832,26:0.145852):0.0251926,27:0.081807):0.131716,32:0.185012):0.0473091,(30:0.102319,((31:0.145266,33:0.062724):0.0419936,34:0.169374):0.0762942):0.05188):0.248399):0.0590117,((21:0.208926,22:0.548922):0.138905,23:0.599901):0.256512):0.0855392,20:0.286098):0.197022):0.0650909):0.0176949):0.042747,3:0.142630):0.0562163,(4:0.121399,5:0.140632):0.094459):0.0232457,14:0.655610):0.0435435,6:0.163050);
 765: 2 -14540.42155 -15585.59059 (0:0.089550,(((1:0.098326,2:0.061038):0.0176477,((((4:0.049428,5:0.172025):0.112933,(15:0.085284,(35:0.838280,(((((((36:0.080460,37:0.157945):0.0585699,38:0.070433):0.322579,39:0.367432):0.245285,40:0.526863):0.0263686,((41:0.351893,43:0.205906):0.064026,42:0.217241):0.253448):0.181835,(((49:0.064097,50:0.107113):0.126063,51:0.075985):0.527737,52:0.803102):0.27675):0.206566,((44:0.480776,(45:0.468765,46:0.454133):0.112036):0.0804447,(47:0.471630,48:0.832185):0.250938):0.121039):0.124037):0.537901):0.257347):2.26174e-06,(7:0.078285,(((8:0.230659,9:0.031146):0.0550446,10:0.150253):0.0487016,(11:0.354287,(12:0.045183,13:0.070813):0.230234):0.0394944):0.0864321):0.0710821):0.0485105,((14:0.679654,((21:0.296178,22:0.517788):0.116426,23:0.330323):0.12245):0.133133,(((((16:0.107073,18:0.087815):0.133226,17:0.049862):0.180169,19:0.089939):0.098169,((((24:0.043869,((26:0.092090,27:0.216982):0.0908289,(28:0.453514,29:0.319782):0.173518):0.029324):0.114069,25:0.054503):0.0884742,32:0.234855):0.130769,((30:0.094795,31:0.109798):0.0227012,(33:0.118910,34:0.170259):0.0307413):0.0865276):0.188334):0.180796,20:0.108611):0.0221544):0.28432):0.00157839):0.0814246,3:0.109874):0.154008,6:0.106397);
 766: 1 -15750.03871 -15578.24044 (0:0.170832,((1:0.067260,(((4:0.114398,5:0.189072):0.133674,(15:0.185795,(35:0.873835,((((((36:0.106505,37:0.118000):0.0782038,38:0.033039):0.25394,39:0.343306):0.111939,(((41:0.348910,43:0.153499):0.0265466,42:0.158227):0.23187,(((49:0.061914,50:0.155427):0.0904173,51:0.147203):0.49565,52:0.684124):0.385764):0.00559589):0.0874082,40:0.572953):0.326394,(44:0.393950,((45:0.386000,46:0.512762):0.0983145,(47:0.606407,48:0.705108):0.342983):0.0638393):0.143043):0.37838):0.532911):0.167155):2.30144e-06,((7:0.094622,((((8:0.154280,9:0.070652):0.056851,10:0.135992):0.10486,11:0.416115):0.0599191,(12:0.064210,13:0.052995):0.262274):0.130163):0.0437467,((((14:0.621338,(21:0.140357,(22:0.431191,23:0.398182):0.118522):0.279304):0.189506,((((((((24:0.075565,25:0.092453):0.0495338,(28:0.507958,29:0.186942):0.0936064):0.0224926,26:0.090560):0.0640106,27:0.074009):0.153515,32:0.177483):0.0929514,(31:0.223774,33:0.061027):0.0412779):0.0373414,30:0.192421):0.0421298,34:0.133498):0.0881057):0.128289,(((16:0.083514,18:0.135521):0.0377171,17:0.040837):0.0173704,19:0.229258):0.0480804):0.201857,20:0.206016):0.224119):0.0367405):0.0222227):0.0338187,2:0.056536):0.0442194,(3:0.091391,6:0.135126):0.0482825);
 767: 1 -15754.4573 -15576.66418 (0:0.137915,(((1:0.121071,2:0.054277):0.0657506,(((4:0.052004,5:0.280068):0.106898,((15:0.075200,(35:1.023573,(((((((36:0.118720,37:0.169155):0.0332171,38:0.052209):0.345502,39:0.411182):0.0787536,((41:0.345820,42:0.133849):0.115157,43:0.157396):0.27773):0.0912974,(44:0.390284,((45:0.498235,46:0.598704):0.115966,(47:0.675461,48:0.639362):0.25539):0.133815):0.384483):0.125702,(((49:0.114992,50:0.092458):0.123418,51:0.131882):0.611715,52:0.448629):0.467215):0.0670485,40:0.624762):0.261683):0.294476):0.198379,(((((16:0.120208,18:0.089290):0.0988354,17:0.114827):0.114029,19:0.181238):0.00146937,(((21:0.381032,22:0.548998):0.16234,23:0.468074):0.129189,(((24:0.057391,((25:0.064506,(28:0.472471,29:0.300138):0.129382):0.0550003,32:0.200315):0.029267):0.0700567,(26:0.141337,27:0.155339):0.0231882):0.142301,((30:0.114353,34:0.209870):0.0385863,(31:0.137461,33:0.109069):0.0327004):0.0671768):0.286141):0.0670066):0.0708976,20:0.245465):0.115217):0.105489):0.0107357,((7:0.142262,11:0.437380):0.0559627,(((8:0.148949,9:0.118107):0.129573,10:0.039368):0.143744,(12:0.044184,13:0.094682):0.144707):0.114807):0.0588192):0.0645247):0.0618307,(3:0.184858,6:0.091964):0.0960052):2.88167e-06,14:0.807348);
 768: 1 -15799.33249 -15584.36094 (0:0.175322,((1:0.082649,2:0.040103):0.0444936,((((4:0.158926,5:0.214183):0.0737299,(15:0.000002,(35:1.027500,(((((((36:0.165110,38:0.111313):0.0545089,37:0.056122):0.292689,39:0.377008):0.17049,(41:0.296212,(42:0.186870,43:0.205940):0.0567517):0.241532):0.018789,(((49:0.058996,50:0.146638):0.0290805,51:0.223584):0.503226,52:0.799984):0.256151):0.127427,40:0.447392):0.266457,(44:0.433990,((45:0.449857,46:0.628310):0.0831099,(47:0.606409,48:0.655394):0.372505):0.148853):0.167056):0.29948):0.671164):0.324288):0.0172081,(7:0.150447,((((8:0.100769,10:0.175718):0.032577,9:0.087362):0.114631,(12:0.060857,13:0.040412):0.344828):0.0493814,11:0.381420):0.0902829):0.053065):0.0838835,(((((14:0.702779,22:0.457110):0.125614,21:0.268235):0.102527,23:0.579531):0.262477,((((16:0.054486,17:0.138266):0.0537492,18:0.073571):0.0706835,19:0.157945):0.102676,(((((((24:0.034200,(26:0.125543,27:0.130357):0.0476634):0.0898396,25:0.057745):0.0876536,(28:0.539447,29:0.316508):0.182884):0.164502,32:0.167163):0.0758012,33:0.099805):0.0183185,(30:0.101904,34:0.169269):0.0355301):0.0463322,31:0.121458):0.182906):0.119068):0.0424874,20:0.231957):0.180583):0.0145798):0.0565504,(3:0.158464,6:0.249199):0.0400021);
 769: 3 -15505.5605 -15579.57059 (0:0.156411,((1:0.099668,(2:0.064191,(((4:0.000002,5:0.228072):0.1065,(((14:0.587795,(35:0.724846,(((((((36:0.147415,37:0.103816):0.0746315,38:0.081711):0.262493,39:0.289108):0.151766,(((49:0.099824,50:0.098424):0.131859,51:0.103640):0.509709,52:0.551496):0.392023):2.19438e-06,((41:0.359603,42:0.124901):0.0367693,43:0.210854):0.294186):0.119004,40:0.593271):0.209326,(44:0.308767,((45:0.410947,46:0.491129):0.117297,(47:0.843887,48:0.597219):0.186042):0.147889):0.307226):0.388327):0.168166):0.242249,15:0.163355):0.204592,(((((16:0.197948,18:0.054664):0.121555,17:0.076200):0.0396847,19:0.108700):0.0261443,(((((24:0.053543,25:0.130395):0.062417,(28:0.497700,29:0.203105):0.104428):0.0407523,(26:0.184109,27:0.125401):0.0764162):0.151369,32:0.243434):0.0717358,((30:0.158720,34:0.147512):0.029371,(31:0.098699,33:0.124772):0.00757206):0.0841553):0.187705):0.0916226,(20:0.280958,(21:0.217569,(22:0.612486,23:0.331662):0.0824483):0.283081):0.0688434):0.108361):0.0579431):0.0470579,(7:0.031029,(((8:0.172404,9:0.075797):0.0600492,(10:0.086727,11:0.501048):0.020005):0.0824044,(12:0.030504,13:0.086990):0.247649):0.137906):0.0862952):0.0415373):0.0200909):0.123585,3:0.091084):0.0826654,6:0.117099);
 770: 1 -13823.3973 -15594.07237 (0:0.237949,(1:0.067698,((2:0.009230,((((8:0.083766,9:0.110178):0.129518,10:0.097772):0.13401,(12:0.000002,13:0.104688):0.128349):0.156992,11:0.423313):0.0717198):0.0179175,(7:0.181774,(((14:0.337052,(35:0.506426,(((((((36:0.154809,(37:0.075840,38:0.073557):0.0337262):0.0960507,39:0.460227):0.181543,40:0.478641):0.034457,((41:0.324516,42:0.173278):0.0513464,43:0.138626):0.228743):0.149593,52:0.830063):0.145478,(44:0.330923,((45:0.334670,46:0.511851):0.22429,(47:0.524480,48:0.479131):0.246881):0.0627479):0.283319):0.206147,((49:0.056633,50:0.155523):0.0553129,51:0.158728):0.450817):0.260446):0.23694):0.258025,15:0.380653):0.122281,(((((16:0.088584,18:0.096559):0.0589137,17:0.111927):0.0498851,(19:0.124023,((((24:0.046011,(26:0.115999,27:0.078855):0.0271687):0.0576721,(25:0.058297,(28:0.524415,29:0.240232):0.169913):0.0325612):0.0974152,32:0.108412):0.0718166,((30:0.086993,(33:0.053861,34:0.090874):0.0439927):0.0255709,31:0.107359):0.0635108):0.201539):0.0175865):0.0887066,(21:0.363832,(22:0.516014,23:0.557703):0.033757):0.221866):2.18797e-06,20:0.232457):0.135726):0.0447154):0.0274119):0.0382606):0.0497884,(3:0.191230,((4:0.193856,5:0.149781):0.117998,6:0.160272):0.0579677):0.026823);
 771: 1 -16641.90351 -15595.85444 (0:0.179501,(((((1:0.102862,2:0.026002):0.0564706,((7:0.041491,((((8:0.148166,9:0.139612):0.185171,10:0.060198):0.110207,(12:0.045896,13:0.047141):0.20927):0.081271,11:0.434010):0.191879):0.104243,((15:0.143689,(35:0.649083,(((((((36:0.136645,37:0.076969):0.046937,38:0.071434):0.198235,39:0.493044):0.088503,((41:0.451846,42:0.186344):0.036034,43:0.213174):0.296228):0.0958271,40:0.610833):0.1307,(((49:0.078910,50:0.091733):0.111802,51:0.156877):0.390323,52:0.678294):0.28054):0.173002,(44:0.325821,((45:0.459111,46:0.446701):0.227514,(47:0.619745,48:0.695147):0.25269):0.0958938):0.235258):0.230889):0.465124):0.328116,(((((16:0.112430,18:0.083614):0.0428296,17:0.107528):0.0713403,(19:0.104694,(((((24:0.066393,25:0.075641):0.0464983,(28:0.499269,29:0.347190):0.0855137):0.0257731,32:0.299617):0.0940964,(26:0.139401,27:0.100638):0.0296622):0.181615,((30:0.096739,34:0.125802):0.0333091,(31:0.107298,33:0.184975):0.0197852):0.0762152):0.178855):0.000682423):0.115424,(21:0.293373,(22:0.352618,23:0.546695):0.0436702):0.302467):0.0320461,20:0.258589):0.243251):0.0730477):0.00894642):0.0429354,3:0.130103):0.0591066,(4:0.064303,5:0.138002):0.1061):0.0227187,14:0.703841):0.0752534,6:0.131709);
 772: 1 -15315.75314 -15583.23137 (0:0.158530,(((1:0.105446,(((4:0.084366,5:0.119269):0.105492,((15:0.101985,(35:0.810725,((((((36:0.103080,37:0.134583):0.039348,38:0.080430):0.228522,39:0.440054):0.199776,(((41:0.448336,42:0.210957):0.060272,43:0.204287):0.260251,(((49:0.072768,50:0.123524):0.158562,51:0.066086):0.61647,52:0.691467):0.254223):0.0151976):0.0913854,40:0.432141):0.127594,(44:0.425906,((45:0.498073,46:0.394289):0.146424,(47:0.596835,48:0.589588):0.320782):0.0385487):0.281299):0.190166):0.491039):0.292905,((((16:0.128612,17:0.109455):0.0645835,18:0.023768):0.0771737,(19:0.149396,(((21:0.256264,23:0.373189):0.2492,22:0.504679):0.209553,(((((24:0.051080,(26:0.099757,27:0.121642):0.0938229):0.0724211,25:0.043414):0.0880315,(28:0.555018,29:0.284534):0.120698):0.14119,32:0.081905):0.1136,((30:0.089913,34:0.114464):0.0546811,(31:0.134300,33:0.084830):0.035187):0.0394996):0.173042):0.026486):0.0112764):0.0811183,20:0.271069):0.12521):0.014808):0.0314996,(7:0.093593,((((8:0.105111,9:0.121410):0.0884215,10:0.118794):0.106597,(12:0.045903,13:0.064486):0.234454):0.121303,11:0.411861):0.053322):0.0404231):0.0414166):0.0771461,2:0.045902):0.0389058,(3:0.113526,6:0.258748):0.0477112):2.03259e-06,14:0.710001);
 773: 1 -16450.39831 -15580.45373 (0:0.153442,(((1:0.154071,2:0.044850):0.0480255,(((4:0.057094,5:0.141292):0.0771982,(((14:0.422077,(35:0.827394,(((((((36:0.116132,37:0.086972):0.0551004,38:0.044906):0.319824,39:0.374667):0.211293,((41:0.378959,42:0.191626):0.0411687,43:0.216810):0.253215):0.14019,(((49:0.098974,50:0.108609):0.174053,51:0.025234):0.680777,52:0.709750):0.340721):0.0674169,40:0.551479):0.159246,((44:0.451878,(45:0.471278,46:0.553762):0.117785):0.100292,(47:0.679497,48:0.662205):0.273657):0.2526):0.495897):0.163713):0.227485,15:0.226889):0.116875,((((16:0.071786,18:0.068315):0.0510285,17:0.044904):0.0180697,(19:0.071830,20:0.301702):0.0461487):0.0652077,(((21:0.122380,23:0.456179):0.263325,22:0.450625):0.276649,(((((((24:0.080861,(25:0.018050,32:0.205512):0.0267182):0.0641529,(28:0.524799,29:0.186847):0.0920502):0.0642556,27:0.106788):0.0377685,26:0.061043):0.183551,33:0.133245):0.0333314,31:0.098390):0.0683097,(30:0.125610,34:0.098139):0.0930939):0.139786):0.0703612):0.2187):2.96927e-06):0.0546594,(7:0.137935,((((8:0.123241,9:0.059098):0.0657471,10:0.139229):0.106349,(12:0.089556,13:0.017549):0.288077):0.0735455,11:0.399919):0.0519381):0.102382):0.0971637):0.0480995,3:0.145783):0.0688098,6:0.162381);
 774: 1 -15881.81393 -15599.73488 (0:0.078153,(1:0.105763,(2:0.069805,((3:0.173369,7:0.176643):0.0223559,(((4:0.089559,5:0.091115):0.0896986,(((14:0.554996,(35:0.979944,(((((((36:0.117234,38:0.115061):0.0768828,37:0.069803):0.251746,39:0.401686):0.0433779,((41:0.320776,43:0.159830):0.113113,42:0.108778):0.361878):0.0685408,40:0.771731):0.181286,(((49:0.060770,50:0.098488):0.0911863,51:0.121035):0.571868,52:0.702125):0.299068):0.0433533,(44:0.257931,((45:0.381883,46:0.578860):0.217057,(47:0.570763,48:0.699535):0.42839):0.0997982):0.616956):0.223881):0.248815):0.264484,((((16:0.084615,18:0.107748):0.0788534,(17:0.051698,20:0.281279):0.0572336):0.0674582,19:0.102406):0.0010149,(((21:0.219087,23:0.319900):0.147455,22:0.351663):0.370368,(((((((24:0.060414,25:0.074280):0.0681422,(26:0.131507,27:0.113805):0.0478399):0.0325813,(28:0.356683,29:0.271120):0.099333):0.127682,32:0.175815):0.073177,30:0.129460):0.0236122,(33:0.114125,34:0.119244):0.0277988):0.0391473,31:0.125102):0.126884):0.125906):0.220154):0.0159905,15:0.225264):0.047426):0.0318253,((((8:0.175825,9:0.067642):0.060373,10:0.161750):0.11756,11:0.329686):0.121042,(12:0.060434,13:0.028523):0.284654):0.0912671):0.0252675):0.0303864):0.0293913):0.165436,6:0.109355);
 775: 2 -15164.78922 -15580.00423 (0:0.134986,((1:0.038965,(((3:0.122451,((4:0.064960,5:0.154946):0.0785248,((14:0.595975,((((((16:0.134396,18:0.058430):0.0455963,17:0.069475):0.0313127,20:0.287901):0.0468884,19:0.138317):0.147285,(((((24:0.015648,25:0.156971):0.0670031,(28:0.463251,29:0.316676):0.0939728):0.0521707,(26:0.163458,27:0.094363):0.113904):0.0854314,32:0.180394):0.0925009,((30:0.208689,34:0.100399):0.0434358,(31:0.110132,33:0.106178):0.0338407):0.0517977):0.101582):0.103208,(21:0.227865,(22:0.476571,23:0.183608):0.14973):0.340809):0.110083):0.0511891,(15:0.028127,(35:0.901554,((((((36:0.153145,37:0.120453):0.0541172,38:0.044059):0.286745,39:0.367349):0.197983,(((41:0.331808,42:0.193064):0.0551407,43:0.237260):0.290131,(((49:0.050376,50:0.125297):0.0411714,51:0.136263):0.470491,52:0.579691):0.473747):0.0129973):0.0884259,40:0.707373):0.340931,(44:0.504094,((45:0.521889,(47:0.671978,48:0.572195):0.171073):0.124361,46:0.592231):0.11376):0.0986815):0.208444):0.427757):0.182815):0.14104):0.01296):0.0284787,((((8:0.162793,9:0.035827):0.0661729,10:0.107749):0.0854767,11:0.454634):0.16244,(12:0.078255,13:0.019712):0.212155):0.0940509):0.0558711,7:0.137706):0.056748):0.0446549,2:0.047467):0.157647,6:0.146099);
 776: 1 -15468.21296 -15595.84657 (0:0.192767,(((((1:0.085019,2:0.062560):0.0786015,(7:0.047317,((((8:0.082455,9:0.082259):0.0799216,10:0.081569):0.157529,(12:0.049403,13:0.073400):0.177169):0.0922069,11:0.421120):0.0715292):0.0758913):0.00646198,(4:0.176611,(((((((14:0.651387,21:0.190537):0.129819,(22:0.401542,23:0.396220):0.173515):0.372132,((((((24:0.055130,25:0.128908):0.0722745,(28:0.458974,29:0.281062):0.075639):0.0572087,(26:0.126900,27:0.105985):0.0233003):0.146066,31:0.076253):0.0622035,32:0.219692):0.0382543,((30:0.141190,33:0.107557):0.0215704,34:0.089138):0.0440831):0.0334912):0.208419,((16:0.072677,18:0.066929):0.0693543,17:0.120292):0.0486444):0.0150946,19:0.088271):0.0874704,20:0.178739):0.218367,(15:0.068376,(35:0.935242,((((((36:0.153603,37:0.118598):0.0571768,38:0.035265):0.362673,(39:0.302572,40:0.767858):0.114186):0.0498244,(((49:0.069802,50:0.199057):0.0903911,51:0.139516):0.652033,52:0.714365):0.526059):0.113375,((41:0.360427,42:0.162671):0.0796859,43:0.164319):0.156268):0.336204,((44:0.532963,(45:0.514835,46:0.449129):0.123799):0.111836,(47:0.580490,48:0.698213):0.263117):0.2492):0.691044):0.449862):0.265864):0.00435762):0.0165913):0.0992322,5:0.100011):0.00751018,3:0.120839):0.0768617,6:0.075809);
 777: 3 -15361.32501 -15578.02784 (0:0.105269,((((1:0.157801,2:0.049108):0.0697642,(((4:0.068623,5:0.146413):0.132469,((15:0.181946,(35:1.026609,((((((36:0.080559,37:0.118879):0.0475013,38:0.057438):0.211475,39:0.344807):0.185334,(40:0.606518,((41:0.369384,42:0.151835):0.0722878,43:0.216503):0.167232):0.0640103):0.199624,(((49:0.096456,50:0.099584):0.125104,51:0.119309):0.541448,52:0.792282):0.156405):0.0530687,((44:0.335439,(45:0.351499,46:0.633312):0.210295):0.0931572,(47:0.587953,48:0.670933):0.300358):0.251982):0.0896556):0.423372):0.149034,(((((16:0.115205,18:0.093252):0.0651656,17:0.109526):0.0519406,(19:0.089228,((((((24:0.023820,25:0.069226):0.0229904,(28:0.636356,29:0.241278):0.125429):0.0265946,26:0.234242):0.0523748,27:0.078365):0.110928,32:0.152145):0.0394383,((30:0.054447,34:0.103772):0.024354,(31:0.163949,33:0.224007):0.0405417):0.062679):0.264059):0.00900733):0.135638,20:0.279410):0.0564403,((21:0.202907,22:0.683601):0.0939292,23:0.335046):0.279256):0.12466):0.0651866):0.0255158,(7:0.097181,((((8:0.107827,9:0.130540):0.0354424,10:0.153219):0.0847302,11:0.427709):0.104707,(12:0.048182,13:0.048596):0.213674):0.121274):0.0613419):0.0377836):0.0624984,3:0.062919):0.0887341,14:0.788438):0.0685463,6:0.173737);
 778: 1 -15858.31401 -15593.86261 (0:0.134247,(((1:0.090497,2:0.043186):0.0275053,((((4:0.054685,5:0.190607):0.089051,((15:0.107021,(((((((36:0.093325,37:0.127763):0.082032,38:0.060911):0.246596,39:0.362616):0.099711,((41:0.402491,42:0.142459):0.0886101,43:0.156610):0.184815):0.0818858,(((49:0.079097,50:0.110044):0.170381,51:0.067723):0.569497,52:0.770622):0.410916):0.0714279,40:0.529758):0.26529,(((44:0.382238,46:0.530763):0.0961816,45:0.434721):0.136255,(47:0.628357,48:0.635491):0.0737721):0.188082):0.687531):0.173629,35:0.776428):0.0628666):0.0669381,(7:0.098491,((((8:0.112022,9:0.040682):0.0596618,11:0.439046):0.0707931,10:0.111795):0.110357,(12:0.054375,13:0.104525):0.243125):0.133126):0.0598446):0.0686093,((((14:0.788287,(21:0.255101,22:0.455515):0.0902584):0.0343548,23:0.423902):0.202793,((((16:0.118427,18:0.144615):0.0759062,17:0.083701):0.126186,19:0.086254):0.114181,((((((24:0.062148,25:0.061533):0.0477014,28:0.545039):0.0405944,26:0.148964):0.019649,(27:0.133541,29:0.282731):0.0413264):0.148612,32:0.256102):0.0356755,((30:0.125177,34:0.098829):0.0488533,(31:0.112102,33:0.089123):0.0511899):0.0707705):0.184616):0.107389):0.0798477,20:0.180096):0.223803):0.0206263):0.065236,3:0.169834):0.0506182,6:0.108597);
 779: 1 -15668.1523 -15578.21623 (0:0.116213,((1:0.067312,(2:0.082159,((((4:0.076976,5:0.209559):0.1161,(15:0.110683,(35:1.054578,(((((((36:0.147576,37:0.136379):0.0794461,38:0.039618):0.347933,39:0.282114):0.113402,40:0.545138):0.0766388,((41:0.293915,42:0.254372):0.100311,43:0.121129):0.184699):0.0740354,(((49:0.054330,50:0.127449):0.0538139,51:0.182259):0.472382,52:0.684263):0.236477):0.0872066,((44:0.521311,(45:0.562610,46:0.451281):0.070409):0.146932,(47:0.617702,48:0.690056):0.198154):0.223958):0.339457):0.471088):0.27501):2.61609e-06,((((14:0.374807,((21:0.144958,23:0.307675):0.258627,22:0.380938):0.250357):0.236254,(((((24:0.028421,(26:0.096262,27:0.136047):0.0811123):0.0478198,25:0.093374):0.0605982,(28:0.416525,29:0.332566):0.0935848):0.114793,32:0.162686):0.0650066,((30:0.103957,34:0.091743):0.0256424,(31:0.117406,33:0.097375):0.0205815):0.0462383):0.123171):0.185833,(((16:0.085613,18:0.083759):0.046586,17:0.091232):0.0446028,19:0.104160):0.0314481):0.124464,20:0.236326):0.158132):0.0276997,(7:0.086866,((((8:0.115417,9:0.089707):0.053062,10:0.136084):0.157464,(12:0.076195,13:0.008636):0.219915):0.0634833,11:0.510930):0.0135786):0.0454127):0.0455214):0.0184934):0.0428182,3:0.095246):0.0720232,6:0.119105);
```
