## Supplementary material for "Tertiary-interaction characters enable fast, model-based structural phylogenetics beyond the twilight zone": USalign_53_ferritin_3dis_FULL.fasta.aln.ckp (part 2 of 2)

```
 780: 1 -15410.45741 -15586.45753 (0:0.144648,(1:0.091542,((3:0.137909,6:0.164364):0.0764445,(((4:0.083689,5:0.180069):0.0697333,(((((14:0.629628,21:0.242379):0.0453378,(22:0.419072,23:0.444126):0.0728294):0.33614,((((((24:0.070280,25:0.107995):0.0608837,(28:0.242365,29:0.345987):0.125563):0.0407216,26:0.147041):0.0392037,27:0.103586):0.100105,32:0.222850):0.0800329,((30:0.058688,34:0.083939):0.0272562,(31:0.118997,33:0.106182):0.0373963):0.0532085):0.165769):0.0874489,((((16:0.126605,18:0.074676):0.0516188,17:0.083497):0.0649295,19:0.145750):0.0706402,20:0.211511):0.0732453):0.165262,(15:0.160601,(35:0.939867,(((((((36:0.121074,37:0.090655):0.0339351,38:0.019862):0.303803,39:0.372566):0.138336,((41:0.385515,42:0.140776):0.0877864,43:0.171052):0.197236):0.108068,(((49:0.106795,50:0.106328):0.102837,51:0.147929):0.631503,52:0.653698):0.322683):0.0921766,40:0.536436):0.181422,(44:0.445243,((45:0.421741,46:0.565218):0.133629,(47:0.711998,48:0.503351):0.206774):0.0835262):0.248466):0.21897):0.398296):0.189405):0.00291039):0.0155201,(7:0.037527,((((8:0.147369,9:0.052438):0.0658,11:0.455569):0.102072,10:0.066803):0.149704,(12:0.035297,13:0.093286):0.176574):0.137916):0.122657):0.0357505):0.071576):0.0455949,2:0.034500);
 781: 1 -15977.09157 -15581.94147 (0:0.177745,(((1:0.093261,((((4:0.110663,5:0.220260):0.199665,(15:0.041094,(35:0.692297,(((((((36:0.132869,37:0.127541):0.0914862,38:0.011630):0.256478,39:0.331015):0.244512,((41:0.321054,42:0.199020):0.0276231,43:0.272304):0.245342):0.0799376,(((49:0.088390,50:0.149469):0.143559,51:0.099179):0.504896,52:0.613840):0.312299):0.0684943,40:0.710708):0.223715,((44:0.422090,(45:0.413682,46:0.453440):0.16229):0.087908,(47:0.505683,48:0.564697):0.305707):0.2871):0.533416):0.496183):0.290615):2.30144e-06,(7:0.122125,(((8:0.176400,10:0.098858):0.0553722,9:0.092319):0.105837,(11:0.396702,(12:0.073446,13:0.061023):0.252545):0.0531436):0.114995):0.0499185):0.0203293,((((14:1.046087,((((((((24:0.081221,25:0.095509):0.0673491,(28:0.342223,29:0.201513):0.0976058):0.0291639,26:0.104362):0.0116391,27:0.153172):0.157065,32:0.271098):0.0221921,33:0.128808):0.0342533,(30:0.093133,31:0.181633):0.0138187):0.0334572,34:0.222561):0.103204):0.0971957,(21:0.365049,(22:0.565859,23:0.220278):0.134604):0.226405):0.136175,(((16:0.108357,18:0.063479):0.108939,17:0.103902):0.0464679,19:0.132517):0.0877946):0.179241,20:0.177428):0.277733):0.0794092):0.0680254,2:0.046062):0.138986,3:0.171902):0.0695185,6:0.149471);
 782: 1 -15708.73653 -15579.73052 (0:0.150291,((1:0.071265,(2:0.072907,((((4:0.095841,5:0.171258):0.110087,(15:0.141033,(35:0.615224,(((((((36:0.118133,37:0.076587):0.0471427,38:0.067393):0.357785,39:0.519257):0.111439,((41:0.285828,42:0.157174):0.150982,43:0.189901):0.203818):0.039711,(((49:0.085650,50:0.153902):0.110612,51:0.092921):0.541333,52:0.638333):0.454008):0.102606,40:0.626300):0.0754614,((44:0.289804,(45:0.634116,46:0.371329):0.194113):0.321652,(47:0.413284,48:0.799536):0.377762):0.0983294):0.426121):0.319431):0.136917):2.42681e-06,(7:0.150309,((((8:0.185908,9:0.107058):0.0355662,10:0.095624):0.179357,(12:0.052292,13:0.063461):0.158181):0.0880577,11:0.373203):0.0366396):0.0694179):0.0450681,((14:0.565300,(21:0.255941,(22:0.573081,23:0.278331):0.130092):0.188966):0.177901,(((((16:0.081987,17:0.096399):0.0608448,18:0.084940):0.0348087,19:0.125224):0.0641793,(((((((24:0.068677,25:0.073738):0.071779,(26:0.111083,27:0.168609):0.0805142):0.0330445,(28:0.527038,29:0.160072):0.0883766):0.0824108,32:0.144139):0.101527,33:0.119408):0.0221833,31:0.135826):0.0358179,(30:0.128390,34:0.131614):0.00880509):0.281423):0.0948228,20:0.225735):0.036629):0.233059):0.0299634):0.0216642):0.0185092,3:0.164440):0.0874889,6:0.134994);
 783: 1 -15170.23637 -15588.17926 (0:0.119987,((((1:0.075284,(((4:0.080447,5:0.158211):0.157181,((((((14:0.583380,(21:0.359968,(22:0.386471,23:0.301177):0.0710222):0.226614):0.117766,(((((24:0.026680,((26:0.122474,27:0.143004):0.0430404,28:0.567782):0.0124307):0.0851831,25:0.036230):0.0792014,29:0.275815):0.0608576,32:0.185644):0.0719327,((30:0.110194,34:0.125934):0.0147527,(31:0.129913,33:0.112049):0.013119):0.0381447):0.0724998):0.125127,19:0.101641):0.0224614,((16:0.142660,18:0.029182):0.0868311,17:0.103948):0.0403472):0.116608,20:0.238683):0.115704,(15:0.273368,(35:1.036573,(((((((36:0.113792,37:0.135426):0.0814696,38:0.057698):0.253919,39:0.268343):0.0605497,((41:0.367942,42:0.137428):0.129772,43:0.149384):0.282621):0.166626,40:0.678876):0.167105,(((49:0.090783,50:0.095066):0.130269,51:0.116246):0.495577,52:0.691271):0.396711):0.0867136,(44:0.488431,((45:0.530455,46:0.510015):0.11117,(47:0.619489,48:0.604271):0.146225):0.11807):0.267348):0.272032):0.510602):0.0497506):0.0333605):0.0369801,((((8:0.109413,9:0.099621):0.0757236,10:0.081018):0.119703,(12:0.031221,13:0.030141):0.168053):0.0355517,11:0.327876):0.14776):0.0212929):0.0277811,7:0.081778):0.0227855,2:0.007537):0.0882079,3:0.076124):0.0729169,6:0.116617);
 784: 1 -15949.72011 -15593.27765 (0:0.128953,(((1:0.068260,2:0.014913):0.0503356,(((4:0.080900,5:0.190081):0.163596,(((14:0.545585,(21:0.225193,(22:0.570345,23:0.396178):0.0607718):0.253266):0.154801,((((16:0.093853,18:0.138873):0.0624544,17:0.077038):0.0845812,19:0.215512):0.04019,((((20:0.311735,30:0.062616):0.0435476,34:0.108342):0.076506,((((((24:0.075209,25:0.078844):0.0243097,(28:0.614047,29:0.204375):0.14135):0.041255,26:0.162552):0.0363874,27:0.126586):0.110002,32:0.165653):0.112016,33:0.074386):0.0432202):0.0271708,31:0.105661):0.22006):0.0497329):0.197547,(15:0.113938,(35:0.990555,(((((((36:0.134592,37:0.101833):0.0727792,38:0.073897):0.272817,39:0.423494):0.139049,((41:0.365971,42:0.175218):0.0833019,43:0.158796):0.163072):0.0886735,(((49:0.058463,50:0.127809):0.138356,51:0.133407):0.640685,52:0.769697):0.280538):0.135516,40:0.544396):0.117673,(44:0.379252,((45:0.445069,46:0.464751):0.137449,(47:0.544418,48:0.575505):0.226526):0.121028):0.173871):0.380597):0.377064):0.150817):0.00952211):0.0174424,(7:0.146219,((((8:0.211511,9:0.071577):0.0636008,10:0.125165):0.187246,(12:0.045296,13:0.060275):0.197023):0.0302695,11:0.382221):0.0715405):0.0763486):0.0576535):0.0543473,3:0.174313):0.0952098,6:0.191364);
 785: 1 -15493.47398 -15599.1076 (0:0.213229,((((1:0.096794,2:0.025557):0.0883806,7:0.150755):0.0471789,((((4:0.081683,(((14:0.716491,(((((((36:0.164965,37:0.087003):0.0971572,38:0.077854):0.33797,39:0.530488):0.151601,((41:0.296801,43:0.175757):0.083012,42:0.182668):0.193388):0.170483,(((49:0.071191,50:0.090044):0.123363,51:0.151321):0.775082,52:0.635162):0.145757):0.104472,40:0.545207):0.21474,(44:0.301876,((45:0.431614,46:0.542764):0.198114,(47:0.535740,48:0.450901):0.316918):0.0776682):0.334026):0.609391):0.0193141,35:0.613277):0.317004,15:0.254020):0.0197679):0.0372378,5:0.277698):0.0212449,((((((16:0.085944,18:0.099314):0.0838284,17:0.106250):0.0256166,19:0.153681):2.0376e-06,(((((((((24:0.053137,25:0.107584):0.0338118,(28:0.480995,29:0.246217):0.117832):0.0505366,26:0.090832):0.0453208,27:0.083490):0.146227,32:0.210493):0.0388513,33:0.116091):0.0383656,34:0.171859):0.0351238,31:0.144004):0.0679951,30:0.061371):0.225442):0.0750946,((21:0.246949,22:0.546257):0.122513,23:0.596931):0.213883):0.124852,20:0.105677):0.345757):0.0733963,((((8:0.120590,10:0.186607):0.0850723,9:0.033325):0.0725906,11:0.308057):0.164761,(12:0.055006,13:0.048061):0.296736):0.0911663):0.0101696):0.0737384,3:0.168390):0.0750732,6:0.159698);
 786: 1 -14989.85456 -15581.04623 (0:0.144285,(((((1:0.129032,2:0.046956):0.0475704,7:0.115667):0.0492018,((((4:0.077493,5:0.140612):0.110568,(15:0.250323,(35:0.995393,(((((((36:0.098751,37:0.086270):0.0698349,38:0.023498):0.236848,39:0.328086):0.192788,((41:0.331801,42:0.140915):0.0284466,43:0.278299):0.221369):0.130505,(((49:0.065609,50:0.101136):0.190329,51:0.065615):0.808436,52:0.564511):0.244087):0.134555,((44:0.481867,(45:0.389327,46:0.519376):0.208902):0.0648751,(47:0.576823,48:0.384382):0.189675):0.462963):0.0528656,40:0.362672):0.270158):0.559948):0.0958252):2.86461e-06,((((16:0.105028,18:0.112209):0.0889225,(17:0.032549,((((((((24:0.065100,25:0.129530):0.0289097,(28:0.507440,29:0.280184):0.172679):0.0474907,26:0.161110):0.0389191,27:0.086307):0.137042,32:0.223191):0.0613351,33:0.081035):0.0347439,31:0.104709):0.019982,(30:0.060096,34:0.113234):0.0900369):0.200937):0.0250642):2.23651e-06,19:0.170168):0.087037,(20:0.154024,((21:0.171474,23:0.423137):0.178684,22:0.334640):0.257938):0.111897):0.261471):0.0247433,((((8:0.127329,9:0.138933):0.123243,10:0.056495):0.164956,(12:0.030155,13:0.034812):0.152318):0.143848,11:0.483000):0.0254442):0.0517663):0.102844,3:0.113028):0.0615392,14:0.493784):0.069554,6:0.086184);
 787: 1 -14974.3592 -15579.67942 (0:0.037371,(((1:0.066734,2:0.025134):0.0344021,(((4:0.102785,5:0.085167):0.158653,((((((((14:0.511413,(21:0.138995,22:0.603263):0.124443):0.133931,23:0.488801):0.257095,((((((((24:0.114411,25:0.086338):0.0536118,(28:0.466861,29:0.226900):0.181177):0.0421883,(26:0.098142,27:0.092106):0.0533481):0.117175,32:0.120916):0.0939697,33:0.115577):0.0424404,31:0.167095):0.0177649,34:0.124831):0.0124795,30:0.065206):0.167299):0.124657,(16:0.079566,18:0.087054):0.0356975):0.00693597,19:0.086261):2.05191e-06,17:0.056503):0.141144,20:0.210299):0.211197,(15:0.278606,(35:0.613679,(((((((36:0.116737,37:0.104223):0.064882,38:0.020836):0.258111,39:0.446125):0.0834358,((41:0.357629,42:0.188235):0.0733153,43:0.074802):0.203939):0.120978,(((49:0.054849,50:0.130577):0.0970987,51:0.136227):0.37351,52:0.841996):0.478062):0.0826625,40:0.499404):0.188414,((44:0.439270,(45:0.405515,46:0.501943):0.105216):0.14358,(47:0.628583,48:0.713400):0.245166):0.284987):0.416274):0.415686):0.0471534):0.000816145):0.0114452,(7:0.051735,((((8:0.141087,9:0.035998):0.0338935,10:0.108020):0.0764392,11:0.249074):0.135429,(12:0.002424,13:0.028509):0.220951):0.111225):0.0813136):0.0328874):0.0199346,3:0.088322):0.139837,6:0.191956);
 788: 1 -14961.63516 -15578.43029 (0:0.156872,(((1:0.098960,(((4:0.088621,5:0.135437):0.145118,((7:0.121209,(((8:0.121762,9:0.109059):0.0251946,10:0.140438):0.073862,(11:0.391847,(12:0.041998,13:0.017146):0.244073):0.0671206):0.139681):0.0211944,((((((14:0.498174,(21:0.139849,(22:0.384083,23:0.379668):0.0711425):0.317462):0.180701,(((((24:0.013198,(26:0.136842,27:0.091138):0.0523973):0.0447423,(28:0.497332,29:0.254787):0.0579364):0.0377608,25:0.059980):0.181098,32:0.245226):0.0606223,((30:0.100901,34:0.176409):0.0315061,(31:0.090579,33:0.118353):0.0427647):0.0399873):0.139702):0.0866089,17:0.065124):0.052684,(16:0.123857,18:0.073979):0.0757643):0.041436,19:0.055700):0.109875,20:0.252301):0.193642):0.0292216):2.58876e-06,(15:0.208354,(35:0.777125,(((((((36:0.107836,37:0.126179):0.0899207,38:0.048917):0.233263,39:0.381480):0.092703,((41:0.419744,42:0.179246):0.0532488,43:0.196029):0.236579):0.110275,(((49:0.081185,50:0.117482):0.0852961,51:0.110131):0.660878,52:0.456528):0.413921):0.132269,40:0.606409):0.144597,(44:0.344603,((45:0.399840,46:0.534491):0.208647,(47:0.578836,48:0.598938):0.242805):0.0753331):0.301377):0.134565):0.351095):0.179832):0.0742913):0.0682201,2:0.064541):0.0802853,3:0.136230):0.143381,6:0.116253);
 789: 1 -15025.78036 -15594.29919 (0:0.130192,(((((1:0.154248,2:0.060940):0.0543219,(7:0.073147,(((8:0.135809,9:0.065951):0.0831608,10:0.055634):0.0771834,(11:0.487722,(12:0.039646,13:0.078323):0.172477):0.0914747):0.085812):0.111012):2.64236e-06,(4:0.097135,(((((((14:0.547048,22:0.309143):0.166698,23:0.370354):0.0354972,21:0.240829):0.189772,(((((24:0.079570,(25:0.107099,(28:0.451645,29:0.204156):0.0683899):0.0478429):0.069111,26:0.114222):0.0341244,27:0.104487):0.0812532,32:0.330306):0.0627307,(((30:0.115824,31:0.133692):0.0405064,33:0.096888):0.0535997,34:0.143898):0.0340165):0.122979):0.158988,(((16:0.087217,18:0.113053):0.109877,17:0.032401):0.0858771,19:0.087546):0.0570643):0.132317,20:0.185614):0.145934,(15:0.220945,(35:0.862645,(((((((36:0.117069,38:0.103546):0.0376765,37:0.074636):0.183597,39:0.321271):0.137437,((41:0.327414,42:0.176019):0.0821528,43:0.155727):0.26537):0.122265,40:0.563068):0.115734,(((49:0.072092,50:0.122273):0.139394,51:0.130065):0.562284,52:0.635635):0.344853):0.175809,((44:0.478271,(45:0.417317,46:0.525015):0.113645):0.0649823,(47:0.589915,48:0.665910):0.15374):0.302177):0.231398):0.299319):0.138668):0.0341589):0.0267321):0.140407,5:0.166610):0.0295509,3:0.080359):0.119216,6:0.110928);
 790: 1 -14971.06839 -15579.12205 (0:0.120995,((1:0.100614,((((4:0.146840,5:0.153791):0.0921528,(15:0.220358,(35:0.734629,(((((((36:0.167026,37:0.138272):0.0732849,38:0.013837):0.520194,39:0.247172):0.154646,((41:0.306506,42:0.161689):0.0687089,43:0.146695):0.219119):0.180374,(((49:0.105423,50:0.140323):0.0877525,51:0.089363):0.688729,52:0.891548):0.126055):0.0560462,(44:0.308009,((45:0.349480,46:0.461156):0.0916633,(47:0.738459,48:0.629105):0.266613):0.207687):0.33061):0.0744712,40:0.578830):0.577679):0.236732):0.0877481):0.0368278,((((14:0.807553,(21:0.260443,22:0.656572):0.0737496):0.0558155,23:0.469758):0.210669,20:0.211750):0.00884322,((((16:0.073254,18:0.057127):0.0543415,17:0.051752):0.0874342,19:0.178177):0.0147568,(((((24:0.027424,(26:0.170984,27:0.153634):0.0389735):0.0340864,25:0.041399):0.117631,(28:0.600687,29:0.156705):0.186287):0.0414935,32:0.222641):0.0566137,((30:0.085961,34:0.103459):0.0613577,(31:0.121516,33:0.191406):0.0130024):0.0454744):0.199544):0.110405):0.193647):0.0312629,(7:0.080707,((((8:0.157838,9:0.080732):0.0316591,10:0.210686):0.162078,11:0.480122):0.0624039,(12:0.033501,13:0.072382):0.23821):0.0966009):0.127266):0.0402071):0.0748839,2:0.023583):0.0943583,(3:0.156835,6:0.259878):0.0564861);
 791: 1 -14776.34919 -15579.00009 (0:0.188440,(((1:0.042553,((((4:0.090948,5:0.176038):0.101491,(15:0.106939,(35:0.752018,(((((((36:0.125312,38:0.080430):0.0416626,37:0.096044):0.255996,39:0.426756):0.117626,((41:0.279380,42:0.195219):0.0939544,43:0.198995):0.187099):0.0662003,(((49:0.121813,50:0.100490):0.124899,51:0.077135):0.57269,52:0.697374):0.39108):0.0775067,40:0.539952):0.342659,(44:0.493411,((45:0.487118,46:0.467998):0.140321,(47:0.578317,48:0.558219):0.330882):0.0336054):0.17):0.372309):0.260121):0.255678):2.30144e-06,(7:0.121968,(((8:0.137144,9:0.113120):0.0278108,10:0.132111):0.100587,(11:0.498348,(12:0.100408,13:0.037522):0.221023):0.0554262):0.0865161):0.0227521):0.0477019,((((14:0.495165,((21:0.071020,22:0.571592):0.123531,23:0.293624):0.178426):0.188429,((((((((24:0.048432,25:0.103529):0.0306162,(28:0.342384,29:0.276246):0.166767):0.0386536,26:0.201012):0.0196917,27:0.087566):0.133397,32:0.216512):0.0593916,33:0.005424):0.0604627,(30:0.136921,31:0.153634):0.0326018):0.0285013,34:0.044924):0.101811):0.132479,(((16:0.106777,18:0.078851):0.0704247,17:0.041134):0.0215399,19:0.100257):0.106498):0.0496758,20:0.127107):0.289767):0.0170785):0.0663711,2:0.076417):0.057182,3:0.150659):0.086308,6:0.109641);
 792: 1 -15479.33608 -15579.67942 (0:0.143388,((1:0.119410,2:0.050616):0.047965,((((4:0.072078,5:0.196648):0.0596611,(15:0.037936,(35:0.796327,((((((36:0.092212,37:0.119576):0.0580122,38:0.058422):0.224333,39:0.460686):0.204397,(((41:0.261975,42:0.248111):0.0952486,43:0.133769):0.17351,(((49:0.070873,50:0.137847):0.147833,51:0.083247):0.635082,52:0.498430):0.397567):0.00894777):0.103878,40:0.635902):0.170935,((44:0.515883,(45:0.466049,46:0.552925):0.105027):0.0831158,(47:0.572615,48:0.662744):0.142265):0.333866):0.335652):0.216661):0.298703):2.20936e-06,(7:0.156437,(((8:0.125076,10:0.124540):0.0116546,(9:0.014410,11:0.326671):0.0972516):0.089489,(12:0.055003,13:0.106768):0.243875):0.0723822):0.0209123):0.016221,((((((14:0.810605,22:0.526867):0.0794511,21:0.281362):0.0788989,23:0.368304):0.354268,((((((((24:0.135283,25:0.081127):0.0275768,(28:0.488470,29:0.255696):0.168499):0.0270252,(26:0.085276,27:0.137177):0.0369227):0.0534635,32:0.146219):0.0734864,33:0.103454):0.0570449,31:0.108150):0.0380995,34:0.103890):0.0365947,30:0.069221):0.160791):0.124679,(((16:0.085122,18:0.060541):0.0654573,17:0.101479):0.0698104,19:0.127136):0.0266049):0.135473,20:0.250051):0.335032):0.017368):0.0493271,(3:0.128556,6:0.149195):0.0483491);
 793: 1 -15407.16493 -15583.2694 (0:0.040152,((((1:0.045212,2:0.122725):0.0521172,(((4:0.144430,5:0.225642):0.135782,((15:0.102152,(35:0.909893,((((((((36:0.117818,38:0.046037):0.054989,37:0.082975):0.169679,39:0.406724):0.195778,((41:0.401272,43:0.140720):0.0583473,42:0.162218):0.278485):0.0251059,40:0.685301):0.0857052,52:0.961140):0.205096,((49:0.111076,50:0.156402):0.0518232,51:0.157282):0.639791):0.196606,((44:0.375257,(45:0.336687,46:0.502342):0.200355):0.119002,(47:0.780175,48:0.619008):0.231323):0.270198):0.285758):0.360233):0.206267,(((16:0.077994,18:0.071519):0.117983,17:0.070502):0.00952552,((19:0.206851,20:0.270437):0.0559585,(((21:0.325088,22:0.485948):0.079678,23:0.535254):0.280838,((((((24:0.078179,(25:0.101405,(28:0.534435,29:0.291831):0.10389):0.0471639):0.0977529,26:0.162670):0.102232,27:0.042326):0.221783,32:0.172468):0.0723246,(31:0.159016,(33:0.079102,34:0.143010):0.0480149):0.0600026):0.0348727,30:0.107878):0.119704):0.193113):0.0277989):0.219964):0.0265875):0.0538292,(7:0.127251,((((8:0.113709,9:0.124650):0.101951,10:0.077427):0.130608,(12:0.050226,13:0.056976):0.161468):0.0501216,11:0.457887):0.106601):0.0181961):0.0906564):0.0481151,6:0.212410):0.0473179,3:0.197849):0.115991,14:0.573545);
 794: 1 -14584.79607 -15584.30682 (0:0.139546,(((1:0.083587,((((4:0.080957,5:0.211349):0.112223,(15:0.067566,(35:0.776977,(((((((36:0.170575,37:0.117805):0.0767775,38:0.033894):0.323007,39:0.404643):0.184022,((41:0.287265,42:0.222753):0.0839062,43:0.131762):0.187347):0.0847799,(((49:0.063260,50:0.094842):0.154427,51:0.090366):0.608207,52:0.627149):0.249093):0.160079,40:0.708649):0.0841839,((44:0.359786,(45:0.403876,46:0.532234):0.0983405):0.10714,(47:0.602970,48:0.635572):0.331415):0.256811):0.27675):0.391958):0.386584):2.50693e-06,(7:0.104195,((((8:0.153820,9:0.053653):0.0705403,10:0.104005):0.0706942,(12:0.076407,13:0.011257):0.220431):0.0559147,11:0.313695):0.151639):0.0344777):0.0533157,((14:0.726716,(21:0.124024,(22:0.625616,23:0.357786):0.0611943):0.219691):0.185358,(((((16:0.084847,18:0.045663):0.100737,17:0.078370):0.0612644,19:0.128013):0.0604385,(((((24:0.018828,((26:0.088444,27:0.105922):0.0717675,28:0.528757):0.03408):0.0516535,25:0.045737):0.0683505,29:0.335298):0.0571828,32:0.220962):0.145867,((30:0.091921,34:0.098705):0.0435765,(31:0.115254,33:0.098671):0.0165926):0.00913395):0.236332):0.113745,20:0.190965):0.0754245):0.269331):2.77705e-06):0.0180218,2:0.040474):0.0906629,3:0.128023):0.0960609,6:0.136233);
 795: 1 -15963.0368 -15594.50182 (0:0.211569,(1:0.071056,2:0.098612):0.0511099,((((3:0.218454,7:0.109215):0.0807362,6:0.180277):0.0407811,((4:0.193348,5:0.141259):0.0958573,((((((((14:0.735928,(21:0.174946,22:0.435447):0.0347826):0.0759269,23:0.469041):0.310618,20:0.138418):0.0959022,19:0.149962):0.0627354,17:0.076394):0.00950925,(16:0.151683,18:0.042708):0.0459226):0.0268691,((((((24:0.060247,(26:0.141944,27:0.082868):0.119606):0.0525681,25:0.053418):0.101476,(28:0.608437,29:0.226332):0.0744867):0.0872268,32:0.168885):0.209966,((31:0.174432,33:0.097834):0.0364536,34:0.166720):0.021141):0.0628155,30:0.153378):0.167266):0.284583,(15:0.164322,(35:0.808618,(((((((36:0.140536,38:0.096004):0.0580933,37:0.066551):0.225227,39:0.394694):0.0867401,40:0.921024):0.107351,((41:0.346092,42:0.169653):0.0636974,43:0.111839):0.210623):0.224635,((49:0.024806,(50:0.128779,51:0.222569):0.0565255):0.426085,52:0.760775):0.353765):0.0624489,(44:0.276971,((45:0.475110,46:0.612180):0.107994,(47:0.668190,48:0.584563):0.321884):0.187838):0.501012):0.490491):0.255779):0.16166):0.0519705):0.0268193):0.0159041,((((8:0.132006,9:0.131793):0.0841949,10:0.152421):0.109517,(12:0.077487,13:0.085331):0.323912):0.0514262,11:0.554733):0.0949602):0.0279351);
 796: 1 -15659.64172 -15581.62573 (0:0.148126,(((((1:0.138108,2:0.025221):0.0865341,((7:0.180557,((((8:0.079628,9:0.125807):0.0939411,10:0.043951):0.21648,(12:0.061800,13:0.053410):0.105912):0.19465,11:0.390627):0.0780064):0.0371502,((15:0.242792,(35:0.812997,(((((((36:0.084956,37:0.120130):0.0523544,38:0.034783):0.232448,39:0.441118):0.0577742,((41:0.306630,43:0.161408):0.0505558,42:0.180402):0.283506):0.0770864,40:0.660685):0.225327,(((49:0.069381,50:0.148257):0.0813199,51:0.154321):0.549795,52:0.813483):0.256873):0.0807504,(44:0.383412,((45:0.320655,46:0.580406):0.137545,(47:0.642171,48:0.463067):0.333826):0.0708072):0.279847):0.231854):0.413667):0.105512,((((((16:0.072503,18:0.057774):0.073604,17:0.044492):0.0486675,19:0.164697):0.00607735,(((((24:0.045134,25:0.107447):0.0167526,(28:0.422091,29:0.311334):0.166911):0.0506366,26:0.115349):0.0492453,27:0.039123):0.0959489,(((30:0.144528,31:0.187002):0.0263978,(33:0.082665,34:0.208459):0.0493923):0.0562472,32:0.180245):0.0895231):0.240566):0.0890543,20:0.319556):0.00606106,((21:0.217143,22:0.487793):0.0784031,23:0.645557):0.210768):0.242659):0.122215):0.00788523):0.0313511,3:0.153766):0.109004,(4:0.134486,5:0.126680):0.114454):0.078914,14:0.607894):0.0107311,6:0.166520);
 797: 2 -16017.27631 -15582.32643 (0:0.267824,((1:0.118111,2:0.065422):0.0726994,((((4:0.041506,5:0.181966):0.104832,((15:0.116763,(((((36:0.127295,(37:0.093229,38:0.107200):0.0423682):0.196949,39:0.475888):0.172246,(40:0.727500,((41:0.340643,42:0.147921):0.124161,43:0.178351):0.0993177):0.0781074):0.201938,((44:0.366213,(45:0.532043,46:0.534112):0.0432277):0.136939,(47:0.569248,48:0.724445):0.253937):0.277826):0.354318,(((49:0.072420,50:0.169460):0.0920818,51:0.131910):0.615289,52:0.688129):0.152526):0.338354):0.190713,35:0.832427):0.0491259):0.0236776,(7:0.150615,((((8:0.101488,9:0.099584):0.10572,10:0.124669):0.146888,(12:0.078614,13:0.054056):0.259022):0.10983,11:0.497258):0.150856):0.0477301):0.0495699,((14:0.553611,(21:0.230752,(22:0.612098,23:0.352571):0.125247):0.356837):0.307906,(((((16:0.108947,18:0.069965):0.0246216,17:0.058651):0.0643133,19:0.090060):0.0304458,((((24:0.081204,25:0.064147):0.0522515,(28:0.677121,29:0.177732):0.177834):0.0387636,(26:0.089697,27:0.143169):0.0234709):0.111173,(((30:0.074808,34:0.167565):0.0358192,(31:0.100601,33:0.126433):0.0119432):0.0709536,32:0.200747):0.0702908):0.223693):0.13964,20:0.209926):0.0944396):0.214595):2.09076e-06):0.02122,(3:0.071582,6:0.208493):0.0616912);
 798: 1 -15095.823 -15587.40573 (0:0.170881,(((1:0.056565,(((4:0.119488,5:0.175248):0.181748,(((((((14:0.547882,21:0.134414):0.157712,23:0.396480):0.11384,22:0.300303):0.244357,((((((24:0.055813,25:0.130462):0.0312041,((26:0.120787,27:0.121407):0.0245185,28:0.639036):0.0142518):0.132766,29:0.269092):0.110621,32:0.184975):0.08978,(31:0.193936,33:0.032459):0.0439825):0.0161929,(30:0.115284,34:0.175610):0.0347748):0.106908):0.260871,(((16:0.165793,17:0.053389):0.0831783,18:0.070589):0.0357334,19:0.119382):0.00780403):0.105496,20:0.208407):0.191318,(15:0.107509,(35:0.866638,(((((((36:0.124583,37:0.088599):0.0819904,38:0.097447):0.217281,39:0.507651):0.159997,((41:0.323864,42:0.208391):0.0906204,43:0.159032):0.331837):0.110315,(((49:0.055776,50:0.156447):0.0608223,51:0.157689):0.365834,52:0.623745):0.485482):0.0493965,40:0.550287):0.271709,((44:0.481167,(45:0.509992,46:0.546546):0.119126):0.124252,(47:0.592916,48:0.671752):0.161745):0.169847):0.168495):0.397934):0.230678):0.0545456):2.11602e-06,(7:0.163854,((8:0.119759,(9:0.061624,10:0.115964):0.0687696):0.177635,(11:0.395112,(12:0.047629,13:0.057317):0.122826):0.10603):0.0765713):0.0365782):0.0335222):0.0351508,2:0.034525):0.0504362,3:0.223465):0.130084,6:0.212654);
 799: 1 -15286.44586 -15587.02588 (0:0.122585,(((((1:0.020258,(7:0.130839,((((8:0.158804,9:0.093281):0.034435,10:0.190882):0.03217,11:0.366813):0.12504,(12:0.030519,13:0.077599):0.314523):0.175324):0.0649482):0.0868238,2:0.035665):0.0344062,((((((16:0.076738,18:0.114747):0.0376995,17:0.056999):0.0805957,19:0.140607):0.0556084,((((24:0.030816,(25:0.085669,(28:0.679444,29:0.251093):0.0893267):0.0603829):0.0468783,(26:0.154938,27:0.121380):0.0398675):0.123343,((30:0.175565,31:0.143086):0.0408891,(33:0.117856,34:0.043887):0.02709):0.0859831):0.0383499,32:0.231554):0.057159):0.0916507,(21:0.227717,(22:0.606936,23:0.422412):0.10589):0.297144):0.0842495,20:0.329623):0.164491):0.0511386,(3:0.075366,((14:0.740567,(35:0.680163,(((((((36:0.129560,37:0.085328):0.0667513,38:0.020225):0.265533,39:0.382822):0.228401,((41:0.399906,43:0.171563):0.0391468,42:0.163802):0.19415):0.066898,(((49:0.058393,50:0.146507):0.0671447,51:0.119689):0.46586,52:0.625024):0.57527):0.107169,40:0.653673):0.195364,(44:0.380577,((45:0.391667,46:0.630721):0.120045,(47:0.683353,48:0.510664):0.211345):0.0496137):0.266152):0.246439):0.408517):0.126376,15:0.229274):0.194946):0.0483508):0.129555,(4:0.166905,5:0.094285):0.0702626):0.0507613,6:0.127093);
 800: 2 -15551.92456 -15580.06422 (0:0.133758,(((1:0.099738,2:0.046696):0.0481419,(((4:0.049646,5:0.193584):0.0927933,((((14:0.640613,21:0.336419):0.0565995,(22:0.409287,23:0.526728):0.0899656):0.173987,(((((16:0.064386,17:0.118367):0.0850139,18:0.041456):0.125625,19:0.083910):0.085246,((((((((24:0.036051,25:0.140496):0.0284625,(28:0.635868,29:0.276593):0.0640971):0.078732,26:0.044029):0.0501924,27:0.107327):0.142356,32:0.196727):0.0576761,33:0.044234):0.057695,(30:0.130967,34:0.169889):0.0424718):0.0345527,31:0.090221):0.191462):0.0937524,20:0.309646):0.0586885):0.313972,(15:0.219691,(35:0.790580,(((((((36:0.107656,37:0.102314):0.0356657,38:0.051729):0.285348,39:0.386363):0.0543979,((41:0.307038,43:0.185727):0.0558902,42:0.175897):0.226327):0.0716913,40:0.663069):0.212786,(((49:0.057889,50:0.146094):0.0635383,51:0.163372):0.449276,52:0.642532):0.327235):0.236029,((44:0.458230,(45:0.429322,46:0.553643):0.179273):0.0290667,(47:0.610075,48:0.678197):0.252766):0.367978):0.3829):0.3133):0.191821):0.002095):0.00775307,(7:0.074722,((((8:0.143606,9:0.165971):0.110806,10:0.054087):0.179534,(12:0.047866,13:0.064992):0.171439):0.10352,11:0.423047):0.104719):0.084601):0.0306993):0.0348192,3:0.096409):0.112484,6:0.182742);
 801: 3 -15483.5651 -15580.92387 (0:0.174543,((1:0.130856,((((4:0.099834,5:0.155956):0.0923666,(15:0.164974,(35:0.880567,(((((((36:0.107049,38:0.122781):0.0776102,37:0.051609):0.22207,39:0.398329):0.191505,((41:0.302242,42:0.214023):0.0922288,43:0.176787):0.343301):0.0255041,(((49:0.068503,50:0.099256):0.12914,51:0.122679):0.448373,52:0.615757):0.350067):0.102618,40:0.618689):0.216572,((44:0.397254,(45:0.435095,46:0.414584):0.146684):0.200251,(47:0.627886,48:0.565772):0.204522):0.129933):0.28672):0.408716):0.223932):2.22032e-06,(7:0.098514,(((8:0.085647,10:0.148598):0.0549414,9:0.075320):0.1085,(11:0.347456,(12:0.056754,13:0.062624):0.30438):0.0508099):0.0490776):0.0507927):0.0118598,((((14:0.659331,(21:0.250921,(22:0.688990,23:0.330355):0.14483):0.128481):0.412598,(((((24:0.031541,25:0.101587):0.0455664,(28:0.419480,29:0.253975):0.0850347):0.0357603,(26:0.078571,27:0.135450):0.0570458):0.133998,32:0.180362):0.042682,((30:0.166943,34:0.086689):0.0266212,(31:0.102228,33:0.101165):0.019546):0.0775124):0.0850513):0.0997003,(((16:0.049537,17:0.140384):0.054602,18:0.086512):0.0987449,19:0.119883):0.026333):0.0890804,20:0.326809):0.221888):0.00456559):0.0226953,2:0.055899):0.0303889,(3:0.112962,6:0.177381):0.0458808);
 802: 1 -15741.25239 -15579.60805 (0:0.113074,((((1:0.195619,2:0.018070):0.0517937,(((4:0.088441,5:0.156127):0.144067,((15:0.120083,(((35:1.172524,(44:0.465374,((45:0.403500,46:0.581784):0.207982,(47:0.625127,48:0.679724):0.12446):0.119082):0.306123):0.0693965,(((((36:0.143190,37:0.123103):0.0524615,38:0.038268):0.175283,39:0.532819):0.173731,((41:0.383248,42:0.202362):0.100064,43:0.187007):0.206455):0.150828,(((49:0.141495,50:0.118786):0.109162,51:0.090380):0.749491,52:0.607908):0.367293):0.0870857):0.142118,40:0.680179):0.396426):0.190643,((((((16:0.074671,18:0.043708):0.0546902,17:0.054860):0.0877953,(((((24:0.044987,25:0.063858):0.0366757,(28:0.564601,29:0.258821):0.154749):0.0769199,26:0.183949):0.0449153,27:0.062326):0.0923413,((30:0.069800,(31:0.153794,(33:0.083301,34:0.153081):0.047355):0.0637536):0.0396655,32:0.194040):0.0351911):0.27122):2.14223e-06,19:0.116194):0.12738,((21:0.351472,22:0.708512):0.0555955,23:0.403354):0.295332):0.00114105,20:0.231822):0.175688):0.0468271):0.0536714,(7:0.135049,((((8:0.126042,10:0.161673):0.100235,9:0.018087):0.0927152,11:0.266797):0.180157,(12:0.019738,13:0.093961):0.216962):0.0567994):0.0119618):0.0433052):0.0597157,3:0.173416):0.0842849,6:0.195000):0.0420551,14:0.824322);
 803: 2 -15250.52295 -15585.78055 (0:0.175088,(((((1:0.105289,2:0.084702):0.0688599,((7:0.137476,((((8:0.141554,9:0.094660):0.0722337,10:0.125379):0.10191,(12:0.044983,13:0.091747):0.258406):0.0749915,11:0.420398):0.130909):0.0798544,((15:0.132828,(35:0.819293,(((((((36:0.130976,38:0.077510):0.0523902,37:0.103282):0.322762,39:0.411487):0.103739,((41:0.321208,42:0.212688):0.0960187,43:0.163665):0.261489):0.0834228,(((49:0.119849,50:0.091094):0.13453,51:0.080771):0.728817,52:0.551756):0.332408):0.115362,40:0.480791):0.291426,((44:0.504806,(45:0.440965,46:0.600950):0.192199):0.0932059,(47:0.511970,48:0.597234):0.199225):0.243138):0.17521):0.382303):0.0308738,((((16:0.077598,18:0.045623):0.0351802,(19:0.111103,20:0.306629):0.0390739):0.0254364,(((21:0.295343,22:0.538110):0.105741,23:0.365520):0.304961,(((((24:0.024287,25:0.112307):0.0378166,(28:0.590726,29:0.296236):0.108664):0.0250941,(26:0.118761,27:0.081473):0.0672931):0.171372,32:0.143221):0.0404716,((30:0.068994,34:0.156997):0.0279433,(31:0.080567,33:0.066052):0.0369489):0.0372692):0.10149):0.154665):0.0247845,17:0.054142):0.228):0.129024):0.0505846):0.0254058,3:0.059082):0.0674391,(4:0.090606,5:0.062214):0.0974991):2.75732e-06,14:0.534757):0.0713565,6:0.088615);
 804: 1 -14909.71309 -15583.53962 (0:0.065530,((((1:0.073330,(((4:0.084875,5:0.202061):0.158138,((15:0.172863,(35:0.691298,(((((((36:0.124651,38:0.101397):0.0552228,37:0.057221):0.191364,39:0.432843):0.131503,((41:0.306615,42:0.160368):0.0871271,43:0.157686):0.190485):0.172743,40:0.578542):0.175642,(((49:0.068166,50:0.140930):0.148648,51:0.079784):0.534743,52:0.738077):0.260247):0.201641,(((44:0.485341,46:0.650260):0.104535,45:0.398954):0.196957,(47:0.707531,48:0.614810):0.173005):0.357566):0.338367):0.191891):0.318478,((((16:0.085655,18:0.055651):0.0559565,17:0.086026):0.0331553,(19:0.065484,(((21:0.369815,22:0.423293):0.0444479,23:0.512995):0.199974,(((((((((24:0.038283,25:0.114756):0.0599834,26:0.101774):0.0308901,27:0.089884):0.0501682,28:0.513470):0.0886533,29:0.272761):0.144241,32:0.166662):0.0291229,(31:0.140479,33:0.061126):0.0330813):0.0371738,34:0.215672):0.0114521,30:0.077269):0.198161):0.129047):0.0038073):0.138708,20:0.195129):0.307773):0.0477672):0.0125643,(7:0.101085,((((8:0.140234,9:0.060700):0.0649884,10:0.091757):0.113944,(12:0.031657,13:0.070360):0.342879):0.0516326,11:0.392729):0.0837266):0.0570841):0.0576699):0.0441756,2:0.042902):0.067799,3:0.155866):0.0735595,6:0.254029):0.0416189,14:0.922576);
 805: 1 -15033.94372 -15584.21239 (0:0.200279,(1:0.117276,2:0.048419):0.0481424,(((3:0.178123,(((4:0.094194,5:0.078878):0.163332,((14:0.608064,((((((16:0.097523,17:0.102507):0.0303289,18:0.078551):0.0407619,19:0.128144):0.01037,(((((24:0.062830,25:0.115175):0.0314673,(28:0.514752,29:0.205709):0.0512012):0.0638723,(26:0.136885,27:0.090436):0.0365216):0.128364,32:0.239686):0.114809,(((30:0.196869,31:0.204446):0.0336118,33:0.116378):0.0207459,34:0.118079):0.0367321):0.323635):0.0824932,20:0.336901):0.0236221,(21:0.235558,(22:0.507682,23:0.326188):0.223762):0.368764):0.0901183):0.109305,(15:0.224856,(35:0.764551,(((((((36:0.151724,38:0.108988):0.0475199,37:0.087136):0.186939,39:0.458722):0.137236,((41:0.405075,42:0.206573):0.050551,43:0.169504):0.29132):0.00201589,(((49:0.047666,50:0.129103):0.0948892,51:0.135374):0.424164,52:0.990522):0.557908):0.139633,40:0.455039):0.318433,(44:0.415894,((45:0.265231,46:0.476897):0.202059,(47:0.507585,48:0.628500):0.240752):0.0709462):0.0603208):0.373192):0.383878):0.121429):0.0942373):0.0218465,((((8:0.106399,9:0.059279):0.0630435,10:0.055779):0.121114,11:0.407350):0.123445,(12:0.094062,13:0.025168):0.104301):0.1132):0.0317704):0.0310342,7:0.127847):0.0433696,6:0.113350):0.026373);
 806: 1 -14927.91097 -15579.02594 (0:0.156452,((1:0.055125,2:0.067624):0.0331084,(((4:0.118961,5:0.174544):0.131175,((((14:0.675326,((21:0.225593,22:0.402147):0.051114,23:0.441440):0.168401):0.232883,20:0.194620):0.0545636,((((16:0.116126,18:0.106478):0.075294,17:0.043007):0.0721215,19:0.133060):2.72647e-06,(((((24:0.016879,(26:0.127298,27:0.110906):0.11901):0.0861974,25:0.073749):0.0861247,32:0.161555):0.0624253,(28:0.515404,29:0.186919):0.13386):0.114215,((30:0.101376,31:0.155953):0.0265217,(33:0.073738,34:0.106709):0.0510164):0.0526208):0.24281):0.0851361):0.228335,(15:0.240039,(35:1.106598,(((((((36:0.130331,37:0.107525):0.0560144,38:0.048858):0.215324,39:0.414504):0.186484,((41:0.388628,42:0.158120):0.120939,43:0.171353):0.339194):0.0185912,(((49:0.093595,50:0.127910):0.0870347,51:0.142391):0.635082,52:0.871146):0.163493):0.107721,40:0.808186):0.100328,((44:0.462966,(45:0.393019,46:0.561216):0.121974):0.0837917,(47:0.590391,48:0.511217):0.236598):0.241953):0.282586):0.335724):0.196511):0.0506064):0.0221825,(7:0.127164,((((8:0.205468,9:0.092116):0.0802077,10:0.144726):0.158822,11:0.495749):0.0713835,(12:0.022480,13:0.071810):0.327126):0.0564024):0.0756256):0.0605355):0.0300057,(3:0.201425,6:0.197921):0.0803163);
 807: 1 -15797.74316 -15579.60805 (0:0.128914,((((1:0.119768,2:0.043569):0.0513654,((((4:0.072898,5:0.208991):0.0959127,((15:0.130821,(35:0.948405,((((((36:0.125341,37:0.136096):0.0870074,38:0.011527):0.282034,(39:0.571728,((41:0.354985,42:0.222656):0.0572221,43:0.112637):0.294037):0.0441582):0.0192836,(((49:0.090303,50:0.096735):0.109919,51:0.113365):0.622365,52:0.549449):0.282719):0.206961,40:0.629059):0.175679,(44:0.415292,((45:0.392411,46:0.625892):0.271346,(47:0.635007,48:0.566667):0.387307):0.0704175):0.295652):0.293631):0.178124):0.196414,(((((16:0.122564,18:0.015147):0.123343,17:0.026603):0.0451815,19:0.135621):0.0626795,(((((((24:0.069333,25:0.070786):0.0686743,(28:0.500133,29:0.187459):0.172697):0.0496574,(26:0.094401,27:0.165948):0.0758463):0.115364,32:0.160292):0.0595666,33:0.093356):0.0228082,(30:0.162286,34:0.168903):0.0451914):0.0345139,31:0.100950):0.231057):0.0745899,(20:0.248893,((21:0.316591,22:0.443065):0.07758,23:0.362965):0.237719):0.0199779):0.23856):0.0306912):0.035487,((((8:0.177076,10:0.109688):0.0533919,9:0.012828):0.131672,11:0.357765):0.116372,(12:0.031480,13:0.051329):0.183401):0.1273):0.0545562,7:0.120764):0.0281913):0.104017,3:0.187434):2.25571e-06,14:0.632634):0.0493191,6:0.161466);
 808: 1 -15289.346 -15588.95052 (0:0.148061,((((1:0.152919,(((4:0.095646,5:0.208050):0.128559,(15:0.153693,(35:0.581193,((((((36:0.107866,37:0.145630):0.0602759,38:0.042377):0.247735,39:0.316942):0.173952,((41:0.274415,42:0.182488):0.0736141,43:0.190814):0.199025):0.294839,(40:0.474232,(((49:0.080713,50:0.106445):0.136119,51:0.064429):0.51923,52:0.811033):0.262811):0.0976647):0.201462,((44:0.435207,(45:0.404444,46:0.698070):0.088847):0.155204,(47:0.649182,48:0.616494):0.231234):0.364062):0.438126):0.258569):0.321072):0.0226431,((((((14:0.862934,17:0.000002):0.118052,(((((24:0.060535,(26:0.142248,27:0.100458):0.0520612):0.026383,(28:0.439191,29:0.214959):0.178699):0.0492059,25:0.061347):0.136182,32:0.125810):0.0560627,((30:0.071641,34:0.137459):0.0680777,(31:0.123821,33:0.106403):0.0142172):0.0641586):0.247195):0.0195162,(16:0.102373,18:0.046168):0.0502343):2.12958e-06,19:0.122600):0.131877,((21:0.405577,22:0.556142):0.0417096,23:0.541318):0.181498):0.0629661,20:0.183237):0.165846):0.0292158):0.0230427,((7:0.044910,11:0.454673):0.0391801,(((8:0.107593,9:0.075078):0.0937744,10:0.096681):0.197195,(12:0.053218,13:0.040758):0.214976):0.113247):0.0474404):0.0151035,2:0.023559):0.0663364,6:0.116787):0.0214934,3:0.104967);
 809: 2 -14763.15492 -15586.84292 (0:0.156915,(((1:0.064685,2:0.017270):0.012133,(((4:0.038299,5:0.253444):0.0928769,(14:0.746250,((15:0.225564,(35:0.843996,(((((((36:0.131044,37:0.113571):0.0350644,38:0.042354):0.133117,39:0.462586):0.200323,((41:0.265313,42:0.156462):0.0980326,43:0.104997):0.285969):0.0778271,(((49:0.113142,50:0.099871):0.131242,51:0.115913):0.627808,52:0.672462):0.340104):0.0496157,40:0.481956):0.138553,(44:0.462170,((45:0.533793,46:0.621730):0.198624,(47:0.516471,48:0.505546):0.164278):0.0650075):0.289084):0.206752):0.255747):0.211937,(((16:0.067691,18:0.076385):0.0988151,(19:0.086093,((20:0.184792,((21:0.224214,22:0.480533):0.0709318,23:0.332483):0.154707):0.0840634,(((((24:0.067464,(26:0.079076,27:0.112707):0.0536078):0.0419552,25:0.047579):0.0529626,32:0.162681):0.0418678,(28:0.423425,29:0.130736):0.140681):0.114484,((30:0.065760,31:0.137262):0.0176974,(33:0.117407,34:0.067480):0.0800476):0.0388351):0.166175):0.0072623):0.062911):0.0113722,17:0.050338):0.167392):0.0464994):0.0176197):0.066915,(7:0.191635,((((8:0.150662,9:0.100310):0.0752478,10:0.116432):0.154759,(12:0.033750,13:0.045658):0.25045):0.100162,11:0.219226):0.0907504):2.18774e-06):0.0335116):0.109107,3:0.122333):0.0930175,6:0.164921);
 810: 1 -16648.90715 -15587.76636 (0:0.170598,((1:0.073077,2:0.053946):0.029168,((((4:0.096173,5:0.218680):0.102058,((((((14:0.800983,17:0.000002):0.0883959,(((((((24:0.049226,(26:0.166722,27:0.102830):0.0528114):0.0565244,25:0.037705):0.0600107,(28:0.396579,29:0.165062):0.166479):0.0902194,32:0.143265):0.128344,(30:0.121408,34:0.086950):0.0293416):0.0167993,33:0.077950):0.0412044,31:0.071925):0.193036):0.056121,(16:0.135463,18:0.053990):0.142162):2.12958e-06,19:0.181957):0.0516959,(20:0.204915,(21:0.330700,(22:0.413735,23:0.384349):0.0601204):0.154878):0.106979):0.196207,(15:0.186404,(35:0.657703,(((((((36:0.101301,37:0.119037):0.0512183,38:0.064857):0.25602,39:0.448387):0.0709834,((41:0.368044,43:0.200711):0.0815973,42:0.146702):0.251711):0.150714,(((49:0.075375,50:0.117961):0.163144,51:0.115310):0.589368,52:0.703884):0.301111):0.0947265,40:0.867056):0.229546,(44:0.346298,((45:0.488288,46:0.489509):0.15032,(47:0.566928,48:0.622875):0.367451):0.0980086):0.277886):0.279338):0.364696):0.204592):0.0150232):0.0654541,(7:0.149507,11:0.459748):0.0313269):0.0260813,(((8:0.094438,9:0.100939):0.086316,10:0.127673):0.0900016,(12:0.058598,13:0.049053):0.19322):0.0919992):0.101923):0.119659,(3:0.237074,6:0.162001):0.0413183);
 811: 1 -15093.61752 -15578.48827 (0:0.057331,((((1:0.152934,2:0.027882):0.026101,((((4:0.089492,5:0.169560):0.132504,((15:0.127389,(35:0.622221,(((((((36:0.132357,37:0.076345):0.0652636,38:0.038716):0.284104,39:0.356931):0.104295,((41:0.321187,43:0.190848):0.0838645,42:0.181609):0.242187):0.167809,(((49:0.073978,50:0.134581):0.133563,51:0.112073):0.428076,52:0.792155):0.496369):0.0852269,40:0.445451):0.264908,((44:0.394537,(45:0.475399,46:0.621270):0.141241):0.0537582,(47:0.581658,48:0.689458):0.232042):0.229199):0.184457):0.477269):0.226993,((((16:0.104764,18:0.014621):0.0590481,17:0.069874):0.063454,(19:0.079953,(((((21:0.395615,23:0.352246):0.127809,22:0.490918):0.195684,32:0.095788):0.0335445,((30:0.073016,34:0.149953):0.0753817,(31:0.113235,33:0.093923):0.0575169):0.0631819):0.101215,(((24:0.074345,(25:0.047183,(28:0.544982,29:0.298611):0.157069):0.0357596):0.0326261,26:0.124858):0.054452,27:0.085578):0.126018):0.189508):0.0222622):0.115597,20:0.270572):0.232265):0.0321035):0.0614894,((((8:0.101098,9:0.126982):0.145148,10:0.091890):0.156349,(12:0.086609,13:0.022466):0.186391):0.0895027,11:0.375011):0.0908863):0.0616369,7:0.147432):0.053058):0.0723406,3:0.103735):0.0868005,6:0.120307):0.0426716,14:0.850299);
 812: 1 -16189.68461 -15587.9001 (0:0.206588,(((((1:0.080058,2:0.074477):0.0439444,(7:0.082229,(((((8:0.120526,9:0.064520):0.104871,10:0.065347):0.158021,(12:0.049943,13:0.102528):0.211674):0.134399,11:0.503364):0.072541,((15:0.096944,(35:0.954988,((((((36:0.094880,(37:0.106356,38:0.101138):0.0397259):0.219219,39:0.428982):0.12237,((41:0.361234,42:0.180416):0.129539,43:0.195536):0.212387):0.152461,40:0.660617):0.126737,(((49:0.109667,50:0.095278):0.11056,51:0.153195):0.434624,52:0.657105):0.361074):0.19655,(44:0.396557,((45:0.538740,(47:0.511580,48:0.593165):0.57651):0.119585,46:0.456596):0.159412):0.308319):0.112645):0.405908):0.23318,(((((16:0.144788,18:0.050817):0.0481162,17:0.067926):0.0938985,19:0.055691):0.0706057,(20:0.208929,((21:0.396705,22:0.445172):0.0506457,23:0.458236):0.366337):0.157564):0.0305409,((((((24:0.031141,25:0.071723):0.0671998,(28:0.426030,29:0.197791):0.106739):0.0450085,26:0.117452):0.038954,27:0.103179):0.120189,32:0.250608):0.0301331,((30:0.099273,34:0.138863):0.0303666,(31:0.178359,33:0.105168):0.0220884):0.0628272):0.110812):0.188543):0.102753):0.121241):0.061858):0.0332847,3:0.172446):0.0685546,(4:0.180724,5:0.089917):0.173777):2.46136e-06,14:0.770889):0.0360546,6:0.084202);
 813: 2 -15417.35573 -15592.35099 (0:0.127314,(((((1:0.084154,2:0.057831):0.0507395,(7:0.134606,((((8:0.197542,10:0.095149):0.0396799,9:0.059941):0.0994951,11:0.418867):0.0636096,(12:0.065781,13:0.046269):0.226198):0.113987):0.0314498):2.4839e-06,((4:0.147899,(15:0.264960,(35:0.810019,((((((36:0.112308,(37:0.191814,38:0.082673):0.0480963):0.342757,39:0.410092):0.171808,((41:0.447158,42:0.172875):0.0830625,43:0.148212):0.240044):0.159515,40:0.626594):0.173778,(((49:0.101085,50:0.086460):0.126665,51:0.175791):0.547112,52:0.988401):0.211082):0.117175,((44:0.360922,(45:0.323088,46:0.611929):0.152721):0.167047,(47:0.559551,48:0.518866):0.485262):0.238209):0.295749):0.25776):0.248812):0.0141873,((14:0.711928,(21:0.190289,(22:0.478904,23:0.420676):0.151345):0.142895):0.22132,(((((16:0.045261,18:0.086286):0.159556,17:0.039227):0.102906,19:0.161053):0.0264264,((((((24:0.062314,25:0.116591):0.0782445,(28:0.506292,29:0.144330):0.261088):0.0235248,(26:0.195272,27:0.109871):0.0778358):0.119731,32:0.128996):0.106192,30:0.172859):0.0271918,(31:0.039566,(33:0.067122,34:0.079658):0.0685339):0.0104049):0.164789):0.0861781,20:0.194906):0.0435545):0.223129):0.0432824):0.12701,5:0.132504):0.0171318,3:0.220402):0.0974505,6:0.192467);
 814: 2 -14346.42441 -15578.17576 (0:0.136523,((((1:0.092520,2:0.041826):0.0236757,((((4:0.123992,5:0.187110):0.103765,((15:0.134742,(35:0.680205,((((((36:0.106921,37:0.080257):0.0693831,38:0.074165):0.256384,(39:0.540285,((41:0.342550,42:0.137732):0.111906,43:0.237033):0.184393):0.0664944):0.0555463,(((49:0.112565,50:0.091989):0.178814,51:0.068994):0.854978,52:0.637527):0.388544):0.0739217,40:0.566832):0.160706,((44:0.420815,(45:0.456780,46:0.480879):0.115154):0.109467,(47:0.530125,48:0.585229):0.273086):0.323892):0.247754):0.287774):0.114428,(((16:0.088171,18:0.084111):0.102841,17:0.054321):0.0270142,((19:0.081395,20:0.182569):0.0275565,((21:0.250611,(22:0.292443,23:0.394160):0.10259):0.332358,((((((24:0.056618,25:0.146829):0.110697,(28:0.340345,29:0.332975):0.111745):0.0535875,(26:0.180173,27:0.112745):0.0321188):0.0913558,32:0.160839):0.0209264,30:0.103603):0.0236409,(31:0.043192,(33:0.027737,34:0.108159):0.0348478):0.0374534):0.124483):0.0658778):0.0433378):0.218987):0.0517813):0.0140854,((((8:0.091648,9:0.091698):0.129835,10:0.041455):0.107054,(12:0.011974,13:0.040184):0.172943):0.131188,11:0.475416):0.0611587):0.0560215,7:0.124242):0.0484899):0.0679573,3:0.193888):0.0264072,14:0.789382):0.0756245,6:0.155545);
 815: 1 -15499.56912 -15588.82987 (0:0.218670,(((1:0.093450,2:0.075290):0.0430447,((((4:0.146998,5:0.193699):0.0768545,((((8:0.135653,10:0.240478):0.0434753,9:0.082438):0.130494,11:0.368885):0.0921843,(12:0.044542,13:0.069421):0.234219):0.0664512):2.07162e-06,((((14:0.586561,(21:0.249242,(22:0.671369,23:0.151298):0.0554687):0.197197):0.249432,((((16:0.102451,18:0.047663):0.0495957,17:0.082452):0.0714473,(((((24:0.029437,25:0.088190):0.028758,(28:0.487906,29:0.305813):0.13921):0.0842595,26:0.131754):0.033912,27:0.053061):0.138082,(((30:0.058714,34:0.174112):0.0457252,(31:0.117559,33:0.051140):0.017855):0.0646979,32:0.200180):0.0352726):0.206125):0.000337942,19:0.178868):0.0457802):0.0577916,20:0.194092):0.167818,(15:0.157177,(35:0.717150,(((((((36:0.103516,37:0.139309):0.086416,38:0.009000):0.245908,39:0.431276):0.149413,40:0.586260):0.115334,((41:0.370513,42:0.161171):0.0971757,43:0.236127):0.25665):0.357327,(44:0.393940,((45:0.526010,46:0.558919):0.0893494,(47:0.624463,48:0.621660):0.329218):0.0580129):0.177862):0.109328,(((49:0.073279,50:0.127779):0.0636855,51:0.188912):0.18744,52:0.859075):0.451099):0.141846):0.280576):0.135071):0.0433345):0.0248148,7:0.138851):0.0551686):0.0710927,3:0.221449):0.0994481,6:0.114963);
 816: 1 -14840.52551 -15591.38198 (0:0.145386,((((((1:0.068250,((((((14:0.747934,((21:0.267715,23:0.549116):0.161581,22:0.345152):0.142262):0.0305947,(((((((24:0.073743,25:0.029322):0.0624525,(28:0.450806,29:0.204148):0.136208):0.0262726,(26:0.113724,27:0.159381):0.0444453):0.156323,32:0.180417):0.0243072,33:0.067493):0.0445345,(30:0.147873,34:0.080938):0.0306802):0.0295324,31:0.095442):0.0241255):0.169817,((16:0.096873,18:0.073948):0.107246,17:0.087326):0.0729783):0.0117531,19:0.145021):0.070189,20:0.241260):0.206716,(15:0.031420,(35:1.112925,(((((((36:0.109536,38:0.104260):0.0784533,37:0.046749):0.1687,39:0.410221):0.141884,40:0.553282):0.0257724,((41:0.302532,42:0.156781):0.0675991,43:0.150542):0.205027):0.13411,(((49:0.069630,50:0.057808):0.0831744,51:0.137905):0.411732,52:0.716065):0.419393):0.197497,(44:0.353252,((45:0.366862,46:0.569955):0.209898,(47:0.635578,48:0.553452):0.253417):0.0983727):0.277194):0.253437):0.35686):0.257661):0.0681442):0.0170566,(4:0.039121,5:0.146995):0.0931137):0.0586872,7:0.078307):0.0242792,((((8:0.073766,10:0.134102):0.028458,9:0.107958):0.1902,(12:0.055658,13:0.016820):0.251921):0.0674796,11:0.412393):0.0450285):0.00974045,2:0.049451):0.0944496,3:0.030727):0.0704297,6:0.105547);
 817: 2 -15110.07669 -15583.91657 (0:0.096331,((1:0.126010,2:0.031259):0.0420676,((((4:0.068830,5:0.171978):0.113398,(15:0.259409,(35:0.884523,(((((((36:0.150713,37:0.136986):0.0758614,38:0.048980):0.22577,39:0.398934):0.170643,40:0.693257):0.0629574,(((41:0.373776,42:0.249985):0.0706959,43:0.161317):0.189612,52:0.950786):0.0305561):0.355816,((44:0.461109,(45:0.407063,46:0.510625):0.162003):0.120766,(47:0.620490,48:0.686192):0.252747):0.292575):0.00790921,((49:0.116055,50:0.160176):0.0937764,51:0.183936):0.653649):0.29103):0.47312):0.165573):2.65134e-06,(((((14:0.671681,(21:0.108955,(22:0.550275,23:0.317748):0.111742):0.228191):0.316067,((((24:0.028210,25:0.077798):0.036228,((26:0.108529,27:0.161903):0.0619214,(28:0.569977,29:0.319821):0.156233):0.0636732):0.146681,32:0.140652):0.0499976,((30:0.094882,34:0.082793):0.0231846,(31:0.101663,33:0.083001):0.0444534):0.0868502):0.124698):0.0554306,((16:0.114856,18:0.072198):0.0669818,17:0.076623):0.0745233):0.0140411,19:0.095105):0.0844312,20:0.249804):0.295378):0.0355367,(7:0.161782,((((8:0.144421,9:0.119325):0.0416103,10:0.097906):0.0609461,11:0.509718):0.124429,(12:0.015185,13:0.075791):0.224445):0.171181):2.18921e-06):0.0572677):0.064078,(3:0.198595,6:0.125076):0.0363215);
 818: 1 -15596.99686 -15578.508 (0:0.077973,(((1:0.116039,2:0.025682):0.0170467,((((4:0.117298,5:0.131523):0.0519498,(((((((((14:0.624273,21:0.133210):0.120485,(22:0.596996,23:0.397007):0.123458):0.436184,29:0.202853):0.0713577,28:0.705647):0.0675687,((((24:0.058796,25:0.129811):0.0897887,26:0.130784):0.0299504,27:0.090868):0.10471,32:0.254180):0.0589371):2.02731e-06,((30:0.150439,34:0.106358):0.0245876,(31:0.115109,33:0.117747):0.0370629):0.0299213):0.220384,((16:0.096204,17:0.047233):0.0749146,18:0.060480):0.0613108):2.0677e-06,19:0.116391):0.127025,20:0.181751):0.191264):0.0193551,(7:0.114104,(15:0.139135,(35:1.010668,(((((((36:0.154377,37:0.130588):0.0635167,38:0.046820):0.248538,39:0.452369):0.148182,((41:0.284491,42:0.165785):0.103745,43:0.177575):0.302703):0.0665659,(((49:0.068050,50:0.158312):0.0774479,51:0.143537):0.5793,52:0.676676):0.412952):0.0556489,40:0.585353):0.318128,((44:0.505116,(45:0.315772,46:0.561942):0.197507):0.0625464,(47:0.647371,48:0.657351):0.185693):0.229669):0.221087):0.585161):0.230194):0.0298134):0.0214785,((((8:0.057960,9:0.109310):0.111085,10:0.041238):0.126099,(12:0.046331,13:0.040260):0.208225):0.0797303,11:0.299767):0.111673):0.009519):0.0393816,3:0.152220):0.0759648,6:0.115494);
 819: 4 -15780.26055 -15580.45603 (0:0.136141,(((1:0.100355,((4:0.182746,5:0.146094):0.10717,((7:0.078201,(((8:0.118514,9:0.086339):0.0767919,10:0.114032):0.172117,(11:0.465248,(12:0.114151,13:0.043466):0.264046):0.0527514):0.0632886):0.0524225,(((((14:0.850748,((21:0.150930,22:0.475544):0.0473867,23:0.391323):0.207243):0.205077,((((((24:0.094560,25:0.136810):0.0283101,(28:0.524456,29:0.310212):0.114219):0.0438703,(26:0.167491,27:0.118332):0.03952):0.139741,32:0.195135):0.0745844,30:0.056873):0.0508543,(31:0.099333,(33:0.170075,34:0.177654):0.0553737):2.31284e-06):0.105565):0.15808,(((16:0.065590,18:0.056483):0.0420194,17:0.074595):0.053326,19:0.144819):2.05495e-06):0.0746669,20:0.272471):0.226251,(15:0.169978,(35:0.883443,(((((((36:0.121811,37:0.133793):0.0374897,38:0.050451):0.325761,39:0.374192):0.178151,((41:0.311964,42:0.189701):0.114363,43:0.140790):0.350228):0.162063,(((49:0.065300,50:0.148830):0.102467,51:0.104973):0.642363,52:0.752395):0.330651):0.107946,40:0.642443):0.142207,(44:0.426475,((45:0.403574,(47:0.460094,48:0.752893):0.346726):0.0957442,46:0.643995):0.0995339):0.265582):0.202494):0.399994):0.184132):0.0583235):2.00496e-06):0.0393987):0.0333603,2:0.066159):0.046271,3:0.211624):0.0743771,6:0.160660);
 820: 2 -14774.88561 -15591.44926 (0:0.152409,(((1:0.102153,2:0.037907):0.0532764,(((4:0.069674,5:0.172357):0.0981951,(((14:0.661678,(35:1.191220,(((((((36:0.117966,37:0.124934):0.0810332,38:0.041906):0.291428,39:0.477231):0.0382944,((41:0.386716,42:0.154862):0.0735559,43:0.127132):0.261851):0.087885,(((49:0.098092,50:0.086806):0.148987,51:0.101477):0.508618,52:0.650862):0.351082):0.0784841,(44:0.346391,((45:0.375525,46:0.478876):0.243524,(47:0.633031,48:0.631456):0.265842):0.117395):0.405781):0.11242,40:0.476284):0.140138):0.397973):0.115833,((((16:0.126534,18:0.078829):0.08526,17:0.045923):0.0423025,(19:0.069874,20:0.283936):0.106536):0.162696,(((21:0.259334,23:0.413336):0.135611,22:0.377245):0.213345,(((((24:0.019427,25:0.066468):0.0971578,(28:0.513031,29:0.240415):0.171085):0.0288285,26:0.142726):0.0555806,27:0.058887):0.122382,(((30:0.091729,34:0.109055):0.0656751,(31:0.128716,33:0.076222):0.0372108):0.0504969,32:0.190995):0.0298358):0.191708):0.0455803):0.0824248):0.00357701,15:0.323034):2.22025e-06):0.0951245,(7:0.093368,((((8:0.138698,9:0.108392):0.0890828,10:0.120958):0.110305,(12:0.009018,13:0.075981):0.146696):0.0965072,11:0.222606):0.0562018):0.0204864):0.0616952):0.0504597,3:0.225612):0.0478122,6:0.154157);
 821: 1 -15580.08833 -15579.74962 (0:0.099955,((((1:0.015698,2:0.040241):0.0258767,(((4:0.096149,5:0.193255):0.0692231,((15:0.258126,(35:0.998763,(((((((36:0.140048,37:0.174955):0.0444075,38:0.033854):0.23861,39:0.500226):0.0861784,((41:0.405301,42:0.172807):0.116886,43:0.148254):0.244832):0.0971966,40:0.647659):0.153305,(((49:0.104746,50:0.118359):0.147219,51:0.081091):0.447599,52:0.789260):0.433779):0.129624,((44:0.417488,(45:0.541486,46:0.522249):0.146411):0.13746,(47:0.461742,48:0.696352):0.310047):0.239598):0.379086):0.251299):0.0868842,(((((16:0.092814,18:0.082251):0.0694549,17:0.077274):0.0720025,19:0.140728):0.0540736,(((21:0.188315,23:0.425341):0.207639,22:0.612662):0.177414,(((((24:0.015059,25:0.112317):0.0639288,(26:0.178119,27:0.093383):0.0575304):0.103032,(28:0.538425,29:0.173508):0.0901131):0.062399,((30:0.091045,31:0.092061):0.032626,(33:0.084540,34:0.069441):0.0363378):0.1011):0.12376,32:0.086831):0.112683):0.0930437):0.0926951,20:0.329052):0.198356):0.00771631):0.00917465,(7:0.078091,((((8:0.174561,9:0.100690):0.163705,10:0.087705):0.151444,(12:0.059267,13:0.066425):0.164358):0.0322622,11:0.454583):0.163854):0.0571887):0.0454071):0.0626571,3:0.209134):2.19536e-06,14:0.634717):0.0478581,6:0.177719);
 822: 1 -14927.41229 -15588.93836 (0:0.218957,((1:0.109896,(2:0.011989,(((((4:0.091565,5:0.173380):0.170567,(15:0.154576,(35:0.829786,(((((((36:0.163258,38:0.079081):0.0500304,37:0.079794):0.298116,39:0.246233):0.11,((41:0.424694,42:0.148830):0.0751635,43:0.268308):0.217951):0.0838633,(((49:0.098449,50:0.135875):0.136293,51:0.100328):0.838349,52:0.565430):0.234464):0.181352,40:0.515070):0.150671,((44:0.389619,(45:0.380624,46:0.560663):0.155037):0.0838469,(47:0.626260,48:0.606342):0.372244):0.391366):0.562661):0.265061):0.314526):0.0500867,(((((14:0.556320,17:0.000002):0.0626385,(((24:0.047828,(25:0.155612,(26:0.165404,(27:0.086780,(28:0.437659,29:0.256148):0.115216):0.0209388):0.0736257):0.0299465):0.130144,32:0.108367):0.0655227,((30:0.070669,34:0.193510):0.0586847,(31:0.117899,33:0.124686):0.0108126):0.107044):0.192182):0.0368945,(16:0.109937,18:0.058431):0.0552109):0.00546715,19:0.130319):0.0595233,(20:0.211936,(21:0.323535,(22:0.322592,23:0.383132):0.0736553):0.231062):0.102594):0.234819):0.0405022,((((8:0.144363,9:0.105397):0.133382,10:0.096784):0.266691,(12:0.034628,13:0.054411):0.0706275):0.113898,11:0.604815):0.082731):0.112488,7:0.085440):0.0519285):0.0161323):0.0609878,3:0.248090):0.0676126,6:0.144110);
 823: 1 -15148.11892 -15595.92005 (0:0.106465,((1:0.173959,2:0.040775):0.0640441,(3:0.095476,(((4:0.160011,5:0.051916):0.123919,((15:0.176959,(35:0.866312,((((((36:0.114994,37:0.089546):0.0731888,38:0.065932):0.22708,39:0.399951):0.152881,(40:0.566415,((41:0.376175,42:0.144526):0.0426596,43:0.154761):0.186429):0.0625422):0.0861361,(((49:0.104453,50:0.136256):0.0715508,51:0.134264):0.707892,52:0.715201):0.421971):0.324681,(44:0.401449,((45:0.375907,46:0.402484):0.164373,(47:0.596953,48:0.530556):0.197034):0.086598):0.0762953):0.234174):0.48924):0.0848742,((((16:0.137912,18:0.035061):0.037949,(19:0.206302,20:0.346083):0.0553718):0.0615244,17:0.043603):0.164404,(((21:0.374007,23:0.364267):0.185356,22:0.810400):0.188319,(((((24:0.028038,25:0.150012):0.0735656,(28:0.489428,29:0.305569):0.089714):0.0623291,(26:0.157637,27:0.100661):0.0461338):0.163637,32:0.230255):0.0345229,(((30:0.157527,31:0.130076):0.0692604,34:0.114336):0.0278357,33:0.086461):0.0719476):0.0661405):0.156124):0.161221):0.105205):0.0262268,((6:0.131433,7:0.093354):0.0410731,((((8:0.092558,9:0.117854):0.0996995,10:0.084855):0.149955,(12:0.026068,13:0.073333):0.184136):0.0806027,11:0.400899):0.0835219):0.0945796):0.0634888):0.0541855):0.0194008,14:0.768568);
 824: 2 -16381.69343 -15584.17728 (0:0.101756,(((1:0.123111,((((4:0.125309,5:0.116615):0.133427,(15:0.159180,(35:0.678981,((((((36:0.112253,38:0.096003):0.0453075,37:0.061407):0.270885,39:0.328437):0.275835,(40:0.627611,((41:0.454038,43:0.146585):0.0504542,42:0.223539):0.26785):0.0554541):0.167554,((49:0.056564,(50:0.125673,51:0.222834):0.0565685):0.372122,52:0.858219):0.466702):0.0704931,(44:0.393513,((45:0.361545,46:0.569906):0.175496,(47:0.587789,48:0.574069):0.3145):0.14261):0.339768):0.495963):0.244623):0.195334):2.41371e-06,(7:0.080888,((((8:0.139921,9:0.057119):0.0621069,10:0.110168):0.187437,(12:0.064201,13:0.041518):0.258724):0.0623493,11:0.445597):0.0671544):0.0766943):0.0585665,((((14:0.645671,21:0.265603):0.106473,(22:0.515416,23:0.538769):0.0693711):0.229344,((((16:0.105998,18:0.083561):0.0374378,17:0.038975):0.0976049,19:0.103664):0.115006,((((24:0.053567,25:0.096814):0.0410571,(26:0.107420,27:0.128432):0.0351119):0.0603605,(28:0.546942,29:0.242125):0.106104):0.0773766,(((30:0.161163,34:0.178485):0.0260458,(31:0.109832,33:0.119473):0.0367479):0.0310554,32:0.204340):0.0338425):0.123381):0.0720843):0.0683911,20:0.213399):0.157079):0.017462):0.0540551,2:0.043720):0.0430661,3:0.160034):0.132259,6:0.219948);
 825: 2 -15156.2615 -15579.67942 (0:0.165999,((1:0.069480,2:0.024650):0.00950264,((((4:0.071913,5:0.180067):0.0991866,(15:0.188933,(35:0.660711,(((((((36:0.171994,37:0.119936):0.0698966,38:0.080767):0.194673,39:0.422219):0.104005,((41:0.377454,42:0.191953):0.141153,43:0.138721):0.206035):0.10461,(((49:0.074993,50:0.151268):0.0857905,51:0.223548):0.59318,52:0.630242):0.499949):0.153068,40:0.686003):0.130646,(44:0.357334,((45:0.395981,46:0.509825):0.0591287,(47:0.579985,48:0.762836):0.374865):0.0982563):0.19441):0.69817):0.150699):0.168267):0.0231399,(((((14:0.783390,21:0.000002):0.103842,22:0.690295):0.200862,23:0.448850):0.208486,(((16:0.102069,18:0.073234):0.0570154,17:0.020468):0.0688935,(19:0.141019,(((((((((24:0.037088,25:0.063309):0.0549352,26:0.130814):0.0576398,(28:0.574881,29:0.214578):0.0375957):0.0352403,27:0.115207):0.112462,32:0.191823):0.124135,33:0.078857):0.0375993,31:0.136909):0.0303743,34:0.113270):0.0464198,30:0.081339):0.173687):2.41163e-06):0.0757294):0.137261,20:0.106267):0.30815):0.0444717,(7:0.018263,((((8:0.164881,9:0.035645):0.0918413,10:0.083942):0.0799793,11:0.367742):0.137619,(12:0.097369,13:0.019757):0.20075):0.12143):0.0818347):0.0286897):0.0343596,(3:0.131134,6:0.157416):0.0289945);
 826: 1 -16196.77147 -15587.70683 (0:0.093927,((((((1:0.110916,2:0.039964):0.0569127,((7:0.108789,((((8:0.128127,9:0.069450):0.0961612,10:0.123713):0.0795724,11:0.438074):0.0895889,(12:0.049626,13:0.055496):0.234204):0.105949):0.0472721,((((((16:0.096902,17:0.091171):0.0758429,18:0.059132):0.0568946,19:0.095017):2.65394e-06,(((((24:0.055456,25:0.084507):0.0512638,(28:0.422199,29:0.314581):0.125684):0.0284499,(26:0.099594,27:0.114691):0.0350094):0.11829,32:0.201319):0.0780679,((30:0.116779,34:0.139428):0.0196835,(31:0.093816,33:0.096609):0.0429465):0.0549292):0.189495):0.112328,20:0.234316):0.0279547,((21:0.352815,22:0.431418):0.0411693,23:0.329715):0.235692):0.234914):0.00284261):0.0303158,(15:0.213075,(35:0.802884,(((((((36:0.146620,37:0.106860):0.0490869,38:0.064960):0.288836,39:0.330294):0.118763,((41:0.378465,42:0.161349):0.0625858,43:0.115949):0.282638):0.111762,40:0.527057):0.151071,(((49:0.038278,50:0.144211):0.109692,51:0.105045):0.529156,52:0.450958):0.334831):0.139815,((44:0.456787,(45:0.379157,46:0.508216):0.140618):0.0827917,(47:0.658992,48:0.579648):0.232682):0.225903):0.307029):0.360465):0.240803):0.0187297,3:0.157584):0.0432129,(4:0.129031,5:0.197901):0.0945208):0.0225563,14:0.700297):0.0562997,6:0.131207);
 827: 1 -14590.33601 -15581.4199 (0:0.130080,(((1:0.113221,2:0.044518):0.0703519,(((4:0.062147,5:0.214726):0.100576,(((14:0.483628,(35:0.810060,(((((((36:0.095298,37:0.093537):0.0649307,38:0.048413):0.201934,39:0.377495):0.235083,((41:0.308098,42:0.146772):0.046041,43:0.149443):0.189763):0.0338349,(((49:0.086270,50:0.098583):0.0974494,51:0.166731):0.580039,52:0.531529):0.183862):0.138569,40:0.509894):0.119559,(44:0.441043,((45:0.281615,46:0.471567):0.144806,(47:0.816049,48:0.502342):0.265474):0.0666576):0.338316):0.161772):0.287253):0.123543,15:0.211955):0.163709,((((16:0.053777,18:0.113581):0.0831045,17:0.088248):0.0889588,(19:0.112759,(20:0.249154,((((((24:0.079879,25:0.079733):0.0339062,(28:0.344617,29:0.213938):0.130724):0.0346324,27:0.118593):0.0252553,26:0.094968):0.105157,32:0.189323):0.060449,((30:0.069210,34:0.181111):0.0334322,(31:0.152829,33:0.126670):0.0618104):0.053167):0.159384):0.0184896):0.0514563):0.0255464,((21:0.245969,23:0.451893):0.0759775,22:0.461411):0.144466):0.232153):0.00361284):0.0091256,(7:0.135150,((((8:0.149698,9:0.114798):0.0566173,10:0.087182):0.14413,(12:0.013486,13:0.058757):0.243723):0.0654427,11:0.389698):0.0470202):0.0333728):0.0279704):0.0884467,3:0.136510):0.060548,6:0.134998);
 828: 1 -16247.31375 -15582.43457 (0:0.165737,(((1:0.025271,((((4:0.048588,5:0.199023):0.120158,(15:0.331651,(35:0.610557,((((((((36:0.120970,37:0.103574):0.0625685,38:0.071894):0.23874,39:0.477186):0.0972832,52:1.114322):0.0268277,((41:0.373908,43:0.217347):0.0632972,42:0.199245):0.218115):0.0910639,40:0.637373):0.176948,((49:0.094370,50:0.141971):0.174469,51:0.127470):0.657315):0.276315,((44:0.419871,(45:0.460811,46:0.475770):0.0925715):0.0970373,(47:0.569219,48:0.584940):0.237499):0.273589):0.509759):0.223883):0.125928):2.39184e-06,(7:0.088192,((((8:0.152002,9:0.120123):0.113232,10:0.070234):0.166987,(12:0.038346,13:0.027375):0.124732):0.108337,11:0.419973):0.192363):0.0147712):0.0304111,(((14:0.667872,(21:0.281209,(22:0.441894,23:0.320806):0.0638601):0.101846):0.16351,(((16:0.110054,18:0.096467):0.0753265,17:0.073611):0.089307,(19:0.124399,(((((24:0.057484,25:0.088884):0.0589057,(26:0.140336,27:0.162773):0.107783):0.0484663,(28:0.459070,29:0.246396):0.117217):0.0743009,32:0.193483):0.0769819,((30:0.134556,34:0.132354):0.0277084,(31:0.115070,33:0.130497):0.0456944):0.0366384):0.170558):0.0353159):0.0797298):0.0670921,20:0.163329):0.239546):0.037476):0.0347858,2:0.031280):0.0698246,3:0.141365):0.0376944,6:0.206070);
 829: 1 -15485.2204 -15590.49199 (0:0.157795,(((((1:0.128896,2:0.031024):0.0434742,((7:0.105026,((((8:0.206858,9:0.114428):0.0910466,10:0.066396):0.164435,(12:0.009969,13:0.088368):0.223689):0.121527,11:0.478123):0.0161829):0.103203,((15:0.208110,(35:1.134109,((((((36:0.110343,38:0.079449):0.055915,37:0.071018):0.271554,(39:0.471418,((41:0.413128,42:0.141209):0.0768355,43:0.197882):0.216481):0.0535772):0.0789259,(((49:0.092549,50:0.083678):0.118189,51:0.125557):0.471804,52:0.919956):0.271683):0.179187,40:0.650071):0.146836,(44:0.288147,((45:0.438430,46:0.449152):0.20615,(47:0.501240,48:0.677211):0.325279):0.0912404):0.439306):0.0364233):0.512318):0.340764,(((((16:0.080211,18:0.113792):0.107528,17:0.113879):0.0664686,19:0.194063):0.0165288,((((((24:0.037338,25:0.066522):0.0412481,(28:0.530719,29:0.215882):0.107944):0.0377924,26:0.126270):0.0212702,27:0.083217):0.127343,32:0.169643):0.0666431,((30:0.160654,34:0.167601):0.0413267,(31:0.166487,33:0.145112):0.0444984):0.0478167):0.254987):0.135292,(20:0.241733,((21:0.230586,22:0.495348):0.0604821,23:0.328639):0.264823):0.0494499):0.155315):0.0731439):0.0395398):0.113382,3:0.169030):0.0807354,(4:0.239012,5:0.088199):0.177943):0.0175884,14:0.644824):0.0601492,6:0.154684);
 830: 1 -16762.60618 -15581.49099 (0:0.109356,((((1:0.074932,(((4:0.135826,5:0.151723):0.157913,((15:0.069376,(35:0.884913,(((((((36:0.132331,37:0.113873):0.0439211,38:0.025689):0.335824,39:0.388640):0.247354,((41:0.334510,42:0.211542):0.076488,43:0.131354):0.160919):0.0763881,(((49:0.100332,50:0.155170):0.0944523,51:0.140828):0.722549,52:0.828367):0.106139):0.108487,40:0.655795):0.207413,(44:0.429023,((45:0.341940,46:0.484444):0.151106,(47:0.605401,48:0.627073):0.272771):0.0280912):0.253159):0.119923):0.492187):0.240921,(((((16:0.039327,18:0.096264):0.0470604,(19:0.185417,20:0.356940):0.0420625):0.0175372,17:0.056365):0.13186,(((((24:0.067432,(25:0.125481,(28:0.503972,29:0.238284):0.125079):0.0172617):0.0435009,26:0.182506):0.0767235,27:0.083931):0.136285,32:0.170707):0.0413688,((30:0.082107,31:0.193610):0.0316294,(33:0.093226,34:0.171779):0.0339412):0.0649098):0.180473):0.0312404,((21:0.169933,23:0.571619):0.293795,22:0.614724):0.333021):0.201672):0.116663):0.0270375,(7:0.132703,((((8:0.135192,10:0.179502):0.102394,9:0.008664):0.13463,11:0.304337):0.0563044,(12:0.053386,13:0.120878):0.340807):0.0675275):0.0420717):0.0546061):0.0404339,2:0.045117):0.088006,3:0.267670):0.00897678,14:0.903029):0.0788641,6:0.269270);
 831: 1 -14467.67822 -15591.87354 (0:0.132462,(((1:0.049976,(((4:0.092538,5:0.132813):0.0772463,(((((8:0.113524,9:0.116510):0.0767141,10:0.116265):0.130894,11:0.559000):0.0169418,(12:0.057874,13:0.044459):0.153557):0.154205,(((14:0.472879,((21:0.158102,22:0.442863):0.057044,23:0.228256):0.137002):0.306973,20:0.125804):0.106073,((((16:0.124838,17:0.072874):0.0842959,18:0.107945):0.0481068,19:0.100795):0.057036,((((((24:0.059437,(26:0.089678,27:0.144397):0.0728422):0.0736728,25:0.044711):0.0991526,(28:0.858185,29:0.185687):0.139666):0.10066,32:0.171174):0.0719301,(31:0.076545,(33:0.109401,34:0.106462):0.0494254):0.0314101):0.0311671,30:0.120803):0.159391):0.102142):0.227053):0.0194037):0.0158178,(15:0.195386,(35:0.681128,(((((((36:0.131908,37:0.099341):0.0385138,38:0.042816):0.320044,39:0.319478):0.091253,((41:0.286208,43:0.217203):0.0588436,42:0.153369):0.198888):0.114737,(((49:0.082596,50:0.103355):0.0867327,51:0.085094):0.754102,52:0.608792):0.149454):0.289566,(((44:0.401232,46:0.541735):0.0865305,45:0.423161):0.160411,(47:0.542701,48:0.676702):0.142317):0.419438):0.152536,40:0.489369):0.434858):0.23942):0.103169):0.0398582):0.0276737,(3:0.135949,7:0.126851):0.056598):0.0380889,2:0.040271):0.0644054,6:0.162131);
 832: 1 -15516.89832 -15591.5981 (0:0.227507,(((1:0.100820,((4:0.072160,5:0.139599):0.130633,((7:0.169373,(((8:0.163816,9:0.034156):0.0876357,10:0.138455):0.209463,(11:0.455268,(12:0.075714,13:0.074461):0.243151):0.0744439):0.0381525):0.0833903,((((14:0.502726,(21:0.140985,(22:0.514988,23:0.170220):0.0712135):0.275253):0.363063,20:0.233933):0.0839323,(((16:0.109658,(17:0.031305,18:0.096181):0.052627):0.0281038,19:0.170388):0.0373653,((((((24:0.042830,28:0.457089):0.0282385,(26:0.178193,27:0.082728):0.0549585):0.0446546,25:0.096421):0.0328531,32:0.249039):0.109783,29:0.244460):0.0850779,((30:0.097577,34:0.141051):0.0620207,(31:0.128771,33:0.136923):0.00266001):0.0557042):0.27163):0.09554):0.213966,(15:0.163102,(35:0.642841,(((((((36:0.139387,37:0.156783):0.0566592,38:0.072888):0.317184,39:0.317515):0.159266,((41:0.349758,42:0.107275):0.0917527,43:0.215345):0.204568):0.292174,40:0.514722):0.202338,(44:0.302598,((45:0.359169,46:0.576602):0.0660295,(47:0.614524,48:0.680396):0.18335):0.133438):0.415852):0.12935,(((49:0.086034,50:0.116960):0.15427,51:0.057970):0.62721,52:0.683690):0.246614):0.273178):0.442445):0.0791535):0.059011):2.1138e-06):0.0832509):0.0285102,2:0.095516):0.0479661,3:0.151725):0.145572,6:0.170968);
 833: 1 -14916.09656 -15590.87491 (0:0.157000,(1:0.083737,(((4:0.124073,5:0.186299):0.0993462,((7:0.118571,((((8:0.121544,9:0.069229):0.0800278,10:0.103845):0.114043,(12:0.030329,13:0.053019):0.214715):0.0934415,11:0.367195):0.0234847):0.0721266,(15:0.145256,(35:0.642939,(((((((36:0.125568,37:0.128998):0.0578448,38:0.089176):0.254473,39:0.379807):0.167966,((41:0.324533,43:0.165765):0.0801416,42:0.169177):0.21934):0.148834,(((49:0.108956,50:0.101862):0.131182,51:0.158435):0.568676,52:0.580753):0.478603):0.0669817,40:0.604835):0.230131,((44:0.342832,(45:0.429560,46:0.456160):0.134357):0.0789845,(47:0.545495,48:0.685327):0.233474):0.308186):0.401181):0.395766):0.146864):2.22032e-06):0.046997,((((14:0.686501,((21:0.233489,23:0.371854):0.170889,22:0.501232):0.121487):0.23549,((((((((24:0.041333,25:0.070706):0.0496254,27:0.126087):0.0633433,26:0.116559):0.10022,(28:0.564818,29:0.168490):0.104813):0.0688661,32:0.202142):0.0308732,(31:0.158869,33:0.079377):0.0217268):0.0320672,34:0.127048):0.038291,30:0.097908):0.160257):0.104567,(((16:0.133531,17:0.056530):0.0643897,18:0.068658):0.0663716,19:0.125412):0.0420814):0.197273,20:0.155924):0.187696):0.0367921):0.0383024,(2:0.031154,(3:0.101679,6:0.175428):0.110231):0.033779);
 834: 2 -15533.55703 -15579.42367 (0:0.206409,(((1:0.110849,(((4:0.061542,5:0.208010):0.104363,(15:0.160206,(35:0.392570,((((((36:0.084590,37:0.134457):0.098997,38:0.075569):0.208328,39:0.381069):0.238008,(((41:0.335986,42:0.220615):0.0822522,43:0.175535):0.208447,(((49:0.083818,50:0.095371):0.108282,51:0.132840):0.568066,52:0.676612):0.31884):0.0271486):0.0646211,40:0.521988):0.311731,((44:0.483274,(45:0.484874,46:0.452393):0.154588):0.229075,(47:0.484492,48:0.743720):0.261406):0.0355635):0.595931):0.328564):0.184862):0.0910151,(((14:0.762679,((21:0.285869,22:0.674881):0.119092,23:0.511057):0.15532):0.16994,((((16:0.133215,17:0.063341):0.076029,18:0.048364):0.0728949,19:0.085596):0.0169312,((((((24:0.126791,25:0.117135):0.0614346,(26:0.114358,27:0.156311):0.0565182):0.0467074,(28:0.513195,29:0.239218):0.123459):0.111888,32:0.191002):0.0948039,(31:0.101967,(33:0.093129,34:0.116678):0.0504446):0.0486165):0.0214573,30:0.094462):0.248822):0.143172):0.0249249,20:0.107181):0.296694):0.0344451):0.0190513,(6:0.079141,(7:0.053603,((((8:0.128904,9:0.087985):0.0406683,10:0.114482):0.127097,(12:0.091784,13:0.055505):0.179107):0.0981939,11:0.490158):0.099196):0.0604059):0.125383):0.0270501,2:0.035602):0.0404456,3:0.144938);
 835: 2 -14677.83046 -15613.09181 (0:0.136256,(((1:0.093645,(((4:0.076384,5:0.126449):0.100761,(((14:0.442879,((21:0.180303,22:0.770550):0.0654859,23:0.394603):0.177277):0.406062,((((16:0.068137,18:0.108524):0.0327567,19:0.220171):0.0154148,17:0.109090):0.0687813,((((((24:0.018013,25:0.126768):0.0378745,26:0.154652):0.0439831,(28:0.430284,29:0.290313):0.123517):0.0929386,27:0.059791):0.172825,((30:0.091984,34:0.122645):0.0802462,(31:0.187774,33:0.110251):0.00941367):0.0829739):0.0148247,32:0.162275):0.202846):0.0161522):0.185527,(15:0.234119,(35:0.839070,(((((((36:0.082121,38:0.130793):0.0951347,37:0.055158):0.190569,39:0.427645):0.143873,((41:0.361001,42:0.147080):0.0360077,43:0.227896):0.178426):0.0990586,(((49:0.068040,50:0.110144):0.101026,51:0.150015):0.546876,52:0.652678):0.180243):0.165558,40:0.480187):0.0594325,(44:0.470348,((45:0.353957,46:0.449614):0.11123,(47:0.609258,48:0.549776):0.214894):0.0598855):0.288551):0.128829):0.438957):0.0870054):0.0269344):0.0325641,(7:0.145148,(((((8:0.110231,9:0.103097):0.0599482,10:0.148772):0.113571,11:0.280331):0.111459,(12:0.021048,13:0.043784):0.124752):0.0496133,20:0.354094):0.0550522):0.109589):0.0257222):0.0307713,3:0.149016):0.0305772,2:0.079168):0.0417091,6:0.167753);
 836: 1 -14885.80021 -15584.25256 (0:0.113144,((1:0.111843,2:0.042322):0.018331,(((4:0.069243,5:0.210937):0.0932853,(((14:0.585335,(35:0.745493,((((((36:0.143033,37:0.171873):0.0570447,38:0.056102):0.228808,39:0.387264):0.101539,(40:0.798281,((41:0.443005,42:0.117322):0.0780264,43:0.177978):0.170768):0.117523):0.194007,(((49:0.088900,50:0.106759):0.131694,51:0.129985):0.502572,52:0.654002):0.281674):0.0993731,(44:0.410620,((45:0.536395,46:0.511217):0.129771,(47:0.571115,48:0.540500):0.25767):0.0589394):0.239642):0.294881):0.323659):0.131577,15:0.239068):0.0841213,((((16:0.078757,18:0.094470):0.0524746,17:0.068698):0.0355616,(19:0.158991,((((((24:0.057897,25:0.094929):0.0381589,(26:0.089669,27:0.180659):0.0860844):0.0411584,28:0.513580):0.0566854,29:0.255341):0.0968586,32:0.160442):0.0731429,(30:0.140078,(31:0.130199,(33:0.046958,34:0.124367):0.0670073):0.0127455):0.0440964):0.134056):0.0138599):0.0915329,(20:0.264365,((21:0.240086,22:0.630409):0.0287946,23:0.436461):0.194415):0.0826107):0.132453):0.0343043):0.0284916,(7:0.155096,((((8:0.124471,10:0.112442):0.0706197,9:0.065742):0.0734399,11:0.344261):0.040484,(12:0.049995,13:0.054206):0.204378):0.0636009):0.0155203):0.030697):0.0522607,(3:0.105775,6:0.126147):0.0607139);
 837: 1 -15485.40292 -15583.23137 (0:0.136808,((((1:0.044458,(((4:0.112942,5:0.243752):0.0749131,((7:0.074426,((((8:0.134810,9:0.079199):0.0568274,10:0.079632):0.0848932,11:0.362458):0.0545268,(12:0.053457,13:0.050240):0.194114):0.132958):0.0442359,(15:0.115583,(35:0.483332,(((((((36:0.120458,37:0.129980):0.0651732,38:0.046853):0.311851,39:0.426739):0.117964,40:0.619006):0.00569031,((41:0.348147,43:0.195780):0.08317,42:0.172686):0.251726):0.184414,(((49:0.103950,50:0.083494):0.133306,51:0.082503):0.727461,52:0.583495):0.209398):0.336638,(44:0.473033,((45:0.402692,46:0.435652):0.162778,(47:0.458889,48:0.635031):0.183726):0.136867):0.0537579):0.147047):0.469492):0.244005):2.43358e-06):0.0258688,((((16:0.105535,18:0.048142):0.0547398,17:0.102743):0.0855537,(19:0.124644,(((21:0.321036,22:0.443686):0.147649,23:0.334372):0.241609,((((((24:0.069748,(26:0.109889,27:0.134957):0.0605587):0.103403,25:0.060986):0.0644328,(28:0.537731,29:0.242641):0.145976):0.0855906,32:0.151474):0.0925893,((31:0.124507,33:0.104653):0.0392931,34:0.211652):0.0128631):0.0237378,30:0.097159):0.280031):0.123067):2.9097e-06):0.180338,20:0.243352):0.286243):0.0362804):0.0329026,2:0.047063):0.0639339,3:0.176882):0.00771495,14:0.800379):0.0291237,6:0.219267);
 838: 1 -15591.03432 -15602.19524 (0:0.171957,((((1:0.055550,2:0.069879):0.0540803,((7:0.145959,((((8:0.152394,9:0.145931):0.0746022,10:0.124352):0.176556,11:0.469493):0.0909918,(12:0.068619,13:0.055072):0.110621):0.141684):0.0932587,(((14:0.623027,(35:0.982817,(((((((36:0.136672,38:0.086277):0.034468,37:0.079461):0.384037,39:0.324833):0.13856,(40:0.660040,((41:0.288544,42:0.127802):0.0601835,43:0.094534):0.24545):0.0640251):0.0795794,52:1.023185):0.22753,(44:0.363995,((45:0.406736,46:0.501573):0.16362,(47:0.623563,48:0.456729):0.385964):0.0743638):0.282478):0.0553749,((49:0.092347,50:0.108035):0.0569064,51:0.214521):0.492338):0.301432):0.316184):0.17886,(((((16:0.062561,18:0.109185):0.0770025,17:0.063227):0.031731,(19:0.133472,((((((24:0.029028,25:0.086910):0.0708673,26:0.124457):0.0203182,27:0.077942):0.105905,(28:0.618209,29:0.093667):0.19435):0.121281,((30:0.158721,31:0.094337):0.0113551,(33:0.032110,34:0.128485):0.0576675):0.0365564):0.055948,32:0.150190):0.25358):0.00683232):0.137718,20:0.319841):0.0577788,((21:0.150611,22:0.528596):0.0959122,23:0.403603):0.215178):0.0983204):0.0413454,15:0.412307):0.080573):0.0423511):0.0344656,3:0.132391):0.0578575,(4:0.172374,5:0.108767):0.145787):0.0809346,6:0.155768);
 839: 1 -15669.00812 -15579.00009 (0:0.165980,(1:0.072404,(((4:0.099111,5:0.237703):0.0901021,((7:0.120848,((((8:0.149682,9:0.172326):0.174669,10:0.059857):0.141343,(12:0.035451,13:0.026436):0.185229):0.0856954,11:0.444763):0.158875):0.0692588,(15:0.199995,(35:0.759858,(((((((36:0.154886,38:0.103571):0.0553004,37:0.047104):0.237673,39:0.353990):0.174655,((41:0.353447,42:0.197316):0.0834102,43:0.140081):0.245397):0.0832817,(((49:0.089368,50:0.133345):0.075769,51:0.141472):0.643413,52:0.725473):0.159154):0.10838,40:0.603524):0.239317,((44:0.470582,(45:0.404902,46:0.611392):0.0987031):0.0908259,(47:0.579110,48:0.620844):0.217698):0.164608):0.282096):0.26143):0.248938):2.30144e-06):2.67057e-06,(((((14:0.590874,(21:0.215134,(22:0.352055,23:0.361176):0.075704):0.156709):0.174194,((((((24:0.034088,25:0.067895):0.0753091,26:0.140493):0.0393909,(28:0.474401,29:0.201788):0.145627):0.0254445,27:0.088307):0.114707,32:0.220406):0.0417996,((30:0.115944,31:0.137311):0.0203353,(33:0.069826,34:0.086414):0.0391796):0.0163794):0.0862065):0.197748,((16:0.143800,18:0.076368):0.0522573,17:0.091395):0.0547373):0.055628,19:0.134440):0.133221,20:0.215246):0.217106):0.0553555):0.0323687,(2:0.049806,(3:0.148387,6:0.209472):0.0728259):0.0551463);
 840: 2 -16177.25748 -15581.39582 (0:0.218716,(1:0.103133,(((((4:0.111090,5:0.150267):0.172429,(15:0.140750,(35:0.713684,(((((((36:0.106991,(37:0.092229,38:0.115880):0.0730423):0.288839,39:0.538926):0.178905,((41:0.382598,42:0.202142):0.109021,43:0.167721):0.147437):0.169658,(((44:0.488910,46:0.513019):0.171853,45:0.375296):0.157995,(47:0.578139,48:0.662324):0.26399):0.532768):0.107862,40:0.592242):0.283951,((49:0.086750,50:0.132805):0.103205,51:0.150018):0.515396):0.114136,52:0.632597):0.256361):0.330975):0.339743):2.04942e-06,(7:0.164808,((((8:0.182647,9:0.077012):0.0335637,10:0.193801):0.18071,(12:0.075376,13:0.052314):0.331613):0.0599997,11:0.637742):0.0823745):0.115512):0.0267401,(((14:0.525797,(21:0.341396,(22:0.568849,23:0.337133):0.0676936):0.267364):0.150714,((((16:0.116698,17:0.128281):0.0300218,18:0.077322):0.0697392,19:0.098163):0.0846497,(((((24:0.052447,25:0.061327):0.0892515,(28:0.629125,29:0.225562):0.142312):0.0141123,(26:0.164927,27:0.100701):0.0589519):0.099068,32:0.252073):0.0537505,((30:0.143095,34:0.103341):0.0446612,(31:0.118160,33:0.098929):0.0138312):0.0523594):0.24451):0.0561067):0.0485649,20:0.293720):0.171043):0.0280087,6:0.224467):0.0141689):0.0556362,(2:0.018485,3:0.236318):0.060513);
 841: 2 -15977.45727 -15580.56281 (0:0.054391,(((1:0.155621,2:0.000980):0.0480585,(3:0.192678,(((4:0.123868,5:0.085121):0.168216,((15:0.148332,(35:0.699229,(((((((36:0.140755,37:0.129184):0.0499841,38:0.079666):0.256955,39:0.508500):0.182193,40:0.610941):0.0668113,((41:0.362684,43:0.193612):0.0434167,42:0.152427):0.262176):0.28584,(((49:0.083953,50:0.159205):0.0894987,51:0.183637):0.461883,52:0.669439):0.195096):0.148802,(44:0.390434,((45:0.400822,46:0.560161):0.0797433,(47:0.714370,48:0.500642):0.282003):0.120219):0.277027):0.116641):0.651539):0.190835,(((16:0.070818,18:0.094388):0.0510771,((19:0.122969,(20:0.290481,(((((24:0.108471,(25:0.133543,(28:0.591983,29:0.339006):0.100704):0.0118561):0.0503251,26:0.151480):0.0337917,27:0.178601):0.0951608,32:0.198768):0.106607,((30:0.108799,34:0.112728):0.0601439,(31:0.130358,33:0.083566):0.0820625):0.0679509):0.208313):0.0674806):0.0333243,((21:0.275448,23:0.435565):0.135561,22:0.456171):0.43705):0.0598775):0.0212826,17:0.083228):0.275578):0.0223851):2.30253e-06,(7:0.131707,((((8:0.079396,9:0.081076):0.105286,10:0.078428):0.0778612,11:0.276511):0.118709,(12:0.025193,13:0.076287):0.190288):0.0983357):0.0705453):0.0642619):0.0524297):0.0518284,6:0.215218):0.0582905,14:0.579828);
 842: 1 -15467.70217 -15582.94701 (0:0.064347,(((1:0.090487,((2:0.031863,((((((16:0.081484,18:0.033724):0.0313769,17:0.051921):0.0887812,19:0.160950):0.0387156,((((((24:0.041862,25:0.121764):0.0165812,(28:0.431052,29:0.324402):0.169455):0.0532106,26:0.146969):0.0380826,27:0.099194):0.109411,32:0.138779):0.0692,((30:0.100842,34:0.071354):0.0336386,(31:0.140795,33:0.092849):0.0325034):0.0421894):0.101513):0.124448,((21:0.410116,22:0.525783):0.250605,23:0.500701):0.185477):0.0256173,20:0.171632):0.164359):0.0277702,((7:0.112595,((((8:0.108376,9:0.058084):0.0297691,10:0.164357):0.0534224,11:0.359672):0.0733994,(12:0.027624,13:0.070527):0.280905):0.0932804):0.0478705,(15:0.187507,(35:1.077373,(((((((36:0.106887,37:0.096789):0.0340599,38:0.059205):0.230614,39:0.439736):0.093334,((41:0.380999,42:0.125023):0.126227,43:0.114823):0.298737):0.0634005,40:0.699451):0.0854314,(((49:0.085560,50:0.136139):0.0926004,51:0.128995):0.376379,52:0.747545):0.357628):0.170425,((44:0.462288,(45:0.448819,46:0.511063):0.116487):0.17671,(47:0.531809,48:0.812407):0.234501):0.28585):0.259032):0.295007):0.20609):0.0276165):0.039952):0.0592107,3:0.110097):0.080227,((4:0.222267,5:0.187673):0.0926441,6:0.188279):0.0226601):0.114475,14:0.738725);
 843: 1 -16794.44814 -15580.57991 (0:0.050887,(((1:0.072881,(2:0.061215,((((4:0.062392,5:0.224923):0.0769907,(35:0.777688,((((((36:0.077859,(37:0.117220,38:0.127949):0.0407834):0.250672,39:0.310525):0.240598,((41:0.372707,43:0.185987):0.0794942,42:0.170987):0.1778):0.0937743,(((49:0.123915,50:0.088170):0.14583,51:0.126946):0.556319,52:0.637378):0.279112):0.0338218,40:0.542339):0.106945,(44:0.374499,((45:0.467680,46:0.626602):0.101273,(47:0.488402,48:0.769459):0.216407):0.104029):0.269853):0.497591):0.383039):0.0217711,(15:0.289825,(((((16:0.086775,18:0.152556):0.0747196,17:0.067265):0.156754,(19:0.094820,((((24:0.044811,(25:0.084653,(28:0.391414,29:0.282143):0.184571):2.25977e-06):0.054565,(26:0.100699,27:0.143564):0.0797375):0.13218,32:0.251600):0.0784551,(30:0.118676,((31:0.138491,33:0.076336):0.0349477,34:0.098968):0.0452207):0.065825):0.197395):2.62455e-06):0.0737143,((21:0.297938,22:0.417497):0.0691452,23:0.335802):0.277843):0.0651112,20:0.254786):0.144345):0.115529):0.0242991,(7:0.086787,((((8:0.150160,9:0.134934):0.166533,10:0.052148):0.0923622,11:0.465570):0.0691887,(12:0.042535,13:0.057127):0.169317):0.150425):0.0540505):0.0764965):0.0315616):0.0868149,3:0.133410):0.0487691,6:0.113659):0.0757288,14:0.670548);
 844: 2 -15007.35213 -15597.83629 (0:0.212181,(((((1:0.109057,2:0.118243):0.0682342,((7:0.119654,(((8:0.177618,9:0.057213):0.0242814,10:0.163711):0.112347,(11:0.365795,(12:0.102994,13:0.092213):0.224648):0.0707126):0.0824656):0.0602951,((15:0.086245,(35:0.711074,(((((((36:0.140095,37:0.145611):0.0640732,38:0.037129):0.311211,39:0.415058):0.205972,((41:0.312910,43:0.192130):0.0770293,42:0.211179):0.239771):0.156798,40:0.658551):0.34571,(((49:0.063409,50:0.145045):0.0550928,51:0.182868):0.288754,52:0.912429):0.229169):0.0321689,(44:0.443591,((45:0.426861,46:0.581873):0.152193,(47:0.683770,48:0.567258):0.258421):0.0709007):0.25759):0.265002):0.583532):0.210284,((((16:0.095510,18:0.088216):0.0497831,(19:0.111158,(20:0.329202,(21:0.217464,(22:0.542006,23:0.246820):0.147242):0.55352):0.0473257):0.0366324):0.0198984,17:0.050232):0.0627609,((((24:0.019146,(26:0.169662,27:0.072249):0.0846577):0.0728909,25:0.048910):0.120306,(28:0.632983,29:0.252454):0.0693697):0.0927327,(((30:0.098811,34:0.126410):0.0143824,(31:0.134594,33:0.112576):0.016216):0.0592944,32:0.227404):0.0422226):0.203857):0.176622):0.111037):0.0114324):0.0224401,3:0.194194):0.0763627,(4:0.091860,5:0.113873):0.0609688):0.0314739,14:0.673636):0.0781058,6:0.096229);
 845: 2 -16614.7385 -15585.92507 (0:0.230313,(((1:0.043727,((((4:0.073661,5:0.172946):0.194158,(11:0.309270,15:0.184680):0.127848):0.0516352,(7:0.129545,((((14:0.570039,((21:0.257065,23:0.503853):0.0739932,22:0.473769):0.185227):0.302815,20:0.186572):0.0765783,((((16:0.088082,18:0.081277):0.0475868,17:0.148764):2.11621e-06,19:0.109399):2.53716e-06,(((((24:0.085309,(25:0.067470,(28:0.535270,29:0.263377):0.104871):0.0285225):0.0257627,26:0.115094):0.0223315,27:0.091990):0.114155,((30:0.129961,34:0.131760):0.0342044,(31:0.183506,33:0.061969):0.0200886):0.107904):0.0927607,32:0.099987):0.210832):0.0877052):0.23848,(35:0.704579,((((((36:0.156205,37:0.173235):0.0860114,38:0.040164):0.275986,39:0.337908):0.135495,(40:0.762922,((41:0.288557,42:0.159845):0.114735,43:0.163670):0.205117):0.022109):0.156556,(((49:0.086361,50:0.138820):0.0892665,51:0.164530):0.737347,52:0.720207):0.333131):0.198993,(44:0.307873,((45:0.476092,46:0.529957):0.118249,(47:0.605724,48:0.522943):0.342193):0.0560402):0.42335):0.493241):0.385348):0.0382157):0.0325994):0.0158538,(((8:0.063580,9:0.099158):0.117559,10:0.082294):0.165864,(12:0.000002,13:0.119580):0.171179):0.166894):0.0689999):0.0570942,2:0.076138):0.0433412,3:0.199355):0.024784,6:0.221520);
 846: 1 -16471.22712 -15591.77432 (0:0.110433,(((1:0.077034,(((4:0.122474,5:0.155270):0.151156,(((((14:0.562281,((21:0.372177,22:0.316614):0.0240317,23:0.420651):0.2254):0.156453,((((((((24:0.051937,25:0.091109):0.0674319,(28:0.516983,29:0.210600):0.0963224):0.0697181,26:0.113649):0.0377824,27:0.058261):0.148185,32:0.129089):0.0690461,33:0.071331):0.0141338,31:0.121580):0.0221522,(30:0.110638,34:0.122437):0.0594998):0.25095):0.0572943,(((16:0.088179,18:0.116821):0.043523,17:0.052654):0.0822054,19:0.151098):0.0430767):0.00693839,20:0.320998):0.186846,(15:0.157769,(((((((36:0.097283,38:0.117977):0.0515604,37:0.087552):0.279396,39:0.310871):0.0726862,((41:0.436890,42:0.116999):0.1237,43:0.153279):0.192535):0.0894733,(((49:0.059704,50:0.102669):0.133751,51:0.074386):0.709016,52:0.599342):0.28694):0.149735,40:0.446819):0.156565,((44:0.401794,(45:0.416566,46:0.506500):0.128573):0.137712,(47:0.649109,48:0.672655):0.251778):0.35402):0.511984):0.166968):0.0242204):0.0327987,(7:0.121076,(((((8:0.137851,9:0.104125):0.098472,10:0.090606):0.187165,(12:0.021050,13:0.053324):0.136563):0.12698,11:0.363563):0.0515193,35:0.809580):0.0243121):0.0547368):0.0504631):0.0591238,2:0.054720):0.0554465,3:0.142956):0.146522,6:0.120353);
 847: 3 -15274.32015 -15580.09957 (0:0.104520,(((1:0.120624,2:0.023476):0.0319743,((((4:0.110670,5:0.166634):0.177327,((((14:0.851840,(21:0.222722,(22:0.585397,23:0.359866):0.0738374):0.194837):0.374981,(((16:0.057388,18:0.135844):0.0603692,17:0.101632):0.0346449,(19:0.143226,((((((24:0.058644,25:0.070882):0.0488887,(28:0.372718,29:0.204523):0.194112):0.0418658,26:0.095954):0.021633,27:0.090769):0.195773,((30:0.113860,31:0.179391):0.018904,(33:0.070856,34:0.175160):0.0180638):0.0353745):0.0809898,32:0.144680):0.208257):0.0209278):0.0383894):0.0936163,20:0.244765):0.199414,(15:0.119422,(35:1.091806,((((((36:0.099489,37:0.153454):0.0839106,38:0.042839):0.258922,39:0.439002):0.209394,(((41:0.444784,42:0.125741):0.0805322,43:0.123499):0.351545,(((49:0.060658,50:0.159714):0.114304,51:0.158590):0.549025,52:0.710507):0.362617):0.0263316):0.0698793,40:0.575094):0.153842,((44:0.385491,(45:0.380484,46:0.672080):0.17398):0.0857286,(47:0.603529,48:0.548319):0.413442):0.370366):0.250438):0.279715):0.386514):0.0377932):0.0311839,(7:0.110252,11:0.334262):0.0328513):0.0119998,(((8:0.110492,9:0.117225):0.0961221,10:0.066706):0.208402,(12:0.003773,13:0.051276):0.25975):0.134588):0.022072):0.082782,3:0.090613):0.198989,6:0.268286);
 848: 1 -15723.09946 -15580.1792 (0:0.117029,(((1:0.161733,2:0.021284):0.0416763,(((((4:0.107261,5:0.161136):0.0719452,((((((((14:0.735007,21:0.195131):0.134821,22:0.337763):0.16182,(((((24:0.071206,25:0.041641):0.0399823,(28:0.636863,29:0.156963):0.153613):0.046581,(26:0.112657,27:0.071283):0.0749344):0.134103,32:0.066553):0.0938191,((30:0.146025,34:0.103735):0.0438641,(31:0.078915,33:0.068582):0.0547538):0.0342657):0.0549662):0.112429,23:0.652107):0.109986,17:0.044101):0.0375909,(16:0.113132,18:0.082952):0.0830054):2.58272e-06,19:0.190299):0.175398,20:0.219690):0.179318):2.31793e-06,(15:0.103379,(35:0.654817,(((((((36:0.150730,37:0.079815):0.0469962,38:0.075370):0.287892,39:0.523803):0.0612047,40:0.778796):0.0732396,((41:0.337050,42:0.233424):0.0795945,43:0.168100):0.279889):0.199639,(((49:0.063025,50:0.121190):0.1514,51:0.105873):0.663365,52:0.512623):0.292239):0.168082,((44:0.361713,(45:0.432813,46:0.600458):0.204043):0.153331,(47:0.594962,48:0.665316):0.17397):0.276369):0.462664):0.184174):0.237873):0.0345081,((((8:0.099465,9:0.095279):0.0531537,10:0.066422):0.0951668,(12:0.032463,13:0.043259):0.153482):0.0791313,11:0.339038):0.0528792):0.0164715,7:0.110401):0.0211396):0.0517461,3:0.205904):0.0519146,6:0.189088);
 849: 2 -15321.00369 -15607.14598 (0:0.166750,(((1:0.094696,2:0.061245):0.0243872,(((4:0.070214,5:0.206019):0.131434,((((8:0.098373,9:0.028991):0.105709,(10:0.036736,(12:0.025724,13:0.148526):0.276706):0.104443):0.0803014,11:0.391759):0.0923271,((15:0.107774,(35:1.039648,((((((36:0.109607,37:0.123991):0.0999432,38:0.025067):0.185756,39:0.399838):0.115932,(40:0.666891,((41:0.401566,42:0.131523):0.0638544,43:0.159185):0.207331):0.0816514):0.123237,(((49:0.090385,50:0.105668):0.144736,51:0.117707):0.590912,52:0.785323):0.280128):0.200948,(44:0.435882,((45:0.331176,46:0.519534):0.108604,(47:0.557401,48:0.627728):0.298511):0.130697):0.301801):0.167694):0.438298):0.276024,(((16:0.114131,18:0.028863):0.0468959,17:0.092913):0.011247,(19:0.073058,((20:0.362553,((21:0.284046,22:0.618225):0.138541,23:0.465641):0.346834):0.0989277,(((((24:0.049690,25:0.098249):0.0803523,(26:0.140963,27:0.106505):0.0323643):0.0440496,29:0.411657):0.088228,(((30:0.086434,34:0.211515):0.0395874,(31:0.125060,33:0.057356):0.077701):0.0980929,32:0.141720):0.0190083):0.142851,28:0.576671):0.184318):0.0046041):0.0802571):0.318454):0.0606861):0.0284017):0.0198132,7:0.122790):0.0582323):0.0446477,(3:0.121010,14:0.843687):0.030332):0.0588424,6:0.081768);
 850: 1 -15368.23405 -15578.58866 (0:0.130094,((1:0.087712,((((4:0.100944,5:0.188389):0.168256,(15:0.195150,(35:0.697881,(((((((36:0.121580,37:0.097620):0.100013,38:0.020458):0.33131,39:0.362886):0.118281,((41:0.407636,42:0.178878):0.0567424,43:0.179927):0.24383):0.194649,(((49:0.078223,50:0.170813):0.147161,51:0.176018):0.471722,52:0.682439):0.235262):0.0916966,40:0.722978):0.111261,((44:0.329850,(45:0.421544,46:0.520264):0.141165):0.17602,(47:0.700868,48:0.497361):0.387345):0.340225):0.358575):0.276613):0.217071):2.61758e-06,(7:0.129682,((((8:0.129388,9:0.085783):0.0806593,10:0.118930):0.0780786,11:0.402932):0.0660852,(12:0.037479,13:0.059182):0.243954):0.119317):0.0375664):0.031939,(((((14:0.594302,21:0.237863):0.118847,23:0.344240):0.0959735,22:0.331717):0.251509,((((16:0.118174,18:0.103713):0.0872988,17:0.095920):0.018922,19:0.156553):0.0295486,((((((24:0.101153,25:0.089038):0.0367494,26:0.154393):0.0778041,27:0.134236):0.0373828,(28:0.506296,29:0.258510):0.165542):0.0561735,32:0.212329):0.05864,((30:0.093685,34:0.123934):0.062478,(31:0.123245,33:0.120857):0.0262224):0.0331951):0.154892):0.0666249):0.0542603,20:0.201157):0.2114):0.061608):0.0377952,2:0.057984):0.0983317,(3:0.157357,6:0.157980):0.0232425);
 851: 2 -15247.00014 -15579.68837 (0:0.052214,(((1:0.036425,2:0.087246):0.0427064,(((4:0.131466,5:0.192771):0.0433481,(15:0.166097,(35:0.337384,(((((((36:0.149238,37:0.079372):0.0674446,38:0.025731):0.356163,39:0.429502):0.139749,((41:0.323902,42:0.251854):0.0556788,43:0.114712):0.15555):0.0527374,(((49:0.086697,50:0.144466):0.111751,51:0.121716):0.613142,52:0.578390):0.364379):0.153747,40:0.690880):0.19611,(44:0.412648,((45:0.359670,46:0.495859):0.121329,(47:0.592942,48:0.725638):0.23428):0.0605583):0.332769):0.384481):0.272896):0.167739):2.22529e-06,(7:0.120751,(((((8:0.121374,9:0.103380):0.0649342,10:0.153290):0.119701,(12:0.024157,13:0.091841):0.208408):0.106955,11:0.357079):0.0494309,(((16:0.061250,18:0.055077):0.0556079,17:0.058947):0.0287548,((19:0.081609,20:0.247821):0.0719627,(((21:0.349583,23:0.459981):0.189588,22:0.412326):0.232869,(((((24:0.052637,25:0.137672):0.0172115,(28:0.455585,29:0.305578):0.144111):0.0493686,(26:0.161042,27:0.086470):0.035982):0.150874,32:0.134852):0.0240922,((30:0.078813,34:0.192717):0.0279505,(31:0.125182,33:0.108673):0.0706872):0.0343451):0.156178):0.0893485):0.0112233):0.304122):0.0496223):0.0131763):0.0428258):0.0632009,(3:0.183088,6:0.137242):0.034634):0.0571824,14:0.693925);
 852: 1 -15535.90712 -15588.17387 (0:0.124652,((1:0.071977,2:0.061767):0.0323431,(3:0.189819,(((4:0.099000,5:0.110643):0.117675,(((((((((((14:0.570225,(21:0.217886,22:0.651484):0.112451):0.144186,23:0.462102):0.280635,34:0.084801):0.00901455,30:0.154360):0.059014,(31:0.297905,33:0.104372):0.0266036):0.0934246,(((((24:0.057724,25:0.073606):0.0275148,(28:0.465273,29:0.256934):0.110419):0.0387622,26:0.152678):0.0727729,27:0.069950):0.0850455,32:0.198557):0.0380167):0.272358,17:0.025292):0.0511865,(16:0.057723,18:0.048469):0.0653396):0.0025595,19:0.179523):0.137642,20:0.349758):0.102196,(15:0.224028,(35:0.835938,(((((((36:0.121646,37:0.107846):0.0517973,38:0.076250):0.197249,39:0.443925):0.164663,((41:0.391222,42:0.131815):0.0576858,43:0.193857):0.342504):0.085385,40:0.490575):0.161821,(((49:0.052237,50:0.166743):0.0516831,51:0.274095):0.599463,52:0.604931):0.299063):0.13331,(44:0.390551,(((45:0.469994,46:0.541698):0.105399,48:0.576435):0.102915,47:0.624549):0.194251):0.334755):0.231579):0.413029):0.159461):0.0406275):0.0520504,(7:0.095756,(((8:0.127628,9:0.098509):0.0775318,10:0.103559):0.143009,(11:0.343744,(12:0.044270,13:0.028952):0.122628):0.0831629):0.0835996):0.022952):0.0561482):0.0358494):0.132255,6:0.117357);
 853: 2 -14482.60377 -15581.11382 (0:0.102239,((((1:0.137961,2:0.044989):0.0457261,(((4:0.048997,5:0.149387):0.111165,((15:0.233999,(35:0.890111,(((((((36:0.123340,37:0.091923):0.0868946,38:0.070936):0.171451,39:0.488232):0.180114,((41:0.397157,43:0.162367):0.106822,42:0.139567):0.229948):0.147829,(((49:0.072092,50:0.122362):0.155451,51:0.026501):0.65836,52:0.760442):0.401531):0.0463773,40:0.563486):0.191423,(((44:0.422182,(45:0.353764,46:0.508015):0.179343):0.119721,48:0.629009):0.0751301,47:0.479081):0.249197):0.172258):0.500272):0.198103,(((16:0.113510,18:0.046921):0.0676862,(17:0.000003,(((((24:0.015918,25:0.083708):0.0584133,(28:0.716574,29:0.196931):0.245427):0.087117,26:0.125504):0.108668,27:0.051024):0.133911,((30:0.082401,((31:0.097076,34:0.237888):0.0173659,33:0.081181):0.0449315):0.0374845,32:0.156105):0.0723012):0.266675):0.0102541):0.0234435,(19:0.071454,(20:0.173321,(21:0.182616,(22:0.452520,23:0.335112):0.132351):0.213125):0.12222):0.0351335):0.208094):0.0187174):0.107031,(7:0.124043,((((8:0.111315,9:0.123630):0.101719,10:0.079041):0.159505,(12:0.034425,13:0.083667):0.149922):0.101702,11:0.299410):0.127618):0.0742497):0.0453758):0.0612609,3:0.198044):0.0477535,14:0.691640):0.0716414,6:0.191630);
 854: 1 -15496.68687 -15578.48827 (0:0.183970,((((1:0.134416,2:0.063409):0.0350612,((((4:0.101674,5:0.207655):0.0617981,((15:0.164260,(35:1.109850,(((((((36:0.094539,37:0.103928):0.0714103,38:0.058847):0.173596,39:0.460225):0.212635,((41:0.398723,42:0.179351):0.107601,43:0.209547):0.240652):0.0412805,(((49:0.075861,50:0.176744):0.165233,51:0.129361):0.59927,52:0.677652):0.246693):0.14639,((44:0.482395,(45:0.343320,46:0.641260):0.148167):0.0447374,(47:0.672477,48:0.560936):0.282901):0.448571):0.0734879,40:0.735611):0.198162):0.230948):0.175113,(((((16:0.143247,18:0.089123):0.0920533,17:0.076612):0.0728251,19:0.179894):0.0193937,(((21:0.186722,23:0.379667):0.167277,22:0.416024):0.168192,((((((24:0.071264,25:0.036463):0.0324997,(28:0.514416,29:0.255201):0.204024):0.0535856,26:0.193156):0.0554177,27:0.159537):0.104881,32:0.176926):0.0306418,((30:0.083717,34:0.149386):0.0339748,(31:0.174382,33:0.063248):0.0358153):0.0344047):0.0496212):0.193572):0.0917553,20:0.248034):0.258489):0.0568033):0.0265141,((((8:0.090286,9:0.106281):0.0583691,10:0.108254):0.151668,(12:0.031427,13:0.050710):0.228188):0.0964298,11:0.410132):0.0489599):0.0381197,7:0.091567):0.0448095):0.0688142,3:0.125679):0.034871,14:0.701455):0.0886029,6:0.091544);
 855: 1 -15916.0212 -15583.53962 (0:0.074687,((((1:0.078110,((((4:0.095733,5:0.225501):0.109236,(15:0.174598,(35:0.572475,(((((((36:0.126398,37:0.106480):0.0698227,38:0.080212):0.202007,39:0.445037):0.203558,40:0.756904):0.0393014,((41:0.431395,42:0.181887):0.0650409,43:0.207178):0.158314):0.232289,(((49:0.084747,50:0.097795):0.111628,51:0.189136):0.353064,52:0.747475):0.289968):0.113182,((44:0.501480,(45:0.562637,46:0.500839):0.177723):0.0993241,(47:0.563351,48:0.569207):0.26361):0.210655):0.41008):0.404765):0.204717):0.0180883,((((16:0.114305,18:0.096129):0.11274,17:0.116197):0.0186829,(19:0.110775,(((21:0.238361,23:0.394814):0.14971,22:0.491172):0.279337,((((((24:0.062621,25:0.064280):0.0831429,26:0.179452):0.0438073,(28:0.426722,29:0.293853):0.19952):0.0291249,27:0.113654):0.176509,32:0.154283):0.104785,(30:0.075592,((31:0.122499,33:0.102233):0.0343727,34:0.096306):0.0284276):0.0870355):0.0871158):0.143971):0.0128026):0.143031,20:0.241968):0.24942):0.0195808,(7:0.077367,((((8:0.106186,9:0.045411):0.113856,10:0.061275):0.136741,(12:0.037566,13:0.096803):0.263059):0.0527138,11:0.415945):0.100846):0.0542937):0.0355991):0.0391068,2:0.029623):0.0670889,3:0.187613):0.0369558,6:0.140997):0.0713688,14:0.708990);
 856: 2 -15164.99518 -15587.42602 (0:0.256397,1:0.020987,((((2:0.115430,(3:0.165786,7:0.069911):0.0322003):0.0132942,(((((8:0.102645,9:0.131609):0.108118,10:0.108191):0.236452,(12:0.099395,13:0.031818):0.20043):0.119269,(11:0.448720,(15:0.066521,(35:0.862972,((((((36:0.127791,(37:0.115381,38:0.112677):0.0351254):0.168713,39:0.526303):0.141513,((41:0.368612,42:0.142216):0.132888,43:0.164941):0.242587):0.0551798,(((49:0.089693,50:0.093536):0.0970874,51:0.103575):0.672559,52:0.649778):0.319056):0.105385,40:0.600457):0.278431,((44:0.502206,(45:0.467767,46:0.441261):0.153387):0.187919,(47:0.568130,48:0.707555):0.141566):0.398183):0.105165):0.455106):0.260474):0.0476664):0.0578247,((((14:0.554569,22:0.357825):0.237544,(21:0.170374,23:0.449723):0.239907):0.119181,((((16:0.072100,17:0.071065):0.033152,18:0.038367):0.0139351,19:0.103125):0.0559992,(((((24:0.039047,25:0.104726):0.0461331,(26:0.058425,27:0.071586):0.0448091):0.0977592,32:0.166037):0.0713538,(28:0.474919,29:0.182356):0.126726):0.0860105,((30:0.090225,34:0.201811):0.0446099,(31:0.137011,33:0.133031):0.0179885):0.0490449):0.144913):0.0608132):0.138254,20:0.174019):0.136224):0.0347413):0.0331279,(4:0.100079,5:0.187979):0.0688919):0.0121041,6:0.249423):0.0328082);
 857: 1 -15689.71103 -15581.12657 (0:0.123446,((1:0.133557,(3:0.192469,((((4:0.064964,5:0.156190):0.0995197,((((14:0.573481,(21:0.132973,(22:0.367027,23:0.323980):0.0858527):0.146268):0.247604,((((((((24:0.064958,25:0.058323):0.0307463,(28:0.513572,29:0.191257):0.113184):0.0908948,(26:0.109094,27:0.124797):0.0677934):0.178054,32:0.175934):0.021898,30:0.141038):0.0559956,34:0.188849):0.0100906,31:0.092798):2.33621e-06,33:0.047304):0.122662):0.181374,(((16:0.175143,17:0.069900):0.0863072,18:0.108913):0.0154854,19:0.102503):0.086993):0.0787075,20:0.185663):0.10231):0.035246,(15:0.148690,(35:0.921001,(((((((36:0.126492,37:0.122050):0.0378264,38:0.124279):0.21506,39:0.362681):0.168655,((41:0.319818,42:0.160148):0.125293,43:0.248334):0.202037):0.156076,40:0.555155):0.117653,(((49:0.063674,50:0.136770):0.115458,51:0.084795):0.445107,52:0.592218):0.40819):0.0878676,((44:0.423906,(45:0.522985,46:0.530318):0.146425):0.160125,(47:0.396755,48:0.703999):0.242686):0.315408):0.191061):0.216034):0.168632):0.00399437,(7:0.099571,(((8:0.159025,9:0.097453):0.115335,10:0.061834):0.165476,(11:0.524418,(12:0.094531,13:0.008702):0.146223):0.0616747):0.101241):0.0352483):0.0387749):0.0428603):0.0414426,2:0.048907):0.176633,6:0.146961);
 858: 1 -15095.58508 -15584.54955 (0:0.125158,((1:0.097777,2:0.085138):0.0251628,(3:0.207063,((((4:0.044192,5:0.251002):0.164979,((14:0.715563,(35:0.465443,(((((((36:0.094086,37:0.111378):0.0434824,38:0.085222):0.204956,39:0.437866):0.128476,40:0.554465):0.0716823,((41:0.325114,42:0.188353):0.0859694,43:0.154375):0.247976):0.203201,(((49:0.070913,50:0.100558):0.115181,51:0.141079):0.506795,52:0.646650):0.369543):0.156904,((44:0.427804,(45:0.584341,46:0.446887):0.110783):0.11514,(47:0.616883,48:0.615616):0.247128):0.190802):0.43533):0.321262):0.189379,15:0.269023):0.0925163):0.0413578,(((((16:0.038017,18:0.093066):0.0734345,17:0.061681):0.0787915,(19:0.099272,(((((24:0.068624,25:0.089149):0.0623806,(28:0.366421,29:0.224409):0.117547):0.0387601,(26:0.130337,27:0.122415):0.064595):0.0954054,32:0.116579):0.0720877,((30:0.050571,31:0.129230):0.0188119,(33:0.117355,34:0.114250):0.0714118):0.0237655):0.175652):0.0277891):0.136925,20:0.184435):0.0140625,((21:0.296668,23:0.404342):0.057913,22:0.348297):0.203975):0.252801):0.0314369,(7:0.142788,((((8:0.136251,9:0.040348):0.0373066,10:0.146723):0.0677522,11:0.369410):0.141599,(12:0.084672,13:0.043753):0.215468):0.0978597):0.0366572):0.044634):0.055664):0.133588,6:0.179156);
 859: 2 -15800.78167 -15591.19965 (0:0.090941,(((1:0.083676,((((4:0.099903,5:0.138458):0.146016,(15:0.140772,((35:0.846263,(((((((36:0.143039,38:0.122253):0.0500228,37:0.125728):0.303959,39:0.361342):0.167471,((41:0.448059,42:0.125948):0.108198,43:0.202309):0.187814):0.150039,40:0.469724):0.191138,((44:0.374832,(45:0.493693,46:0.434591):0.148038):0.134959,(47:0.568258,48:0.686904):0.147543):0.324234):0.247081,((49:0.096103,50:0.136277):0.111375,51:0.146352):0.436477):0.170949):0.139796,52:0.520270):0.459136):0.198586):2.04942e-06,(7:0.117023,((((8:0.091019,9:0.100947):0.059175,10:0.126443):0.100194,11:0.398133):0.102349,(12:0.057488,13:0.031341):0.262466):0.111794):0.107651):0.0432203,(((14:0.782322,(21:0.144915,22:0.739961):0.0967461):0.0829147,23:0.519992):0.283466,(((((16:0.115323,18:0.069224):0.0343105,17:0.059927):0.0261302,19:0.126853):0.0505298,(((((24:0.069620,25:0.086181):0.0619811,(28:0.563478,29:0.209532):0.121003):0.0320067,(26:0.102221,27:0.142195):0.0568965):0.174677,32:0.155924):0.0852762,((30:0.116553,34:0.181317):0.0390558,(31:0.098188,33:0.102179):0.0204451):0.0763658):0.190633):0.183483,20:0.231322):0.0456438):0.164677):2.39428e-06):0.0252606,3:0.145327):0.042114,2:0.044571):0.144539,6:0.159468);
 860: 1 -15441.82822 -15586.04763 (0:0.150770,(((1:0.073054,2:0.115944):0.029523,((((4:0.102346,5:0.145872):0.0833804,(15:0.228930,(35:0.620594,(((((((36:0.139985,37:0.137643):0.0688726,38:0.025430):0.318666,39:0.391872):0.198888,(((41:0.370764,43:0.214622):0.0471596,42:0.138914):0.252101,52:1.035480):0.0488709):0.0712282,40:0.626997):0.269297,(44:0.458899,((45:0.493176,46:0.420588):0.114366,(47:0.699715,48:0.489318):0.374623):0.0593587):0.325093):0.0346852,((49:0.098904,50:0.117916):0.086273,51:0.098695):0.702838):0.40112):0.280971):0.212094):2.34086e-06,(7:0.105889,((((8:0.164624,9:0.119151):0.0768238,10:0.155160):0.0623991,11:0.395590):0.063368,(12:0.042273,13:0.065687):0.32556):0.128224):0.0399299):0.0687189,(((14:0.697708,(21:0.208950,(22:0.596319,23:0.304768):0.0457648):0.0493846):0.25637,((((16:0.078350,18:0.090037):0.024537,17:0.075022):0.072546,19:0.124873):0.0422432,(((((24:0.075871,25:0.050046):0.0549196,(28:0.546371,29:0.258741):0.124299):0.0543121,(26:0.071722,27:0.136940):0.0516653):0.155301,32:0.211241):0.0274662,((30:0.101652,34:0.172010):0.0251748,(31:0.139191,33:0.091310):0.0416849):0.0471028):0.208998):0.0585132):0.0464372,20:0.186667):0.217198):0.0227208):0.0365527,3:0.200161):0.125915,6:0.174329);
 861: 1 -15320.52683 -15582.33233 (0:0.056264,(((1:0.078427,((3:0.145108,(((4:0.088509,5:0.148287):0.13291,((((8:0.103025,9:0.088399):0.0541311,10:0.120454):0.0917591,(12:0.017465,13:0.053025):0.198348):0.0909049,11:0.261035):0.0433812):0.0341445,((15:0.174783,(35:0.907633,(((((((36:0.186220,37:0.129191):0.103341,38:0.022715):0.265489,39:0.451993):0.12586,((41:0.375837,42:0.235155):0.0422858,43:0.166394):0.235142):0.135931,(44:0.380978,((45:0.417449,46:0.567361):0.135196,(47:0.553889,48:0.550675):0.209561):0.120162):0.341864):0.016838,(((49:0.110845,50:0.123385):0.108968,51:0.116721):0.598951,52:0.457177):0.329673):0.155895,40:0.367012):0.194011):0.320361):0.143146,(((((16:0.070441,18:0.100825):0.0665737,17:0.053128):0.0388177,19:0.104826):0.0342456,(((21:0.275486,22:0.471162):0.0690905,23:0.458256):0.204391,((((((24:0.027001,25:0.121325):0.0235933,(28:0.490336,29:0.219808):0.115468):0.0447805,26:0.064930):0.0873721,27:0.031680):0.129274,(30:0.151025,(31:0.188585,(33:0.043771,34:0.235827):0.0225492):0.0583784):0.0446896):0.0639282,32:0.116664):0.122107):0.130285):0.0750129,20:0.241055):0.23194):0.0772035):0.0367106):0.0321995,7:0.120921):0.0733739):0.0654884,2:0.012429):0.180031,6:0.163945):0.0383805,14:0.733928);
 862: 2 -15817.62655 -15582.51701 (0:0.118956,((1:0.090895,(2:0.029095,((((4:0.041229,5:0.152499):0.0958894,(15:0.080657,(35:1.163940,(((((((36:0.121997,38:0.096233):0.0672033,37:0.078609):0.263766,39:0.279412):0.144233,((41:0.319627,42:0.178932):0.0515205,43:0.153647):0.215357):0.0665242,(((49:0.039164,50:0.129169):0.182984,51:0.057271):0.71568,52:0.823715):0.19017):0.0482687,40:0.533122):0.144065,((44:0.348506,(45:0.315437,46:0.586260):0.154207):0.0990163,(47:0.469770,48:0.679146):0.209881):0.291098):0.174916):0.546709):0.317398):0.00589264,(7:0.097129,((((8:0.079660,9:0.145178):0.148318,10:0.097430):0.117087,(12:0.035193,13:0.049170):0.143072):0.091762,11:0.450358):0.0914171):0.0244038):0.0409948,(((14:0.682446,((21:0.323362,(22:0.581469,23:0.310717):0.0407026):0.203302,(((((((24:0.061187,(26:0.117478,27:0.163526):0.0688159):0.0572114,25:0.068459):0.0707788,(28:0.544826,29:0.314558):0.178998):0.0677388,32:0.084431):0.148982,33:0.121676):0.0450309,(30:0.090199,34:0.096615):0.0489882):0.0596801,31:0.100316):0.155054):0.0715683):0.0310564,(((16:0.120990,17:0.192888):0.0839801,18:0.038474):0.182395,19:0.049564):0.0571575):0.0503208,20:0.275696):0.223652):0.0160854):0.0117517):0.0466584,3:0.142311):0.0216627,6:0.074046);
 863: 1 -15873.35925 -15583.53889 (0:0.180364,((1:0.168117,(2:0.023764,((((4:0.087498,5:0.139067):0.17212,((((14:0.514478,35:0.866324):0.133719,(((((((36:0.111025,37:0.131719):0.0545346,38:0.087586):0.23644,39:0.400830):0.181705,((41:0.450111,42:0.109127):0.104627,43:0.137942):0.179907):0.0429663,40:0.661015):0.255855,(((49:0.094116,50:0.112774):0.0630313,51:0.166120):0.432858,52:0.694134):0.413958):0.197397,(44:0.228703,((45:0.420226,46:0.539549):0.115529,(47:0.736651,48:0.590731):0.293631):0.233777):0.324061):0.514494):0.195876,15:0.206358):0.140745,(((16:0.166631,18:0.096802):0.046858,17:0.093267):0.0385711,((19:0.092089,20:0.356377):0.0552663,((21:0.198801,(22:0.358706,23:0.527873):0.0611159):0.340933,((((((((24:0.049894,25:0.119270):0.0313149,(28:0.452943,29:0.273612):0.146364):0.0654747,26:0.109700):0.060423,27:0.070072):0.230167,32:0.169383):0.130623,30:0.106354):0.0616891,(33:0.066205,34:0.192408):0.0285078):0.0209599,31:0.171093):0.133327):0.170142):2.38941e-06):0.290718):0.092582):0.0375378,(((8:0.091032,9:0.046222):0.0844127,10:0.049256):0.14504,(11:0.329716,(12:0.044239,13:0.078030):0.246312):0.0976144):0.0721504):0.0708536,7:0.063382):0.0653068):0.0295508):0.0202739,3:0.193063):0.0893001,6:0.142441);
 864: 6 -14940.14864 -15579.42367 (0:0.177481,(((1:0.159485,(((4:0.079389,5:0.316266):0.127236,(15:0.123725,(35:0.848786,((((((36:0.123809,37:0.102476):0.0559505,38:0.087875):0.269328,39:0.341163):0.18105,(((41:0.381116,42:0.194260):0.108253,43:0.133147):0.139551,(((49:0.086198,50:0.109927):0.0693368,51:0.187871):0.525911,52:0.547105):0.405294):0.0420913):0.0918834,40:0.665406):0.336048,((44:0.493864,(45:0.383903,46:0.495738):0.100659):0.107666,(47:0.550058,48:0.654536):0.293076):0.0669277):0.366323):0.250943):0.259349):2.79262e-06,(7:0.139818,(((8:0.140616,9:0.083113):0.055551,10:0.119632):0.0964002,(11:0.302014,(12:0.042116,13:0.072640):0.216135):0.034664):0.193651):0.0579556):0.0802335):2.01585e-06,((((14:0.660347,(21:0.167127,22:0.643865):0.102695):0.172016,23:0.366088):0.204231,((((16:0.117742,17:0.084996):0.078109,18:0.108490):0.0470749,19:0.085365):0.109283,(((((24:0.014292,25:0.065170):0.0225721,(26:0.128402,27:0.074284):0.068829):0.0141467,(28:0.529284,29:0.183040):0.120732):0.0873515,((30:0.151033,31:0.077438):0.0207045,(33:0.101591,34:0.128631):0.0173227):0.0458495):0.073824,32:0.127588):0.172526):0.12862):0.106803,20:0.303935):0.196207):0.0529563,2:0.000002):0.0429165,(3:0.167107,6:0.259781):0.0971429);
 865: 3 -14599.86104 -15578.04753 (0:0.125619,(((1:0.085958,2:0.021938):0.0257125,((((4:0.058447,5:0.219098):0.103958,((14:0.581794,(35:0.672063,(((((((36:0.136385,37:0.115108):0.0526527,38:0.022382):0.295862,39:0.320657):0.184895,((41:0.299021,42:0.195745):0.0836595,43:0.150452):0.249152):0.100209,(((49:0.091402,50:0.144782):0.0981195,51:0.137446):0.388407,52:0.690714):0.285009):0.10644,40:0.663979):0.0925235,(44:0.345823,((45:0.362715,(47:0.609486,48:0.701345):0.209931):0.11629,46:0.604169):0.0854549):0.340115):0.48767):0.121049):0.178234,15:0.169470):0.203686):0.0205007,(((((16:0.063495,18:0.110307):0.0946209,17:0.072115):0.0593164,(19:0.173524,((((((((24:0.059778,(25:0.088749,(28:0.479164,29:0.310967):0.133253):0.0116123):0.0570422,26:0.157589):0.0522386,27:0.109453):0.137741,32:0.228095):0.0347599,33:0.111436):0.0418613,31:0.117372):0.0609975,34:0.132807):0.0346114,30:0.060395):0.191476):0.00402744):0.056085,(21:0.155892,(22:0.670427,23:0.324521):0.0685496):0.455484):0.0811691,20:0.196881):0.282941):0.0153833,(7:0.155701,(((8:0.148248,9:0.046566):0.0480339,(10:0.088457,11:0.522609):0.0248497):0.117661,(12:0.024573,13:0.050561):0.263795):0.121999):0.0312015):0.0354621):0.0684367,3:0.192430):0.0640423,6:0.115354);
 866: 1 -15149.9846 -15590.22352 (0:0.148927,((1:0.131251,2:0.053844):0.0438869,(3:0.243334,((((4:0.136082,5:0.114983):0.135075,(((((14:0.444756,((21:0.171239,23:0.335443):0.0898841,22:0.402289):0.124753):0.215295,(((((24:0.036851,25:0.071875):0.0268255,(28:0.456699,29:0.261040):0.0799163):0.0382553,(26:0.126066,27:0.099985):0.045163):0.0693873,32:0.152536):0.0548655,((30:0.059329,34:0.093658):0.0670743,(31:0.078576,33:0.065441):0.0395051):0.0396784):0.167815):0.141114,(19:0.128540,20:0.254254):0.0409987):0.0520817,((16:0.083233,18:0.062622):0.0620868,17:0.065788):0.0406238):0.160393,(15:0.126992,(35:0.823014,(((((((36:0.142260,38:0.093938):0.0370658,37:0.092279):0.259436,39:0.315304):0.117787,((41:0.370508,42:0.178003):0.0613105,43:0.167494):0.230491):0.194658,(((49:0.090969,50:0.152828):0.14558,51:0.102638):0.702969,52:0.589041):0.508924):0.104905,40:0.457914):0.132399,(44:0.362615,((45:0.457938,46:0.511120):0.0875844,(47:0.491628,48:0.789056):0.308884):0.122184):0.29011):0.265666):0.446178):0.111144):0.076675):0.0277496,((8:0.108796,9:0.067542):0.087469,((10:0.139699,(12:0.073225,13:0.062141):0.238903):0.132294,11:0.460874):0.0281308):0.0856973):0.023807,7:0.190827):0.0783372):0.0241793):0.132439,6:0.108006);
 867: 1 -15641.44568 -15598.53839 (0:0.155295,(((1:0.089568,(((((4:0.079534,5:0.254372):0.0893338,(35:0.648051,(((((((36:0.122054,38:0.100772):0.0532012,37:0.081431):0.324797,39:0.406635):0.174738,((41:0.353421,42:0.172605):0.169842,43:0.137032):0.167745):0.132567,(((49:0.078617,50:0.137821):0.110567,51:0.127281):0.512916,52:0.681237):0.428936):0.0875526,40:0.692536):0.142809,(((44:0.488479,45:0.557211):0.0861269,46:0.483608):0.0971012,(47:0.579254,48:0.785106):0.27689):0.38314):0.437053):0.541531):0.0153278,15:0.251394):2.04997e-06,(7:0.140223,((((8:0.112174,9:0.132357):0.0591495,10:0.069633):0.139551,(12:0.038981,13:0.056463):0.199216):0.125164,11:0.323679):0.126599):0.059112):0.0474736,(((14:0.523689,((21:0.285564,23:0.420211):0.101692,22:0.575097):0.186297):0.327129,((((16:0.061324,18:0.130973):0.052564,17:0.052319):0.0447084,19:0.188946):0.116242,((((((((24:0.019959,25:0.115048):0.0408843,32:0.219571):0.0431742,(28:0.629249,29:0.296488):0.0543961):0.0493618,(26:0.114491,27:0.108343):0.0261845):0.106579,31:0.055127):0.054045,33:0.063534):0.0456666,34:0.120280):0.0349136,30:0.123903):0.180311):0.0803275):0.0772556,20:0.292104):0.11326):0.0115575):0.0263095,2:0.103429):0.0307387,3:0.136410):0.0769422,6:0.132984);
 868: 1 -15093.70434 -15589.86803 (0:0.167992,((1:0.084871,2:0.053342):0.0319491,((3:0.136651,7:0.155684):0.0777959,(((4:0.058772,5:0.262820):0.101814,(((14:0.592174,(21:0.163258,(22:0.573351,23:0.396922):0.0577395):0.0938935):0.359559,(((((16:0.128260,18:0.123431):0.0445489,17:0.086870):0.049823,19:0.119988):2.12039e-06,((((((24:0.066910,25:0.109789):0.0582896,(28:0.414238,29:0.228689):0.0814539):0.0354415,(26:0.092953,27:0.144386):0.0384062):0.120681,32:0.268642):0.0636423,(31:0.085995,(33:0.051664,34:0.111171):0.0251205):0.0271091):0.0433023,30:0.067718):0.262654):0.128013,20:0.176751):0.0972143):0.214415,(15:0.183602,(35:0.584110,(((((((36:0.132377,37:0.129424):0.0476991,38:0.066238):0.294561,39:0.365377):0.11725,((41:0.358908,42:0.158288):0.131125,43:0.110466):0.314513):0.0839153,(((49:0.105619,50:0.094881):0.111034,51:0.118024):0.533718,52:0.669007):0.575773):0.117552,40:0.641036):0.197505,(44:0.512627,((45:0.535453,46:0.537686):0.100343,(47:0.510533,48:0.752094):0.279642):0.112537):0.195141):0.387551):0.229307):0.128371):0.0599028):0.00848921,(((8:0.118622,(9:0.106083,10:0.166403):0.0516731):0.108674,11:0.439304):0.0623538,(12:0.048534,13:0.024044):0.282482):0.0460225):0.0339951):0.027871):0.155631,6:0.245312);
 869: 1 -14917.83357 -15581.87667 (0:0.115366,(((1:0.076262,2:0.036009):0.0249112,(((4:0.000002,5:0.158613):0.108754,((((((14:0.744622,21:0.231588):0.114828,22:0.351155):0.0710188,23:0.362793):0.39012,(19:0.076290,(20:0.288708,(((((24:0.108950,25:0.092686):0.0511135,(28:0.570586,29:0.314732):0.147286):0.0282858,(26:0.088583,27:0.184780):0.0703889):0.153502,32:0.151928):0.055157,((30:0.120453,34:0.146380):0.0347485,(31:0.082798,33:0.132439):0.048306):0.0469558):0.152985):0.0615786):0.0101767):0.0399555,((16:0.047879,18:0.112553):0.0927312,17:0.047738):0.0430151):0.284371,(15:0.274231,(35:0.780105,((((((36:0.096385,37:0.112733):0.109505,38:0.044780):0.323985,39:0.377693):0.0723517,(40:0.615136,((41:0.320702,42:0.200283):0.0644741,43:0.141008):0.233562):0.0851098):0.147125,(((49:0.056097,50:0.106465):0.106112,51:0.148815):0.65594,52:0.433252):0.344283):0.214673,(44:0.417860,((45:0.414233,46:0.522098):0.100191,(47:0.494493,48:0.588796):0.243579):0.0937644):0.270214):0.156244):0.509397):0.0903338):0.0376883):0.0248388,(7:0.070581,((((8:0.101525,9:0.106659):0.126243,10:0.075544):0.103711,(12:0.051555,13:0.039831):0.166196):0.0570696,11:0.413284):0.149705):0.0925765):0.0383506):0.0783244,3:0.049013):0.0523785,6:0.115646);
 870: 1 -16657.86966 -15579.59658 (0:0.136103,(((1:0.099074,((((4:0.050010,5:0.156419):0.0971289,(15:0.204624,(35:0.653996,((((((36:0.067880,(37:0.108973,38:0.117991):0.032215):0.233657,39:0.513013):0.181537,((41:0.409996,42:0.142604):0.0977094,43:0.153309):0.167703):0.131457,(((49:0.097526,50:0.113106):0.110866,51:0.112743):0.376045,52:0.725686):0.662746):0.142849,40:0.587762):0.119166,(44:0.465233,((45:0.426930,46:0.574022):0.179728,(47:0.510605,48:0.531095):0.144663):0.129998):0.259196):0.414019):0.289555):0.142549):2.99662e-06,(7:0.158997,(((8:0.107612,10:0.166580):0.0721195,9:0.052433):0.237715,(11:0.406948,(12:0.049335,13:0.074691):0.145705):0.0674365):0.0321729):0.0773801):0.0425961,(((((14:0.761229,21:0.188086):0.121237,22:0.529704):0.0970529,23:0.434776):0.237819,((((16:0.090288,18:0.103630):0.102323,17:0.034461):0.110984,19:0.130550):0.0228119,(((((24:0.065109,25:0.101896):0.0437192,(28:0.492486,29:0.285147):0.141631):0.0291692,(26:0.169770,27:0.160760):0.0425563):0.0973009,32:0.246178):0.0648397,((30:0.085794,31:0.120420):0.00731871,(33:0.105193,34:0.155913):0.0633701):0.112641):0.262755):0.176351):0.00671828,20:0.237912):0.257278):0.0530518):0.0494143,2:0.035068):0.121697,3:0.139454):0.0808129,6:0.211477);
 871: 1 -15628.51724 -15580.05599 (0:0.088319,(((1:0.123412,2:0.032868):0.0284825,((((4:0.177620,5:0.146940):0.103498,(((((14:0.647465,((21:0.347666,22:0.475943):0.0320252,23:0.569899):0.124762):0.113431,((((24:0.045051,((26:0.115543,27:0.130692):0.0642619,(28:0.544861,29:0.267531):0.0917045):0.0268165):0.062285,25:0.029169):0.149449,32:0.128998):0.0729619,((30:0.104145,34:0.159997):0.0522831,(31:0.144275,33:0.092760):0.016351):0.0351661):0.143018):0.125377,(((16:0.131422,18:0.046472):0.0794426,17:0.098690):0.0928705,19:0.086131):0.0506941):0.103611,20:0.271428):0.180159,(15:0.136311,(35:0.916629,(((((((36:0.169541,37:0.091480):0.0575988,38:0.046132):0.173565,39:0.458403):0.0948185,((41:0.356066,43:0.225685):0.0499282,42:0.186709):0.244651):0.15521,(((49:0.078351,50:0.129985):0.180341,51:0.084934):0.667223,52:0.795479):0.27084):0.0952858,40:0.543689):0.223704,(44:0.353586,((45:0.479681,(47:0.689565,48:0.631901):0.359402):0.090117,46:0.611983):0.158512):0.421365):0.315197):0.289361):0.309108):0.0678787):0.0412913,7:0.093375):0.00909002,((((8:0.106011,9:0.147427):0.128379,10:0.118392):0.10921,(12:0.093452,13:0.043473):0.236397):0.0923235,11:0.408570):0.11026):0.028869):0.0456239,3:0.230679):0.0702273,6:0.142934);
 872: 1 -15027.80265 -15586.72928 (0:0.167797,(((1:0.102188,((((4:0.045297,5:0.142003):0.136919,(11:0.341303,15:0.230098):0.0941789):0.0265548,((7:0.106919,(35:0.656481,(((((((36:0.099085,37:0.107693):0.0777208,38:0.053032):0.235565,39:0.288266):0.149435,40:0.509490):0.0384731,(((49:0.110242,50:0.107492):0.103677,51:0.169831):0.670074,52:0.434651):0.582244):0.100474,((41:0.317166,42:0.133766):0.0785791,43:0.146995):0.15646):0.339025,((44:0.364922,(45:0.619396,46:0.476393):0.159247):0.122063,(47:0.605125,48:0.759018):0.196404):0.274487):0.415273):0.424012):0.0207447,(((8:0.048231,9:0.097677):0.186565,10:0.027717):0.088359,(12:0.018801,13:0.077671):0.166553):0.225589):0.0340073):0.0330462,((((14:0.676408,(21:0.302028,22:0.519291):0.1245):0.15695,(23:0.549433,(((((24:0.079348,25:0.075731):0.0370913,26:0.119704):0.0313397,(27:0.152091,(28:0.507174,29:0.292899):0.148509):0.0445457):0.0923185,32:0.105387):0.12297,((30:0.099271,34:0.059858):0.0515097,(31:0.157300,33:0.087447):0.0287039):0.0690591):0.1139):0.0515754):0.133988,(((16:0.055058,18:0.134696):0.0680357,17:0.081398):0.0707143,19:0.108598):0.0541219):0.0343495,20:0.259635):0.256598):0.0157324):0.0402068,2:0.018895):0.0371866,3:0.134144):0.0712504,6:0.111933);
 873: 2 -15533.99765 -15579.89381 (0:0.134261,((1:0.088367,(2:0.060420,(((4:0.080184,5:0.199796):0.123766,((((14:0.594374,(21:0.292348,(22:0.489197,23:0.332126):0.0882004):0.173553):0.263898,20:0.144561):0.0997812,(((16:0.076656,18:0.093331):0.0700921,17:0.103566):0.0236549,(19:0.144337,(((((24:0.076124,25:0.069484):0.0433725,26:0.148739):0.0722772,(28:0.487581,29:0.236869):0.0839387):0.0499916,27:0.108722):0.14792,((((30:0.118695,34:0.144408):0.0624929,33:0.119260):0.0278143,31:0.164111):0.0540943,32:0.252080):0.0637645):0.25665):0.0104933):0.118473):0.157571,(15:0.228936,(35:0.670805,(((((((36:0.149659,37:0.106081):0.0793751,38:0.028632):0.222074,39:0.423560):0.193414,((41:0.284019,42:0.173922):0.106056,43:0.153101):0.153792):0.0398938,(((49:0.088602,50:0.139519):0.184947,51:0.056419):0.527173,52:0.679447):0.334035):0.021628,40:0.680002):0.241331,(44:0.353845,((45:0.455256,46:0.530087):0.101983,(47:0.730559,48:0.543800):0.301892):0.0762265):0.340262):0.320307):0.364054):0.200296):2.15022e-06):0.0478759,(7:0.069083,((((8:0.084541,9:0.060919):0.169068,10:0.079792):0.128043,(12:0.015521,13:0.085614):0.123446):0.1105,11:0.277052):0.0900325):0.0649627):0.0546072):0.0180739):0.0410902,3:0.156768):0.0582376,6:0.155597);
 874: 3 -16322.81832 -15580.79229 (0:0.222927,(((1:0.135116,((((4:0.078035,5:0.184362):0.11627,(15:0.153004,(35:0.709964,(((((((36:0.090543,37:0.102634):0.10696,38:0.007042):0.258899,39:0.475224):0.139838,((41:0.329847,42:0.199452):0.0786648,43:0.155571):0.311042):0.0717245,(((49:0.064297,50:0.113367):0.0830962,51:0.106283):0.859497,52:0.681125):0.269991):0.174015,((44:0.486841,(45:0.497339,46:0.459890):0.12186):0.129077,(47:0.621608,48:0.526263):0.103568):0.378061):0.0845824,40:0.493615):0.561771):0.178695):0.160602):2.04228e-06,((7:0.150479,((8:0.123777,(9:0.081540,10:0.175367):0.0491978):0.153186,(12:0.061470,13:0.055344):0.170529):0.0803009):0.0127814,11:0.518826):0.0328392):0.0328032,((((14:0.556080,(21:0.318601,23:0.274316):0.134823):0.0950709,22:0.493922):0.0893998,((((16:0.087847,18:0.061449):0.0564294,17:0.084823):0.0408032,19:0.102882):0.0757719,((((((((24:0.058750,25:0.095391):0.0384805,(28:0.421969,29:0.241109):0.168769):0.012869,26:0.092800):0.0596997,27:0.080338):0.0935349,32:0.142086):0.081378,33:0.081476):0.0277128,(30:0.112095,34:0.078207):0.0777539):0.00997773,31:0.147951):0.193306):0.0877715):0.0198661,20:0.281303):0.174752):0.0150877):0.0317074,2:0.075577):0.0863228,3:0.146964):0.0582071,6:0.171063);
 875: 2 -15900.48738 -15583.88011 (0:0.228181,((1:0.048912,((((4:0.143020,5:0.231354):0.113098,(15:0.120407,(35:0.982213,(((((((36:0.165998,37:0.096920):0.0474353,38:0.059068):0.291642,39:0.369949):0.17095,((41:0.407538,42:0.190190):0.062184,43:0.188564):0.171357):0.0823266,40:0.553219):0.178818,(((49:0.071280,50:0.152428):0.088744,51:0.115021):0.476388,52:0.771885):0.389282):0.0956617,((44:0.454664,(45:0.475485,46:0.472805):0.0937181):0.197041,(47:0.615941,48:0.599105):0.202814):0.344513):0.659092):0.258945):0.13702):2.41371e-06,(7:0.107785,((((8:0.138909,9:0.051749):0.123638,10:0.123432):0.0766837,(12:0.016002,13:0.087504):0.254322):0.0595313,11:0.349959):0.146978):0.0629942):0.049386,((((14:0.727770,21:0.163597):0.0886474,(22:0.667549,23:0.429517):0.074904):0.278818,((((16:0.096423,17:0.097648):0.0411528,18:0.089156):0.0644933,19:0.204458):0.0020638,(((((24:0.052275,25:0.111852):0.0559671,(26:0.126329,27:0.110539):0.0425113):0.0706618,(28:0.486311,29:0.242310):0.0975996):0.110615,32:0.094085):0.0403846,((30:0.083049,34:0.125162):0.0155618,(31:0.151967,33:0.073086):0.0530009):0.0558777):0.245617):0.0700345):0.0901595,20:0.191232):0.23112):0.0262044):0.0276782,(3:0.170372,6:0.236214):0.0505672):0.0448109,2:0.011700);
 876: 1 -16107.63073 -15598.17882 (0:0.183067,((1:0.059111,2:0.039894):0.0337376,((4:0.193249,(5:0.253953,(15:0.052551,(35:0.696989,(((((((36:0.149424,37:0.094428):0.109071,38:0.055214):0.312008,39:0.397146):0.172419,((41:0.377700,42:0.256384):0.0743596,43:0.194587):0.301288):0.0236527,(((49:0.055893,50:0.115600):0.0591771,51:0.110725):0.668437,52:0.658804):0.293716):0.0692795,40:0.643603):0.287736,((44:0.474199,(45:0.475338,46:0.471914):0.134784):0.0529398,(47:0.661162,48:0.619166):0.342192):0.290506):0.384019):0.382323):0.240094):0.0680661):0.0832102,(7:0.127568,(((((8:0.198675,9:0.045244):0.0601002,10:0.204330):0.118425,11:0.329296):0.064397,(12:0.034581,13:0.070071):0.250093):0.161126,(((((14:0.768642,(21:0.167429,23:0.504317):0.223601):0.202644,22:0.496664):0.134682,(((((24:0.069794,25:0.104680):0.0294542,(28:0.470333,29:0.223057):0.16685):0.0212689,(26:0.191542,27:0.116567):0.012857):0.117945,32:0.176335):0.0218115,((30:0.079155,31:0.116715):0.00860136,(33:0.073900,34:0.113280):0.0720076):0.0406116):0.101784):0.199257,(((16:0.053389,18:0.074881):0.0971616,17:0.075924):0.0515279,19:0.192892):0.0306537):0.27172,20:0.155818):0.193718):0.024697):0.0389267):0.0106034):0.0608061,(3:0.181179,6:0.182155):0.0828729);
 877: 1 -15113.54512 -15585.07505 (0:0.300046,(((1:0.081671,2:0.066760):0.0427513,(((((4:0.055241,5:0.202815):0.109238,((14:0.523243,(35:0.775464,(((((36:0.086054,(37:0.109824,38:0.070701):0.0593372):0.291256,39:0.453041):0.0521931,(40:0.619993,((41:0.426303,43:0.156169):0.0461737,42:0.208699):0.249851):0.0752691):0.199836,(((49:0.076382,50:0.185036):0.0681094,51:0.201692):0.50959,52:0.614632):0.430336):0.14752,(44:0.366876,((45:0.363578,46:0.576499):0.164078,(47:0.587200,48:0.725281):0.160234):0.0934477):0.309521):0.359639):0.269778):0.201048,15:0.221078):0.123945):0.0271489,((((((16:0.171018,18:0.027459):0.0550859,17:0.050008):0.062848,19:0.136674):2.04621e-06,((((((24:0.058454,25:0.117780):0.116324,26:0.152758):0.0729073,27:0.045961):0.0545675,(28:0.615551,29:0.210712):0.175733):0.130877,(((30:0.109238,31:0.107226):0.024599,33:0.085686):0.0396563,34:0.072492):0.0482911):0.101447,32:0.182633):0.183596):0.0622336,((21:0.376188,23:0.277744):0.101335,22:0.443740):0.256528):0.0269637,20:0.215131):0.241933):0.0224777,((((8:0.179999,9:0.042669):0.11386,10:0.201788):0.0539363,11:0.375488):0.140609,(12:0.064922,13:0.048258):0.185569):0.124557):0.0299703,7:0.168523):0.0197215):0.0442478,3:0.209458):0.0590372,6:0.129291);
 878: 1 -14579.57447 -15596.2067 (0:0.097725,(((1:0.032018,(15:0.148419,(35:0.773476,(((((((36:0.109700,37:0.105538):0.0669076,38:0.033128):0.294499,39:0.316142):0.131096,((41:0.323611,42:0.133585):0.0175035,43:0.198542):0.167725):0.205496,(((49:0.068371,50:0.163329):0.0702066,51:0.129858):0.500802,52:0.589379):0.318507):0.0601635,40:0.575372):0.122129,((44:0.483520,(45:0.510293,46:0.530139):0.0882211):0.161446,(47:0.554370,48:0.613427):0.250536):0.384278):0.304588):0.29731):0.299912):0.0554818,((2:0.071702,3:0.164497):0.0705765,((7:0.022239,(((((14:0.675566,(21:0.133591,(22:0.399222,23:0.525973):0.12082):0.244957):0.162911,(16:0.126481,18:0.085519):0.012056):0.019195,(17:0.046657,((((24:0.081163,(26:0.178695,(27:0.053258,(28:0.381475,29:0.196877):0.198296):0.0168215):0.0390487):0.064209,25:0.042996):0.178239,32:0.066442):0.0743785,((30:0.019000,34:0.199668):0.030871,(31:0.098648,33:0.160291):0.052461):0.0478533):0.221161):0.0263028):0.0130437,19:0.080614):0.172598,20:0.121474):0.250154):0.0378049,(((8:0.080845,(9:0.000003,11:0.497126):0.0878093):0.0636516,10:0.124652):0.137624,(12:0.015765,13:0.093099):0.314937):0.119746):0.0624498):0.0680073):0.0206935,(4:0.216431,5:0.034448):0.0518112):0.067568,6:0.095748);
 879: 6 -14665.93318 -15575.4205 (0:0.162176,((1:0.080733,(2:0.045860,(((4:0.030150,5:0.223590):0.10813,((15:0.176910,(35:0.806986,(((((((36:0.128290,37:0.108273):0.0616956,38:0.019751):0.264954,39:0.359301):0.104851,((41:0.326768,42:0.180809):0.0809841,43:0.176336):0.365752):0.0687588,(((49:0.098356,50:0.088618):0.0896696,51:0.143721):0.495031,52:0.647490):0.379786):0.0837042,40:0.582974):0.1801,((44:0.422128,(45:0.374273,46:0.475065):0.247491):0.0598424,(47:0.555275,48:0.651240):0.211211):0.274718):0.243296):0.504478):0.119458,((((((16:0.099036,18:0.106492):0.0551566,17:0.035963):0.078782,19:0.053344):2.46409e-06,((((((((24:0.033291,25:0.104098):0.0403224,(28:0.535163,29:0.239427):0.0717297):0.0276397,26:0.065133):0.0628899,27:0.056849):0.102097,32:0.152691):0.0982047,33:0.079778):0.0456096,(30:0.135827,31:0.092765):0.0405662):0.00862744,34:0.182145):0.345742):0.0293646,((21:0.198997,22:0.580913):0.0691696,23:0.335536):0.355726):0.0455835,20:0.235228):0.2154):0.0660874):0.012056,(7:0.161715,((((8:0.085835,9:0.081570):0.12595,10:0.042031):0.111852,(12:0.032568,13:0.082296):0.0969598):0.125619,11:0.381954):0.0633674):0.0658927):0.0220931):0.0377887):0.0642856,(3:0.124167,14:0.684420):0.0259879):0.0555871,6:0.127083);
 880: 1 -16029.859 -15587.06433 (0:0.034146,(((1:0.072985,(2:0.029907,(((7:0.064678,((((8:0.127307,9:0.159398):0.0888994,10:0.073391):0.0618997,11:0.424928):0.111687,(12:0.072527,13:0.059488):0.190266):0.269115):0.0633583,(15:0.224400,(35:0.924755,((((((((36:0.159284,37:0.102392):0.0490437,38:0.063970):0.216029,39:0.515788):0.0814239,40:0.611277):0.0590624,52:1.024561):0.0195231,((41:0.379602,42:0.142998):0.0615998,43:0.212886):0.180362):0.258755,((49:0.127720,50:0.137510):0.148651,51:0.136586):0.693369):0.162387,(44:0.259856,((45:0.478374,(47:0.690198,48:0.548311):0.250442):0.206967,46:0.499063):0.134533):0.134459):0.325375):0.432108):0.172511):0.0354513,((((((16:0.113110,18:0.071013):0.0894894,17:0.055920):0.101333,19:0.162446):0.0854292,(((((((((24:0.090579,25:0.022923):0.0828334,26:0.192767):0.048547,(28:0.567873,29:0.180621):0.23011):0.0202423,27:0.160100):0.106213,32:0.172383):0.130801,33:0.077671):0.0404104,31:0.120149):0.0607415,30:0.112872):0.0381114,34:0.049334):0.149245):0.0908014,((21:0.192572,22:0.535814):0.097869,23:0.498655):0.273133):2.15128e-06,20:0.271715):0.27468):0.00685837):0.0421487):0.0847292,3:0.129224):0.0703976,((4:0.206556,5:0.182905):0.0809905,6:0.121012):0.0510677):0.172053,14:0.702831);
 881: 1 -16284.46674 -15578.06312 (0:0.107232,(((1:0.108803,(((4:0.042181,5:0.135415):0.233671,((7:0.130868,((((8:0.134393,9:0.120668):0.0681744,10:0.070868):0.265048,(12:0.074427,13:0.049409):0.16489):0.0788207,11:0.347872):0.123857):0.0538493,((((14:0.768279,(21:0.267383,(22:0.396987,23:0.468055):0.149218):0.161301):0.265563,(((((((((24:0.047959,25:0.103262):0.0891802,(28:0.620248,29:0.243248):0.124808):0.0293096,26:0.058434):0.0416173,27:0.176222):0.094196,32:0.180147):0.0802555,33:0.096898):0.0798037,31:0.160738):0.0418235,30:0.093159):0.0750764,34:0.105278):0.211638):0.0646392,(((16:0.085556,18:0.132425):0.0543651,17:0.088979):0.0587319,19:0.248319):0.0602127):0.0216964,20:0.299507):0.241229):0.0289824):0.00763564,(15:0.136282,(35:0.823010,((((((36:0.110413,37:0.094811):0.0461194,38:0.050989):0.36312,39:0.257429):0.294291,(((41:0.337809,42:0.156316):0.059686,43:0.162118):0.291701,(((49:0.081398,50:0.153246):0.114902,51:0.189861):0.548408,52:0.740516):0.376168):0.00372361):0.112784,40:0.608985):0.230808,((44:0.359103,(45:0.400035,46:0.484503):0.129037):0.148133,(47:0.527063,48:0.697145):0.279728):0.120887):0.177687):0.463276):0.186997):0.0562717):0.0574242,2:0.051436):0.0573283,3:0.184517):0.0654936,6:0.286369);
 882: 1 -16549.3959 -15578.91228 (0:0.086827,(((1:0.178245,2:0.029040):0.0650605,(3:0.161583,(((4:0.195617,5:0.078728):0.153119,(15:0.152430,(35:1.014831,(((((((36:0.122599,38:0.091998):0.055218,37:0.060833):0.254642,39:0.379822):0.139889,((41:0.427669,42:0.175892):0.083762,43:0.145035):0.266353):0.10857,(((49:0.104089,50:0.109559):0.124461,51:0.103182):0.540298,52:0.559421):0.297074):0.10922,(44:0.381158,((45:0.504720,46:0.539314):0.274805,(47:0.525569,48:0.684977):0.242159):0.1059):0.504476):0.119844,40:0.484101):0.210138):0.406398):0.0852494):0.0132981,(((7:0.097375,(12:0.024224,13:0.071613):0.311271):0.0370037,(((8:0.146892,10:0.208576):0.0578082,9:0.000002):0.178136,11:0.383855):0.103064):0.0389822,(((16:0.102782,18:0.087086):0.0655503,(17:0.085829,20:0.266745):0.062091):0.0491297,(19:0.109729,(((21:0.259154,22:0.437838):0.153955,23:0.302989):0.308164,((((((24:0.028509,25:0.071592):0.0200066,(28:0.536293,29:0.298625):0.123235):0.0574379,26:0.135273):0.0499101,27:0.019818):0.111944,32:0.167160):0.0862094,(30:0.100591,((31:0.131489,33:0.155624):0.0227858,34:0.150477):0.0651088):0.0743009):0.164653):0.125796):2.1859e-06):0.259577):0.0541193):0.0780126):0.0720407):0.131035,6:0.170519):0.0787232,14:0.780301);
 883: 1 -15276.25828 -15586.27578 (0:0.073503,((((1:0.050149,((15:0.134550,(35:0.636031,((((((36:0.096743,(37:0.096682,38:0.096354):0.0547322):0.203946,39:0.458730):0.0995229,((41:0.413876,42:0.088177):0.0532185,43:0.185960):0.220892):0.0772825,(40:0.553982,52:0.819281):0.0567682):0.390771,((49:0.080655,50:0.089634):0.197638,51:0.036813):0.709105):0.169232,(44:0.277852,((45:0.447877,46:0.595063):0.177377,(47:0.549588,48:0.508997):0.377577):0.0519436):0.175409):0.194961):0.49924):0.234341,((((((16:0.079740,18:0.108607):0.105315,17:0.028390):0.155852,19:0.081153):2.42416e-06,((((24:0.020582,(25:0.042663,(28:0.838268,29:0.255472):0.102165):0.0638408):0.0658268,(26:0.171835,27:0.109844):0.0288588):0.192254,32:0.122969):0.0539693,(30:0.117622,((31:0.175278,33:0.078930):0.0182551,34:0.138162):0.0513902):0.0439089):0.320634):0.0808993,(21:0.219916,(22:0.648003,23:0.319685):0.0150572):0.329568):0.0495067,20:0.156018):0.19626):0.0390284):0.0372428,(7:0.050882,((((8:0.146632,9:0.084434):0.131643,10:0.067564):0.21361,(12:0.029334,13:0.043506):0.250525):0.0681345,11:0.413574):0.0697622):0.136846):0.0339953,2:0.010749):0.0758331,(3:0.110367,((4:0.197346,5:0.099068):0.0609918,6:0.161747):0.108208):0.0448883):0.0784308,14:0.602236);
 884: 1 -15691.62027 -15591.93475 (0:0.211475,(1:0.077055,2:0.058934):0.0441205,(3:0.199344,(((4:0.070826,5:0.130138):0.096876,(((14:0.400420,(35:0.684072,((((((36:0.104335,(37:0.105260,38:0.060950):0.0435722):0.286822,39:0.390582):0.15415,((41:0.322594,43:0.151985):0.0734566,42:0.143941):0.242726):0.09769,(((49:0.085041,50:0.149102):0.0948857,51:0.162751):0.609109,52:0.536767):0.534099):0.121682,40:0.500357):0.23349,(44:0.338646,((45:0.424662,46:0.533621):0.138229,(47:0.663840,48:0.761744):0.151668):0.103246):0.309941):0.261913):0.453442):0.201077,15:0.396139):0.040453,(((((16:0.074141,18:0.058614):0.0700387,17:0.059654):0.0788068,(((21:0.207985,23:0.342613):0.226385,22:0.348687):0.347537,(((((24:0.104841,25:0.061490):0.0379367,32:0.235318):0.0513817,(28:0.607042,29:0.302773):0.112203):0.0848545,(26:0.159077,27:0.109422):0.0588815):0.0859933,((30:0.096793,34:0.169572):0.0547512,(31:0.121057,33:0.163479):0.0195972):0.0501833):0.0724315):0.133773):2.74692e-06,19:0.196474):0.117825,20:0.328949):0.169654):2.37134e-06):0.01974,((6:0.234967,7:0.128000):0.0251937,((((8:0.103902,9:0.120140):0.132005,10:0.119479):0.115832,11:0.428269):0.101814,(12:0.035137,13:0.078285):0.193522):0.147636):0.0604167):0.0887585):0.000142593);
 885: 1 -15432.28164 -15587.01342 (0:0.169112,(((1:0.106448,2:0.030850):0.040516,((((4:0.086067,5:0.255569):0.0961006,((15:0.161044,((((((36:0.142534,37:0.106681):0.0708233,38:0.030220):0.24284,39:0.462534):0.0911124,(((41:0.414772,43:0.244140):0.0420298,42:0.233169):0.250971,(((49:0.053553,50:0.124530):0.0706839,51:0.151381):0.642391,52:0.617373):0.311814):0.00983184):0.0976083,((44:0.406077,(45:0.443694,46:0.441141):0.179622):0.0816808,(47:0.604209,48:0.687158):0.368578):0.484077):0.155287,40:0.419613):0.531554):0.209593,35:0.946477):0.0660328):2.41519e-06,(7:0.105512,((((8:0.216111,9:0.051201):0.116535,10:0.149743):0.0915185,11:0.364356):0.0756716,(12:0.060032,13:0.043110):0.212705):0.115727):0.0339521):0.0599846,(((14:0.721484,(21:0.284533,22:0.452419):0.101261):0.0326631,23:0.391683):0.261808,(((((16:0.095892,18:0.051471):0.0417103,17:0.073905):0.104988,19:0.102218):0.0364117,(((((24:0.044049,25:0.129318):0.0475604,(26:0.129241,27:0.144865):0.040663):0.0504849,(28:0.583812,29:0.275237):0.206464):0.0915453,32:0.188266):0.103652,((30:0.087009,34:0.119954):0.0519857,(31:0.107037,33:0.138939):0.0383345):0.0326597):0.155334):0.10885,20:0.166034):2.90626e-06):0.311696):0.0144835):0.0818076,3:0.182181):0.115306,6:0.137218);
 886: 1 -15838.25065 -15576.49286 (0:0.192359,(((1:0.094296,((((4:0.057629,5:0.194945):0.0935762,(15:0.104501,(35:0.579703,(((((((36:0.145907,38:0.137463):0.0512841,37:0.054944):0.326976,39:0.482854):0.106751,40:0.646169):0.0399464,((41:0.322178,42:0.200318):0.0860115,43:0.197983):0.232701):0.221638,(((49:0.093036,50:0.120739):0.0607383,51:0.190810):0.405961,52:0.551792):0.27039):0.261275,(44:0.435290,((45:0.364506,46:0.509321):0.18566,(47:0.616350,48:0.637080):0.239375):0.0471019):0.283286):0.519895):0.379302):0.238263):2.00356e-06,(7:0.174840,(((8:0.194657,9:0.039283):0.018044,10:0.178409):0.152535,(11:0.409985,(12:0.061155,13:0.080377):0.236431):0.0589696):0.089631):0.119115):0.0378053,(((14:0.721901,21:0.111656):0.065469,(22:0.440745,23:0.418958):0.101006):0.297609,((((16:0.139145,18:0.097812):0.0383959,17:0.074714):0.0588851,(19:0.069793,((((((24:0.002361,25:0.092921):0.0643371,27:0.064551):0.0426432,26:0.113887):0.0623936,(28:0.551559,29:0.179022):0.0954332):0.0936511,32:0.209299):0.0196231,((30:0.096875,34:0.112205):0.0262725,(31:0.085540,33:0.071795):0.00616717):0.0586057):0.257165):0.00918423):0.126154,20:0.138580):0.0382098):0.222663):0.0534082):0.0513377,2:0.003116):0.0571456,3:0.194792):0.0442249,6:0.301924);
 887: 3 -16129.96205 -15591.00315 (0:0.197370,1:0.035798,(((2:0.041739,3:0.156098):0.0862149,6:0.179517):0.0205722,((((4:0.066367,5:0.136503):0.0976445,(15:0.044820,(35:0.734640,((((((36:0.133740,37:0.102697):0.0630415,38:0.069989):0.22895,39:0.388330):0.180383,(41:0.358993,(42:0.216787,43:0.207747):0.0520727):0.238497):0.0734064,(40:0.551873,(((49:0.062950,50:0.132274):0.126042,51:0.066262):0.598173,52:0.700301):0.176816):0.116319):0.269041,(((44:0.497294,(45:0.508703,46:0.585792):0.123337):0.143445,48:0.631907):0.0829428,47:0.527938):0.260128):0.376043):0.32234):0.347677):2.50693e-06,(7:0.168110,((((8:0.093173,9:0.113985):0.119721,10:0.066335):0.101182,(12:0.047043,13:0.028453):0.172479):0.0892494,11:0.403653):0.0979807):0.0293903):0.0116478,(((14:0.508245,(21:0.179078,(22:0.553266,23:0.257967):0.230082):0.100138):0.172812,(((16:0.056172,17:0.110311):0.0486255,18:0.068602):0.0632759,(19:0.161120,((((24:0.042261,25:0.076527):0.0516605,((26:0.083569,27:0.103220):0.0667484,28:0.561416):0.0241115):0.0611399,29:0.307167):0.0428843,(((30:0.129842,34:0.122087):0.0618243,(31:0.124805,33:0.111415):0.0479394):0.0669484,32:0.147486):0.018346):0.186832):0.00388048):0.0569145):0.121109,20:0.229160):0.233658):0.0270799):0.035446);
 888: 1 -14896.76165 -15587.83654 (0:0.119373,(((1:0.169593,((((4:0.087803,5:0.144035):0.113042,(15:0.064098,(35:0.814502,(((((((36:0.115919,37:0.112177):0.0646592,38:0.031102):0.189382,39:0.361991):0.275036,((41:0.439475,42:0.178373):0.0745025,43:0.201746):0.239638):0.1285,(((49:0.071547,50:0.130657):0.0998725,51:0.143540):0.565416,52:0.735277):0.204864):0.0229233,40:0.529542):0.157005,((44:0.390414,(45:0.491433,46:0.591680):0.121442):0.0269563,(47:0.486757,48:0.559730):0.393166):0.257617):0.334725):0.315136):0.264758):2.12421e-06,(7:0.106115,((((8:0.134335,10:0.108456):0.0489346,9:0.045201):0.0671034,11:0.374094):0.118214,(12:0.059169,13:0.033604):0.253632):0.0664269):0.0402851):0.0198204,(((((14:0.424448,22:0.581574):0.138248,21:0.192236):0.0925087,23:0.229871):0.230194,(((16:0.113439,18:0.082144):0.105024,(17:0.078702,((((24:0.021293,((26:0.186191,27:0.142922):0.0500624,(28:0.372483,29:0.369820):0.229342):0.0451501):0.107596,25:0.034262):0.185418,32:0.130993):0.131245,((30:0.118515,31:0.193202):0.022257,(33:0.120112,34:0.151506):0.0502602):0.126269):0.192678):0.0246059):0.0400274,19:0.152573):0.0971374):0.0677907,20:0.145006):0.118608):0.0197807):0.0421411,2:0.039011):0.0738644,3:0.153615):0.0651888,6:0.084614);
 889: 1 -14775.73103 -15587.35609 (0:0.144221,((1:0.040474,(2:0.032251,((((4:0.075520,5:0.184664):0.145856,(((14:0.434558,(35:1.150055,((((((36:0.162524,37:0.113636):0.0631547,38:0.084223):0.276524,39:0.324827):0.248988,(40:0.633386,((41:0.474966,42:0.165072):0.0896363,43:0.203152):0.180759):0.0239402):0.229906,((44:0.370992,(45:0.371073,46:0.562649):0.210597):0.0800636,(47:0.618325,48:0.739878):0.364459):0.234661):0.202459,(((49:0.079423,50:0.107185):0.141145,51:0.152283):0.301567,52:0.675622):0.313897):0.0906915):0.157222):0.245465,15:0.275674):0.128901,((((((16:0.108301,18:0.098924):0.0607914,17:0.014136):0.124444,19:0.114586):0.0314071,(((((24:0.047875,(25:0.104016,(28:0.501207,29:0.143410):0.195314):0.039269):0.0450855,26:0.135353):0.0725093,27:0.085629):0.121401,(30:0.120818,((31:0.102505,33:0.068256):0.021782,34:0.155452):0.017936):0.0474416):0.0728315,32:0.163664):0.154348):0.105346,20:0.222836):0.0661687,(21:0.279967,(22:0.428733,23:0.309208):0.206837):0.271978):0.252883):0.0634273):0.0191418,(((8:0.160286,9:0.096197):0.0587805,(10:0.099844,11:0.425303):0.0265734):0.188222,(12:0.057526,13:0.045348):0.185806):0.18024):0.014883,7:0.135361):0.0311563):0.0259947):0.052788,3:0.200574):0.10088,6:0.183840);
 890: 1 -15484.33598 -15575.5019 (0:0.174806,(((1:0.117084,(((4:0.121375,5:0.271060):0.140849,((7:0.108231,(15:0.248005,(35:0.552184,((((((36:0.102877,(37:0.117449,38:0.104458):0.0343933):0.313399,39:0.473455):0.131217,((41:0.289003,42:0.186346):0.0801203,43:0.139237):0.264778):0.109959,(((49:0.093341,50:0.089304):0.143921,51:0.074730):0.548707,52:0.693223):0.587901):0.0438906,40:0.548538):0.213208,(((44:0.485173,46:0.483386):0.0805363,45:0.433514):0.168825,(47:0.585850,48:0.698750):0.158):0.115345):0.348533):0.192979):0.282153):0.0716311,((((8:0.114615,9:0.100850):0.074025,10:0.104389):0.10996,(12:0.053142,13:0.041257):0.302794):0.0862388,11:0.365966):0.118611):2.18826e-06):0.0568682,((((14:0.611130,(21:0.205543,22:0.681544):0.129229):0.121507,23:0.462232):0.24975,((((16:0.068154,17:0.086504):0.0845598,18:0.063003):0.0500028,19:0.125113):0.092237,(((((24:0.046254,25:0.119676):0.0205529,(28:0.445461,29:0.311638):0.15623):0.018267,(26:0.071829,27:0.170113):0.0536933):0.113938,32:0.239820):0.0339003,((30:0.111373,34:0.166675):0.0152573,(31:0.096422,33:0.073342):0.00577516):0.0618003):0.130966):0.088615):0.143969,20:0.175246):0.233314):0.0247754):0.0289943,2:0.052064):0.0610126,3:0.242249):0.0503043,6:0.236189);
 891: 2 -15407.90713 -15584.73665 (0:0.176726,((1:0.108314,2:0.000003):0.0235183,(((4:0.119359,5:0.140009):0.173283,((7:0.105109,(((8:0.115585,9:0.070901):0.0993256,10:0.135674):0.14997,(12:0.036999,13:0.051305):0.183105):0.0945451):0.043358,(11:0.231058,(15:0.000003,(35:1.147636,(((((((36:0.112553,37:0.082322):0.0357945,38:0.032575):0.24596,39:0.335397):0.199301,((41:0.383241,42:0.245830):0.071969,43:0.189017):0.184902):0.19886,40:0.449918):0.133618,(((49:0.067900,50:0.137473):0.174411,51:0.099091):0.50855,52:0.707475):0.198965):0.275413,((44:0.444545,(45:0.445578,46:0.515700):0.117751):0.0867588,(47:0.535390,48:0.610024):0.331498):0.3356):0.0696716):0.523287):0.2978):0.194556):2.02565e-06):0.0215229,((((((14:0.382720,21:0.201367):0.0993356,23:0.393106):0.20522,22:0.437765):0.186759,(((((((24:0.076689,25:0.022233):0.0419207,(26:0.085538,27:0.123230):0.127744):0.0558293,(28:0.523976,29:0.175173):0.101608):0.179251,32:0.138250):0.117834,33:0.093759):0.0308578,(30:0.068759,34:0.111650):0.0344239):0.0372327,31:0.123280):0.106791):0.140043,((16:0.173081,17:0.023784):0.0792608,(18:0.064409,19:0.114846):0.0031861):0.060874):0.136586,20:0.208319):0.172164):0.00731271):0.0287918,(3:0.133593,6:0.175656):0.0404385);
 892: 1 -15555.04859 -15585.58423 (0:0.260782,((1:0.116011,(2:0.084689,(((4:0.036171,5:0.278712):0.117939,((((((((14:0.749781,22:0.332958):0.172509,21:0.240171):0.209056,23:0.381588):0.329715,(((((24:0.069044,((26:0.116552,27:0.118247):0.0459777,(28:0.501889,29:0.258872):0.143951):0.0210965):0.0803961,25:0.054639):0.193325,32:0.113157):0.124549,(31:0.112228,(33:0.092986,34:0.156273):0.0378432):0.0482244):0.0294571,30:0.086600):0.103161):0.144022,19:0.090464):0.00676759,((16:0.119237,18:0.063389):0.0833459,17:0.105617):0.0854746):0.105502,20:0.218344):0.297081,(15:0.160515,(35:0.693118,(((((((36:0.138880,37:0.120022):0.0521382,38:0.080070):0.215855,39:0.511338):0.117588,((41:0.287242,42:0.267704):0.106502,43:0.120692):0.233199):0.0838047,40:0.417093):0.242669,(((49:0.050509,50:0.126231):0.152487,51:0.115950):0.576274,52:0.632458):0.226697):0.157508,(44:0.413491,((45:0.515419,46:0.502948):0.152261,(47:0.623580,48:0.786154):0.0905009):0.0864658):0.190042):0.240897):0.299859):0.283493):0.0036749):0.0292164,(7:0.112449,((((8:0.186410,9:0.090804):0.121522,10:0.127024):0.142492,(12:0.054958,13:0.052637):0.225068):0.0876962,11:0.417472):0.0363669):0.0244725):0.0357361):0.0256257):0.0938182,3:0.076017):0.123074,6:0.176354);
 893: 1 -14197.94439 -15587.9001 (0:0.134315,(((((1:0.117408,2:0.091655):0.0457022,(7:0.096213,(((((8:0.121514,9:0.070422):0.0583859,10:0.087025):0.134531,(12:0.049494,13:0.056987):0.178608):0.0704647,((15:0.090681,(35:0.760338,(((((((36:0.052979,37:0.206513):0.0444932,38:0.099864):0.258406,39:0.279761):0.195954,40:0.558845):0.117985,((41:0.366074,42:0.140651):0.0667641,43:0.183674):0.207903):0.199332,(((49:0.105181,50:0.118568):0.129021,51:0.067829):0.573806,52:0.743976):0.215671):0.187328,(44:0.294831,((45:0.450500,46:0.423719):0.139141,(47:0.562089,48:0.632691):0.325888):0.0529757):0.266517):0.106342):0.361652):0.214399,((((16:0.061005,18:0.064451):0.0851033,17:0.016715):0.076682,(19:0.110230,(20:0.173598,((21:0.196940,22:0.569600):0.189097,23:0.362911):0.297175):0.0733657):0.0408728):0.00724029,((((((24:0.050976,25:0.079018):0.0622939,(28:0.400621,29:0.196786):0.17057):0.0848723,26:0.200751):0.0435569,27:0.080476):0.0341065,32:0.237563):0.137188,((30:0.083270,34:0.112925):0.0422972,(31:0.144640,33:0.069738):0.0176159):0.0708746):0.207097):0.154558):0.08101):0.018545,11:0.390500):0.0563844):0.0373592):0.125553,3:0.175939):0.0922257,(4:0.209283,5:0.075239):0.188607):0.00131604,14:0.599733):0.0593891,6:0.075762);
 894: 2 -14537.74414 -15588.12961 (0:0.129458,(((1:0.079142,2:0.034294):0.0336444,((((4:0.032443,5:0.163973):0.121759,((15:0.128599,(35:0.449789,(((((((36:0.117754,37:0.128634):0.0589037,38:0.077469):0.308855,(39:0.348949,40:0.699794):0.0988067):0.0276153,52:0.941684):0.0913522,((41:0.237043,42:0.253888):0.099535,43:0.150311):0.16484):0.332311,((49:0.079714,50:0.124066):0.0558742,51:0.157538):0.912501):0.362994,((44:0.509136,(45:0.418504,(47:0.617776,48:0.451197):0.288036):0.10995):0.0308531,46:0.657256):0.0155671):0.424056):0.478078):0.177707,(((((16:0.116318,18:0.070837):0.0517107,17:0.093190):0.0336695,(19:0.154943,((((((((24:0.050235,25:0.107350):0.0468061,(28:0.426935,29:0.224083):0.0793191):0.0618944,(26:0.070315,27:0.112342):0.0152042):0.159007,32:0.201156):0.026422,30:0.125680):0.0566224,33:0.053943):0.0536171,34:0.163015):0.0334835,31:0.061564):0.209939):2.37249e-06):0.0166937,(21:0.220543,(22:0.476832,23:0.304807):0.186899):0.442078):0.0766492,20:0.306745):0.263342):0.0170672):0.00584426,(((((8:0.145378,9:0.054268):0.0573339,10:0.137590):0.111432,14:0.786499):0.0549333,11:0.282690):0.0499169,(12:0.087851,13:0.032073):0.121278):0.108238):0.0300191,7:0.124149):0.0469253):0.0377386,3:0.125431):0.0292277,6:0.113041);
 895: 2 -15033.46922 -15602.49994 (0:0.000003,(((1:0.052241,2:0.041863):0.0718631,((3:0.156679,7:0.140714):0.0432548,(((4:0.168915,5:0.112669):0.0882207,((15:0.151294,(35:0.759945,((((((36:0.109566,38:0.122142):0.11178,37:0.000002):0.299923,39:0.432956):0.124019,(40:0.545624,((41:0.413476,42:0.063549):0.112705,43:0.206521):0.207768):0.0721126):0.274231,(44:0.381775,((45:0.347390,46:0.646928):0.17665,(47:0.517385,48:0.594686):0.276404):0.0814782):0.180199):0.137671,(((49:0.085197,50:0.146339):0.0547612,51:0.190946):0.37904,52:0.726807):0.215757):0.269322):0.205668):0.0888608,(((((16:0.168654,17:0.064920):0.0372096,18:0.124256):0.00418115,(19:0.132326,20:0.292934):0.0829623):0.149762,(((((24:0.046099,25:0.053672):0.0616166,(28:0.520744,29:0.247534):0.132795):0.0691762,(26:0.091954,27:0.094320):0.0400392):0.107811,32:0.226570):0.0251918,((30:0.115223,34:0.141930):0.0277206,(31:0.219116,33:0.115742):0.00821404):0.112495):0.0767526):0.0678726,((21:0.164135,23:0.363488):0.248316,22:0.460907):0.255782):0.244657):0.0985904):0.01626,((((8:0.144844,10:0.130593):0.0431996,9:0.092363):0.149555,11:0.441889):0.13284,(12:0.095711,13:0.027636):0.424651):0.0723882):0.00979949):0.0157109):0.1236,6:0.136373):0.212836,14:0.769279);
 896: 1 -15271.78673 -15588.17387 (0:0.062627,(1:0.122024,(2:0.000002,(3:0.183872,((((4:0.096358,5:0.175846):0.126147,(((((((((14:0.463298,((21:0.187210,22:0.370624):0.175608,23:0.417384):0.270189):0.192959,34:0.122343):0.0395815,30:0.060701):0.0355547,(31:0.113114,33:0.112179):2.44982e-06):0.051977,(((((24:0.050096,25:0.064596):0.0277038,(28:0.738574,29:0.272267):0.158305):0.0545247,26:0.080931):0.0546515,27:0.079644):0.142393,32:0.213584):0.0802821):0.266091,17:0.051971):0.0542977,(16:0.131133,18:0.088208):0.0482356):2.12617e-06,19:0.169002):0.214278,20:0.100792):0.184653):0.000103512,(15:0.312925,(35:0.667324,(((((((36:0.165476,37:0.119833):0.0364224,38:0.069290):0.316656,39:0.328528):0.14888,((41:0.295843,43:0.256629):0.0649982,42:0.164324):0.239826):0.0806146,(((49:0.099853,50:0.116777):0.117774,51:0.145685):0.693998,52:0.747839):0.346346):0.0555902,(44:0.321203,((45:0.368738,46:0.452051):0.0637832,(47:0.567492,48:0.566813):0.235861):0.0813025):0.678188):0.114154,40:0.456101):0.555735):0.318593):0.0572484):0.0206829,(7:0.073825,(((8:0.103752,9:0.086575):0.122184,10:0.023815):0.213255,(11:0.414513,(12:0.049874,13:0.025725):0.0688968):0.0467983):0.16668):0.0343893):0.0662727):0.107057):0.0675575):0.0844217,6:0.159685);
 897: 1 -15763.07587 -15583.27656 (0:0.163323,((((1:0.164924,2:0.034772):0.0772933,((((4:0.100943,5:0.188185):0.075571,((15:0.236397,(35:0.880378,((((((36:0.077958,38:0.136538):0.066769,37:0.047992):0.19849,39:0.445383):0.135729,(40:0.619493,((41:0.429570,42:0.188345):0.111959,43:0.150480):0.239884):0.0397078):0.199556,((49:0.048814,(50:0.102948,51:0.292602):0.0979618):0.525465,52:0.941954):0.160839):0.21771,(44:0.398736,((45:0.422430,46:0.499038):0.152665,(47:0.583804,48:0.496086):0.364916):0.0918687):0.291453):0.156918):0.380797):0.130562,((((((16:0.137165,18:0.065777):0.116064,17:0.069508):0.0473213,19:0.209299):0.0213939,((((((24:0.032982,25:0.046530):0.021575,(28:0.390631,29:0.256156):0.218884):0.10917,26:0.158438):0.0913832,27:0.083767):0.17089,32:0.151464):0.0214159,((30:0.109257,34:0.146430):0.0579174,(31:0.134715,33:0.099158):0.0132265):0.0492493):0.156797):0.101174,20:0.290058):0.0533139,((21:0.294831,22:0.430113):0.0841966,23:0.429787):0.245588):0.101662):2.74183e-06):0.0544628,((((8:0.173452,9:0.137888):0.130899,10:0.005274):0.23511,(12:0.006779,13:0.060484):0.154644):0.124909,11:0.563699):0.0857311):0.0282047,7:0.097541):0.0614184):0.0910774,14:0.608164):2.32724e-06,3:0.211343):0.0536383,6:0.143904);
 898: 2 -15786.64932 -15588.97513 (0:0.164092,(((1:0.087319,((((4:0.125313,5:0.197952):0.103723,(11:0.496651,15:0.254764):0.166367):0.0176719,(35:0.819221,(((((((36:0.158213,37:0.096050):0.0593101,38:0.077881):0.238743,39:0.387454):0.190705,((41:0.447581,42:0.126377):0.122541,43:0.145732):0.209716):0.0508276,(44:0.365087,((45:0.557888,46:0.596692):0.175097,(47:0.632497,48:0.543623):0.429603):0.0891054):0.400513):0.102946,40:0.677717):0.110611,(((49:0.086992,50:0.114722):0.115847,51:0.162722):0.653235,52:0.842124):0.0865992):0.386188):0.413876):2.79818e-06,((7:0.115274,(((8:0.109662,9:0.108461):0.177256,10:0.089183):0.176099,(12:0.025026,13:0.123319):0.234065):0.199767):0.0793708,(((14:0.816778,22:0.279031):0.110208,(21:0.100923,23:0.510534):0.137488):0.234679,((((16:0.079046,18:0.138160):0.144558,17:0.067906):0.0875498,(19:0.134835,((((((24:0.069907,25:0.066792):0.0310814,(28:0.480840,29:0.172341):0.169378):0.0447926,27:0.123778):0.0116949,26:0.142228):0.107553,32:0.234275):0.0290322,(30:0.102052,(31:0.195717,(33:0.109655,34:0.116650):0.0374391):0.0408228):0.0534585):0.178323):0.00557076):0.107019,20:0.253378):0.0672134):0.257329):0.0234738):0.0204846):0.0528972,2:0.085789):0.101779,3:0.151548):0.0690716,6:0.187568);
 899: 1 -16287.37784 -15581.64012 (0:0.165510,((((1:0.069978,2:0.059606):0.0976382,(((((4:0.054022,5:0.225812):0.0845293,(15:0.100886,(35:0.942593,(((((((36:0.129906,37:0.095568):0.0784837,38:0.025525):0.278902,39:0.385496):0.198436,((41:0.295575,42:0.197247):0.0927213,43:0.145294):0.161219):0.0543647,(((49:0.116485,50:0.088722):0.166928,51:0.092422):0.895496,52:0.650538):0.161274):0.183275,((44:0.520171,(45:0.494288,46:0.529712):0.193273):0.0709609,(47:0.712567,48:0.581109):0.183559):0.486023):0.190379,40:0.579818):0.429356):0.297258):0.126403):2.51567e-06,((((16:0.098329,18:0.138340):0.0624443,(17:0.037057,20:0.259152):0.0416777):0.0665287,19:0.152116):0.111895,((21:0.377717,(22:0.342911,23:0.434187):0.0559287):0.307585,((((((24:0.055562,25:0.092700):0.0578158,(28:0.590676,29:0.248406):0.104428):0.0477541,26:0.129235):0.0509654,27:0.067621):0.0791791,32:0.190304):0.0696219,((30:0.147486,31:0.166777):0.0424673,(33:0.170016,34:0.135522):0.0217364):0.0530425):0.0458949):0.0613344):0.350045):0.0462974,((((8:0.073961,9:0.067005):0.0735892,10:0.111810):0.0815012,(12:0.000002,13:0.088300):0.237758):0.0527984,11:0.303104):0.0688313):0.0264881,7:0.114435):0.0512715):0.0818259,3:0.121242):2.16037e-06,14:0.889249):0.0333416,6:0.078003);
 900: 1 -15576.15373 -15586.88088 (0:0.202066,(((((1:0.028258,((15:0.225946,(35:0.659787,(((((((36:0.065604,(37:0.135941,38:0.103305):0.0373305):0.172138,39:0.540236):0.197072,40:0.690160):0.066953,((41:0.448076,42:0.209754):0.074359,43:0.166085):0.301094):0.137245,52:0.797044):0.139949,((49:0.093476,50:0.112826):0.127142,51:0.194662):0.629942):0.162801,((44:0.414565,(45:0.467309,46:0.401726):0.178674):0.138838,(47:0.562656,48:0.561226):0.31318):0.167724):0.160017):0.489726):0.165515,(((((16:0.115751,18:0.077201):0.078497,17:0.000002):0.0822092,(19:0.149668,((((((24:0.017003,25:0.139680):0.0184869,(28:0.413113,29:0.224605):0.166726):0.0656861,26:0.161406):0.0200378,27:0.033366):0.150757,32:0.177083):0.0464243,((30:0.114311,34:0.161802):0.0491032,(31:0.130003,33:0.060649):0.0101608):0.0228874):0.209998):2.25249e-06):0.112819,20:0.225191):0.0477404,((21:0.205406,22:0.474649):0.115527,23:0.438481):0.385752):0.170493):2.16922e-06):0.0318228,(7:0.107862,((((8:0.206507,9:0.023363):0.0599113,10:0.139194):0.190285,11:0.399803):0.0947955,(12:0.049346,13:0.049660):0.180572):0.0584738):0.0493208):0.0236322,2:0.052528):0.0845429,3:0.165030):0.091828,((4:0.190115,5:0.154163):0.189221,14:0.445131):0.00460535):0.0619683,6:0.190985);
 901: 3 -15713.39083 -15584.5842 (0:0.163521,(((1:0.095870,2:0.033254):0.0612258,((((4:0.038194,5:0.201098):0.105805,(14:0.634576,(15:0.167643,(35:0.608524,((((((36:0.144471,(37:0.123317,38:0.090857):0.0302506):0.235623,39:0.419996):0.188011,((41:0.370710,42:0.201440):0.141865,43:0.080683):0.275927):0.233738,40:0.707958):0.232882,(((49:0.097085,50:0.127916):0.0666898,51:0.171640):0.509949,52:0.682553):0.288878):0.0450028,(44:0.434836,((45:0.454824,(47:0.741743,48:0.536608):0.288653):0.121442,46:0.661846):0.0998748):0.368551):0.408203):0.371413):0.0455323):0.0513416):0.0196765,(((((16:0.028306,18:0.125635):0.075426,17:0.042967):0.0569794,(19:0.191977,(((((24:0.092890,25:0.055172):0.05084,(28:0.495886,29:0.265556):0.129874):0.0295713,32:0.215376):0.0651572,(26:0.167342,27:0.083510):0.068863):0.0653616,((30:0.141778,31:0.182371):0.00974744,(33:0.117188,34:0.172148):0.0603947):0.0860959):0.259178):0.0190803):0.0971172,20:0.246536):0.0633332,((21:0.319466,22:0.533447):0.0361702,23:0.431362):0.280099):0.138216):0.0533472,(7:0.128632,(((8:0.158852,10:0.144586):0.0950239,9:0.018032):0.26941,(11:0.327008,(12:0.047767,13:0.041667):0.220796):0.0512926):0.0552453):0.0223268):0.0285281):0.0633098,3:0.109798):0.0832565,6:0.128256);
 902: 1 -14198.87022 -15581.01335 (0:0.182093,(((1:0.054736,2:0.047614):0.0700451,(((4:0.044483,5:0.191472):0.159559,((14:0.557164,(15:0.141990,(35:1.006479,((((((36:0.127714,37:0.082783):0.0848164,38:0.042851):0.26614,39:0.426007):0.115494,(40:0.560513,((41:0.432072,43:0.102500):0.0481452,42:0.194559):0.158876):0.0780199):0.0673147,(((49:0.076240,50:0.138185):0.0988217,51:0.125228):0.762899,52:0.524042):0.421263):0.170626,(44:0.302168,((45:0.338334,46:0.461685):0.14948,(47:0.537135,48:0.596728):0.311596):0.13602):0.371126):0.367221):0.207003):0.166381):0.0224292,(((16:0.054569,18:0.132481):0.0629603,17:0.086913):0.0410798,((19:0.056302,20:0.358533):0.089994,((21:0.314817,(22:0.268027,23:0.302170):0.113882):0.365847,(((((24:0.059381,25:0.105461):0.0818443,(28:0.409918,29:0.301966):0.0527983):0.0183774,32:0.241725):0.0698472,(26:0.137821,27:0.131111):0.0546898):0.0850056,((30:0.146125,34:0.193294):0.0331349,(31:0.114066,33:0.138923):0.0573154):0.0671767):0.189448):0.08727):0.0335557):0.259634):0.0671017):0.0434403,(7:0.108569,((((8:0.131175,9:0.041413):0.116462,10:0.088308):0.0692668,11:0.354628):0.103086,(12:0.029721,13:0.083412):0.182644):0.053726):0.0255429):0.0999445):0.042587,3:0.126650):0.0787828,6:0.150627);
 903: 3 -14982.68597 -15582.24285 (0:0.165488,((1:0.114766,2:0.024767):0.0326367,(3:0.189851,(((((4:0.036768,5:0.166880):0.108924,((14:0.446390,(35:0.392784,((((((36:0.120494,(37:0.095589,38:0.072856):0.0543278):0.31994,39:0.373671):0.111982,((41:0.381268,43:0.144335):0.0886201,42:0.166914):0.278596):0.15981,40:0.637105):0.102381,(((49:0.115329,50:0.121613):0.0472799,51:0.161868):0.557884,52:0.858495):0.376136):0.177349,(44:0.317390,((45:0.345320,(47:0.964242,48:0.506961):0.156437):0.12822,46:0.605361):0.129538):0.157198):0.310641):0.44197):0.269591,15:0.296116):0.0456821):0.0275047,(((((16:0.131840,18:0.060034):0.0629495,17:0.043098):0.0788383,(19:0.108707,((((((24:0.067615,25:0.102056):0.0328244,(28:0.396501,29:0.227231):0.144433):0.0852425,26:0.130681):0.0335474,27:0.075800):0.108629,(30:0.148552,(31:0.156544,(33:0.071254,34:0.128531):0.0414209):0.0198201):0.0427955):0.0557651,32:0.112299):0.230954):0.00286244):0.0857345,(21:0.238445,(22:0.510522,23:0.390047):0.0593932):0.363263):2.48974e-06,20:0.280755):0.208936):0.0475936,((((8:0.116731,9:0.041774):0.07982,10:0.154107):0.0899611,11:0.322166):0.137335,(12:0.017453,13:0.047145):0.168446):0.137348):0.0405978,7:0.113754):0.0190175):0.0286611):0.0409088,6:0.237118);
 904: 1 -16807.957 -15588.13632 (0:0.142363,(1:0.044530,((((4:0.095385,5:0.135817):0.0775185,(15:0.212009,(35:0.611042,(((((36:0.147513,(37:0.105553,38:0.115770):0.0358831):0.26719,39:0.318598):0.211688,(40:0.536630,((41:0.431482,42:0.101684):0.0774292,43:0.168190):0.180831):0.0870459):0.200374,(((49:0.076477,50:0.084533):0.0302133,51:0.218734):0.536169,52:0.639991):0.333873):0.0416634,((44:0.509174,(45:0.339937,46:0.617925):0.117579):0.150741,(47:0.569318,48:0.546363):0.322988):0.292641):0.544237):0.136824):0.224413):2.23708e-06,(7:0.102332,((((8:0.118519,9:0.139091):0.120682,10:0.062769):0.184583,(12:0.071172,13:0.068356):0.232226):0.110591,11:0.510820):0.11916):0.0329454):0.0149311,((((((((14:0.825142,21:0.073221):0.0736112,22:0.539544):0.106036,23:0.596358):0.219587,(16:0.060835,17:0.135051):0.0699056):0.0226985,18:0.080142):0.0518596,(((((24:0.050926,((26:0.057062,27:0.180533):0.0761437,(28:0.462226,29:0.221653):0.236324):0.0405638):0.0710737,25:0.022755):0.182766,32:0.093058):0.170544,(31:0.150242,(33:0.091985,34:0.185804):0.0629679):2.14955e-06):0.0547657,30:0.097942):0.237065):0.0550586,19:0.111975):0.198567,20:0.126302):0.287043):0.0267262):0.0257289,((2:0.019800,3:0.194404):0.053131,6:0.138804):0.0268005);
 905: 1 -15315.43352 -15591.62489 (0:0.175397,(((((1:0.115014,2:0.091543):0.112569,(((7:0.089984,(12:0.071762,13:0.071948):0.27363):0.055761,(((8:0.093875,10:0.168019):0.117086,9:0.029619):0.129527,11:0.435059):0.0692909):0.0614872,((15:0.146869,(35:0.760792,(((((((36:0.085163,37:0.129060):0.084345,38:0.038125):0.228842,39:0.469330):0.181183,((41:0.255676,42:0.196453):0.0322401,43:0.139687):0.178402):0.160357,(((49:0.105431,50:0.147921):0.171213,51:0.136430):0.696201,52:0.795485):0.321856):0.0299768,40:0.676162):0.139405,((44:0.433004,(45:0.375339,46:0.532317):0.179714):0.096229,(47:0.619355,48:0.641961):0.192486):0.311509):0.170068):0.649307):0.0881887,(((((16:0.081875,18:0.094327):0.123135,17:0.081853):0.0580991,19:0.184701):0.0526336,(((((24:0.073783,25:0.096238):0.0716813,(28:0.381330,29:0.258495):0.112199):0.0389342,(26:0.101091,27:0.214188):0.0277287):0.0887711,32:0.360865):0.0563966,((30:0.118674,34:0.194358):0.0283196,(31:0.104267,33:0.177976):0.0168216):0.0216968):0.252634):0.0534134,(20:0.248371,((21:0.232181,23:0.388479):0.206358,22:0.692181):0.247469):0.0940183):0.122411):0.0730352):0.0116742):0.103232,3:0.093030):0.08611,(4:0.189659,5:0.055071):0.0883986):0.0985876,6:0.123191):0.0735859,14:0.594927);
 906: 1 -15401.55899 -15583.53889 (0:0.279338,((1:0.150810,2:0.025556):0.0231256,((((4:0.096768,5:0.199007):0.129517,(((14:0.788229,(35:0.634221,(((((((36:0.157089,38:0.090639):0.0618614,37:0.041332):0.34265,39:0.416509):0.184522,((41:0.379173,42:0.144766):0.0936561,43:0.138649):0.199328):0.102741,40:0.732510):0.178849,(((49:0.106086,50:0.134691):0.0591161,51:0.180720):0.635984,52:0.699552):0.220335):0.182814,(44:0.425203,((45:0.309258,46:0.650661):0.199282,(47:0.688409,48:0.581775):0.13342):0.129342):0.169685):0.353696):0.376352):0.146914,(((((16:0.108575,18:0.113577):0.0418439,(19:0.187881,20:0.331854):0.0549009):0.0247773,17:0.051732):0.178468,((((((24:0.028613,25:0.100189):0.0353217,(28:0.439428,29:0.204972):0.124597):0.0188886,26:0.121733):0.0452933,27:0.064621):0.174501,32:0.153168):0.0369173,((30:0.119059,34:0.212298):0.0139577,(31:0.194610,33:0.026708):0.00704759):0.0610099):0.141225):0.0205467,((21:0.245231,23:0.351579):0.294442,22:0.357206):0.114511):0.226249):0.019271,15:0.126112):0.114665):0.0548085,(((8:0.070390,10:0.181391):0.0584264,9:0.042635):0.190876,(11:0.230613,(12:0.048449,13:0.108268):0.258873):0.0487193):0.0559977):0.0324862,7:0.176956):0.0305211):0.041127,(3:0.125312,6:0.247587):0.0871991);
 907: 1 -14783.54835 -15583.54764 (0:0.009368,((((1:0.018421,(((4:0.128372,5:0.200446):0.151103,(15:0.189225,(35:0.564070,((((((((36:0.148098,37:0.074455):0.0867931,38:0.043144):0.245945,39:0.404682):0.145278,((41:0.374188,42:0.144479):0.0565883,43:0.185932):0.15719):0.239296,52:1.055945):0.0358198,((49:0.093907,50:0.124083):0.188458,51:0.055806):0.88586):0.0916898,40:0.536536):0.255847,(((44:0.439467,(45:0.427107,46:0.456968):0.106476):0.111268,48:0.666882):0.113101,47:0.616205):0.292389):0.355933):0.376341):0.281197):0.0116815,((7:0.122381,((((((16:0.116966,18:0.051282):0.048279,17:0.074286):0.0564752,(((((((((24:0.072326,25:0.143899):0.0402964,26:0.171634):0.029983,(28:0.598934,29:0.363067):0.0934337):0.0562979,27:0.038441):0.14983,32:0.136810):0.143622,33:0.058560):0.0535422,34:0.145414):0.0534915,31:0.186040):0.0538232,30:0.143562):0.181996):2.46409e-06,19:0.094755):0.0626386,((21:0.257940,22:0.549537):0.0907279,23:0.387811):0.432235):0.0870945,20:0.145075):0.279969):0.0103191,((((8:0.057894,9:0.076598):0.100454,10:0.105674):0.145629,(12:0.008367,13:0.106225):0.224463):0.0833877,11:0.548431):0.0504567):0.0187706):0.0271006):0.0428864,2:0.016783):0.0627253,3:0.167132):0.104483,6:0.151858):0.0866634,14:0.766663);
 908: 1 -15106.01943 -15593.12017 (0:0.138973,(((((1:0.098022,2:0.057684):0.0269299,(7:0.078389,((((((8:0.159532,9:0.101460):0.0594172,10:0.114987):0.100934,11:0.410397):0.126106,(12:0.065708,13:0.036098):0.138406):0.111473,(35:0.843277,(((((((36:0.142874,38:0.093788):0.0346909,37:0.106252):0.276991,39:0.373411):0.195555,((41:0.404154,42:0.173642):0.0631748,43:0.187725):0.313346):0.00862242,40:0.553321):0.190746,(((49:0.089024,50:0.132568):0.0690098,51:0.198599):0.476444,52:0.837397):0.456835):0.130663,((44:0.517167,(45:0.334802,46:0.413554):0.173629):0.0572461,(47:0.490031,48:0.596605):0.310568):0.28466):0.449563):0.557736):0.0259013,(15:0.379266,(((((16:0.151170,18:0.030708):0.0731945,17:0.100418):0.0672798,19:0.073082):2.98356e-06,((((((24:0.016790,27:0.125860):0.0500194,26:0.105810):0.0759173,25:0.040400):0.0780266,(28:0.505352,29:0.133513):0.238464):0.0808748,32:0.100185):0.0796933,((30:0.099248,34:0.172366):0.0271988,(31:0.185550,33:0.094723):0.0260332):0.0346388):0.307186):0.0627904,(20:0.257814,(21:0.335427,(22:0.620615,23:0.208103):0.107336):0.478484):0.016462):0.287367):0.0191069):0.104863):0.0295199):0.0757573,3:0.166867):0.082632,6:0.125492):0.0483775,(4:0.182623,5:0.092261):0.0798604):0.0428018,14:0.666838);
 909: 1 -14808.75766 -15590.61138 (0:0.163523,(((1:0.102105,((((4:0.069642,5:0.215344):0.150636,(15:0.279255,(35:0.700593,((((((((36:0.078852,38:0.102130):0.0601823,37:0.046768):0.308839,39:0.326404):0.212443,((41:0.403889,42:0.111764):0.08319,43:0.178619):0.206939):0.0891052,40:0.565016):0.2861,((44:0.348695,(45:0.432743,46:0.652976):0.0934834):0.0423692,(47:0.710406,48:0.574316):0.278745):0.592895):0.381222,(49:0.016416,(50:0.151305,51:0.234924):0.0966133):0.723256):0.126457,52:0.862248):0.353495):0.385168):0.226851):2.04942e-06,(7:0.137418,(((8:0.193096,9:0.032626):0.0674089,(10:0.134921,11:0.499138):0.0194678):0.127575,(12:0.048208,13:0.067735):0.224497):0.0999573):0.0497313):0.0401302,(((14:0.544898,(21:0.206575,(22:0.511608,23:0.363805):0.18952):0.103071):0.284048,(((16:0.098554,18:0.092060):0.0520795,17:0.038062):0.0707363,(19:0.095093,((((((24:0.085501,25:0.096774):0.0556985,(28:0.537884,29:0.185276):0.0966855):0.0286416,(26:0.128535,27:0.117387):0.0499414):0.0682402,32:0.194617):0.103246,(31:0.072418,(33:0.037148,34:0.172230):0.0623201):0.0434417):0.0731858,30:0.118464):0.288945):0.0119881):0.167812):0.10031,20:0.171407):0.235701):0.0217147):0.0414121,2:0.022762):0.0513695,3:0.181380):0.0500968,6:0.185448);
 910: 3 -16368.20797 -15576.46342 (0:0.212020,(((1:0.096288,((((4:0.060543,5:0.211246):0.097835,(15:0.183687,(35:0.882929,((((((36:0.115471,37:0.114481):0.087259,38:0.034961):0.306592,39:0.475977):0.0925615,(40:0.686060,((41:0.366440,42:0.158951):0.0828166,43:0.192409):0.224916):0.0595093):0.111591,(((49:0.080257,50:0.147791):0.124373,51:0.131518):0.526095,52:0.791848):0.271623):0.079258,(44:0.375279,((45:0.429035,46:0.562306):0.0722397,(47:0.714520,48:0.572977):0.282022):0.0857346):0.280664):0.448815):0.320887):0.239086):2.05384e-06,((14:0.664556,(21:0.196525,(22:0.526245,23:0.320125):0.152985):0.0967945):0.294482,((((16:0.091357,18:0.095694):0.0857811,17:0.083411):0.048308,(19:0.182313,(((((24:0.114163,25:0.056462):0.0845337,(28:0.571944,29:0.226834):0.0703336):0.0256432,(26:0.158172,27:0.128639):0.0262395):0.129643,((30:0.080918,34:0.153133):0.0332722,(31:0.103249,33:0.113742):0.0376566):0.0571862):0.0936881,32:0.132939):0.226612):0.0157917):0.0903836,20:0.304474):0.0336556):0.170153):0.0296141,(7:0.125249,((((8:0.190305,9:0.097962):0.0823338,10:0.156883):0.102685,11:0.460402):0.0629544,(12:0.044998,13:0.098507):0.242964):0.124702):0.083682):0.0595343):0.0377396,2:0.048439):0.0910686,3:0.158651):0.0815983,6:0.155604);
 911: 1 -15742.17447 -15588.07227 (0:0.146990,(((1:0.113536,((((4:0.076940,5:0.126388):0.115464,(15:0.223549,(35:0.753865,((((((36:0.174383,37:0.082619):0.0472261,38:0.066136):0.289369,39:0.259744):0.180503,(((41:0.362929,42:0.146750):0.0328845,43:0.172149):0.177675,(((49:0.084442,50:0.096493):0.136617,51:0.069650):0.716352,52:0.397608):0.463423):0.0895607):0.150098,40:0.444878):0.282505,(44:0.420197,((45:0.351974,46:0.536115):0.161378,(47:0.673777,48:0.599556):0.241965):0.121747):0.23096):0.311049):0.423319):0.284491):2.23708e-06,(7:0.068920,((((8:0.098522,9:0.132413):0.107475,10:0.100062):0.171162,(12:0.034725,13:0.041493):0.162289):0.0473137,11:0.380490):0.0880896):0.0805536):0.0312122,(14:0.832959,(((((16:0.103087,18:0.157638):0.0652817,17:0.103066):0.0132886,(19:0.090688,(((((24:0.041704,(26:0.145962,27:0.099756):0.113086):0.0695034,25:0.031740):0.0284074,(28:0.550315,29:0.217743):0.143083):0.195078,32:0.055256):0.0695793,(30:0.115768,(31:0.151914,(33:0.082158,34:0.170673):0.0337884):0.0518997):0.0885252):0.282791):0.0354126):0.0360085,(21:0.192128,(22:0.316348,23:0.525898):0.200464):0.321423):0.0450997,20:0.322071):0.164935):0.125502):0.0205797):0.0342592,2:0.055066):0.0186161,3:0.154467):0.0349776,6:0.248349);
 912: 1 -15773.94271 -15594.16119 (0:0.132999,((((1:0.074876,2:0.089678):0.109958,((7:0.079809,11:0.430060):0.0493332,(((8:0.129146,9:0.123845):0.0731709,10:0.074093):0.177637,(12:0.046616,13:0.055516):0.179206):0.148858):0.0818277):2.9649e-06,((4:0.095023,(15:0.116868,(35:0.745437,((((((36:0.146264,37:0.159597):0.0633217,38:0.018519):0.226478,39:0.463207):0.233395,(((41:0.279534,42:0.222714):0.0865523,43:0.134657):0.304691,(((49:0.097714,50:0.097755):0.0617128,51:0.187112):0.63058,52:0.441265):0.351054):0.00521009):0.131994,40:0.716278):0.243434,(((44:0.473512,46:0.512033):0.157961,45:0.497343):0.102931,(47:0.583270,48:0.687168):0.162122):0.267134):0.489752):0.202005):0.199103):0.0202951,(((14:0.739502,((21:0.290611,22:0.678654):0.082379,23:0.394900):0.104073):0.194296,((((16:0.053978,18:0.102978):0.0692413,17:0.140108):0.0651792,19:0.138347):0.0613432,((((((24:0.040624,25:0.143722):0.0274379,(28:0.520323,29:0.274401):0.159298):0.0415914,26:0.179659):0.0432692,27:0.119881):0.173787,32:0.204901):0.0125765,((30:0.160030,34:0.127923):0.0524039,(31:0.113519,33:0.083174):0.025689):0.0771313):0.325927):0.0516113):0.0476874,20:0.323620):0.170994):0.0171414):0.0813475,(3:0.103942,5:0.217404):0.0129691):0.141176,6:0.121684);
 913: 1 -15211.54763 -15585.4611 (0:0.126047,(((1:0.079857,2:0.027813):0.0273955,(((4:0.071495,5:0.160007):0.0657526,(((((((14:0.773993,21:0.159903):0.123564,23:0.429828):0.18638,22:0.584620):0.210557,(((((24:0.055392,25:0.162775):0.0329554,(28:0.448744,29:0.395697):0.0941104):0.0202571,(26:0.106510,27:0.159994):0.0677386):0.0875556,32:0.212208):0.107939,((30:0.089524,31:0.142876):0.0214282,(33:0.124718,34:0.129079):0.0506848):0.084263):0.0875867):0.135072,(19:0.141555,20:0.326333):0.0331154):0.0524595,((16:0.080244,18:0.114295):0.0689358,17:0.102170):0.0648887):0.337791,(15:0.156578,(35:0.762546,(((((((36:0.093149,37:0.131382):0.0593157,38:0.089336):0.265545,39:0.462817):0.158755,((41:0.364929,42:0.159460):0.068038,43:0.205644):0.296961):0.0326184,(((49:0.071663,50:0.102885):0.04538,51:0.165034):0.786682,52:0.628405):0.394592):0.129265,40:0.693769):0.291544,((44:0.460717,(45:0.397363,46:0.558953):0.136167):0.153361,(47:0.539224,48:0.593669):0.272369):0.169138):0.202073):0.347589):0.100003):0.0334924):0.0280508,(7:0.121127,((8:0.171681,9:0.068706):0.0606076,((10:0.082235,(12:0.066296,13:0.080147):0.225906):0.0547003,11:0.361131):0.0370273):0.0853813):0.0290805):0.0433483):0.0470492,3:0.159879):0.0586248,6:0.123723);
 914: 1 -14591.92352 -15578.6709 (0:0.060861,(((1:0.106194,(((4:0.089782,5:0.230630):0.135608,(15:0.233905,(35:0.701491,(((((((36:0.074073,37:0.119216):0.0737077,38:0.069842):0.292245,39:0.409511):0.17663,((41:0.314327,42:0.098551):0.100991,43:0.157944):0.294696):0.0775115,40:0.597118):0.13195,(((49:0.117424,50:0.105011):0.143741,51:0.136641):0.471803,52:0.757150):0.509145):0.190253,(44:0.400864,((45:0.392806,46:0.433575):0.094306,(47:0.498908,48:0.742730):0.440723):0.126592):0.242609):0.0957477):0.467984):0.229133):2.30144e-06,((7:0.051855,((((8:0.115469,9:0.093813):0.102193,10:0.084935):0.0506944,11:0.361414):0.0848365,(12:0.055185,13:0.022324):0.263433):0.122389):0.0524246,(((((((14:0.732444,21:0.120354):0.100502,22:0.496847):0.0814278,23:0.311190):0.314157,(((((((((24:0.078820,25:0.125966):0.06231,(28:0.437519,29:0.362641):0.0951374):0.0258201,26:0.098591):0.0451263,27:0.095022):0.0939698,32:0.250340):0.0717003,33:0.099092):0.0451953,31:0.177045):0.0843404,34:0.143446):0.0375646,30:0.038900):0.104697):0.213472,((16:0.076891,18:0.037967):0.0884637,17:0.026689):0.044073):0.0243153,19:0.064202):0.126468,20:0.156657):0.263986):0.0213679):0.0730781):0.0449454,2:0.027070):0.0901566,3:0.087469):0.0831403,6:0.103982);
 915: 4 -15924.14037 -15576.15674 (0:0.099305,(((1:0.092668,(((4:0.087128,5:0.164830):0.0887493,((7:0.075836,((((8:0.131658,9:0.072029):0.0741871,10:0.099933):0.188509,(12:0.036778,13:0.057633):0.222352):0.0404922,11:0.568544):0.101212):0.0663567,(15:0.181094,(35:0.970071,(((((((36:0.113837,37:0.131408):0.0488786,38:0.038049):0.234495,39:0.537548):0.102796,((41:0.348139,42:0.156027):0.0968191,43:0.146844):0.225513):0.149211,40:0.532760):0.0483641,(((49:0.082647,50:0.098890):0.119198,51:0.088561):0.583982,52:0.864783):0.438908):0.12884,((44:0.496266,(45:0.350680,46:0.419659):0.130165):0.123352,(47:0.734378,48:0.614140):0.223841):0.233492):0.387799):0.303032):0.233776):2.79262e-06):0.0215424,((((14:0.546994,((21:0.316130,22:0.342640):0.136889,23:0.447584):0.160634):0.208498,((((24:0.054194,25:0.130179):0.0510642,((26:0.086363,27:0.136674):0.0762412,(28:0.511743,29:0.344963):0.104545):0.003967):0.159618,32:0.155556):0.0915538,((30:0.110234,31:0.114401):0.0302807,(33:0.123984,34:0.144286):0.0448459):0.0361918):0.106581):0.0951939,(((16:0.137673,17:0.060848):0.0644622,18:0.062326):0.0667078,19:0.102805):0.0659348):0.115978,20:0.241291):0.286896):0.0197864):0.0292937,3:0.153221):0.044019,2:0.064372):0.0846119,6:0.256566);
 916: 1 -14995.85671 -15595.43469 (0:0.204024,((1:0.127159,2:0.082688):0.0438609,(((4:0.124865,5:0.185734):0.074914,(((((14:0.563989,21:0.284126):0.184432,(22:0.539630,23:0.401386):0.166962):0.276776,((19:0.099382,20:0.354560):0.0952904,((((((24:0.049019,(26:0.134410,27:0.191145):0.084372):0.0811687,25:0.068461):0.113715,(28:0.544244,29:0.253990):0.208285):0.101671,32:0.173698):0.156271,(31:0.124455,33:0.089498):0.0456195):0.00646885,(30:0.122698,34:0.206136):0.0249262):0.201799):0.042874):0.0352497,((16:0.188597,17:0.076500):0.0592268,18:0.124448):0.0325622):0.294996,(15:0.197378,(35:0.922377,(((((((36:0.131195,38:0.102653):0.0494343,37:0.089742):0.182933,39:0.355111):0.204989,40:0.526777):0.0445948,((41:0.373074,42:0.216630):0.0412754,43:0.164288):0.215083):0.220015,(((49:0.065975,50:0.155339):0.0943204,51:0.265210):0.362092,52:0.692978):0.462632):0.136772,(44:0.328954,((45:0.429157,(47:0.520679,48:0.682703):0.493924):0.0960679,46:0.498138):0.180845):0.265185):0.325225):0.395661):0.181976):0.0917628):0.0183561,(7:0.143882,((((8:0.140605,9:0.161819):0.188734,10:0.009289):0.103423,(12:0.044049,13:0.077149):0.218041):0.0708532,11:0.452180):0.196747):0.0585422):0.0338869):0.00817406,(3:0.184924,6:0.149706):0.0233798);
 917: 1 -15068.06905 -15598.34033 (0:0.210473,(((((1:0.116371,2:0.025225):0.0640808,7:0.122227):0.0401197,(((((8:0.235125,9:0.089059):0.0906042,10:0.145724):0.13253,11:0.387157):0.18337,(12:0.092206,13:0.031593):0.138931):0.137319,((((14:0.429755,35:0.882435):0.19623,((((((((36:0.099997,38:0.062242):0.0817096,37:0.044563):0.222155,39:0.365174):0.16929,((41:0.331415,42:0.244679):0.0946117,43:0.172100):0.23184):0.0793647,40:0.505373):0.0841692,52:0.838682):0.259518,(44:0.359623,((45:0.432735,(47:0.646067,48:0.612195):0.291779):0.1171,46:0.645035):0.0990771):0.293548):0.0307369,((49:0.132027,50:0.080236):0.0971909,51:0.182041):0.632587):0.61359):0.18369,15:0.245836):0.0738441,((((((16:0.075914,18:0.071336):0.0875186,17:0.024158):0.0948223,(((((((24:0.102582,25:0.078931):0.0258045,(26:0.180960,27:0.097934):0.0731562):0.0731531,(28:0.425042,29:0.238268):0.149782):0.123812,32:0.136851):0.163672,31:0.240151):0.0194341,(33:0.114485,34:0.189045):0.0232851):0.0290981,30:0.084045):0.214792):2.01637e-06,19:0.171804):0.0482705,((21:0.177704,22:0.633269):0.0580845,23:0.358567):0.353898):0.0246919,20:0.224271):0.245175):0.136399):0.0253893):0.102299,3:0.081849):0.15725,(4:0.150031,5:0.170866):0.143269):0.0716698,6:0.097065);
 918: 1 -15813.75509 -15586.7727 (0:0.081711,((((1:0.090996,2:0.030616):0.0577036,7:0.068747):0.0365005,(((4:0.112533,5:0.144465):0.0717946,(((14:0.538593,(35:0.834571,(((((((36:0.126208,37:0.141181):0.0513002,38:0.064196):0.227187,39:0.488515):0.1592,52:1.038763):2.95435e-06,(40:0.656655,((41:0.326634,42:0.170527):0.0690672,43:0.133603):0.279702):0.0802488):0.293078,((44:0.419270,(45:0.417177,(47:0.685423,48:0.566079):0.239227):0.176426):0.0741822,46:0.592292):0.312951):0.149402,((49:0.070981,50:0.161836):0.0337693,51:0.238035):0.542416):0.291469):0.128186):0.411981,15:0.214128):0.0112593,(((((16:0.096422,18:0.063996):0.0717588,17:0.038050):0.127494,19:0.184819):0.00868506,(((21:0.257748,23:0.390113):0.0686218,22:0.552374):0.307578,(((((24:0.050408,25:0.079111):0.0454355,(26:0.176161,27:0.111464):0.0992724):0.0800893,(28:0.584369,29:0.167954):0.132699):0.142725,32:0.127551):0.123092,((30:0.187122,31:0.110159):0.0268798,(33:0.115630,34:0.164020):0.0370831):0.0618184):0.109327):0.0819546):0.0734803,20:0.306897):0.32131):0.0295578):0.0630507,((((8:0.128868,9:0.063815):0.097375,10:0.114406):0.138954,11:0.439137):0.084926,(12:0.086219,13:0.049253):0.1606):0.120727):0.0186193):0.0427882,3:0.207710):0.0701306,6:0.147463);
 919: 1 -15091.156 -15584.27229 (0:0.003403,((((1:0.033776,((4:0.212897,5:0.173019):0.132299,(((7:0.070719,(((8:0.182243,9:0.058496):0.111553,10:0.161722):0.178131,(11:0.552379,(12:0.034668,13:0.095985):0.172435):0.0881844):0.117697):0.0369792,((((16:0.072247,18:0.078796):0.133391,17:0.114705):0.0949277,((21:0.212212,23:0.319083):0.267437,22:0.360470):0.34486):2.77942e-06,((19:0.119879,20:0.290699):0.0818383,((((((24:0.086247,25:0.086545):0.0597792,26:0.110968):0.0417778,(28:0.431282,29:0.120055):0.128178):0.0442781,27:0.114554):0.0403436,((30:0.059214,31:0.142001):0.00919584,(33:0.086992,34:0.133033):0.0570282):0.0947072):0.0690329,32:0.146007):0.153893):0.0259842):0.274793):0.0271586,(15:0.298870,(35:0.791300,(((((((36:0.134732,37:0.128003):0.0634709,38:0.037328):0.24406,39:0.454227):0.179495,((41:0.337268,42:0.164391):0.0540575,43:0.203085):0.245886):0.038114,(((49:0.068807,50:0.187986):0.181832,51:0.137373):0.857213,52:0.732962):0.284741):0.0679388,40:0.675474):0.120163,((44:0.347313,(45:0.490389,46:0.572345):0.133216):0.122705,(47:0.617601,48:0.617087):0.358701):0.417077):0.286799):0.192753):0.0887698):2.40334e-06):0.0918246):0.0341525,2:0.067635):0.114144,3:0.240657):0.023055,6:0.191101):0.232687,14:0.689556);
 920: 1 -17164.34804 -15580.51642 (0:0.135524,(((1:0.088020,(((4:0.088912,5:0.183981):0.211661,(((((14:0.552862,((21:0.247159,23:0.513285):0.0859437,22:0.353938):0.187893):0.0608941,((((24:0.025798,(26:0.123124,(27:0.070802,(28:0.498098,29:0.336182):0.12318):0.0368436):0.0390691):0.0982701,25:0.063221):0.220436,32:0.137693):0.0748782,((30:0.104606,34:0.233141):0.0503238,(31:0.102449,33:0.102823):0.0531387):0.062241):0.198398):0.0793587,(((16:0.057010,18:0.104035):0.0512649,17:0.088548):0.0281705,19:0.158123):0.104117):0.0942231,20:0.313241):0.181939,(15:0.168987,(35:0.826073,(((((((36:0.158045,37:0.092807):0.0633602,38:0.031944):0.202037,39:0.366571):0.124746,((41:0.340115,42:0.221733):0.0458804,43:0.189049):0.210219):0.117788,(((49:0.076978,50:0.124432):0.0944149,51:0.153795):0.450467,52:0.754243):0.311088):0.0874771,(44:0.331913,((45:0.499088,46:0.584272):0.117014,(47:0.691889,48:0.628417):0.407974):0.112292):0.524458):0.0867457,40:0.424122):0.456712):0.223519):0.236448):0.0516064):0.0352638,(7:0.112722,((((8:0.137728,9:0.135685):0.0570297,10:0.088040):0.127104,(12:0.069640,13:0.071328):0.221965):0.105955,11:0.442039):0.0610579):0.0515793):0.0894231):0.044711,2:0.063700):0.0620649,3:0.157210):0.173041,6:0.178548);
 921: 1 -15350.21628 -15592.65113 (0:0.139381,((1:0.065865,2:0.080723):0.0258494,(3:0.179750,(((4:0.211843,5:0.079853):0.0491893,((((((((((14:0.740356,21:0.187192):0.0941669,23:0.358795):0.168526,22:0.556433):0.318011,34:0.105460):2.2367e-06,30:0.152721):0.0367669,(((((((24:0.037097,25:0.059470):0.0657041,28:0.637016):0.0221953,27:0.089963):0.0559083,26:0.078514):0.0617985,29:0.263401):0.0587393,32:0.214821):0.0898514,33:0.106156):0.0438406):0.0479826,31:0.184238):0.229914,(((16:0.110179,18:0.048506):0.0261296,17:0.084726):0.0405197,19:0.121722):0.0267418):0.106916,20:0.181032):0.331226,(15:0.105878,(35:0.665405,(((((((36:0.073223,37:0.102915):0.0680831,38:0.051901):0.399775,39:0.310432):0.125141,((41:0.350933,42:0.162741):0.0937832,43:0.188993):0.207565):0.0910721,40:0.828837):0.192124,(((49:0.105726,50:0.115973):0.124361,51:0.138898):0.497442,52:0.706180):0.235206):0.141905,(44:0.296284,((45:0.470040,46:0.408004):0.15401,(47:0.582575,48:0.566703):0.307833):0.156584):0.241165):0.38974):0.274124):0.213792):0.0286967):0.0386816,(7:0.159042,((((8:0.106928,10:0.237596):0.0428645,9:0.063636):0.116891,11:0.401149):0.0664347,(12:0.041122,13:0.095036):0.448685):0.077282):0.0726614):0.0110789):0.0375841):0.077119,6:0.153344);
 922: 1 -15315.45619 -15584.03787 (0:0.150371,((1:0.082339,2:0.011760):0.0283568,((((4:0.071568,5:0.227702):0.159195,(15:0.135943,(35:0.936421,(((((((36:0.139473,37:0.145525):0.0804186,38:0.022139):0.385835,39:0.494353):0.161196,((41:0.279296,42:0.214655):0.103535,43:0.159964):0.218688):0.0156248,((49:0.017844,(50:0.088079,51:0.245746):0.0772142):0.415977,52:0.708153):0.349654):0.0644604,40:0.815819):0.303773,((44:0.462500,(45:0.514612,46:0.443379):0.127483):0.1364,(47:0.476244,48:0.644573):0.334722):0.178141):0.437479):0.285886):0.228258):2.26174e-06,(7:0.123222,((((8:0.215086,10:0.178504):0.0890673,9:0.055344):0.0921439,11:0.393990):0.0824419,(12:0.025281,13:0.084433):0.310231):0.165479):0.0195608):0.060572,((((14:0.546588,21:0.286693):0.116381,(22:0.575328,23:0.278665):0.154032):0.276328,((((16:0.095527,18:0.073700):0.095707,17:0.040622):0.0685567,19:0.128056):0.0573351,((((24:0.032852,((26:0.110106,27:0.133212):0.042944,(28:0.463635,29:0.335326):0.216137):0.0386047):0.114911,25:0.071856):0.159885,32:0.164409):0.118468,((30:0.116521,34:0.184879):0.00962281,(31:0.128885,33:0.090102):0.0486742):0.0685539):0.256076):0.0673616):0.0893516,20:0.160788):0.222322):0.0333335):0.0636318,(3:0.162612,6:0.214330):0.0417057);
 923: 1 -15779.13644 -15581.15137 (0:0.197389,((((1:0.069515,2:0.073306):0.0227413,7:0.180468):0.0262093,(((4:0.055458,5:0.188048):0.0636882,(((14:0.488735,(35:0.593579,(((((36:0.105729,37:0.137867):0.0426636,38:0.042904):0.257544,(39:0.401036,(((41:0.313041,42:0.133297):0.0762652,43:0.152033):0.24763,(((49:0.105754,50:0.118696):0.0512711,51:0.103968):0.603945,52:0.536638):0.594875):0.0689075):0.0765717):0.191312,40:0.554810):0.0641695,(44:0.401806,((45:0.488583,46:0.636779):0.106982,(47:0.558101,48:0.662997):0.373296):0.0495685):0.385356):0.429848):0.245315):0.0830918,((((16:0.147563,17:0.075549):0.0678055,18:0.084809):0.0475339,19:0.141787):0.0263951,((20:0.311307,(21:0.140038,(22:0.410204,23:0.361635):0.092674):0.311695):0.0573681,(((((24:0.020129,25:0.074418):0.0388764,(26:0.088245,27:0.112995):0.0426509):0.047298,(28:0.332070,29:0.235718):0.0955409):0.112344,32:0.141999):0.0422636,((30:0.097867,34:0.089277):0.0586651,(31:0.111010,33:0.086853):0.0303232):0.0413627):0.100183):0.12167):0.228366):0.051283,15:0.256911):0.0181083):0.0165469,(((8:0.058521,(9:0.102504,10:0.097561):0.097941):0.169097,(12:0.028938,13:0.020984):0.161534):0.0506966,11:0.476200):0.0554998):0.0615143):0.0503299,3:0.165772):0.0915674,6:0.141716);
 924: 2 -15683.69965 -15589.69758 (0:0.127780,((1:0.136926,(3:0.156010,((((4:0.111084,5:0.148824):0.0745053,(((14:0.561007,(21:0.204497,(22:0.421069,23:0.429892):0.0956531):0.147277):0.325265,((((((((24:0.071799,25:0.068043):0.0669781,(28:0.586197,29:0.098885):0.163519):0.0520889,26:0.101525):0.0318485,27:0.122153):0.10365,32:0.205930):0.0470043,33:0.134394):0.0154561,(30:0.065710,34:0.195080):0.0538073):0.0329096,31:0.058499):0.191497):0.128652,((((16:0.153561,18:0.050191):0.064749,17:0.051950):0.0508147,19:0.101001):0.0456871,20:0.228290):0.0615219):0.344631):0.0160422,((15:0.194128,((((((36:0.149574,38:0.084006):0.0578167,37:0.056745):0.21723,(39:0.545470,((41:0.413425,43:0.161648):0.0618477,42:0.154392):0.336531):0.0896142):0.0571872,(((49:0.097620,50:0.127994):0.100561,51:0.152584):0.632597,52:0.601972):0.459827):0.164642,40:0.465411):0.179389,(44:0.241526,((45:0.317490,46:0.595817):0.267709,(47:0.591218,48:0.596655):0.445447):0.0929946):0.50357):0.348245):0.214708,35:0.813613):0.0762434):0.0937994,(7:0.090692,((((8:0.083667,9:0.098730):0.154429,10:0.136585):0.142153,11:0.380835):0.136308,(12:0.055745,13:0.066477):0.226821):0.171206):0.0911713):0.0271109):0.037458):0.0404301,2:0.037708):0.201072,6:0.295670);
 925: 2 -14181.05484 -15585.91958 (0:0.194085,((((1:0.153642,2:0.063058):0.0226789,(((14:0.533924,(21:0.363433,(22:0.485987,23:0.497690):0.0975991):0.160425):0.37281,((((16:0.109459,18:0.050887):0.106657,17:0.065829):0.109313,19:0.209192):0.0438235,((((24:0.061252,25:0.092553):0.0627056,(28:0.290501,29:0.202599):0.173029):0.073149,(26:0.174083,27:0.151198):0.0341893):0.147516,((30:0.077903,(31:0.114601,(33:0.083568,34:0.120327):0.0301901):0.0255162):0.0462436,32:0.241188):0.0631324):0.266382):0.10917):0.0860421,20:0.174052):0.155677):2.15176e-06,(((4:0.216451,5:0.235297):0.10491,((((8:0.117297,10:0.185180):0.0346959,9:0.040482):0.134652,(11:0.324983,(12:0.090947,13:0.017216):0.187267):0.0907543):0.0372583,(15:0.072108,(35:0.657494,((((((36:0.038764,(37:0.096036,38:0.104196):0.0842158):0.281414,39:0.389564):0.0988464,((41:0.393649,42:0.120184):0.11794,43:0.132844):0.252554):0.115029,40:0.808002):0.228789,(((49:0.095953,50:0.145268):0.0999989,51:0.129933):0.65123,52:0.788547):0.349081):0.142477,(44:0.446097,((45:0.481154,46:0.572873):0.0913701,(47:0.580863,48:0.785144):0.206757):0.100658):0.258288):0.223669):0.475354):0.203461):0.0132952):0.0389141,7:0.148852):0.0155791):0.0936294,3:0.259132):0.0824705,6:0.128999);
 926: 1 -15701.23646 -15578.69202 (0:0.220033,(((1:0.080018,((((4:0.033630,5:0.276642):0.124695,(15:0.234417,(35:0.605405,((((((36:0.086344,(37:0.119323,38:0.132581):0.0351174):0.292791,39:0.461112):0.194601,((41:0.333077,42:0.142103):0.0773188,43:0.134286):0.231119):0.0440141,(((49:0.092979,50:0.129488):0.10452,51:0.128194):0.582093,52:0.705985):0.46801):0.189747,40:0.542988):0.234287,((44:0.376070,(45:0.406226,46:0.510204):0.147906):0.0595193,(47:0.630211,48:0.640771):0.239671):0.234407):0.46042):0.415988):0.0781928):0.0434309,(7:0.151137,((((8:0.187580,9:0.112418):0.0543669,10:0.091476):0.0975452,11:0.417641):0.112521,(12:0.095357,13:0.034917):0.174271):0.0851509):0.0351651):0.0191507,((((14:0.771220,((21:0.187095,22:0.564579):0.083808,23:0.307268):0.162194):0.11169,((((((24:0.033240,25:0.103482):0.0425582,(28:0.440424,29:0.201105):0.231536):0.0977596,26:0.067360):0.0240357,27:0.120444):0.0757195,32:0.194287):0.0406165,((30:0.157255,34:0.138438):0.031436,(31:0.100179,33:0.025412):0.0355256):0.0152592):0.177723):0.0629947,(((16:0.094025,18:0.111383):0.128298,17:0.035851):0.0953863,19:0.145868):0.0683207):0.107069,20:0.227129):0.205308):0.0470142):0.0460763,2:0.030046):0.128394,3:0.125375):0.055145,6:0.179838);
 927: 1 -16412.25228 -15593.65875 (0:0.155521,(((1:0.069402,2:0.023328):0.037298,(((((4:0.095699,5:0.125719):0.0928426,((14:0.785912,(21:0.333428,(22:0.609510,23:0.497176):0.0897822):0.201706):0.205205,((((16:0.067872,18:0.062371):0.0403263,17:0.068869):0.0605968,19:0.184237):0.071109,((((20:0.348183,30:0.041753):0.0526846,34:0.151252):0.076745,31:0.124743):0.0106498,((((((24:0.066465,25:0.131184):0.0251755,(28:0.395262,29:0.266870):0.23444):0.0665976,26:0.114422):0.0729917,27:0.069470):0.145867,32:0.157524):0.0543408,33:0.107362):0.0559354):0.105838):0.0178715):0.192076):0.0170205,(15:0.213460,(35:0.794743,(((((((36:0.121214,37:0.095534):0.0524516,38:0.073731):0.252535,39:0.461771):0.142849,((41:0.304067,42:0.150104):0.053018,43:0.159507):0.218131):0.0451648,(((49:0.074431,50:0.158639):0.179402,51:0.103376):0.749757,52:0.732953):0.400908):0.138356,40:0.533838):0.280552,(((44:0.545696,(45:0.456821,46:0.498395):0.215063):0.106338,48:0.864057):0.152389,47:0.613207):0.166738):0.326289):0.544073):0.157372):0.026246,((((8:0.126580,9:0.155603):0.131922,10:0.127696):0.184099,(12:0.053228,13:0.022095):0.200687):0.167566,11:0.304685):0.0446083):0.0433094,7:0.154663):0.0587651):0.0255757,3:0.133817):0.102694,6:0.202414);
 928: 1 -14673.27489 -15589.16319 (0:0.177853,(((1:0.101982,2:0.009771):0.0206257,(((4:0.044137,5:0.222429):0.0876348,(((14:0.808455,(35:0.669964,(((((((36:0.105220,37:0.108925):0.0556354,38:0.086632):0.313312,39:0.288939):0.216662,40:0.523564):0.11611,(((41:0.274443,42:0.245331):0.0698959,43:0.165428):0.0957284,52:1.048662):0.088824):0.265054,((44:0.431373,(45:0.413155,46:0.467978):0.0955027):0.15871,(47:0.498135,48:0.721751):0.148383):0.326097):0.177317,((49:0.061387,50:0.119254):0.155043,51:0.140776):0.692619):0.394272):0.0643802):0.329026,15:0.326707):0.081593,(((16:0.038047,18:0.075482):0.0719661,17:0.116242):0.0671138,(19:0.088716,(20:0.217694,(((21:0.393093,23:0.438615):0.049069,22:0.562500):0.309263,((((((((24:0.093845,25:0.165084):0.0584576,26:0.160793):0.0619551,(28:0.317698,29:0.350866):0.199523):0.00949206,27:0.114627):0.175727,32:0.118914):0.0750774,30:0.096458):0.0488847,(33:0.086087,34:0.104213):0.0640396):0.0716735,31:0.145948):0.0591701):0.120966):0.0638676):0.049945):0.177038):0.0176031):0.0806548,((7:0.035937,11:0.374799):0.0554718,(((8:0.156368,9:0.036851):0.0964254,10:0.088942):0.183028,(12:0.046620,13:0.024817):0.28437):0.04775):0.0768201):0.0443409):0.0578162,3:0.158880):0.062687,6:0.207172);
 929: 3 -16724.28543 -15581.54283 (0:0.159300,(((((1:0.100366,((4:0.084757,5:0.202389):0.163642,((14:0.611924,(35:0.686793,(((((((36:0.166259,37:0.151998):0.0662498,38:0.123129):0.333222,39:0.379787):0.186295,40:0.750544):0.135287,((41:0.453680,42:0.197045):0.094868,43:0.249494):0.105749):0.317516,(((49:0.074394,50:0.100216):0.05661,51:0.174042):0.589146,52:0.830172):0.253147):0.0662896,(44:0.302550,((45:0.513336,46:0.492745):0.131196,(47:0.636887,48:0.695254):0.39457):0.0714228):0.245244):0.375106):0.318542):0.309536,(15:0.325751,(((((16:0.129723,18:0.064500):0.0632381,17:0.029108):0.127554,(19:0.168822,((((((24:0.060893,(26:0.172171,27:0.126853):0.0482062):0.0352678,25:0.072132):0.0863109,29:0.243806):0.0908228,28:0.480897):0.0294062,32:0.203113):0.0749013,((30:0.123881,34:0.118090):0.0233917,(31:0.182491,33:0.097023):0.021162):0.0829828):0.134816):0.00721171):0.0813342,((21:0.256344,22:0.517832):0.128249,23:0.455176):0.399435):0.0568766,20:0.254093):0.214362):0.0279509):0.026088):0.0498186):0.0319369,(((8:0.101275,9:0.071758):0.135651,10:0.082569):0.154932,(11:0.420214,(12:0.021093,13:0.060133):0.161449):0.0613243):0.115655):0.0225852,7:0.090046):0.0510767,2:0.034790):0.0802575,3:0.215838):0.0397269,6:0.135726);
 930: 1 -16328.88799 -15578.27983 (0:0.141115,((1:0.098970,2:0.051081):0.0268206,((((4:0.145425,5:0.123046):0.10647,7:0.147410):0.049052,(((((14:0.767799,21:0.273333):0.0618741,(22:0.492225,23:0.435934):0.0826439):0.235311,((((16:0.113836,18:0.062009):0.0746117,17:0.028086):0.0599372,19:0.119528):2.74738e-06,(((((24:0.087653,25:0.094784):0.0327539,(28:0.481815,29:0.131855):0.199812):0.0474039,(26:0.161747,27:0.118978):0.0269019):0.122408,32:0.215783):0.0910532,(30:0.140802,(31:0.194791,(33:0.109283,34:0.086939):0.0612827):0.0259925):0.0571653):0.166021):0.0697891):0.0383807,20:0.217780):0.221993,(15:0.242500,(35:1.019261,((((((36:0.109731,37:0.158529):0.0789292,38:0.052565):0.149981,39:0.462250):0.186506,(40:0.600288,((41:0.355951,42:0.149598):0.0807717,43:0.163107):0.250786):0.0470127):0.132573,(((49:0.106892,50:0.141257):0.0872281,51:0.146457):0.524665,52:0.747245):0.487207):0.203734,(44:0.389042,((45:0.352279,46:0.836298):0.0997153,(47:0.864711,48:0.596499):0.240047):0.0679803):0.276954):0.386982):0.359004):0.180658):0.0532582):0.0361662,((((8:0.134159,9:0.100935):0.0624553,10:0.147998):0.0617401,11:0.372506):0.153595,(12:0.048288,13:0.070151):0.256039):0.137794):0.00766399):0.0412793,(3:0.158526,6:0.194623):0.0426971);
 931: 1 -16894.78032 -15580.92546 (0:0.082966,(((1:0.049977,2:0.070739):0.0246924,((3:0.258655,((7:0.119035,((((8:0.159398,9:0.115354):0.0517126,10:0.079786):0.132353,(12:0.043459,13:0.050428):0.187185):0.11898,11:0.480796):0.0897605):0.0783976,((((16:0.093069,18:0.165666):0.0690828,(19:0.072039,20:0.240278):0.125706):2.22825e-06,(17:0.072497,((((((24:0.060917,25:0.034366):0.0575427,(28:0.490018,29:0.241414):0.124553):0.0894152,26:0.095826):0.123047,27:0.082883):0.149842,32:0.218027):0.0752171,((30:0.162070,34:0.089381):0.0505435,(31:0.113989,33:0.097714):0.0285522):0.0628936):0.146091):0.0642608):0.0861852,(21:0.286165,(22:0.329134,23:0.400070):0.195874):0.311298):0.264541):0.00715448):0.028249,((4:0.073660,5:0.163937):0.0631582,(15:0.069131,(35:0.875031,(((((((36:0.128033,37:0.112222):0.0359895,38:0.081959):0.188532,39:0.392336):0.0933979,(40:0.674441,((41:0.427154,42:0.131411):0.0336995,43:0.252061):0.277079):0.0380256):0.169901,52:0.791202):0.226055,((49:0.100556,50:0.101959):0.0865411,51:0.176746):0.549216):0.164241,((44:0.379289,(45:0.488232,46:0.454962):0.230761):0.0787056,(47:0.657326,48:0.521083):0.32354):0.233063):0.248397):0.424562):0.319136):2.22706e-06):0.089487):0.157853,6:0.120671):0.0578874,14:0.694288);
 932: 1 -14991.66074 -15593.4546 (0:0.047849,((((1:0.093138,((4:0.086248,5:0.108546):0.192848,((((14:0.573513,21:0.106136):0.158292,(22:0.642813,23:0.331784):0.0393749):0.295803,((((16:0.101897,18:0.153102):0.0457057,17:0.000002):0.0989778,(19:0.111815,(((((24:0.031302,25:0.086539):0.0229307,(28:0.519908,29:0.135186):0.261782):0.0524142,(26:0.152568,27:0.089813):0.0245945):0.150318,(30:0.049085,(31:0.130827,(33:0.100008,34:0.090364):0.00743928):0.0401399):0.0665317):0.108058,32:0.139938):0.201245):0.0423725):0.0576061,20:0.163878):0.0926147):0.199962,(15:0.284130,(35:0.571324,((((((((36:0.134913,38:0.102072):0.0900609,37:0.058852):0.211493,39:0.459112):0.153561,((41:0.302071,42:0.133602):0.0632895,43:0.125579):0.281261):0.102856,52:0.764033):0.03277,40:0.611326):0.303563,((49:0.114400,50:0.092550):0.102564,51:0.166018):0.506611):0.133972,((44:0.450267,(45:0.336525,46:0.507952):0.11686):0.0892462,(47:0.624906,48:0.588216):0.474768):0.260159):0.258651):0.657022):0.0136899):0.0802458):0.00558145):0.0282586,(7:0.102156,((((8:0.183190,9:0.079828):0.123704,10:0.092814):0.0722436,11:0.431284):0.053101,(12:0.059768,13:0.044235):0.210395):0.173602):0.0886518):0.0375825,3:0.138264):0.0742775,2:0.046064):0.0935452,6:0.228649);
 933: 2 -15911.51879 -15580.35058 (0:0.168222,((1:0.083341,((2:0.057140,(((4:0.109459,5:0.245152):0.129898,(((((14:0.774980,(21:0.310960,(22:0.412392,23:0.428138):0.1212):0.153022):0.177009,(((((((24:0.031520,25:0.151541):0.0189141,(26:0.119080,27:0.093317):0.0388215):0.0307413,(28:0.424637,29:0.243203):0.111014):0.138338,32:0.205567):0.0574842,33:0.095450):0.0163477,(30:0.085334,34:0.167706):0.031254):0.0696221,31:0.088201):0.0973407):0.104758,(((16:0.059688,18:0.094627):0.0776421,17:0.075515):0.0838408,19:0.076925):0.0180153):0.0750657,20:0.201385):0.225423,(15:0.117050,(35:0.745211,(((((((36:0.177952,37:0.107341):0.0587685,38:0.056995):0.266944,39:0.343673):0.17254,((41:0.323052,42:0.184332):0.0792303,43:0.164993):0.231743):0.0986692,(((49:0.061901,50:0.118118):0.086196,51:0.146267):0.681022,52:0.919853):0.325984):0.084201,40:0.580149):0.221762,((44:0.454500,(45:0.344870,46:0.474497):0.144):0.134976,(47:0.569758,48:0.549984):0.351919):0.165734):0.311437):0.424073):0.22685):0.0788741):0.051989,(((8:0.140860,9:0.058199):0.0458246,10:0.087981):0.112315,(11:0.376852,(12:0.064251,13:0.054033):0.156095):0.0780274):0.129104):0.0188435):0.00382617,7:0.103774):0.0266869):0.0862391,3:0.170126):0.097824,6:0.170186);
 934: 1 -16241.09581 -15583.57263 (0:0.214906,(((1:0.164679,2:0.030987):0.0618329,((((4:0.056310,5:0.175028):0.106287,((14:0.587721,(35:0.729792,(((((((36:0.118215,37:0.092916):0.0655547,38:0.031919):0.246534,39:0.424348):0.193745,(41:0.323043,(42:0.135991,43:0.198308):0.0592573):0.233837):0.0617652,40:0.607854):0.153764,(((49:0.089632,50:0.145567):0.0775516,51:0.146237):0.66191,52:0.625013):0.289759):0.0436654,(44:0.344572,((45:0.371751,46:0.501001):0.16113,(47:0.627342,48:0.491009):0.180619):0.214804):0.418134):0.343616):0.203728):0.394449,15:0.334211):0.123123):2.54987e-06,((((((16:0.065270,18:0.090217):0.0860015,17:0.127829):0.0462248,19:0.161261):0.0456198,((((((24:0.115413,25:0.084671):0.0289974,(28:0.533748,29:0.373501):0.130191):0.0497418,26:0.154319):0.0436369,27:0.122486):0.128653,32:0.153324):0.101176,(30:0.127704,(31:0.176906,(33:0.149961,34:0.117784):0.0570352):0.0135786):0.0852417):0.126584):0.0842659,((21:0.319857,22:0.346633):0.0750668,23:0.652770):0.126361):0.0725175,20:0.279231):0.241692):0.0697226,(7:0.138437,(((8:0.128395,10:0.151775):0.063542,9:0.077235):0.136341,(11:0.398136,(12:0.039516,13:0.045240):0.248638):0.0557618):0.0434413):0.0268384):0.0383104):0.109439,3:0.138018):0.048941,6:0.130691);
 935: 5 -14743.71167 -15585.13773 (0:0.152906,(((1:0.089237,(((4:0.139649,5:0.158638):0.108304,((7:0.090936,((((8:0.110024,10:0.229127):0.0740425,9:0.040181):0.109891,11:0.362063):0.103375,(12:0.013456,13:0.074609):0.260937):0.0698844):0.0998728,(15:0.100378,(35:0.915896,(((((((36:0.112939,37:0.113060):0.0395159,38:0.066422):0.311426,39:0.377984):0.111,(41:0.429909,(42:0.171882,43:0.181288):0.0412114):0.249091):0.0366824,(((49:0.060099,50:0.151453):0.0750573,51:0.121050):0.64899,52:0.628593):0.385492):0.173742,40:0.554916):0.237356,((44:0.386375,(45:0.407563,46:0.558663):0.185611):0.115944,(47:0.688749,48:0.709113):0.193218):0.324774):0.0315532):0.61363):0.215573):2.26174e-06):0.0588015,(((14:0.686184,((21:0.282943,22:0.398400):0.0662111,23:0.390206):0.203666):0.151538,20:0.177962):2.45794e-06,(((16:0.101864,18:0.055351):0.0739337,(19:0.086170,((((24:0.030434,((26:0.137807,27:0.131675):0.070593,(28:0.458802,29:0.327199):0.141392):0.0422428):0.0617026,25:0.054715):0.140341,32:0.127823):0.0667894,((30:0.106360,34:0.151484):0.0255432,(31:0.096878,33:0.112674):0.0229715):0.0711856):0.184097):0.0506711):0.0297508,17:0.088191):0.174902):0.187508):2.04418e-06):0.0205055,2:0.080460):0.0603283,3:0.188622):0.0436059,6:0.236920);
 936: 1 -14648.32459 -15582.3463 (0:0.177542,(((1:0.073171,(((4:0.080496,5:0.157835):0.165182,(15:0.000003,(35:0.909317,((((((36:0.139954,38:0.108973):0.0631581,37:0.063885):0.230417,(39:0.587705,((41:0.401863,42:0.182194):0.128851,43:0.134631):0.293202):0.0946317):0.0170592,(((49:0.100462,50:0.127682):0.0838929,51:0.114685):0.668746,52:0.655562):0.348366):0.187067,40:0.544198):0.190124,(44:0.313633,((45:0.587731,46:0.499074):0.127232,(47:0.622566,48:0.479833):0.446021):0.166087):0.221228):0.313567):0.379927):0.450014):2.05483e-06,(7:0.105751,(((((8:0.184172,9:0.038323):0.0950872,10:0.168576):0.114733,11:0.391085):0.0919578,(12:0.003775,13:0.072130):0.38383):0.111193,((((((14:0.733784,(21:0.170237,(22:0.410727,23:0.414485):0.0687513):0.0635905):0.355904,((((((24:0.000003,25:0.092629):0.0795486,(26:0.139301,27:0.082014):0.0695195):0.0648369,28:0.523251):0.0966794,29:0.331097):0.111228,32:0.130391):0.0688718,((30:0.126289,34:0.101265):0.027498,(31:0.138601,33:0.076156):0.0281951):0.0624542):0.120697):0.069104,16:0.080868):0.0231592,18:0.089319):0.0348927,(17:0.079070,20:0.234169):0.0317096):2.053e-06,19:0.104547):0.355735):0.051809):0.0353459):0.0227279):0.0164303,2:0.014269):0.0620494,3:0.146009):0.0628705,6:0.157185);
 937: 2 -17094.37059 -15594.82812 (0:0.190442,((((1:0.092803,2:0.021086):0.114178,(7:0.089289,(((8:0.149542,9:0.149454):0.133375,10:0.095121):0.201721,(11:0.481330,(12:0.037333,13:0.064910):0.198452):0.0557253):0.127348):0.0767141):0.00997289,((4:0.131853,(15:0.177744,(35:0.905925,((((((((36:0.137868,37:0.082438):0.0295127,38:0.062772):0.22202,39:0.438325):0.232189,((41:0.404213,42:0.189865):0.0875247,43:0.114219):0.197964):0.134795,52:0.686729):0.0520653,((49:0.072547,50:0.113571):0.188188,51:0.113980):0.720307):0.138538,40:0.493705):0.0322511,((44:0.476595,((45:0.464371,46:0.509354):0.204366,48:0.639764):0.0397561):0.0884092,47:0.677399):0.19077):0.302017):0.459107):0.172716):0.0193554,(((14:0.798196,((21:0.132583,22:0.612213):0.0389846,23:0.388670):0.107823):0.281667,((((16:0.050073,18:0.107161):0.161549,17:0.057109):0.0676933,19:0.163308):0.0467335,(((((24:0.076898,25:0.068754):2.2695e-06,(28:0.325830,29:0.456858):0.210933):0.0650035,(26:0.123017,27:0.174606):0.0506931):0.120095,32:0.143856):0.104961,((30:0.070500,34:0.142928):0.0270712,(31:0.128545,33:0.121276):0.0430383):0.0639442):0.155743):0.0874205):0.054277,20:0.126612):0.251261):0.0132325):0.106583,(3:0.117478,5:0.189489):0.0400082):0.085407,6:0.204455);
 938: 1 -15509.82908 -15583.01231 (0:0.120444,((((1:0.068238,2:0.066449):0.0371715,(7:0.075497,((((8:0.104495,10:0.178858):0.0384508,9:0.101657):0.165418,11:0.395504):0.0387694,(12:0.055858,13:0.023630):0.28487):0.10972):0.0802414):0.0316036,6:0.129127):0.0369479,3:0.149100):0.0100977,(((4:0.144767,5:0.090357):0.0950825,(15:0.202864,(35:0.746341,(((((((36:0.105697,38:0.083678):0.0556372,37:0.064272):0.294915,39:0.432863):0.119815,((41:0.419273,42:0.121567):0.146491,43:0.122649):0.225075):0.0630746,(((49:0.065417,50:0.151843):0.0637319,51:0.114419):0.50813,52:0.600865):0.368202):0.151597,40:0.597493):0.254674,(((44:0.453143,46:0.510821):0.0900619,45:0.415783):0.126489,(47:0.582735,48:0.512995):0.348608):0.230049):0.306899):0.486086):0.243561):2.45298e-06,((14:0.587626,(21:0.199332,(22:0.490123,23:0.344701):0.106427):0.219894):0.174827,(((((16:0.084511,17:0.127784):0.1133,18:0.072787):0.0605347,19:0.130948):0.0604888,(((((24:0.096916,25:0.034062):0.0347202,(26:0.125543,27:0.190270):0.073569):0.0516222,(28:0.476736,29:0.268217):0.114208):0.0721387,32:0.159110):0.106405,((30:0.087313,(33:0.125291,34:0.078158):0.0590271):0.0190667,31:0.120658):0.0488657):0.124958):0.102188,20:0.290983):0.0793794):0.218913):0.00719925);
 939: 1 -16232.60641 -15585.31595 (0:0.089572,((1:0.134156,(3:0.155512,(((4:0.122062,5:0.085351):0.0747216,(((14:0.517022,(35:0.845495,((((((((36:0.137600,37:0.095190):0.0477138,38:0.093742):0.220949,39:0.358802):0.113976,((41:0.339823,42:0.143189):0.122363,43:0.202504):0.147214):0.0980294,40:0.615981):0.0870679,52:0.934449):0.213893,((49:0.068988,50:0.112908):0.0825314,51:0.177889):0.605884):0.123326,(44:0.296737,((45:0.404267,(47:0.571240,48:0.583372):0.310274):0.170767,46:0.492428):0.2131):0.399602):0.190452):0.238679):0.223862,15:0.198356):0.199411,((((16:0.067704,18:0.103361):0.0645061,17:0.080734):0.0650976,19:0.074452):0.0402886,(20:0.238137,(((21:0.267781,23:0.377892):0.0524025,22:0.529713):0.305429,(((((((24:0.109622,25:0.090597):0.0490293,(28:0.398251,29:0.238729):0.0473942):0.0417039,26:0.155897):0.0409161,27:0.116547):0.132234,32:0.195270):0.0919485,(31:0.217448,33:0.095425):0.0433013):0.0520704,(30:0.079060,34:0.138581):0.0218432):0.178544):0.18414):0.0404006):0.228413):0.0426781):0.0787512,(7:0.102704,(((8:0.075902,9:0.122691):0.0859264,10:0.049745):0.115825,(11:0.443623,(12:0.063923,13:0.035122):0.116069):0.0852646):0.133434):0.0818017):0.00908993):0.0415633):0.0191103,2:0.069730):0.149524,6:0.068507);
 940: 2 -16172.73174 -15585.62106 (0:0.087346,(((1:0.003932,(((4:0.056009,5:0.164594):0.129012,(15:0.232605,(35:0.838407,(((((((36:0.170080,37:0.081628):0.086589,38:0.035521):0.227551,39:0.375227):0.145555,((41:0.374916,43:0.235513):0.0787669,42:0.151057):0.199035):0.248178,40:0.585390):0.129702,(((49:0.072799,50:0.123730):0.14894,51:0.061891):0.626115,52:0.902286):0.389164):0.0575361,((44:0.577010,(45:0.385167,46:0.516076):0.0967138):0.130526,(47:0.627686,48:0.690201):0.153561):0.277748):0.485593):0.357457):0.169131):0.0274467,((7:0.140736,((((8:0.137976,9:0.144033):0.0963137,10:0.090220):0.171986,(12:0.016195,13:0.051647):0.144976):0.0606424,11:0.545969):0.0937767):0.0416066,((((14:0.632509,17:0.000003):0.117344,(16:0.087913,18:0.048833):0.0695782):0.0200602,(19:0.079771,((((((24:0.076646,25:0.129267):0.0991336,26:0.148051):0.0739799,27:0.120061):0.0614454,(28:0.478553,29:0.200631):0.152357):0.147207,((30:0.108168,34:0.192664):0.0884706,(31:0.090567,33:0.144848):2.61591e-06):0.0474231):0.051706,32:0.149589):0.221676):0.0032043):0.0877229,(20:0.285469,((21:0.307112,22:0.518443):0.0684667,23:0.329481):0.36008):0.113456):0.221797):0.0177563):0.0871007):0.033502,2:0.042477):0.0528071,3:0.155370):0.0795529,6:0.130689);
 941: 1 -15321.12519 -15579.96734 (0:0.101719,((((1:0.080914,2:0.023354):0.0260682,((((4:0.123783,5:0.241295):0.121537,(15:0.232085,(35:0.837546,(((((((36:0.128372,37:0.120121):0.0287367,38:0.066617):0.336532,39:0.318841):0.143273,((41:0.341351,42:0.134003):0.0741719,43:0.170389):0.343987):0.158579,(((49:0.095457,50:0.144265):0.222255,51:0.011638):0.685493,52:0.560583):0.306434):0.0764298,40:0.526955):0.190367,((44:0.437886,(45:0.566066,46:0.454957):0.167223):0.0213488,(47:0.623983,48:0.593897):0.279228):0.304829):0.126238):0.438175):0.0716892):0.0110866,(((((16:0.079953,18:0.113920):0.116311,17:0.046398):0.0952,(19:0.151079,((((((((24:0.060154,25:0.083419):0.0633242,(26:0.158504,27:0.103486):0.0302636):0.077401,(28:0.508580,29:0.059439):0.12645):0.0656433,32:0.196088):0.0689879,33:0.019064):0.0236796,34:0.127286):0.025323,31:0.096514):0.0366671,30:0.109216):0.179166):0.0129676):0.0317278,((21:0.271651,22:0.451620):0.0491692,23:0.301701):0.196201):0.0243239,20:0.305226):0.134727):0.0569191,((7:0.119469,(((8:0.169697,9:0.148653):0.153651,10:0.036260):0.155224,(12:0.030923,13:0.053014):0.110987):0.0988965):0.05483,11:0.342920):0.0381517):0.0181322):0.118791,3:0.189622):0.0338149,14:0.643851):0.0535788,6:0.152749);
 942: 1 -15900.89088 -15584.55027 (0:0.123852,((1:0.095505,(2:0.015717,((((4:0.075877,5:0.193341):0.221873,(15:0.202799,(35:0.536205,((((((((36:0.131842,37:0.117152):0.0694955,38:0.053778):0.206791,39:0.414754):0.0908382,40:0.664573):0.0520788,52:0.973700):0.0470465,((41:0.325069,42:0.191093):0.110206,43:0.117137):0.202897):0.249975,(49:0.000003,(50:0.118008,51:0.316483):0.081146):0.923065):0.192231,((44:0.508365,(45:0.580422,46:0.415141):0.107636):0.0633707,(47:0.519445,48:0.739948):0.292217):0.247809):0.347525):0.559699):0.241473):0.000518997,(7:0.112836,((((8:0.135817,9:0.068081):0.0579506,10:0.136844):0.0848321,(12:0.023832,13:0.083975):0.289627):0.104113,11:0.294667):0.0569185):0.0255027):0.107821,(((14:0.644044,((21:0.264322,22:0.435508):0.136127,23:0.276941):0.23193):0.186786,((((16:0.054328,18:0.079750):0.0459967,17:0.048210):0.0687202,19:0.126875):0.0458305,((((((24:0.046965,25:0.106198):0.0189711,(28:0.528199,29:0.322734):0.141777):0.0396806,26:0.100312):0.0264184,27:0.100340):0.0736096,32:0.235643):0.0310359,((30:0.139200,34:0.168677):0.0489734,(31:0.106406,33:0.068239):0.070952):0.0399773):0.270794):0.101665):0.0834038,20:0.111989):0.206406):0.0587047):0.0248104):0.0656249,3:0.154613):0.0911819,6:0.161297);
 943: 2 -14623.60924 -15588.90204 (0:0.070608,(((1:0.080485,2:0.015877):0.0286429,(((4:0.031789,5:0.189823):0.0971901,((15:0.105736,((35:1.002276,(44:0.439022,((45:0.418000,46:0.556394):0.175539,(47:0.579093,48:0.629872):0.225057):0.180601):0.156518):2.86541e-06,((((((36:0.097890,38:0.134780):0.100014,37:0.036956):0.273211,39:0.359985):0.144249,((41:0.316795,42:0.140999):0.0875785,43:0.167430):0.217866):0.133043,40:0.450046):0.138793,(((49:0.087750,50:0.121528):0.111172,51:0.107770):0.70073,52:0.581868):0.415337):0.20876):0.625906):0.215216,(((((16:0.107635,18:0.057633):0.0736364,17:0.100399):0.0130099,(19:0.115627,(((((24:0.048152,25:0.055218):0.0250793,(28:0.374793,29:0.275712):0.124483):0.0393106,(26:0.072269,27:0.157112):0.0678582):0.279207,32:0.164599):0.0712205,(30:0.089502,(31:0.141567,(33:0.089834,34:0.166579):0.0217695):0.0286586):0.0830625):0.17686):0.0774572):0.0383889,(21:0.242967,(22:0.460209,23:0.594990):0.0215778):0.395826):0.0830069,20:0.327465):0.18341):0.0467399):0.0447132,(7:0.125932,(((((8:0.109100,9:0.090761):0.0857168,10:0.098813):0.0760812,14:0.823225):0.165873,11:0.242417):0.0781981,(12:0.061349,13:0.016679):0.196195):0.0848345):0.0268216):0.0219773):0.0430116,3:0.115747):0.100463,6:0.203083);
 944: 1 -15445.92875 -15579.60805 (0:0.152512,(((1:0.138897,2:0.059401):0.056344,(((4:0.146454,5:0.151974):0.087447,((15:0.132278,(35:1.089508,(((((((36:0.180417,38:0.043243):0.0593222,37:0.096903):0.324685,39:0.478988):0.136366,((41:0.400972,42:0.207402):0.0671984,43:0.129322):0.262256):0.131079,(((49:0.097913,50:0.199650):0.145988,51:0.123518):0.585793,52:0.553723):0.262097):0.0636065,(44:0.390116,(45:0.514089,(46:0.624211,(47:0.492147,48:0.589336):0.297444):0.0654019):0.141838):0.466144):0.0324846,40:0.615039):0.391393):0.177952):0.126795,((((((16:0.078354,18:0.052550):0.0420131,19:0.157412):0.0438097,17:0.054368):0.0869,(((((24:0.010793,25:0.073288):0.0246509,(28:0.454519,29:0.321828):0.119541):0.0829482,26:0.090850):0.0491228,27:0.084563):0.122444,(((30:0.096213,34:0.146109):0.0282646,(31:0.130762,33:0.101248):0.0604046):0.033489,32:0.275625):0.0249956):0.0629522):0.0780639,((21:0.113541,23:0.357997):0.218862,22:0.638196):0.151237):0.0647922,20:0.334499):0.194034):0.0613553):0.0392217,(7:0.131706,((((8:0.092500,10:0.213652):0.144436,9:0.000002):0.0683628,11:0.276950):0.0786847,(12:0.035173,13:0.067606):0.385056):0.0347189):0.0545879):0.0147862):0.045497,(3:0.100981,6:0.221402):0.0523775):0.0778115,14:0.444957);
 945: 1 -14646.07761 -15589.44607 (0:0.063001,(((1:0.063737,3:0.111600):0.0494835,(((4:0.018949,5:0.133836):0.184505,(((((((14:0.548376,((21:0.157010,22:0.457798):0.100583,23:0.589902):0.220082):0.186369,((((24:0.087888,25:0.074664):0.068612,(26:0.141897,27:0.113756):0.0961084):0.0191404,29:0.265337):0.0767286,(28:0.403434,32:0.174252):0.0401639):0.169942):0.0202891,(30:0.129253,34:0.130718):0.00977125):0.0407915,33:0.160662):0.0695891,31:0.130158):0.1617,((16:0.167154,17:0.055885):0.0198692,(18:0.067356,(19:0.023060,20:0.260522):0.0944376):0.0281424):0.0192452):0.235332,(15:0.169194,(35:0.664579,(((((((36:0.110642,37:0.146548):0.0469708,38:0.069345):0.257,((41:0.315210,43:0.189118):0.0498092,42:0.179234):0.271821):0.0383043,(((49:0.101859,50:0.131637):0.0863364,51:0.141790):0.679992,52:0.580035):0.334454):0.14478,39:0.436833):0.117404,40:0.543364):0.164693,((44:0.391186,(45:0.540782,46:0.518825):0.0672568):0.0628827,(47:0.641576,48:0.535908):0.109413):0.260768):0.423855):0.47473):0.168209):0.0721123):0.0546607,(7:0.091547,(((8:0.093092,9:0.094000):0.0791326,(10:0.053298,11:0.423677):0.0611452):0.123989,(12:0.019433,13:0.083482):0.149488):0.0921289):0.0469986):0.0467329):0.0366917,2:0.032338):0.0481409,6:0.146743);
 946: 1 -15781.35059 -15600.43582 (0:0.147981,1:0.063277,(((2:0.023483,7:0.172184):0.0439808,(3:0.037965,6:0.244586):0.097195):0.0444463,((4:0.118571,5:0.097865):0.163462,(((((((8:0.059628,9:0.096827):0.0602971,10:0.155349):0.0600681,14:0.665973):0.110144,(12:0.063801,13:0.009761):0.224099):0.0951884,11:0.329165):0.053211,(((16:0.071221,18:0.051663):0.0406241,17:0.074782):0.0296038,((19:0.114294,(((((24:0.061631,25:0.085815):0.038052,(26:0.092152,27:0.099357):0.052983):0.0803602,(28:0.467799,29:0.239109):0.15074):0.0618334,((30:0.120366,31:0.153563):0.0189877,(33:0.086601,34:0.175758):0.0238148):0.0416256):0.0325697,32:0.122277):0.153774):0.0491411,(20:0.250753,((21:0.257855,23:0.280778):0.115464,22:0.577966):0.179955):0.104583):0.0129604):0.162925):0.0466665,(15:0.181735,(35:0.873744,(((((((36:0.145243,38:0.084940):0.0824587,37:0.076444):0.242587,39:0.365656):0.18503,40:0.507145):0.0753226,((41:0.310058,42:0.190606):0.0522409,43:0.156074):0.202556):0.157584,(((49:0.073024,50:0.134833):0.103583,51:0.147289):0.511476,52:0.668181):0.349554):0.133837,(44:0.382944,((45:0.393215,46:0.563835):0.116349,(47:0.591101,48:0.576436):0.248444):0.148274):0.268298):0.203327):0.551044):0.185646):0.0323395):0.0458195):0.0342151);
 947: 2 -15567.6184 -15584.12105 (0:0.145525,(1:0.081115,2:0.060439):0.0504582,(((3:0.171409,7:0.105530):0.0304943,((4:0.108557,5:0.160735):0.0851959,((((((8:0.122389,9:0.088301):0.0860836,10:0.134395):0.0698649,11:0.551520):0.0981893,(12:0.057318,13:0.072181):0.131106):0.143854,(15:0.054799,(35:0.609236,(((((((36:0.127840,37:0.109039):0.06008,38:0.066951):0.34784,39:0.423619):0.183725,((41:0.296814,42:0.257820):0.0675785,43:0.164432):0.182797):0.113254,(((49:0.090736,50:0.121321):0.0773983,51:0.075939):0.557513,52:0.666125):0.323581):0.0744935,40:0.711630):0.115053,((44:0.470746,(45:0.441708,46:0.533842):0.0875202):0.116274,(47:0.543272,48:0.754308):0.118676):0.315815):0.363785):0.365557):0.184097):0.0546635,((((((14:0.779518,(21:0.202883,23:0.398534):0.157939):0.128614,22:0.301129):0.182831,(((((24:0.090106,25:0.043643):0.0364173,(28:0.522045,29:0.299278):0.0192806):0.0412667,(26:0.147867,27:0.061503):0.0789034):0.10619,32:0.099418):0.0745003,(30:0.102567,((31:0.155549,33:0.115949):0.0464626,34:0.092450):0.0549287):0.0323915):0.120453):0.155315,((16:0.092239,17:0.133218):0.0899271,18:0.030794):0.0166718):0.0223628,19:0.133861):0.161257,20:0.216793):0.292701):2.1724e-06):0.026752):0.0620267,6:0.142105):0.0209923);
 948: 1 -15433.04923 -15582.3048 (0:0.149804,((((1:0.108013,2:0.075669):0.0706373,(((4:0.071863,5:0.146046):0.091085,((15:0.172743,(35:0.653015,((((((((36:0.107710,37:0.115157):0.0821644,38:0.045345):0.238562,39:0.454636):0.254982,((41:0.339818,42:0.192042):0.0677751,43:0.185514):0.164358):0.0794424,40:0.619419):0.0568398,52:0.761002):0.212126,((49:0.075595,50:0.095954):0.124185,51:0.141568):0.520668):0.126788,(44:0.311185,((45:0.339929,46:0.429732):0.0902826,(47:0.577845,48:0.516662):0.231337):0.16388):0.264546):0.153024):0.449149):0.12627,((((((16:0.070480,18:0.095841):0.061813,17:0.080651):0.0529384,19:0.158483):0.0143385,((((((24:0.088942,25:0.081974):0.0800161,(28:0.488988,29:0.190707):0.228133):0.064247,26:0.081375):0.0696078,27:0.098859):0.127423,32:0.183738):0.0435616,((30:0.108809,34:0.167763):0.0740445,(31:0.154643,33:0.128755):0.0182516):0.046056):0.229781):0.0697241,20:0.325874):0.0494794,((21:0.319970,22:0.579243):0.0402412,23:0.352939):0.416074):0.238223):2.74183e-06):0.0069441,(7:0.078498,((((8:0.189774,9:0.109531):0.068831,10:0.082706):0.270847,(12:0.034538,13:0.048124):0.18225):0.0427453,11:0.426422):0.112709):0.0605658):0.0530256):0.0468185,3:0.096966):0.0285804,14:0.710644):0.111612,6:0.110137);
 949: 1 -16289.88313 -15587.06433 (0:0.182000,(((1:0.076500,(((2:0.054905,((15:0.284526,(35:0.753854,(((((((36:0.109666,37:0.097290):0.0527957,38:0.055076):0.214177,39:0.325571):0.205647,((41:0.326540,42:0.169053):0.0464495,43:0.184908):0.214623):0.0621596,40:0.696047):0.194085,(((49:0.110134,50:0.110570):0.154052,51:0.087450):0.535237,52:0.692517):0.37999):0.26184,(((44:0.448639,(45:0.508793,46:0.602914):0.141328):0.151326,48:0.690642):0.124767,47:0.599050):0.278453):0.423883):0.287729):0.194163,((((((16:0.115958,18:0.083674):0.0704997,17:0.102575):0.0256556,19:0.089965):2.65394e-06,(((((24:0.088695,25:0.076315):0.0381737,(28:0.566673,29:0.224859):0.121788):0.0222325,(26:0.127257,27:0.117691):0.0407265):0.196419,32:0.189170):0.084209,(30:0.090251,(31:0.177674,(33:0.104811,34:0.115566):0.0105106):0.0539055):0.0750901):0.17449):0.148787,(21:0.370539,(22:0.596560,23:0.402312):0.107665):0.247887):0.110991,20:0.154043):0.157237):0.0157788):0.0191641,(7:0.131049,((((8:0.094794,9:0.084475):0.0612063,10:0.155597):0.0254477,11:0.344573):0.128635,(12:0.043017,13:0.027947):0.29416):0.120853):0.0062439):0.0385405,3:0.101081):0.0487675):0.110052,(4:0.098362,5:0.177253):0.0718818):2.20552e-06,14:0.998375):0.0528658,6:0.075541);
 950: 2 -15331.22036 -15585.40118 (0:0.124433,(((1:0.062881,2:0.076196):0.0430923,((((4:0.138498,5:0.316185):0.0990585,(((((((((14:0.640259,((21:0.272403,22:0.394968):0.129409,23:0.300007):0.135621):0.176736,30:0.157427):0.0414895,34:0.099007):0.0702843,33:0.007282):0.0386065,31:0.166117):0.036215,(((((24:0.020131,25:0.106145):0.0154898,(28:0.535658,29:0.233889):0.189247):0.092867,26:0.153232):0.0413279,27:0.047545):0.141078,32:0.137450):0.0633854):0.237735,(((16:0.084176,18:0.027565):0.0907034,17:0.111353):2.97682e-06,19:0.148760):0.0763274):0.0950076,20:0.196475):0.0825128,(15:0.203784,(35:0.725950,((((((36:0.146578,37:0.095403):0.0850569,38:0.034068):0.241964,(39:0.386050,((41:0.364612,43:0.199706):0.0818755,42:0.098345):0.123509):0.0982506):0.196099,(((49:0.082587,50:0.163612):0.0713301,51:0.173878):0.648743,52:0.711724):0.438415):0.0492223,(44:0.285296,((45:0.475879,46:0.413685):0.140624,(47:0.637325,48:0.575142):0.278473):0.135852):0.324569):0.161798,40:0.555885):0.300571):0.306259):0.169172):2.57674e-06):0.0113303,((((8:0.111918,10:0.136936):0.0606618,9:0.085681):0.101999,11:0.324277):0.0399075,(12:0.025867,13:0.050555):0.226943):0.112821):0.0132244,7:0.121544):0.0338215):0.128111,3:0.204990):0.0954282,6:0.095577);
 951: 1 -15055.41023 -15584.45751 (0:0.170413,((1:0.079838,2:0.025224):0.0291498,((3:0.185404,(((4:0.136572,5:0.150236):0.121975,(15:0.188433,(35:0.573568,(((((((36:0.148548,37:0.072466):0.0401446,38:0.089747):0.255748,39:0.453939):0.13026,40:0.557625):0.0436118,((41:0.441199,43:0.129714):0.116612,42:0.147033):0.252799):0.237037,((49:0.032401,(50:0.121322,51:0.252420):0.0932115):0.499848,52:0.935715):0.347014):0.0638745,((44:0.375912,(45:0.476528,46:0.638183):0.154615):0.119873,(47:0.649723,48:0.631860):0.209447):0.203354):0.307297):0.635538):0.112235):0.00928024,(7:0.166386,((((8:0.111322,10:0.170847):0.09574,9:0.081308):0.0865416,11:0.349129):0.060952,(12:0.031510,13:0.048540):0.294585):0.0800138):0.0795271):0.0597806):0.0229001,(((14:0.620855,(21:0.163504,22:0.445858):0.0561115):0.113632,23:0.582373):0.27708,(((((16:0.101993,18:0.080370):0.0449105,17:0.034163):0.0690483,19:0.133240):0.057187,((((((24:0.033703,25:0.106947):0.0703543,(28:0.474171,29:0.301915):0.15503):0.066398,26:0.072029):0.0354362,27:0.170086):0.113102,32:0.308621):0.0380471,((30:0.098132,34:0.102821):2.85603e-06,(31:0.111140,33:0.122933):0.0216141):0.0476146):0.161588):0.0952937,20:0.182632):0.0349277):0.203495):0.0220364):0.156067,6:0.232383);
 952: 1 -16045.20602 -15579.00009 (0:0.125947,(((1:0.045274,(((4:0.136987,5:0.148057):0.108236,(15:0.112569,(35:0.562263,(((((((36:0.126905,37:0.051900):0.101574,38:0.000002):0.267339,39:0.412028):0.263709,((41:0.419718,42:0.177844):0.123846,43:0.191945):0.176249):0.138992,40:0.700747):0.0942507,(((49:0.078750,50:0.157583):0.0920941,51:0.162898):0.388989,52:0.936252):0.270735):0.073465,((44:0.455952,(45:0.478942,46:0.397104):0.0915839):0.0483443,(47:0.654259,48:0.669941):0.338316):0.277707):0.397529):0.231793):0.334161):2.30144e-06,((7:0.096775,11:0.378824):0.059669,(((8:0.092920,9:0.058370):0.0288423,10:0.179106):0.112528,(12:0.032223,13:0.060016):0.357366):0.0788492):0.0743765):0.0540867):2.30955e-06,((((((14:0.513901,22:0.629802):0.119058,21:0.163616):0.0736564,23:0.527527):0.278457,((((((((24:0.029062,25:0.109706):0.0158963,26:0.106796):0.0277832,(28:0.365607,29:0.308078):0.0515225):0.0443165,27:0.115811):0.157092,32:0.141485):0.148922,33:0.071623):0.044118,(30:0.150989,31:0.161497):0.0312685):0.0422973,34:0.103760):0.169462):0.129598,((16:0.103521,(17:0.074423,18:0.135273):0.0221358):0.046042,19:0.130866):0.111911):0.0940417,20:0.212646):0.372196):0.0227515,(2:0.023480,3:0.210670):0.0592941):0.0537647,6:0.216908);
 953: 2 -15578.90003 -15588.96565 (0:0.124642,(((1:0.084936,(((4:0.056692,5:0.161149):0.0942956,(11:0.364293,15:0.282421):0.157981):0.0374423,((7:0.129406,(((8:0.153659,9:0.091807):0.114764,10:0.085561):0.165117,(12:0.038407,13:0.064596):0.24056):0.107955):0.0309775,(35:0.645911,((((((((36:0.128134,38:0.107906):0.0548981,37:0.065097):0.25996,39:0.525116):0.0916946,((41:0.398573,42:0.093530):0.141833,43:0.173904):0.20738):0.130145,40:0.748267):0.21648,52:0.929723):0.243672,((49:0.070566,50:0.132405):0.102923,51:0.110687):0.609517):0.115211,(44:0.325862,((45:0.450661,46:0.664487):0.150107,(47:0.793190,48:0.581061):0.324914):0.0744305):0.40598):0.435744):0.487961):0.0122408):0.0221479):2.12793e-06,(((14:0.648788,(21:0.305623,(22:0.582046,23:0.401878):0.0302846):0.201564):0.134686,((((16:0.113926,18:0.067938):0.0770581,17:0.040740):0.0623843,19:0.136340):0.0381901,(((((24:0.122274,25:0.030391):0.0960478,(28:0.441754,29:0.227935):0.159713):0.0080899,(26:0.204799,27:0.188942):0.0651505):0.130761,32:0.170867):0.105377,((30:0.080259,34:0.112333):0.0395369,(31:0.080125,33:0.132553):0.0433191):0.0380662):0.152347):0.10029):0.038246,20:0.144366):0.256231):0.0306722,2:0.031352):0.0412661,(3:0.176685,6:0.159223):0.0390332);
 954: 1 -16570.65793 -15585.99619 (0:0.153686,((1:0.125905,2:0.000003):0.0275734,(3:0.155331,((((4:0.069820,5:0.148369):0.131299,((((14:0.671648,(21:0.215747,(22:0.402694,23:0.399195):0.125953):0.280855):0.205006,(((16:0.067818,18:0.057662):0.0518442,17:0.101805):0.0382121,(19:0.138425,((((((24:0.086331,25:0.070561):0.0452618,(26:0.084840,27:0.134754):0.0753981):0.0808567,(28:0.511294,29:0.201724):0.140446):0.0893996,32:0.131561):0.0905257,(31:0.121127,(33:0.117484,34:0.175382):0.0392018):0.0357324):0.0449392,30:0.097696):0.339012):0.00990766):0.058276):0.0520536,20:0.266217):0.269586,(15:0.204256,(35:1.165006,((((((36:0.137031,37:0.139079):0.122125,38:0.041242):0.28125,39:0.438572):0.105144,(((41:0.351691,42:0.189322):0.0538338,43:0.182210):0.311595,(((49:0.055275,50:0.099960):0.0312121,51:0.166578):0.618081,52:0.495197):0.640053):0.0202793):0.115794,40:0.555838):0.2462,((44:0.637431,(45:0.403784,46:0.532938):0.131616):0.0856378,(47:0.529082,48:0.689096):0.221974):0.320317):0.339757):0.339038):0.172251):2.06595e-06):0.0385329,((((8:0.110495,9:0.120662):0.117952,10:0.043883):0.171319,11:0.349506):0.0693055,(12:0.039902,13:0.041513):0.0999275):0.16912):0.0394809,7:0.119607):0.0313466):0.0368839):0.101455,6:0.156792);
 955: 1 -15261.66885 -15592.88664 (0:0.171242,((1:0.090104,2:0.050182):0.0221543,((3:0.219008,((4:0.132624,(5:0.136459,(15:0.062109,(35:0.944805,(((((((36:0.104784,37:0.083766):0.0813686,38:0.029578):0.238183,39:0.392759):0.167307,((41:0.318257,42:0.190454):0.070056,43:0.182460):0.186796):0.0934913,(((49:0.112400,50:0.082671):0.127814,51:0.113496):0.618079,52:0.756383):0.52466):0.0272155,40:0.744788):0.131225,((44:0.579946,(45:0.429274,46:0.476362):0.167644):0.147647,(47:0.566556,48:0.632467):0.259802):0.235459):0.261534):0.438887):0.237374):0.118459):0.0231667,(7:0.094923,((((8:0.107969,9:0.104085):0.0807083,10:0.093698):0.11843,(12:0.046929,13:0.018282):0.252962):0.0705805,11:0.403438):0.071495):0.0392039):0.00883514):0.0262262,((((14:0.561745,(21:0.225672,(22:0.592869,23:0.331491):0.149999):0.168918):0.234227,((((((24:0.078172,(26:0.095053,27:0.128379):0.0577186):0.042465,25:0.073567):0.0975465,(28:0.479403,29:0.361013):0.130999):0.0940784,(32:0.181800,33:0.128378):0.0664992):0.023585,31:0.168817):0.0354783,(30:0.106485,34:0.133627):0.0850229):0.162554):0.0997801,(((16:0.073721,18:0.085446):0.0428102,17:0.143045):0.0588636,19:0.103098):0.103005):0.0769724,20:0.255543):0.152119):0.0218203):0.0629642,6:0.132068);
 956: 2 -15783.75351 -15590.56125 (0:0.136579,(((1:0.057296,((((4:0.066602,(15:0.208031,(35:0.791419,(((((((36:0.104054,37:0.086383):0.0995199,38:0.049830):0.351787,39:0.389860):0.105997,((41:0.382184,42:0.175493):0.109563,43:0.175346):0.176247):0.0666746,(((49:0.101876,50:0.099953):0.111063,51:0.151387):0.46969,52:0.724867):0.517519):0.166741,40:0.626269):0.181418,((44:0.509752,(45:0.545120,46:0.221875):0.17177):0.113949,(47:0.477750,48:0.718729):0.129698):0.222238):0.670893):0.341003):0.174604):0.0360337,5:0.196077):0.0345014,(7:0.058612,((((8:0.106254,9:0.095396):0.0786361,10:0.107051):0.0936024,(12:0.008242,13:0.064869):0.183804):0.0667063,11:0.551814):0.0323229):0.0979454):0.0369369,(((((14:0.725316,22:0.629509):0.071945,21:0.267690):0.167035,23:0.434123):0.173359,((((16:0.080311,17:0.088068):0.0825305,18:0.048573):0.0726905,19:0.112879):0.0358181,((((((((24:0.092828,25:0.158231):0.0629393,26:0.162899):0.0794937,(28:0.457594,29:0.325212):0.130719):0.0586975,27:0.114587):0.155794,32:0.139412):0.112363,33:0.076021):0.0717093,(30:0.196935,34:0.138770):0.0277492):0.0111367,31:0.155386):0.239986):0.140008):0.0384306,20:0.216046):0.320379):0.0312838):0.0457889,2:0.008317):0.0986454,3:0.124740):0.0508201,6:0.119293);
 957: 1 -16349.19923 -15599.45642 (0:0.172546,((1:0.132169,2:0.064516):0.0337034,((3:0.198620,7:0.112178):0.0488416,((((4:0.188008,5:0.121737):0.11116,(15:0.165454,(35:0.538099,((((((36:0.115560,37:0.090119):0.0773463,38:0.056988):0.264752,39:0.356048):0.0992984,(40:0.651936,((41:0.303147,42:0.176903):0.0533646,43:0.175477):0.243175):0.057804):0.214911,(((49:0.074871,50:0.138854):0.0738613,51:0.195082):0.468492,52:0.742964):0.290939):0.1118,((44:0.561635,(45:0.402017,46:0.583057):0.0812464):0.130158,(47:0.631084,48:0.675133):0.18331):0.189267):0.307175):0.400186):0.193402):2.27918e-06,(((((14:0.642426,((21:0.257556,22:0.703432):0.131615,23:0.466250):0.137653):0.229163,(((((24:0.080074,25:0.049934):0.0354499,(28:0.451787,29:0.245125):0.134833):0.0200757,32:0.260154):0.0806531,(26:0.096608,27:0.081359):0.0671497):0.128302,((30:0.120155,34:0.150735):0.0417465,(31:0.109168,33:0.131090):0.031683):0.0599738):0.0430026):0.173342,19:0.121227):0.00676366,((16:0.161338,17:0.055806):0.0711974,18:0.055691):0.0263743):0.155498,20:0.181945):0.137916):0.0137209,((((8:0.127461,10:0.084118):0.0602143,9:0.081163):0.0409651,11:0.439271):0.0880167,(12:0.045607,13:0.056080):0.217223):0.150229):0.00883418):0.0248628):0.0886158,6:0.105713);
 958: 1 -15744.05199 -15592.14496 (0:0.124895,(((1:0.057302,((((4:0.028077,5:0.175465):0.0847405,((((((14:0.835702,17:0.000002):0.0904876,((((((24:0.064394,25:0.060978):0.031754,((26:0.092753,27:0.087491):0.0179408,28:0.767335):0.0100117):0.0729237,29:0.191580):0.161343,32:0.095905):0.0484728,((31:0.121195,34:0.115111):0.0253561,33:0.046207):0.0342528):0.0257768,30:0.103871):0.274258):0.0392144,(16:0.107267,18:0.085337):0.0400137):2.12314e-06,19:0.084655):0.0298245,((21:0.397334,22:0.477349):0.0520638,23:0.639988):0.222129):0.0831374,20:0.271185):0.282204):0.0323938,(15:0.068409,(35:0.838695,(((((((36:0.133211,38:0.113459):0.0551427,37:0.064624):0.248651,39:0.444000):0.201478,((41:0.242005,42:0.252327):0.0668985,43:0.165269):0.286765):0.0751832,(((49:0.073484,50:0.154688):0.153708,51:0.041245):0.707326,52:0.753057):0.241865):0.0545556,40:0.620547):0.219701,(44:0.415736,((45:0.493826,46:0.539530):0.155812,(47:0.566421,48:0.661718):0.127664):0.0677859):0.319645):0.116493):0.467069):0.247399):0.0148848,(7:0.079854,((((8:0.105223,9:0.119678):0.0980213,10:0.131305):0.121551,(12:0.016845,13:0.057041):0.166784):0.0906624,11:0.328819):0.0557638):0.0924687):0.0370944):0.0481945,2:0.038361):0.0680913,3:0.127552):0.0500534,6:0.153742);
 959: 1 -15966.24084 -15576.66418 (0:0.125140,(((1:0.074071,2:0.046775):0.0378294,(((4:0.045577,5:0.234955):0.140972,((15:0.269079,(35:1.067198,((((((36:0.096594,37:0.131395):0.0786406,38:0.025653):0.254572,39:0.348171):0.0961728,(40:0.593404,((41:0.288671,42:0.137118):0.0629708,43:0.117862):0.268091):0.0597097):0.108342,(((49:0.094130,50:0.103613):0.114304,51:0.163801):0.571573,52:0.664277):0.375025):0.191654,((44:0.483940,(45:0.466200,46:0.554924):0.100104):0.0742401,(47:0.497926,48:0.711030):0.278862):0.225936):0.389483):0.161773):0.209031,(((((16:0.055451,18:0.067971):0.0994815,17:0.026262):0.0761225,(19:0.179869,((((24:0.051579,(25:0.099941,(28:0.559307,29:0.244254):0.184695):0.0311442):0.0490441,(26:0.095544,27:0.075751):0.0336706):0.0669299,32:0.223700):0.0234312,((30:0.138396,34:0.156003):0.0393448,(31:0.126764,33:0.128181):0.0164761):0.0667658):0.208601):0.0077182):0.0701553,((21:0.303355,22:0.553244):0.162855,23:0.366436):0.174969):0.0825934,20:0.159357):0.162414):0.0313411):0.00906074,(7:0.110261,((((8:0.144971,9:0.094813):0.136456,10:0.104736):0.159311,(12:0.054611,13:0.048511):0.153934):0.103446,11:0.468455):0.0861405):0.0315013):0.0300028):0.0787127,(3:0.130372,6:0.130305):0.035532):0.0392304,14:0.621541);
 960: 1 -16176.72033 -15583.6305 (0:0.033325,(((1:0.098402,2:0.054888):0.0329954,(3:0.231163,(((4:0.100362,5:0.194657):0.163614,((15:0.113508,(35:0.746845,(((((((36:0.184982,37:0.084108):0.0496425,38:0.078975):0.241594,39:0.393262):0.235987,((41:0.347875,42:0.239274):0.027295,43:0.185899):0.261381):0.0842374,(((49:0.066873,50:0.133275):0.0903024,51:0.116167):0.603893,52:0.503656):0.238854):0.099659,40:0.592067):0.173015,((44:0.415660,(45:0.454506,46:0.612778):0.0912662):0.110219,(47:0.586063,48:0.680050):0.201295):0.263918):0.440432):0.323491):0.302385,(((((16:0.035115,18:0.112625):0.0514525,17:0.073654):0.0536376,(19:0.118317,(((((24:0.038624,25:0.056006):0.0688636,(26:0.118990,27:0.099143):0.0592377):0.0316543,(28:0.628885,29:0.141323):0.173417):0.0830541,32:0.128881):0.0328502,(30:0.052747,(31:0.131613,(33:0.125724,34:0.132096):0.0205628):0.0210658):0.085077):0.307852):0.0205906):0.114754,(21:0.242750,(22:0.511149,23:0.479141):0.048823):0.25616):0.0593539,20:0.239965):0.228956):0.00522539):0.0406433,(7:0.082249,((((8:0.144956,9:0.060293):0.0914478,10:0.137832):0.168021,(12:0.053246,13:0.052560):0.171086):0.0724787,11:0.378956):0.0955137):0.0531639):0.00592818):0.0426537):0.126953,6:0.134686):0.114984,14:0.746221);
 961: 2 -15567.68251 -15581.00184 (0:0.175947,((((1:0.149563,2:0.052958):0.029556,(((4:0.143057,5:0.173640):0.139824,((15:0.210346,(35:0.864705,((((((36:0.106776,(37:0.098344,38:0.080076):0.0239385):0.250335,39:0.358792):0.110702,((41:0.311456,42:0.192351):0.0677183,43:0.202944):0.239338):0.108274,(((49:0.098410,50:0.100780):0.141047,51:0.093677):0.769069,52:0.609638):0.378596):0.217091,40:0.498465):0.216995,((44:0.309592,(45:0.449273,46:0.521664):0.235213):0.0422224,(47:0.469809,48:0.647857):0.349927):0.444433):0.128933):0.292172):0.283137,(((((16:0.062135,18:0.098083):0.0736912,17:0.061887):0.0738942,19:0.116713):0.00502537,((((((24:0.067781,25:0.088678):0.0367251,(28:0.455607,29:0.242995):0.236624):0.0567683,26:0.127979):0.0369152,27:0.082607):0.109444,((30:0.131339,34:0.108977):0.0479927,(31:0.129799,33:0.061574):0.0547902):0.0340293):0.0653414,32:0.182575):0.244521):0.0639316,(20:0.210650,(21:0.339201,(22:0.383849,23:0.254892):0.0794232):0.287873):0.0561421):0.10644):0.0433205):0.06192,(7:0.175517,((((8:0.129599,9:0.097247):0.145188,10:0.054280):0.134976,(12:0.050783,13:0.027094):0.168617):0.171245,11:0.360601):0.0616908):0.044028):0.0317528):0.0488231,3:0.199581):0.0815771,14:0.696519):0.0745809,6:0.118415);
 962: 3 -16267.63907 -15581.57404 (0:0.112743,((1:0.055588,3:0.180292):0.0300639,(2:0.025019,((((4:0.080678,5:0.236316):0.114756,(15:0.165823,(35:0.688812,(((((((36:0.120202,37:0.112413):0.0593006,38:0.062732):0.222951,39:0.445264):0.186674,((41:0.322022,42:0.163658):0.0970625,43:0.144424):0.296089):0.053431,(((49:0.079531,50:0.098167):0.0728419,51:0.134363):0.274063,52:0.650034):0.514914):0.145845,40:0.631448):0.187711,((44:0.370871,(45:0.373880,46:0.612107):0.160896):0.194862,(47:0.519428,48:0.718518):0.245954):0.145348):0.286056):0.482207):0.269553):0.0399855,(7:0.242789,((((8:0.107431,9:0.105900):0.0746103,10:0.133123):0.104867,11:0.254621):0.0713133,(12:0.054176,13:0.064509):0.214947):0.0743378):0.0467887):0.0688661,((14:0.685658,(21:0.159914,(22:0.699022,23:0.360744):0.183904):0.213308):0.303752,(((((16:0.052510,17:0.127900):0.0481038,18:0.051413):0.139328,19:0.102016):0.0437119,((((((24:0.059186,27:0.201155):0.056511,26:0.138738):0.038854,(28:0.461827,29:0.299902):0.117124):0.0337876,25:0.109143):0.111326,32:0.091982):0.0888192,(30:0.074283,(31:0.155103,(33:0.098303,34:0.102018):0.0440612):0.0175):0.0315392):0.284887):0.170048,20:0.202686):2.30446e-06):0.313602):0.0272977):0.0376476):0.0927299,6:0.202600);
 963: 2 -16819.5631 -15582.38803 (0:0.192931,((1:0.150447,2:0.037424):0.036284,(3:0.201421,((((4:0.107839,5:0.168532):0.106417,(15:0.028833,(35:0.640789,(((((((36:0.127239,37:0.087207):0.0958172,38:0.036112):0.24586,39:0.451811):0.179281,((41:0.345903,42:0.229093):0.0391053,43:0.212960):0.116889):0.106519,(((49:0.081425,50:0.145696):0.0818391,51:0.147254):0.643948,52:0.550030):0.251217):0.0985923,40:0.648287):0.166045,((44:0.570454,(45:0.452155,46:0.544681):0.15829):0.0780056,(47:0.480543,48:0.583953):0.234482):0.346822):0.331649):0.307908):0.222088):2.7489e-06,((((((14:0.802848,21:0.132804):0.182111,23:0.470731):0.146354,22:0.374986):0.22201,(((((((24:0.033992,25:0.103484):0.10726,27:0.083415):0.0719471,26:0.112456):0.0603092,(28:0.632656,29:0.224335):0.106181):0.054632,(32:0.141798,33:0.115711):0.0524059):0.0461295,31:0.164955):0.0408026,(30:0.132850,34:0.149157):0.0681613):0.100692):0.166222,(((16:0.115534,17:0.128268):0.0578081,18:0.072193):0.0560881,19:0.177112):2.43428e-06):0.0907419,20:0.296431):0.213719):0.0370106,(7:0.125711,((((8:0.100551,10:0.220488):0.0563177,9:0.095681):0.130835,11:0.397556):0.0572011,(12:0.074668,13:0.013955):0.293183):0.103222):0.0394746):0.0478356):0.0525111):0.0578127,6:0.177221);
 964: 3 -14642.6416 -15590.65501 (0:0.125463,(1:0.117102,2:0.033618):0.0326491,(3:0.154763,(((((4:0.062401,5:0.098376):0.148269,((((((((((14:0.766780,21:0.100669):0.393412,23:0.527449):0.186181,22:0.523428):0.0938097,34:0.131071):0.0267366,(30:0.085265,31:0.154370):0.0179716):0.0469612,33:0.088250):0.063554,32:0.172874):0.0768125,(((24:0.069344,25:0.076449):0.0988168,(26:0.108114,27:0.136976):0.0668328):0.0319446,(28:0.658248,29:0.229591):0.0863624):0.110448):0.153543,((((16:0.065783,17:0.021192):0.0407743,18:0.062166):0.00584253,20:0.278002):0.0650384,19:0.136618):0.0651619):0.178409,(15:0.094874,(35:0.720376,(((((((36:0.192360,37:0.111344):0.0435402,38:0.075264):0.196673,39:0.441629):0.239248,((41:0.318792,42:0.175187):0.142511,43:0.121153):0.284329):0.163433,40:0.513484):0.140086,(((49:0.083572,50:0.136247):0.132923,51:0.099859):0.658849,52:0.951472):0.236619):0.244569,((44:0.437089,(45:0.387760,46:0.428734):0.0656847):0.162012,(47:0.577445,48:0.693185):0.132565):0.104919):0.269033):0.554595):0.218239):0.00055004):0.0655403,6:0.162543):0.0304124,7:0.117651):0.0324892,((((8:0.124674,9:0.111485):0.0588554,10:0.093376):0.161287,(12:0.054042,13:0.023735):0.188451):0.116797,11:0.480037):0.095072):0.0513422):0.0132345);
 965: 1 -14402.47036 -15582.24285 (0:0.177280,((1:0.068525,2:0.038739):0.0306556,((3:0.229275,7:0.112166):0.0492449,((((4:0.111316,5:0.238653):0.118623,((14:0.582178,(35:0.677323,(((((((36:0.123177,37:0.100462):0.0512378,38:0.054661):0.266377,39:0.422042):0.149011,((41:0.324296,42:0.194805):0.0813389,43:0.171281):0.315975):0.0451959,(((49:0.090107,50:0.124738):0.0777619,51:0.104772):0.625743,52:0.727503):0.341511):0.12594,40:0.484016):0.155414,(44:0.373016,((45:0.511716,46:0.461343):0.182628,(47:0.420569,48:0.823619):0.326671):0.107267):0.245269):0.311208):0.238142):0.211169,15:0.277292):0.117576):0.0220993,(((((16:0.098948,18:0.078007):0.0714509,17:0.038010):0.120977,(19:0.098969,((((((24:0.000002,25:0.171337):0.0557008,(28:0.451163,29:0.344496):0.0767535):0.0571348,26:0.105053):0.0656746,27:0.107327):0.143024,32:0.181902):0.0443321,((30:0.085059,31:0.119265):0.0215736,(33:0.116823,34:0.120693):0.0463494):0.0309068):0.306713):2.06301e-06):0.0943131,20:0.264516):0.0782431,((21:0.212384,22:0.731566):0.190758,23:0.476805):0.250115):0.27377):0.0457568,((((8:0.152615,9:0.056528):0.0803187,10:0.105242):0.0724197,11:0.408982):0.0994309,(12:0.063046,13:0.038020):0.19694):0.171398):0.0173908):0.0279548):0.142241,6:0.165995);
 966: 1 -16427.56507 -15578.73745 (0:0.149596,((1:0.069235,2:0.060555):0.0495189,(((4:0.070163,5:0.167225):0.0747325,((((14:0.613346,(21:0.222806,(22:0.592948,23:0.341885):0.0807468):0.142565):0.118563,20:0.239216):0.060113,((((16:0.102457,18:0.073349):0.0629911,17:0.095810):0.0545335,19:0.126210):0.0324318,((((((((24:0.026532,25:0.119391):0.0301962,(28:0.341968,29:0.251206):0.19049):0.056093,26:0.195007):0.0476052,27:0.074255):0.166018,32:0.205301):0.0912097,33:0.068567):0.0204194,(30:0.171966,34:0.104603):0.0379634):0.0600582,31:0.079100):0.145864):0.0703357):0.16779,(15:0.103940,(35:0.793203,(((((((36:0.136369,37:0.138047):0.0504039,38:0.024108):0.32898,39:0.439543):0.221398,((41:0.410265,42:0.153361):0.141263,43:0.109289):0.237683):0.130413,(((49:0.090169,50:0.136887):0.139564,51:0.075830):0.378039,52:0.666137):0.461621):0.0654836,40:0.727737):0.130283,((44:0.397265,(45:0.462323,46:0.581486):0.0848473):0.127877,(47:0.607528,48:0.523847):0.253981):0.161607):0.296544):0.414675):0.213564):0.0629822):0.0308409,(7:0.205766,((((8:0.186474,10:0.157654):0.0364745,9:0.062757):0.0933835,11:0.378853):0.0248796,(12:0.074191,13:0.065527):0.195893):0.0969683):0.0452596):0.0592745):0.0423919,(3:0.173695,6:0.150693):0.0596963);
 967: 1 -15685.13313 -15577.97069 (0:0.194746,(((1:0.108670,2:0.036454):0.0668209,((((4:0.021590,5:0.193213):0.101237,(15:0.138781,(35:0.669919,(((((((36:0.108356,37:0.100631):0.0811619,38:0.020724):0.240277,39:0.381244):0.212592,((41:0.364553,42:0.183438):0.0931688,43:0.187479):0.290712):0.0705855,(((49:0.114037,50:0.083015):0.0789109,51:0.135598):0.403169,52:0.725812):0.342484):0.108633,40:0.748542):0.232254,((44:0.500189,(45:0.606434,46:0.478382):0.143571):0.0979243,(47:0.694805,48:0.834994):0.226723):0.0966216):0.285536):0.334703):0.212215):0.034223,(7:0.136115,((((8:0.156693,10:0.128453):0.104709,9:0.021379):0.196635,11:0.357140):0.068745,(12:0.035443,13:0.048306):0.216701):0.0373266):0.0570293):0.0361037,(((14:0.584244,(21:0.363449,(22:0.467119,23:0.451355):0.170853):0.0952332):0.1633,((((16:0.066844,18:0.067529):0.0641381,17:0.022264):0.0957981,19:0.195330):0.079579,((((24:0.053608,25:0.090191):0.0535452,(28:0.415163,29:0.258946):0.15551):0.0489611,(26:0.081605,27:0.176548):0.0731008):0.103039,(((30:0.137530,34:0.154527):0.0793783,(31:0.100081,33:0.091110):0.0177125):0.0200897,32:0.251717):0.0214169):0.13567):0.11141):0.0634036,20:0.250354):0.159388):0.0555127):0.0368959,3:0.106546):0.095132,6:0.187910);
 968: 2 -16339.65161 -15588.17926 (0:0.228271,((((((1:0.083452,(15:0.076923,(35:0.614108,(((((((36:0.138031,37:0.132722):0.0412674,38:0.086184):0.134242,39:0.494283):0.202638,((41:0.329750,42:0.203775):0.108215,43:0.187669):0.176387):0.0484928,(((49:0.066753,50:0.150695):0.100672,51:0.159510):0.624851,52:0.615960):0.340031):0.110089,40:0.565922):0.189157,((44:0.367984,(45:0.425209,46:0.557021):0.169026):0.062585,(47:0.617977,48:0.466570):0.355717):0.302652):0.264653):0.273684):0.240414):0.0574755,((4:0.099448,5:0.176559):0.116721,((((14:0.585441,(21:0.248284,(22:0.388730,23:0.488628):0.0926129):0.187019):0.197285,(((((((24:0.054954,((26:0.085341,27:0.146704):0.0359231,28:0.718963):0.0113591):0.102544,25:0.043317):0.110925,29:0.324729):0.0800492,32:0.153054):0.0819978,33:0.078779):0.0288384,(30:0.085398,34:0.180084):0.0806354):0.0328137,31:0.142949):0.202106):0.176903,(((16:0.073868,18:0.096167):0.0510528,17:0.109919):0.0351244,19:0.181261):0.0907614):0.0776963,20:0.216714):0.210369):0.0389236):0.031577,(((8:0.106721,9:0.092648):0.0675869,10:0.060269):0.294447,(11:0.423391,(12:0.081877,13:0.026306):0.169046):0.0799168):0.0959545):0.0188962,7:0.156329):0.0535229,3:0.184147):0.036482,2:0.066216):0.0626734,6:0.304703);
 969: 2 -16073.76448 -15591.72396 (0:0.130516,(((1:0.085448,(((3:0.178856,((4:0.142075,5:0.094016):0.251758,((15:0.085370,(35:0.794352,(((((((36:0.150551,37:0.147151):0.0583631,38:0.029584):0.211175,39:0.432044):0.184167,((41:0.429979,42:0.238493):0.0805513,43:0.206414):0.301734):0.169526,(((49:0.097504,50:0.103087):0.0979189,51:0.194027):0.739302,52:1.010133):0.271071):0.116047,40:0.619587):0.12325,((44:0.453879,(45:0.383829,46:0.682662):0.150303):0.181493,(47:0.710281,48:0.626454):0.21858):0.356884):0.40646):0.442731):0.207571,((((((16:0.130461,18:0.058917):0.0634662,17:0.057799):0.135028,19:0.249438):0.0101193,((((((24:0.082971,25:0.079630):0.0464795,(28:0.501099,29:0.165646):0.200172):0.0302767,26:0.231899):0.0538218,27:0.112796):0.130885,32:0.200974):0.064645,((30:0.105094,34:0.154287):0.0613187,(31:0.186795,33:0.132946):0.0106947):0.07764):0.276883):0.0266025,((21:0.555098,22:0.382519):0.252931,23:0.927481):2.46363e-06):0.0431035,20:0.298239):0.265591):0.0477942):0.0615213):0.0353067,((((8:0.122516,9:0.104229):0.112314,10:0.071666):0.212372,(12:0.087561,13:0.043196):0.113409):0.132014,11:0.521342):0.0745163):0.122647,7:0.107952):0.0406932):0.0497021,2:0.050439):0.175812,14:0.767659):0.05854,6:0.171844);
 970: 3 -14026.402 -15583.74084 (0:0.117487,((((1:0.116548,2:0.061483):0.056765,((7:0.120030,(((8:0.140532,9:0.089696):0.0473936,10:0.145710):0.0907195,(12:0.006768,13:0.097471):0.241564):0.116749):0.0475519,11:0.380131):0.0466329):0.00137719,(((4:0.116707,5:0.143371):0.061907,(15:0.163169,(35:0.553910,(((((((36:0.106399,37:0.101456):0.0565882,38:0.062381):0.192303,39:0.337471):0.181595,((41:0.388431,42:0.127248):0.0868585,43:0.174847):0.312398):0.14737,(((49:0.068700,50:0.156206):0.154854,51:0.141563):0.669596,52:0.673070):0.463273):0.122148,40:0.307246):0.21961,((44:0.373373,(45:0.441592,46:0.473051):0.144745):0.145968,(47:0.528624,48:0.700166):0.286036):0.282661):0.351787):0.6078):0.115056):0.0339754,(((14:0.727966,((21:0.285951,22:0.796425):0.0476142,23:0.393639):0.102245):0.225765,((((16:0.034092,18:0.122529):0.0661225,17:0.040943):0.0511973,19:0.131543):0.051706,((((((((24:0.028938,25:0.141283):0.075003,27:0.083701):0.0825531,26:0.132498):0.0724816,(28:0.608214,29:0.254244):0.184968):0.126168,32:0.176450):0.0936668,33:0.104204):0.0744258,31:0.106794):0.0337002,(30:0.090615,34:0.119252):0.083139):0.151406):0.0379124):0.0894347,20:0.159060):0.124281):0.0411368):0.0559616,3:0.169011):0.0557896,6:0.131849);
 971: 3 -15635.71249 -15581.44998 (0:0.186165,1:0.086159,(2:0.065093,((3:0.263324,6:0.149567):0.100265,(((4:0.158574,5:0.153433):0.0957217,((((14:0.418442,(21:0.125928,(22:0.604220,23:0.431822):0.113109):0.336806):0.239206,(((((((24:0.033794,25:0.093877):0.0287232,(26:0.172509,27:0.085239):0.0395844):0.0588735,(28:0.492880,29:0.158577):0.0805498):0.0773097,32:0.231977):0.128406,33:0.071072):0.0106193,(30:0.094269,34:0.124525):0.0450102):0.0519272,31:0.085134):0.199951):0.076507,((((16:0.139142,17:0.082821):0.0823883,18:0.078418):0.0120167,19:0.122185):0.0537107,20:0.296372):0.115962):0.130508,(15:0.220327,(35:0.707472,((((((36:0.144509,37:0.075421):0.0531604,38:0.078401):0.292797,39:0.413099):0.15267,(((41:0.323758,42:0.183827):0.0873444,43:0.195662):0.226985,(((49:0.070429,50:0.165265):0.0647559,51:0.183845):0.636184,52:0.469711):0.474359):0.0358233):0.169569,40:0.598472):0.216532,((44:0.471049,(45:0.494630,46:0.442624):0.116528):0.11974,(47:0.643098,48:0.614620):0.282852):0.388264):0.250827):0.405769):0.139422):0.105482):0.0503332,((7:0.124894,11:0.470824):2.61478e-06,(((8:0.115866,9:0.159566):0.0427396,10:0.154428):0.212051,(12:0.033928,13:0.085087):0.228523):0.0845326):0.0422419):0.0157689):0.0313813):0.0416553);
 972: 1 -15894.73422 -15588.35633 (0:0.176285,((1:0.101908,(2:0.013260,(((4:0.024472,5:0.213762):0.122887,(((14:0.379769,(35:0.725320,(((((((36:0.138129,38:0.081455):0.0815031,37:0.020202):0.215713,39:0.479663):0.146496,(40:0.566425,52:0.989445):0.054292):0.0342085,((41:0.433563,42:0.109107):0.0793411,43:0.224189):0.245346):0.189236,(44:0.212565,((45:0.428461,46:0.484849):0.204649,(47:0.598221,48:0.583290):0.320293):0.114034):0.402148):0.11599,((49:0.098151,50:0.109176):0.10705,51:0.141728):0.464013):0.516813):0.200112):0.31719,15:0.314523):0.0579667,((((16:0.070081,18:0.131935):0.0968932,(17:0.018852,((((((24:0.025206,25:0.066984):0.0455855,(28:0.463304,29:0.260676):0.209307):0.0372744,26:0.101595):0.0482516,27:0.061061):0.0870114,32:0.191357):0.0392077,((30:0.099261,34:0.087788):0.0657587,(31:0.126631,33:0.106846):0.0332333):0.0333682):0.17615):0.0349689):0.0363989,19:0.135829):0.0842028,(20:0.180112,(21:0.188455,(22:0.613948,23:0.331664):0.0484119):0.19991):0.0513678):0.32164):0.0462489):0.0804092,(7:0.136208,((((8:0.116475,9:0.116221):0.137876,10:0.057654):0.137141,(12:0.044427,13:0.066165):0.179491):0.162155,11:0.303920):0.0483263):0.0439542):0.0517305):0.0187287):0.0737118,3:0.116539):0.0635542,6:0.222322);
 973: 3 -15113.59552 -15592.55584 (0:0.199179,(((1:0.157326,2:0.015938):0.0652279,((((4:0.117905,5:0.104365):0.0984729,(((14:0.644674,((21:0.164602,23:0.324516):0.123564,22:0.492375):0.0711342):0.161352,((((16:0.096767,18:0.096514):0.0671144,19:0.201130):0.0261244,17:0.039917):0.172379,(((20:0.223460,30:0.105471):0.074946,34:0.103591):0.0558371,(((((((24:0.054356,25:0.104968):0.0462065,(28:0.451621,29:0.394093):0.128829):0.077096,26:0.149012):0.0913851,27:0.092057):0.119978,32:0.280307):0.0999781,33:0.063428):0.0270163,31:0.175820):0.0452503):0.116397):0.0400517):0.194252,(15:0.173440,(35:0.980922,(((((((36:0.129935,37:0.111000):0.0789232,38:0.044359):0.375921,39:0.427095):0.208788,((41:0.418262,42:0.224404):0.0817464,43:0.107287):0.255752):0.145317,40:0.702438):0.10319,(((49:0.131638,50:0.138357):0.104416,51:0.138925):0.33192,52:0.884081):0.349091):0.0791626,(44:0.385618,((45:0.336750,(47:0.714893,48:0.490687):0.412375):0.155315,46:0.533244):0.100253):0.197341):0.117531):0.441885):0.134098):0.0341941):0.0508991,((((8:0.181485,10:0.100861):0.105395,9:0.028003):0.0637745,11:0.353942):0.126001,(12:0.039178,13:0.083360):0.291178):0.06462):0.024457,7:0.143427):0.0420641):0.0597977,3:0.153313):0.0688422,6:0.057135);
 974: 1 -15174.94079 -15584.05327 (0:0.000003,(((1:0.041380,(2:0.026681,(((4:0.127569,5:0.191423):0.069493,((15:0.149392,(35:0.999932,(((((((36:0.194644,38:0.069816):0.0534132,37:0.069957):0.146171,39:0.474489):0.127783,40:0.621777):0.091859,((41:0.409011,42:0.149808):0.0906916,43:0.162502):0.196926):0.16976,(((49:0.079583,50:0.083525):0.0630413,51:0.172107):0.734945,52:0.808614):0.294588):0.128249,(44:0.302081,((45:0.532272,46:0.697418):0.187782,(47:0.717228,48:0.548243):0.310498):0.121477):0.176706):0.237836):0.407306):0.191416,(((16:0.101138,18:0.066471):0.0766514,17:0.073110):0.0175135,((19:0.103239,20:0.325236):0.0695597,((21:0.196606,(22:0.598056,23:0.317651):0.0512122):0.395606,((((((24:0.055611,25:0.046544):0.0479122,(28:0.458002,29:0.261428):0.152878):0.0797153,26:0.112821):0.0902966,27:0.088048):0.162977,32:0.167873):0.0653176,(30:0.084483,(31:0.215074,(33:0.106413,34:0.104586):0.0134244):0.0279524):0.0783997):0.164307):0.0872494):0.00741671):0.233144):0.0465048):0.0186604,(7:0.099611,((((8:0.184175,9:0.157259):0.0367485,10:0.134541):0.164841,(12:0.047949,13:0.047312):0.251552):0.0622096,11:0.374724):0.0394234):0.0186858):0.0614035):0.0253209):0.0628796,3:0.173493):0.0837615,6:0.089803):0.225416,14:0.663398);
 975: 6 -14821.61811 -15579.38719 (0:0.128486,((((((1:0.054060,2:0.054363):0.0472448,7:0.076347):0.0258067,((((8:0.121594,9:0.119500):0.142631,10:0.042378):0.313955,(12:0.084887,13:0.019532):0.125333):0.114473,11:0.502236):0.0580554):2.57408e-06,((4:0.070250,5:0.204990):0.17834,((15:0.004640,(35:1.022167,(((((((36:0.144166,38:0.064926):0.045542,37:0.045231):0.154809,39:0.407457):0.195998,((41:0.339371,42:0.186588):0.0218203,43:0.165886):0.187914):0.0964381,(((49:0.058180,50:0.106784):0.0785105,51:0.166126):0.65434,52:0.748322):0.267489):0.0729987,40:0.396587):0.153388,((44:0.426802,(45:0.369769,46:0.440805):0.0807577):0.229476,(47:0.484726,48:0.670300):0.210159):0.297988):0.296282):0.304311):0.458104,(((((16:0.063349,18:0.083857):0.0900014,(17:0.045283,(((((24:0.077002,25:0.115069):0.0263071,(28:0.431277,29:0.294626):0.148795):0.063257,(26:0.140650,27:0.097462):0.0548555):0.0807927,32:0.160951):0.0759105,((30:0.060654,34:0.270062):0.0339011,(31:0.197090,33:0.150416):0.0103583):0.0675634):0.193724):0.0238976):2.08453e-06,19:0.207480):0.119865,20:0.180242):0.0194924,(21:0.240950,(22:0.384991,23:0.317645):0.117713):0.409345):0.119565):0.0493984):0.00212187):0.0891897,3:0.132273):0.0651241,6:0.151623):0.0545503,14:0.537178);
 976: 1 -16100.63881 -15581.07977 (0:0.131167,(((1:0.114619,((((4:0.110924,5:0.186843):0.0790687,(15:0.244299,(35:0.666536,(((((((36:0.160786,38:0.096433):0.064869,37:0.056034):0.218057,39:0.406841):0.200102,((41:0.240885,42:0.183890):0.0874962,43:0.109995):0.288594):0.139905,(((49:0.072460,50:0.153746):0.123867,51:0.157864):0.569284,52:0.809821):0.29835):0.0988566,40:0.488821):0.134071,(44:0.289171,((45:0.441700,46:0.522066):0.109525,(47:0.495230,48:0.618472):0.478741):0.063422):0.290123):0.165686):0.41962):0.164195):2.99662e-06,(7:0.143369,(((8:0.200036,9:0.076676):0.130935,10:0.074902):0.240887,(11:0.428415,(12:0.066994,13:0.068411):0.13008):0.107271):0.12213):0.0686634):0.025148,(((14:0.622797,(21:0.145561,(22:0.544096,23:0.265091):0.0321643):0.143863):0.259848,((((16:0.094630,18:0.056023):0.101053,17:0.051261):0.0729575,19:0.133400):0.0750424,((((24:0.069767,(25:0.070327,(28:0.470532,29:0.168078):0.129383):0.0504843):0.0473333,(26:0.159979,27:0.089828):0.0148791):0.103864,32:0.205977):0.08058,((30:0.101071,31:0.138939):0.0180803,(33:0.075001,34:0.140975):0.0550817):0.0405246):0.149806):0.0527206):0.0679352,20:0.160424):0.263623):0.0216185):0.0324723,2:0.040254):0.0687999,3:0.204889):0.0549676,6:0.262988);
 977: 1 -15190.0939 -15579.92208 (0:0.159699,(((1:0.112343,2:0.010809):0.0300175,((((4:0.110241,5:0.219969):0.136502,(15:0.080914,(35:0.810606,(((((((36:0.120591,37:0.118973):0.0446998,38:0.083900):0.244706,(39:0.355051,40:0.580321):0.119249):0.0794983,((41:0.366685,42:0.125078):0.132828,43:0.135522):0.226103):0.194222,52:0.825112):0.372538,((49:0.077643,50:0.106503):0.105157,51:0.203036):0.472193):0.244614,(44:0.342524,((45:0.453900,46:0.522789):0.0878022,(47:0.614985,48:0.357354):0.346076):0.077823):0.117714):0.344422):0.354141):0.303535):0.0254099,(7:0.164799,(((8:0.092973,10:0.142536):0.0560894,9:0.025084):0.110569,(11:0.356282,(12:0.036257,13:0.049965):0.247464):0.0887096):0.120111):0.0388324):0.0529823,((14:0.712484,(21:0.220037,(22:0.479414,23:0.305009):0.148222):0.0664608):0.257402,(((((16:0.063050,18:0.122503):0.0652181,17:0.085830):2.03391e-06,19:0.149003):0.0854246,(((((24:0.053273,25:0.089072):0.0467354,(28:0.460222,29:0.287905):0.0535482):0.04871,(26:0.087017,27:0.113013):0.0299534):0.124723,32:0.194203):0.0633509,(30:0.135285,(31:0.183553,(33:0.069242,34:0.135607):0.0163494):0.0214017):0.071442):0.177076):0.146268,20:0.214826):0.0604731):0.192098):0.0087535):0.0823908,3:0.180897):0.110149,6:0.149631);
 978: 1 -15828.31702 -15589.16319 (0:0.091761,(((1:0.015913,((((4:0.087724,5:0.238186):0.0924568,(((14:0.678970,(35:0.532249,((((((((36:0.146184,37:0.110015):0.0690392,38:0.067672):0.217509,39:0.552948):0.165418,52:1.184532):0.0140289,((41:0.374196,42:0.168360):0.0879188,43:0.074890):0.232332):0.172803,40:0.786649):0.285408,((49:0.059743,50:0.133104):0.107004,51:0.144072):0.972091):0.00318892,(44:0.271110,((45:0.412209,46:0.599099):0.140312,(47:0.586199,48:0.656416):0.188506):0.119048):0.418719):0.580818):0.117108):0.0735658,((((16:0.120628,18:0.106986):0.064157,17:0.082155):0.0717134,(19:0.170562,(((21:0.243333,22:0.417641):0.170509,23:0.362936):0.388548,((((((24:0.064826,25:0.074751):0.0478742,26:0.092614):0.0387903,(28:0.497634,29:0.168254):0.131449):0.0511153,27:0.098972):0.125447,32:0.132618):0.0677071,(30:0.078161,(31:0.156857,(33:0.065773,34:0.135961):0.0306343):0.0441085):0.0420553):0.110053):0.0700153):2.41188e-06):0.0702806,20:0.245769):0.162966):0.0777286,15:0.236678):0.00253833):0.00746227,((((8:0.132459,9:0.043665):0.0855303,10:0.096114):0.168235,(12:0.015189,13:0.048077):0.191467):0.0246939,11:0.361682):0.126327):0.0282957,7:0.072281):0.0364158):0.0298682,2:0.032504):0.0775239,3:0.149171):0.0843814,6:0.156770);
 979: 1 -16862.4019 -15576.66418 (0:0.046379,(((1:0.144297,2:0.035293):0.0185429,(((((4:0.109603,5:0.235100):0.14068,(15:0.230142,(35:0.900371,(((((((36:0.077541,37:0.103836):0.0731121,38:0.023659):0.267111,39:0.456158):0.2182,((41:0.458154,42:0.210270):0.0995031,43:0.173147):0.290039):0.0459291,(((49:0.068791,50:0.125620):0.149867,51:0.137692):0.675626,52:0.481248):0.457002):0.203545,40:0.714303):0.162382,((((44:0.364067,46:0.553156):0.102718,45:0.525968):0.111334,48:0.711255):0.16126,47:0.523783):0.179682):0.366762):0.237573):0.175398):0.0361626,((((16:0.091756,18:0.027849):0.132008,19:0.175829):2.9832e-06,(17:0.038412,((((((24:0.050781,25:0.084003):0.0557709,(28:0.396645,29:0.234003):0.185611):0.0561688,26:0.146530):0.0619456,27:0.055952):0.0641536,32:0.210346):0.0422054,((30:0.096123,34:0.146871):0.0443499,(31:0.155060,33:0.100840):0.0220223):0.10544):0.250652):0.0203642):0.0547841,(20:0.109773,((21:0.245010,22:0.449922):0.0436254,23:0.214859):0.354412):0.162828):0.171347):0.0287814,((((8:0.167912,9:0.104886):0.0506874,10:0.196295):0.189911,(12:0.066011,13:0.050915):0.207606):0.0887984,11:0.373173):0.0291224):0.0655063,7:0.116812):0.0931351):0.101597,(3:0.134919,6:0.208912):0.0563967):0.307142,14:0.660550);
 980: 1 -16425.9252 -15591.97949 (0:0.139994,((1:0.130741,2:0.010596):0.0511412,((((4:0.034993,5:0.239977):0.0597721,((14:0.704792,(((((16:0.101251,18:0.075377):0.0502753,17:0.102608):0.0426584,(19:0.111339,(((((24:0.051635,25:0.099878):0.0658276,(28:0.429185,29:0.346662):0.11319):0.0476193,(26:0.140071,27:0.122766):0.0712839):0.124661,32:0.204306):0.0624127,((30:0.173088,34:0.154993):0.0264947,(31:0.173361,33:0.107126):0.0591838):0.0528025):0.203908):2.63318e-06):0.0497012,(21:0.268678,(22:0.430446,23:0.348526):0.124489):0.221384):0.0285574,20:0.237525):0.119363):0.0587588,(15:0.074401,(35:0.741413,(((((((36:0.130994,38:0.088174):0.0429571,37:0.092133):0.158149,39:0.398794):0.187918,((41:0.427060,42:0.206619):0.0650204,43:0.143623):0.232641):0.0215802,(((49:0.094005,50:0.121661):0.0707665,51:0.144118):0.776155,52:0.872375):0.284375):0.168238,40:0.598692):0.357675,(((44:0.395650,46:0.660221):0.0654048,45:0.362608):0.127253,(47:0.665184,48:0.546578):0.228511):0.0931293):0.333737):0.370884):0.218447):0.019228):0.064523,((((8:0.113441,10:0.081054):0.0593031,9:0.038630):0.0868452,11:0.345643):0.0641504,(12:0.047246,13:0.042664):0.23958):0.105743):0.0140393,7:0.129280):0.0486507):0.0422069,(3:0.165629,6:0.123466):0.044214);
 981: 1 -15982.88254 -15584.48283 (0:0.154482,((((1:0.043204,(((4:0.125232,5:0.196890):0.118977,15:0.337702):2.4983e-06,((7:0.078286,(35:0.653893,((((((36:0.108293,(37:0.098706,38:0.103760):0.0455412):0.194042,39:0.444726):0.145525,((41:0.352303,42:0.196721):0.076937,43:0.095947):0.283504):0.0893146,40:0.586852):0.265668,((44:0.368351,(45:0.519563,46:0.411178):0.159907):0.116106,(47:0.461792,48:0.854570):0.194856):0.46147):0.100902,(((49:0.044197,50:0.142769):0.153897,51:0.122561):0.468936,52:0.753209):0.31663):0.480082):0.228595):0.03423,(((8:0.161345,9:0.060911):0.113439,(10:0.136669,11:0.404427):0.054829):0.0616298,(12:0.040795,13:0.025563):0.233425):0.165344):0.0372614):0.032124):0.0306127,((((((14:0.440793,21:0.184101):0.0545665,23:0.314181):0.157526,22:0.314767):0.138076,(((((24:0.062600,(26:0.120829,27:0.108876):0.0936525):0.0465052,25:0.048043):0.0672821,(28:0.504029,29:0.230606):0.190462):0.100151,32:0.087402):0.0907667,(30:0.079879,((31:0.128119,33:0.071880):0.0513082,34:0.090771):0.0199532):0.0881609):0.0667927):0.1682,(((16:0.070816,18:0.085004):0.0610056,17:0.043908):0.0506763,19:0.111230):0.0211894):0.11206,20:0.161647):0.233042):0.0238941,2:0.029703):0.0517874,3:0.186589):0.108319,6:0.176300);
 982: 1 -15537.13716 -15591.52381 (0:0.167619,(((1:0.132103,2:0.000002):0.0437919,((((4:0.074582,5:0.227855):0.150175,(15:0.018297,(((((((36:0.125670,37:0.102261):0.0436873,38:0.037815):0.238173,39:0.269535):0.255303,((41:0.362173,42:0.254447):0.0553698,43:0.193738):0.218442):0.133816,(((49:0.082027,50:0.112399):0.102633,51:0.116111):0.453544,52:0.610897):0.179605):0.0865867,(44:0.293244,((45:0.404226,(47:0.552777,48:0.504368):0.333486):0.0914151,46:0.578723):0.174862):0.556959):0.127995,40:0.515731):0.748768):0.295115):2.98949e-06,(7:0.138357,((((8:0.155976,9:0.109384):0.0858904,10:0.169908):0.108314,(11:0.334499,(12:0.057335,13:0.034595):0.343318):0.0514677):0.0285823,35:0.848686):0.13579):0.0263819):0.0717386,((14:0.781258,((21:0.334703,22:0.384864):0.0757564,23:0.442102):0.136304):0.108728,(((((16:0.020020,18:0.153634):0.0532947,17:0.141280):0.0764312,19:0.086110):0.108236,((((((((24:0.090157,25:0.066689):0.0476132,(28:0.638173,29:0.394468):0.0890935):0.0313443,26:0.126431):0.0578202,27:0.133715):0.203248,32:0.140966):0.0510555,33:0.082330):0.10041,(30:0.126143,34:0.181191):0.0288624):0.0390112,31:0.082543):0.111635):0.104378,20:0.270894):0.0408434):0.259337):2.65838e-06):0.0596052,3:0.098333):0.112769,6:0.159432);
 983: 1 -15996.79544 -15585.50701 (0:0.198469,((1:0.066924,(2:0.056982,((((4:0.077424,5:0.222743):0.0985264,(15:0.241502,(35:0.852153,((((((36:0.156402,38:0.078512):0.0622207,37:0.113978):0.263022,39:0.452578):0.178755,(40:0.678999,((41:0.296711,42:0.169418):0.106624,43:0.157263):0.22238):0.057974):0.159837,(((49:0.081488,50:0.102779):0.0648289,51:0.175143):0.399692,52:0.960360):0.324044):0.0873452,((44:0.399988,(45:0.411607,46:0.692110):0.0709398):0.129996,(47:0.716680,48:0.562446):0.252436):0.288724):0.523484):0.082311):0.166074):0.011487,(((14:0.805627,(21:0.199946,(22:0.609920,23:0.302366):0.0805934):0.201191):0.233732,20:0.132202):0.0455183,((((16:0.117278,18:0.039368):0.0676991,17:0.104284):0.0610405,19:0.056688):0.0478878,(((((24:0.077358,25:0.076054):0.0400823,(28:0.436221,29:0.188115):0.140626):0.0325895,(26:0.091311,27:0.111496):0.0359544):0.127943,((30:0.089426,31:0.134533):0.0295055,(33:0.057351,34:0.137470):0.0282057):0.033338):0.0917159,32:0.124330):0.17741):0.125064):0.292268):0.0523476,(7:0.085964,((((8:0.092707,9:0.047948):0.113694,10:0.092448):0.147562,11:0.403515):0.108271,(12:0.088557,13:0.038741):0.165006):0.150877):0.0285068):0.0582572):0.022444):0.0555633,3:0.120355):0.0800239,6:0.166281);
 984: 2 -15131.67673 -15576.7599 (0:0.121676,((1:0.086618,(3:0.231823,((((4:0.087353,(15:0.125901,(35:0.582811,(((((((36:0.168707,37:0.119829):0.0454629,38:0.047599):0.285795,39:0.314044):0.127409,(41:0.372676,(42:0.183332,43:0.251416):0.0366779):0.2457):0.0902738,(((49:0.134311,50:0.127273):0.134846,51:0.114069):0.801795,52:0.730932):0.353779):0.175094,40:0.593359):0.256991,((44:0.431037,(45:0.442545,46:0.591448):0.139705):0.082571,(47:0.720563,48:0.541076):0.271096):0.214914):0.304878):0.445794):0.235379):0.0513941,5:0.179273):0.0598752,((((14:0.445411,(21:0.256188,(22:0.471333,23:0.303635):0.0646415):0.151324):0.263534,((((((24:0.048634,25:0.108612):0.028123,(28:0.464899,29:0.280472):0.130861):0.0416116,26:0.126242):0.0517593,27:0.157298):0.127147,32:0.267130):0.01508,((30:0.094537,34:0.072906):0.0502058,(31:0.168008,33:0.100592):0.0297495):0.0768924):0.170689):0.10416,(((16:0.113736,18:0.106695):0.0667425,17:0.095871):0.0427272,19:0.119368):0.0361186):0.0811019,20:0.261671):0.199288):0.0640691,(7:0.115252,((((8:0.124795,9:0.091547):0.0768192,10:0.038146):0.180821,(12:0.014624,13:0.069186):0.216741):0.108733,11:0.455457):0.0522286):0.0508002):0.0122859):0.0630294):0.0212293,2:0.000002):0.165625,6:0.141789);
 985: 2 -15902.66728 -15582.89706 (0:0.155867,(((1:0.122136,2:0.047240):0.0511971,((((((4:0.089300,5:0.183873):0.127379,15:0.444953):0.0372562,(14:0.718098,(35:0.555968,(((((((36:0.112195,37:0.150441):0.0723371,38:0.072819):0.240801,39:0.358105):0.236947,40:0.526153):0.107816,((41:0.413688,42:0.156516):0.0879691,43:0.193781):0.260516):0.25963,(((49:0.097519,50:0.094781):0.105705,51:0.150491):0.27229,52:0.906561):0.475194):0.0914178,(44:0.506521,((45:0.415090,(47:0.656914,48:0.577564):0.209115):0.0828396,46:0.558220):0.0768878):0.226666):0.407812):0.194034):0.202042):2.20971e-06,(((((16:0.051065,18:0.080097):0.0918591,17:0.077795):0.0117917,(19:0.179384,((((((24:0.069372,25:0.126430):0.030917,(28:0.491998,29:0.231960):0.168437):0.0779721,26:0.149176):0.0851356,27:0.093387):0.170781,32:0.191194):0.0375188,(30:0.086897,(31:0.106001,(33:0.077837,34:0.149457):0.0772402):0.0203321):0.0661634):0.188743):0.0250104):0.166961,20:0.271548):0.0292035,((21:0.264635,22:0.543310):0.127125,23:0.337799):0.425245):0.15642):0.0304314,((((8:0.127149,9:0.050320):0.0796188,10:0.125941):0.158309,11:0.400686):0.150793,(12:0.058697,13:0.017528):0.175276):0.17449):0.0143582,7:0.158659):0.0545939):0.0550563,3:0.130925):0.100196,6:0.248843);
 986: 1 -15693.02307 -15587.70683 (0:0.193410,(((((1:0.099078,2:0.058000):0.0478536,((7:0.039515,((((8:0.092842,10:0.202876):0.0861639,9:0.005400):0.0909445,11:0.313602):0.12093,(12:0.046912,13:0.059577):0.232581):0.0403163):0.0220183,(((((16:0.083638,17:0.104191):0.0950281,18:0.058624):0.0429225,19:0.169792):2.65394e-06,((((((24:0.089131,(25:0.083335,(28:0.487315,29:0.235615):0.115002):0.0130591):0.0493428,(26:0.122103,27:0.109096):0.066252):0.143501,32:0.180224):0.107242,33:0.101711):0.0243291,(30:0.049440,34:0.125852):0.0684026):0.0669128,31:0.056033):0.216506):0.0796159,(20:0.198537,((21:0.300797,23:0.458665):0.122489,22:0.440751):0.194625):0.0756601):0.266015):0.0324002):0.0344039,(15:0.129235,(35:1.023517,(((((((36:0.114526,37:0.115241):0.024433,38:0.090270):0.275917,39:0.423797):0.148041,((41:0.423896,42:0.123886):0.043132,43:0.256120):0.165016):2.94284e-06,(((49:0.081399,50:0.114645):0.13063,51:0.096748):1.00161,52:0.621641):0.439252):0.151655,40:0.571318):0.0732316,(44:0.360766,((45:0.430274,46:0.466291):0.151567,(47:0.480875,48:0.777679):0.287558):0.0350132):0.460347):0.447737):0.139555):0.22704):0.0707849,3:0.109495):0.01428,((4:0.217529,5:0.036738):0.104434,14:0.749686):0.00824219):0.0583028,6:0.142649);
 987: 1 -15681.02128 -15580.12644 (0:0.075385,((((1:0.107668,2:0.018930):0.0426017,((((4:0.058965,5:0.137126):0.117798,(15:0.373679,(35:0.524329,(((((((36:0.165172,37:0.122110):0.0700816,38:0.033491):0.385562,39:0.395150):0.216728,((41:0.362526,43:0.215192):0.108058,42:0.165779):0.2737):0.108944,(((49:0.066430,50:0.110704):0.127634,51:0.154341):0.530775,52:0.600546):0.338784):0.14036,40:0.543801):0.141574,((44:0.384881,(45:0.389165,46:0.632409):0.119335):0.114241,(47:0.540485,48:0.524457):0.200522):0.253502):0.374788):0.437964):0.0378867):2.74183e-06,((((((16:0.074046,18:0.089934):0.0650175,17:0.096515):0.05555,19:0.140080):0.0157456,((((((24:0.030251,25:0.128967):0.0366866,26:0.205483):0.111973,(28:0.533555,29:0.296798):0.127232):0.0780033,27:0.062462):0.193452,32:0.188603):0.0812029,(((30:0.169430,34:0.062132):0.0505015,33:0.085131):0.0187416,31:0.168491):0.0582025):0.202535):0.042312,((21:0.319151,22:0.515762):0.112809,23:0.459917):0.373644):0.0193249,20:0.285088):0.185517):0.0678909,(7:0.152089,((((8:0.130397,9:0.087309):0.113389,10:0.021230):0.166766,(12:0.048222,13:0.047824):0.115224):0.0759141,11:0.377981):0.150015):0.0487744):0.053834):0.073624,3:0.134674):0.037726,14:0.846486):0.0130193,6:0.132684);
 988: 1 -15446.13931 -15583.00836 (0:0.193334,(1:0.122048,((((4:0.066736,5:0.242781):0.137077,((14:0.645762,(35:0.682390,(((((((36:0.121331,37:0.119282):0.0465382,38:0.074933):0.215386,39:0.435492):0.158253,((41:0.448552,42:0.174341):0.102689,43:0.130709):0.32745):0.210885,(((49:0.096949,50:0.134664):0.104711,51:0.125094):0.722536,52:0.469132):0.288577):0.0551507,40:0.540348):0.384618,(((44:0.526737,(45:0.440410,46:0.566791):0.173794):0.265291,48:0.616214):0.114302,47:0.602388):0.188586):0.391893):0.153474):0.131438,15:0.158676):0.186581):2.0651e-06,(7:0.055200,((((8:0.123292,9:0.049145):0.0514323,10:0.161896):0.139222,(12:0.039623,13:0.036903):0.274164):0.0607699,11:0.311958):0.0908945):0.0470551):0.0227683,((((16:0.111996,17:0.073118):0.0755947,((18:0.030457,(((((24:0.024666,25:0.081826):0.0561586,(28:0.502784,29:0.193267):0.116709):0.0288116,(26:0.142754,27:0.092813):0.0379763):0.165252,32:0.135049):0.0792847,((30:0.086765,31:0.106133):0.0265871,(33:0.071519,34:0.151837):0.0179133):0.0466408):0.214434):0.0230181,19:0.089211):0.0386414):0.12898,((21:0.376046,22:0.545756):0.0519985,23:0.508281):0.180766):0.105751,20:0.194209):0.201875):0.0118608):0.0248235,(2:0.035903,(3:0.141219,6:0.260290):0.0638119):0.0573514);
 989: 1 -14946.95018 -15578.73745 (0:0.209039,(((1:0.061220,((4:0.126199,5:0.224305):0.09013,(((14:0.404306,(21:0.235961,(22:0.531970,23:0.321669):0.0691497):0.248817):0.185862,((((16:0.088475,18:0.062628):0.0339658,17:0.044165):0.0514521,(19:0.081269,((((((24:0.083088,(25:0.114425,(28:0.501109,29:0.259428):0.130036):0.0361897):0.0405218,26:0.127774):0.0302919,27:0.089608):0.183424,(32:0.157843,33:0.063793):0.073683):0.0637324,(30:0.115994,34:0.147322):0.0445344):0.0252743,31:0.163210):0.225037):2.75025e-06):0.127172,20:0.161125):0.0517607):0.258818,(15:0.122157,(35:0.755058,(((((((36:0.157195,37:0.073810):0.072492,38:0.052409):0.204341,39:0.366904):0.163202,((41:0.241325,42:0.229031):0.127824,43:0.108674):0.293471):0.0999347,(((49:0.080611,50:0.098061):0.0999085,51:0.132968):0.738848,52:0.634940):0.251921):0.196759,40:0.476128):0.280008,((44:0.429951,(45:0.466715,46:0.419775):0.0921244):0.0560533,(47:0.676972,48:0.459941):0.275566):0.16041):0.203033):0.351068):0.334558):0.00422253):0.0359834):0.0247674,(7:0.057683,((((8:0.108168,9:0.100373):0.128581,10:0.106437):0.180367,(12:0.028427,13:0.070156):0.201856):0.0700466,11:0.488218):0.0894461):0.0996155):0.00858365,2:0.055484):0.0359191,(3:0.117156,6:0.209515):0.101832);
 990: 1 -16517.14421 -15581.308 (0:0.197490,((1:0.058725,((((4:0.109177,5:0.208161):0.103623,(15:0.174370,(35:0.692902,(((((((36:0.093718,37:0.105896):0.0612859,38:0.029698):0.247494,39:0.473781):0.207799,((41:0.306829,42:0.173937):0.102732,43:0.168267):0.256671):0.0279171,(((49:0.068353,50:0.124823):0.112414,51:0.127078):0.568444,52:0.749432):0.324524):0.0609275,40:0.785430):0.174044,(44:0.515812,((45:0.484954,46:0.543031):0.148882,(47:0.520447,48:0.509409):0.217):0.0762463):0.236314):0.459071):0.328496):0.225306):2.02146e-06,(7:0.138762,((((8:0.215524,10:0.173969):0.054138,9:0.048127):0.118916,11:0.297600):0.0409664,(12:0.071763,13:0.047368):0.331711):0.135268):0.0295646):0.0374717,(((14:0.676501,((21:0.153508,22:0.630903):0.0387767,23:0.348665):0.0822899):0.265518,((((16:0.082372,18:0.040932):0.109748,17:0.041330):0.0584186,19:0.106940):0.0239974,(((((24:0.041555,25:0.098073):0.0562472,(28:0.407719,29:0.216530):0.112068):0.0460408,(26:0.131755,27:0.096267):0.0577128):0.11665,((30:0.086835,34:0.125189):0.0160015,(31:0.115114,33:0.060625):0.021882):0.0229251):0.091388,32:0.113301):0.251888):0.0760809):0.0345928,20:0.076940):0.272494):0.0306557):0.0309533,2:0.022919):0.120261,(3:0.169385,6:0.196861):0.0551552);
 991: 2 -16136.80323 -15586.51952 (0:0.144510,((1:0.104513,(2:0.061240,((((4:0.081637,5:0.204925):0.155344,(15:0.043951,(35:0.801327,(((((((36:0.116795,38:0.124057):0.0599939,37:0.071788):0.241587,39:0.459018):0.195067,((41:0.389831,42:0.145346):0.151528,43:0.158980):0.122281):0.102149,(((49:0.106222,50:0.129553):0.164616,51:0.076307):0.528636,52:0.778703):0.341026):0.0724629,40:0.702972):0.137273,((44:0.468941,(45:0.404641,46:0.524342):0.117467):0.0914852,(47:0.660231,48:0.620185):0.322182):0.230536):0.48777):0.485498):0.286399):2.35955e-06,(7:0.110905,((((8:0.083273,10:0.153356):0.0514033,9:0.066389):0.110204,11:0.293570):0.0778835,(12:0.019745,13:0.064800):0.3278):0.140323):0.031587):0.00745918,((((14:0.702970,(21:0.241980,(22:0.670488,23:0.399892):0.100405):0.236298):0.224596,(((((((24:0.025800,((26:0.180831,27:0.105551):0.0433803,28:0.531989):0.0315023):0.0788615,25:0.068057):0.126977,32:0.175664):0.0771559,29:0.293208):0.102808,33:0.113615):0.0206792,(30:0.098269,31:0.162424):0.0264536):0.0615766,34:0.112475):0.156829):0.147036,(((16:0.068572,18:0.147770):0.0516515,17:0.082352):0.0325888,19:0.173902):0.0945948):0.133891,20:0.142339):0.192948):0.0245009):0.0494728):0.0489909,3:0.114294):0.0873241,6:0.151268);
 992: 3 -15644.35472 -15583.34739 (0:0.127594,(((1:0.065529,(((4:0.155762,5:0.150982):0.174622,(((((14:0.674680,((21:0.215228,22:0.422261):0.122165,23:0.385161):0.102777):0.298892,(((((((24:0.071591,25:0.163956):0.0445742,(28:0.527517,29:0.315804):0.0913892):0.0472945,26:0.102412):0.0281376,27:0.122450):0.190543,32:0.190350):0.0243037,(30:0.081027,31:0.227155):0.0215712):2.68153e-06,(33:0.072417,34:0.185335):0.0459706):0.214517):0.112633,(((16:0.045795,18:0.114931):0.0573342,17:0.082861):0.0233187,19:0.221081):0.0239821):0.0415206,20:0.183760):0.21292,(15:0.167547,(35:0.660204,(((((((36:0.146308,37:0.110955):0.0468202,38:0.054471):0.253655,39:0.481887):0.201572,((41:0.312953,42:0.194322):0.0801341,43:0.211461):0.173583):0.0832804,(((49:0.091194,50:0.167046):0.0699658,51:0.118261):0.605838,52:0.613571):0.368308):0.147904,40:0.714085):0.104839,((44:0.542951,(45:0.459172,46:0.419059):0.0929264):0.154273,(47:0.540452,48:0.755345):0.237695):0.287913):0.357395):0.272667):0.17007):0.00329507):0.0132237,(7:0.151930,(((8:0.122400,10:0.150020):0.0284707,9:0.082706):0.169254,(11:0.319427,(12:0.033534,13:0.037687):0.161595):0.0633546):0.0683258):0.068245):0.050853):0.0873456,2:0.091597):0.0512043,3:0.186722):0.0329162,6:0.228223);
 993: 1 -14821.08901 -15582.31483 (0:0.263506,((1:0.106116,(((4:0.104141,5:0.135527):0.124767,((((((((14:0.661456,21:0.294788):0.14495,(22:0.459070,23:0.507982):0.0914998):0.149033,((((((((24:0.031879,25:0.137375):0.127827,26:0.171870):0.0484862,27:0.092851):0.115778,(28:0.622060,29:0.152796):0.17):0.0632462,32:0.209375):0.0867194,33:0.073912):0.0108155,31:0.104944):0.0179234,(30:0.121474,34:0.149590):0.0211809):0.123057):0.173037,17:0.059719):0.0509381,(16:0.151413,18:0.015520):0.0859345):2.63028e-06,19:0.118816):0.0976047,20:0.235999):0.168428,(15:0.202391,(35:1.149808,(((((((36:0.184707,38:0.103654):0.0581784,37:0.085240):0.304589,39:0.458151):0.110496,((41:0.388853,42:0.194435):0.0651251,43:0.106827):0.283966):0.0228604,(((49:0.102544,50:0.124835):0.090646,51:0.129538):0.722158,52:0.618032):0.454703):0.0474032,40:0.607781):0.146765,((44:0.425293,(45:0.468060,46:0.549925):0.16128):0.0804536,(47:0.621112,48:0.709508):0.122191):0.50881):0.339598):0.207532):0.15121):0.0130778):0.0248575,(7:0.070969,((((8:0.065111,9:0.164063):0.172508,10:0.054016):0.126312,(12:0.016034,13:0.090948):0.188019):0.125818,11:0.440042):0.131181):0.0454739):0.0333795):0.0269394,2:0.083996):0.0532137,(3:0.179326,6:0.204459):0.0426164);
 994: 1 -15670.48507 -15583.2694 (0:0.049478,(((1:0.068749,(((4:0.084790,5:0.192493):0.118856,((15:0.131342,(35:1.042444,(((((((36:0.109597,37:0.169554):0.042646,38:0.090109):0.247298,39:0.395938):0.156661,40:0.557786):0.129677,((41:0.434661,42:0.181202):0.116793,43:0.065742):0.224607):0.0823106,(((49:0.077763,50:0.119734):0.130695,51:0.107340):0.449173,52:0.632871):0.34128):0.146266,((44:0.418697,(45:0.332945,46:0.578297):0.0761929):0.122741,(47:0.657700,48:0.629961):0.237488):0.194369):0.22171):0.374):0.121635,((((16:0.082227,18:0.148865):0.111912,17:0.052320):0.0718837,(19:0.117553,20:0.300778):0.0673282):0.047623,(((21:0.330775,23:0.314997):0.14354,22:0.416026):0.201815,(((((24:0.032146,25:0.078093):0.0764441,(28:0.362714,29:0.241278):0.153355):0.0551897,26:0.103499):0.0935113,27:0.066505):0.120779,((30:0.060082,(31:0.161471,(33:0.100266,34:0.140136):0.0307161):0.0424551):0.0480016,32:0.186634):0.0721426):0.151019):0.0377734):0.261964):0.0664263):0.00646262,(7:0.035826,((((8:0.137743,9:0.108963):0.087253,10:0.049218):0.174034,(12:0.029953,13:0.048408):0.150152):0.0913205,11:0.392143):0.1144):0.0579905):0.026066):0.0448282,2:0.017688):0.0794505,(3:0.153180,6:0.216034):0.0559886):0.0594948,14:0.577463);
 995: 1 -14548.91127 -15594.91302 (0:0.155722,((((1:0.080271,2:0.016185):0.0382053,(7:0.058275,(((((8:0.153304,9:0.059074):0.0953996,10:0.156307):0.160407,11:0.317897):0.093995,((((((((14:0.687577,21:0.134715):0.165437,22:0.386066):0.0666364,23:0.316205):0.356758,((((((24:0.038818,25:0.104506):0.0520893,(28:0.528504,29:0.247825):0.219526):0.0454626,26:0.122101):0.0526217,27:0.076146):0.142408,32:0.147056):0.0491783,((30:0.064989,34:0.132820):0.0616135,(31:0.084842,33:0.093540):0.0378815):0.000328624):0.0744682):0.0810922,17:0.085936):0.0348859,(16:0.118541,18:0.049237):0.122304):0.0145741,19:0.102339):0.126948,20:0.165892):0.184612):0.00820506,(12:0.030703,13:0.051369):0.246):0.102721):0.0403848):0.0335788,(15:0.142352,(35:1.095616,(((((((36:0.139443,37:0.093091):0.0493433,38:0.025581):0.218072,39:0.580369):0.0809112,(((41:0.322593,42:0.184249):0.0947057,43:0.173250):0.292668,52:0.807400):0.0443366):0.0116868,(49:0.003384,(50:0.110403,51:0.212348):0.0897706):1.14651):0.189005,40:0.523023):0.103105,((44:0.421742,(45:0.498633,46:0.495124):0.124849):0.120136,(47:0.609239,48:0.514729):0.166672):0.363078):0.298777):0.251232):0.311113):0.00435254,(4:0.094319,5:0.111654):0.123654):0.0633526,(3:0.075666,6:0.206902):0.0473474);
 996: 1 -14222.16766 -15587.62033 (0:0.121636,(((1:0.037855,((((4:0.076072,5:0.225676):0.0464204,(15:0.123005,(35:0.797506,((((((((36:0.139934,37:0.101790):0.047895,38:0.057806):0.350435,39:0.373726):0.142925,40:0.642364):0.0814059,((41:0.321204,42:0.121925):0.0552064,43:0.208036):0.204144):0.162851,((44:0.360990,(45:0.410283,46:0.599430):0.183258):0.180409,(47:0.503244,48:0.579191):0.238531):0.369914):0.225476,((49:0.061870,50:0.109844):0.109759,51:0.057882):0.551902):0.18305,52:0.589768):0.233464):0.330749):0.158469):2.04942e-06,(7:0.158440,((((8:0.115911,9:0.108517):0.0572048,10:0.100352):0.0750654,(12:0.004580,13:0.053584):0.28464):0.0741058,11:0.456984):0.0339262):0.0715398):0.0591377,((((14:0.757173,21:0.195257):0.129387,(22:0.598391,23:0.241521):0.102838):0.19299,(((16:0.084100,17:0.132652):0.0759857,18:0.066527):0.163955,(19:0.165053,(((((24:0.027721,25:0.124575):0.0513154,(26:0.124816,27:0.139239):0.0428607):0.0516738,(28:0.377638,29:0.234137):0.128878):0.136005,32:0.111055):0.0197381,((30:0.103152,34:0.069192):0.0457638,(31:0.076364,33:0.123696):0.0615078):0.0191864):0.179686):2.32413e-06):0.0932468):0.0549197,20:0.206384):0.112287):0.0612483):0.0642883,2:0.044252):0.0540413,3:0.168876):0.0720303,6:0.219908);
 997: 1 -14637.85039 -15586.88567 (0:0.093379,(((((1:0.058831,((((((14:0.718862,21:0.153056):0.17687,22:0.450705):0.108816,23:0.440699):0.370521,(((16:0.125328,18:0.068136):0.0516312,17:0.021125):0.109372,(19:0.110186,((((((((24:0.085846,25:0.093175):0.0686541,(28:0.703262,29:0.249349):0.0649107):0.0225804,26:0.077419):0.0696397,27:0.107530):0.122757,32:0.157230):0.0692897,33:0.119438):0.0495023,(30:0.168543,34:0.155266):0.0405102):0.0436298,31:0.113693):0.152848):0.0368265):0.0712239):0.0591117,20:0.240631):0.21067,(15:0.277587,(35:0.559134,((((((((36:0.125339,37:0.077752):0.0567235,38:0.038748):0.300124,39:0.428634):0.164695,((41:0.316929,42:0.175655):0.0520479,43:0.131287):0.266259):0.0778931,40:0.682129):0.169578,(44:0.397159,((45:0.485321,46:0.365457):0.132038,(47:0.433534,48:0.674039):0.278776):0.223476):0.340566):0.233415,52:0.796007):0.147805,((49:0.064715,50:0.201498):0.0429794,51:0.202524):0.428096):0.386319):0.330579):0.131473):0.0242713):0.00912743,(4:0.061591,5:0.129903):0.072755):0.0235226,(7:0.117032,((((8:0.072245,9:0.107569):0.115724,10:0.153904):0.14861,(12:0.057605,13:0.019375):0.199007):0.060088,11:0.583610):0.0661136):0.0398204):0.020826,2:0.099110):0.0332902,3:0.098915):0.0341496,6:0.200218);
 998: 1 -15886.73952 -15582.51984 (0:0.196966,(((1:0.108107,((((4:0.079218,5:0.300521):0.15249,((((8:0.116890,9:0.080061):0.117645,10:0.073316):0.172383,(12:0.085804,13:0.016195):0.158121):0.0782141,11:0.381434):0.207209):2.46006e-06,(7:0.131668,(15:0.143478,(35:0.848901,(((((((36:0.115863,37:0.177785):0.0660742,38:0.026064):0.366403,39:0.337316):0.268617,((41:0.378266,42:0.269040):0.0519678,43:0.171792):0.132259):0.045248,(((49:0.085864,50:0.131268):0.19775,51:0.128787):0.644408,52:0.633762):0.13894):0.0377418,40:0.557722):0.143455,(((44:0.356880,46:0.581192):0.0616674,45:0.525927):0.202529,(47:0.659968,48:0.681959):0.17655):0.242634):0.298883):0.295129):0.323516):0.0138358):0.0502648,(((((14:0.897321,21:0.102650):0.211856,23:0.416732):0.139633,22:0.431858):0.191337,((((16:0.028321,18:0.084914):0.167112,17:0.114246):0.094156,19:0.138048):0.0415259,((((24:0.057849,(27:0.099526,(28:0.330041,29:0.235059):0.15378):0.054559):0.0305963,26:0.198803):0.0738188,25:0.031737):0.190725,(((30:0.115773,31:0.151082):0.0148682,(33:0.037488,34:0.180381):0.0741703):0.073401,32:0.086279):0.0345898):0.207396):0.105674):0.0704919,20:0.291838):0.303025):2.33573e-06):0.0113795,2:0.079508):0.165781,3:0.152843):0.0991612,6:0.131082);
 999: 1 -15086.07253 -15590.42873 (0:0.162387,((((1:0.103883,2:0.060231):0.0325779,(((4:0.074224,5:0.162457):0.087226,((15:0.231452,(35:0.691771,(((((((36:0.163728,37:0.166130):0.0807588,38:0.081727):0.183921,39:0.378303):0.213175,((41:0.225855,42:0.200795):0.0757125,43:0.160168):0.205202):0.02367,(((49:0.076575,50:0.161385):0.139619,51:0.079533):0.725428,52:0.495241):0.390702):0.0144423,40:0.506341):0.139909,((44:0.367860,(45:0.611268,46:0.462090):0.0622589):0.118924,(47:0.530882,48:0.786817):0.179048):0.429984):0.308154):0.345575):0.108103,(((16:0.053991,18:0.153386):0.0999548,17:0.000002):0.0896289,((19:0.136545,20:0.255612):0.0347145,(((21:0.271488,23:0.306119):0.219393,22:0.591682):0.478732,(((((24:0.109617,25:0.063935):0.0191276,(28:0.546967,29:0.188828):0.069327):0.0418419,32:0.290970):0.0487251,(26:0.135353,27:0.169153):0.0275353):0.0693759,((30:0.046487,34:0.109982):0.0429757,(31:0.115815,33:0.044829):0.106671):0.0266094):0.0616472):0.210909):0.0626619):0.246802):0.0665954):0.007366,(7:0.130314,((((8:0.093453,9:0.120953):0.120224,10:0.051881):0.156617,(12:0.028094,13:0.057519):0.201163):0.114322,11:0.467731):0.0412765):0.0349256):0.0414471):0.0425758,3:0.106508):0.0160934,14:0.631422):0.0356565,6:0.106916);
 boot_splits_size: 1
 logl_cutoff: -15623.23538
 refined_samples: 999
UFBootSplit0:
 000: 1 8 9 10 11 14 16 17 18 19 20 21 22 23 24 25 26 27 28 29 30 31 32 33 34
 001: 1 0 1 2 6 7 8 9 10 11 12 13 14
 002: 1 0 1 2 3 8 9 10 11 12 13
 003: 965 4 5
 004: 1 0 1 2 3 7 8 9 10 11 12 13
 005: 1 14 21 22 23 30 31 32 33 34
 006: 1 14 21 22 23 30 31 34
 007: 1 0 1 4 5 6 14
 008: 223 36 38
 009: 1 0 1 3 4 5 6 7 8 9 10 11 12 13 14
 010: 1000 36 37 38
 011: 1 8 9 10 12 13 14
 012: 963 36 37 38 39
 013: 1 14 21 22 23 24 25 26 27 28 29 30 32 34
 014: 1 1 2 6 7 8 9 10 11 12 13
 015: 1 14 16 17 18 20 21 22 23 24 25 26 27 28 29 30 31 32 33 34
 016: 834 41 42
 017: 1 0 1 2 4 5 6 14 15 35 36 37 38 39 40 41 42 43 44 45 46 47 48 49 50 51 52
 018: 1000 41 42 43
 019: 86 40 41 42 43
 020: 380 36 37 38 39 40 41 42 43
 021: 1 39 41 42 43 49 50 51 52
 022: 1 16 17 18 21 22 23
 023: 967 49 50
 024: 1 8 9 10 11 12 13 35 36 37 38 39 40 41 42 43 44 45 46 47 48 49 50 51 52
 025: 1000 49 50 51
 026: 1 7 8 9 10 12 13 14 16 17 18 19 20 21 22 23 24 25 26 27 28 29 30 31 32 33 34
 027: 876 49 50 51 52
 028: 838 36 37 38 39 40 41 42 43 49 50 51 52
 029: 1 0 1 4 5 6 15 35 36 37 38 39 40 41 42 43 44 45 46 47 48 49 50 51 52
 030: 2 10 11 12 13
 031: 1 35 36 37 38 39 40 41 42 43 44 45 46 47 48 49 50 51
 032: 880 45 46
 033: 1 24 25 26 27 28 29 30 31 32 34
 034: 1 24 25 26 27 29 30 31 32 33 34
 035: 963 47 48
 036: 461 45 46 47 48
 037: 999 44 45 46 47 48
 038: 986 36 37 38 39 40 41 42 43 44 45 46 47 48 49 50 51 52
 039: 975 35 36 37 38 39 40 41 42 43 44 45 46 47 48 49 50 51 52
 040: 820 15 35 36 37 38 39 40 41 42 43 44 45 46 47 48 49 50 51 52
 041: 290 4 5 15 35 36 37 38 39 40 41 42 43 44 45 46 47 48 49 50 51 52
 042: 1 0 1 2 3 6 7 8 9 10 11 12 13 35
 043: 1 0 1 2 3 4 5 6 8 9 10 11 12 13 15
 044: 1 16 18 19 20 21 22 23
 045: 791 8 9
 046: 1 0 1 2 14
 047: 933 8 9 10
 048: 1 0 1 2 3 14
 049: 1 25 26 27 28 29
 050: 1 14 21 22 23 28 29
 051: 997 12 13
 052: 100 11 12 13
 053: 881 8 9 10 11 12 13
 054: 706 7 8 9 10 11 12 13
 055: 226 0 1 2 3 6 14 16 17 18 19 20 21 22 23 24 25 26 27 28 29 30 31 32 33 34
 056: 1 14 21 22 23 29
 057: 1 0 2 3 6 8 9 10 11 12 13
 058: 1 35 36 37 38 39 41 42 43 44 45 46 47 48 49 50 51 52
 059: 347 21 22
 060: 105 14 21 22
 061: 1 3 14 15 35 36 37 38 39 40 41 42 43 44 45 46 47 48 49 50 51 52
 062: 547 14 21 22 23
 063: 1 0 1 2 8 9 10 11 12 13
 064: 1 14 17 19 20 21 22 23
 065: 1 3 6 7
 066: 501 31 33
 067: 1 14 16 18 19 21 22 23 24 25 26 27 28 29 30 31 32 33 34
 068: 202 31 33 34
 069: 677 30 31 33 34
 070: 13 14 21 22 23 30 31 33 34
 071: 1 4 14 15 35 36 37 38 39 40 41 42 43 44 45 46 47 48 49 50 51 52
 072: 1 14 24 25 26 27 28 29 30 31 32 33 34
 073: 779 24 25
 074: 1 27 29
 075: 1 24 25 26 28
 076: 950 28 29
 077: 552 24 25 28 29
 078: 1 0 1 2 3 4 5 6 8 9 10 11 12 13
 079: 370 24 25 26 28 29
 080: 1 2 8 9 10 11 12 13
 081: 940 24 25 26 27 28 29
 082: 3 7 8 9 10 11 12 13 35
 083: 821 24 25 26 27 28 29 32
 084: 207 14 21 22 23 24 25 26 27 28 29 30 31 32 33 34
 085: 3 8 9 10 11 12 13 35
 086: 2 4 5 15 36 37 38 39 40 41 42 43 44 45 46 47 48 49 50 51 52
 087: 181 16 17
 088: 1 14 16 18 19 20 21 22 23
 089: 845 16 17 18
 090: 1 8 14
 091: 516 16 17 18 19
 092: 358 14 16 17 18 19 21 22 23 24 25 26 27 28 29 30 31 32 33 34
 093: 4 24 25 26 27 29
 094: 590 14 16 17 18 19 20 21 22 23 24 25 26 27 28 29 30 31 32 33 34
 095: 565 0 1 2 3 6
 096: 268 0 2 3 6
 097: 1 24 25 26 27 28 29 31 34
 098: 3 24 25 26 27 28 29 31
 099: 18 2 3
 100: 702 0 6
 101: 1 14 16 17
 102: 1 4 5 7 11 15 35 36 37 38 39 40 41 42 43 44 45 46 47 48 49 50 51 52
 103: 112 36 37 38 39 40 41 42 43 52
 104: 511 44 45 46
 105: 14 1 15 35 36 37 38 39 40 41 42 43 44 45 46 47 48 49 50 51 52
 106: 780 21 22 23
 107: 796 16 18
 108: 507 30 34
 109: 90 24 25 26 27 28 29 30 31 33 34
 110: 958 24 25 26 27 28 29 30 31 32 33 34
 111: 31 17 24 25 26 27 28 29 30 31 32 33 34
 112: 48 16 17 18 24 25 26 27 28 29 30 31 32 33 34
 113: 527 16 17 18 19 24 25 26 27 28 29 30 31 32 33 34
 114: 44 4 5 14 16 17 18 19 20 21 22 23 24 25 26 27 28 29 30 31 32 33 34
 115: 34 0 2 3 6 7 8 9 10 11 12 13
 116: 357 8 9 10 11
 117: 541 0 3 6
 118: 693 36 37
 119: 145 36 37 38 39 40
 120: 34 44 46
 121: 76 45 47 48
 122: 30 36 37 38 39 40 41 42 43 44 45 46 47 48 52
 123: 522 8 9 10 12 13
 124: 9 14 23
 125: 41 14 21 23
 126: 518 26 27
 127: 1 22 24 25 26 27 28 29 30 31 32 33 34
 128: 1 16 17 18 19 22 24 25 26 27 28 29 30 31 32 33 34
 129: 9 0 1 6
 130: 675 36 37 38 39 41 42 43
 131: 148 24 25 26
 132: 64 30 31 32 33 34
 133: 223 16 17 18 19 20 24 25 26 27 28 29 30 31 32 33 34
 134: 201 21 23
 135: 422 16 17 18 19 20 21 22 23 24 25 26 27 28 29 30 31 32 33 34
 136: 168 0 1 2 3 4 5 6 7 8 9 10 11 12 13 14
 137: 137 0 1 2 3 6 7 8 9 10 11 12 13 14
 138: 150 0 1 2 3 6 14
 139: 8 0 1 3 6 14
 140: 142 0 3 6 14
 141: 152 0 6 14
 142: 495 1 2
 143: 528 36 37 38 39 41 42 43 49 50 51 52
 144: 33 44 45 46 48
 145: 76 36 37 38 39 41 42 43 44 45 46 47 48 49 50 51 52
 146: 7 7 8 9 10 11 12 13 35 36 37 38 39 40 41 42 43 44 45 46 47 48 49 50 51 52
 147: 3 0 1 2 3 6 14 15 16 17 18 19 20 21 22 23 24 25 26 27 28 29 30 31 32 33 34
 148: 92 0 14
 149: 16 4 5 15
 150: 12 44 45 47 48
 151: 53 36 37 38 39 40 41 42 43 44 45 46 47 48
 152: 142 14 35 36 37 38 39 40 41 42 43 44 45 46 47 48 49 50 51 52
 153: 69 25 28 29
 154: 33 24 25 26 27 28 29 30 32
 155: 251 33 34
 156: 85 24 25 26 27 28 29 30 32 33 34
 157: 198 16 17 18 19 21 22 23 24 25 26 27 28 29 30 31 32 33 34
 158: 32 0 1 2 3 4 5 6 7 8 9 10 11 12 13 15
 159: 381 0 1 2 3 6 7 8 9 10 11 12 13
 160: 141 0 1 2 3 6 7
 161: 14 0 2 3 6 7
 162: 41 42 43
 163: 3 24 28
 164: 11 24 26 27 28
 165: 35 24 25 26 27 28
 166: 3 0 2 3
 167: 125 41 43
 168: 22 7 8 9 10 12 13
 169: 107 14 21
 170: 115 24 25 26 27 28 29 31 32 33
 171: 96 24 25 26 27 28 29 31 32 33 34
 172: 4 36 37 38 41 42 43
 173: 16 8 9 11
 174: 98 24 26 27
 175: 255 24 25 26 27
 176: 23 7 8 9 10 11 12 13 16 17 18 19 20 21 22 23 24 25 26 27 28 29 30 31 32 33 34
 177: 1 0 1 3 4 5 6 14 15 35 36 37 38 39 40 41 42 43 44 45 46 47 48 49 50 51 52
 178: 59 0 3 4 5 6 14
 179: 64 0 4 5 6 14
 180: 15 4 5 6
 181: 2 4 5 6 14
 182: 60 41 42 43 49 50 51 52
 183: 14 10 11
 184: 367 22 23
 185: 8 11 15 35 36 37 38 39 40 41 42 43 44 45 46 47 48 49 50 51 52
 186: 5 4 5 11 15 35 36 37 38 39 40 41 42 43 44 45 46 47 48 49 50 51 52
 187: 174 24 25 26 27 28 29 32 33
 188: 16 14 17 21 22 23 24 25 26 27 28 29 30 31 32 33 34
 189: 48 14 16 17 18 21 22 23 24 25 26 27 28 29 30 31 32 33 34
 190: 3 45 48
 191: 5 45 46 48
 192: 291 0 1 2 3 4 5 6 7 8 9 10 11 12 13
 193: 158 8 10
 194: 84 37 38
 195: 18 17 20
 196: 30 16 17 18 20
 197: 56 16 17 18 19 20
 198: 117 0 1 2 6
 199: 69 0 1 3 6
 200: 11 39 40
 201: 25 41 42 43 52
 202: 7 24 25 26 27 28 29 31 32
 203: 41 30 33 34
 204: 153 19 24 25 26 27 28 29 30 31 32 33 34
 205: 62 20 21 22 23
 206: 34 0 1 2 3 6 7 14
 207: 73 19 20
 208: 143 30 31
 209: 140 21 22 23 24 25 26 27 28 29 30 31 32 33 34
 210: 47 19 20 21 22 23 24 25 26 27 28 29 30 31 32 33 34
 211: 20 3 14
 212: 46 0 2 6
 213: 48 14 20 21 22 23
 214: 9 14 19 20 21 22 23
 215: 9 14 16 17 18 19 20 21 22 23
 216: 18 32 33
 217: 4 0 1 2 3 6 7 11
 218: 15 14 19 21 22 23 24 25 26 27 28 29 30 31 32 33 34
 219: 30 0 1 2 6 14
 220: 113 14 15 35 36 37 38 39 40 41 42 43 44 45 46 47 48 49 50 51 52
 221: 53 7 11
 222: 170 3 6
 223: 20 36 37 38 39 40 52
 224: 20 0 1 2
 225: 15 0 1
 226: 5 7 15 35 36 37 38 39 40 41 42 43 44 45 46 47 48 49 50 51 52
 227: 4 4 5 7 15 35 36 37 38 39 40 41 42 43 44 45 46 47 48 49 50 51 52
 228: 27 1 2 7
 229: 2 1 2 3 6 7
 230: 16 15 36 37 38 39 40 41 42 43 44 45 46 47 48 49 50 51 52
 231: 1 8 9 10 11 12 13 15 36 37 38 39 40 41 42 43 44 45 46 47 48 49 50 51 52
 232: 1 0 4 5 14 16 17 18 19 20 21 22 23 24 25 26 27 28 29 30 31 32 33 34 35
 233: 1 16 17 18 19 20 21 22 23 24 25 26 27 28 29 30 31 32 33 34 35
 234: 7 0 4 5 14
 235: 34 36 37 38 39 41 42 43 52
 236: 11 0 3
 237: 2 14 36 37 38 39 40 41 42 43 44 45 46 47 48 49 50 51 52
 238: 29 4 5 14 15 35 36 37 38 39 40 41 42 43 44 45 46 47 48 49 50 51 52
 239: 52 0 2 3 6 14
 240: 29 10 12 13
 241: 9 4 5 7 8 9 10 11 12 13
 242: 4 4 5 7 8 9 10 11 12 13 15
 243: 23 9 10
 244: 20 19 21 22 23 24 25 26 27 28 29 30 31 32 33 34
 245: 12 8 9 10 11 12 13 16 17 18 19 20 21 22 23 24 25 26 27 28 29 30 31 32 33 34
 246: 3 0 1 2 3 6 7 14 15 35 36 37 38 39 40 41 42 43 44 45 46 47 48 49 50 51 52
 247: 2 21 22 23 32
 248: 3 21 22 23 30 31 32 33 34
 249: 5 17 21 22 23 24 25 26 27 28 29 30 31 32 33 34
 250: 19 16 17 18 21 22 23 24 25 26 27 28 29 30 31 32 33 34
 251: 1 9 10 11
 252: 29 1 2 7 8 9 10 11 12 13
 253: 6 40 52
 254: 2 24 25 26 27 28 29 30 33 34
 255: 1 31 32
 256: 10 0 3 4 5 6 14 15 35 36 37 38 39 40 41 42 43 44 45 46 47 48 49 50 51 52
 257: 7 3 4 5 6
 258: 1 0 14 15 35 36 37 38 39 40 41 42 43 44 45 46 47 48 49 50 51 52
 259: 11 14 17
 260: 6 14 16 17 18
 261: 7 14 16 17 18 21 22 23
 262: 1 21 22 23 30 34
 263: 5 21 22 23 30 31 33 34
 264: 18 39 41 42 43
 265: 13 0 2 3 6 14 16 17 18 19 20 21 22 23 24 25 26 27 28 29 30 31 32 33 34
 266: 21 16 18 19
 267: 43 0 1 2 3 4 5 6 14
 268: 37 0 4 5 6
 269: 25 14 20 21 22 23 24 25 26 27 28 29 30 31 32 33 34
 270: 15 0 1 2 3 4 5 6 7
 271: 33 50 51
 272: 14 30 31 33
 273: 1 0 1 2 3 4 6 7 8 9 10 11 12 13
 274: 37 3 7
 275: 10 17 18
 276: 1 14 17 18 21 22 23
 277: 21 8 9 10 11 12 13 14 16 17 18 19 20 21 22 23 24 25 26 27 28 29 30 31 32 33 34
 278: 1 1 3 4 5 6
 279: 6 2 7 8 9 10 11 12 13
 280: 2 1 2 3 4 5 6 7 8 9 10 11 12 13
 281: 14 8 10 12 13
 282: 32 7 8 9 10 11 12 13 15 35 36 37 38 39 40 41 42 43 44 45 46 47 48 49 50 51 52
 283: 9 5 15 35 36 37 38 39 40 41 42 43 44 45 46 47 48 49 50 51 52
 284: 2 44 45 48
 285: 2 46 47
 286: 16 20 21 22 23 24 25 26 27 28 29 30 31 32 33 34
 287: 10 19 20 21 22 23
 288: 13 30 31 34
 289: 34 14 22
 290: 25 26 27 28
 291: 35 26 27 28 29
 292: 49 24 26 27 28 29
 293: 7 3 15 35 36 37 38 39 40 41 42 43 44 45 46 47 48 49 50 51 52
 294: 1 0 4 5 6 14 16 17 18 19 20 21 22 23 24 25 26 27 28 29 30 31 32 33 34
 295: 14 18 19
 296: 9 36 37 38 39 40 49 50 51 52
 297: 4 14 21 22 23 30
 298: 9 14 21 22 23 30 34
 299: 2 14 21 22 23 30 33 34
 300: 20 9 11
 301: 15 0 1 2 3 4 5 6
 302: 24 0 3 4 5 6
 303: 2 4 5 35
 304: 1 14 21 22 23 24 25 26 27 28 29 30 32
 305: 3 14 21 22 23 24 25 26 27 28 29 30 32 33 34
 306: 3 0 1 2 3 4 5 6 7 8 9 10 11 12 13 35
 307: 3 44 47 48
 308: 24 24 25 28 29 32
 309: 2 25 29
 310: 13 4 5 16 17 18 19 20 21 22 23 24 25 26 27 28 29 30 31 32 33 34
 311: 4 1 7
 312: 32 20 24 25 26 27 28 29 30 31 32 33 34
 313: 18 19 20 24 25 26 27 28 29 30 31 32 33 34
 314: 21 14 19 20 21 22 23 24 25 26 27 28 29 30 31 32 33 34
 315: 2 36 37 38 40
 316: 2 16 18 24 25 26 27 28 29 30 31 32 33 34
 317: 6 16 18 19 24 25 26 27 28 29 30 31 32 33 34
 318: 8 7 12 13
 319: 6 0 1 2 3 6 7 14 16 17 18 19 20 21 22 23 24 25 26 27 28 29 30 31 32 33 34
 320: 2 2 7
 321: 5 0 1 2 6 7 8 9 10 11 12 13
 322: 6 24 25 28
 323: 1 0 1 2 3 4 5 6 15
 324: 1 0 1 2 3 6 15
 325: 4 14 18 21 22 23 24 25 26 27 28 29 30 31 32 33 34
 326: 2 14 18 19 21 22 23 24 25 26 27 28 29 30 31 32 33 34
 327: 9 44 45
 328: 8 24 25 26 27 28 29 30 32 34
 329: 8 0 1 2 3 6 8 9 10 11 12 13
 330: 20 24 25 26 27 32
 331: 6 0 2 3 6 7 8 9 10 11 12 13 14
 332: 2 0 2 3 6 7 14
 333: 3 24 25 26 27 28 29 31 33 34
 334: 9 25 26
 335: 1 16 17 18 19 24 25 26 27 28 29 30 31 33 34
 336: 5 0 1 2 3 6 8 9 10 12 13
 337: 29 24 25 26 27 28 29 30 31 32 33
 338: 5 36 37 38 39 49 50 51 52
 339: 45 0 1 2 3 4 5 6 15 35 36 37 38 39 40 41 42 43 44 45 46 47 48 49 50 51 52
 340: 12 0 1 2 3 6 15 35 36 37 38 39 40 41 42 43 44 45 46 47 48 49 50 51 52
 341: 2 3 7 8 9 10 11 12 13
 342: 6 0 3 14
 343: 16 27 28 29
 344: 5 0 2 3 4 5 6 7 8 9 10 11 12 13
 345: 3 7 35 36 37 38 39 40 41 42 43 44 45 46 47 48 49 50 51 52
 346: 8 15 16 17 18 19 20 21 22 23 24 25 26 27 28 29 30 31 32 33 34
 347: 6 18 24 25 26 27 28 29 30 31 32 33 34
 348: 6 18 19 24 25 26 27 28 29 30 31 32 33 34
 349: 3 0 1 2 4 5 6 14
 350: 15 20 30
 351: 11 20 30 34
 352: 2 20 30 31 33 34
 353: 3 18 19 20 24 25 26 27 28 29 30 31 32 33 34
 354: 2 12 13 14 16 17 18 19 20 21 22 23 24 25 26 27 28 29 30 31 32 33 34
 355: 4 14 16
 356: 3 14 16 18
 357: 17 24 25 26 27 28 29 32 33 34
 358: 1 44 45 46 47 48 49 50 51 52
 359: 1 4 14 35 36 37 38 39 40 41 42 43 44 45 46 47 48 49 50 51 52
 360: 1 4 5 14 35 36 37 38 39 40 41 42 43 44 45 46 47 48 49 50 51 52
 361: 1 30 32 33 34
 362: 13 14 16 17 18 19 24 25 26 27 28 29 30 31 32 33 34
 363: 1 0 3 6 7 8 9 10 11 12 13
 364: 1 0 2 3 4 5 6
 365: 3 1 4 5
 366: 3 6 14
 367: 5 0 1 2 6 14 16 17 18 19 20 21 22 23 24 25 26 27 28 29 30 31 32 33 34
 368: 14 0 1 2 3 4 5 6 7 14
 369: 7 0 1 3 4 5 6 14
 370: 3 14 16 18 21 22 23
 371: 3 14 16 18 21 22 23 24 25 26 27 28 29 30 31 32 33 34
 372: 2 14 19 21 22 23
 373: 3 24 26
 374: 18 4 15 35 36 37 38 39 40 41 42 43 44 45 46 47 48 49 50 51 52
 375: 12 24 25 26 27 28 32
 376: 4 0 1 2 3 4 5 6 7 8 9 10 11 12 13 20
 377: 3 0 1 2 3 6 7 8 9 10 11 12 13 20
 378: 1 0 1 2 3 6 20
 379: 10 2 3 6
 380: 1 32 34
 381: 1 30 32 34
 382: 1 14 21 22 23 24 25 26 27 28 29 31 32 33 34
 383: 1 14 17 21 22 23
 384: 3 14 16 17 21 22 23
 385: 6 26 28 29
 386: 1 30 32 33
 387: 2 30 31 32 33
 388: 3 25 28 29 32
 389: 1 24 25 26 28 29 32
 390: 3 24 25 29
 391: 1 27 28
 392: 5 1 2 14 16 17 18 19 20 21 22 23 24 25 26 27 28 29 30 31 32 33 34
 393: 4 0 1 2 3 5 6 14 16 17 18 19 20 21 22 23 24 25 26 27 28 29 30 31 32 33 34
 394: 19 0 3 5 6
 395: 3 0 5 6
 396: 1 26 27 30 31 33 34
 397: 1 25 26 27 28 29 30 31 33 34
 398: 3 4 5 35 36 37 38 39 40 41 42 43 44 45 46 47 48 49 50 51 52
 399: 1 20 24 25 26 27 28 29 30 32
 400: 6 20 24 25 26 27 28 29 30 32 33 34
 401: 1 0 1 2 3 4 5 6 7 8 9 10 11 12 13 14 15
 402: 1 1 2 3 7 8 9 10 11 12 13
 403: 2 0 1 2 3 4 5 6 7 15
 404: 10 35 44 45 46 47 48
 405: 3 14 16 17 18 19 21 22 23
 406: 7 0 3 4 5 6 15 35 36 37 38 39 40 41 42 43 44 45 46 47 48 49 50 51 52
 407: 7 3 5
 408: 1 0 1 2 3 6 7 8 9 10 11 12 13 15
 409: 8 0 1 3 4 5 6
 410: 5 0 1 2 3 6 16 17 18 19 20 21 22 23 24 25 26 27 28 29 30 31 32 33 34
 411: 9 8 9 10 11 12 13 15 35 36 37 38 39 40 41 42 43 44 45 46 47 48 49 50 51 52
 412: 3 4 5 7
 413: 1 0 2 3 6 7 8 9 10 11 12 13 20
 414: 2 8 9 10 11 12 13 20
 415: 3 7 8 9 10 11 12 13 20
 416: 9 11 15
 417: 8 4 5 11 15
 418: 6 7 8 9 10 12 13 35 36 37 38 39 40 41 42 43 44 45 46 47 48 49 50 51 52
 419: 5 31 34
 420: 4 0 1 2 3 6 7 11 14
 421: 1 14 16 18 19 20 21 22 23 24 25 26 27 28 29 30 31 32 33 34
 422: 13 36 37 38 39 41 42 43 44 45 46 47 48
 423: 1 8 9 10 11 12
 424: 10 0 1 2 3 5 6 7 8 9 10 11 12 13
 425: 8 14 35
 426: 2 14 21 22 24 25 26 27 28 29 30 31 32 33 34
 427: 1 0 1 2 3 4 5 6 35
 428: 3 6 7
 429: 3 2 3 6 7
 430: 8 24 25 32
 431: 1 41 42 43 44 45 46 47 48
 432: 6 36 37 38 39 40 41 42 43 44 45 46 47 48 49 50 51
 433: 4 0 4 5
 434: 2 28 32
 435: 2 3 7 14 16 17 18 19 20 21 22 23 24 25 26 27 28 29 30 31 32 33 34
 436: 2 8 9 10 12 13 35 36 37 38 39 40 41 42 43 44 45 46 47 48 49 50 51 52
 437: 1 0 1 2 3 5 6 7
 438: 5 0 1 2 3 5 6
 439: 3 0 1 3 5 6
 440: 1 0 3 5
 441: 2 16 17 21 22 23 24 25 26 27 28 29 30 31 32 33 34
 442: 1 0 1 2 3 6 7 8 9 10 11 14
 443: 14 8 9 10 14
 444: 14 8 9 10 11 14
 445: 1 4 5 8 9 10 11 14
 446: 4 12 13 16 17 18 19 20 21 22 23 24 25 26 27 28 29 30 31 32 33 34
 447: 2 0 1 2 3 4 5 6 7 8 9 10 11 14
 448: 11 24 27
 449: 3 24 25 26 27 28 29 30 31 32
 450: 3 16 18 21 22 23 24 25 26 27 28 29 30 31 32 33 34
 451: 1 16 17 18 20 21 22 23 24 25 26 27 28 29 30 31 32 33 34
 452: 2 1 6
 453: 2 0 1 6 14
 454: 1 3 8 9 10 11 12 13
 455: 3 0 1 2 6 7 14
 456: 5 0 2 6 14
 457: 2 7 16 17 18 19 20 21 22 23 24 25 26 27 28 29 30 31 32 33 34
 458: 11 8 9 10 11 12 13 14
 459: 3 7 8 9 10 11 12 13 14
 460: 1 0 15 35 36 37 38 39 40 41 42 43 44 45 46 47 48 49 50 51 52
 461: 6 16 17 18 19 20 21 22 23
 462: 1 24 25 26 32
 463: 7 14 21 22 23 34
 464: 2 14 20 21 22 23 30 34
 465: 1 14 20 21 22 23 30 31 33 34
 466: 1 20 35 36 37 38 39 40 41 42 43 44 45 46 47 48 49 50 51 52
 467: 1 0 1 2 3 6 7 8 9 10 11
 468: 2 7 8 9 10 11
 469: 2 8 9 10 12
 470: 2 2 14 16 17 18 19 20 21 22 23 24 25 26 27 28 29 30 31 32 33 34
 471: 7 14 22 23
 472: 4 6 7 8 9 10 11 12 13
 473: 4 0 1 2 3
 474: 7 36 37 38 39 52
 475: 4 24 25 26 27 28 29 30 32 33
 476: 9 14 17 24 25 26 27 28 29 30 31 32 33 34
 477: 8 14 16 17 18 24 25 26 27 28 29 30 31 32 33 34
 478: 3 1 3 6
 479: 5 0 2
 480: 5 3 5 6
 481: 1 14 17 19 20 21 22 23 24 25 26 27 28 29 30 31 32 33 34
 482: 10 40 49 50 51 52
 483: 1 5 6
 484: 1 20 30 33 34
 485: 1 5 14 16 17 18 19 20 21 22 23 24 25 26 27 28 29 30 31 32 33 34
 486: 5 46 47 48
 487: 3 1 2 15 35 36 37 38 39 40 41 42 43 44 45 46 47 48 49 50 51 52
 488: 5 0 1 2 6 7
 489: 2 4 5 11 14 15 16 17 18 19 20 21 22 23 24 25 26 27 28 29 30 31 32 33 34
 490: 1 4 5 7 11 14 15 16 17 18 19 20 21 22 23 24 25 26 27 28 29 30 31 32 33 34
 491: 2 23 24 25 26 27 28 29 30 31 32 33 34
 492: 9 4 5 14
 493: 3 18 19 20
 494: 9 16 18 19 20
 495: 1 4 14 16 17 18 19 20 21 22 23 24 25 26 27 28 29 30 31 32 33 34
 496: 7 24 25 27
 497: 1 1 2 8 9 10 12 13
 498: 1 32 33 34
 499: 1 0 3 4 5 6 7 8 9 10 11 12 13
 500: 2 8 9 10 12 13 16 17 18 19 20 21 22 23 24 25 26 27 28 29 30 31 32 33 34
 501: 3 0 1 2 3 4 5 6 7 11 14
 502: 1 14 16 17 18 19 20 24 25 26 27 28 29 30 31 32 33 34
 503: 4 4 5 8 9 10 11 12 13
 504: 1 14 20 21 22 23 30
 505: 2 7 14 16 17 18 19 20 21 22 23 24 25 26 27 28 29 30 31 32 33 34
 506: 2 0 1 2 4 5 6
 507: 2 36 37 38 41 42 43 49 50 51 52
 508: 1 24 26 28 29
 509: 3 30 32
 510: 2 1 2 3 6 7 8 9 10 11 12 13
 511: 1 12 13 15 35 36 37 38 39 40 41 42 43 44 45 46 47 48 49 50 51 52
 512: 2 24 25 27 28
 513: 3 1 2 3
 514: 2 1 2 3 7
 515: 2 16 17 18 19 20 21 23 24 25 26 27 28 29 30 31 32 33 34
 516: 1 18 19 20 21 22 23 24 25 26 27 28 29 30 31 32 33 34
 517: 1 5 15
 518: 3 35 49 50 51
 519: 4 16 18 19 20 21 22 23 24 25 26 27 28 29 30 31 32 33 34
 520: 4 24 27 28 29
 521: 1 0 1 2 3 6 7 8 9 10 12 13 14
 522: 1 14 16 17 18 19 21 24 25 26 27 28 29 30 31 32 33 34
 523: 1 0 3 4 5
 524: 1 2 3 11
 525: 1 2 3 7 11
 526: 1 2 3 7 8 9 10 11 12 13
 527: 1 14 21 22 23 35 36 37 38 39 40 41 42 43 44 45 46 47 48 49 50 51 52
 528: 2 28 29 30 31 33 34
 529: 2 0 1 4 5 6
 530: 2 35 36 37 38 39 40 41 42 43 44 45 46 47 48
 531: 1 0 6 7 8 9 10 11 12 13
 532: 3 14 15 16 17 18 19 20 21 22 23 24 25 26 27 28 29 30 31 32 33 34
 533: 1 3 7 15 35 36 37 38 39 40 41 42 43 44 45 46 47 48 49 50 51 52
 534: 2 0 1 3 6 7
 535: 2 20 30 31 34
 536: 5 0 2 3 4 5 6 7 8 9 10 11 12 13 14
 537: 4 0 2 3 4 5 6 14
 538: 1 0 1 3 4 5 6 7 8 9 10 11 12 13
 539: 1 0 3 6 7 8 9 10 11 12 13 14
 540: 1 11 14
 541: 1 4 5 8 9 10 11 14 15 35 36 37 38 39 40 41 42 43 44 45 46 47 48 49 50 51 52
 542: 2 30 33
 543: 1 0 1 2 3 4 5 6 7 8 9 10 11 12 13 14 20
 544: 3 1 3
 545: 1 1 3 7
 546: 3 14 21 22 23 24 25 26 27 28 29 32
 547: 1 1 2 7 15 35 36 37 38 39 40 41 42 43 44 45 46 47 48 49 50 51 52
 548: 1 8 9 10 11 16 17 18 19 20 21 22 23 24 25 26 27 28 29 30 31 32 33 34
 549: 2 1 7 8 9 10 11 12 13
 550: 1 0 1 3 4 5 6 15 35 36 37 38 39 40 41 42 43 44 45 46 47 48 49 50 51 52
 551: 1 9 14
 552: 2 8 9 14
 553: 1 14 16 17 19 21 22 23
 554: 1 3 4 5
 555: 2 3 4 5 15 35 36 37 38 39 40 41 42 43 44 45 46 47 48 49 50 51 52
 556: 1 3 14 16 17 18 19 20 21 22 23 24 25 26 27 28 29 30 31 32 33 34
 557: 1 18 20
 558: 1 0 2 3 4 5 6 7 14
 559: 2 14 16 21 22 23 24 25 26 27 28 29 30 31 32 33 34
 560: 1 17 18 19
 561: 1 0 4 5 6 15 35 36 37 38 39 40 41 42 43 44 45 46 47 48 49 50 51 52
 562: 1 0 1 2 6 8 9 10 12 13
 563: 2 25 32
 564: 1 24 25 28 32
 565: 1 14 16 17 18 19
 566: 1 0 2 3 4 5 6 7 8 9 10 11 12 13 20
 567: 1 8 9 10 12 13 20
 568: 1 2 7 8 9 10 11 12 13 20
 569: 2 24 25 27 28 29 32
 570: 2 1 4 5 15 35 36 37 38 39 40 41 42 43 44 45 46 47 48 49 50 51 52
 571: 2 2 3 7
 572: 1 0 8 9 10 11 12 13
 573: 1 16 18 21 22 23
 574: 1 14 18 19 20 21 22 23 24 25 26 27 28 29 30 31 32 33 34
 575: 1 14 16 17 21 22 23 24 25 26 27 28 29 30 31 32 33 34
 576: 3 0 1 2 3 6 7 15 35 36 37 38 39 40 41 42 43 44 45 46 47 48 49 50 51 52
 577: 1 28 29 34
 578: 1 28 29 30 34
 579: 3 24 25 27 28 29
 580: 1 35 45 46
 581: 1 35 45 46 47 48
 582: 2 2 16 17 18 19 20 21 22 23 24 25 26 27 28 29 30 31 32 33 34
 583: 1 0 1 2 3 6 8 9 10 11 12 13 14
 nsplits: 584
 ntax: 53
boot_consense_logl: -15574.53252
contree: (0:0.1529461785,(((1:0.1054227318,2:0.0498430928)50:0.02942163435,((((4:0.0891848452,5:0.1819444414)97:0.1167034131,(15:0.1698638379,(35:0.7927793809,(((((((36:0.1318588329,37:0.1117553617)69:0.05697098553,38:0.0575656740)100:0.2578663982,39:0.4044164062)96:0.1603544699,((41:0.3537235855,42:0.1759575709)83:0.07435629183,43:0.1678937191)100:0.2390431681)68:0.08854777938,(((49:0.0846370717,50:0.1231694731)97:0.1099891691,51:0.1286916769)100:0.5925673913,52:0.6867369940)88:0.3483458289)53:0.07619819169,40:0.6047152932)84:0.1866595033,((44:0.4410563543,(45:0.4336127823,46:0.5315113837)88:0.1324335903)51:0.09357722417,(47:0.5760941462,48:0.6261127322)96:0.251205238)100:0.2728676866)99:0.3165860079)98:0.3675609973)82:0.2218165578)29:2.276388837e-06,(((14:0.6752065937,(21:0.2532023999,(22:0.5123991336,23:0.4174010597)37:0.06247758307)78:0.1711254725)55:0.219354979,((((16:0.0936250144,18:0.0873019090)80:0.06142352857,17:0.0768438997)85:0.06760492867,19:0.1300228456)52:0.03782840589,(((((24:0.0607405655,25:0.0937445315)78:0.04152019918,(28:0.4962746449,29:0.2523913641)95:0.1366766303)55:0.03398531775,(26:0.1272224399,27:0.1242506841)52:0.03848090745)94:0.1294608725,32:0.1885874050)82:0.06058130729,((30:0.1130546184,34:0.1448476817)51:0.03079472546,(31:0.1344164342,33:0.1093461217)50:0.02836155176)68:0.04818731271)96:0.218088911)53:0.06421868017)36:0.04688544429,20:0.2353996446)59:0.2381622516)38:0.0390375249,(7:0.1176382250,((((8:0.1277602307,9:0.0980898574)79:0.08137434391,10:0.1052322678)93:0.1577490649,(12:0.0435771588,13:0.0571208158)100:0.2143417976)52:0.06698978954,11:0.4301281634)88:0.08363922364)71:0.04590781514)56:0.04743247872)54:0.05830201619,3:0.1604885222)70:0.07190710219,6:0.1617088081);
contree_rfdist: 4
finished: true
finishedCandidateSet: true
finishedModelFinal: true
finishedModelInit: true
iqtree:
 command:  -s USalign_53_ferritin_3dis_FULL.fasta.aln -mset Blosum62,Dayhoff,DCMut,JTT,JTTDCMut,LG,Poisson,Poisson+FQ,Poisson,PMB,WAG,EX2,EX3,EHO,EX_EHO,3DI -mfreq FU,F -mrate E,G,R --ufboot 1000 -alrt 1000 -bnni --redo
 seed: 355273
 start_time: 1699268382
 version: 2.2.2.6
```
