## Supplementary material for "Tertiary-interaction characters enable fast, model-based structural phylogenetics beyond the twilight zone": USalign_53_ferritin_3dis_FULL.fasta.aln.contree

```
(1ji5_A.pdb:0.1529461785,(((1jig_A.pdb:0.1054227318,1n1q_A.pdb:0.0498430928)50:0.0294216344,((((1qgh_A.pdb:0.0891848452,2ux1_A.pdb:0.1819444414)97:0.1167034131,(2vzb_A.pdb:0.1698638379,(1otk_A.pdb:0.7927793809,(((((((1oqu_A.pdb:0.1318588329,1r2f_A.pdb:0.1117553617)69:0.0569709855,1uzr_A.pdb:0.0575656740)100:0.2578663982,1mxr_A.pdb:0.4044164062)96:0.1603544699,((1jk0_A.pdb:0.3537235855,2uw2_A.pdb:0.1759575709)83:0.0743562918,1w68_A.pdb:0.1678937191)100:0.2390431681)68:0.0885477794,(((2uw1_A.pdb:0.0846370717,2uw1_B.pdb:0.1231694731)97:0.1099891691,1afr_A.pdb:0.1286916769)100:0.5925673913,1za0_A.pdb:0.6867369940)88:0.3483458289)53:0.0761981917,3ee4_A.pdb:0.6047152932)84:0.1866595033,((2inc_B.pdb:0.4410563543,(2inp_C.pdb:0.4336127823,1mty_B.pdb:0.5315113837)88:0.1324335903)51:0.0935772242,(1mty_D.pdb:0.5760941462,3dhg_A.pdb:0.6261127322)96:0.2512052380)100:0.2728676866)99:0.3165860079)98:0.3675609973)82:0.2218165578)29:0.0000022764,(((2fzf_A.pdb:0.6752065937,(1lko_A.pdb:0.2532023999,(1yuz_A.pdb:0.5123991336,3qhb_A.pdb:0.4174010597)37:0.0624775831)78:0.1711254725)55:0.2193549790,((((1bcf_A.pdb:0.0936250144,2fkz_A.pdb:0.0873019090)80:0.0614235286,3e1q_A.pdb:0.0768438997)85:0.0676049287,1jgc_A.pdb:0.1300228456)52:0.0378284059,(((((1lb3_A.pdb:0.0607405655,2za7_A.pdb:0.0937445315)78:0.0415201992,(1z6o_A.pdb:0.4962746449,1z6o_M.pdb:0.2523913641)95:0.1366766303)55:0.0339853178,(1bg7_A.pdb:0.1272224399,1r03_A.pdb:0.1242506841)52:0.0384809075)94:0.1294608725,3e6s_A.pdb:0.1885874050)82:0.0605813073,((1eum_A.pdb:0.1130546184,1vlg_A.pdb:0.1448476817)51:0.0307947255,(1krq_A.pdb:0.1344164342,2jd7_A.pdb:0.1093461217)50:0.0283615518)68:0.0481873127)96:0.2180889110)53:0.0642186802)36:0.0468854443,1nfv_A.pdb:0.2353996446)59:0.2381622516)38:0.0390375249,(2fjc_A.pdb:0.1176382250,((((1dps_A.pdb:0.1277602307,1jts_A.pdb:0.0980898574)79:0.0813743439,1o9r_A.pdb:0.1052322678)93:0.1577490649,(1tjo_A.pdb:0.0435771588,1tk6_A.pdb:0.0571208158)100:0.2143417976)52:0.0669897895,1uvh_A.pdb:0.4301281634)88:0.0836392236)71:0.0459078151)56:0.0474324787)54:0.0583020162,2chp_A.pdb:0.1604885222)70:0.0719071022,1ji4_A.pdb:0.1617088081);
```
