## Supplementary material for "Tertiary-interaction characters enable fast, model-based structural phylogenetics beyond the twilight zone": USalign_53_ferritin_3dis_FULL.fasta.aln.iqtree

```
IQ-TREE 2.2.2.6 COVID-edition built May 27 2023

Input file name: USalign_53_ferritin_3dis_FULL.fasta.aln
Type of analysis: ModelFinder + tree reconstruction + ultrafast bootstrap (1000 replicates)
Random seed number: 355273

REFERENCES
----------

To cite IQ-TREE please use:

Bui Quang Minh, Heiko A. Schmidt, Olga Chernomor, Dominik Schrempf,
Michael D. Woodhams, Arndt von Haeseler, and Robert Lanfear (2020)
IQ-TREE 2: New models and efficient methods for phylogenetic inference
in the genomic era. Mol. Biol. Evol., in press.
https://doi.org/10.1093/molbev/msaa015

To cite ModelFinder please use: 

Subha Kalyaanamoorthy, Bui Quang Minh, Thomas KF Wong, Arndt von Haeseler,
and Lars S Jermiin (2017) ModelFinder: Fast model selection for
accurate phylogenetic estimates. Nature Methods, 14:587–589.
https://doi.org/10.1038/nmeth.4285

Since you used ultrafast bootstrap (UFBoot) please also cite: 

Diep Thi Hoang, Olga Chernomor, Arndt von Haeseler, Bui Quang Minh,
and Le Sy Vinh (2018) UFBoot2: Improving the ultrafast bootstrap
approximation. Mol. Biol. Evol., 35:518–522.
https://doi.org/10.1093/molbev/msx281

SEQUENCE ALIGNMENT
------------------

Input data: 53 sequences with 990 amino-acid sites
Number of constant sites: 383 (= 38.6869% of all sites)
Number of invariant (constant or ambiguous constant) sites: 383 (= 38.6869% of all sites)
Number of parsimony informative sites: 339
Number of distinct site patterns: 733

ModelFinder
-----------

Best-fit model according to BIC: 3DI+F+R3

List of models sorted by BIC scores: 

Model                  LogL         AIC      w-AIC        AICc     w-AICc         BIC      w-BIC
3DI+F+R3         -15612.481   31476.963 +    0.887   31514.048 +    0.937   32094.074 +    0.999
3DI+F+R4         -15612.539   31481.079 +    0.113   31519.434 +   0.0634   32107.985 - 0.000952
3DI+F+G4         -15636.154   31518.307 - 9.33e-10   31553.531 -  2.5e-09   32120.725 - 1.63e-06
3DI+F+R2         -15640.327   31528.654 - 5.29e-12   31564.492 - 1.04e-11   32135.969 - 7.98e-10
3DI+F            -15827.393   31898.786 - 2.24e-92   31933.402 - 8.13e-92   32496.306 - 4.53e-88
3DI+R3           -15926.656   32067.313 - 5.69e-129   32093.517 - 1.39e-126   32591.367 - 1.03e-108
3DI+R4           -15926.267   32070.534 - 1.14e-129   32097.784 - 1.64e-127   32604.384 - 1.54e-111
3DI+G4           -15950.056   32108.111 - 7.86e-138   32132.789 - 4.11e-135   32617.472 - 2.21e-114
3DI+R2           -15949.335   32108.669 - 5.95e-138   32133.850 - 2.42e-135   32622.928 - 1.45e-115
3DI              -16107.855   32421.709 - 6.29e-206   32445.890 - 4.21e-203   32926.173 - 2.05e-181
Poisson+F+R3     -16233.394   32718.789 - 1.94e-270   32755.873 - 2.05e-270   33335.900 - 2.19e-270
Poisson+F+R3     -16233.394   32718.789 - 1.94e-270   32755.873 - 2.05e-270   33335.900 - 2.19e-270
Poisson+F+R4     -16233.274   32722.548 - 2.97e-271   32760.904 - 1.66e-271   33349.454 - 2.5e-273
Poisson+F+R4     -16233.274   32722.548 - 2.97e-271   32760.904 - 1.66e-271   33349.454 - 2.5e-273
Poisson+F+R2     -16250.111   32748.223 - 7.89e-277   32784.061 - 1.55e-276   33355.538 - 1.19e-274
Poisson+F+R2     -16250.111   32748.223 - 7.89e-277   32784.061 - 1.55e-276   33355.538 - 1.19e-274
Poisson+F+G4     -16267.489   32780.979 - 6.09e-284   32816.203 - 1.63e-283   33383.396 - 1.06e-280
Poisson+F+G4     -16267.489   32780.979 - 6.09e-284   32816.203 - 1.63e-283   33383.396 - 1.06e-280
Poisson+F        -16421.394   33086.788 -        0   33121.404 -        0   33684.308 -        0
Poisson+F        -16421.394   33086.788 -        0   33121.404 -        0   33684.308 -        0
PMB+F+R3         -16484.261   33220.521 -        0   33257.606 -        0   33837.632 -        0
PMB+F+R4         -16481.215   33218.430 -        0   33256.785 -        0   33845.336 -        0
PMB+F+G4         -16510.253   33266.505 -        0   33301.729 -        0   33868.923 -        0
Blosum62+F+R3    -16527.715   33307.430 -        0   33344.515 -        0   33924.541 -        0
Blosum62+F+R4    -16523.839   33303.678 -        0   33342.034 -        0   33930.585 -        0
PMB+F+R2         -16540.777   33329.554 -        0   33365.392 -        0   33936.869 -        0
Blosum62+F+G4    -16555.782   33357.565 -        0   33392.789 -        0   33959.982 -        0
Blosum62+F+R2    -16589.521   33427.041 -        0   33462.879 -        0   34034.357 -        0
WAG+F+R3         -16691.896   33635.793 -        0   33672.877 -        0   34252.904 -        0
WAG+F+R4         -16686.432   33628.863 -        0   33667.219 -        0   34255.770 -        0
WAG+F+G4         -16716.848   33679.695 -        0   33714.919 -        0   34282.113 -        0
EX_EHO+F+G       -16716.917   33689.833 -        0   33728.189 -        0   34316.740 -        0
EX_EHO+F+R3      -16708.974   33679.948 -        0   33720.255 -        0   34321.547 -        0
EX_EHO+F+R4      -16707.737   33681.474 -        0   33723.114 -        0   34332.868 -        0
EX_EHO+F+R2      -16721.894   33701.788 -        0   33740.788 -        0   34333.592 -        0
WAG+F+R2         -16757.742   33763.485 -        0   33799.323 -        0   34370.800 -        0
EX3+F+G          -16778.645   33807.290 -        0   33843.748 -        0   34419.503 -        0
EX3+F+R4         -16764.116   33788.231 -        0   33827.882 -        0   34424.933 -        0
EX3+F+R3         -16777.151   33810.303 -        0   33848.658 -        0   34437.209 -        0
EX3+F+R5         -16764.061   33792.122 -        0   33833.093 -        0   34438.619 -        0
PMB+F            -16798.854   33841.707 -        0   33876.323 -        0   34439.227 -        0
EX3+F+R2         -16803.100   33858.199 -        0   33895.284 -        0   34475.310 -        0
EX2+F+G          -16811.026   33870.051 -        0   33905.890 -        0   34477.367 -        0
EX2+F+R4         -16795.953   33849.906 -        0   33888.906 -        0   34481.710 -        0
EX2+F+R3         -16808.082   33870.165 -        0   33907.882 -        0   34492.173 -        0
EX2+F+R5         -16795.901   33853.803 -        0   33894.111 -        0   34495.402 -        0
JTT+F+R4         -16816.905   33889.809 -        0   33928.165 -        0   34516.716 -        0
JTT+F+R3         -16825.572   33903.145 -        0   33940.229 -        0   34520.255 -        0
JTT+F+R5         -16815.075   33890.151 -        0   33929.801 -        0   34526.852 -        0
EX2+F+R2         -16841.126   33932.252 -        0   33968.710 -        0   34544.465 -        0
JTTDCMut+F+R4    -16832.992   33921.984 -        0   33960.340 -        0   34548.890 -        0
JTT+F+G4         -16850.305   33946.610 -        0   33981.834 -        0   34549.028 -        0
JTTDCMut+F+R3    -16841.943   33935.886 -        0   33972.971 -        0   34552.997 -        0
JTTDCMut+F+R5    -16830.943   33921.886 -        0   33961.537 -        0   34558.588 -        0
JTTDCMut+F+G4    -16865.943   33977.886 -        0   34013.110 -        0   34580.304 -        0
Blosum62+F       -16871.538   33987.075 -        0   34021.691 -        0   34584.595 -        0
EHO+F+R4         -16847.274   33954.547 -        0   33994.198 -        0   34591.249 -        0
EHO+F+R3         -16855.862   33967.723 -        0   34006.079 -        0   34594.629 -        0
EHO+F+R5         -16846.261   33956.521 -        0   33997.492 -        0   34603.018 -        0
DCMut+F+R4       -16866.031   33988.062 -        0   34026.417 -        0   34614.968 -        0
EHO+F+G          -16877.226   34004.451 -        0   34040.910 -        0   34616.664 -        0
DCMut+F+R3       -16875.520   34003.041 -        0   34040.126 -        0   34620.152 -        0
DCMut+F+G4       -16889.217   34024.434 -        0   34059.658 -        0   34626.851 -        0
DCMut+F+R5       -16865.144   33990.289 -        0   34029.940 -        0   34626.991 -        0
Dayhoff+F+R4     -16872.465   34000.930 -        0   34039.285 -        0   34627.836 -        0
Dayhoff+F+R3     -16881.786   34015.571 -        0   34052.656 -        0   34632.682 -        0
EX_EHO+F         -16879.617   34013.233 -        0   34050.950 -        0   34635.242 -        0
Dayhoff+F+R5     -16871.555   34003.109 -        0   34042.760 -        0   34639.811 -        0
Dayhoff+F+G4     -16895.753   34037.507 -        0   34072.731 -        0   34639.924 -        0
JTT+F+R2         -16901.507   34051.013 -        0   34086.851 -        0   34658.329 -        0
JTTDCMut+F+R2    -16919.236   34086.472 -        0   34122.310 -        0   34693.788 -        0
LG+F+R4          -16907.362   34070.725 -        0   34109.080 -        0   34697.631 -        0
LG+F+R3          -16918.734   34089.467 -        0   34126.552 -        0   34706.578 -        0
EHO+F+R2         -16918.756   34089.512 -        0   34126.596 -        0   34706.622 -        0
LG+F+R5          -16906.281   34072.562 -        0   34112.213 -        0   34709.264 -        0
LG+F+G4          -16939.836   34125.671 -        0   34160.895 -        0   34728.089 -        0
DCMut+F+R2       -16947.641   34143.281 -        0   34179.119 -        0   34750.597 -        0
Dayhoff+F+R2     -16954.156   34156.311 -        0   34192.149 -        0   34763.627 -        0
LG+F+R2          -17002.135   34252.269 -        0   34288.107 -        0   34859.584 -        0
EX3+F            -17023.638   34295.277 -        0   34331.115 -        0   34902.592 -        0
WAG+F            -17066.084   34376.167 -        0   34410.783 -        0   34973.687 -        0
EX2+F            -17064.290   34374.579 -        0   34409.803 -        0   34976.997 -        0
EHO+F            -17198.332   34644.664 -        0   34680.502 -        0   35251.979 -        0
JTT+F            -17234.383   34712.766 -        0   34747.382 -        0   35310.286 -        0
JTTDCMut+F       -17257.330   34758.660 -        0   34793.276 -        0   35356.180 -        0
DCMut+F          -17285.727   34815.454 -        0   34850.070 -        0   35412.974 -        0
Dayhoff+F        -17293.459   34830.918 -        0   34865.533 -        0   35428.438 -        0
LG+F             -17337.055   34918.110 -        0   34952.726 -        0   35515.630 -        0
Poisson+R3       -18776.846   37767.693 -        0   37793.897 -        0   38291.747 -        0
Poisson+R3       -18776.846   37767.693 -        0   37793.897 -        0   38291.747 -        0
Poisson+FQ+R3    -18776.970   37767.939 -        0   37794.143 -        0   38291.994 -        0
Poisson+FQ+R3    -18776.970   37767.939 -        0   37794.143 -        0   38291.994 -        0
Poisson+FQ+R4    -18775.588   37769.177 -        0   37796.427 -        0   38303.027 -        0
Poisson+FQ+R4    -18775.588   37769.177 -        0   37796.427 -        0   38303.027 -        0
Poisson+R4       -18775.675   37769.351 -        0   37796.601 -        0   38303.201 -        0
Poisson+R4       -18775.675   37769.351 -        0   37796.601 -        0   38303.201 -        0
Poisson+FQ+R2    -18791.243   37792.486 -        0   37817.667 -        0   38306.745 -        0
Poisson+FQ+R2    -18791.243   37792.486 -        0   37817.667 -        0   38306.745 -        0
Poisson+R2       -18791.253   37792.506 -        0   37817.687 -        0   38306.765 -        0
Poisson+R2       -18791.253   37792.506 -        0   37817.687 -        0   38306.765 -        0
Poisson+FQ+G4    -18806.345   37820.690 -        0   37845.368 -        0   38330.051 -        0
Poisson+FQ+G4    -18806.345   37820.690 -        0   37845.368 -        0   38330.051 -        0
Poisson+G4       -18806.345   37820.690 -        0   37845.368 -        0   38330.052 -        0
Poisson+G4       -18806.345   37820.690 -        0   37845.368 -        0   38330.052 -        0
Poisson          -18966.412   38138.823 -        0   38163.004 -        0   38643.287 -        0
Poisson          -18966.412   38138.823 -        0   38163.004 -        0   38643.287 -        0
Poisson+FQ       -18966.412   38138.824 -        0   38163.005 -        0   38643.288 -        0
Poisson+FQ       -18966.412   38138.824 -        0   38163.005 -        0   38643.288 -        0
PMB+R3           -19265.505   38745.010 -        0   38771.214 -        0   39269.064 -        0
PMB+G4           -19277.338   38762.676 -        0   38787.354 -        0   39272.037 -        0
PMB+R4           -19261.280   38740.559 -        0   38767.809 -        0   39274.409 -        0
PMB+R2           -19330.812   38871.623 -        0   38896.804 -        0   39385.882 -        0
Blosum62+G4      -19402.972   39013.943 -        0   39038.621 -        0   39523.305 -        0
Blosum62+R3      -19393.721   39001.442 -        0   39027.646 -        0   39525.496 -        0
Blosum62+R4      -19387.245   38992.490 -        0   39019.740 -        0   39526.340 -        0
Blosum62+R2      -19473.118   39156.236 -        0   39181.417 -        0   39670.495 -        0
WAG+R4           -19492.988   39203.976 -        0   39231.226 -        0   39737.826 -        0
WAG+G4           -19514.347   39236.694 -        0   39261.372 -        0   39746.055 -        0
WAG+R5           -19492.422   39206.844 -        0   39235.163 -        0   39750.489 -        0
WAG+R3           -19507.648   39229.295 -        0   39255.499 -        0   39753.350 -        0
WAG+R2           -19585.341   39380.681 -        0   39405.862 -        0   39894.940 -        0
PMB              -19628.680   39463.361 -        0   39487.541 -        0   39967.824 -        0
DCMut+R4         -19671.131   39560.261 -        0   39587.511 -        0   40094.111 -        0
DCMut+R5         -19670.918   39563.836 -        0   39592.155 -        0   40107.482 -        0
Dayhoff+R4       -19680.831   39579.661 -        0   39606.911 -        0   40113.511 -        0
DCMut+G4         -19698.831   39605.662 -        0   39630.340 -        0   40115.023 -        0
Dayhoff+R5       -19680.610   39583.221 -        0   39611.540 -        0   40126.866 -        0
Dayhoff+G4       -19708.611   39625.222 -        0   39649.900 -        0   40134.583 -        0
DCMut+R3         -19701.903   39617.806 -        0   39644.010 -        0   40141.861 -        0
Dayhoff+R3       -19711.854   39637.709 -        0   39663.913 -        0   40161.763 -        0
JTT+R4           -19723.269   39664.538 -        0   39691.788 -        0   40198.388 -        0
JTT+G4           -19741.751   39691.502 -        0   39716.180 -        0   40200.863 -        0
JTT+R5           -19721.750   39665.500 -        0   39693.819 -        0   40209.145 -        0
JTT+R3           -19740.337   39694.674 -        0   39720.878 -        0   40218.728 -        0
JTTDCMut+R4      -19733.529   39685.057 -        0   39712.307 -        0   40218.907 -        0
JTTDCMut+G4      -19752.531   39713.062 -        0   39737.740 -        0   40222.423 -        0
JTTDCMut+R5      -19732.304   39686.607 -        0   39714.926 -        0   40230.252 -        0
JTTDCMut+R3      -19751.344   39716.689 -        0   39742.893 -        0   40240.743 -        0
DCMut+R2         -19773.253   39756.505 -        0   39781.686 -        0   40270.764 -        0
Dayhoff+R2       -19783.296   39776.593 -        0   39801.774 -        0   40290.852 -        0
Blosum62         -19817.143   39840.285 -        0   39864.466 -        0   40344.749 -        0
JTT+R2           -19823.046   39856.092 -        0   39881.273 -        0   40370.351 -        0
JTTDCMut+R2      -19835.604   39881.208 -        0   39906.389 -        0   40395.467 -        0
EX_EHO+FU+G      -19826.970   39871.940 -        0   39899.190 -        0   40405.790 -        0
EX_EHO+FU+R5     -19805.757   39843.514 -        0   39874.607 -        0   40411.648 -        0
EX_EHO+FU+R4     -19812.708   39853.417 -        0   39883.382 -        0   40411.755 -        0
EX_EHO+FU+R3     -19821.769   39867.538 -        0   39896.400 -        0   40416.081 -        0
EX_EHO+FU+R6     -19804.463   39844.925 -        0   39877.169 -        0   40422.854 -        0
EX_EHO+FU+R2     -19872.097   39964.194 -        0   39991.975 -        0   40502.941 -        0
WAG              -19911.805   40029.609 -        0   40053.790 -        0   40534.073 -        0
EHO+FU+R4        -19889.048   40000.097 -        0   40028.416 -        0   40543.742 -        0
EHO+FU+R5        -19885.018   39996.036 -        0   40025.447 -        0   40549.477 -        0
EHO+FU+G         -19912.346   40036.692 -        0   40062.381 -        0   40555.848 -        0
EHO+FU+R3        -19905.543   40029.086 -        0   40056.336 -        0   40562.936 -        0
EX3+FU+R4        -19999.269   40220.538 -        0   40248.857 -        0   40764.183 -        0
EHO+FU+R2        -20013.816   40241.633 -        0   40267.837 -        0   40765.687 -        0
EX3+FU+G         -20021.328   40254.657 -        0   40280.346 -        0   40773.813 -        0
EX3+FU+R3        -20011.090   40240.180 -        0   40267.430 -        0   40774.030 -        0
EX3+FU+R5        -19998.652   40223.304 -        0   40252.715 -        0   40776.745 -        0
EX_EHO+FU        -20066.095   40348.189 -        0   40374.913 -        0   40877.141 -        0
EX2+FU+G         -20079.874   40369.747 -        0   40394.928 -        0   40884.006 -        0
EX3+FU+R2        -20073.438   40360.875 -        0   40387.079 -        0   40884.930 -        0
EX2+FU+R3        -20074.053   40364.107 -        0   40390.831 -        0   40893.059 -        0
EX2+FU+R4        -20067.501   40355.002 -        0   40382.784 -        0   40893.750 -        0
LG+R4            -20090.833   40399.666 -        0   40426.916 -        0   40933.516 -        0
LG+R5            -20086.230   40394.460 -        0   40422.779 -        0   40938.106 -        0
LG+G4            -20111.064   40430.128 -        0   40454.806 -        0   40939.489 -        0
LG+R3            -20119.510   40453.020 -        0   40479.224 -        0   40977.074 -        0
EX2+FU+R2        -20124.629   40461.259 -        0   40486.949 -        0   40980.416 -        0
DCMut            -20151.983   40509.966 -        0   40534.147 -        0   41014.430 -        0
Dayhoff          -20164.518   40535.035 -        0   40559.216 -        0   41039.499 -        0
JTT              -20185.396   40576.792 -        0   40600.973 -        0   41081.256 -        0
JTTDCMut         -20200.763   40607.525 -        0   40631.706 -        0   41111.989 -        0
LG+R2            -20204.417   40618.833 -        0   40644.014 -        0   41133.092 -        0
EX3+FU           -20264.884   40739.768 -        0   40764.949 -        0   41254.027 -        0
EX2+FU           -20318.037   40844.073 -        0   40868.751 -        0   41353.434 -        0
EHO+FU           -20380.306   40970.612 -        0   40995.793 -        0   41484.871 -        0
LG               -20636.079   41478.159 -        0   41502.339 -        0   41982.622 -        0

AIC, w-AIC   : Akaike information criterion scores and weights.
AICc, w-AICc : Corrected AIC scores and weights.
BIC, w-BIC   : Bayesian information criterion scores and weights.

Plus signs denote the 95% confidence sets.
Minus signs denote significant exclusion.

SUBSTITUTION PROCESS
--------------------

Model of substitution: 3DI+F+R3

State frequencies: (empirical counts from alignment)

  pi(A) = 0.0198
  pi(R) = 0.0272
  pi(N) = 0.0509
  pi(D) = 0.0890
  pi(C) = 0.0386
  pi(Q) = 0.0446
  pi(E) = 0.0074
  pi(G) = 0.0131
  pi(H) = 0.0276
  pi(I) = 0.0076
  pi(L) = 0.1533
  pi(K) = 0.0068
  pi(M) = 0.0067
  pi(F) = 0.0129
  pi(P) = 0.0602
  pi(S) = 0.1241
  pi(T) = 0.0081
  pi(W) = 0.0085
  pi(Y) = 0.0095
  pi(V) = 0.2842

Model of rate heterogeneity: FreeRate with 3 categories
Site proportion and rates:  (0.0981,0.1665) (0.4557,0.7298) (0.4462,1.4593)

 Category  Relative_rate  Proportion
  1         0.1665         0.0981
  2         0.7298         0.4557
  3         1.4593         0.4462

MAXIMUM LIKELIHOOD TREE
-----------------------

Log-likelihood of the tree: -15573.7401 (s.e. 613.1962)
Unconstrained log-likelihood (without tree): -6269.8968
Number of free parameters (#branches + #model parameters): 126
Akaike information criterion (AIC) score: 31399.4803
Corrected Akaike information criterion (AICc) score: 31436.5649
Bayesian information criterion (BIC) score: 32016.5911

Total tree length (sum of branch lengths): 19.3819
Sum of internal branch lengths: 6.6230 (34.1712% of tree length)

WARNING: 1 near-zero internal branches (<0.0010) should be treated with caution
         Such branches are denoted by '**' in the figure below

NOTE: Tree is UNROOTED although outgroup taxon '1ji5_A.pdb' is drawn at root
Numbers in parentheses are SH-aLRT support (%) / ultrafast bootstrap support (%)

+--1ji5_A.pdb
|
|        +--1jig_A.pdb
|     +--| (36.3/27)
|     |  |           +--1qgh_A.pdb
|     |  |        +--| (96.7/97)
|     |  |        |  +---2ux1_A.pdb
|     |  |     +**| (0/29)
|     |  |     |  |    +--2vzb_A.pdb
|     |  |     |  +----| (94.9/82)
|     |  |     |       |       +----------------1otk_A.pdb
|     |  |     |       +-------| (96.5/98)
|     |  |     |               |                           +--1oqu_A.pdb
|     |  |     |               |                        +--| (45.1/69)
|     |  |     |               |                        |  +--1r2f_A.pdb
|     |  |     |               |                   +----| (99.9/100)
|     |  |     |               |                   |    +--1uzr_A.pdb
|     |  |     |               |                +--| (97.2/96)
|     |  |     |               |                |  +--------1mxr_A.pdb
|     |  |     |               |             +--| (79.4/68)
|     |  |     |               |             |  |       +-------1jk0_A.pdb
|     |  |     |               |             |  |    +--| (89.8/83)
|     |  |     |               |             |  |    |  +---2uw2_A.pdb
|     |  |     |               |             |  +----| (99.6/100)
|     |  |     |               |             |       +--1w68_A.pdb
|     |  |     |               |          +--| (65.5/53)
|     |  |     |               |          |  |                       +--2uw1_A.pdb
|     |  |     |               |          |  |                    +--| (89.2/97)
|     |  |     |               |          |  |                    |  +--2uw1_B.pdb
|     |  |     |               |          |  |       +------------| (99.8/100)
|     |  |     |               |          |  |       |            +--1afr_A.pdb
|     |  |     |               |          |  +-------| (94.9/88)
|     |  |     |               |          |          +--------------1za0_A.pdb
|     |  |     |               |      +---| (88.3/84)
|     |  |     |               |      |   +------------3ee4_A.pdb
|     |  |     |               +------| (93/99)
|     |  |     |                      |        +---------2inc_B.pdb
|     |  |     |                      |     +--| (28.5/51)
|     |  |     |                      |     |  |  +--------2inp_C.pdb
|     |  |     |                      |     |  +--| (92.2/88)
|     |  |     |                      |     |     +-----------1mty_B.pdb
|     |  |     |                      +-----| (95.9/100)
|     |  |     |                            |    +------------1mty_D.pdb
|     |  |     |                            +----| (94.8/96)
|     |  |     |                                 +-------------3dhg_A.pdb
|     |  |  +--| (64.4/23)
|     |  |  |  |  +--2fjc_A.pdb
|     |  |  |  +--| (92.1/71)
|     |  |  |     |           +--1dps_A.pdb
|     |  |  |     |        +--| (84.3/79)
|     |  |  |     |        |  +--1jts_A.pdb
|     |  |  |     |     +--| (96.8/93)
|     |  |  |     |     |  +--1o9r_A.pdb
|     |  |  |     |  +--| (36.4/52)
|     |  |  |     |  |  |    +--1tjo_A.pdb
|     |  |  |     |  |  +----| (99.9/100)
|     |  |  |     |  |       +--1tk6_A.pdb
|     |  |  |     +--| (87/88)
|     |  |  |        +--------1uvh_A.pdb
|     |  +--| (82.7/56)
|     |     |           +--------------2fzf_A.pdb
|     |     |       +---| (91.8/55)
|     |     |       |   |  +----1lko_A.pdb
|     |     |       |   +--| (71/78)
|     |     |       |      |  +----------1yuz_A.pdb
|     |     |       |      +--| (5.7/37)
|     |     |       |         +--------3qhb_A.pdb
|     |     |    +--| (51.1/36)
|     |     |    |  |           +--1bcf_A.pdb
|     |     |    |  |        +--| (77/80)
|     |     |    |  |        |  +--2fkz_A.pdb
|     |     |    |  |     +--| (91.2/85)
|     |     |    |  |     |  +--3e1q_A.pdb
|     |     |    |  |  +--| (79.5/52)
|     |     |    |  |  |  +--1jgc_A.pdb
|     |     |    |  +--| (62.6/53)
|     |     |    |     |               +--1lb3_A.pdb
|     |     |    |     |            +--| (86.4/78)
|     |     |    |     |            |  +--2za7_A.pdb
|     |     |    |     |         +--| (57.8/55)
|     |     |    |     |         |  |  +----------1z6o_A.pdb
|     |     |    |     |         |  +--| (94.3/95)
|     |     |    |     |         |     +----1z6o_M.pdb
|     |     |    |     |      +--| (96.9/94)
|     |     |    |     |      |  |  +--1bg7_A.pdb
|     |     |    |     |      |  +--| (51.9/52)
|     |     |    |     |      |     +--1r03_A.pdb
|     |     |    |     |   +--| (88.3/82)
|     |     |    |     |   |  +---3e6s_A.pdb
|     |     |    |     +---| (99.6/96)
|     |     |    |         |     +--1eum_A.pdb
|     |     |    |         |  +--| (76.2/51)
|     |     |    |         |  |  +--1vlg_A.pdb
|     |     |    |         +--| (85/68)
|     |     |    |            |  +--1krq_A.pdb
|     |     |    |            +--| (82.8/50)
|     |     |    |               +--2jd7_A.pdb
|     |     +----| (99.5/59)
|     |          +---1nfv_A.pdb
|  +--| (90/54)
|  |  +--1n1q_A.pdb
+--| (59.8/70)
|  +--2chp_A.pdb
|
+--1ji4_A.pdb

Tree in newick format:

(1ji5_A.pdb:0.1476647894,(((1jig_A.pdb:0.0929254199,((((1qgh_A.pdb:0.0864223515,2ux1_A.pdb:0.1829181542)96.7/97:0.1231209851,(2vzb_A.pdb:0.1501598592,(1otk_A.pdb:0.7808101858,(((((((1oqu_A.pdb:0.1319029862,1r2f_A.pdb:0.1118042405)45.1/69:0.0569758647,1uzr_A.pdb:0.0576158523)99.9/100:0.2585756242,1mxr_A.pdb:0.4040484372)97.2/96:0.1612763443,((1jk0_A.pdb:0.3534969278,2uw2_A.pdb:0.1760532638)89.8/83:0.0744292963,1w68_A.pdb:0.1676426423)99.6/100:0.2379607884)79.4/68:0.0868475220,(((2uw1_A.pdb:0.0846505849,2uw1_B.pdb:0.1231537827)89.2/97:0.1101661946,1afr_A.pdb:0.1283575547)99.8/100:0.5939530238,1za0_A.pdb:0.6853832762)94.9/88:0.3505917379)65.5/53:0.0758770412,3ee4_A.pdb:0.6045176902)88.3/84:0.1898548709,((2inc_B.pdb:0.4417268922,(2inp_C.pdb:0.4334164960,1mty_B.pdb:0.5316082506)92.2/88:0.1321878964)28.5/51:0.0946594890,(1mty_D.pdb:0.5745858435,3dhg_A.pdb:0.6271815583)94.8/96:0.2502633485)95.9/100:0.2712409507)93/99:0.3285785790)96.5/98:0.3678599671)94.9/82:0.2373893671)0/29:0.0000026177,(2fjc_A.pdb:0.1141156437,((((1dps_A.pdb:0.1284415003,1jts_A.pdb:0.0976025932)84.3/79:0.0762069291,1o9r_A.pdb:0.1075159634)96.8/93:0.1461328037,(1tjo_A.pdb:0.0428443282,1tk6_A.pdb:0.0578496167)99.9/100:0.2224863995)36.4/52:0.0628635390,1uvh_A.pdb:0.4299912004)87/88:0.0833449351)92.1/71:0.0564805706)64.4/23:0.0280491647,(((2fzf_A.pdb:0.6807338748,(1lko_A.pdb:0.2586948969,(1yuz_A.pdb:0.5162754362,3qhb_A.pdb:0.4130089293)5.7/37:0.0623542873)71/78:0.1601872557)91.8/55:0.2167128231,((((1bcf_A.pdb:0.0936110674,2fkz_A.pdb:0.0872712663)77/80:0.0612066808,3e1q_A.pdb:0.0771610782)91.2/85:0.0677454922,1jgc_A.pdb:0.1287123238)79.5/52:0.0439144273,(((((1lb3_A.pdb:0.0607420466,2za7_A.pdb:0.0937929821)86.4/78:0.0410708413,(1z6o_A.pdb:0.4963217844,1z6o_M.pdb:0.2527360099)94.3/95:0.1371089257)57.8/55:0.0339642623,(1bg7_A.pdb:0.1271825831,1r03_A.pdb:0.1245239412)51.9/52:0.0385765238)96.9/94:0.1299245762,3e6s_A.pdb:0.1879492383)88.3/82:0.0603924871,((1eum_A.pdb:0.1133281884,1vlg_A.pdb:0.1449389651)76.2/51:0.0301881668,(1krq_A.pdb:0.1345896208,2jd7_A.pdb:0.1092764750)82.8/50:0.0288832282)85/68:0.0483523912)99.6/96:0.2140004074)62.6/53:0.0693837728)51.1/36:0.0575003447,1nfv_A.pdb:0.2164345207)99.5/59:0.2431074704)82.7/56:0.0336865511)36.3/27:0.0308452124,1n1q_A.pdb:0.0548148229)90/54:0.0674937771,2chp_A.pdb:0.1605957807)59.8/70:0.0690388969,1ji4_A.pdb:0.1697555228);

CONSENSUS TREE
--------------

Consensus tree is constructed from 1000 bootstrap trees
Log-likelihood of consensus tree: -15574.532522
Robinson-Foulds distance between ML tree and consensus tree: 4

Branches with support >0.000000% are kept (extended consensus)
Branch lengths are optimized by maximum likelihood on original alignment
Numbers in parentheses are bootstrap supports (%)

+--1ji5_A.pdb
|
|        +--1jig_A.pdb
|     +--| (50)
|     |  +--1n1q_A.pdb
|  +--| (54)
|  |  |           +--1qgh_A.pdb
|  |  |        +--| (97)
|  |  |        |  +---2ux1_A.pdb
|  |  |     +--| (29)
|  |  |     |  |    +--2vzb_A.pdb
|  |  |     |  +----| (82)
|  |  |     |       |       +-----------------1otk_A.pdb
|  |  |     |       +-------| (98)
|  |  |     |               |                            +--1oqu_A.pdb
|  |  |     |               |                         +--| (69)
|  |  |     |               |                         |  +--1r2f_A.pdb
|  |  |     |               |                   +-----| (100)
|  |  |     |               |                   |     +--1uzr_A.pdb
|  |  |     |               |                +--| (96)
|  |  |     |               |                |  +--------1mxr_A.pdb
|  |  |     |               |             +--| (68)
|  |  |     |               |             |  |       +-------1jk0_A.pdb
|  |  |     |               |             |  |    +--| (83)
|  |  |     |               |             |  |    |  +---2uw2_A.pdb
|  |  |     |               |             |  +----| (100)
|  |  |     |               |             |       +--1w68_A.pdb
|  |  |     |               |          +--| (53)
|  |  |     |               |          |  |                       +--2uw1_A.pdb
|  |  |     |               |          |  |                    +--| (97)
|  |  |     |               |          |  |                    |  +--2uw1_B.pdb
|  |  |     |               |          |  |       +------------| (100)
|  |  |     |               |          |  |       |            +--1afr_A.pdb
|  |  |     |               |          |  +-------| (88)
|  |  |     |               |          |          +---------------1za0_A.pdb
|  |  |     |               |      +---| (84)
|  |  |     |               |      |   +-------------3ee4_A.pdb
|  |  |     |               +------| (99)
|  |  |     |                      |        +---------2inc_B.pdb
|  |  |     |                      |     +--| (51)
|  |  |     |                      |     |  |  +---------2inp_C.pdb
|  |  |     |                      |     |  +--| (88)
|  |  |     |                      |     |     +-----------1mty_B.pdb
|  |  |     |                      +-----| (100)
|  |  |     |                            |    +------------1mty_D.pdb
|  |  |     |                            +----| (96)
|  |  |     |                                 +-------------3dhg_A.pdb
|  |  |  +--| (38)
|  |  |  |  |            +--------------2fzf_A.pdb
|  |  |  |  |       +----| (55)
|  |  |  |  |       |    |   +----1lko_A.pdb
|  |  |  |  |       |    +---| (78)
|  |  |  |  |       |        |  +-----------1yuz_A.pdb
|  |  |  |  |       |        +--| (37)
|  |  |  |  |       |           +--------3qhb_A.pdb
|  |  |  |  |    +--| (36)
|  |  |  |  |    |  |           +--1bcf_A.pdb
|  |  |  |  |    |  |        +--| (80)
|  |  |  |  |    |  |        |  +--2fkz_A.pdb
|  |  |  |  |    |  |     +--| (85)
|  |  |  |  |    |  |     |  +--3e1q_A.pdb
|  |  |  |  |    |  |  +--| (52)
|  |  |  |  |    |  |  |  +--1jgc_A.pdb
|  |  |  |  |    |  +--| (53)
|  |  |  |  |    |     |                +--1lb3_A.pdb
|  |  |  |  |    |     |             +--| (78)
|  |  |  |  |    |     |             |  +--2za7_A.pdb
|  |  |  |  |    |     |          +--| (55)
|  |  |  |  |    |     |          |  |  +----------1z6o_A.pdb
|  |  |  |  |    |     |          |  +--| (95)
|  |  |  |  |    |     |          |     +----1z6o_M.pdb
|  |  |  |  |    |     |       +--| (94)
|  |  |  |  |    |     |       |  |  +--1bg7_A.pdb
|  |  |  |  |    |     |       |  +--| (52)
|  |  |  |  |    |     |       |     +--1r03_A.pdb
|  |  |  |  |    |     |    +--| (82)
|  |  |  |  |    |     |    |  +---3e6s_A.pdb
|  |  |  |  |    |     +----| (96)
|  |  |  |  |    |          |     +--1eum_A.pdb
|  |  |  |  |    |          |  +--| (51)
|  |  |  |  |    |          |  |  +--1vlg_A.pdb
|  |  |  |  |    |          +--| (68)
|  |  |  |  |    |             |  +--1krq_A.pdb
|  |  |  |  |    |             +--| (50)
|  |  |  |  |    |                +--2jd7_A.pdb
|  |  |  |  +----| (59)
|  |  |  |       +----1nfv_A.pdb
|  |  +--| (56)
|  |     |  +--2fjc_A.pdb
|  |     +--| (71)
|  |        |           +--1dps_A.pdb
|  |        |        +--| (79)
|  |        |        |  +--1jts_A.pdb
|  |        |     +--| (93)
|  |        |     |  +--1o9r_A.pdb
|  |        |  +--| (52)
|  |        |  |  |    +--1tjo_A.pdb
|  |        |  |  +----| (100)
|  |        |  |       +--1tk6_A.pdb
|  |        +--| (88)
|  |           +---------1uvh_A.pdb
+--| (70)
|  +--2chp_A.pdb
|
+--1ji4_A.pdb


Consensus tree in newick format: 

(1ji5_A.pdb:0.1529461785,(((1jig_A.pdb:0.1054227318,1n1q_A.pdb:0.0498430928)50:0.0294216344,((((1qgh_A.pdb:0.0891848452,2ux1_A.pdb:0.1819444414)97:0.1167034131,(2vzb_A.pdb:0.1698638379,(1otk_A.pdb:0.7927793809,(((((((1oqu_A.pdb:0.1318588329,1r2f_A.pdb:0.1117553617)69:0.0569709855,1uzr_A.pdb:0.0575656740)100:0.2578663982,1mxr_A.pdb:0.4044164062)96:0.1603544699,((1jk0_A.pdb:0.3537235855,2uw2_A.pdb:0.1759575709)83:0.0743562918,1w68_A.pdb:0.1678937191)100:0.2390431681)68:0.0885477794,(((2uw1_A.pdb:0.0846370717,2uw1_B.pdb:0.1231694731)97:0.1099891691,1afr_A.pdb:0.1286916769)100:0.5925673913,1za0_A.pdb:0.6867369940)88:0.3483458289)53:0.0761981917,3ee4_A.pdb:0.6047152932)84:0.1866595033,((2inc_B.pdb:0.4410563543,(2inp_C.pdb:0.4336127823,1mty_B.pdb:0.5315113837)88:0.1324335903)51:0.0935772242,(1mty_D.pdb:0.5760941462,3dhg_A.pdb:0.6261127322)96:0.2512052380)100:0.2728676866)99:0.3165860079)98:0.3675609973)82:0.2218165578)29:0.0000022764,(((2fzf_A.pdb:0.6752065937,(1lko_A.pdb:0.2532023999,(1yuz_A.pdb:0.5123991336,3qhb_A.pdb:0.4174010597)37:0.0624775831)78:0.1711254725)55:0.2193549790,((((1bcf_A.pdb:0.0936250144,2fkz_A.pdb:0.0873019090)80:0.0614235286,3e1q_A.pdb:0.0768438997)85:0.0676049287,1jgc_A.pdb:0.1300228456)52:0.0378284059,(((((1lb3_A.pdb:0.0607405655,2za7_A.pdb:0.0937445315)78:0.0415201992,(1z6o_A.pdb:0.4962746449,1z6o_M.pdb:0.2523913641)95:0.1366766303)55:0.0339853178,(1bg7_A.pdb:0.1272224399,1r03_A.pdb:0.1242506841)52:0.0384809075)94:0.1294608725,3e6s_A.pdb:0.1885874050)82:0.0605813073,((1eum_A.pdb:0.1130546184,1vlg_A.pdb:0.1448476817)51:0.0307947255,(1krq_A.pdb:0.1344164342,2jd7_A.pdb:0.1093461217)50:0.0283615518)68:0.0481873127)96:0.2180889110)53:0.0642186802)36:0.0468854443,1nfv_A.pdb:0.2353996446)59:0.2381622516)38:0.0390375249,(2fjc_A.pdb:0.1176382250,((((1dps_A.pdb:0.1277602307,1jts_A.pdb:0.0980898574)79:0.0813743439,1o9r_A.pdb:0.1052322678)93:0.1577490649,(1tjo_A.pdb:0.0435771588,1tk6_A.pdb:0.0571208158)100:0.2143417976)52:0.0669897895,1uvh_A.pdb:0.4301281634)88:0.0836392236)71:0.0459078151)56:0.0474324787)54:0.0583020162,2chp_A.pdb:0.1604885222)70:0.0719071022,1ji4_A.pdb:0.1617088081);

ALISIM COMMAND
--------------
To simulate an alignment of the same length as the original alignment, using the tree and model parameters estimated from this analysis, you can use the following command:

--alisim simulated_MSA -t USalign_53_ferritin_3dis_FULL.fasta.aln.treefile -m "3DI+F+R3{0.0981396,0.166502,0.455682,0.729815,0.446178,1.45927}" --length 990

To mimic the alignment used to produce this analysis, i.e. simulate an alignment of the same length as the original alignment, using the tree and model parameters estimated from this analysis *and* copying the same gap positions as the original alignment, you can use the following command:

iqtree -s USalign_53_ferritin_3dis_FULL.fasta.aln --alisim mimicked_MSA

To simulate any number of alignments in either of the two commandlines above, use the --num-alignments options, for example mimic 100 alignments you would use the command line:

iqtree -s USalign_53_ferritin_3dis_FULL.fasta.aln --alisim mimicked_MSA --num-alignments 100

For more information on using AliSim, please visit: www.iqtree.org/doc/AliSim

TIME STAMP
----------

Date and time: Tue Nov  7 00:39:38 2023
Total CPU time used: 712.307938 seconds (0h:11m:52s)
Total wall-clock time used: 715.1728199 seconds (0h:11m:55s)
```
