## Supplementary material for "Tertiary-interaction characters enable fast, model-based structural phylogenetics beyond the twilight zone": USalign_53_ferritin_3dis_FULL.fasta.aln.mldist

```
53
1ji5_A.pdb 0.0000000 0.2616052 0.2470421 0.3397638 0.3983960 0.3567967 0.2329703 0.3706621 0.4974616 0.5387638 0.5054954 0.6198501 0.4958099 0.5107706 0.6456127 0.5114025 0.6105293 0.6324028 0.5732077 0.6419955 0.6306076 0.9630406 1.1583023 1.0456738 0.7859311 0.8961068 0.7702031 0.7582390 1.0450522 1.0579391 0.7226673 0.5995873 0.7093391 0.6083565 0.5784895 1.2059997 1.4496989 1.2918626 1.4504610 1.7543142 1.5189475 1.8166987 1.2882599 1.2736029 1.6842741 2.3545511 2.3709032 1.5161280 1.8828822 1.1392298 1.1838342 1.3097333 1.1049810 
1jig_A.pdb 0.2616052 0.0000000 0.1389890 0.3102214 0.3085729 0.3676998 0.3132260 0.2211422 0.4318702 0.4450321 0.4897727 0.5750085 0.4651736 0.4367755 0.7550892 0.3913068 0.6530038 0.5141109 0.5718562 0.5103166 0.4829933 0.6531342 0.9130492 0.8114698 0.6127935 0.6620092 0.7569112 0.5825981 0.8792333 0.9289574 0.6269033 0.5738840 0.4958546 0.5527860 0.5524320 0.9969466 1.1498227 1.2394641 1.1910140 1.6717203 1.3302283 1.7315167 1.2530253 1.2154856 1.3379121 2.2350073 2.2309488 1.3301171 1.4486697 1.1865038 1.1428948 1.1729259 0.8919834 
1n1q_A.pdb 0.2470421 0.1389890 0.0000000 0.2563331 0.3086506 0.4050138 0.3078827 0.2046510 0.4516095 0.4123564 0.4672752 0.5214709 0.4091938 0.4214816 0.7920512 0.4418819 0.6413267 0.5380087 0.5899945 0.5355999 0.4410315 0.7285880 0.8862007 0.8352689 0.6956905 0.7678185 0.8618965 0.6902585 0.9197503 0.9240454 0.7861120 0.5958980 0.6715250 0.6345156 0.5572282 1.0681009 1.2778577 1.2591323 1.3415887 1.6313530 1.4648747 1.9482960 1.3286105 1.2673451 1.3434334 2.2468516 2.4534355 1.3898087 1.6133681 1.2338169 1.2038369 1.2014191 1.1313305 
2chp_A.pdb 0.3397638 0.3102214 0.2563331 0.0000000 0.3734618 0.2997848 0.3179515 0.2887704 0.5091219 0.5073624 0.5354899 0.5931692 0.4914911 0.4232201 0.7556570 0.4124085 0.5365627 0.6249645 0.5405643 0.5985537 0.6111301 0.8069437 0.9542319 1.0668004 0.9000819 0.9614572 0.8986620 0.8530040 1.0188248 1.1613248 0.8273365 0.7669484 0.7526603 0.7173199 0.7173768 0.9278603 1.4337918 1.5578530 1.5606522 1.6365941 1.2536036 1.6866517 1.2509163 1.3617490 1.4240447 2.1647276 2.1373162 1.5721778 1.6508935 0.9581840 1.0185416 1.0322969 0.9714641 
1qgh_A.pdb 0.3983960 0.3085729 0.3086506 0.3734618 0.0000000 0.2352537 0.3888890 0.3062794 0.4853307 0.4515980 0.4627620 0.6426922 0.4622582 0.4293637 0.8522777 0.4357625 0.6936551 0.5981755 0.6036977 0.5471587 0.5550157 0.7742930 0.8799123 1.0443462 0.8751741 0.9469925 1.0513919 0.8131837 1.0040799 1.0319170 0.7488446 0.6309015 0.7440813 0.5752503 0.6784214 1.0673788 1.4231538 1.5314055 1.4298225 1.7296166 1.6740056 1.7584717 1.4723345 1.7211547 1.5037362 2.5745008 2.1389809 1.5067721 1.6925144 1.4546113 1.4605816 1.4160391 1.1214787 
2ux1_A.pdb 0.3567967 0.3676998 0.4050138 0.2997848 0.2352537 0.0000000 0.3342693 0.3829392 0.5084278 0.4535228 0.5593574 0.7921508 0.5684421 0.5508002 0.8936635 0.4830637 0.5021034 0.5237591 0.4236854 0.4915911 0.6539835 0.9211948 0.9145973 1.2048350 0.7811091 0.8296890 0.9307475 0.7484536 1.0110406 0.9637582 0.7062044 0.5984104 0.6156268 0.5754924 0.6260194 1.0644785 1.4221501 1.5846916 1.4534077 1.5844946 1.4255438 1.8089315 1.2214836 1.5001771 1.5877358 2.2970380 2.1161880 1.7057675 2.0146888 1.1781216 1.1659892 1.2956417 1.2230209 
1ji4_A.pdb 0.2329703 0.3132260 0.3078827 0.3179515 0.3888890 0.3342693 0.0000000 0.2832046 0.4697526 0.4648404 0.5730539 0.6069808 0.5790393 0.5572717 0.8036559 0.5498111 0.5374082 0.6060732 0.4482086 0.5497027 0.5942494 1.0906471 1.1275706 1.2611435 0.7815465 0.8086112 0.8228249 0.7996007 0.9515524 1.0383288 0.7018171 0.6519746 0.6743788 0.5675649 0.6483004 1.2898850 1.4888074 1.4377540 1.6356642 1.8152423 1.8439965 1.8552003 1.4543063 1.3967296 1.8955680 3.0186569 2.6705758 1.6564794 2.3065617 1.3750099 1.3993467 1.5556164 1.2210177 
2fjc_A.pdb 0.3706621 0.2211422 0.2046510 0.2887704 0.3062794 0.3829392 0.2832046 0.0000000 0.4996785 0.4070244 0.4393125 0.5083138 0.3998739 0.3825911 0.8973466 0.4347273 0.5344941 0.5214381 0.4969991 0.4592510 0.4164164 0.7513246 0.9196941 1.0482763 0.7182640 0.7325327 0.9312273 0.6325852 0.7484341 0.8268237 0.6105008 0.6105274 0.5902357 0.5292961 0.5617915 0.9610695 1.1138775 1.2367605 1.1520536 1.4662644 1.4850841 1.7247672 1.2405917 1.2387235 1.2195649 2.4480852 1.7291716 1.3699854 1.8193312 1.2740136 1.3771386 1.1501715 0.8471222 
1dps_A.pdb 0.4974616 0.4318702 0.4516095 0.5091219 0.4853307 0.5084278 0.4697526 0.4996785 0.0000000 0.2002059 0.2781840 0.5668353 0.5160884 0.5250352 0.7831802 0.5500601 0.6137314 0.6703432 0.6284956 0.6121827 0.6296412 0.8412049 0.8718672 1.0509750 0.7910846 0.8602921 0.9328738 1.0263849 0.8564099 1.0034008 0.7621664 0.6993617 0.7441730 0.6984377 0.7076191 1.0771033 1.5948405 1.7073778 1.5171496 1.6481722 1.5027369 1.8032897 1.3246679 1.6471124 1.7049263 2.2318906 2.0310613 1.8599011 1.8926644 1.1930150 1.3074265 1.2065560 1.4236860 
1jts_A.pdb 0.5387638 0.4450321 0.4123564 0.5073624 0.4515980 0.4535228 0.4648404 0.4070244 0.2002059 0.0000000 0.2483191 0.4688740 0.5382504 0.5948137 0.8028907 0.5150169 0.5804371 0.5892480 0.5680866 0.5686400 0.5886093 0.7847931 0.9068265 1.0093943 0.7631504 0.8305195 0.7951285 0.7883018 0.7544452 0.9431550 0.6939080 0.6239604 0.7673597 0.6309013 0.5856978 1.0796895 1.4911543 1.6697185 1.3307461 1.5977886 1.6832779 1.8719870 1.5806639 1.5649182 1.5866922 2.4719651 1.9212477 1.8406389 1.7983143 1.1320931 1.2503288 1.1505698 1.1648124 
1o9r_A.pdb 0.5054954 0.4897727 0.4672752 0.5354899 0.4627620 0.5593574 0.5730539 0.4393125 0.2781840 0.2483191 0.0000000 0.5942934 0.3867539 0.4214818 0.8959004 0.6617434 0.8517466 0.7736432 0.7862656 0.7353949 0.6072803 0.8518497 1.0836015 1.0647838 0.9925879 1.0211022 1.1059282 1.0611764 0.9634225 1.1640029 0.8770247 0.8147880 0.9248925 0.8115355 0.7768454 1.1297695 1.5453744 1.5225949 1.2885914 1.4916820 1.5655764 1.8353659 1.2653331 1.7720368 1.5348860 2.2209143 2.0149989 1.9662688 1.7418556 1.3348445 1.4199462 1.0756256 1.5069344 
1uvh_A.pdb 0.6198501 0.5750085 0.5214709 0.5931692 0.6426922 0.7921508 0.6069808 0.5083138 0.5668353 0.4688740 0.5942934 0.0000000 0.6355289 0.6335236 0.9390447 0.6385269 0.6718852 0.6804758 0.7484225 0.8157430 0.6911309 0.9694765 1.0500425 1.1758592 1.0717242 1.1054110 1.0312923 0.8650866 1.0236328 1.2919160 0.7637384 0.8630803 0.9233316 0.7545912 0.7199569 1.2968311 1.6512097 1.6410380 1.4963678 1.9488242 1.4874968 1.9884578 1.6166157 1.6967970 1.7144743 2.8498058 2.1472524 1.8227968 1.8485920 1.7908257 1.9519165 1.5782478 1.3280750 
1tjo_A.pdb 0.4958099 0.4651736 0.4091938 0.4914911 0.4622582 0.5684421 0.5790393 0.3998739 0.5160884 0.5382504 0.3867539 0.6355289 0.0000000 0.0920365 0.8604985 0.5658316 0.7586979 0.6179899 0.7191627 0.6745698 0.5604759 0.8114679 0.9217517 0.9940655 0.8929186 0.9257527 1.0559850 0.8537987 1.1847257 0.9577563 0.7615713 0.7555246 0.7531322 0.6728521 0.6791178 1.0987893 1.4506255 1.3848088 1.3867474 1.6821581 1.6096232 2.1709418 1.3424702 1.7433512 1.4909813 2.4599868 2.2024478 1.6825908 1.6371959 1.5607927 1.6560870 1.3559637 1.5925276 
1tk6_A.pdb 0.5107706 0.4367755 0.4214816 0.4232201 0.4293637 0.5508002 0.5572717 0.3825911 0.5250352 0.5948137 0.4214818 0.6335236 0.0920365 0.0000000 0.9205430 0.5444426 0.7422475 0.6292290 0.7298580 0.6307077 0.5272387 0.7750900 0.9263281 0.9582388 0.8986108 0.9396120 1.0365863 0.8542501 1.0815221 0.9904579 0.7294053 0.7211811 0.7300754 0.6021430 0.6583674 0.9861525 1.3547609 1.3465337 1.3037709 1.6032634 1.5771349 2.0928124 1.4314879 1.8206860 1.4597549 2.5963973 2.1989580 1.6042580 1.6796166 1.5491100 1.6760323 1.3585469 1.4460615 
2fzf_A.pdb 0.6456127 0.7550892 0.7920512 0.7556570 0.8522777 0.8936635 0.8036559 0.8973466 0.7831802 0.8028907 0.8959004 0.9390447 0.8604985 0.9205430 0.0000000 0.9653500 0.7728205 0.7958292 0.8349237 0.8789624 0.9090496 0.8381408 0.9884925 1.0431572 0.9677204 1.0660724 1.0107973 1.1770053 1.0641004 1.1096388 0.9129910 0.9745946 1.0331721 0.9028729 0.8004344 1.2677714 1.6557797 1.5083854 1.6331880 1.9731932 1.5929210 1.5535096 1.3696630 1.5604338 1.4153200 2.2843903 1.9052130 2.0226894 2.1502220 0.9830635 1.2013578 1.0092612 1.3681519 
2vzb_A.pdb 0.5114025 0.3913068 0.4418819 0.4124085 0.4357625 0.4830637 0.5498111 0.4347273 0.5500601 0.5150169 0.6617434 0.6385269 0.5658316 0.5444426 0.9653500 0.0000000 0.6433365 0.5582373 0.6356190 0.5972921 0.6607786 0.8622003 0.7591121 0.9845825 0.8359265 0.8350524 0.8843664 0.7788222 0.9314533 0.9860870 0.7676219 0.7243007 0.6086213 0.6155923 0.6614942 1.0291930 1.3580258 1.4143359 1.3151771 1.6738588 1.3236825 1.6954967 1.4042702 1.3466212 1.2012363 1.8032605 1.9877799 1.3503466 1.4827232 1.1770818 1.2156627 1.1123399 0.8991220 
1bcf_A.pdb 0.6105293 0.6530038 0.6413267 0.5365627 0.6936551 0.5021034 0.5374082 0.5344941 0.6137314 0.5804371 0.8517466 0.6718852 0.7586979 0.7422475 0.7728205 0.6433365 0.0000000 0.1946063 0.1644762 0.3046107 0.5013431 0.8407059 0.7942827 0.9400681 0.5425609 0.5452216 0.5742288 0.5594184 0.7067976 0.8054529 0.5484533 0.5275098 0.5176936 0.5356840 0.5375396 1.3044793 1.4116108 1.5323271 1.3685636 1.7182273 1.3269649 1.6892097 1.4815486 1.5963192 1.7418688 2.2123638 1.9665013 1.8225885 2.0078542 1.2896881 1.4150370 1.5440285 1.4386648 
3e1q_A.pdb 0.6324028 0.5141109 0.5380087 0.6249645 0.5981755 0.5237591 0.6060732 0.5214381 0.6703432 0.5892480 0.7736432 0.6804758 0.6179899 0.6292290 0.7958292 0.5582373 0.1946063 0.0000000 0.1882284 0.2400817 0.3748207 0.7201709 0.6796815 0.7367858 0.4817388 0.4830382 0.5610595 0.4479721 0.7514533 0.6904681 0.3961125 0.4070536 0.4047367 0.3968919 0.4066694 1.3907855 1.2189354 1.1960808 1.0582118 1.5300025 1.1546134 1.7254411 1.4262148 1.2941472 1.4413305 2.0819325 2.1103049 1.5367753 1.5688397 1.4457535 1.5259511 1.2743468 1.0962095 
2fkz_A.pdb 0.5732077 0.5718562 0.5899945 0.5405643 0.6036977 0.4236854 0.4482086 0.4969991 0.6284956 0.5680866 0.7862656 0.7484225 0.7191627 0.7298580 0.8349237 0.6356190 0.1644762 0.1882284 0.0000000 0.2170504 0.3946223 0.7959575 0.7306135 0.8751543 0.5527731 0.5943512 0.5649800 0.5139808 0.7317497 0.6865032 0.3958440 0.3909423 0.4091203 0.3846339 0.4117328 1.2458545 1.1875606 1.3046590 1.1185160 1.5210244 1.3519239 1.5318049 1.2153724 1.4344368 1.5643224 2.0641805 1.8780183 1.6845818 2.0274055 1.3497370 1.4324935 1.5609284 1.6170335 
1jgc_A.pdb 0.6419955 0.5103166 0.5355999 0.5985537 0.5471587 0.4915911 0.5497027 0.4592510 0.6121827 0.5686400 0.7353949 0.8157430 0.6745698 0.6307077 0.8789624 0.5972921 0.3046107 0.2400817 0.2170504 0.0000000 0.3735156 0.7843135 0.7249019 0.7086724 0.4399348 0.5101852 0.6217358 0.5105768 0.6820636 0.7150540 0.4096426 0.3702400 0.4299072 0.4461826 0.4143070 1.4200892 1.1919463 1.4273679 1.1869657 1.4649337 1.3633825 1.5355914 1.3668300 1.2240188 1.6667485 2.0638192 2.3335028 1.5325345 1.7598469 1.6211321 1.6745152 1.3956885 1.3014705 
1nfv_A.pdb 0.6306076 0.4829933 0.4410315 0.6111301 0.5550157 0.6539835 0.5942494 0.4164164 0.6296412 0.5886093 0.6072803 0.6911309 0.5604759 0.5272387 0.9090496 0.6607786 0.5013431 0.3748207 0.3946223 0.3735156 0.0000000 0.7406479 0.7870198 0.7552991 0.6368278 0.7103113 0.7194689 0.6337460 0.7279508 0.8067216 0.4428619 0.5559972 0.5311362 0.4641114 0.4562082 1.0078737 1.2415734 1.2458061 1.1465374 1.6755011 1.5557663 1.8730223 1.3144833 1.7372380 1.5613842 2.4873025 2.2337806 1.6673174 1.7522678 1.5861281 1.5768225 1.4193758 1.0855317 
1lko_A.pdb 0.9630406 0.6531342 0.7285880 0.8069437 0.7742930 0.9211948 1.0906471 0.7513246 0.8412049 0.7847931 0.8518497 0.9694765 0.8114679 0.7750900 0.8381408 0.8622003 0.8407059 0.7201709 0.7959575 0.7843135 0.7406479 0.0000000 0.6422452 0.5393140 0.8859609 0.9459792 1.0216101 0.9190720 0.8786378 1.0755216 0.8937158 0.8837019 0.7458310 0.7826475 0.8432274 1.5467761 1.2835906 1.4117302 1.2598099 1.6390981 1.3548994 1.5194723 1.4475715 1.7076299 1.7575662 2.1963341 2.2543358 2.2696803 1.7811482 1.2794244 1.6569778 1.1550963 1.1934912 
1yuz_A.pdb 1.1583023 0.9130492 0.8862007 0.9542319 0.8799123 0.9145973 1.1275706 0.9196941 0.8718672 0.9068265 1.0836015 1.0500425 0.9217517 0.9263281 0.9884925 0.7591121 0.7942827 0.6796815 0.7306135 0.7249019 0.7870198 0.6422452 0.0000000 0.7493934 0.9672891 0.9744257 1.0090812 0.9584636 1.1695968 1.1613525 0.7634420 0.8200474 0.6553224 0.7149922 0.8140422 1.3449280 1.6260560 1.8566823 1.6632712 2.4031072 1.5642205 1.7129646 1.3994235 1.8589812 1.8449011 3.1224457 2.0696535 2.1413796 2.2677022 1.6970579 2.0001912 1.4440824 1.5033849 
3qhb_A.pdb 1.0456738 0.8114698 0.8352689 1.0668004 1.0443462 1.2048350 1.2611435 1.0482763 1.0509750 1.0093943 1.0647838 1.1758592 0.9940655 0.9582388 1.0431572 0.9845825 0.9400681 0.7367858 0.8751543 0.7086724 0.7552991 0.5393140 0.7493934 0.0000000 0.9979296 1.0058641 0.9902960 0.8801645 1.1291920 1.2191840 0.7770757 0.8042482 0.7442977 0.7110542 0.7277304 1.5533057 1.2218598 1.3009494 1.1004290 1.5083841 1.3627919 1.8493407 1.5616690 1.6257581 1.5079897 1.8022333 2.0767164 2.1629827 1.7084597 1.4505711 1.5896283 1.2675866 1.4382939 
1lb3_A.pdb 0.7859311 0.6127935 0.6956905 0.9000819 0.8751741 0.7811091 0.7815465 0.7182640 0.7910846 0.7631504 0.9925879 1.0717242 0.8929186 0.8986108 0.9677204 0.8359265 0.5425609 0.4817388 0.5527731 0.4399348 0.6368278 0.8859609 0.9672891 0.9979296 0.0000000 0.1304156 0.2398926 0.1976635 0.5322652 0.4449329 0.4536774 0.3398222 0.3369343 0.4016219 0.3957422 1.2629145 1.1520275 1.2974527 1.2289190 1.7175723 1.3083017 1.8749388 1.6756311 1.4614624 1.6458569 1.8384925 2.0300507 1.8641319 2.2403143 1.4111209 1.4697328 1.3246320 1.6519502 
2za7_A.pdb 0.8961068 0.6620092 0.7678185 0.9614572 0.9469925 0.8296890 0.8086112 0.7325327 0.8602921 0.8305195 1.0211022 1.1054110 0.9257527 0.9396120 1.0660724 0.8350524 0.5452216 0.4830382 0.5943512 0.5101852 0.7103113 0.9459792 0.9744257 1.0058641 0.1304156 0.0000000 0.2880690 0.2921177 0.7013282 0.4139466 0.4288558 0.4091221 0.3150400 0.4274142 0.4830745 1.3343534 1.2010609 1.4148766 1.2879870 1.7869802 1.2922972 1.9352499 1.6345400 1.6111717 1.7952034 1.7878444 2.0698447 1.9314119 2.2028810 1.5782788 1.5908007 1.4496496 1.8462044 
1bg7_A.pdb 0.7702031 0.7569112 0.8618965 0.8986620 1.0513919 0.9307475 0.8228249 0.9312273 0.9328738 0.7951285 1.1059282 1.0312923 1.0559850 1.0365863 1.0107973 0.8843664 0.5742288 0.5610595 0.5649800 0.6217358 0.7194689 1.0216101 1.0090812 0.9902960 0.2398926 0.2880690 0.0000000 0.2619569 0.7093914 0.4494857 0.4221771 0.3585756 0.4649210 0.3713376 0.4704910 1.4334372 1.2878516 1.3039705 1.2093894 1.5924939 1.0855375 1.8912261 1.8929470 1.7205689 1.9927493 2.2491704 2.0634605 1.8495050 3.0440077 1.5511001 1.6428547 1.5294993 1.7491215 
1r03_A.pdb 0.7582390 0.5825981 0.6902585 0.8530040 0.8131837 0.7484536 0.7996007 0.6325852 1.0263849 0.7883018 1.0611764 0.8650866 0.8537987 0.8542501 1.1770053 0.7788222 0.5594184 0.4479721 0.5139808 0.5105768 0.6337460 0.9190720 0.9584636 0.8801645 0.1976635 0.2921177 0.2619569 0.0000000 0.6503411 0.5083492 0.4069426 0.3590318 0.3423846 0.3630099 0.3924503 1.3505213 1.2060909 1.2368577 1.1399081 1.6798784 1.2117226 2.0068326 1.8418245 1.3457862 1.5754465 1.9354587 1.7767097 1.6750855 2.5267699 1.4694202 1.5484636 1.3984003 1.4269677 
1z6o_A.pdb 1.0450522 0.8792333 0.9197503 1.0188248 1.0040799 1.0110406 0.9515524 0.7484341 0.8564099 0.7544452 0.9634225 1.0236328 1.1847257 1.0815221 1.0641004 0.9314533 0.7067976 0.7514533 0.7317497 0.6820636 0.7279508 0.8786378 1.1695968 1.1291920 0.5322652 0.7013282 0.7093914 0.6503411 0.0000000 0.6888650 0.7569894 0.7260435 0.6311572 0.6793690 0.6346663 1.3449211 1.4804519 1.5061394 1.4377319 1.7931908 1.7344935 2.1989098 2.1461448 1.7532882 2.5034461 2.7261649 2.7155017 2.3153860 3.4104947 1.8282679 1.9169901 1.4724167 1.7481185 
1z6o_M.pdb 1.0579391 0.9289574 0.9240454 1.1613248 1.0319170 0.9637582 1.0383288 0.8268237 1.0034008 0.9431550 1.1640029 1.2919160 0.9577563 0.9904579 1.1096388 0.9860870 0.8054529 0.6904681 0.6865032 0.7150540 0.8067216 1.0755216 1.1613525 1.2191840 0.4449329 0.4139466 0.4494857 0.5083492 0.6888650 0.0000000 0.4940705 0.5150858 0.4962049 0.4730146 0.4932131 1.3845540 1.4693533 1.6107407 1.4788019 1.6667459 1.5448669 2.2441618 2.3806412 1.8911207 2.0126718 2.0677263 2.3044197 2.1522837 2.6653052 1.9400318 1.9289080 1.6278642 1.7873820 
1eum_A.pdb 0.7226673 0.6269033 0.7861120 0.8273365 0.7488446 0.7062044 0.7018171 0.6105008 0.7621664 0.6939080 0.8770247 0.7637384 0.7615713 0.7294053 0.9129910 0.7676219 0.5484533 0.3961125 0.3958440 0.4096426 0.4428619 0.8937158 0.7634420 0.7770757 0.4536774 0.4288558 0.4221771 0.4069426 0.7569894 0.4940705 0.0000000 0.2468538 0.3311477 0.2517237 0.2521159 1.4016858 1.2111489 1.2346658 1.0891451 1.7637353 1.6476316 1.8939275 1.3336647 1.2794905 1.6540381 2.1793925 1.8369557 1.6334364 1.8747228 1.6136227 1.6283434 1.4228487 1.4082424 
1krq_A.pdb 0.5995873 0.5738840 0.5958980 0.7669484 0.6309015 0.5984104 0.6519746 0.6105274 0.6993617 0.6239604 0.8147880 0.8630803 0.7555246 0.7211811 0.9745946 0.7243007 0.5275098 0.4070536 0.3909423 0.3702400 0.5559972 0.8837019 0.8200474 0.8042482 0.3398222 0.4091221 0.3585756 0.3590318 0.7260435 0.5150858 0.2468538 0.0000000 0.3008831 0.2182139 0.2711186 1.3447663 1.1190842 1.2595246 1.0647079 1.6384056 1.3068246 1.8269011 1.6171247 1.5820111 1.4601941 2.8156071 2.0447058 1.7789745 2.3577393 1.6690457 1.7428437 1.6109757 1.6778318 
3e6s_A.pdb 0.7093391 0.4958546 0.6715250 0.7526603 0.7440813 0.6156268 0.6743788 0.5902357 0.7441730 0.7673597 0.9248925 0.9233316 0.7531322 0.7300754 1.0331721 0.6086213 0.5176936 0.4047367 0.4091203 0.4299072 0.5311362 0.7458310 0.6553224 0.7442977 0.3369343 0.3150400 0.4649210 0.3423846 0.6311572 0.4962049 0.3311477 0.3008831 0.0000000 0.2549276 0.4085817 1.1786956 1.0456319 1.2616572 1.0696347 1.7296313 1.1595840 1.8998615 1.6086449 1.6388047 1.4729167 1.7865124 1.8666568 1.6381440 1.9255568 1.4905384 1.5281933 1.3652492 1.4672809 
2jd7_A.pdb 0.6083565 0.5527860 0.6345156 0.7173199 0.5752503 0.5754924 0.5675649 0.5292961 0.6984377 0.6309013 0.8115355 0.7545912 0.6728521 0.6021430 0.9028729 0.6155923 0.5356840 0.3968919 0.3846339 0.4461826 0.4641114 0.7826475 0.7149922 0.7110542 0.4016219 0.4274142 0.3713376 0.3630099 0.6793690 0.4730146 0.2517237 0.2182139 0.2549276 0.0000000 0.2239035 1.2637121 1.1072831 1.1998828 1.0292534 1.6536691 1.3232726 1.7179346 1.4601109 1.5429038 1.4882036 2.1170551 1.5738740 1.5780061 2.0570933 1.5182516 1.4855329 1.4133117 1.4906454 
1vlg_A.pdb 0.5784895 0.5524320 0.5572282 0.7173768 0.6784214 0.6260194 0.6483004 0.5617915 0.7076191 0.5856978 0.7768454 0.7199569 0.6791178 0.6583674 0.8004344 0.6614942 0.5375396 0.4066694 0.4117328 0.4143070 0.4562082 0.8432274 0.8140422 0.7277304 0.3957422 0.4830745 0.4704910 0.3924503 0.6346663 0.4932131 0.2521159 0.2711186 0.4085817 0.2239035 0.0000000 1.2723455 1.3062382 1.3696513 1.2294155 1.6708054 1.7101483 2.0190307 1.5598920 1.3714305 1.5129094 2.0037088 1.9167282 2.0157450 2.0259446 1.4970546 1.5304259 1.2779262 1.4730025 
1otk_A.pdb 1.2059997 0.9969466 1.0681009 0.9278603 1.0673788 1.0644785 1.2898850 0.9610695 1.0771033 1.0796895 1.1297695 1.2968311 1.0987893 0.9861525 1.2677714 1.0291930 1.3044793 1.3907855 1.2458545 1.4200892 1.0078737 1.5467761 1.3449280 1.5533057 1.2629145 1.3343534 1.4334372 1.3505213 1.3449211 1.3845540 1.4016858 1.3447663 1.1786956 1.2637121 1.2723455 0.0000000 2.1856101 2.1559767 1.9356529 2.1868155 1.7137491 2.1889332 1.4635319 2.3383635 1.4224107 1.6073947 1.6336423 2.2177409 1.9805575 1.4995744 1.7065112 1.6564994 1.7078489 
1oqu_A.pdb 1.4496989 1.1498227 1.2778577 1.4337918 1.4231538 1.4221501 1.4888074 1.1138775 1.5948405 1.4911543 1.5453744 1.6512097 1.4506255 1.3547609 1.6557797 1.3580258 1.4116108 1.2189354 1.1875606 1.1919463 1.2415734 1.2835906 1.6260560 1.2218598 1.1520275 1.2010609 1.2878516 1.2060909 1.4804519 1.4693533 1.2111489 1.1190842 1.0456319 1.1072831 1.3062382 2.1856101 0.0000000 0.2245988 0.2174607 0.7441157 1.1196116 1.0516771 0.8846841 0.8708093 1.6100301 2.0085584 2.2439605 1.9286437 2.3949229 1.4631461 1.7145415 1.5845565 1.2987628 
1r2f_A.pdb 1.2918626 1.2394641 1.2591323 1.5578530 1.5314055 1.5846916 1.4377540 1.2367605 1.7073778 1.6697185 1.5225949 1.6410380 1.3848088 1.3465337 1.5083854 1.4143359 1.5323271 1.1960808 1.3046590 1.4273679 1.2458061 1.4117302 1.8566823 1.3009494 1.2974527 1.4148766 1.3039705 1.2368577 1.5061394 1.6107407 1.2346658 1.2595246 1.2616572 1.1998828 1.3696513 2.1559767 0.2245988 0.0000000 0.2055243 0.7086993 1.0192902 1.0026289 0.8411540 0.8274249 1.3924336 2.0940321 2.2464625 2.1403623 2.3987189 1.3558166 1.5534013 1.4052494 1.2307474 
1uzr_A.pdb 1.4504610 1.1910140 1.3415887 1.5606522 1.4298225 1.4534077 1.6356642 1.1520536 1.5171496 1.3307461 1.2885914 1.4963678 1.3867474 1.3037709 1.6331880 1.3151771 1.3685636 1.0582118 1.1185160 1.1869657 1.1465374 1.2598099 1.6632712 1.1004290 1.2289190 1.2879870 1.2093894 1.1399081 1.4377319 1.4788019 1.0891451 1.0647079 1.0696347 1.0292534 1.2294155 1.9356529 0.2174607 0.2055243 0.0000000 0.6401842 1.0460197 0.9280843 0.8318491 0.8218584 1.3741799 1.8577624 1.9019435 2.0345519 2.1258607 1.4273639 1.6398964 1.4895610 1.1696420 
1mxr_A.pdb 1.7543142 1.6717203 1.6313530 1.6365941 1.7296166 1.5844946 1.8152423 1.4662644 1.6481722 1.5977886 1.4916820 1.9488242 1.6821581 1.6032634 1.9731932 1.6738588 1.7182273 1.5300025 1.5210244 1.4649337 1.6755011 1.6390981 2.4031072 1.5083841 1.7175723 1.7869802 1.5924939 1.6798784 1.7931908 1.6667459 1.7637353 1.6384056 1.7296313 1.6536691 1.6708054 2.1868155 0.7441157 0.7086993 0.6401842 0.0000000 1.0686503 0.9980913 0.8419988 0.9164018 1.4181713 1.7299725 1.8540333 1.8386628 2.2934785 1.5762547 1.8039071 1.6790453 1.3423303 
3ee4_A.pdb 1.5189475 1.3302283 1.4648747 1.2536036 1.6740056 1.4255438 1.8439965 1.4850841 1.5027369 1.6832779 1.5655764 1.4874968 1.6096232 1.5771349 1.5929210 1.3236825 1.3269649 1.1546134 1.3519239 1.3633825 1.5557663 1.3548994 1.5642205 1.3627919 1.3083017 1.2922972 1.0855375 1.2117226 1.7344935 1.5448669 1.6476316 1.3068246 1.1595840 1.3232726 1.7101483 1.7137491 1.1196116 1.0192902 1.0460197 1.0686503 0.0000000 1.1842774 1.1051973 1.1375505 1.4646156 1.9457022 1.9144936 1.8365610 2.0852136 1.5427828 1.6011242 1.4807661 1.4656441 
1jk0_A.pdb 1.8166987 1.7315167 1.9482960 1.6866517 1.7584717 1.8089315 1.8552003 1.7247672 1.8032897 1.8719870 1.8353659 1.9884578 2.1709418 2.0928124 1.5535096 1.6954967 1.6892097 1.7254411 1.5318049 1.5355914 1.8730223 1.5194723 1.7129646 1.8493407 1.8749388 1.9352499 1.8912261 2.0068326 2.1989098 2.2441618 1.8939275 1.8269011 1.8998615 1.7179346 2.0190307 2.1889332 1.0516771 1.0026289 0.9280843 0.9980913 1.1842774 0.0000000 0.5141995 0.5527756 1.5732357 1.8893198 2.0234632 2.0888105 2.2476058 1.5346800 1.9608859 1.8367459 1.3500802 
2uw2_A.pdb 1.2882599 1.2530253 1.3286105 1.2509163 1.4723345 1.2214836 1.4543063 1.2405917 1.3246679 1.5806639 1.2653331 1.6166157 1.3424702 1.4314879 1.3696630 1.4042702 1.4815486 1.4262148 1.2153724 1.3668300 1.3144833 1.4475715 1.3994235 1.5616690 1.6756311 1.6345400 1.8929470 1.8418245 2.1461448 2.3806412 1.3336647 1.6171247 1.6086449 1.4601109 1.5598920 1.4635319 0.8846841 0.8411540 0.8318491 0.8419988 1.1051973 0.5141995 0.0000000 0.3874606 1.2499840 1.6948395 2.1418101 1.7401791 1.8930090 1.5253867 1.7592951 1.7024749 1.5070006 
1w68_A.pdb 1.2736029 1.2154856 1.2673451 1.3617490 1.7211547 1.5001771 1.3967296 1.2387235 1.6471124 1.5649182 1.7720368 1.6967970 1.7433512 1.8206860 1.5604338 1.3466212 1.5963192 1.2941472 1.4344368 1.2240188 1.7372380 1.7076299 1.8589812 1.6257581 1.4614624 1.6111717 1.7205689 1.3457862 1.7532882 1.8911207 1.2794905 1.5820111 1.6388047 1.5429038 1.3714305 2.3383635 0.8708093 0.8274249 0.8218584 0.9164018 1.1375505 0.5527756 0.3874606 0.0000000 1.2240680 1.5798283 1.9420878 1.6682366 1.9783870 1.3665499 1.5787734 1.5452917 1.4248772 
2inc_B.pdb 1.6842741 1.3379121 1.3434334 1.4240447 1.5037362 1.5877358 1.8955680 1.2195649 1.7049263 1.5866922 1.5348860 1.7144743 1.4909813 1.4597549 1.4153200 1.2012363 1.7418688 1.4413305 1.5643224 1.6667485 1.5613842 1.7575662 1.8449011 1.5079897 1.6458569 1.7952034 1.9927493 1.5754465 2.5034461 2.0126718 1.6540381 1.4601941 1.4729167 1.4882036 1.5129094 1.4224107 1.6100301 1.3924336 1.3741799 1.4181713 1.4646156 1.5732357 1.2499840 1.2240680 0.0000000 0.9163713 1.0153351 1.3709755 1.3966391 1.4807901 1.5858243 1.5470638 1.8963395 
2inp_C.pdb 2.3545511 2.2350073 2.2468516 2.1647276 2.5745008 2.2970380 3.0186569 2.4480852 2.2318906 2.4719651 2.2209143 2.8498058 2.4599868 2.5963973 2.2843903 1.8032605 2.2123638 2.0819325 2.0641805 2.0638192 2.4873025 2.1963341 3.1224457 1.8022333 1.8384925 1.7878444 2.2491704 1.9354587 2.7261649 2.0677263 2.1793925 2.8156071 1.7865124 2.1170551 2.0037088 1.6073947 2.0085584 2.0940321 1.8577624 1.7299725 1.9457022 1.8893198 1.6948395 1.5798283 0.9163713 0.0000000 0.9721250 1.4860226 1.2554555 1.9722366 2.1102716 2.2136707 2.7139815 
1mty_B.pdb 2.3709032 2.2309488 2.4534355 2.1373162 2.1389809 2.1161880 2.6705758 1.7291716 2.0310613 1.9212477 2.0149989 2.1472524 2.2024478 2.1989580 1.9052130 1.9877799 1.9665013 2.1103049 1.8780183 2.3335028 2.2337806 2.2543358 2.0696535 2.0767164 2.0300507 2.0698447 2.0634605 1.7767097 2.7155017 2.3044197 1.8369557 2.0447058 1.8666568 1.5738740 1.9167282 1.6336423 2.2439605 2.2464625 1.9019435 1.8540333 1.9144936 2.0234632 2.1418101 1.9420878 1.0153351 0.9721250 0.0000000 1.5403021 1.7581589 1.7653159 2.0507882 2.3340859 3.5830288 
1mty_D.pdb 1.5161280 1.3301171 1.3898087 1.5721778 1.5067721 1.7057675 1.6564794 1.3699854 1.8599011 1.8406389 1.9662688 1.8227968 1.6825908 1.6042580 2.0226894 1.3503466 1.8225885 1.5367753 1.6845818 1.5325345 1.6673174 2.2696803 2.1413796 2.1629827 1.8641319 1.9314119 1.8495050 1.6750855 2.3153860 2.1522837 1.6334364 1.7789745 1.6381440 1.5780061 2.0157450 2.2177409 1.9286437 2.1403623 2.0345519 1.8386628 1.8365610 2.0888105 1.7401791 1.6682366 1.3709755 1.4860226 1.5403021 0.0000000 1.2224756 2.5337413 2.5948818 2.4370212 2.2265156 
3dhg_A.pdb 1.8828822 1.4486697 1.6133681 1.6508935 1.6925144 2.0146888 2.3065617 1.8193312 1.8926644 1.7983143 1.7418556 1.8485920 1.6371959 1.6796166 2.1502220 1.4827232 2.0078542 1.5688397 2.0274055 1.7598469 1.7522678 1.7811482 2.2677022 1.7084597 2.2403143 2.2028810 3.0440077 2.5267699 3.4104947 2.6653052 1.8747228 2.3577393 1.9255568 2.0570933 2.0259446 1.9805575 2.3949229 2.3987189 2.1258607 2.2934785 2.0852136 2.2476058 1.8930090 1.9783870 1.3966391 1.2554555 1.7581589 1.2224756 0.0000000 2.0624630 2.1356618 2.3225792 2.0720173 
2uw1_A.pdb 1.1392298 1.1865038 1.2338169 0.9581840 1.4546113 1.1781216 1.3750099 1.2740136 1.1930150 1.1320931 1.3348445 1.7908257 1.5607927 1.5491100 0.9830635 1.1770818 1.2896881 1.4457535 1.3497370 1.6211321 1.5861281 1.2794244 1.6970579 1.4505711 1.4111209 1.5782788 1.5511001 1.4694202 1.8282679 1.9400318 1.6136227 1.6690457 1.4905384 1.5182516 1.4970546 1.4995744 1.4631461 1.3558166 1.4273639 1.5762547 1.5427828 1.5346800 1.5253867 1.3665499 1.4807901 1.9722366 1.7653159 2.5337413 2.0624630 0.0000000 0.1958420 0.3060959 1.2044057 
2uw1_B.pdb 1.1838342 1.1428948 1.2038369 1.0185416 1.4605816 1.1659892 1.3993467 1.3771386 1.3074265 1.2503288 1.4199462 1.9519165 1.6560870 1.6760323 1.2013578 1.2156627 1.4150370 1.5259511 1.4324935 1.6745152 1.5768225 1.6569778 2.0001912 1.5896283 1.4697328 1.5908007 1.6428547 1.5484636 1.9169901 1.9289080 1.6283434 1.7428437 1.5281933 1.4855329 1.5304259 1.7065112 1.7145415 1.5534013 1.6398964 1.8039071 1.6011242 1.9608859 1.7592951 1.5787734 1.5858243 2.1102716 2.0507882 2.5948818 2.1356618 0.1958420 0.0000000 0.3312575 1.2815372 
1afr_A.pdb 1.3097333 1.1729259 1.2014191 1.0322969 1.4160391 1.2956417 1.5556164 1.1501715 1.2065560 1.1505698 1.0756256 1.5782478 1.3559637 1.3585469 1.0092612 1.1123399 1.5440285 1.2743468 1.5609284 1.3956885 1.4193758 1.1550963 1.4440824 1.2675866 1.3246320 1.4496496 1.5294993 1.3984003 1.4724167 1.6278642 1.4228487 1.6109757 1.3652492 1.4133117 1.2779262 1.6564994 1.5845565 1.4052494 1.4895610 1.6790453 1.4807661 1.8367459 1.7024749 1.5452917 1.5470638 2.2136707 2.3340859 2.4370212 2.3225792 0.3060959 0.3312575 0.0000000 1.2079378 
1za0_A.pdb 1.1049810 0.8919834 1.1313305 0.9714641 1.1214787 1.2230209 1.2210177 0.8471222 1.4236860 1.1648124 1.5069344 1.3280750 1.5925276 1.4460615 1.3681519 0.8991220 1.4386648 1.0962095 1.6170335 1.3014705 1.0855317 1.1934912 1.5033849 1.4382939 1.6519502 1.8462044 1.7491215 1.4269677 1.7481185 1.7873820 1.4082424 1.6778318 1.4672809 1.4906454 1.4730025 1.7078489 1.2987628 1.2307474 1.1696420 1.3423303 1.4656441 1.3500802 1.5070006 1.4248772 1.8963395 2.7139815 3.5830288 2.2265156 2.0720173 1.2044057 1.2815372 1.2079378 0.0000000 
```
