## Supplementary material for "Tertiary-interaction characters enable fast, model-based structural phylogenetics beyond the twilight zone": USalign_53_ferritin_3dis_FULL.fasta.aln.model

```
--- # IQ-TREE Checkpoint ver >= 1.6
3DI: -16107.85465 103 17.08034953
3DI+F: -15827.39322 122 16.70484926
3DI+F+G4: -15636.15353 123 19.17721309
3DI+F+R2: -15640.32697 124 19.01288551
3DI+F+R3: -15612.48148 126 19.90016279
3DI+F+R4: -15612.53927 128 19.87506094
3DI+G4: -15950.05559 104 18.80851985
3DI+R2: -15949.33467 105 18.91154185
3DI+R3: -15926.65626 107 19.65207214
3DI+R4: -15926.26712 109 19.54139978
Blosum62: -19817.14275 103 16.43666227
Blosum62+F: -16871.53759 122 19.82163375
Blosum62+F+G4: -16555.78237 123 27.2572998
Blosum62+F+R2: -16589.52057 124 25.27723107
Blosum62+F+R3: -16527.71511 126 27.20373614
Blosum62+F+R4: -16523.8392 128 28.23744484
Blosum62+G4: -19402.97169 104 24.80497673
Blosum62+R2: -19473.11791 105 21.42730099
Blosum62+R3: -19393.72099 107 24.74246506
Blosum62+R4: -19387.24496 109 25.52947294
DCMut: -20151.9831 103 19.42445402
DCMut+F: -17285.72722 122 23.93981032
DCMut+F+G4: -16889.21684 123 35.31932013
DCMut+F+R2: -16947.64055 124 32.49305974
DCMut+F+R3: -16875.52046 126 35.92230464
DCMut+F+R4: -16866.03097 128 36.77867589
DCMut+F+R5: -16865.14443 130 36.96430948
DCMut+G4: -19698.83093 104 30.48608046
DCMut+R2: -19773.25259 105 25.95679214
DCMut+R3: -19701.90311 107 31.27930754
DCMut+R4: -19671.13074 109 32.13399332
DCMut+R5: -19670.9182 111 32.3658527
Dayhoff: -20164.51756 103 19.48532406
Dayhoff+F: -17293.45875 122 24.05213195
Dayhoff+F+G4: -16895.75327 123 35.47896963
Dayhoff+F+R2: -16954.15567 124 32.65085447
Dayhoff+F+R3: -16881.78574 126 36.10228245
Dayhoff+F+R4: -16872.46485 128 36.95260983
Dayhoff+F+R5: -16871.55467 130 37.15127002
Dayhoff+G4: -19708.611 104 30.60478918
Dayhoff+R2: -19783.29639 105 26.07866143
Dayhoff+R3: -19711.85435 107 31.42786807
Dayhoff+R4: -19680.83056 109 32.24800046
Dayhoff+R5: -19680.61041 111 32.50145005
EHO+F: -17198.33192 124 27.51838432
EHO+F+G: -16877.22569 125 42.80974967
EHO+F+R2: -16918.75577 126 37.96628987
EHO+F+R3: -16855.86155 128 42.33601596
EHO+F+R4: -16847.27359 130 44.36427325
EHO+F+R5: -16846.2607 132 45.14640652
EHO+FU: -20380.3059 105 18.71145203
EHO+FU+G: -19912.34579 106 33.33768839
EHO+FU+R2: -20013.81635 107 24.47645691
EHO+FU+R3: -19905.5429 109 34.78419271
EHO+FU+R4: -19889.04848 111 35.26057376
EHO+FU+R5: -19885.01802 113 35.7665744
EX2+F: -17064.28965 123 32.78897812
EX2+F+G: -16811.02572 124 48.34922811
EX2+F+R2: -16841.1258 125 44.27081084
EX2+F+R3: -16808.0824 127 48.81102496
EX2+F+R4: -16795.95281 129 49.21356575
EX2+F+R5: -16795.90143 131 49.15923486
EX2+FU: -20318.03654 104 19.19716324
EX2+FU+G: -20079.8737 105 32.59246222
EX2+FU+R2: -20124.62945 106 34.11586999
EX2+FU+R3: -20074.05328 108 33.54204619
EX2+FU+R4: -20067.50115 110 34.38701523
EX3+F: -17023.63845 124 33.37419756
EX3+F+G: -16778.64507 125 54.21031138
EX3+F+R2: -16803.09963 126 49.09833668
EX3+F+R3: -16777.15147 128 55.40125477
EX3+F+R4: -16764.11554 130 54.39880634
EX3+F+R5: -16764.06084 132 54.45905596
EX3+FU: -20264.88404 105 20.38688078
EX3+FU+G: -20021.32829 106 32.4322436
EX3+FU+R2: -20073.43761 107 25.49558952
EX3+FU+R3: -20011.09019 109 33.90850243
EX3+FU+R4: -19999.26893 111 33.24645703
EX3+FU+R5: -19998.65224 113 33.30061737
EX_EHO+F: -16879.61667 127 35.41052082
EX_EHO+F+G: -16716.91671 128 47.4704385
EX_EHO+F+R2: -16721.89385 129 43.9457501
EX_EHO+F+R3: -16708.97378 131 45.87105884
EX_EHO+F+R4: -16707.73687 133 46.05960921
EX_EHO+FU: -20066.0946 108 19.77982797
EX_EHO+FU+G: -19826.9699 109 33.94342742
EX_EHO+FU+R2: -19872.09694 110 34.82242318
EX_EHO+FU+R3: -19821.76891 112 33.07509368
EX_EHO+FU+R4: -19812.70829 114 37.3843051
EX_EHO+FU+R5: -19805.75724 116 37.11567741
EX_EHO+FU+R6: -19804.46262 118 37.05251238
JTT: -20185.39611 103 17.83528882
JTT+F: -17234.38304 122 22.18684152
JTT+F+G4: -16850.30522 123 33.42446997
JTT+F+R2: -16901.50656 124 30.09075125
JTT+F+R3: -16825.57228 126 32.72285929
JTT+F+R4: -16816.90474 128 35.5496802
JTT+F+R5: -16815.0753 130 35.56526402
JTT+G4: -19741.75099 104 28.74158991
JTT+R2: -19823.04613 105 23.97790711
JTT+R3: -19740.33691 107 29.0105324
JTT+R4: -19723.26903 109 29.7544421
JTT+R5: -19721.7499 111 30.1915489
JTTDCMut: -20200.76269 103 17.94114152
JTTDCMut+F: -17257.32983 122 22.26422714
JTTDCMut+F+G4: -16865.94314 123 33.83838749
JTTDCMut+F+R2: -16919.23614 124 30.30615169
JTTDCMut+F+R3: -16841.94318 126 32.9534915
JTTDCMut+F+R4: -16832.9921 128 35.84188225
JTTDCMut+F+R5: -16830.943 130 35.87611079
JTTDCMut+G4: -19752.53078 104 28.90469593
JTTDCMut+R2: -19835.60404 105 24.15622552
JTTDCMut+R3: -19751.3445 107 29.25802912
JTTDCMut+R4: -19733.5285 109 29.98701496
JTTDCMut+R5: -19732.30354 111 30.41464939
LG: -20636.07931 103 19.23820467
LG+F: -17337.05509 122 24.67045854
LG+F+G4: -16939.8357 123 39.53696795
LG+F+R2: -17002.1345 124 34.62142288
LG+F+R3: -16918.73366 126 38.28982065
LG+F+R4: -16907.36245 128 41.87568872
LG+F+R5: -16906.28103 130 42.10491125
LG+G4: -20111.06407 104 34.61788192
LG+R2: -20204.41667 105 26.47713805
LG+R3: -20119.50992 107 31.93423724
LG+R4: -20090.83303 109 35.82327213
LG+R5: -20086.23022 111 35.84186977
PMB: -19628.68034 103 16.06070634
PMB+F: -16798.85353 122 19.30745203
PMB+F+G4: -16510.25272 123 25.48926535
PMB+F+R2: -16540.77677 124 24.06529067
PMB+F+R3: -16484.26072 126 26.0652665
PMB+F+R4: -16481.21486 128 26.59706471
PMB+G4: -19277.33807 104 22.95526543
PMB+R2: -19330.81162 105 20.05958505
PMB+R3: -19265.50494 107 23.19634295
PMB+R4: -19261.27962 109 23.40751503
PhyloTree:
 newick: (0:0.1337138142,((((1:0.0914308600,(((4:0.0914453338,5:0.1787063965):0.1350912795,(((((8:0.1330370662,9:0.0931956869):0.06578637836,10:0.1222071282):0.1188146642,11:0.4141251185):0.04646787347,(12:0.0453016473,13:0.0558313835):0.2357601259):0.1433649599,((15:0.1504756390,(35:0.8233945943,(((((((36:0.1332441115,37:0.1107898495):0.05424264981,38:0.0599215768):0.2572727532,39:0.4023092110):0.1544690462,40:0.6755811501):0.03832075924,(((49:0.0848562469,50:0.1238879142):0.108338366,51:0.1310188681):0.6061032256,52:0.6813932367):0.3853175115):0.00884690279,((41:0.3507856872,42:0.1800326296):0.0707521179,43:0.1698880498):0.2488286515):0.2854297539,(44:0.4153162053,((45:0.4326417328,46:0.5429073535):0.1419278954,(47:0.5926696952,48:0.6182162018):0.2848408034):0.06840248829):0.2760419628):0.3185711204):0.3666505938):0.1867506707,(((16:0.0968403771,18:0.0859782007):0.06577025233,17:0.0729381441):0.05714631713,(19:0.1239760504,((20:0.2422624631,((21:0.2835425530,22:0.5356270705):0.04763061399,23:0.4091392841):0.3435338929):0.09809931446,((((((24:0.0559354536,25:0.0998958246):0.05785955776,(26:0.1286530189,27:0.1278812060):0.04343355988):0.0808472223,29:0.3486315830):0.08550731009,((30:0.1216103384,34:0.1430329148):0.03147105051,(31:0.1360775917,33:0.1071071661):0.02962199544):0.07845863967):0.03089832257,32:0.1906293584):0.04016520068,28:0.6582375142):0.2297413037):2.4295129e-06):0.03093454747):0.2727297462):0.051483881):0.01385781278):0.02613227233,7:0.1486437733):0.05592753039):0.02319488364,2:0.0597587967):0.06678950457,3:0.1622166688):0.03800131348,14:0.7950017542):0.04869872987,6:0.1738915424);
Poisson: -18966.41161 103 15.09608061
Poisson+F: -16421.39418 122 16.80920737
Poisson+F+G4: -16267.48931 123 19.03191494
Poisson+F+R2: -16250.11131 124 18.86847054
Poisson+F+R3: -16233.39434 126 19.64689033
Poisson+F+R4: -16233.2741 128 19.5942008
Poisson+FQ: -18966.41202 103 15.10004674
Poisson+FQ+G4: -18806.34488 104 16.81871321
Poisson+FQ+R2: -18791.24315 105 16.98058896
Poisson+FQ+R3: -18776.96968 107 17.44658389
Poisson+FQ+R4: -18775.58844 109 17.422585
Poisson+G4: -18806.34524 104 16.82415451
Poisson+R2: -18791.25284 105 16.90594493
Poisson+R3: -18776.84634 107 17.4486539
Poisson+R4: -18775.67545 109 17.42436426
RateFree2:
 prop: 0.1417732195, 0.8582267805
 rates: 0.2455823495, 1.124624658
RateFree3:
 prop: 0.1004898587, 0.4490870432, 0.4504230981
 rates: 0.1724482204, 0.7211174502, 1.462682979
RateGamma:
 gamma_shape: 2.413201523
RateGammaInvar:
 gamma_shape: 1.114531026
 p_invar: 0.0116288165
StopRule:
 curIteration: 0
 start_real_time: 1699268382
 time_vec: 
WAG: -19911.80471 103 18.20610009
WAG+F: -17066.08359 122 21.57935689
WAG+F+G4: -16716.84751 123 31.23204187
WAG+F+R2: -16757.74245 124 28.85800399
WAG+F+R3: -16691.89635 126 31.11982252
WAG+F+R4: -16686.43175 128 32.38830307
WAG+G4: -19514.34688 104 27.75486933
WAG+R2: -19585.34069 105 23.87318887
WAG+R3: -19507.64767 107 28.20160217
WAG+R4: -19492.98794 109 28.59982614
WAG+R5: -19492.42182 111 28.73434594
best_model_AIC: 3DI+F+R3
best_model_AICc: 3DI+F+R3
best_model_BIC: 3DI+F+R3
best_model_list_BIC: 3DI+F+R3 3DI+F+R4 3DI+F+G4 3DI+F+R2 3DI+F 3DI+R3 3DI+R4 3DI+G4 3DI+R2 3DI Poisson+F+R3 Poisson+F+R3 Poisson+F+R4 Poisson+F+R4 Poisson+F+R2 Poisson+F+R2 Poisson+F+G4 Poisson+F+G4 Poisson+F Poisson+F PMB+F+R3 PMB+F+R4 PMB+F+G4 Blosum62+F+R3 Blosum62+F+R4 PMB+F+R2 Blosum62+F+G4 Blosum62+F+R2 WAG+F+R3 WAG+F+R4 WAG+F+G4 EX_EHO+F+G EX_EHO+F+R3 EX_EHO+F+R4 EX_EHO+F+R2 WAG+F+R2 EX3+F+G EX3+F+R4 EX3+F+R3 EX3+F+R5 PMB+F EX3+F+R2 EX2+F+G EX2+F+R4 EX2+F+R3 EX2+F+R5 JTT+F+R4 JTT+F+R3 JTT+F+R5 EX2+F+R2 JTTDCMut+F+R4 JTT+F+G4 JTTDCMut+F+R3 JTTDCMut+F+R5 JTTDCMut+F+G4 Blosum62+F EHO+F+R4 EHO+F+R3 EHO+F+R5 DCMut+F+R4 EHO+F+G DCMut+F+R3 DCMut+F+G4 DCMut+F+R5 Dayhoff+F+R4 Dayhoff+F+R3 EX_EHO+F Dayhoff+F+R5 Dayhoff+F+G4 JTT+F+R2 JTTDCMut+F+R2 LG+F+R4 LG+F+R3 EHO+F+R2 LG+F+R5 LG+F+G4 DCMut+F+R2 Dayhoff+F+R2 LG+F+R2 EX3+F WAG+F EX2+F EHO+F JTT+F JTTDCMut+F DCMut+F Dayhoff+F LG+F Poisson+R3 Poisson+R3 Poisson+FQ+R3 Poisson+FQ+R3 Poisson+FQ+R4 Poisson+FQ+R4 Poisson+R4 Poisson+R4 Poisson+FQ+R2 Poisson+FQ+R2 Poisson+R2 Poisson+R2 Poisson+FQ+G4 Poisson+FQ+G4 Poisson+G4 Poisson+G4 Poisson Poisson Poisson+FQ Poisson+FQ PMB+R3 PMB+G4 PMB+R4 PMB+R2 Blosum62+G4 Blosum62+R3 Blosum62+R4 Blosum62+R2 WAG+R4 WAG+G4 WAG+R5 WAG+R3 WAG+R2 PMB DCMut+R4 DCMut+R5 Dayhoff+R4 DCMut+G4 Dayhoff+R5 Dayhoff+G4 DCMut+R3 Dayhoff+R3 JTT+R4 JTT+G4 JTT+R5 JTT+R3 JTTDCMut+R4 JTTDCMut+G4 JTTDCMut+R5 JTTDCMut+R3 DCMut+R2 Dayhoff+R2 Blosum62 JTT+R2 JTTDCMut+R2 EX_EHO+FU+G EX_EHO+FU+R5 EX_EHO+FU+R4 EX_EHO+FU+R3 EX_EHO+FU+R6 EX_EHO+FU+R2 WAG EHO+FU+R4 EHO+FU+R5 EHO+FU+G EHO+FU+R3 EX3+FU+R4 EHO+FU+R2 EX3+FU+G EX3+FU+R3 EX3+FU+R5 EX_EHO+FU EX2+FU+G EX3+FU+R2 EX2+FU+R3 EX2+FU+R4 LG+R4 LG+R5 LG+G4 LG+R3 EX2+FU+R2 DCMut Dayhoff JTT JTTDCMut LG+R2 EX3+FU EX2+FU EHO+FU LG
best_score_AIC: 31476.96296
best_score_AICc: 31514.04755
best_score_BIC: 32094.07378
best_tree_AIC: (0:0.1337138142,((((1:0.0914308600,(((4:0.0914453338,5:0.1787063965):0.1350912795,(((((8:0.1330370662,9:0.0931956869):0.06578637836,10:0.1222071282):0.1188146642,11:0.4141251185):0.04646787347,(12:0.0453016473,13:0.0558313835):0.2357601259):0.1433649599,((15:0.1504756390,(35:0.8233945943,(((((((36:0.1332441115,37:0.1107898495):0.05424264981,38:0.0599215768):0.2572727532,39:0.4023092110):0.1544690462,40:0.6755811501):0.03832075924,(((49:0.0848562469,50:0.1238879142):0.108338366,51:0.1310188681):0.6061032256,52:0.6813932367):0.3853175115):0.00884690279,((41:0.3507856872,42:0.1800326296):0.0707521179,43:0.1698880498):0.2488286515):0.2854297539,(44:0.4153162053,((45:0.4326417328,46:0.5429073535):0.1419278954,(47:0.5926696952,48:0.6182162018):0.2848408034):0.06840248829):0.2760419628):0.3185711204):0.3666505938):0.1867506707,(((16:0.0968403771,18:0.0859782007):0.06577025233,17:0.0729381441):0.05714631713,(19:0.1239760504,((20:0.2422624631,((21:0.2835425530,22:0.5356270705):0.04763061399,23:0.4091392841):0.3435338929):0.09809931446,((((((24:0.0559354536,25:0.0998958246):0.05785955776,(26:0.1286530189,27:0.1278812060):0.04343355988):0.0808472223,29:0.3486315830):0.08550731009,((30:0.1216103384,34:0.1430329148):0.03147105051,(31:0.1360775917,33:0.1071071661):0.02962199544):0.07845863967):0.03089832257,32:0.1906293584):0.04016520068,28:0.6582375142):0.2297413037):2.4295129e-06):0.03093454747):0.2727297462):0.051483881):0.01385781278):0.02613227233,7:0.1486437733):0.05592753039):0.02319488364,2:0.0597587967):0.06678950457,3:0.1622166688):0.03800131348,14:0.7950017542):0.04869872987,6:0.1738915424);
best_tree_AICc: (0:0.1337138142,((((1:0.0914308600,(((4:0.0914453338,5:0.1787063965):0.1350912795,(((((8:0.1330370662,9:0.0931956869):0.06578637836,10:0.1222071282):0.1188146642,11:0.4141251185):0.04646787347,(12:0.0453016473,13:0.0558313835):0.2357601259):0.1433649599,((15:0.1504756390,(35:0.8233945943,(((((((36:0.1332441115,37:0.1107898495):0.05424264981,38:0.0599215768):0.2572727532,39:0.4023092110):0.1544690462,40:0.6755811501):0.03832075924,(((49:0.0848562469,50:0.1238879142):0.108338366,51:0.1310188681):0.6061032256,52:0.6813932367):0.3853175115):0.00884690279,((41:0.3507856872,42:0.1800326296):0.0707521179,43:0.1698880498):0.2488286515):0.2854297539,(44:0.4153162053,((45:0.4326417328,46:0.5429073535):0.1419278954,(47:0.5926696952,48:0.6182162018):0.2848408034):0.06840248829):0.2760419628):0.3185711204):0.3666505938):0.1867506707,(((16:0.0968403771,18:0.0859782007):0.06577025233,17:0.0729381441):0.05714631713,(19:0.1239760504,((20:0.2422624631,((21:0.2835425530,22:0.5356270705):0.04763061399,23:0.4091392841):0.3435338929):0.09809931446,((((((24:0.0559354536,25:0.0998958246):0.05785955776,(26:0.1286530189,27:0.1278812060):0.04343355988):0.0808472223,29:0.3486315830):0.08550731009,((30:0.1216103384,34:0.1430329148):0.03147105051,(31:0.1360775917,33:0.1071071661):0.02962199544):0.07845863967):0.03089832257,32:0.1906293584):0.04016520068,28:0.6582375142):0.2297413037):2.4295129e-06):0.03093454747):0.2727297462):0.051483881):0.01385781278):0.02613227233,7:0.1486437733):0.05592753039):0.02319488364,2:0.0597587967):0.06678950457,3:0.1622166688):0.03800131348,14:0.7950017542):0.04869872987,6:0.1738915424);
best_tree_BIC: (0:0.1337138142,((((1:0.0914308600,(((4:0.0914453338,5:0.1787063965):0.1350912795,(((((8:0.1330370662,9:0.0931956869):0.06578637836,10:0.1222071282):0.1188146642,11:0.4141251185):0.04646787347,(12:0.0453016473,13:0.0558313835):0.2357601259):0.1433649599,((15:0.1504756390,(35:0.8233945943,(((((((36:0.1332441115,37:0.1107898495):0.05424264981,38:0.0599215768):0.2572727532,39:0.4023092110):0.1544690462,40:0.6755811501):0.03832075924,(((49:0.0848562469,50:0.1238879142):0.108338366,51:0.1310188681):0.6061032256,52:0.6813932367):0.3853175115):0.00884690279,((41:0.3507856872,42:0.1800326296):0.0707521179,43:0.1698880498):0.2488286515):0.2854297539,(44:0.4153162053,((45:0.4326417328,46:0.5429073535):0.1419278954,(47:0.5926696952,48:0.6182162018):0.2848408034):0.06840248829):0.2760419628):0.3185711204):0.3666505938):0.1867506707,(((16:0.0968403771,18:0.0859782007):0.06577025233,17:0.0729381441):0.05714631713,(19:0.1239760504,((20:0.2422624631,((21:0.2835425530,22:0.5356270705):0.04763061399,23:0.4091392841):0.3435338929):0.09809931446,((((((24:0.0559354536,25:0.0998958246):0.05785955776,(26:0.1286530189,27:0.1278812060):0.04343355988):0.0808472223,29:0.3486315830):0.08550731009,((30:0.1216103384,34:0.1430329148):0.03147105051,(31:0.1360775917,33:0.1071071661):0.02962199544):0.07845863967):0.03089832257,32:0.1906293584):0.04016520068,28:0.6582375142):0.2297413037):2.4295129e-06):0.03093454747):0.2727297462):0.051483881):0.01385781278):0.02613227233,7:0.1486437733):0.05592753039):0.02319488364,2:0.0597587967):0.06678950457,3:0.1622166688):0.03800131348,14:0.7950017542):0.04869872987,6:0.1738915424);
boot_consense_logl: 0
contree_rfdist: -1
finishedFastMLTree: true
initTree: (0:0.0185365854,(((1:0.0081501340,2:0.0102095648):0.004057661506,(((4:0.0091787440,5:0.0195876289):0.01539708266,((((((8:0.0174878181,9:0.0102095648):0.01227786753,10:0.0122778675):0.020640956,(12:0.0102095648,13:0.0060995185):0.02275449102):0.01539708266,11:0.0334617501):0.01958762887,15:0.0291506849):0.01958762887,(((((16:0.0112426036,18:0.0112426036):0.009178743961,17:0.0060995185):0.008150134048,19:0.0164413196):0.01331536388,((20:0.0174878181,(21:0.0185365854,(22:0.0313014827,23:0.0270092947):0.020640956):0.04109816972):0.02275449102,((((((24:0.0071237279,25:0.0133153639):0.007123727906,(26:0.0164413196,27:0.0174878181):0.009178743961):0.01853658537,29:0.0313014827):0.01853658537,((30:0.0164413196,34:0.0174878181):0.007123727906,(31:0.0174878181,33:0.0122778675):0.006099518459):0.01124260355):0.01644131963,32:0.0143550998):0.01748781808,28:0.0522153674):0.03672004417):0.01124260355):0.02915068493,(35:0.0601469757,(((((((36:0.0323804288,37:0.0259421081):0.01748781808,38:0.0143550998):0.06243626062,39:0.0590062112):0.04885410844,40:0.0859130435):0.03563154992,((41:0.0682051282,42:0.0400000000):0.0270092947,43:0.0421987785):0.0578680203):0.0578680203,(((49:0.0302249040,50:0.0291506849):0.02807881773,51:0.0421987785):0.06473594549,52:0.0647359455):0.04551532033):0.07286777333,((44:0.0799423631,(45:0.0931698774,46:0.0931698774):0.05900621118):0.0555993247,(47:0.1592178771,48:0.1564705882):0.08113098673):0.07286777333):0.05334081976):0.0752151463):0.02487725041):0.009178743961):0.009178743961,7:0.0153970827):0.008150134048):0.01958762887,(3:0.0164413196,14:0.0410981697):0.02487725041):0.01020956475,6:0.0133153639);
partition_type: 0
```
