## Supplementary material for "Tertiary-interaction characters enable fast, model-based structural phylogenetics beyond the twilight zone": USalign_53_ferritin_3dis_FULL.fasta.aln.treefile

```
(1ji5_A.pdb:0.1476647894,(((1jig_A.pdb:0.0929254199,((((1qgh_A.pdb:0.0864223515,2ux1_A.pdb:0.1829181542)96.7/97:0.1231209851,(2vzb_A.pdb:0.1501598592,(1otk_A.pdb:0.7808101858,(((((((1oqu_A.pdb:0.1319029862,1r2f_A.pdb:0.1118042405)45.1/69:0.0569758647,1uzr_A.pdb:0.0576158523)99.9/100:0.2585756242,1mxr_A.pdb:0.4040484372)97.2/96:0.1612763443,((1jk0_A.pdb:0.3534969278,2uw2_A.pdb:0.1760532638)89.8/83:0.0744292963,1w68_A.pdb:0.1676426423)99.6/100:0.2379607884)79.4/68:0.0868475220,(((2uw1_A.pdb:0.0846505849,2uw1_B.pdb:0.1231537827)89.2/97:0.1101661946,1afr_A.pdb:0.1283575547)99.8/100:0.5939530238,1za0_A.pdb:0.6853832762)94.9/88:0.3505917379)65.5/53:0.0758770412,3ee4_A.pdb:0.6045176902)88.3/84:0.1898548709,((2inc_B.pdb:0.4417268922,(2inp_C.pdb:0.4334164960,1mty_B.pdb:0.5316082506)92.2/88:0.1321878964)28.5/51:0.0946594890,(1mty_D.pdb:0.5745858435,3dhg_A.pdb:0.6271815583)94.8/96:0.2502633485)95.9/100:0.2712409507)93/99:0.3285785790)96.5/98:0.3678599671)94.9/82:0.2373893671)0/29:0.0000026177,(2fjc_A.pdb:0.1141156437,((((1dps_A.pdb:0.1284415003,1jts_A.pdb:0.0976025932)84.3/79:0.0762069291,1o9r_A.pdb:0.1075159634)96.8/93:0.1461328037,(1tjo_A.pdb:0.0428443282,1tk6_A.pdb:0.0578496167)99.9/100:0.2224863995)36.4/52:0.0628635390,1uvh_A.pdb:0.4299912004)87/88:0.0833449351)92.1/71:0.0564805706)64.4/23:0.0280491647,(((2fzf_A.pdb:0.6807338748,(1lko_A.pdb:0.2586948969,(1yuz_A.pdb:0.5162754362,3qhb_A.pdb:0.4130089293)5.7/37:0.0623542873)71/78:0.1601872557)91.8/55:0.2167128231,((((1bcf_A.pdb:0.0936110674,2fkz_A.pdb:0.0872712663)77/80:0.0612066808,3e1q_A.pdb:0.0771610782)91.2/85:0.0677454922,1jgc_A.pdb:0.1287123238)79.5/52:0.0439144273,(((((1lb3_A.pdb:0.0607420466,2za7_A.pdb:0.0937929821)86.4/78:0.0410708413,(1z6o_A.pdb:0.4963217844,1z6o_M.pdb:0.2527360099)94.3/95:0.1371089257)57.8/55:0.0339642623,(1bg7_A.pdb:0.1271825831,1r03_A.pdb:0.1245239412)51.9/52:0.0385765238)96.9/94:0.1299245762,3e6s_A.pdb:0.1879492383)88.3/82:0.0603924871,((1eum_A.pdb:0.1133281884,1vlg_A.pdb:0.1449389651)76.2/51:0.0301881668,(1krq_A.pdb:0.1345896208,2jd7_A.pdb:0.1092764750)82.8/50:0.0288832282)85/68:0.0483523912)99.6/96:0.2140004074)62.6/53:0.0693837728)51.1/36:0.0575003447,1nfv_A.pdb:0.2164345207)99.5/59:0.2431074704)82.7/56:0.0336865511)36.3/27:0.0308452124,1n1q_A.pdb:0.0548148229)90/54:0.0674937771,2chp_A.pdb:0.1605957807)59.8/70:0.0690388969,1ji4_A.pdb:0.1697555228);
```
