## Supplementary material for "Tertiary-interaction characters enable fast, model-based structural phylogenetics beyond the twilight zone": USalign_53_ferritin_3dis_FULL.fasta.aln.ufboot (part 1 of 3)

```
(1ji5_A.pdb:0.0947630000	((1jig_A.pdb:0.0934030000	((((1qgh_A.pdb:0.0917710000	2ux1_A.pdb:0.1586790000):0.1422880000	(2vzb_A.pdb:0.1014800000	(1otk_A.pdb:0.7772960000	((((((1oqu_A.pdb:0.1447970000	1uzr_A.pdb:0.1141100000):0.0563095000	1r2f_A.pdb:0.0667270000):0.2980470000	1mxr_A.pdb:0.3451280000):0.3116290000	(3ee4_A.pdb:0.5130480000	((1jk0_A.pdb:0.2924160000	2uw2_A.pdb:0.1853750000):0.1168450000	1w68_A.pdb:0.2048790000):0.2587670000):0.0502699000):0.1145720000	(((2uw1_A.pdb:0.1118270000	2uw1_B.pdb:0.1179590000):0.1071350000	1afr_A.pdb:0.1051690000):0.5119510000	1za0_A.pdb:0.7868710000):0.2844370000):0.1668190000	(2inc_B.pdb:0.4310210000	((2inp_C.pdb:0.4166500000	1mty_B.pdb:0.5403500000):0.1446530000	(1mty_D.pdb:0.5615400000	3dhg_A.pdb:0.6332400000):0.3024340000):0.1067700000):0.1765600000):0.2679020000):0.3282220000):0.3083030000):0.0000022203	(2fjc_A.pdb:0.0543630000	(((1dps_A.pdb:0.0876880000	1jts_A.pdb:0.0770710000):0.1459260000	1o9r_A.pdb:0.0708130000):0.1283090000	(1uvh_A.pdb:0.4191830000	(1tjo_A.pdb:0.0541930000	1tk6_A.pdb:0.0962420000):0.1690020000):0.1349280000):0.1473590000):0.0717246000):0.0290535000	((((((2fzf_A.pdb:0.7265160000	(1lko_A.pdb:0.1720180000	1yuz_A.pdb:0.4878480000):0.0709623000):0.0599792000	3qhb_A.pdb:0.2496700000):0.2432970000	(1eum_A.pdb:0.0505150000	((1krq_A.pdb:0.1259530000	2jd7_A.pdb:0.1296750000):0.0385253000	1vlg_A.pdb:0.1469090000):0.0250588000):0.0659023000):0.0578813000	(((((1lb3_A.pdb:0.0510420000	2za7_A.pdb:0.1092740000):0.0095708600	(1z6o_A.pdb:0.3605750000	1z6o_M.pdb:0.2406680000):0.1872140000):0.0176194000	1bg7_A.pdb:0.0987720000):0.0260272000	1r03_A.pdb:0.0753150000):0.0836282000	3e6s_A.pdb:0.1838700000):0.1021990000):0.1718210000	(((1bcf_A.pdb:0.1454120000	3e1q_A.pdb:0.0370210000):0.0401372000	2fkz_A.pdb:0.0982460000):0.0599043000	1jgc_A.pdb:0.0734230000):0.0179729000):0.1312770000	1nfv_A.pdb:0.1225510000):0.3876210000):0.0269828000):0.0590472000	(1n1q_A.pdb:0.0171130000	2chp_A.pdb:0.1913350000):0.0315714000):0.1169410000	1ji4_A.pdb:0.2573220000);
(1ji5_A.pdb:0.2213510000	(((((1jig_A.pdb:0.1053510000	(2vzb_A.pdb:0.2971450000	(1otk_A.pdb:0.9374160000	(((((((1oqu_A.pdb:0.1195060000	1uzr_A.pdb:0.0780730000):0.0391823000	1r2f_A.pdb:0.0389570000):0.2438830000	1mxr_A.pdb:0.3937190000):0.1403700000	(3ee4_A.pdb:0.8000150000	((1jk0_A.pdb:0.2991730000	2uw2_A.pdb:0.1563230000):0.0679097000	1w68_A.pdb:0.1790050000):0.2598600000):0.0432063000):0.0956005000	1za0_A.pdb:0.5867930000):0.1855740000	((2uw1_A.pdb:0.1001110000	2uw1_B.pdb:0.1209690000):0.0783344000	1afr_A.pdb:0.1957260000):0.5615880000):0.1047870000	((2inc_B.pdb:0.3508060000	(2inp_C.pdb:0.3721320000	1mty_B.pdb:0.6645180000):0.2580080000):0.1241410000	(1mty_D.pdb:0.5737480000	3dhg_A.pdb:0.4904900000):0.2125850000):0.3980150000):0.1520910000):0.3839380000):0.1827710000):0.0994998000	((1qgh_A.pdb:0.1088110000	2ux1_A.pdb:0.1800200000):0.1030290000	(((2fzf_A.pdb:0.7903530000	((1lko_A.pdb:0.3415990000	1yuz_A.pdb:0.5576800000):0.0316480000	3qhb_A.pdb:0.3851050000):0.1083700000):0.1786640000	(((1bcf_A.pdb:0.1204870000	2fkz_A.pdb:0.0699340000):0.0812779000	(3e1q_A.pdb:0.0730760000	((((((1lb3_A.pdb:0.0556430000	2za7_A.pdb:0.0918110000):0.0135694000	(1z6o_A.pdb:0.4870860000	1z6o_M.pdb:0.2949020000):0.1505040000):0.0487606000	1bg7_A.pdb:0.1216890000):0.0381313000	1r03_A.pdb:0.0850360000):0.1289480000	((1eum_A.pdb:0.0845670000	1vlg_A.pdb:0.1068340000):0.0725095000	(1krq_A.pdb:0.1489690000	2jd7_A.pdb:0.0390860000):0.0849037000):0.0499474000):0.0234549000	3e6s_A.pdb:0.0897410000):0.1803280000):0.0598019000):0.0177527000	1jgc_A.pdb:0.1552670000):0.0886009000):0.0309234000	1nfv_A.pdb:0.2645910000):0.2245330000):0.0182139000):0.0451390000	(2fjc_A.pdb:0.1312100000	((((1dps_A.pdb:0.1529310000	1jts_A.pdb:0.1320500000):0.0638458000	1o9r_A.pdb:0.1103060000):0.1182050000	1uvh_A.pdb:0.3920400000):0.1185290000	(1tjo_A.pdb:0.0506630000	1tk6_A.pdb:0.0343600000):0.2732900000):0.1710810000):0.0783022000):0.0297416000	1n1q_A.pdb:0.0461500000):0.1210160000	2chp_A.pdb:0.1396200000):0.0720050000	1ji4_A.pdb:0.1143600000);
(1ji5_A.pdb:0.0904400000	(1jig_A.pdb:0.0601460000	((1n1q_A.pdb:0.0096320000	2chp_A.pdb:0.1784760000):0.0866915000	((((1qgh_A.pdb:0.1288260000	2ux1_A.pdb:0.1757660000):0.1330310000	(2vzb_A.pdb:0.1343360000	(1otk_A.pdb:0.6527540000	((((((((1oqu_A.pdb:0.1397640000	1r2f_A.pdb:0.1254220000):0.0653375000	1uzr_A.pdb:0.0687520000):0.2053070000	1mxr_A.pdb:0.3492190000):0.1831890000	3ee4_A.pdb:0.7211130000):0.1101170000	((1jk0_A.pdb:0.3259480000	2uw2_A.pdb:0.1385940000):0.0684194000	1w68_A.pdb:0.2028990000):0.1189410000):0.2063400000	1za0_A.pdb:0.8686190000):0.2393580000	((2inc_B.pdb:0.4541040000	1mty_B.pdb:0.4816370000):0.1238190000	(2inp_C.pdb:0.5853440000	(1mty_D.pdb:0.5761480000	3dhg_A.pdb:0.6659350000):0.2478320000):0.1526510000):0.3930190000):0.1831240000	((2uw1_A.pdb:0.0604100000	2uw1_B.pdb:0.1453550000):0.0552193000	1afr_A.pdb:0.1664770000):0.4471380000):0.4035190000):0.3700400000):0.1816790000):0.0000020494	(2fjc_A.pdb:0.0996620000	((((1dps_A.pdb:0.1016480000	1jts_A.pdb:0.1226960000):0.0655071000	1o9r_A.pdb:0.1061750000):0.0654041000	(1tjo_A.pdb:0.0391490000	1tk6_A.pdb:0.0530030000):0.2311340000):0.0864910000	1uvh_A.pdb:0.3534140000):0.0976593000):0.0387464000):0.0410513000	((((2fzf_A.pdb:0.6851670000	3qhb_A.pdb:0.3398730000):0.0734226000	1lko_A.pdb:0.3052330000):0.3390060000	((((1bcf_A.pdb:0.0600690000	3e1q_A.pdb:0.1186180000):0.1091150000	2fkz_A.pdb:0.0577100000):0.0772179000	1jgc_A.pdb:0.1523000000):0.1070240000	(1yuz_A.pdb:0.5158920000	(((((1lb3_A.pdb:0.0725080000	2za7_A.pdb:0.0559870000):0.0492739000	(1z6o_A.pdb:0.5728050000	1z6o_M.pdb:0.2191810000):0.1013790000):0.0174492000	(1bg7_A.pdb:0.1357310000	1r03_A.pdb:0.1281760000):0.0583266000):0.1152720000	3e6s_A.pdb:0.1817410000):0.0897147000	((1eum_A.pdb:0.1285470000	1vlg_A.pdb:0.1039410000):0.0714190000	(1krq_A.pdb:0.2062680000	2jd7_A.pdb:0.0572240000):0.0307061000):0.0628448000):0.1562220000):0.0254948000):0.0842895000):0.1128820000	1nfv_A.pdb:0.2189840000):0.1669940000):0.0391283000):0.0387722000):0.0658954000	1ji4_A.pdb:0.1704040000);
(1ji5_A.pdb:0.0875520000	(((1jig_A.pdb:0.1586530000	(1n1q_A.pdb:0.0582070000	(((1qgh_A.pdb:0.0638660000	2ux1_A.pdb:0.1621790000):0.0819342000	((2vzb_A.pdb:0.1788240000	(1otk_A.pdb:1.0458880000	(((((((1oqu_A.pdb:0.0918820000	1uzr_A.pdb:0.0897900000):0.0447680000	1r2f_A.pdb:0.0785470000):0.2502900000	1mxr_A.pdb:0.3427040000):0.1057600000	((1jk0_A.pdb:0.3618660000	2uw2_A.pdb:0.2174160000):0.0646135000	1w68_A.pdb:0.1712680000):0.3072390000):0.0780740000	3ee4_A.pdb:0.7077040000):0.2289650000	(((2uw1_A.pdb:0.1043310000	2uw1_B.pdb:0.0982390000):0.1584720000	1afr_A.pdb:0.0934430000):0.3596400000	1za0_A.pdb:0.8920490000):0.3702240000):0.1156470000	(2inc_B.pdb:0.2855760000	((2inp_C.pdb:0.4089230000	1mty_B.pdb:0.5262940000):0.1471590000	(1mty_D.pdb:0.4372510000	3dhg_A.pdb:0.6657080000):0.3875500000):0.1193160000):0.2848690000):0.4121960000):0.3458880000):0.2715690000	((((((1bcf_A.pdb:0.0813920000	2fkz_A.pdb:0.0942410000):0.0863366000	3e1q_A.pdb:0.0805000000):0.1134820000	(((((1lb3_A.pdb:0.0789120000	2za7_A.pdb:0.1171580000):0.0550326000	1bg7_A.pdb:0.1704560000):0.0906516000	(1z6o_A.pdb:0.5039430000	1z6o_M.pdb:0.3117240000):0.1217400000):0.0721895000	1r03_A.pdb:0.0851810000):0.0790243000	((1eum_A.pdb:0.0944040000	((1krq_A.pdb:0.1099950000	2jd7_A.pdb:0.0758560000):0.0279172000	1vlg_A.pdb:0.1043280000):0.0586237000):0.0701649000	3e6s_A.pdb:0.0945460000):0.1137640000):0.2645510000):0.0000020362	1jgc_A.pdb:0.0865510000):0.1164080000	1nfv_A.pdb:0.2209030000):0.0459104000	((1lko_A.pdb:0.2651660000	3qhb_A.pdb:0.5078280000):0.1640300000	1yuz_A.pdb:0.6461060000):0.1213790000):0.1501430000):0.0105797000):0.0854320000	(2fjc_A.pdb:0.1374910000	((((1dps_A.pdb:0.1060230000	1jts_A.pdb:0.0746120000):0.1213470000	1o9r_A.pdb:0.0862010000):0.0861312000	(1tjo_A.pdb:0.0867210000	1tk6_A.pdb:0.0177320000):0.1943240000):0.0641451000	1uvh_A.pdb:0.5100360000):0.1469560000):0.1051370000):0.0598327000):0.0106767000):0.0732270000	2chp_A.pdb:0.2349110000):0.0395665000	2fzf_A.pdb:0.7758350000):0.0476487000	1ji4_A.pdb:0.2076380000);
(1ji5_A.pdb:0.0688080000	((((1jig_A.pdb:0.0767310000	1n1q_A.pdb:0.0603440000):0.0620933000	((((1qgh_A.pdb:0.0199810000	2ux1_A.pdb:0.2364420000):0.1128690000	((2fjc_A.pdb:0.0653110000	((((1dps_A.pdb:0.1279570000	1jts_A.pdb:0.0968770000):0.1332920000	1o9r_A.pdb:0.0231100000):0.2083460000	1uvh_A.pdb:0.3752270000):0.0840238000	(1tjo_A.pdb:0.0660100000	1tk6_A.pdb:0.0000030000):0.1616100000):0.1411200000):0.0663624000	(1otk_A.pdb:0.8202370000	(((((((1oqu_A.pdb:0.1166280000	1r2f_A.pdb:0.1449260000):0.0627365000	1uzr_A.pdb:0.0689760000):0.1991660000	1mxr_A.pdb:0.4147170000):0.1078950000	((1jk0_A.pdb:0.3810760000	2uw2_A.pdb:0.1460260000):0.0987258000	1w68_A.pdb:0.1072960000):0.1946730000):0.1548710000	(((2uw1_A.pdb:0.0936370000	2uw1_B.pdb:0.1136540000):0.1653510000	1afr_A.pdb:0.0723760000):0.6434170000	1za0_A.pdb:0.5523460000):0.4549590000):0.1025620000	(((2inc_B.pdb:0.4335500000	(2inp_C.pdb:0.4703310000	1mty_B.pdb:0.6234410000):0.1713900000):0.0557100000	3dhg_A.pdb:0.7167010000):0.1030520000	1mty_D.pdb:0.5307470000):0.3796730000):0.1215660000	3ee4_A.pdb:0.6831600000):0.3767230000):0.1915890000):0.0524620000):0.0364650000	2vzb_A.pdb:0.2979120000):0.0375466000	((((((1bcf_A.pdb:0.1153530000	2fkz_A.pdb:0.1028150000):0.1285520000	3e1q_A.pdb:0.0514900000):0.1332500000	1jgc_A.pdb:0.1228520000):0.0403831000	((((((1lb3_A.pdb:0.0344250000	2za7_A.pdb:0.0832850000):0.0684918000	(1z6o_A.pdb:0.4907570000	1z6o_M.pdb:0.2927000000):0.1600120000):0.0326846000	1bg7_A.pdb:0.1400010000):0.0308382000	1r03_A.pdb:0.1619160000):0.0746745000	3e6s_A.pdb:0.2000990000):0.0558768000	((1eum_A.pdb:0.1134920000	1vlg_A.pdb:0.1510130000):0.0348200000	(1krq_A.pdb:0.1052930000	2jd7_A.pdb:0.1170760000):0.0572170000):0.0327170000):0.2276030000):0.1303580000	1nfv_A.pdb:0.2054050000):0.0000022174	((1lko_A.pdb:0.2012670000	3qhb_A.pdb:0.3265170000):0.0885228000	1yuz_A.pdb:0.4615310000):0.2152470000):0.0753116000):0.0509017000):0.1463990000	2chp_A.pdb:0.0933400000):0.0599848000	1ji4_A.pdb:0.2078040000):0.0971162000	2fzf_A.pdb:0.5309380000);
(1ji5_A.pdb:0.2059450000	((((1jig_A.pdb:0.1565580000	((((1qgh_A.pdb:0.1096370000	2ux1_A.pdb:0.2247910000):0.1719030000	2vzb_A.pdb:0.4334930000):0.0149727000	((2fzf_A.pdb:0.6777650000	(1otk_A.pdb:0.7920480000	(((((((1oqu_A.pdb:0.1148070000	1uzr_A.pdb:0.1409690000):0.0622367000	1r2f_A.pdb:0.0769430000):0.1853350000	1mxr_A.pdb:0.4881140000):0.1191910000	((1jk0_A.pdb:0.3694860000	2uw2_A.pdb:0.1542280000):0.0616598000	1w68_A.pdb:0.1921770000):0.2683620000):0.0559232000	3ee4_A.pdb:0.6390410000):0.3305690000	((2inc_B.pdb:0.4373980000	(2inp_C.pdb:0.5431130000	(1mty_D.pdb:0.6829660000	3dhg_A.pdb:0.6105000000):0.4152360000):0.1230170000):0.0841192000	1mty_B.pdb:0.5967670000):0.3372350000):0.0321939000	(((2uw1_A.pdb:0.0966360000	2uw1_B.pdb:0.0978420000):0.0833816000	1afr_A.pdb:0.1440270000):0.3863130000	1za0_A.pdb:0.9078240000):0.2526570000):0.3828640000):0.2501050000):0.1518030000	((((((1bcf_A.pdb:0.1473250000	2fkz_A.pdb:0.0638840000):0.0602403000	3e1q_A.pdb:0.0767220000):0.0563662000	1jgc_A.pdb:0.1250900000):0.0315566000	((((((1lb3_A.pdb:0.0796020000	(2za7_A.pdb:0.0361620000	(1z6o_A.pdb:0.5301450000	1z6o_M.pdb:0.1499360000):0.1331720000):0.0268205000):0.0471993000	(1bg7_A.pdb:0.1522510000	1r03_A.pdb:0.1134660000):0.0412255000):0.0769741000	3e6s_A.pdb:0.1842680000):0.1271040000	1eum_A.pdb:0.0973850000):0.0707546000	(2jd7_A.pdb:0.0837430000	1vlg_A.pdb:0.1366190000):0.0321283000):0.0336590000	1krq_A.pdb:0.1486990000):0.2078940000):0.0692878000	((1lko_A.pdb:0.2400860000	1yuz_A.pdb:0.5193830000):0.1018540000	3qhb_A.pdb:0.6845470000):0.4065450000):0.0704804000	1nfv_A.pdb:0.3265830000):0.1299190000):0.0042329100):0.0798374000	((((1dps_A.pdb:0.1136060000	1jts_A.pdb:0.1035440000):0.0557897000	1o9r_A.pdb:0.1259530000):0.1031510000	1uvh_A.pdb:0.4276640000):0.1022040000	(1tjo_A.pdb:0.0526750000	1tk6_A.pdb:0.0280400000):0.1424330000):0.1574480000):0.0201559000):0.0314068000	2fjc_A.pdb:0.1553530000):0.0341289000	1n1q_A.pdb:0.0628120000):0.0523506000	2chp_A.pdb:0.1376460000):0.0408441000	1ji4_A.pdb:0.1662470000);
(1ji5_A.pdb:0.2000590000	((1jig_A.pdb:0.0918990000	((((1qgh_A.pdb:0.0674800000	2ux1_A.pdb:0.1671140000):0.1602310000	(2vzb_A.pdb:0.0723190000	(1otk_A.pdb:0.8251430000	(((((((1oqu_A.pdb:0.1143450000	1r2f_A.pdb:0.1214520000):0.0635348000	1uzr_A.pdb:0.0263380000):0.3776970000	1mxr_A.pdb:0.3320470000):0.1306260000	(1jk0_A.pdb:0.2955500000	(2uw2_A.pdb:0.2201090000	1w68_A.pdb:0.2071400000):0.0743474000):0.1953490000):0.0731246000	(((2uw1_A.pdb:0.0798150000	2uw1_B.pdb:0.1074870000):0.0572539000	1afr_A.pdb:0.1340180000):0.6138000000	1za0_A.pdb:0.7012970000):0.4001250000):0.1345960000	3ee4_A.pdb:0.5540860000):0.1459360000	((2inc_B.pdb:0.5586870000	(2inp_C.pdb:0.4593750000	1mty_B.pdb:0.4525170000):0.0810143000):0.1572840000	(1mty_D.pdb:0.6267870000	3dhg_A.pdb:0.7755980000):0.1228660000):0.3280750000):0.2354180000):0.4779110000):0.3642340000):0.0000025069	(2fjc_A.pdb:0.1451870000	((((1dps_A.pdb:0.0988130000	1jts_A.pdb:0.0991010000):0.0779716000	1o9r_A.pdb:0.1612000000):0.1492390000	(1tjo_A.pdb:0.0757950000	1tk6_A.pdb:0.0196810000):0.2044640000):0.0734780000	1uvh_A.pdb:0.3397850000):0.1206490000):0.0269497000):0.0447850000	((2fzf_A.pdb:0.8622880000	((1lko_A.pdb:0.2731180000	1yuz_A.pdb:0.7005460000):0.1304430000	3qhb_A.pdb:0.4146710000):0.3119710000):0.0508256000	(((((1bcf_A.pdb:0.0958440000	3e1q_A.pdb:0.1257920000):0.0349370000	2fkz_A.pdb:0.0438910000):0.1103620000	1jgc_A.pdb:0.0658970000):0.0534454000	((((((1lb3_A.pdb:0.0265970000	1z6o_A.pdb:0.5303700000):0.0262286000	(1bg7_A.pdb:0.1212200000	1r03_A.pdb:0.1111660000):0.0422341000):0.0572091000	2za7_A.pdb:0.0823140000):0.1050680000	1z6o_M.pdb:0.3846450000):0.0497217000	3e6s_A.pdb:0.1399850000):0.0647281000	((1eum_A.pdb:0.1011340000	1vlg_A.pdb:0.1404750000):0.0458034000	(1krq_A.pdb:0.0770890000	2jd7_A.pdb:0.0984660000):0.0404357000):0.0131049000):0.2672450000):0.1097290000	1nfv_A.pdb:0.1636410000):0.0339741000):0.2142620000):0.0090978500):0.0136899000	1ji4_A.pdb:0.2208370000):0.0332155000	(1n1q_A.pdb:0.0448940000	2chp_A.pdb:0.1713260000):0.0305881000);
(1ji5_A.pdb:0.0961940000	(((1jig_A.pdb:0.0964040000	1n1q_A.pdb:0.0199010000):0.0476340000	((((1qgh_A.pdb:0.0604070000	2ux1_A.pdb:0.1578220000):0.0609257000	(2vzb_A.pdb:0.2310280000	(1otk_A.pdb:0.6286840000	(((((((1oqu_A.pdb:0.1373870000	1uzr_A.pdb:0.1004480000):0.0792231000	1r2f_A.pdb:0.0690000000):0.2737450000	1mxr_A.pdb:0.4585550000):0.1607070000	((1jk0_A.pdb:0.2974340000	1w68_A.pdb:0.2193090000):0.1089590000	2uw2_A.pdb:0.1256960000):0.2588370000):0.1019510000	3ee4_A.pdb:0.4794250000):0.2300890000	(((2uw1_A.pdb:0.0790450000	2uw1_B.pdb:0.0968010000):0.0874596000	1afr_A.pdb:0.1696940000):0.5014890000	1za0_A.pdb:0.5994650000):0.3985670000):0.0323444000	((2inc_B.pdb:0.4018280000	(2inp_C.pdb:0.3821600000	1mty_B.pdb:0.5133990000):0.0930189000):0.1027590000	(1mty_D.pdb:0.5777080000	3dhg_A.pdb:0.6195790000):0.2608210000):0.2614120000):0.0958317000):0.4007670000):0.2339960000):0.0365423000	((2fjc_A.pdb:0.0575730000	(((1dps_A.pdb:0.0916640000	1jts_A.pdb:0.0813170000):0.1025780000	1o9r_A.pdb:0.0699090000):0.1312480000	(1tjo_A.pdb:0.0000030000	1tk6_A.pdb:0.0753300000):0.2300950000):0.0881682000):0.0210351000	1uvh_A.pdb:0.3166740000):0.0420803000):0.0348797000	(((((2fzf_A.pdb:0.8015920000	1lko_A.pdb:0.2795530000):0.1255280000	1yuz_A.pdb:0.4310680000):0.0966488000	3qhb_A.pdb:0.4751410000):0.1330300000	((((1bcf_A.pdb:0.0323190000	2fkz_A.pdb:0.0611860000):0.0813839000	3e1q_A.pdb:0.0617550000):0.0662392000	1jgc_A.pdb:0.0988790000):0.0425966000	(((((((1lb3_A.pdb:0.0444740000	2za7_A.pdb:0.1017340000):0.0239624000	(1z6o_A.pdb:0.5209490000	1z6o_M.pdb:0.3199960000):0.1141430000):0.0855207000	(1bg7_A.pdb:0.1154310000	1r03_A.pdb:0.1065410000):0.0080851400):0.1260470000	3e6s_A.pdb:0.1733580000):0.0541423000	(1krq_A.pdb:0.0729270000	2jd7_A.pdb:0.0931270000):0.0405092000):0.0281370000	1vlg_A.pdb:0.2308980000):0.0357831000	1eum_A.pdb:0.0991530000):0.1670660000):0.0657899000):0.0936956000	1nfv_A.pdb:0.1363840000):0.1892310000):0.0593982000):0.0722454000	2chp_A.pdb:0.1785800000):0.0570999000	1ji4_A.pdb:0.1040690000);
(1ji5_A.pdb:0.1516740000	(((1jig_A.pdb:0.0355400000	(2vzb_A.pdb:0.2991660000	(1otk_A.pdb:1.3654130000	(((((((1oqu_A.pdb:0.1303960000	1uzr_A.pdb:0.0844370000):0.0904227000	1r2f_A.pdb:0.0418930000):0.3192050000	((1jk0_A.pdb:0.3429110000	2uw2_A.pdb:0.1430200000):0.0621734000	1w68_A.pdb:0.1623110000):0.3042580000):0.1130870000	1mxr_A.pdb:0.4584280000):0.0969184000	3ee4_A.pdb:0.5102420000):0.2487130000	(((2uw1_A.pdb:0.0801730000	2uw1_B.pdb:0.1151470000):0.1212840000	1afr_A.pdb:0.1246320000):0.5070970000	1za0_A.pdb:0.6859620000):0.2814590000):0.0534264000	(2inc_B.pdb:0.3026300000	((2inp_C.pdb:0.4376780000	1mty_B.pdb:0.6509760000):0.1743620000	(1mty_D.pdb:0.5536860000	3dhg_A.pdb:0.6544690000):0.3276360000):0.0897699000):0.4223880000):0.2058640000):0.2354420000):0.1313620000):0.0527614000	(1n1q_A.pdb:0.0123270000	((2fjc_A.pdb:0.1310880000	((((1dps_A.pdb:0.1642910000	1jts_A.pdb:0.0338470000):0.0899789000	1uvh_A.pdb:0.4161870000):0.1336020000	1o9r_A.pdb:0.0627110000):0.1880670000	(1tjo_A.pdb:0.0779460000	1tk6_A.pdb:0.0704420000):0.1171830000):0.1511490000):0.0823371000	((((((1bcf_A.pdb:0.0988180000	2fkz_A.pdb:0.0488570000):0.1509070000	3e1q_A.pdb:0.0695970000):0.0509406000	1jgc_A.pdb:0.1282480000):0.0423854000	(((((((1lb3_A.pdb:0.0564800000	(1bg7_A.pdb:0.1590800000	1r03_A.pdb:0.1240000000):0.0704105000):0.0305002000	2za7_A.pdb:0.1148190000):0.0848047000	(1z6o_A.pdb:0.4602630000	1z6o_M.pdb:0.2514650000):0.1394540000):0.0964077000	3e6s_A.pdb:0.1298020000):0.0914248000	(1krq_A.pdb:0.0931790000	2jd7_A.pdb:0.0630210000):0.0149324000):0.0390778000	1vlg_A.pdb:0.1497050000):0.0263481000	1eum_A.pdb:0.0748650000):0.2541270000):0.1338200000	((1lko_A.pdb:0.1833900000	1yuz_A.pdb:0.5741240000):0.1553690000	3qhb_A.pdb:0.2797190000):0.2608520000):0.1426240000	1nfv_A.pdb:0.1373630000):0.2287630000):0.0000023483):0.0425731000):0.1422450000	2chp_A.pdb:0.1207900000):0.0959692000	(((1qgh_A.pdb:0.2003820000	2ux1_A.pdb:0.1123100000):0.1403480000	1ji4_A.pdb:0.0972100000):0.0000025355	2fzf_A.pdb:0.6990310000):0.0836062000);
(1ji5_A.pdb:0.0833360000	(((1jig_A.pdb:0.1089210000	((((1qgh_A.pdb:0.0838140000	2ux1_A.pdb:0.1556110000):0.2080130000	(2vzb_A.pdb:0.1650550000	(1otk_A.pdb:0.7964940000	((((((1oqu_A.pdb:0.1128980000	1r2f_A.pdb:0.1119930000):0.0646176000	1uzr_A.pdb:0.0829620000):0.2728930000	1mxr_A.pdb:0.3836680000):0.1419630000	(((1jk0_A.pdb:0.3105530000	1w68_A.pdb:0.1824090000):0.0430246000	2uw2_A.pdb:0.1604830000):0.3364850000	(((2uw1_A.pdb:0.0626760000	2uw1_B.pdb:0.1238580000):0.0911431000	1afr_A.pdb:0.1295460000):0.5438520000	1za0_A.pdb:0.5777950000):0.5338410000):0.0000021892):0.0769033000	3ee4_A.pdb:0.6525490000):0.1498890000	(2inc_B.pdb:0.3700650000	((2inp_C.pdb:0.4518700000	1mty_B.pdb:0.6257190000):0.1348010000	(1mty_D.pdb:0.7084530000	3dhg_A.pdb:0.7156390000):0.2352910000):0.1122400000):0.4628130000):0.2649210000):0.5314470000):0.2150770000):0.0000024017	(2fjc_A.pdb:0.0862210000	(((1dps_A.pdb:0.0969130000	1jts_A.pdb:0.0698590000):0.0431908000	(1o9r_A.pdb:0.1086700000	1uvh_A.pdb:0.3566090000):0.0602591000):0.0666746000	(1tjo_A.pdb:0.0201910000	1tk6_A.pdb:0.0969140000):0.2275920000):0.1083720000):0.0792076000):0.0170229000	(((2fzf_A.pdb:0.7558170000	(1lko_A.pdb:0.1637220000	(1yuz_A.pdb:0.4039610000	3qhb_A.pdb:0.4985680000):0.0867204000):0.1516590000):0.1809950000	((((1bcf_A.pdb:0.1022390000	2fkz_A.pdb:0.0579200000):0.0517020000	3e1q_A.pdb:0.0782510000):0.0485496000	1jgc_A.pdb:0.1028520000):0.0105206000	((((((1lb3_A.pdb:0.0346320000	2za7_A.pdb:0.0607700000):0.0256471000	(1z6o_A.pdb:0.5251160000	1z6o_M.pdb:0.2283950000):0.1416750000):0.0437111000	1bg7_A.pdb:0.1171540000):0.0578195000	1r03_A.pdb:0.0881900000):0.0695268000	3e6s_A.pdb:0.1473290000):0.0290578000	(1eum_A.pdb:0.1136820000	((1krq_A.pdb:0.0840270000	2jd7_A.pdb:0.1014860000):0.0385611000	1vlg_A.pdb:0.0768170000):0.0518108000):0.0455154000):0.1741220000):0.0384871000):0.1447230000	1nfv_A.pdb:0.1368100000):0.2232430000):0.0392911000):0.0470169000	1n1q_A.pdb:0.0333460000):0.0651482000	2chp_A.pdb:0.2300580000):0.0391851000	1ji4_A.pdb:0.1927250000);
(1ji5_A.pdb:0.1485080000	(((1jig_A.pdb:0.0311750000	((((1qgh_A.pdb:0.1427010000	2ux1_A.pdb:0.2240750000):0.1215400000	(1uvh_A.pdb:0.5252150000	(2vzb_A.pdb:0.0835470000	(1otk_A.pdb:0.5301300000	(((((((1oqu_A.pdb:0.1192240000	1uzr_A.pdb:0.1054430000):0.0487269000	1r2f_A.pdb:0.0610860000):0.3214760000	1mxr_A.pdb:0.3272110000):0.0809933000	((1jk0_A.pdb:0.3123710000	1w68_A.pdb:0.1791220000):0.1019550000	2uw2_A.pdb:0.0846520000):0.2658240000):0.1728120000	(((2uw1_A.pdb:0.0779220000	2uw1_B.pdb:0.1121910000):0.0878021000	1afr_A.pdb:0.1701370000):0.5137840000	1za0_A.pdb:0.6672950000):0.4523060000):0.0776858000	((2inc_B.pdb:0.3877440000	(2inp_C.pdb:0.4271800000	1mty_B.pdb:0.5422270000):0.1556870000):0.0894021000	(1mty_D.pdb:0.4638400000	3dhg_A.pdb:0.7210810000):0.3883030000):0.4681960000):0.0653774000	3ee4_A.pdb:0.4774560000):0.4616110000):0.5174510000):0.1424440000):0.0283594000):0.0013402800	(2fjc_A.pdb:0.1085190000	(((1dps_A.pdb:0.1566130000	1jts_A.pdb:0.1205450000):0.0555972000	1o9r_A.pdb:0.1112280000):0.1255390000	(1tjo_A.pdb:0.0430840000	1tk6_A.pdb:0.0686090000):0.1933270000):0.1073310000):0.0531232000):0.0387997000	((((2fzf_A.pdb:0.5054100000	((1lko_A.pdb:0.0835440000	1yuz_A.pdb:0.6309330000):0.1738880000	3qhb_A.pdb:0.3011650000):0.1520180000):0.1765040000	((((((((1lb3_A.pdb:0.0485120000	(2za7_A.pdb:0.0321070000	(1z6o_A.pdb:0.4357680000	1z6o_M.pdb:0.2100280000):0.2125320000):0.0294045000):0.0391072000	1bg7_A.pdb:0.1953720000):0.0540140000	1r03_A.pdb:0.1333330000):0.0554836000	3e6s_A.pdb:0.1993410000):0.0791758000	2jd7_A.pdb:0.0899510000):0.0283171000	1krq_A.pdb:0.0857030000):0.0197165000	1vlg_A.pdb:0.0752450000):0.0313420000	1eum_A.pdb:0.0836850000):0.1202650000):0.0853998000	(((1bcf_A.pdb:0.1402680000	2fkz_A.pdb:0.0844110000):0.0481254000	3e1q_A.pdb:0.1149220000):0.0457515000	1jgc_A.pdb:0.0646910000):0.0684316000):0.0956855000	1nfv_A.pdb:0.0917560000):0.2149640000):0.0402196000):0.0072784800	1n1q_A.pdb:0.0417670000):0.0687459000	2chp_A.pdb:0.2221970000):0.0327068000	1ji4_A.pdb:0.1090440000);
(1ji5_A.pdb:0.1644840000	(((1jig_A.pdb:0.1227750000	1n1q_A.pdb:0.0735640000):0.0723995000	(((1qgh_A.pdb:0.0719640000	2ux1_A.pdb:0.1166550000):0.1385190000	((((((((2fzf_A.pdb:0.8193860000	1lko_A.pdb:0.1425410000):0.2652020000	(1yuz_A.pdb:0.3551780000	3qhb_A.pdb:0.5468650000):0.1043950000):0.2963580000	((((((((1lb3_A.pdb:0.0570880000	2za7_A.pdb:0.1435260000):0.0219774000	(1z6o_A.pdb:0.5040540000	1z6o_M.pdb:0.2867290000):0.1360180000):0.0740399000	1bg7_A.pdb:0.0872040000):0.0330353000	1r03_A.pdb:0.0840780000):0.1271920000	3e6s_A.pdb:0.2811230000):0.0599255000	2jd7_A.pdb:0.1035460000):0.0152169000	(1eum_A.pdb:0.1130790000	1vlg_A.pdb:0.2052010000):0.0388201000):0.0594194000	1krq_A.pdb:0.1349450000):0.0628678000):0.1567790000	3e1q_A.pdb:0.0154730000):0.0290520000	(1bcf_A.pdb:0.0781390000	2fkz_A.pdb:0.0756400000):0.0690821000):0.0218364000	1jgc_A.pdb:0.1739760000):0.1022510000	1nfv_A.pdb:0.2279620000):0.1491740000	(2vzb_A.pdb:0.0420730000	(1otk_A.pdb:0.7699320000	((((((((1oqu_A.pdb:0.1430150000	1r2f_A.pdb:0.0985550000):0.0450311000	1uzr_A.pdb:0.0626320000):0.2197220000	1mxr_A.pdb:0.3702700000):0.1573700000	3ee4_A.pdb:0.5485810000):0.1301830000	((1jk0_A.pdb:0.3573780000	2uw2_A.pdb:0.2035310000):0.0605289000	1w68_A.pdb:0.1660250000):0.1646860000):0.2080020000	1za0_A.pdb:0.5074540000):0.2040300000	((2uw1_A.pdb:0.0756020000	2uw1_B.pdb:0.1595750000):0.1249340000	1afr_A.pdb:0.1425450000):0.5894660000):0.2366940000	((2inc_B.pdb:0.4759640000	((2inp_C.pdb:0.4185960000	3dhg_A.pdb:0.5553270000):0.1101130000	1mty_B.pdb:0.6406580000):0.0528137000):0.1088820000	1mty_D.pdb:0.6761600000):0.1736130000):0.2022200000):0.3935180000):0.2968730000):0.0436087000):0.0391166000	(2fjc_A.pdb:0.1672850000	((((1dps_A.pdb:0.0851530000	1o9r_A.pdb:0.1472780000):0.0785897000	1jts_A.pdb:0.0631630000):0.0805174000	1uvh_A.pdb:0.3993640000):0.0653457000	(1tjo_A.pdb:0.0333880000	1tk6_A.pdb:0.0482970000):0.2407410000):0.1058040000):0.0255922000):0.0418669000):0.0593828000	2chp_A.pdb:0.1512200000):0.0556106000	1ji4_A.pdb:0.1281190000);
(1ji5_A.pdb:0.0926620000	((((1jig_A.pdb:0.1093590000	1n1q_A.pdb:0.0365160000):0.0552017000	((((1qgh_A.pdb:0.1013210000	2ux1_A.pdb:0.1650900000):0.1246760000	(2vzb_A.pdb:0.2007320000	(1otk_A.pdb:0.7979870000	((((((1oqu_A.pdb:0.0793180000	(1r2f_A.pdb:0.1049270000	1uzr_A.pdb:0.1031890000):0.0316368000):0.2832800000	1mxr_A.pdb:0.3593520000):0.1128290000	((1jk0_A.pdb:0.4089060000	2uw2_A.pdb:0.1868060000):0.0625538000	1w68_A.pdb:0.1366540000):0.2611760000):0.1561740000	3ee4_A.pdb:0.5168990000):0.1748120000	(((2uw1_A.pdb:0.0696710000	2uw1_B.pdb:0.1307280000):0.1561640000	1afr_A.pdb:0.0440390000):0.5091620000	1za0_A.pdb:0.8903000000):0.2317020000):0.1099550000	((2inc_B.pdb:0.4442550000	(2inp_C.pdb:0.2345360000	(1mty_D.pdb:0.6243820000	3dhg_A.pdb:0.5385520000):0.5002230000):0.1534590000):0.0787094000	1mty_B.pdb:0.5740770000):0.4487440000):0.2670640000):0.3909460000):0.1376180000):0.0000028002	((((((1bcf_A.pdb:0.1194500000	2fkz_A.pdb:0.0985770000):0.0548789000	3e1q_A.pdb:0.0830330000):0.0686245000	1jgc_A.pdb:0.1020530000):0.0483671000	(((((((1lb3_A.pdb:0.0269420000	2za7_A.pdb:0.0830320000):0.0556282000	(1z6o_A.pdb:0.3716460000	1z6o_M.pdb:0.2051580000):0.1676760000):0.0529650000	1bg7_A.pdb:0.0689010000):0.0474981000	1r03_A.pdb:0.0601070000):0.1248690000	3e6s_A.pdb:0.1429220000):0.0575669000	(1krq_A.pdb:0.1165990000	2jd7_A.pdb:0.1049870000):0.0569200000):0.0442245000	(1eum_A.pdb:0.1335260000	1vlg_A.pdb:0.1400480000):0.0691497000):0.1735180000):0.1196120000	1nfv_A.pdb:0.2785400000):0.0216404000	((1lko_A.pdb:0.2987990000	3qhb_A.pdb:0.4124160000):0.0526412000	1yuz_A.pdb:0.4747050000):0.1950480000):0.2464360000):0.0375412000	(2fjc_A.pdb:0.1007290000	((((1dps_A.pdb:0.1304560000	1jts_A.pdb:0.0847120000):0.0435889000	1o9r_A.pdb:0.1324780000):0.1737710000	(1tjo_A.pdb:0.0434080000	1tk6_A.pdb:0.0319030000):0.1591940000):0.1209840000	1uvh_A.pdb:0.3863980000):0.0314434000):0.0595834000):0.0306204000):0.0466563000	2chp_A.pdb:0.1277140000):0.0824510000	1ji4_A.pdb:0.1568960000):0.0725015000	2fzf_A.pdb:0.6135660000);
(1ji5_A.pdb:0.1552450000	((1jig_A.pdb:0.0856420000	1n1q_A.pdb:0.0452580000):0.0563177000	(2chp_A.pdb:0.1814450000	((((1qgh_A.pdb:0.1124090000	2ux1_A.pdb:0.1223920000):0.1804110000	((((2fzf_A.pdb:0.6361690000	(1lko_A.pdb:0.2111120000	(1yuz_A.pdb:0.3739330000	3qhb_A.pdb:0.2444770000):0.1050810000):0.3643580000):0.1860760000	(((((1lb3_A.pdb:0.0211670000	2za7_A.pdb:0.0902280000):0.0604892000	(1z6o_A.pdb:0.5939110000	1z6o_M.pdb:0.2336210000):0.0711735000):0.0315460000	(1bg7_A.pdb:0.1400000000	1r03_A.pdb:0.0522660000):0.0432061000):0.0749701000	3e6s_A.pdb:0.1524250000):0.0856230000	((1eum_A.pdb:0.1575460000	1vlg_A.pdb:0.1314000000):0.0421365000	(1krq_A.pdb:0.1041720000	2jd7_A.pdb:0.1076930000):0.0325744000):0.0396238000):0.2284020000):0.0874037000	(((1bcf_A.pdb:0.0557650000	2fkz_A.pdb:0.0537450000):0.0614250000	(3e1q_A.pdb:0.0780090000	1nfv_A.pdb:0.3660060000):0.0395510000):0.0365554000	1jgc_A.pdb:0.1055300000):0.0195583000):0.2118120000	(2vzb_A.pdb:0.0000020000	(1otk_A.pdb:1.0282410000	((((((1oqu_A.pdb:0.1642090000	1r2f_A.pdb:0.1606040000):0.0575325000	1uzr_A.pdb:0.0236420000):0.2763490000	1mxr_A.pdb:0.2974170000):0.2390960000	(((1jk0_A.pdb:0.3550760000	2uw2_A.pdb:0.2485440000):0.0546277000	1w68_A.pdb:0.1678740000):0.2696640000	(((2uw1_A.pdb:0.0905730000	2uw1_B.pdb:0.1113750000):0.0755442000	1afr_A.pdb:0.1949390000):0.5317670000	1za0_A.pdb:0.5532070000):0.4673810000):0.0373382000):0.1736080000	3ee4_A.pdb:0.5723260000):0.1363360000	((2inc_B.pdb:0.5063390000	(2inp_C.pdb:0.5554680000	1mty_B.pdb:0.5244340000):0.2584370000):0.0825744000	(1mty_D.pdb:0.5137070000	3dhg_A.pdb:0.8217270000):0.1585410000):0.2848440000):0.5058870000):0.2770770000):0.3175800000):0.0492095000):0.0186523000	((((1dps_A.pdb:0.1148320000	1o9r_A.pdb:0.1790410000):0.0202680000	1jts_A.pdb:0.0433750000):0.0972138000	(1tjo_A.pdb:0.0809720000	1tk6_A.pdb:0.0695410000):0.2817680000):0.0344822000	1uvh_A.pdb:0.4562810000):0.0271337000):0.0630398000	2fjc_A.pdb:0.0948500000):0.1017820000):0.0660319000):0.1488720000	1ji4_A.pdb:0.1279820000);
(1ji5_A.pdb:0.0927520000	((1jig_A.pdb:0.0913390000	(1n1q_A.pdb:0.0615880000	(((1qgh_A.pdb:0.0919020000	2ux1_A.pdb:0.1924870000):0.0932736000	(((((((2fzf_A.pdb:0.6076070000	(1lko_A.pdb:0.2078350000	(1yuz_A.pdb:0.3432720000	3qhb_A.pdb:0.4450310000):0.0706283000):0.3721790000):0.0733456000	((((((((1lb3_A.pdb:0.0404230000	2za7_A.pdb:0.0755150000):0.0377852000	(1z6o_A.pdb:0.4531220000	1z6o_M.pdb:0.1705650000):0.1919260000):0.0653713000	1bg7_A.pdb:0.1005670000):0.0613022000	1r03_A.pdb:0.0750340000):0.0977718000	3e6s_A.pdb:0.1985840000):0.0776330000	2jd7_A.pdb:0.0550070000):0.0623440000	(1eum_A.pdb:0.1356340000	1vlg_A.pdb:0.1027750000):0.0242132000):0.0222304000	1krq_A.pdb:0.1189350000):0.0712949000):0.1646340000	3e1q_A.pdb:0.0462900000):0.0374751000	(1bcf_A.pdb:0.1309870000	2fkz_A.pdb:0.1211560000):0.0705112000):0.0234947000	1jgc_A.pdb:0.1101770000):0.1225600000	1nfv_A.pdb:0.1924930000):0.1505410000	(2vzb_A.pdb:0.2039250000	(1otk_A.pdb:0.9231380000	(((((((1oqu_A.pdb:0.1371100000	1r2f_A.pdb:0.0997230000):0.0828732000	1uzr_A.pdb:0.0398770000):0.2272460000	1mxr_A.pdb:0.4264580000):0.1435550000	((1jk0_A.pdb:0.3121650000	2uw2_A.pdb:0.1904230000):0.0765524000	1w68_A.pdb:0.2274940000):0.2076160000):0.0903914000	(((2uw1_A.pdb:0.0811820000	2uw1_B.pdb:0.1261080000):0.1362110000	1afr_A.pdb:0.0934690000):0.5809240000	1za0_A.pdb:0.6023340000):0.4359190000):0.1810770000	3ee4_A.pdb:0.5460770000):0.0843193000	((2inc_B.pdb:0.4808760000	(2inp_C.pdb:0.4489170000	1mty_B.pdb:0.6040220000):0.1003660000):0.1654310000	(1mty_D.pdb:0.5721540000	3dhg_A.pdb:0.4880450000):0.3176310000):0.4475440000):0.3074800000):0.2433600000):0.2280080000):0.0781029000):0.0652933000	(2fjc_A.pdb:0.0893270000	((((1dps_A.pdb:0.1313310000	1jts_A.pdb:0.1584260000):0.1088650000	1o9r_A.pdb:0.0615710000):0.1149770000	(1tjo_A.pdb:0.0494970000	1tk6_A.pdb:0.0552220000):0.1948160000):0.1307650000	1uvh_A.pdb:0.5973570000):0.0383273000):0.0356040000):0.0324521000):0.0227218000):0.0730725000	2chp_A.pdb:0.1409650000):0.0582673000	1ji4_A.pdb:0.0896770000);
(1ji5_A.pdb:0.1148670000	((((1jig_A.pdb:0.1856550000	((1qgh_A.pdb:0.1013270000	2ux1_A.pdb:0.1643810000):0.1698160000	(((2fzf_A.pdb:0.6414230000	(1lko_A.pdb:0.1544400000	(1yuz_A.pdb:0.4422420000	3qhb_A.pdb:0.4551840000):0.1619440000):0.1860340000):0.2470260000	(((((1bcf_A.pdb:0.0649610000	3e1q_A.pdb:0.0681440000):0.0865122000	2fkz_A.pdb:0.0595940000):0.0326104000	1jgc_A.pdb:0.1672270000):0.0835240000	((((((((1lb3_A.pdb:0.0447240000	2za7_A.pdb:0.1618580000):0.0801746000	1bg7_A.pdb:0.1380440000):0.0244903000	1r03_A.pdb:0.0891260000):0.0562746000	(1z6o_A.pdb:0.5964960000	1z6o_M.pdb:0.1924470000):0.1082130000):0.0278902000	3e6s_A.pdb:0.2480930000):0.0596648000	2jd7_A.pdb:0.0683890000):0.0208870000	(1eum_A.pdb:0.1005340000	1vlg_A.pdb:0.1320610000):0.0316547000):0.0386526000	1krq_A.pdb:0.0833290000):0.2169450000):0.1359890000	1nfv_A.pdb:0.2622120000):0.0453880000):0.1692720000	(2vzb_A.pdb:0.2906960000	(1otk_A.pdb:0.5755810000	(((((((1oqu_A.pdb:0.1111810000	1uzr_A.pdb:0.1413330000):0.0573922000	1r2f_A.pdb:0.0805020000):0.2810150000	1mxr_A.pdb:0.3461260000):0.2171730000	((1jk0_A.pdb:0.3094100000	2uw2_A.pdb:0.1718800000):0.0931842000	1w68_A.pdb:0.1855670000):0.1922220000):0.0133918000	(((2uw1_A.pdb:0.1077280000	2uw1_B.pdb:0.1307400000):0.0847214000	1afr_A.pdb:0.1895920000):0.4699780000	1za0_A.pdb:0.7538920000):0.4557650000):0.0721051000	3ee4_A.pdb:0.5225270000):0.2238990000	(2inc_B.pdb:0.4308430000	((2inp_C.pdb:0.4560380000	1mty_B.pdb:0.6458160000):0.1073600000	(1mty_D.pdb:0.4625690000	3dhg_A.pdb:0.6423590000):0.3920570000):0.1718580000):0.1154720000):0.2573560000):0.4810950000):0.2066300000):0.0395267000):0.0085019400):0.0386178000	(2fjc_A.pdb:0.1411600000	((((1dps_A.pdb:0.1007570000	1jts_A.pdb:0.1603320000):0.1155080000	1o9r_A.pdb:0.0759550000):0.2193590000	(1tjo_A.pdb:0.0323570000	1tk6_A.pdb:0.0504230000):0.1907510000):0.1266370000	1uvh_A.pdb:0.5702260000):0.0615961000):0.0717397000):0.0390729000	1n1q_A.pdb:0.0411880000):0.0741492000	2chp_A.pdb:0.1061630000):0.0685629000	1ji4_A.pdb:0.2200160000);
(1ji5_A.pdb:0.1696320000	((((1jig_A.pdb:0.0878440000	1n1q_A.pdb:0.0660220000):0.0582482000	(((((1qgh_A.pdb:0.1035370000	2ux1_A.pdb:0.1898770000):0.1119320000	(2vzb_A.pdb:0.1892570000	(1otk_A.pdb:0.6440510000	((((((1oqu_A.pdb:0.0900850000	1r2f_A.pdb:0.1621810000):0.0598300000	1uzr_A.pdb:0.0384100000):0.4157360000	(1mxr_A.pdb:0.4181100000	3ee4_A.pdb:0.5376580000):0.1246270000):0.0324714000	(((1jk0_A.pdb:0.3187650000	2uw2_A.pdb:0.1431880000):0.0783464000	1w68_A.pdb:0.1365870000):0.2288140000	1za0_A.pdb:0.7471520000):0.0367422000):0.2163280000	((2uw1_A.pdb:0.1095480000	2uw1_B.pdb:0.1346740000):0.1695210000	1afr_A.pdb:0.0834890000):0.6589080000):0.1963260000	((2inc_B.pdb:0.3992300000	(2inp_C.pdb:0.6889400000	1mty_B.pdb:0.4677110000):0.1325080000):0.0445174000	(1mty_D.pdb:0.6310800000	3dhg_A.pdb:0.6477310000):0.3315510000):0.1832860000):0.0695987000):0.5566760000):0.1636950000):0.0037240300	((((1bcf_A.pdb:0.0404940000	2fkz_A.pdb:0.0564850000):0.1165660000	3e1q_A.pdb:0.0478550000):0.0619345000	(1jgc_A.pdb:0.1323540000	(((((((1lb3_A.pdb:0.0168610000	2za7_A.pdb:0.1571780000):0.0831055000	(1z6o_A.pdb:0.4104020000	1z6o_M.pdb:0.2332470000):0.1816770000):0.0494223000	1bg7_A.pdb:0.1145420000):0.0368570000	1r03_A.pdb:0.1071910000):0.0984717000	3e6s_A.pdb:0.2457850000):0.0935077000	1krq_A.pdb:0.0756660000):0.0009889420	((1eum_A.pdb:0.0967920000	1vlg_A.pdb:0.1839460000):0.0245673000	2jd7_A.pdb:0.0733480000):0.0229814000):0.1691680000):0.0254704000):0.0244388000	(1nfv_A.pdb:0.2249670000	((1lko_A.pdb:0.3043990000	1yuz_A.pdb:0.6288880000):0.0889595000	3qhb_A.pdb:0.3059330000):0.2561140000):0.0817659000):0.1823820000):0.0377390000	((((1dps_A.pdb:0.1724860000	1o9r_A.pdb:0.1487050000):0.0739376000	1jts_A.pdb:0.0478110000):0.1089060000	(1tjo_A.pdb:0.0164330000	1tk6_A.pdb:0.0646060000):0.2713470000):0.0968276000	1uvh_A.pdb:0.2747980000):0.0624528000):0.0241896000	2fjc_A.pdb:0.1285790000):0.0477886000):0.1200690000	2chp_A.pdb:0.1171950000):0.0461234000	2fzf_A.pdb:0.8109670000):0.0631091000	1ji4_A.pdb:0.1643750000);
(1ji5_A.pdb:0.1509960000	(((1jig_A.pdb:0.0640610000	1n1q_A.pdb:0.0550770000):0.0551741000	(((1qgh_A.pdb:0.0657840000	2ux1_A.pdb:0.0978920000):0.0665188000	((2vzb_A.pdb:0.1979770000	(1otk_A.pdb:0.9679100000	(((((1oqu_A.pdb:0.0740020000	(1r2f_A.pdb:0.0753330000	1uzr_A.pdb:0.0705470000):0.0276886000):0.1734960000	1mxr_A.pdb:0.3252110000):0.1737590000	(((1jk0_A.pdb:0.4400070000	1w68_A.pdb:0.1195450000):0.0661778000	2uw2_A.pdb:0.2088480000):0.2815070000	(((2uw1_A.pdb:0.0844400000	2uw1_B.pdb:0.1165470000):0.1437370000	1afr_A.pdb:0.1217890000):0.5112240000	1za0_A.pdb:0.5985460000):0.3507870000):0.0000024025):0.0587976000	3ee4_A.pdb:0.6815590000):0.0705169000	(2inc_B.pdb:0.3577340000	((2inp_C.pdb:0.3750560000	1mty_B.pdb:0.4957250000):0.1505480000	(1mty_D.pdb:0.4714850000	3dhg_A.pdb:0.7064110000):0.3502330000):0.0970673000):0.3451830000):0.1688990000):0.3894330000):0.1652070000	(((1bcf_A.pdb:0.1420930000	2fkz_A.pdb:0.0598820000):0.0923322000	3e1q_A.pdb:0.0000020000):0.0537666000	((1jgc_A.pdb:0.0602070000	1nfv_A.pdb:0.3131760000):0.0326934000	(((1lko_A.pdb:0.2177380000	3qhb_A.pdb:0.2731510000):0.0764844000	1yuz_A.pdb:0.3193020000):0.2546230000	((((((1lb3_A.pdb:0.0562330000	2za7_A.pdb:0.1132080000):0.0744525000	1bg7_A.pdb:0.1982600000):0.0536989000	(1z6o_A.pdb:0.4576270000	1z6o_M.pdb:0.2951130000):0.1734610000):0.0462171000	1r03_A.pdb:0.0807730000):0.1344320000	3e6s_A.pdb:0.1654420000):0.1159000000	((1eum_A.pdb:0.1125830000	1krq_A.pdb:0.0944740000):0.0490710000	(2jd7_A.pdb:0.1375410000	1vlg_A.pdb:0.0853980000):0.0502250000):0.1268170000):0.0662415000):0.1556750000):0.0146208000):0.2323390000):0.0867600000):0.0250694000	(2fjc_A.pdb:0.0766750000	((((1dps_A.pdb:0.1358840000	1jts_A.pdb:0.0645030000):0.0884063000	1o9r_A.pdb:0.0892480000):0.1044880000	1uvh_A.pdb:0.4016800000):0.0663173000	(1tjo_A.pdb:0.0435040000	1tk6_A.pdb:0.0583570000):0.2817550000):0.0743236000):0.0406946000):0.0312526000):0.0774216000	(2chp_A.pdb:0.1393440000	2fzf_A.pdb:0.4678200000):0.0218465000):0.0666741000	1ji4_A.pdb:0.0611250000);
(1ji5_A.pdb:0.0709690000	((1jig_A.pdb:0.0844340000	(2chp_A.pdb:0.1184160000	(((1qgh_A.pdb:0.0781360000	2ux1_A.pdb:0.0845330000):0.0980752000	(((((2fzf_A.pdb:0.5051360000	(1lko_A.pdb:0.3263260000	(1yuz_A.pdb:0.5130870000	3qhb_A.pdb:0.2485910000):0.0553968000):0.1397770000):0.1995930000	(((((((1lb3_A.pdb:0.0522570000	2za7_A.pdb:0.0888150000):0.0759910000	(1bg7_A.pdb:0.1259640000	1r03_A.pdb:0.0972720000):0.0910232000):0.0374123000	(1z6o_A.pdb:0.4962510000	1z6o_M.pdb:0.1997390000):0.0811746000):0.0782800000	3e6s_A.pdb:0.2224700000):0.0977489000	2jd7_A.pdb:0.1545550000):0.0119313000	(1eum_A.pdb:0.1429620000	1vlg_A.pdb:0.1167010000):0.0466894000):0.0529714000	1krq_A.pdb:0.0877980000):0.1810060000):0.1020280000	(((1bcf_A.pdb:0.1263660000	3e1q_A.pdb:0.0962670000):0.0344264000	2fkz_A.pdb:0.0432170000):0.1001240000	1jgc_A.pdb:0.1232660000):0.0186718000):0.0801117000	1nfv_A.pdb:0.2785510000):0.1885500000	(2vzb_A.pdb:0.1497990000	(1otk_A.pdb:0.7749990000	(((((((1oqu_A.pdb:0.1435270000	1r2f_A.pdb:0.1506570000):0.0572553000	1uzr_A.pdb:0.0497760000):0.3088780000	1mxr_A.pdb:0.3525080000):0.0801231000	((1jk0_A.pdb:0.3457680000	2uw2_A.pdb:0.2029090000):0.0769651000	1w68_A.pdb:0.1914450000):0.2810270000):0.1749200000	(((2uw1_A.pdb:0.1280390000	2uw1_B.pdb:0.0791190000):0.1743120000	1afr_A.pdb:0.0582140000):0.5644560000	1za0_A.pdb:0.6715430000):0.2229400000):0.0663090000	3ee4_A.pdb:0.6257680000):0.0938645000	((2inc_B.pdb:0.4563020000	(2inp_C.pdb:0.4387550000	1mty_B.pdb:0.4507820000):0.2147700000):0.0828694000	(1mty_D.pdb:0.6530610000	3dhg_A.pdb:0.7091610000):0.2624100000):0.2326340000):0.3994870000):0.4678920000):0.1661600000):0.0279445000):0.0656921000	(2fjc_A.pdb:0.0062770000	((((1dps_A.pdb:0.1145540000	1jts_A.pdb:0.0805100000):0.1308660000	1o9r_A.pdb:0.0476970000):0.0922371000	(1tjo_A.pdb:0.0272670000	1tk6_A.pdb:0.0746570000):0.1505230000):0.1452120000	1uvh_A.pdb:0.5527280000):0.0817559000):0.1348430000):0.0291922000):0.0723231000):0.0321124000	1n1q_A.pdb:0.0197480000):0.1100890000	1ji4_A.pdb:0.1411010000);
(1ji5_A.pdb:0.1674020000	(((1jig_A.pdb:0.0908070000	1n1q_A.pdb:0.0597050000):0.0780234000	(((((1qgh_A.pdb:0.1201400000	2ux1_A.pdb:0.1335840000):0.1466470000	((((((((2fzf_A.pdb:0.5891400000	1lko_A.pdb:0.2684670000):0.1111320000	1yuz_A.pdb:0.5397940000):0.0615903000	3qhb_A.pdb:0.3590390000):0.2801110000	1nfv_A.pdb:0.0654010000):0.2346430000	1jgc_A.pdb:0.1715570000):0.0533650000	((1bcf_A.pdb:0.1338190000	2fkz_A.pdb:0.0633700000):0.0779316000	3e1q_A.pdb:0.0583530000):0.1080820000):0.0425587000	(((((((1lb3_A.pdb:0.0650480000	2za7_A.pdb:0.0842490000):0.0978368000	(1z6o_A.pdb:0.3941790000	1z6o_M.pdb:0.3289480000):0.1814030000):0.0857124000	1bg7_A.pdb:0.1096340000):0.0640580000	1r03_A.pdb:0.1816070000):0.1165380000	(3e6s_A.pdb:0.2392980000	2jd7_A.pdb:0.0803030000):0.0376784000):0.0431095000	(1eum_A.pdb:0.0820360000	1vlg_A.pdb:0.1644140000):0.0593642000):0.0063643600	1krq_A.pdb:0.1127050000):0.1677890000):0.1565930000	(2vzb_A.pdb:0.1469340000	(1otk_A.pdb:0.9238940000	(((((((1oqu_A.pdb:0.0925700000	1r2f_A.pdb:0.1022200000):0.0458682000	1uzr_A.pdb:0.0618830000):0.2540890000	1mxr_A.pdb:0.3917650000):0.1902280000	((1jk0_A.pdb:0.4296200000	2uw2_A.pdb:0.1506110000):0.1305900000	1w68_A.pdb:0.1432560000):0.2274830000):0.1001630000	(((2uw1_A.pdb:0.1255090000	2uw1_B.pdb:0.1047940000):0.1787940000	1afr_A.pdb:0.0981180000):0.5812580000	1za0_A.pdb:0.8160800000):0.4088720000):0.0556057000	3ee4_A.pdb:0.6779710000):0.1008680000	((2inc_B.pdb:0.4737780000	(2inp_C.pdb:0.4668850000	1mty_B.pdb:0.5473010000):0.1263910000):0.1116530000	(1mty_D.pdb:0.5100480000	3dhg_A.pdb:0.7408090000):0.3247210000):0.2387740000):0.1796370000):0.4590750000):0.1192970000):0.0377062000):0.0437467000	(((1dps_A.pdb:0.1390380000	1jts_A.pdb:0.1402740000):0.0763073000	1o9r_A.pdb:0.1315740000):0.1376620000	(1tjo_A.pdb:0.0885030000	1tk6_A.pdb:0.0155290000):0.2346940000):0.1263460000):0.0030853800	1uvh_A.pdb:0.4496350000):0.0498206000	2fjc_A.pdb:0.1382290000):0.0635879000):0.0421958000	2chp_A.pdb:0.1710110000):0.0701694000	1ji4_A.pdb:0.1164450000);
(1ji5_A.pdb:0.1291570000	(((1jig_A.pdb:0.0990600000	1n1q_A.pdb:0.0584120000):0.0662621000	(((1qgh_A.pdb:0.1110110000	2ux1_A.pdb:0.1423630000):0.0753513000	((((((2fzf_A.pdb:0.6964170000	(1lko_A.pdb:0.1025610000	(1yuz_A.pdb:0.4939720000	3qhb_A.pdb:0.3670320000):0.1216170000):0.2016040000):0.2199190000	(((((1lb3_A.pdb:0.0348010000	2za7_A.pdb:0.1161620000):0.0450541000	(1z6o_A.pdb:0.5000680000	1z6o_M.pdb:0.2011750000):0.1591760000):0.0503042000	(1bg7_A.pdb:0.1450770000	1r03_A.pdb:0.1357750000):0.0296228000):0.1064420000	3e6s_A.pdb:0.1967370000):0.0746621000	((1eum_A.pdb:0.1082530000	1vlg_A.pdb:0.1460450000):0.0293129000	(1krq_A.pdb:0.1419310000	2jd7_A.pdb:0.1236090000):0.0336781000):0.0371343000):0.1163410000):0.2234480000	1jgc_A.pdb:0.1291710000):0.0061073700	((1bcf_A.pdb:0.0726840000	2fkz_A.pdb:0.1441450000):0.0855297000	3e1q_A.pdb:0.0349560000):0.0633811000):0.0848917000	1nfv_A.pdb:0.2517290000):0.2713220000	(2vzb_A.pdb:0.1860070000	(1otk_A.pdb:0.6502640000	(((((((1oqu_A.pdb:0.1264770000	1r2f_A.pdb:0.0857560000):0.0604115000	1uzr_A.pdb:0.0485380000):0.3012160000	1mxr_A.pdb:0.3637000000):0.1294730000	3ee4_A.pdb:0.7833400000):0.0957696000	((1jk0_A.pdb:0.3604570000	2uw2_A.pdb:0.1808220000):0.0935738000	1w68_A.pdb:0.1532110000):0.2427650000):0.1891120000	(((2uw1_A.pdb:0.0956050000	2uw1_B.pdb:0.1635760000):0.0848369000	1afr_A.pdb:0.1651630000):0.4818460000	1za0_A.pdb:0.7376920000):0.2773050000):0.1845800000	((2inc_B.pdb:0.4756970000	(2inp_C.pdb:0.4027330000	1mty_B.pdb:0.5395340000):0.1267600000):0.1269410000	(1mty_D.pdb:0.5945000000	3dhg_A.pdb:0.4834960000):0.2775710000):0.4339850000):0.3854260000):0.4177480000):0.1789900000):0.0000023915):0.0433381000	(2fjc_A.pdb:0.1747270000	((((1dps_A.pdb:0.1211230000	1jts_A.pdb:0.1253030000):0.0680854000	1o9r_A.pdb:0.1067200000):0.1624240000	(1tjo_A.pdb:0.0313490000	1tk6_A.pdb:0.0709470000):0.2616990000):0.0754810000	1uvh_A.pdb:0.4222360000):0.0309274000):0.0476826000):0.0507914000):0.0341336000	2chp_A.pdb:0.1573890000):0.0936236000	1ji4_A.pdb:0.1373700000);
(1ji5_A.pdb:0.0781010000	(((1jig_A.pdb:0.0338960000	1n1q_A.pdb:0.1107760000):0.0161914000	(2chp_A.pdb:0.2031940000	((((1qgh_A.pdb:0.0661520000	2ux1_A.pdb:0.2186240000):0.0525227000	(2vzb_A.pdb:0.3851960000	(1otk_A.pdb:0.3931280000	((((((1oqu_A.pdb:0.1198190000	1r2f_A.pdb:0.1033840000):0.0332288000	1uzr_A.pdb:0.0702090000):0.2364720000	1mxr_A.pdb:0.5527250000):0.1357490000	(3ee4_A.pdb:0.7048950000	((1jk0_A.pdb:0.3720790000	2uw2_A.pdb:0.1322750000):0.0812583000	1w68_A.pdb:0.1663730000):0.2373760000):0.0662570000):0.1266610000	(((2uw1_A.pdb:0.0903860000	2uw1_B.pdb:0.1050210000):0.0659374000	1afr_A.pdb:0.1659150000):0.4935320000	1za0_A.pdb:0.7535550000):0.3219320000):0.2581850000	(2inc_B.pdb:0.4065280000	((2inp_C.pdb:0.5373040000	1mty_B.pdb:0.5187620000):0.1181770000	(1mty_D.pdb:0.7149340000	3dhg_A.pdb:0.4826720000):0.3113160000):0.0926133000):0.1019940000):0.4824300000):0.3920920000):0.0814762000):0.0666409000	((((((1bcf_A.pdb:0.1708020000	3e1q_A.pdb:0.0901190000):0.0973471000	2fkz_A.pdb:0.0410670000):0.0438013000	1jgc_A.pdb:0.1227650000):0.0096026000	((((((1lb3_A.pdb:0.0343100000	2za7_A.pdb:0.1212890000):0.0291517000	(1z6o_A.pdb:0.5151690000	1z6o_M.pdb:0.3243800000):0.1119670000):0.0515447000	1bg7_A.pdb:0.2046760000):0.0819243000	1r03_A.pdb:0.0694280000):0.1212690000	(1eum_A.pdb:0.1516690000	((1krq_A.pdb:0.0995570000	2jd7_A.pdb:0.1138560000):0.0263656000	1vlg_A.pdb:0.0862580000):0.0214850000):0.0666829000):0.0940912000	3e6s_A.pdb:0.1962770000):0.1808520000):0.1787320000	(1lko_A.pdb:0.2279810000	(1yuz_A.pdb:0.6485930000	3qhb_A.pdb:0.3512570000):0.0870360000):0.5929930000):0.0000026458	1nfv_A.pdb:0.2449520000):0.2926600000):0.0234313000	(2fjc_A.pdb:0.0698820000	((((1dps_A.pdb:0.1381090000	1jts_A.pdb:0.1449420000):0.0517917000	1o9r_A.pdb:0.1182170000):0.1018410000	1uvh_A.pdb:0.5356280000):0.1575110000	(1tjo_A.pdb:0.0769490000	1tk6_A.pdb:0.0383240000):0.1746330000):0.1928030000):0.0848103000):0.0253727000):0.0493661000):0.1459600000	1ji4_A.pdb:0.1960050000):0.0824791000	2fzf_A.pdb:0.5714460000);
(1ji5_A.pdb:0.1178620000	(((1jig_A.pdb:0.0551740000	(((1qgh_A.pdb:0.0805350000	2ux1_A.pdb:0.1587570000):0.1180910000	(((2fzf_A.pdb:0.5926330000	(1otk_A.pdb:0.5711230000	(((((((1oqu_A.pdb:0.1449900000	1r2f_A.pdb:0.1297220000):0.0446309000	1uzr_A.pdb:0.0624500000):0.3233690000	1mxr_A.pdb:0.4534200000):0.0728368000	((1jk0_A.pdb:0.3199180000	2uw2_A.pdb:0.1484270000):0.0471430000	1w68_A.pdb:0.1654760000):0.4274390000):0.1390300000	(((2uw1_A.pdb:0.0459610000	2uw1_B.pdb:0.1126680000):0.1650780000	1afr_A.pdb:0.1269580000):0.4117200000	1za0_A.pdb:0.7618310000):0.2837830000):0.0965091000	3ee4_A.pdb:0.6320530000):0.2145140000	((2inc_B.pdb:0.4070240000	(2inp_C.pdb:0.4748710000	1mty_B.pdb:0.5433470000):0.1356100000):0.0983350000	(1mty_D.pdb:0.6164980000	3dhg_A.pdb:0.7166530000):0.2798460000):0.3697130000):0.3050340000):0.2552010000):0.2425040000	2vzb_A.pdb:0.3489340000):0.0493296000	(((((1bcf_A.pdb:0.1037290000	2fkz_A.pdb:0.1019680000):0.0744666000	3e1q_A.pdb:0.1396790000):0.0591931000	1jgc_A.pdb:0.1117980000):0.0000027469	((1lko_A.pdb:0.4067030000	(1yuz_A.pdb:0.3741380000	3qhb_A.pdb:0.3199370000):0.0767903000):0.2178060000	(((((1lb3_A.pdb:0.0478530000	2za7_A.pdb:0.0792320000):0.0805185000	(1z6o_A.pdb:0.5065640000	1z6o_M.pdb:0.1922860000):0.0938108000):0.0351764000	(1bg7_A.pdb:0.1467490000	1r03_A.pdb:0.0804040000):0.0456800000):0.1134030000	3e6s_A.pdb:0.1805260000):0.0208641000	((1eum_A.pdb:0.1385610000	(2jd7_A.pdb:0.0834540000	1vlg_A.pdb:0.0879170000):0.0361892000):0.0382479000	1krq_A.pdb:0.0727080000):0.0589675000):0.1023760000):0.0816716000):0.1095480000	1nfv_A.pdb:0.2881040000):0.1187280000):0.0238151000):0.0298671000	((2fjc_A.pdb:0.0697390000	1uvh_A.pdb:0.4372640000):0.0403872000	(((1dps_A.pdb:0.1540700000	1jts_A.pdb:0.0844170000):0.1000490000	1o9r_A.pdb:0.1198010000):0.1275130000	(1tjo_A.pdb:0.0000030000	1tk6_A.pdb:0.0650570000):0.2336390000):0.1523090000):0.0400433000):0.0347791000):0.0448134000	1n1q_A.pdb:0.0000020000):0.0724166000	2chp_A.pdb:0.1609620000):0.0523107000	1ji4_A.pdb:0.1583430000);
(1ji5_A.pdb:0.1980150000	1jig_A.pdb:0.0751000000	(1n1q_A.pdb:0.0000020000	((2chp_A.pdb:0.0732860000	1ji4_A.pdb:0.2912420000):0.1170660000	((((1qgh_A.pdb:0.0537630000	2ux1_A.pdb:0.1997160000):0.1096700000	(2vzb_A.pdb:0.0727070000	(1otk_A.pdb:0.7418280000	((((((((1oqu_A.pdb:0.1114410000	1r2f_A.pdb:0.0672850000):0.0539563000	1uzr_A.pdb:0.0250240000):0.3007510000	1mxr_A.pdb:0.3221900000):0.1071030000	3ee4_A.pdb:0.7952200000):0.0143906000	1za0_A.pdb:1.0241070000):0.0606954000	((1jk0_A.pdb:0.3970130000	2uw2_A.pdb:0.1998100000):0.0465184000	1w68_A.pdb:0.2474750000):0.1161460000):0.3821590000	((2uw1_A.pdb:0.0706770000	2uw1_B.pdb:0.1295500000):0.0692200000	1afr_A.pdb:0.2152640000):0.6745880000):0.1538140000	((2inc_B.pdb:0.4130400000	(2inp_C.pdb:0.3836440000	1mty_B.pdb:0.5830200000):0.1169490000):0.0437462000	(1mty_D.pdb:0.7032150000	3dhg_A.pdb:0.5967740000):0.3304820000):0.2054240000):0.3637160000):0.5628860000):0.2613540000):0.0072776600	(2fjc_A.pdb:0.1061970000	((((1dps_A.pdb:0.1020280000	1o9r_A.pdb:0.1755670000):0.0796076000	1jts_A.pdb:0.0829290000):0.1823500000	(1tjo_A.pdb:0.0440910000	1tk6_A.pdb:0.1042330000):0.2946840000):0.0784262000	1uvh_A.pdb:0.3683680000):0.0625394000):0.0978440000):0.0840766000	(((2fzf_A.pdb:0.5762160000	(1lko_A.pdb:0.4046460000	(1yuz_A.pdb:0.4005690000	3qhb_A.pdb:0.3607170000):0.0822458000):0.1512930000):0.1271420000	1nfv_A.pdb:0.1495970000):0.0607191000	((((1bcf_A.pdb:0.0699230000	2fkz_A.pdb:0.0900060000):0.0634115000	3e1q_A.pdb:0.1191660000):0.0426109000	1jgc_A.pdb:0.2227570000):0.0924862000	(((((((1lb3_A.pdb:0.0627040000	2za7_A.pdb:0.1220520000):0.0544085000	(1z6o_A.pdb:0.4566480000	1z6o_M.pdb:0.3119220000):0.2591250000):0.0676614000	1bg7_A.pdb:0.0841180000):0.0540736000	1r03_A.pdb:0.1406910000):0.1803180000	(3e6s_A.pdb:0.1582170000	2jd7_A.pdb:0.0715970000):0.0563360000):0.0452933000	(1eum_A.pdb:0.1215970000	1vlg_A.pdb:0.1985160000):0.0357399000):0.0141972000	1krq_A.pdb:0.0984960000):0.1997020000):0.1101630000):0.2078950000):0.0072890500):0.0994797000):0.0802939000);
(1ji5_A.pdb:0.1810730000	(((1jig_A.pdb:0.0988550000	1n1q_A.pdb:0.0227880000):0.0587200000	((((1qgh_A.pdb:0.0629960000	2ux1_A.pdb:0.2414020000):0.2121520000	(2fjc_A.pdb:0.1650210000	(2vzb_A.pdb:0.2142100000	(1otk_A.pdb:0.6956480000	(((((((1oqu_A.pdb:0.1563020000	1r2f_A.pdb:0.0884830000):0.0607986000	1uzr_A.pdb:0.0437340000):0.2892470000	1mxr_A.pdb:0.4891820000):0.1504490000	((1jk0_A.pdb:0.3831390000	2uw2_A.pdb:0.2216870000):0.1087140000	1w68_A.pdb:0.1742130000):0.1563860000):0.0748131000	(((2uw1_A.pdb:0.0879020000	2uw1_B.pdb:0.1379270000):0.1205210000	1afr_A.pdb:0.1431830000):0.8536780000	1za0_A.pdb:0.5974110000):0.3599570000):0.1036360000	((2inc_B.pdb:0.3577400000	(2inp_C.pdb:0.3648290000	1mty_B.pdb:0.7115350000):0.1536310000):0.1961950000	(1mty_D.pdb:0.5186030000	3dhg_A.pdb:0.7106020000):0.2422070000):0.5007330000):0.0117204000	3ee4_A.pdb:0.5674650000):0.5329140000):0.4120270000):0.2443430000):0.0364091000):0.0000022371	((((1dps_A.pdb:0.1421200000	1jts_A.pdb:0.1178230000):0.0538937000	1o9r_A.pdb:0.0754250000):0.1602900000	(1tjo_A.pdb:0.0453640000	1tk6_A.pdb:0.0814660000):0.1806480000):0.1289750000	1uvh_A.pdb:0.3753830000):0.0579549000):0.0434137000	(((2fzf_A.pdb:0.6644080000	1lko_A.pdb:0.1855310000):0.1474870000	(1yuz_A.pdb:0.5572230000	3qhb_A.pdb:0.4125340000):0.1820240000):0.2058550000	((((1bcf_A.pdb:0.0271790000	2fkz_A.pdb:0.0994080000):0.0670998000	3e1q_A.pdb:0.0796380000):0.0884739000	(1jgc_A.pdb:0.1099220000	((((((1lb3_A.pdb:0.0305890000	2za7_A.pdb:0.0904110000):0.0390492000	(1z6o_A.pdb:0.3932230000	1z6o_M.pdb:0.2302220000):0.1628980000):0.0166654000	1bg7_A.pdb:0.1814110000):0.0145479000	1r03_A.pdb:0.1237460000):0.1202520000	3e6s_A.pdb:0.1615100000):0.0107288000	((1eum_A.pdb:0.0665840000	1vlg_A.pdb:0.1215390000):0.0339753000	(1krq_A.pdb:0.1239000000	2jd7_A.pdb:0.0886580000):0.0372020000):0.1032260000):0.1514640000):0.0355974000):0.0840158000	1nfv_A.pdb:0.3254130000):0.0220170000):0.2628420000):0.0059232100):0.0742543000	2chp_A.pdb:0.1844780000):0.0744811000	1ji4_A.pdb:0.1667810000);
(1ji5_A.pdb:0.1447990000	((((((1jig_A.pdb:0.1243580000	1n1q_A.pdb:0.0743220000):0.0436374000	2fjc_A.pdb:0.0654390000):0.0228126000	(2chp_A.pdb:0.1510340000	1ji4_A.pdb:0.1661300000):0.1140310000):0.0400621000	(((((1dps_A.pdb:0.1380080000	1jts_A.pdb:0.0856110000):0.0970833000	1o9r_A.pdb:0.0617350000):0.1753240000	(1tjo_A.pdb:0.0256490000	1tk6_A.pdb:0.0742210000):0.1772280000):0.0773440000	1uvh_A.pdb:0.4508020000):0.0484394000	(2vzb_A.pdb:0.1363510000	(((((((1oqu_A.pdb:0.1230800000	1r2f_A.pdb:0.0819200000):0.0640918000	1uzr_A.pdb:0.0885390000):0.2753270000	1mxr_A.pdb:0.5320490000):0.1183750000	3ee4_A.pdb:0.5944890000):0.1204690000	((1jk0_A.pdb:0.3512650000	2uw2_A.pdb:0.1550740000):0.1254410000	1w68_A.pdb:0.1550070000):0.1656920000):0.2204830000	((2inc_B.pdb:0.4906780000	(2inp_C.pdb:0.5586170000	1mty_B.pdb:0.5094900000):0.0689730000):0.0973838000	(1mty_D.pdb:0.6526250000	3dhg_A.pdb:0.7172640000):0.1955610000):0.3297160000):0.2029970000	(((2uw1_A.pdb:0.0731270000	2uw1_B.pdb:0.1453470000):0.1262140000	1afr_A.pdb:0.1028890000):0.4942910000	1za0_A.pdb:0.7599410000):0.1852130000):0.4030570000):0.0992235000):0.0843984000):0.0096205100	((((((1bcf_A.pdb:0.0917800000	2fkz_A.pdb:0.0869590000):0.0603561000	3e1q_A.pdb:0.0707410000):0.0572116000	1jgc_A.pdb:0.1030820000):0.0258910000	(((1lko_A.pdb:0.2905180000	1yuz_A.pdb:0.4303990000):0.0567418000	3qhb_A.pdb:0.3406880000):0.2502990000	(((((1lb3_A.pdb:0.0511950000	2za7_A.pdb:0.0908630000):0.0548379000	(1z6o_A.pdb:0.3151260000	1z6o_M.pdb:0.2251440000):0.0859831000):0.0419436000	(1bg7_A.pdb:0.1061590000	1r03_A.pdb:0.0666470000):0.0364763000):0.1210280000	3e6s_A.pdb:0.1005410000):0.1447250000	((1eum_A.pdb:0.0490670000	1vlg_A.pdb:0.2287500000):0.0551956000	(1krq_A.pdb:0.1028120000	2jd7_A.pdb:0.0774800000):0.0392455000):0.0383984000):0.0828973000):0.1604440000):0.1447770000	1nfv_A.pdb:0.0930360000):0.2619370000	1otk_A.pdb:0.6411700000):0.0469027000):0.0250163000	(1qgh_A.pdb:0.0902320000	2ux1_A.pdb:0.2206060000):0.0866740000):0.0678528000	2fzf_A.pdb:0.5348800000);
(1ji5_A.pdb:0.0936170000	(((1jig_A.pdb:0.0710070000	(((1qgh_A.pdb:0.0301620000	2ux1_A.pdb:0.3144960000):0.1755670000	((((((((2fzf_A.pdb:0.6482290000	1lko_A.pdb:0.1673510000):0.1142760000	1yuz_A.pdb:0.4966870000):0.1586990000	3qhb_A.pdb:0.5586810000):0.2193220000	((((((((1lb3_A.pdb:0.0885570000	2za7_A.pdb:0.1162450000):0.0404125000	(1bg7_A.pdb:0.1522070000	1r03_A.pdb:0.1662560000):0.0559321000):0.0938328000	(1z6o_A.pdb:0.5955170000	1z6o_M.pdb:0.2598080000):0.1254100000):0.0532842000	3e6s_A.pdb:0.1924000000):0.1173220000	2jd7_A.pdb:0.0694380000):0.0135003000	1krq_A.pdb:0.1498170000):0.0402863000	1vlg_A.pdb:0.1353850000):0.0595820000	1eum_A.pdb:0.0498910000):0.1497050000):0.1317860000	((1bcf_A.pdb:0.0849120000	3e1q_A.pdb:0.1176240000):0.0796178000	2fkz_A.pdb:0.0384410000):0.0704251000):0.0014609600	1jgc_A.pdb:0.1543720000):0.2604120000	1nfv_A.pdb:0.1496930000):0.1683830000	(2vzb_A.pdb:0.1840440000	(1otk_A.pdb:0.7153630000	((((((((1oqu_A.pdb:0.1521210000	1r2f_A.pdb:0.0943650000):0.0488828000	1uzr_A.pdb:0.0589050000):0.1878760000	1mxr_A.pdb:0.4063350000):0.1703160000	((1jk0_A.pdb:0.3325090000	2uw2_A.pdb:0.1661590000):0.0760314000	1w68_A.pdb:0.1973040000):0.1776190000):0.1172080000	1za0_A.pdb:0.9966740000):0.1673480000	((2uw1_A.pdb:0.0991610000	2uw1_B.pdb:0.1293890000):0.0905252000	1afr_A.pdb:0.1058910000):0.8133270000):0.0523221000	3ee4_A.pdb:0.6309510000):0.0000024956	(2inc_B.pdb:0.2785900000	((2inp_C.pdb:0.4908330000	(1mty_D.pdb:0.7789050000	3dhg_A.pdb:0.4884960000):0.2721010000):0.0766312000	1mty_B.pdb:0.5327000000):0.1426360000):0.3641320000):0.4767830000):0.3316860000):0.2964240000):0.0108314000):0.0330018000	(2fjc_A.pdb:0.0926890000	((((1dps_A.pdb:0.1144340000	1jts_A.pdb:0.1237170000):0.0912797000	1o9r_A.pdb:0.0960110000):0.0832144000	1uvh_A.pdb:0.4360410000):0.0836063000	(1tjo_A.pdb:0.0300270000	1tk6_A.pdb:0.0708540000):0.2205080000):0.1465860000):0.0463489000):0.0211282000):0.0278729000	1n1q_A.pdb:0.0629200000):0.0652657000	1ji4_A.pdb:0.1541400000):0.0176906000	2chp_A.pdb:0.1500320000);
(1ji5_A.pdb:0.1314920000	(((1jig_A.pdb:0.0882400000	1n1q_A.pdb:0.0430570000):0.0292404000	((((1qgh_A.pdb:0.0717570000	2ux1_A.pdb:0.1139900000):0.0746663000	(((((((2fzf_A.pdb:0.7308360000	(1lko_A.pdb:0.2383320000	(1yuz_A.pdb:0.4906880000	3qhb_A.pdb:0.5803250000):0.0841526000):0.2175840000):0.1500530000	(((((1lb3_A.pdb:0.1265220000	2za7_A.pdb:0.0984380000):0.0302212000	(1z6o_A.pdb:0.7117980000	1z6o_M.pdb:0.2409740000):0.1388980000):0.0025159500	(1bg7_A.pdb:0.1208200000	1r03_A.pdb:0.1372790000):0.0669988000):0.1509930000	3e6s_A.pdb:0.1209170000):0.1501680000	((1eum_A.pdb:0.0797820000	1vlg_A.pdb:0.1554580000):0.0570450000	(1krq_A.pdb:0.1582210000	2jd7_A.pdb:0.0973870000):0.0316948000):0.0452914000):0.1452940000):0.2330210000	3e1q_A.pdb:0.0291450000):0.0193827000	(1bcf_A.pdb:0.1097300000	2fkz_A.pdb:0.0385170000):0.0271037000):0.0000020730	1jgc_A.pdb:0.1691960000):0.1059140000	1nfv_A.pdb:0.2328970000):0.2251930000	(2vzb_A.pdb:0.1852370000	(1otk_A.pdb:0.9632580000	(((((((1oqu_A.pdb:0.1902860000	1r2f_A.pdb:0.1848050000):0.0656367000	1uzr_A.pdb:0.0664850000):0.3163300000	1mxr_A.pdb:0.3166810000):0.1257850000	((1jk0_A.pdb:0.3229370000	1w68_A.pdb:0.2232810000):0.0957321000	2uw2_A.pdb:0.1549400000):0.2321710000):0.0852207000	(((2uw1_A.pdb:0.1039180000	2uw1_B.pdb:0.1282040000):0.1247940000	1afr_A.pdb:0.1846150000):0.5804690000	1za0_A.pdb:0.7187620000):0.5552780000):0.0573457000	3ee4_A.pdb:0.6641920000):0.3025870000	(2inc_B.pdb:0.3459580000	((2inp_C.pdb:0.5333220000	1mty_B.pdb:0.4284960000):0.1777010000	(1mty_D.pdb:0.5485020000	3dhg_A.pdb:0.7226470000):0.2139300000):0.2654750000):0.2103300000):0.5634840000):0.6069560000):0.3022000000):0.0000021205):0.0595630000	((((1dps_A.pdb:0.1186210000	1jts_A.pdb:0.1017180000):0.1503070000	1o9r_A.pdb:0.1137650000):0.0506102000	1uvh_A.pdb:0.4680580000):0.1390750000	(1tjo_A.pdb:0.0911770000	1tk6_A.pdb:0.0348280000):0.2099810000):0.1753090000):0.0238490000	2fjc_A.pdb:0.1017110000):0.0261826000):0.0289656000	2chp_A.pdb:0.1017260000):0.0376189000	1ji4_A.pdb:0.1287030000);
(1ji5_A.pdb:0.1613650000	((1jig_A.pdb:0.0634290000	(1n1q_A.pdb:0.0534270000	(((((1qgh_A.pdb:0.0731050000	2ux1_A.pdb:0.2534920000):0.0991071000	(((2fzf_A.pdb:0.6495850000	((((((1oqu_A.pdb:0.1285520000	1r2f_A.pdb:0.1557970000):0.0816519000	1uzr_A.pdb:0.0160640000):0.2713080000	1mxr_A.pdb:0.3232080000):0.2066360000	(((1jk0_A.pdb:0.3534700000	2uw2_A.pdb:0.1423060000):0.0602446000	1w68_A.pdb:0.2398730000):0.1759680000	(((2uw1_A.pdb:0.1100930000	2uw1_B.pdb:0.1116310000):0.1150310000	1afr_A.pdb:0.1181050000):0.7737850000	1za0_A.pdb:0.7139050000):0.4497920000):0.0026371500):0.1523820000	3ee4_A.pdb:0.5069710000):0.0999989000	(2inc_B.pdb:0.3178920000	((2inp_C.pdb:0.3398870000	1mty_B.pdb:0.6447270000):0.0991068000	(1mty_D.pdb:0.5731950000	3dhg_A.pdb:0.5117690000):0.2278570000):0.2449870000):0.3862040000):0.6903210000):0.0000024956	1otk_A.pdb:0.7370940000):0.3104280000	2vzb_A.pdb:0.2426170000):0.0341603000):0.0271049000	(((((1bcf_A.pdb:0.0934640000	2fkz_A.pdb:0.0793440000):0.0260126000	3e1q_A.pdb:0.0844610000):0.0260644000	(1jgc_A.pdb:0.0962750000	(((((((1lb3_A.pdb:0.0686860000	2za7_A.pdb:0.0914690000):0.0188960000	(1z6o_A.pdb:0.5973100000	1z6o_M.pdb:0.2603740000):0.0724957000):0.0186427000	(1bg7_A.pdb:0.0883330000	1r03_A.pdb:0.0966810000):0.0490029000):0.1102560000	3e6s_A.pdb:0.1168590000):0.0964727000	(1krq_A.pdb:0.1215760000	2jd7_A.pdb:0.0842260000):0.0250496000):0.0482542000	1vlg_A.pdb:0.1248370000):0.0405082000	1eum_A.pdb:0.0771600000):0.2513040000):0.0000027523):0.0787738000	((1lko_A.pdb:0.2690990000	1yuz_A.pdb:0.3854950000):0.0891074000	3qhb_A.pdb:0.4466870000):0.2200630000):0.0592311000	1nfv_A.pdb:0.2371480000):0.2471540000):0.0333069000	((((1dps_A.pdb:0.1333630000	1jts_A.pdb:0.0805040000):0.0912765000	1o9r_A.pdb:0.0371880000):0.0488646000	1uvh_A.pdb:0.3805020000):0.1191480000	(1tjo_A.pdb:0.0187420000	1tk6_A.pdb:0.0512990000):0.0853646000):0.2265720000):0.0790906000	2fjc_A.pdb:0.1162840000):0.0498984000):0.0428455000):0.0601942000	2chp_A.pdb:0.1242290000):0.0516881000	1ji4_A.pdb:0.1113540000);
(1ji5_A.pdb:0.1055470000	((((1jig_A.pdb:0.0541990000	(((1qgh_A.pdb:0.0756360000	2ux1_A.pdb:0.2173660000):0.1626980000	(2vzb_A.pdb:0.1999150000	(1otk_A.pdb:0.8510940000	(((((((1oqu_A.pdb:0.1061620000	1r2f_A.pdb:0.1154340000):0.0709771000	1uzr_A.pdb:0.0426630000):0.2818120000	1mxr_A.pdb:0.4079360000):0.1404070000	((1jk0_A.pdb:0.3292910000	2uw2_A.pdb:0.1278970000):0.0470033000	1w68_A.pdb:0.1808870000):0.2490750000):0.0342067000	(((2uw1_A.pdb:0.1228710000	2uw1_B.pdb:0.1075250000):0.1372460000	1afr_A.pdb:0.1366690000):0.6487070000	1za0_A.pdb:0.7972880000):0.3654910000):0.0992670000	3ee4_A.pdb:0.5351030000):0.2607060000	((2inc_B.pdb:0.3223580000	(2inp_C.pdb:0.4813370000	1mty_B.pdb:0.4711200000):0.2380870000):0.0946081000	(1mty_D.pdb:0.5713300000	3dhg_A.pdb:0.7718020000):0.3196200000):0.1791340000):0.4503990000):0.3423080000):0.1684230000):0.0000029290	((2fjc_A.pdb:0.0386850000	((((1dps_A.pdb:0.1433320000	1jts_A.pdb:0.0491380000):0.0562002000	1o9r_A.pdb:0.0942290000):0.1516810000	(1tjo_A.pdb:0.0227240000	1tk6_A.pdb:0.0597860000):0.2533630000):0.0764284000	1uvh_A.pdb:0.2894580000):0.0927988000):0.0498313000	(((((1bcf_A.pdb:0.1195840000	2fkz_A.pdb:0.0683410000):0.1142360000	3e1q_A.pdb:0.0946620000):0.0428728000	1jgc_A.pdb:0.1279400000):0.0000020235	((1lko_A.pdb:0.2665750000	(1yuz_A.pdb:0.3966480000	3qhb_A.pdb:0.2436210000):0.1125800000):0.3356670000	((((((1lb3_A.pdb:0.0109460000	2za7_A.pdb:0.0902710000):0.0820588000	1bg7_A.pdb:0.0983730000):0.0421909000	(1z6o_A.pdb:0.4866850000	1z6o_M.pdb:0.1951450000):0.1948120000):0.0365257000	1r03_A.pdb:0.0470370000):0.1593340000	3e6s_A.pdb:0.2435600000):0.0450029000	(((1eum_A.pdb:0.0966410000	1vlg_A.pdb:0.0776710000):0.0378390000	2jd7_A.pdb:0.1436590000):0.0310642000	1krq_A.pdb:0.1079880000):0.0577048000):0.0452139000):0.1534690000):0.1243520000	1nfv_A.pdb:0.2194720000):0.1192540000):0.0318306000):0.0683462000):0.0979717000	1n1q_A.pdb:0.0203580000):0.0572888000	2chp_A.pdb:0.1805070000):0.0555539000	2fzf_A.pdb:0.5019610000):0.0285644000	1ji4_A.pdb:0.1687140000);
(1ji5_A.pdb:0.1641690000	((1jig_A.pdb:0.0444610000	(((((1qgh_A.pdb:0.1292850000	2ux1_A.pdb:0.2159150000):0.1103290000	(2fjc_A.pdb:0.1486340000	(((1dps_A.pdb:0.0712980000	1jts_A.pdb:0.0981190000):0.0653365000	(1o9r_A.pdb:0.0994060000	(1tjo_A.pdb:0.0662830000	1tk6_A.pdb:0.0537430000):0.2330950000):0.1468640000):0.0803513000	1uvh_A.pdb:0.3113430000):0.1265560000):0.0827137000):0.0029701700	2vzb_A.pdb:0.3634410000):0.0183949000	(1otk_A.pdb:0.9723830000	(((((((1oqu_A.pdb:0.1107940000	1r2f_A.pdb:0.1255040000):0.0662236000	1uzr_A.pdb:0.0122110000):0.2790060000	1mxr_A.pdb:0.4678030000):0.0674727000	(1jk0_A.pdb:0.3590100000	(2uw2_A.pdb:0.1752140000	1w68_A.pdb:0.1757240000):0.0592881000):0.2516690000):0.0800831000	(((2uw1_A.pdb:0.1096050000	2uw1_B.pdb:0.1148320000):0.0962296000	1afr_A.pdb:0.1816200000):0.6636610000	1za0_A.pdb:0.5674360000):0.4509190000):0.1363310000	((2inc_B.pdb:0.4264450000	(2inp_C.pdb:0.3889810000	1mty_B.pdb:0.5885260000):0.0787830000):0.1164800000	(1mty_D.pdb:0.6776050000	3dhg_A.pdb:0.8305830000):0.2170560000):0.3766430000):0.1635460000	3ee4_A.pdb:0.3936280000):0.2049300000):0.3093710000):0.0501642000	((((2fzf_A.pdb:0.8393310000	(1lko_A.pdb:0.1433170000	1yuz_A.pdb:0.5834090000):0.1052750000):0.0033988300	3qhb_A.pdb:0.3660090000):0.2674260000	((((1bcf_A.pdb:0.1136020000	2fkz_A.pdb:0.0508400000):0.0637240000	3e1q_A.pdb:0.0681340000):0.0792333000	1jgc_A.pdb:0.1386270000):0.0000027159	(((((1lb3_A.pdb:0.0156690000	2za7_A.pdb:0.1053970000):0.0246905000	(1z6o_A.pdb:0.4387800000	1z6o_M.pdb:0.2015210000):0.2332850000):0.0343776000	1bg7_A.pdb:0.0632890000):0.0677725000	1r03_A.pdb:0.0715870000):0.0440616000	((1eum_A.pdb:0.0981120000	(1krq_A.pdb:0.1233310000	(2jd7_A.pdb:0.0612740000	1vlg_A.pdb:0.1746300000):0.0197228000):0.0566959000):0.0506974000	3e6s_A.pdb:0.1162360000):0.0675197000):0.2744140000):0.1120380000):0.0148501000	1nfv_A.pdb:0.2088650000):0.2667970000):0.0563799000):0.0450356000	1n1q_A.pdb:0.0384670000):0.0504803000	(2chp_A.pdb:0.2379360000	1ji4_A.pdb:0.2503650000):0.0844860000);
(1ji5_A.pdb:0.0831420000	(((1jig_A.pdb:0.0708940000	(((1qgh_A.pdb:0.0822780000	2ux1_A.pdb:0.2015320000):0.1088970000	((2vzb_A.pdb:0.1851170000	(1otk_A.pdb:0.7794380000	(((((((1oqu_A.pdb:0.1043800000	1uzr_A.pdb:0.0575090000):0.0399408000	1r2f_A.pdb:0.0724470000):0.1654820000	1mxr_A.pdb:0.4222600000):0.3529870000	((1jk0_A.pdb:0.3963570000	2uw2_A.pdb:0.1963160000):0.0968472000	1w68_A.pdb:0.1492780000):0.1777340000):0.0778385000	(((2uw1_A.pdb:0.0870810000	2uw1_B.pdb:0.0898670000):0.2005840000	1afr_A.pdb:0.0841220000):0.5031060000	1za0_A.pdb:0.9777810000):0.2400890000):0.0929564000	3ee4_A.pdb:0.5020590000):0.2748180000	((2inc_B.pdb:0.4533770000	(2inp_C.pdb:0.3675800000	1mty_B.pdb:0.5309370000):0.0989231000):0.1183650000	(1mty_D.pdb:0.4833280000	3dhg_A.pdb:0.5649780000):0.2824390000):0.0913084000):0.2375140000):0.4142330000):0.1755890000	(((((1bcf_A.pdb:0.1009340000	2fkz_A.pdb:0.0497750000):0.0874401000	3e1q_A.pdb:0.0218670000):0.0694766000	1jgc_A.pdb:0.1584610000):0.0213032000	(((1lko_A.pdb:0.2276020000	3qhb_A.pdb:0.3314700000):0.1955080000	1yuz_A.pdb:0.4143540000):0.2333130000	(((((1lb3_A.pdb:0.0528440000	2za7_A.pdb:0.0815730000):0.0708439000	(1bg7_A.pdb:0.1123840000	1r03_A.pdb:0.1518250000):0.0789273000):0.1098900000	(1z6o_A.pdb:0.4369240000	1z6o_M.pdb:0.1413550000):0.2260890000):0.1011120000	3e6s_A.pdb:0.1072200000):0.0419470000	((1eum_A.pdb:0.1258670000	1vlg_A.pdb:0.1489990000):0.0206714000	(1krq_A.pdb:0.0804890000	2jd7_A.pdb:0.0952050000):0.0263506000):0.0111823000):0.1269520000):0.1324120000):0.0739710000	1nfv_A.pdb:0.3009630000):0.1762920000):0.0000021922):0.0058427500	(2fjc_A.pdb:0.0593680000	((((1dps_A.pdb:0.1708270000	1jts_A.pdb:0.0869220000):0.0453914000	1o9r_A.pdb:0.0732840000):0.1906030000	(1tjo_A.pdb:0.0709100000	1tk6_A.pdb:0.0132390000):0.1726680000):0.0378441000	1uvh_A.pdb:0.4648040000):0.0871023000):0.0640385000):0.0556501000):0.0435724000	1n1q_A.pdb:0.0453480000):0.1124430000	(2chp_A.pdb:0.0879450000	1ji4_A.pdb:0.1907710000):0.0332138000):0.0811900000	2fzf_A.pdb:0.5681980000);
(1ji5_A.pdb:0.1138800000	(((1jig_A.pdb:0.1417750000	1n1q_A.pdb:0.0128840000):0.0273854000	(2chp_A.pdb:0.1269360000	((((1qgh_A.pdb:0.0148220000	2ux1_A.pdb:0.1469410000):0.1194050000	((((1dps_A.pdb:0.0809410000	(1jts_A.pdb:0.0877700000	1o9r_A.pdb:0.1175920000):0.0725710000):0.1488700000	(1tjo_A.pdb:0.0303730000	1tk6_A.pdb:0.0179740000):0.1636080000):0.1036130000	1uvh_A.pdb:0.2923750000):0.0484761000	((((1bcf_A.pdb:0.1316230000	2fkz_A.pdb:0.0757280000):0.0474991000	3e1q_A.pdb:0.0931650000):0.0000021382	(1jgc_A.pdb:0.1051400000	((1lko_A.pdb:0.3216470000	(1yuz_A.pdb:0.4933750000	3qhb_A.pdb:0.5303640000):0.1055990000):0.1662300000	((((((1lb3_A.pdb:0.0168260000	2za7_A.pdb:0.0644580000):0.0807227000	(1z6o_A.pdb:0.5110220000	1z6o_M.pdb:0.2412730000):0.1010710000):0.0432745000	1bg7_A.pdb:0.0724400000):0.0427442000	1r03_A.pdb:0.0718550000):0.1372780000	((1eum_A.pdb:0.1351210000	1vlg_A.pdb:0.1253240000):0.0528088000	(1krq_A.pdb:0.1387710000	2jd7_A.pdb:0.0802130000):0.0311783000):0.0538471000):0.0433280000	3e6s_A.pdb:0.1520210000):0.1190760000):0.2167360000):0.0130195000):0.1560150000	1nfv_A.pdb:0.3060100000):0.1541340000):0.0170663000):0.0204402000	(2vzb_A.pdb:0.1640410000	(1otk_A.pdb:0.6704390000	(((((((1oqu_A.pdb:0.1608720000	1r2f_A.pdb:0.0678070000):0.0738586000	1uzr_A.pdb:0.0184480000):0.1963420000	1mxr_A.pdb:0.4396610000):0.1723390000	((1jk0_A.pdb:0.4315150000	2uw2_A.pdb:0.2344010000):0.0630548000	1w68_A.pdb:0.2025200000):0.2736330000):0.1482390000	(((2uw1_A.pdb:0.1047490000	2uw1_B.pdb:0.1042880000):0.0878899000	1afr_A.pdb:0.1386850000):0.5115320000	1za0_A.pdb:0.8400320000):0.3313550000):0.0463289000	3ee4_A.pdb:0.5477060000):0.0898537000	((2inc_B.pdb:0.6120670000	(2inp_C.pdb:0.3948020000	1mty_B.pdb:0.5045260000):0.1663540000):0.0547614000	(1mty_D.pdb:0.7181710000	3dhg_A.pdb:0.7131460000):0.1976450000):0.2435820000):0.4288760000):0.3392650000):0.2218300000):0.0240927000	2fjc_A.pdb:0.0737780000):0.0288625000):0.0577116000):0.1009190000	2fzf_A.pdb:0.6136360000):0.0449298000	1ji4_A.pdb:0.1089620000);
(1ji5_A.pdb:0.1528570000	((((1jig_A.pdb:0.1229210000	1n1q_A.pdb:0.0771630000):0.0340135000	((((1qgh_A.pdb:0.0780800000	2ux1_A.pdb:0.1511670000):0.1048280000	((2vzb_A.pdb:0.1180510000	(1otk_A.pdb:0.9125900000	(((((((1oqu_A.pdb:0.1424350000	1r2f_A.pdb:0.1303700000):0.0630946000	1uzr_A.pdb:0.0262970000):0.3168850000	1mxr_A.pdb:0.3150610000):0.2103290000	((1jk0_A.pdb:0.3157890000	2uw2_A.pdb:0.2332460000):0.0892642000	1w68_A.pdb:0.1902890000):0.2335140000):0.0529897000	(((2uw1_A.pdb:0.0928310000	2uw1_B.pdb:0.1341350000):0.1064660000	1afr_A.pdb:0.1183110000):0.5345140000	1za0_A.pdb:0.6858050000):0.2950650000):0.1112520000	3ee4_A.pdb:0.6703410000):0.1168120000	(2inc_B.pdb:0.2810240000	((2inp_C.pdb:0.4901820000	1mty_B.pdb:0.6086980000):0.0206474000	(1mty_D.pdb:0.4966760000	3dhg_A.pdb:0.5940220000):0.4298050000):0.0916685000):0.2780900000):0.2307510000):0.2186510000):0.1957150000	((((1bcf_A.pdb:0.0839620000	2fkz_A.pdb:0.0506900000):0.0823815000	(3e1q_A.pdb:0.0289320000	(((((1lko_A.pdb:0.1947590000	3qhb_A.pdb:0.3106370000):0.2103740000	1yuz_A.pdb:0.3741560000):0.1355090000	3e6s_A.pdb:0.1212930000):0.0691862000	((1eum_A.pdb:0.0915770000	1vlg_A.pdb:0.1534330000):0.0747883000	(1krq_A.pdb:0.1517500000	2jd7_A.pdb:0.0471300000):0.0489666000):0.0675688000):0.0850043000	((((1lb3_A.pdb:0.0067400000	2za7_A.pdb:0.1399060000):0.0395006000	1bg7_A.pdb:0.1619710000):0.0564278000	(1z6o_A.pdb:0.4837800000	1z6o_M.pdb:0.3381200000):0.0839535000):0.0555141000	1r03_A.pdb:0.0368120000):0.1344520000):0.1328800000):0.0438846000):0.0180647000	1jgc_A.pdb:0.2034490000):0.1280940000	1nfv_A.pdb:0.3269620000):0.1829560000):0.0558221000):0.0262241000	((1dps_A.pdb:0.0958490000	(1jts_A.pdb:0.0427290000	(1o9r_A.pdb:0.0643390000	1uvh_A.pdb:0.4954400000):0.1005330000):0.0691222000):0.1400960000	(1tjo_A.pdb:0.0631760000	1tk6_A.pdb:0.0683190000):0.2774000000):0.0272039000):0.0318027000	2fjc_A.pdb:0.1029920000):0.0514730000):0.0716274000	2chp_A.pdb:0.1488500000):0.0520214000	2fzf_A.pdb:0.5296070000):0.0159479000	1ji4_A.pdb:0.0937790000);
(1ji5_A.pdb:0.2036570000	((((1jig_A.pdb:0.0825800000	((1qgh_A.pdb:0.1123010000	2ux1_A.pdb:0.1302490000):0.1527970000	(((2fzf_A.pdb:0.5356040000	((1lko_A.pdb:0.1198920000	1yuz_A.pdb:0.4750040000):0.0495911000	3qhb_A.pdb:0.3230810000):0.2054360000):0.2628510000	(((((1bcf_A.pdb:0.1334580000	3e1q_A.pdb:0.1147480000):0.0665943000	2fkz_A.pdb:0.0774270000):0.0777189000	1jgc_A.pdb:0.0526710000):0.0544972000	(((((1lb3_A.pdb:0.0509400000	2za7_A.pdb:0.0828260000):0.0182322000	(1z6o_A.pdb:0.4949800000	1z6o_M.pdb:0.2532530000):0.0511694000):0.0536181000	(1bg7_A.pdb:0.0806900000	1r03_A.pdb:0.1125360000):0.0299867000):0.0820968000	3e6s_A.pdb:0.2197590000):0.0624739000	((1eum_A.pdb:0.1220070000	1vlg_A.pdb:0.1467930000):0.0300170000	(1krq_A.pdb:0.1263220000	2jd7_A.pdb:0.1320970000):0.0258524000):0.0571706000):0.1878640000):0.0318310000	1nfv_A.pdb:0.2753260000):0.0760060000):0.2970660000	(2vzb_A.pdb:0.0684130000	(1otk_A.pdb:0.8805900000	((((((1oqu_A.pdb:0.0833380000	(1r2f_A.pdb:0.1257030000	1uzr_A.pdb:0.0949840000):0.0262079000):0.2500060000	1mxr_A.pdb:0.3324150000):0.2321770000	((1jk0_A.pdb:0.3788560000	2uw2_A.pdb:0.2165050000):0.0827831000	1w68_A.pdb:0.1606260000):0.2360360000):0.0735431000	(((2uw1_A.pdb:0.1286860000	2uw1_B.pdb:0.1093150000):0.0924059000	1afr_A.pdb:0.1403910000):0.5604230000	1za0_A.pdb:0.6279220000):0.2581570000):0.0494330000	(2inc_B.pdb:0.4187470000	((2inp_C.pdb:0.3453220000	1mty_B.pdb:0.6682070000):0.1725950000	(1mty_D.pdb:0.5952440000	3dhg_A.pdb:0.6224090000):0.2251180000):0.1190870000):0.2962940000):0.1253180000	3ee4_A.pdb:0.5097150000):0.2165610000):0.5651140000):0.2743140000):0.0060060000):0.0520769000):0.0612041000	(2fjc_A.pdb:0.1268710000	((((1dps_A.pdb:0.1842600000	1jts_A.pdb:0.0745840000):0.0331071000	1o9r_A.pdb:0.1434420000):0.1263710000	1uvh_A.pdb:0.2609230000):0.0543085000	(1tjo_A.pdb:0.0417200000	1tk6_A.pdb:0.0764000000):0.2461130000):0.0542704000):0.0922487000):0.0000022196	1n1q_A.pdb:0.0419980000):0.0317313000	2chp_A.pdb:0.1983550000):0.0799900000	1ji4_A.pdb:0.1146470000);
(1ji5_A.pdb:0.0143540000	(((((1jig_A.pdb:0.0585920000	1n1q_A.pdb:0.0233640000):0.0296691000	(2fjc_A.pdb:0.0480360000	((((1dps_A.pdb:0.1994670000	1jts_A.pdb:0.0836470000):0.0686768000	1o9r_A.pdb:0.1199620000):0.1212270000	(1tjo_A.pdb:0.0212320000	1tk6_A.pdb:0.0262700000):0.1990220000):0.0781104000	1uvh_A.pdb:0.4306000000):0.0833098000):0.0408017000):0.0082642300	((2vzb_A.pdb:0.0808760000	(1otk_A.pdb:0.8306000000	(((((((1oqu_A.pdb:0.1438620000	1uzr_A.pdb:0.0762100000):0.0828094000	1r2f_A.pdb:0.0281400000):0.2125290000	1mxr_A.pdb:0.5373220000):0.1557430000	((1jk0_A.pdb:0.2892720000	2uw2_A.pdb:0.1937240000):0.0660935000	1w68_A.pdb:0.1653930000):0.3203760000):0.0577776000	(3ee4_A.pdb:0.5530990000	1za0_A.pdb:0.8039390000):0.0455812000):0.2313170000	((2uw1_A.pdb:0.0896320000	2uw1_B.pdb:0.1601330000):0.1417810000	1afr_A.pdb:0.1243960000):0.5887330000):0.0589777000	(2inc_B.pdb:0.3105120000	((2inp_C.pdb:0.4834250000	1mty_B.pdb:0.5813340000):0.0643411000	(1mty_D.pdb:0.5961140000	3dhg_A.pdb:0.5032300000):0.3436050000):0.1516570000):0.4083080000):0.2209770000):0.5709200000):0.2284900000	(((((1bcf_A.pdb:0.0534900000	2fkz_A.pdb:0.0772230000):0.0896881000	3e1q_A.pdb:0.0601550000):0.0574276000	(1jgc_A.pdb:0.1248580000	(((((1lb3_A.pdb:0.1188650000	2za7_A.pdb:0.0880220000):0.0613549000	(1z6o_A.pdb:0.4486000000	1z6o_M.pdb:0.2073810000):0.1267540000):0.0372920000	(1bg7_A.pdb:0.1422310000	1r03_A.pdb:0.1084020000):0.0474317000):0.1086330000	(1eum_A.pdb:0.1151470000	(2jd7_A.pdb:0.0811420000	1vlg_A.pdb:0.1496060000):0.0611041000):0.0473318000):0.0310012000	(1krq_A.pdb:0.1383770000	3e6s_A.pdb:0.1312590000):0.0406398000):0.1737240000):0.0124558000):0.0339019000	(1lko_A.pdb:0.4126080000	(1yuz_A.pdb:0.5071210000	3qhb_A.pdb:0.4755750000):0.0714753000):0.1811690000):0.0855093000	1nfv_A.pdb:0.2400380000):0.1409390000):0.0914161000):0.0899784000	2chp_A.pdb:0.1079230000):0.0384586000	((1qgh_A.pdb:0.1549530000	2ux1_A.pdb:0.1133970000):0.1447540000	1ji4_A.pdb:0.0730930000):0.0174574000):0.0718855000	2fzf_A.pdb:0.6545300000);
(1ji5_A.pdb:0.1651630000	(((1jig_A.pdb:0.1723000000	1n1q_A.pdb:0.0227700000):0.0688918000	((2fjc_A.pdb:0.1589010000	((((1dps_A.pdb:0.1229790000	1o9r_A.pdb:0.1993320000):0.0733303000	1jts_A.pdb:0.0180730000):0.0795020000	1uvh_A.pdb:0.4031060000):0.1281650000	(1tjo_A.pdb:0.0174290000	1tk6_A.pdb:0.1061840000):0.2689570000):0.0591224000):0.0660900000	((((((1bcf_A.pdb:0.0803170000	2fkz_A.pdb:0.0583460000):0.0373899000	3e1q_A.pdb:0.1047800000):0.0199414000	1jgc_A.pdb:0.1520150000):0.0000023025	((((((1lb3_A.pdb:0.0964750000	2za7_A.pdb:0.0962040000):0.0530596000	(1z6o_A.pdb:0.5167410000	1z6o_M.pdb:0.3028340000):0.0711534000):0.0615817000	(1bg7_A.pdb:0.1059990000	1r03_A.pdb:0.0785800000):0.0712784000):0.1748600000	3e6s_A.pdb:0.1970640000):0.0223704000	(1krq_A.pdb:0.1293930000	(2jd7_A.pdb:0.1403400000	1vlg_A.pdb:0.1801130000):0.0394604000):0.0681577000):0.0506933000	1eum_A.pdb:0.1340080000):0.2906970000):0.1158470000	1nfv_A.pdb:0.2798090000):0.0635251000	((1lko_A.pdb:0.2116040000	3qhb_A.pdb:0.5093010000):0.0833332000	1yuz_A.pdb:0.5228470000):0.3919010000):0.1572220000):0.0447475000):0.0426179000	(2chp_A.pdb:0.1703360000	((1qgh_A.pdb:0.2577560000	2ux1_A.pdb:0.0814750000):0.0928981000	1ji4_A.pdb:0.1892460000):0.0554383000):0.0413787000):0.0520307000	((2fzf_A.pdb:0.6051070000	(1otk_A.pdb:0.7148530000	(((((((1oqu_A.pdb:0.1138180000	1uzr_A.pdb:0.1041340000):0.1010690000	1r2f_A.pdb:0.0228900000):0.2335710000	1mxr_A.pdb:0.4138770000):0.1354980000	3ee4_A.pdb:0.6798380000):0.0204203000	((1jk0_A.pdb:0.4124740000	2uw2_A.pdb:0.1939680000):0.0588290000	1w68_A.pdb:0.1557590000):0.2891530000):0.3420490000	(((2uw1_A.pdb:0.0570450000	2uw1_B.pdb:0.1371080000):0.0572073000	1afr_A.pdb:0.1995880000):0.2705360000	1za0_A.pdb:1.0247300000):0.2874550000):0.0629228000	(2inc_B.pdb:0.2734390000	((2inp_C.pdb:0.3203380000	1mty_B.pdb:0.5894770000):0.1394570000	(1mty_D.pdb:0.6412600000	3dhg_A.pdb:0.5064630000):0.4542630000):0.0516352000):0.2872080000):0.2778850000):0.3753170000):0.2252930000	2vzb_A.pdb:0.2612180000):0.1734110000);
(1ji5_A.pdb:0.1948230000	((((1jig_A.pdb:0.1255510000	1n1q_A.pdb:0.0636490000):0.0550217000	((((1qgh_A.pdb:0.0805630000	2ux1_A.pdb:0.2055690000):0.1258020000	(((((1dps_A.pdb:0.1573050000	1jts_A.pdb:0.1675610000):0.1336480000	1o9r_A.pdb:0.0957990000):0.1736290000	(1tjo_A.pdb:0.0301930000	1tk6_A.pdb:0.0801320000):0.2044560000):0.1552080000	1uvh_A.pdb:0.2704910000):0.0804891000	(((1bcf_A.pdb:0.0825420000	2fkz_A.pdb:0.0379780000):0.0511022000	3e1q_A.pdb:0.0935120000):0.0183375000	((1jgc_A.pdb:0.1757820000	1nfv_A.pdb:0.3130280000):0.0167067000	(((1lko_A.pdb:0.4873770000	1yuz_A.pdb:0.4239200000):0.0592311000	3qhb_A.pdb:0.4173440000):0.2435150000	((((((1lb3_A.pdb:0.0308220000	2za7_A.pdb:0.1006540000):0.0268072000	(1z6o_A.pdb:0.5971460000	1z6o_M.pdb:0.3071070000):0.0791615000):0.0962830000	1bg7_A.pdb:0.0976910000):0.0448006000	1r03_A.pdb:0.0867510000):0.1415540000	3e6s_A.pdb:0.2033610000):0.0236196000	((1eum_A.pdb:0.1104640000	1vlg_A.pdb:0.1744560000):0.0151086000	(1krq_A.pdb:0.1822280000	2jd7_A.pdb:0.0554710000):0.0362620000):0.0537520000):0.1666000000):0.0630120000):0.0452045000):0.2457610000):0.0192252000):0.0467077000	(2vzb_A.pdb:0.1918600000	(1otk_A.pdb:0.6464370000	(((((((1oqu_A.pdb:0.1403280000	1r2f_A.pdb:0.1243110000):0.0356065000	1uzr_A.pdb:0.0327510000):0.3270480000	1mxr_A.pdb:0.3586250000):0.1288420000	((1jk0_A.pdb:0.3349160000	1w68_A.pdb:0.2164800000):0.0871481000	2uw2_A.pdb:0.1255880000):0.2518160000):0.0941557000	3ee4_A.pdb:0.6547700000):0.2715210000	(((2uw1_A.pdb:0.0946800000	2uw1_B.pdb:0.1266120000):0.1015590000	1afr_A.pdb:0.1039310000):0.6656330000	1za0_A.pdb:0.5698150000):0.3269750000):0.1923410000	(2inc_B.pdb:0.4753660000	((2inp_C.pdb:0.4385830000	1mty_B.pdb:0.6986620000):0.2054110000	(1mty_D.pdb:0.6507310000	3dhg_A.pdb:0.5093450000):0.2333740000):0.1395560000):0.4243120000):0.3579400000):0.1923490000):0.1966210000):0.0277399000	2fjc_A.pdb:0.1187180000):0.0715889000):0.0450090000	2chp_A.pdb:0.1261230000):0.0392825000	2fzf_A.pdb:0.6405510000):0.1072850000	1ji4_A.pdb:0.2033160000);
(1ji5_A.pdb:0.1780000000	((1jig_A.pdb:0.1043590000	(1n1q_A.pdb:0.0252270000	((((1qgh_A.pdb:0.0867020000	2ux1_A.pdb:0.2191750000):0.0910945000	(((((((2fzf_A.pdb:0.7394760000	3e1q_A.pdb:0.0159620000):0.0721497000	(1bcf_A.pdb:0.1147480000	2fkz_A.pdb:0.0881280000):0.0758989000):0.0152159000	(1lko_A.pdb:0.2711650000	(1yuz_A.pdb:0.5556300000	3qhb_A.pdb:0.3449950000):0.1282200000):0.3069840000):0.0784310000	(((((1lb3_A.pdb:0.0355030000	2za7_A.pdb:0.0961200000):0.0536348000	(1z6o_A.pdb:0.4334660000	1z6o_M.pdb:0.2160870000):0.1598110000):0.0212742000	(1bg7_A.pdb:0.1297110000	1r03_A.pdb:0.0932520000):0.0264143000):0.1588330000	3e6s_A.pdb:0.1249000000):0.0321033000	((1eum_A.pdb:0.1334340000	1krq_A.pdb:0.1351450000):0.0315697000	(2jd7_A.pdb:0.0802910000	1vlg_A.pdb:0.1396680000):0.0602791000):0.0511452000):0.2205580000):0.0017683600	1jgc_A.pdb:0.1277150000):0.1166610000	1nfv_A.pdb:0.3250820000):0.2387560000	(2vzb_A.pdb:0.0334720000	(1otk_A.pdb:0.7406170000	(((((((1oqu_A.pdb:0.1296580000	1uzr_A.pdb:0.0853730000):0.0567043000	1r2f_A.pdb:0.0497040000):0.1572920000	1mxr_A.pdb:0.4921450000):0.1358480000	((1jk0_A.pdb:0.3492930000	2uw2_A.pdb:0.1613470000):0.1548630000	1w68_A.pdb:0.1784650000):0.1677090000):0.1668830000	(((2uw1_A.pdb:0.0993850000	2uw1_B.pdb:0.1193160000):0.1647810000	1afr_A.pdb:0.0530900000):0.5007070000	1za0_A.pdb:0.7608620000):0.3598070000):0.1461920000	3ee4_A.pdb:0.5419090000):0.2565750000	((2inc_B.pdb:0.4011930000	(2inp_C.pdb:0.4013170000	1mty_B.pdb:0.6227510000):0.0970871000):0.0939835000	(1mty_D.pdb:0.6215570000	3dhg_A.pdb:0.5257730000):0.2195810000):0.3443560000):0.2500900000):0.4304590000):0.3349620000):0.0279120000):0.0103497000	((((1dps_A.pdb:0.1239040000	1jts_A.pdb:0.0404340000):0.0805725000	1o9r_A.pdb:0.0918680000):0.1160880000	(1tjo_A.pdb:0.0345750000	1tk6_A.pdb:0.0568480000):0.1889770000):0.0332614000	1uvh_A.pdb:0.2521840000):0.1221550000):0.0736946000	2fjc_A.pdb:0.1329970000):0.0122917000):0.0401632000):0.0683236000	2chp_A.pdb:0.1878790000):0.0208036000	1ji4_A.pdb:0.0850580000);
(1ji5_A.pdb:0.1743730000	((((1jig_A.pdb:0.0935420000	1n1q_A.pdb:0.0448460000):0.0329859000	((((1qgh_A.pdb:0.0822460000	2ux1_A.pdb:0.1551940000):0.1319610000	(2vzb_A.pdb:0.2028460000	(1otk_A.pdb:0.7160800000	((((((1oqu_A.pdb:0.0985310000	1r2f_A.pdb:0.1409980000):0.0673705000	1uzr_A.pdb:0.0952400000):0.1854220000	1mxr_A.pdb:0.5038360000):0.1605760000	(3ee4_A.pdb:0.6381060000	((1jk0_A.pdb:0.3909320000	2uw2_A.pdb:0.1660000000):0.0499961000	1w68_A.pdb:0.1894970000):0.3008090000):0.0536888000):0.2043690000	(((2uw1_A.pdb:0.0686680000	2uw1_B.pdb:0.0993580000):0.0352479000	1afr_A.pdb:0.1675710000):0.4986930000	1za0_A.pdb:0.4886280000):0.2203690000):0.1203260000	((2inc_B.pdb:0.4285430000	(2inp_C.pdb:0.3736190000	1mty_B.pdb:0.4898150000):0.1879050000):0.1365040000	(1mty_D.pdb:0.5382800000	3dhg_A.pdb:0.5461540000):0.2057770000):0.1369820000):0.3293090000):0.4062840000):0.1672560000):0.0000029141	(((((1bcf_A.pdb:0.1308800000	2fkz_A.pdb:0.1015790000):0.0493664000	3e1q_A.pdb:0.0679590000):0.0748611000	1jgc_A.pdb:0.1510200000):0.0000025005	(((((1lko_A.pdb:0.2575040000	3qhb_A.pdb:0.4809690000):0.1470810000	1yuz_A.pdb:0.4798620000):0.2968940000	(1eum_A.pdb:0.1512490000	1vlg_A.pdb:0.1014040000):0.0066265500):0.0244816000	(1krq_A.pdb:0.1406910000	2jd7_A.pdb:0.1055350000):0.0126596000):0.0570542000	((((1lb3_A.pdb:0.0414270000	2za7_A.pdb:0.0690460000):0.0935773000	(1z6o_A.pdb:0.5507850000	1z6o_M.pdb:0.2186240000):0.1344430000):0.0500593000	(1bg7_A.pdb:0.1512370000	1r03_A.pdb:0.1154580000):0.0520257000):0.1520350000	3e6s_A.pdb:0.1619210000):0.0608835000):0.2201620000):0.1072610000	1nfv_A.pdb:0.2909320000):0.1811310000):0.0385752000	(2fjc_A.pdb:0.1170940000	((((1dps_A.pdb:0.1492340000	1jts_A.pdb:0.0694060000):0.1001210000	1o9r_A.pdb:0.0743100000):0.1258280000	(1tjo_A.pdb:0.0561910000	1tk6_A.pdb:0.0424070000):0.2118190000):0.0983863000	1uvh_A.pdb:0.3869680000):0.0648618000):0.0478458000):0.0351550000):0.0355980000	2chp_A.pdb:0.1645910000):0.0648988000	2fzf_A.pdb:0.6986880000):0.0432415000	1ji4_A.pdb:0.1029310000);
(1ji5_A.pdb:0.1644270000	((1jig_A.pdb:0.1274410000	(2chp_A.pdb:0.1297140000	((((1qgh_A.pdb:0.1295290000	2ux1_A.pdb:0.1548710000):0.1056510000	((((((2fzf_A.pdb:0.6654460000	1lko_A.pdb:0.1200190000):0.1368700000	1yuz_A.pdb:0.5553310000):0.1116750000	3qhb_A.pdb:0.4482210000):0.2571990000	((((((1lb3_A.pdb:0.0442860000	2za7_A.pdb:0.1144760000):0.0565322000	(1z6o_A.pdb:0.4701170000	1z6o_M.pdb:0.1168130000):0.1931620000):0.0427301000	1bg7_A.pdb:0.1288390000):0.0564296000	1r03_A.pdb:0.0871630000):0.1015450000	3e6s_A.pdb:0.1765420000):0.0425308000	((1eum_A.pdb:0.1499630000	1krq_A.pdb:0.1184410000):0.0290820000	(2jd7_A.pdb:0.0532890000	1vlg_A.pdb:0.1557580000):0.0416073000):0.0426281000):0.1308460000):0.0911032000	(((1bcf_A.pdb:0.1025290000	2fkz_A.pdb:0.0498050000):0.0413711000	3e1q_A.pdb:0.0668980000):0.0490365000	1jgc_A.pdb:0.1294850000):0.0981105000):0.0450146000	1nfv_A.pdb:0.2419440000):0.1092650000):0.0584581000	(2vzb_A.pdb:0.1733670000	(1otk_A.pdb:0.9036160000	((((((1oqu_A.pdb:0.1079960000	(1r2f_A.pdb:0.1825300000	1uzr_A.pdb:0.1022540000):0.0365115000):0.2551960000	1mxr_A.pdb:0.5529500000):0.1637590000	((1jk0_A.pdb:0.2801600000	2uw2_A.pdb:0.2280560000):0.0372621000	1w68_A.pdb:0.1512970000):0.2403650000):0.1494060000	(((2uw1_A.pdb:0.1211220000	2uw1_B.pdb:0.1196320000):0.0536453000	1afr_A.pdb:0.2268000000):0.5557510000	1za0_A.pdb:0.7989510000):0.1923400000):0.1082810000	3ee4_A.pdb:0.5158590000):0.1303200000	(2inc_B.pdb:0.3675320000	((2inp_C.pdb:0.4980420000	1mty_B.pdb:0.5235910000):0.1330610000	(1mty_D.pdb:0.6308500000	3dhg_A.pdb:0.5681900000):0.2727910000):0.1018870000):0.2994600000):0.2189840000):0.2629760000):0.1753250000):0.0578150000	(2fjc_A.pdb:0.0897720000	((((1dps_A.pdb:0.0763440000	1o9r_A.pdb:0.1066150000):0.0503105000	1jts_A.pdb:0.0565900000):0.1205760000	(1tjo_A.pdb:0.0905950000	1tk6_A.pdb:0.0434790000):0.1819800000):0.0734391000	1uvh_A.pdb:0.4426760000):0.0671934000):0.0434627000):0.0166057000):0.0554642000):0.0619654000	1n1q_A.pdb:0.0382090000):0.1196890000	1ji4_A.pdb:0.1381810000);
(1ji5_A.pdb:0.1259030000	(((1jig_A.pdb:0.0463390000	((((1qgh_A.pdb:0.0921810000	2ux1_A.pdb:0.1505500000):0.1207440000	(((((2fzf_A.pdb:0.5852200000	(1lko_A.pdb:0.2398560000	(1yuz_A.pdb:0.4086530000	3qhb_A.pdb:0.3268930000):0.0741496000):0.1444230000):0.1668660000	((((((((1lb3_A.pdb:0.0577770000	2za7_A.pdb:0.0561180000):0.0217906000	1bg7_A.pdb:0.1393020000):0.0405401000	(1z6o_A.pdb:0.6332210000	1z6o_M.pdb:0.1794070000):0.1763170000):0.0699263000	1r03_A.pdb:0.0399720000):0.1088530000	3e6s_A.pdb:0.1356880000):0.1116330000	2jd7_A.pdb:0.0582580000):0.0537173000	(1eum_A.pdb:0.0803040000	1vlg_A.pdb:0.1262370000):0.0416365000):0.0148084000	1krq_A.pdb:0.1099180000):0.1580270000):0.0932963000	((1bcf_A.pdb:0.0672490000	2fkz_A.pdb:0.1828620000):0.0718940000	3e1q_A.pdb:0.0390360000):0.0546684000):0.0421216000	1jgc_A.pdb:0.1250860000):0.0872141000	1nfv_A.pdb:0.2501570000):0.1898000000):0.0000029070	(2vzb_A.pdb:0.1882490000	(1otk_A.pdb:0.9937840000	((((((1oqu_A.pdb:0.1803580000	1uzr_A.pdb:0.1107990000):0.0845107000	1r2f_A.pdb:0.0358910000):0.2908520000	1mxr_A.pdb:0.3494130000):0.2123360000	(((1jk0_A.pdb:0.3863240000	1w68_A.pdb:0.1182890000):0.0833270000	2uw2_A.pdb:0.1384810000):0.1952410000	(((2uw1_A.pdb:0.0710160000	2uw1_B.pdb:0.1373350000):0.1280110000	1afr_A.pdb:0.1428250000):0.6295970000	1za0_A.pdb:0.8810970000):0.2994860000):0.0344548000):0.1468590000	3ee4_A.pdb:0.6692200000):0.2504760000	((2inc_B.pdb:0.4000790000	(2inp_C.pdb:0.3348590000	1mty_B.pdb:0.5371140000):0.1536910000):0.1114330000	(1mty_D.pdb:0.4781160000	3dhg_A.pdb:0.6045190000):0.1964070000):0.1115390000):0.3110490000):0.3329790000):0.1765960000):0.0311023000	(2fjc_A.pdb:0.0769360000	((((1dps_A.pdb:0.1567770000	1jts_A.pdb:0.1583850000):0.0663847000	1o9r_A.pdb:0.0652210000):0.1750630000	(1tjo_A.pdb:0.0378620000	1tk6_A.pdb:0.0719510000):0.1857530000):0.0490221000	1uvh_A.pdb:0.4956680000):0.1015690000):0.0262020000):0.0554694000):0.0873429000	1n1q_A.pdb:0.0000030000):0.0890615000	2chp_A.pdb:0.1194000000):0.1186130000	1ji4_A.pdb:0.2077640000);
(1ji5_A.pdb:0.1366350000	((((1jig_A.pdb:0.0781480000	(((1qgh_A.pdb:0.0616920000	2ux1_A.pdb:0.2008150000):0.0652996000	(2fjc_A.pdb:0.1186980000	((((1dps_A.pdb:0.1925640000	1jts_A.pdb:0.0924790000):0.0559840000	1o9r_A.pdb:0.1371960000):0.1084620000	1uvh_A.pdb:0.3628050000):0.1032730000	(1tjo_A.pdb:0.0292470000	1tk6_A.pdb:0.0416280000):0.1987850000):0.1270160000):0.0402365000):0.0000020494	(2vzb_A.pdb:0.1161840000	(1otk_A.pdb:0.8232200000	((((((1oqu_A.pdb:0.1416640000	1r2f_A.pdb:0.0936900000):0.0752065000	1uzr_A.pdb:0.0325010000):0.2297020000	(1mxr_A.pdb:0.4803180000	((1jk0_A.pdb:0.3309730000	2uw2_A.pdb:0.1329500000):0.0862912000	1w68_A.pdb:0.1429410000):0.2632640000):0.1067680000):0.0259736000	(((2uw1_A.pdb:0.0821950000	2uw1_B.pdb:0.1304230000):0.1056920000	1afr_A.pdb:0.0839180000):0.6878580000	1za0_A.pdb:0.6026880000):0.6714160000):0.0786262000	3ee4_A.pdb:0.5748320000):0.1705870000	((2inc_B.pdb:0.4653850000	(2inp_C.pdb:0.2803190000	1mty_B.pdb:0.5497080000):0.1101870000):0.1140090000	(1mty_D.pdb:0.4935740000	3dhg_A.pdb:0.7322850000):0.2586560000):0.3982160000):0.2776400000):0.2113500000):0.2102030000):0.0309466000):0.0169489000	(((2fzf_A.pdb:0.4837550000	1lko_A.pdb:0.2957570000):0.1310270000	(1yuz_A.pdb:0.4296750000	3qhb_A.pdb:0.2675290000):0.2054760000):0.2326010000	(((((1bcf_A.pdb:0.0810900000	2fkz_A.pdb:0.0619850000):0.0667682000	3e1q_A.pdb:0.0049060000):0.0931555000	1jgc_A.pdb:0.1581990000):0.0195714000	((((((1lb3_A.pdb:0.0409610000	2za7_A.pdb:0.1493320000):0.0512711000	(1z6o_A.pdb:0.5873210000	1z6o_M.pdb:0.2137320000):0.1645860000):0.0385395000	1bg7_A.pdb:0.1631990000):0.0520816000	1r03_A.pdb:0.0809750000):0.0753494000	3e6s_A.pdb:0.2325150000):0.0300197000	((1eum_A.pdb:0.1000480000	1vlg_A.pdb:0.0954290000):0.0359336000	(1krq_A.pdb:0.0965640000	2jd7_A.pdb:0.0994320000):0.0430329000):0.0322048000):0.1732600000):0.1097380000	1nfv_A.pdb:0.2363990000):0.0196023000):0.2205420000):0.0237336000	1n1q_A.pdb:0.0345300000):0.0579632000	2chp_A.pdb:0.0865270000):0.1712640000	1ji4_A.pdb:0.1579010000);
(1ji5_A.pdb:0.1037670000	(((((1jig_A.pdb:0.0996780000	1n1q_A.pdb:0.0559910000):0.0251301000	((2fjc_A.pdb:0.0613790000	((((1dps_A.pdb:0.0982520000	1jts_A.pdb:0.1487410000):0.1180640000	1o9r_A.pdb:0.0941650000):0.1318450000	(1tjo_A.pdb:0.0438240000	1tk6_A.pdb:0.0374360000):0.2004820000):0.1309190000	1uvh_A.pdb:0.4298940000):0.0479219000):0.0551154000	((2vzb_A.pdb:0.1568210000	(1otk_A.pdb:0.8206730000	((((((((1oqu_A.pdb:0.1346730000	1uzr_A.pdb:0.0854540000):0.0303659000	1r2f_A.pdb:0.0525510000):0.2553180000	1mxr_A.pdb:0.3930110000):0.1127410000	3ee4_A.pdb:0.5391590000):0.0813127000	1za0_A.pdb:0.8558840000):0.0420878000	((1jk0_A.pdb:0.3133380000	2uw2_A.pdb:0.1719590000):0.0638807000	1w68_A.pdb:0.1291900000):0.2258670000):0.2481620000	((2uw1_A.pdb:0.0784180000	2uw1_B.pdb:0.1139870000):0.1207500000	1afr_A.pdb:0.1029110000):0.5651110000):0.0792380000	(2inc_B.pdb:0.3138640000	((2inp_C.pdb:0.4220370000	1mty_B.pdb:0.5348010000):0.1234150000	(1mty_D.pdb:0.5526870000	3dhg_A.pdb:0.5624070000):0.2867540000):0.1960720000):0.3739780000):0.2041930000):0.1738500000):0.2272480000	(((((1bcf_A.pdb:0.0794390000	2fkz_A.pdb:0.0807050000):0.1048810000	1jgc_A.pdb:0.1254890000):0.0000023270	(3e1q_A.pdb:0.0745990000	(((((1lb3_A.pdb:0.0687870000	2za7_A.pdb:0.0513430000):0.0504763000	(1bg7_A.pdb:0.0812050000	1r03_A.pdb:0.1193240000):0.0623722000):0.0342679000	(1z6o_A.pdb:0.4837960000	1z6o_M.pdb:0.2760110000):0.1761410000):0.1190720000	3e6s_A.pdb:0.0446940000):0.1499470000	(((1eum_A.pdb:0.0523320000	1vlg_A.pdb:0.1216680000):0.0419125000	2jd7_A.pdb:0.1549320000):0.0270629000	1krq_A.pdb:0.1205810000):0.0395714000):0.1643130000):0.0504148000):0.0611748000	1nfv_A.pdb:0.1985580000):0.0228218000	((1lko_A.pdb:0.2879090000	3qhb_A.pdb:0.4731110000):0.0440226000	1yuz_A.pdb:0.6477930000):0.2750420000):0.1899230000):0.0705161000):0.0102717000):0.0719873000	2chp_A.pdb:0.1351520000):0.0662045000	2fzf_A.pdb:0.6481180000):0.0245469000	(1qgh_A.pdb:0.1759650000	2ux1_A.pdb:0.0822790000):0.0724159000):0.0555009000	1ji4_A.pdb:0.1249290000);
(1ji5_A.pdb:0.1420940000	((((1jig_A.pdb:0.0692080000	((1qgh_A.pdb:0.0950560000	2ux1_A.pdb:0.1228210000):0.1599190000	(((((1dps_A.pdb:0.1137460000	1jts_A.pdb:0.0737580000):0.0391641000	1o9r_A.pdb:0.1083740000):0.0969213000	(1tjo_A.pdb:0.0401800000	1tk6_A.pdb:0.0582400000):0.2669690000):0.0494758000	1uvh_A.pdb:0.4047000000):0.0917550000	(((((2fzf_A.pdb:0.6248840000	((1lko_A.pdb:0.2455170000	1yuz_A.pdb:0.4323580000):0.0573377000	3qhb_A.pdb:0.4625510000):0.3029550000):0.1093770000	((((((((1lb3_A.pdb:0.0641730000	2za7_A.pdb:0.0688460000):0.0773145000	1bg7_A.pdb:0.1449280000):0.0311796000	1r03_A.pdb:0.1184630000):0.0383103000	(1z6o_A.pdb:0.6001870000	1z6o_M.pdb:0.1462220000):0.1299510000):0.1233060000	3e6s_A.pdb:0.1331030000):0.0895169000	2jd7_A.pdb:0.0458680000):0.0189428000	1krq_A.pdb:0.1150970000):0.0325143000	(1eum_A.pdb:0.2010790000	1vlg_A.pdb:0.1071420000):0.0484282000):0.1162400000):0.1456460000	1nfv_A.pdb:0.3847990000):0.0220815000	(((1bcf_A.pdb:0.0960740000	2fkz_A.pdb:0.0834030000):0.0490187000	3e1q_A.pdb:0.0552570000):0.0501584000	1jgc_A.pdb:0.1176570000):0.0351402000):0.1971090000	(2vzb_A.pdb:0.0721830000	(1otk_A.pdb:1.1237010000	(((((((1oqu_A.pdb:0.1186170000	1r2f_A.pdb:0.1148740000):0.0528374000	1uzr_A.pdb:0.0348190000):0.3552790000	1mxr_A.pdb:0.3331700000):0.0860106000	((1jk0_A.pdb:0.3641230000	2uw2_A.pdb:0.2003860000):0.0597360000	1w68_A.pdb:0.2098960000):0.2585590000):0.0784101000	(((2uw1_A.pdb:0.1180900000	2uw1_B.pdb:0.1217970000):0.1154760000	1afr_A.pdb:0.0865530000):0.6795350000	1za0_A.pdb:0.6896650000):0.4702860000):0.1271850000	(2inc_B.pdb:0.5002680000	((2inp_C.pdb:0.3944520000	1mty_B.pdb:0.5799870000):0.1537910000	(1mty_D.pdb:0.6826330000	3dhg_A.pdb:0.6805800000):0.1718630000):0.0618925000):0.4988170000):0.1791870000	3ee4_A.pdb:0.5829270000):0.2868240000):0.4311970000):0.0890738000):0.0744623000):0.0506772000):0.0695090000):0.0376991000	2fjc_A.pdb:0.1708410000):0.0155065000	1n1q_A.pdb:0.0720950000):0.0622246000	2chp_A.pdb:0.1355350000):0.1314330000	1ji4_A.pdb:0.0852880000);
(1ji5_A.pdb:0.0923030000	((((1jig_A.pdb:0.0366480000	((((1qgh_A.pdb:0.1191710000	2ux1_A.pdb:0.1570930000):0.2260340000	((2vzb_A.pdb:0.1491830000	(1otk_A.pdb:0.8010080000	(((((((1oqu_A.pdb:0.1787360000	1r2f_A.pdb:0.0658770000):0.0785358000	1uzr_A.pdb:0.0280150000):0.2692640000	1mxr_A.pdb:0.3886630000):0.1048990000	((1jk0_A.pdb:0.4264080000	1w68_A.pdb:0.1348830000):0.0753153000	2uw2_A.pdb:0.1711100000):0.2807130000):0.0234839000	(((2uw1_A.pdb:0.0980640000	2uw1_B.pdb:0.1297880000):0.1136130000	1afr_A.pdb:0.0870120000):0.6954060000	1za0_A.pdb:0.6055970000):0.3509630000):0.1899130000	((2inc_B.pdb:0.3441990000	(2inp_C.pdb:0.3279210000	1mty_B.pdb:0.5533200000):0.2181780000):0.1118290000	(1mty_D.pdb:0.4830040000	3dhg_A.pdb:0.6525470000):0.2731670000):0.4196640000):0.1174040000	3ee4_A.pdb:0.5277800000):0.2645790000):0.2545380000):0.1089310000	(((1bcf_A.pdb:0.1100840000	2fkz_A.pdb:0.0438640000):0.1364620000	3e1q_A.pdb:0.0758170000):0.0314442000	((1jgc_A.pdb:0.0962880000	1nfv_A.pdb:0.2916490000):0.0290466000	(((1lko_A.pdb:0.2461300000	1yuz_A.pdb:0.4372340000):0.0447011000	3qhb_A.pdb:0.2787680000):0.2207200000	((((((1lb3_A.pdb:0.0474510000	2za7_A.pdb:0.1195990000):0.0902505000	1bg7_A.pdb:0.1361990000):0.0307582000	1r03_A.pdb:0.1180120000):0.0959775000	(1z6o_A.pdb:0.4400260000	1z6o_M.pdb:0.3292030000):0.1272570000):0.0794590000	3e6s_A.pdb:0.1146790000):0.0461296000	((1eum_A.pdb:0.1149240000	1vlg_A.pdb:0.1402340000):0.0124617000	(1krq_A.pdb:0.1785450000	2jd7_A.pdb:0.1188300000):0.0489303000):0.0302491000):0.1532290000):0.0892559000):0.0429776000):0.1829980000):0.0186918000):0.0241482000	((((1dps_A.pdb:0.1431620000	1jts_A.pdb:0.0313290000):0.1021850000	1o9r_A.pdb:0.0877740000):0.1327260000	(1tjo_A.pdb:0.0109390000	1tk6_A.pdb:0.0339150000):0.1873530000):0.0693718000	1uvh_A.pdb:0.4226610000):0.0582628000):0.0612107000	2fjc_A.pdb:0.0914770000):0.0418850000):0.0383338000	1n1q_A.pdb:0.0262460000):0.1533670000	2chp_A.pdb:0.1231650000):0.0576863000	2fzf_A.pdb:0.6261230000):0.0477928000	1ji4_A.pdb:0.1909970000);
(1ji5_A.pdb:0.1552110000	(((1jig_A.pdb:0.0494710000	((((1qgh_A.pdb:0.1166450000	2ux1_A.pdb:0.1565120000):0.1629580000	(2vzb_A.pdb:0.2881120000	(1otk_A.pdb:0.5481070000	((((((((1oqu_A.pdb:0.0989940000	1uzr_A.pdb:0.1325100000):0.0564440000	1r2f_A.pdb:0.0416140000):0.2883810000	1mxr_A.pdb:0.3542300000):0.0793410000	((1jk0_A.pdb:0.3115410000	1w68_A.pdb:0.2206450000):0.0686826000	2uw2_A.pdb:0.1028700000):0.3086820000):0.0478568000	3ee4_A.pdb:0.5477780000):0.1767130000	1za0_A.pdb:0.7089850000):0.1757120000	((2uw1_A.pdb:0.0944270000	2uw1_B.pdb:0.1135480000):0.1327830000	1afr_A.pdb:0.1353270000):0.6003200000):0.1327600000	((2inc_B.pdb:0.3723890000	(2inp_C.pdb:0.4590740000	1mty_B.pdb:0.5206260000):0.1588850000):0.0969097000	(1mty_D.pdb:0.6696740000	3dhg_A.pdb:0.6462980000):0.3455510000):0.4148140000):0.2024540000):0.4617590000):0.0355883000):0.0000023891	(2fjc_A.pdb:0.1552840000	((((1dps_A.pdb:0.1615000000	1jts_A.pdb:0.1496080000):0.1579740000	1o9r_A.pdb:0.0141320000):0.0801827000	1uvh_A.pdb:0.5421570000):0.0745310000	(1tjo_A.pdb:0.0213150000	1tk6_A.pdb:0.0532820000):0.1559830000):0.2124850000):0.0604359000):0.0134672000	((((2fzf_A.pdb:0.6630610000	(1lko_A.pdb:0.3042120000	(1yuz_A.pdb:0.3606330000	3qhb_A.pdb:0.4176750000):0.0834891000):0.0992007000):0.1817550000	((((((1lb3_A.pdb:0.0690010000	(1bg7_A.pdb:0.0924500000	1r03_A.pdb:0.0818320000):0.0334612000):0.0366192000	2za7_A.pdb:0.0850070000):0.0168441000	(1z6o_A.pdb:0.4635770000	1z6o_M.pdb:0.1296880000):0.1033950000):0.0743057000	3e6s_A.pdb:0.2364880000):0.0832468000	(1krq_A.pdb:0.0879830000	(2jd7_A.pdb:0.0732370000	1vlg_A.pdb:0.1453730000):0.0272395000):0.0169599000):0.0190452000	1eum_A.pdb:0.0770640000):0.1495700000):0.0626675000	(((1bcf_A.pdb:0.1180930000	2fkz_A.pdb:0.1224290000):0.0545268000	3e1q_A.pdb:0.0868060000):0.0836062000	1jgc_A.pdb:0.0893380000):0.0077169700):0.1460540000	1nfv_A.pdb:0.2024360000):0.2732170000):0.0294308000):0.0606785000	1n1q_A.pdb:0.0249160000):0.0738171000	2chp_A.pdb:0.1203000000):0.1140010000	1ji4_A.pdb:0.1159510000);
(1ji5_A.pdb:0.1484610000	((1jig_A.pdb:0.0639640000	1n1q_A.pdb:0.0715210000):0.0250879000	((((1qgh_A.pdb:0.0984270000	2ux1_A.pdb:0.2062420000):0.1108020000	(2vzb_A.pdb:0.2038610000	(1otk_A.pdb:1.0301540000	((((((1oqu_A.pdb:0.0910930000	1uzr_A.pdb:0.0884170000):0.0479787000	1r2f_A.pdb:0.0556160000):0.2456190000	1mxr_A.pdb:0.2639400000):0.2480630000	(((1jk0_A.pdb:0.3566690000	2uw2_A.pdb:0.1613110000):0.0768944000	1w68_A.pdb:0.1660020000):0.2178430000	((2uw1_A.pdb:0.0144410000	(2uw1_B.pdb:0.2045800000	1afr_A.pdb:0.2557860000):0.0684523000):0.7794300000	1za0_A.pdb:0.9290400000):0.4998170000):0.0128735000):0.2320630000	3ee4_A.pdb:0.5233550000):0.2968500000	(((2inc_B.pdb:0.4676620000	1mty_B.pdb:0.5075080000):0.1523140000	2inp_C.pdb:0.3033750000):0.1516190000	(1mty_D.pdb:0.6565020000	3dhg_A.pdb:0.5519810000):0.1435390000):0.3561060000):0.2341970000):0.7088510000):0.2150310000):0.0000029966	((2fjc_A.pdb:0.0480350000	1uvh_A.pdb:0.3856830000):0.0096441700	(((1dps_A.pdb:0.1256680000	1jts_A.pdb:0.0569280000):0.0813971000	1o9r_A.pdb:0.1307820000):0.1479940000	(1tjo_A.pdb:0.0397210000	1tk6_A.pdb:0.0417670000):0.2429640000):0.0582803000):0.0196746000):0.0309724000	(((2fzf_A.pdb:0.7427090000	(1lko_A.pdb:0.2364550000	(1yuz_A.pdb:0.4034260000	3qhb_A.pdb:0.3360150000):0.1012430000):0.2358960000):0.1498990000	((((1bcf_A.pdb:0.1045560000	2fkz_A.pdb:0.0995980000):0.0685754000	3e1q_A.pdb:0.0340930000):0.0455194000	1jgc_A.pdb:0.0895640000):0.0355559000	((((1lb3_A.pdb:0.0669560000	(2za7_A.pdb:0.1399250000	(1z6o_A.pdb:0.3854390000	1z6o_M.pdb:0.1541340000):0.1578250000):0.0000022649):0.0509084000	(1bg7_A.pdb:0.1373940000	1r03_A.pdb:0.0836020000):0.0399548000):0.0644708000	3e6s_A.pdb:0.1899310000):0.0887999000	(((1eum_A.pdb:0.1278030000	1krq_A.pdb:0.1342910000):0.0105022000	2jd7_A.pdb:0.0796630000):0.0345842000	1vlg_A.pdb:0.0873840000):0.0550148000):0.1595730000):0.0548553000):0.0666149000	1nfv_A.pdb:0.1712370000):0.2214690000):0.0030784900):0.0690499000	(2chp_A.pdb:0.1632400000	1ji4_A.pdb:0.0965580000):0.0418180000);
(1ji5_A.pdb:0.1428380000	(((1jig_A.pdb:0.1372680000	1n1q_A.pdb:0.0540390000):0.0128437000	((1qgh_A.pdb:0.1172020000	(2ux1_A.pdb:0.2421890000	((((((2fzf_A.pdb:0.7715830000	(1lko_A.pdb:0.3908620000	(1yuz_A.pdb:0.5356670000	3qhb_A.pdb:0.3718770000):0.1024520000):0.1323350000):0.1930760000	1nfv_A.pdb:0.1975850000):0.1210050000	1jgc_A.pdb:0.1015660000):0.0767873000	((1bcf_A.pdb:0.0275530000	2fkz_A.pdb:0.0682220000):0.1187200000	3e1q_A.pdb:0.0735220000):0.0826293000):0.1106940000	((((((((1lb3_A.pdb:0.0556170000	2za7_A.pdb:0.1442190000):0.1259070000	1bg7_A.pdb:0.1126410000):0.0352543000	1r03_A.pdb:0.1194160000):0.0399107000	(1z6o_A.pdb:0.5653200000	1z6o_M.pdb:0.2874420000):0.1576470000):0.0971099000	3e6s_A.pdb:0.2405570000):0.0512316000	2jd7_A.pdb:0.0473530000):0.0800905000	(1eum_A.pdb:0.1695480000	1vlg_A.pdb:0.0824840000):0.0563234000):0.0292566000	1krq_A.pdb:0.0779300000):0.1977900000):0.0975145000	(2vzb_A.pdb:0.2432030000	(1otk_A.pdb:0.8947130000	((((((1oqu_A.pdb:0.1134640000	1uzr_A.pdb:0.0803910000):0.0815986000	1r2f_A.pdb:0.0792700000):0.1628540000	1mxr_A.pdb:0.4762390000):0.1175320000	(((1jk0_A.pdb:0.2809090000	2uw2_A.pdb:0.1931690000):0.0326591000	1w68_A.pdb:0.1217880000):0.3345710000	(((2uw1_A.pdb:0.0866880000	2uw1_B.pdb:0.0922590000):0.1352550000	1afr_A.pdb:0.1758110000):0.5222650000	1za0_A.pdb:0.5384930000):0.4171990000):0.0736244000):0.1165070000	3ee4_A.pdb:0.5238440000):0.3199890000	(2inc_B.pdb:0.3433510000	((2inp_C.pdb:0.5179080000	1mty_B.pdb:0.5756220000):0.2244620000	(1mty_D.pdb:0.5940520000	3dhg_A.pdb:0.6035250000):0.2522420000):0.1019080000):0.2403720000):0.0877482000):0.3069750000):0.2215260000):0.0539517000):0.0576907000):0.0542230000	(2fjc_A.pdb:0.1586030000	((((1dps_A.pdb:0.0935030000	1jts_A.pdb:0.1711550000):0.0936949000	1o9r_A.pdb:0.1466550000):0.1427370000	(1tjo_A.pdb:0.0474260000	1tk6_A.pdb:0.0082520000):0.2188790000):0.0643183000	1uvh_A.pdb:0.4352810000):0.0540690000):0.0450774000):0.0287329000):0.1123760000	2chp_A.pdb:0.1761330000):0.0437974000	1ji4_A.pdb:0.1948670000);
(1ji5_A.pdb:0.2129640000	1jig_A.pdb:0.0269460000	(1n1q_A.pdb:0.0179520000	(((2chp_A.pdb:0.2243610000	2fjc_A.pdb:0.0504290000):0.0338335000	((1qgh_A.pdb:0.1211300000	2ux1_A.pdb:0.1702250000):0.1066620000	(((((1dps_A.pdb:0.0897320000	1o9r_A.pdb:0.1860170000):0.0647482000	1jts_A.pdb:0.0111510000):0.1697150000	(1uvh_A.pdb:0.3673620000	(1tjo_A.pdb:0.0864280000	1tk6_A.pdb:0.0673650000):0.2459960000):0.0728705000):0.0560659000	(((((2fzf_A.pdb:0.5615320000	(1lko_A.pdb:0.1296770000	(1yuz_A.pdb:0.3517980000	3qhb_A.pdb:0.2967560000):0.2284700000):0.1729450000):0.1678590000	(3e1q_A.pdb:0.0996500000	2fkz_A.pdb:0.0669180000):0.0216369000):0.0268522000	1bcf_A.pdb:0.1198130000):0.0441368000	(1jgc_A.pdb:0.0879610000	(((((1lb3_A.pdb:0.0137420000	2za7_A.pdb:0.1023460000):0.0496131000	(1z6o_A.pdb:0.4435850000	1z6o_M.pdb:0.3161610000):0.1544650000):0.0490213000	1bg7_A.pdb:0.0948430000):0.0392829000	1r03_A.pdb:0.0772570000):0.1430930000	(((1eum_A.pdb:0.0947340000	1krq_A.pdb:0.1057820000):0.0087007800	(2jd7_A.pdb:0.0959860000	1vlg_A.pdb:0.1735070000):0.0405010000):0.0838834000	3e6s_A.pdb:0.1162550000):0.0617348000):0.1750280000):0.0336443000):0.0933392000	1nfv_A.pdb:0.2291550000):0.2170750000):0.0084065200	(2vzb_A.pdb:0.1229780000	(1otk_A.pdb:0.8775880000	((((((1oqu_A.pdb:0.1602440000	1r2f_A.pdb:0.0738100000):0.0679653000	1uzr_A.pdb:0.0130890000):0.2073790000	1mxr_A.pdb:0.3909220000):0.1305090000	((1jk0_A.pdb:0.2758630000	(2uw2_A.pdb:0.1759410000	1w68_A.pdb:0.2420540000):0.0587554000):0.1914140000	(((2uw1_A.pdb:0.0690060000	2uw1_B.pdb:0.1321350000):0.0890926000	1afr_A.pdb:0.1722080000):0.6849290000	1za0_A.pdb:0.7449930000):0.4581630000):0.0248609000):0.1380780000	3ee4_A.pdb:0.6181530000):0.2270440000	(2inc_B.pdb:0.4203700000	((2inp_C.pdb:0.4424420000	(1mty_D.pdb:0.5598870000	3dhg_A.pdb:0.7123380000):0.2467910000):0.1363350000	1mty_B.pdb:0.5990660000):0.0698709000):0.2849860000):0.5781240000):0.1493540000):0.3280050000):0.0067604700):0.0361054000):0.0190075000	1ji4_A.pdb:0.1570430000):0.0502548000):0.0549275000);
(1ji5_A.pdb:0.2574790000	((1jig_A.pdb:0.0617730000	(2chp_A.pdb:0.1515360000	((1qgh_A.pdb:0.1434320000	2ux1_A.pdb:0.1110040000):0.1100100000	1ji4_A.pdb:0.1789620000):0.0721635000):0.0340316000):0.0245488000	(1n1q_A.pdb:0.0839440000	(2fjc_A.pdb:0.1342360000	((((1dps_A.pdb:0.2156560000	1jts_A.pdb:0.0311010000):0.0633741000	1o9r_A.pdb:0.1839330000):0.1184550000	1uvh_A.pdb:0.3204920000):0.1577040000	(1tjo_A.pdb:0.0907960000	1tk6_A.pdb:0.0568460000):0.1780700000):0.0676307000):0.0884084000):0.0035337900):0.0517304000	(((2fzf_A.pdb:0.4495060000	(1otk_A.pdb:1.0568650000	(((((((1oqu_A.pdb:0.0941160000	1uzr_A.pdb:0.1132850000):0.0607045000	1r2f_A.pdb:0.0878880000):0.2753990000	1mxr_A.pdb:0.4719950000):0.0608761000	(3ee4_A.pdb:0.7994700000	((1jk0_A.pdb:0.3050380000	2uw2_A.pdb:0.1628100000):0.0998610000	1w68_A.pdb:0.0827460000):0.2188040000):0.0497230000):0.1548110000	1za0_A.pdb:0.9286790000):0.1667730000	((2uw1_A.pdb:0.0564070000	2uw1_B.pdb:0.1223550000):0.0604150000	1afr_A.pdb:0.1794770000):0.6546850000):0.1573840000	(2inc_B.pdb:0.3092700000	((2inp_C.pdb:0.4083550000	1mty_B.pdb:0.5945520000):0.1194220000	(1mty_D.pdb:0.6262030000	3dhg_A.pdb:0.6769970000):0.2380820000):0.1366960000):0.1112250000):0.1012940000):0.4872710000):0.1270030000	(((((1bcf_A.pdb:0.1407410000	2fkz_A.pdb:0.1046610000):0.0453663000	3e1q_A.pdb:0.0410650000):0.0979452000	(1jgc_A.pdb:0.1581660000	((((((1lb3_A.pdb:0.0479090000	2za7_A.pdb:0.1455570000):0.0000028139	(1z6o_A.pdb:0.4550480000	1z6o_M.pdb:0.2064040000):0.1676470000):0.0894315000	1bg7_A.pdb:0.1060030000):0.0390096000	1r03_A.pdb:0.0960630000):0.0972400000	((1eum_A.pdb:0.1142030000	1krq_A.pdb:0.2215670000):0.0219961000	(2jd7_A.pdb:0.0830950000	1vlg_A.pdb:0.1298800000):0.0692958000):0.0532831000):0.0760751000	3e6s_A.pdb:0.2057090000):0.1954670000):0.0133098000):0.1080840000	1nfv_A.pdb:0.3571520000):0.0873066000	((1lko_A.pdb:0.1805810000	1yuz_A.pdb:0.7148420000):0.0850872000	3qhb_A.pdb:0.2961830000):0.3012540000):0.1502970000):0.0648657000	2vzb_A.pdb:0.2271820000):0.1141530000);
(1ji5_A.pdb:0.1698580000	((1jig_A.pdb:0.1192310000	(((1qgh_A.pdb:0.1406660000	2ux1_A.pdb:0.2089790000):0.1310570000	((((((2fzf_A.pdb:0.5648680000	(1lko_A.pdb:0.2753980000	1yuz_A.pdb:0.6865280000):0.1247250000):0.1971730000	3qhb_A.pdb:0.5949690000):0.1807050000	((((((1lb3_A.pdb:0.0711790000	2za7_A.pdb:0.1696030000):0.0181021000	1bg7_A.pdb:0.1824450000):0.0288844000	1r03_A.pdb:0.1465120000):0.0302027000	(1z6o_A.pdb:0.5593530000	1z6o_M.pdb:0.3189740000):0.1517040000):0.0657722000	3e6s_A.pdb:0.2290510000):0.0826280000	((1eum_A.pdb:0.1745720000	(2jd7_A.pdb:0.0796180000	1vlg_A.pdb:0.1086350000):0.0687989000):0.0716558000	1krq_A.pdb:0.1735040000):0.0353171000):0.1324400000):0.1420650000	(((1bcf_A.pdb:0.0743040000	2fkz_A.pdb:0.0670550000):0.1146820000	3e1q_A.pdb:0.0864770000):0.0867436000	1jgc_A.pdb:0.1463730000):0.0231151000):0.1616460000	1nfv_A.pdb:0.3085810000):0.1305090000	(2vzb_A.pdb:0.2193590000	(1otk_A.pdb:0.6888250000	(((((((1oqu_A.pdb:0.0848580000	1r2f_A.pdb:0.1011150000):0.0556629000	1uzr_A.pdb:0.0420370000):0.2570900000	1mxr_A.pdb:0.4525220000):0.1601730000	((1jk0_A.pdb:0.2677110000	2uw2_A.pdb:0.2426240000):0.0880453000	1w68_A.pdb:0.1559560000):0.2322860000):0.0596142000	(((2uw1_A.pdb:0.1153960000	2uw1_B.pdb:0.1076450000):0.0960646000	1afr_A.pdb:0.1764490000):0.4518740000	1za0_A.pdb:0.6024350000):0.4713500000):0.0736180000	3ee4_A.pdb:0.6779000000):0.2473460000	(2inc_B.pdb:0.4633200000	((2inp_C.pdb:0.5257060000	1mty_B.pdb:0.5199850000):0.1352090000	(1mty_D.pdb:0.4549940000	3dhg_A.pdb:0.7221290000):0.2484040000):0.0551613000):0.2457510000):0.3533330000):0.3578250000):0.2252050000):0.0043433900):0.0649194000	((2fjc_A.pdb:0.0959430000	1uvh_A.pdb:0.3400460000):0.0503495000	((1dps_A.pdb:0.1423710000	(1o9r_A.pdb:0.0548370000	(1tjo_A.pdb:0.0505410000	1tk6_A.pdb:0.0747890000):0.2565390000):0.1109340000):0.0661934000	1jts_A.pdb:0.0457740000):0.1312140000):0.0677095000):0.0217877000):0.0301213000	1n1q_A.pdb:0.0183320000):0.0672929000	(2chp_A.pdb:0.0982910000	1ji4_A.pdb:0.1732290000):0.0615407000);
(1ji5_A.pdb:0.0500490000	(((1jig_A.pdb:0.1535790000	(((1qgh_A.pdb:0.0610510000	2ux1_A.pdb:0.1948480000):0.1949010000	((2fjc_A.pdb:0.1273440000	(((1dps_A.pdb:0.1264970000	1jts_A.pdb:0.1072000000):0.0805444000	1o9r_A.pdb:0.1098620000):0.1328560000	(1uvh_A.pdb:0.5446530000	(1tjo_A.pdb:0.0469010000	1tk6_A.pdb:0.0518440000):0.1504440000):0.0503686000):0.1071090000):0.0763508000	(2vzb_A.pdb:0.1224360000	(1otk_A.pdb:1.0115670000	(((((((1oqu_A.pdb:0.1343700000	1r2f_A.pdb:0.1496310000):0.0303578000	1uzr_A.pdb:0.0601970000):0.3402330000	1mxr_A.pdb:0.3423380000):0.2200250000	((1jk0_A.pdb:0.3557530000	2uw2_A.pdb:0.1481670000):0.1652070000	1w68_A.pdb:0.1295240000):0.2704480000):0.1662030000	(((2uw1_A.pdb:0.1148960000	2uw1_B.pdb:0.1439180000):0.1104290000	1afr_A.pdb:0.1380980000):0.5501890000	1za0_A.pdb:1.0602010000):0.2972030000):0.0591676000	(2inc_B.pdb:0.4549720000	((2inp_C.pdb:0.4319680000	1mty_B.pdb:0.5338340000):0.0978896000	(1mty_D.pdb:0.7119540000	3dhg_A.pdb:0.5885300000):0.3408540000):0.0332478000):0.3429830000):0.0954592000	3ee4_A.pdb:0.6827870000):0.3140650000):0.4489540000):0.2494970000):0.0000021883):0.0477893000	(((2fzf_A.pdb:0.5150910000	((1lko_A.pdb:0.1676470000	1yuz_A.pdb:0.4738280000):0.1589090000	3qhb_A.pdb:0.4639970000):0.1959480000):0.2750680000	((((1bcf_A.pdb:0.0787460000	2fkz_A.pdb:0.0882910000):0.0902148000	3e1q_A.pdb:0.0659930000):0.0707683000	1jgc_A.pdb:0.1705340000):0.0741778000	((((((1lb3_A.pdb:0.0477240000	2za7_A.pdb:0.0687120000):0.0750073000	(1z6o_A.pdb:0.4746620000	1z6o_M.pdb:0.2706150000):0.1490910000):0.0429466000	1bg7_A.pdb:0.1125610000):0.0433916000	1r03_A.pdb:0.1668240000):0.1048760000	3e6s_A.pdb:0.2774520000):0.0639337000	((1eum_A.pdb:0.1180910000	(1krq_A.pdb:0.0982220000	2jd7_A.pdb:0.0951150000):0.0281084000):0.0208662000	1vlg_A.pdb:0.1173820000):0.0388420000):0.2243610000):0.0270946000):0.0997771000	1nfv_A.pdb:0.1571930000):0.1585810000):0.0516759000):0.0495070000	1n1q_A.pdb:0.0386440000):0.0471042000	2chp_A.pdb:0.1936560000):0.1116990000	1ji4_A.pdb:0.2230740000);
(1ji5_A.pdb:0.1823020000	(1jig_A.pdb:0.1129060000	1n1q_A.pdb:0.0502370000):0.0679964000	(((2chp_A.pdb:0.2003720000	2fjc_A.pdb:0.1091990000):0.0560352000	(((1qgh_A.pdb:0.0556300000	(2ux1_A.pdb:0.1241970000	(2vzb_A.pdb:0.1841040000	(1otk_A.pdb:0.6954550000	(((((((1oqu_A.pdb:0.1485070000	1r2f_A.pdb:0.1204210000):0.0951552000	1uzr_A.pdb:0.0419730000):0.2811470000	1mxr_A.pdb:0.3424630000):0.2166330000	((1jk0_A.pdb:0.4120010000	2uw2_A.pdb:0.1458640000):0.0722863000	1w68_A.pdb:0.2039520000):0.0833250000):0.1477330000	(((2uw1_A.pdb:0.1224110000	2uw1_B.pdb:0.1430080000):0.0893818000	1afr_A.pdb:0.1082290000):0.4625090000	1za0_A.pdb:0.6533140000):0.5064590000):0.2556460000	3ee4_A.pdb:0.6692950000):0.1521420000	((2inc_B.pdb:0.2984810000	(2inp_C.pdb:0.4142440000	1mty_B.pdb:0.4693870000):0.1824790000):0.1321320000	(1mty_D.pdb:0.6255350000	3dhg_A.pdb:0.7574580000):0.2984000000):0.2315350000):0.1904100000):0.5307280000):0.2024830000):0.0490356000):0.1061000000	((2fzf_A.pdb:0.5147170000	(1lko_A.pdb:0.2393000000	(1yuz_A.pdb:0.6196530000	3qhb_A.pdb:0.2296070000):0.2285790000):0.2384220000):0.4040910000	(((((1bcf_A.pdb:0.0548050000	3e1q_A.pdb:0.1048330000):0.0528790000	2fkz_A.pdb:0.0407630000):0.0675549000	1jgc_A.pdb:0.1834900000):0.0718125000	(((((1lb3_A.pdb:0.0426490000	2za7_A.pdb:0.0958570000):0.0445959000	(1bg7_A.pdb:0.0439520000	1r03_A.pdb:0.2154270000):0.0789716000):0.0778977000	(1z6o_A.pdb:0.4305310000	1z6o_M.pdb:0.2730260000):0.0507980000):0.1557080000	3e6s_A.pdb:0.2126170000):0.0444086000	((1eum_A.pdb:0.1110620000	1vlg_A.pdb:0.0916170000):0.0850449000	(1krq_A.pdb:0.1054070000	2jd7_A.pdb:0.1029820000):0.0000027829):0.0391474000):0.2102360000):0.0698904000	1nfv_A.pdb:0.3829880000):0.0502614000):0.0937824000):0.0627487000	(((1dps_A.pdb:0.0565910000	(1jts_A.pdb:0.0532840000	1o9r_A.pdb:0.1671690000):0.0530930000):0.0439530000	1uvh_A.pdb:0.3989580000):0.1002350000	(1tjo_A.pdb:0.0555700000	1tk6_A.pdb:0.0587850000):0.1736630000):0.0920056000):0.0152603000):0.0345929000	1ji4_A.pdb:0.1449810000):0.0528507000);
(1ji5_A.pdb:0.0263790000	((((1jig_A.pdb:0.0964860000	1n1q_A.pdb:0.0638390000):0.0330222000	(((1qgh_A.pdb:0.1232390000	2ux1_A.pdb:0.1107180000):0.1059080000	((2vzb_A.pdb:0.2472780000	(1otk_A.pdb:0.5990380000	(((((1oqu_A.pdb:0.0781480000	(1r2f_A.pdb:0.0991500000	1uzr_A.pdb:0.1116740000):0.0562710000):0.2307520000	1mxr_A.pdb:0.5451790000):0.1292590000	(3ee4_A.pdb:0.5273040000	((1jk0_A.pdb:0.3746140000	2uw2_A.pdb:0.1449440000):0.0667635000	1w68_A.pdb:0.1954280000):0.3156060000):0.0257908000):0.2511020000	(((2uw1_A.pdb:0.0727190000	2uw1_B.pdb:0.1234570000):0.1505020000	1afr_A.pdb:0.0941290000):0.4532160000	1za0_A.pdb:0.5792020000):0.3234500000):0.0724302000	((2inc_B.pdb:0.4595680000	(2inp_C.pdb:0.3833420000	3dhg_A.pdb:0.8228600000):0.0679798000):0.0677709000	(1mty_B.pdb:0.4535680000	1mty_D.pdb:0.8145780000):0.1343910000):0.2940860000):0.2036000000):0.6441660000):0.0712916000	(((1bcf_A.pdb:0.1175710000	2fkz_A.pdb:0.0916570000):0.0653217000	3e1q_A.pdb:0.0535120000):0.1041030000	(1jgc_A.pdb:0.1654650000	(1nfv_A.pdb:0.2219630000	(((1lko_A.pdb:0.2448140000	3qhb_A.pdb:0.2925620000):0.1875420000	1yuz_A.pdb:0.4816680000):0.2738650000	(((((1lb3_A.pdb:0.0783790000	(1bg7_A.pdb:0.0903430000	1r03_A.pdb:0.1492720000):0.1030970000):0.0829866000	2za7_A.pdb:0.0440630000):0.0723355000	(1z6o_A.pdb:0.4828470000	1z6o_M.pdb:0.2020650000):0.1104780000):0.0441204000	3e6s_A.pdb:0.2280940000):0.1235340000	((1eum_A.pdb:0.0896950000	1vlg_A.pdb:0.1636720000):0.0257282000	(1krq_A.pdb:0.1146040000	2jd7_A.pdb:0.1330920000):0.0333899000):0.0138192000):0.0868419000):0.1916750000):0.0275760000):0.0563829000):0.2250390000):0.0000022438):0.0620918000	(2fjc_A.pdb:0.1468470000	((((1dps_A.pdb:0.1350920000	1jts_A.pdb:0.1624560000):0.1172790000	1o9r_A.pdb:0.1467390000):0.1488710000	(1tjo_A.pdb:0.0396960000	1tk6_A.pdb:0.0487630000):0.2056860000):0.1017800000	1uvh_A.pdb:0.4340500000):0.0685109000):0.0240411000):0.0569308000):0.0286300000	2chp_A.pdb:0.2136020000):0.0725743000	1ji4_A.pdb:0.2526590000):0.1235700000	2fzf_A.pdb:0.6733660000);
(1ji5_A.pdb:0.0847280000	(((((1jig_A.pdb:0.0458860000	1n1q_A.pdb:0.0648390000):0.0396870000	((2fjc_A.pdb:0.1082460000	(((1dps_A.pdb:0.1269700000	(1jts_A.pdb:0.1041070000	1o9r_A.pdb:0.0759000000):0.0149380000):0.0552012000	(1tjo_A.pdb:0.0474820000	1tk6_A.pdb:0.0063200000):0.2330290000):0.1277950000	1uvh_A.pdb:0.3152730000):0.0716273000):0.0399962000	((2vzb_A.pdb:0.1206120000	(1otk_A.pdb:0.8386430000	(((((((1oqu_A.pdb:0.1456850000	1r2f_A.pdb:0.1356790000):0.0701799000	1uzr_A.pdb:0.0339540000):0.2483520000	1mxr_A.pdb:0.3707040000):0.1595640000	((1jk0_A.pdb:0.3530300000	2uw2_A.pdb:0.1631030000):0.1084580000	1w68_A.pdb:0.1587560000):0.2109650000):0.0252245000	(((2uw1_A.pdb:0.0676920000	2uw1_B.pdb:0.1534920000):0.0820746000	1afr_A.pdb:0.1861140000):0.4524600000	1za0_A.pdb:0.6951200000):0.4881060000):0.1127410000	3ee4_A.pdb:0.7045890000):0.1102560000	((2inc_B.pdb:0.4423630000	(2inp_C.pdb:0.4357530000	1mty_B.pdb:0.4826790000):0.1773430000):0.1175730000	(1mty_D.pdb:0.6747410000	3dhg_A.pdb:0.6426930000):0.3847270000):0.1165330000):0.1971910000):0.3971660000):0.1668580000	(((1bcf_A.pdb:0.0846290000	2fkz_A.pdb:0.0983480000):0.1018790000	3e1q_A.pdb:0.0616480000):0.0086771200	((1jgc_A.pdb:0.1165230000	(1nfv_A.pdb:0.2650190000	(1lko_A.pdb:0.3162630000	(1yuz_A.pdb:0.6664780000	3qhb_A.pdb:0.3876050000):0.1194410000):0.3448730000):0.1089010000):0.0239560000	(((((1lb3_A.pdb:0.0561000000	2za7_A.pdb:0.1011980000):0.0665075000	(1bg7_A.pdb:0.1501380000	1r03_A.pdb:0.1402430000):0.0536678000):0.0094651000	(1z6o_A.pdb:0.3307230000	1z6o_M.pdb:0.1985810000):0.2050710000):0.2032530000	3e6s_A.pdb:0.1028210000):0.0501227000	(((1eum_A.pdb:0.0927410000	1vlg_A.pdb:0.1402330000):0.0615871000	1krq_A.pdb:0.0856130000):0.0000027964	2jd7_A.pdb:0.1106520000):0.0576045000):0.1789800000):0.0420881000):0.2527790000):0.0740121000):0.0530963000):0.0931288000	2chp_A.pdb:0.0615930000):0.1125050000	2fzf_A.pdb:0.8472250000):0.0000027573	(1qgh_A.pdb:0.2080060000	2ux1_A.pdb:0.0321220000):0.1112030000):0.0775449000	1ji4_A.pdb:0.0884210000);
(1ji5_A.pdb:0.1121840000	(((1jig_A.pdb:0.0849320000	1n1q_A.pdb:0.0507930000):0.0305548000	(((1qgh_A.pdb:0.0537820000	2ux1_A.pdb:0.2120360000):0.0851263000	((2fjc_A.pdb:0.0657530000	((((1dps_A.pdb:0.1732030000	1jts_A.pdb:0.0531780000):0.0425996000	1o9r_A.pdb:0.1721380000):0.0613071000	1uvh_A.pdb:0.3788040000):0.0670084000	(1tjo_A.pdb:0.0404430000	1tk6_A.pdb:0.0501380000):0.2423960000):0.1377780000):0.0610615000	(2vzb_A.pdb:0.0000030000	(1otk_A.pdb:0.9361550000	(((((((1oqu_A.pdb:0.1508170000	1r2f_A.pdb:0.1486910000):0.0555754000	1uzr_A.pdb:0.1005570000):0.3024450000	1mxr_A.pdb:0.4512520000):0.1972150000	(((1jk0_A.pdb:0.3700100000	2uw2_A.pdb:0.1906770000):0.1208320000	1w68_A.pdb:0.1877110000):0.1317980000	1za0_A.pdb:1.1397770000):0.0126170000):0.1590900000	3ee4_A.pdb:0.7352010000):0.2482920000	((2uw1_A.pdb:0.0897500000	2uw1_B.pdb:0.0944090000):0.1265790000	1afr_A.pdb:0.1217700000):0.9165660000):0.0812277000	((2inc_B.pdb:0.4407520000	(2inp_C.pdb:0.3464760000	1mty_B.pdb:0.6339660000):0.1962250000):0.1628050000	(1mty_D.pdb:0.6078180000	3dhg_A.pdb:0.5682270000):0.2568280000):0.1413750000):0.4071010000):0.5634830000):0.3900970000):0.0000021973):0.0228441000	(((2fzf_A.pdb:0.6591270000	1yuz_A.pdb:0.4770270000):0.1541790000	(1lko_A.pdb:0.1784220000	3qhb_A.pdb:0.6111890000):0.2378030000):0.2802010000	(((((1bcf_A.pdb:0.1140600000	2fkz_A.pdb:0.0556980000):0.0841107000	3e1q_A.pdb:0.0740050000):0.0506455000	1jgc_A.pdb:0.0970640000):0.0554118000	(((((1lb3_A.pdb:0.0381450000	((1bg7_A.pdb:0.1251280000	1r03_A.pdb:0.0901540000):0.0658181000	1z6o_A.pdb:0.6613210000):0.0408079000):0.0801071000	2za7_A.pdb:0.0350500000):0.1067460000	1z6o_M.pdb:0.4008510000):0.0357309000	3e6s_A.pdb:0.2009060000):0.1238930000	((1eum_A.pdb:0.0963330000	1vlg_A.pdb:0.1556940000):0.0444864000	(1krq_A.pdb:0.0681400000	2jd7_A.pdb:0.1723660000):0.0055659800):0.0564736000):0.2071190000):0.0787574000	1nfv_A.pdb:0.2093150000):0.0215825000):0.1848960000):0.0070165100):0.0723612000	2chp_A.pdb:0.1126710000):0.0697295000	1ji4_A.pdb:0.1886690000);
(1ji5_A.pdb:0.1013880000	(((1jig_A.pdb:0.0831410000	1n1q_A.pdb:0.0644670000):0.0426268000	(((1qgh_A.pdb:0.0667750000	2ux1_A.pdb:0.2090630000):0.1372750000	((((((2fzf_A.pdb:0.5384710000	((1lko_A.pdb:0.3195760000	1yuz_A.pdb:0.3859570000):0.1459910000	3qhb_A.pdb:0.2791200000):0.1527480000):0.2404110000	(((((((1lb3_A.pdb:0.0517520000	2za7_A.pdb:0.0925910000):0.0533509000	(1bg7_A.pdb:0.1431080000	1r03_A.pdb:0.1090670000):0.0410349000):0.0448613000	(1z6o_A.pdb:0.5068490000	1z6o_M.pdb:0.1688710000):0.2226120000):0.0775888000	3e6s_A.pdb:0.2026270000):0.1288840000	2jd7_A.pdb:0.0892000000):0.0176560000	(1eum_A.pdb:0.0762760000	1vlg_A.pdb:0.0815900000):0.0660668000):0.0539045000	1krq_A.pdb:0.1007510000):0.1354180000):0.2273680000	1jgc_A.pdb:0.1231440000):0.0201714000	((1bcf_A.pdb:0.0677190000	2fkz_A.pdb:0.0843190000):0.0716692000	3e1q_A.pdb:0.0599350000):0.0430739000):0.0837862000	1nfv_A.pdb:0.1514760000):0.0810028000	(2vzb_A.pdb:0.2610160000	(1otk_A.pdb:0.5908550000	(((((((1oqu_A.pdb:0.1067550000	1r2f_A.pdb:0.1135960000):0.0516219000	1uzr_A.pdb:0.0482330000):0.1891520000	1mxr_A.pdb:0.3950840000):0.0820041000	((1jk0_A.pdb:0.3702720000	2uw2_A.pdb:0.1349280000):0.1289910000	1w68_A.pdb:0.2323810000):0.2268820000):0.1102990000	3ee4_A.pdb:0.7287050000):0.1117690000	(((2uw1_A.pdb:0.0726520000	2uw1_B.pdb:0.1181100000):0.1141290000	1afr_A.pdb:0.1473690000):0.6703440000	1za0_A.pdb:0.6073810000):0.3605220000):0.1212530000	((2inc_B.pdb:0.5787710000	(2inp_C.pdb:0.4778050000	1mty_B.pdb:0.6160420000):0.1582700000):0.0865218000	(1mty_D.pdb:0.4940110000	3dhg_A.pdb:0.4911610000):0.2642310000):0.2242760000):0.4779180000):0.4506830000):0.0215348000):0.0216565000):0.0189785000	(2fjc_A.pdb:0.1253330000	((((1dps_A.pdb:0.1093130000	1jts_A.pdb:0.0870620000):0.0335085000	1o9r_A.pdb:0.0745110000):0.1308730000	1uvh_A.pdb:0.4480110000):0.0736587000	(1tjo_A.pdb:0.0653210000	1tk6_A.pdb:0.0286390000):0.2603210000):0.0688693000):0.0372884000):0.0803647000):0.0700745000	2chp_A.pdb:0.1835100000):0.0478077000	1ji4_A.pdb:0.1482780000);
(1ji5_A.pdb:0.1744540000	((1jig_A.pdb:0.0628590000	(((1qgh_A.pdb:0.0795390000	2ux1_A.pdb:0.2352820000):0.1036200000	((2fjc_A.pdb:0.0851880000	((((1dps_A.pdb:0.1537650000	1jts_A.pdb:0.0807800000):0.1871330000	1o9r_A.pdb:0.0737250000):0.1180560000	(1tjo_A.pdb:0.0501190000	1tk6_A.pdb:0.0706570000):0.1905640000):0.0893338000	1uvh_A.pdb:0.4593970000):0.1020430000):0.0507947000	(2vzb_A.pdb:0.1543370000	(1otk_A.pdb:0.7496180000	(((((((1oqu_A.pdb:0.1049450000	1r2f_A.pdb:0.1403470000):0.0507546000	1uzr_A.pdb:0.0835260000):0.2311320000	1mxr_A.pdb:0.4468550000):0.2265960000	((1jk0_A.pdb:0.4179930000	1w68_A.pdb:0.1848860000):0.0479072000	2uw2_A.pdb:0.2455640000):0.2344270000):0.0800501000	3ee4_A.pdb:0.4742470000):0.2397000000	(((2uw1_A.pdb:0.0785800000	2uw1_B.pdb:0.1095250000):0.1492930000	1afr_A.pdb:0.0911340000):0.4863760000	1za0_A.pdb:0.7863400000):0.2488790000):0.0982160000	(2inc_B.pdb:0.3223690000	((2inp_C.pdb:0.3508620000	(1mty_D.pdb:0.7220840000	3dhg_A.pdb:0.4882300000):0.3037530000):0.1456830000	1mty_B.pdb:0.4274050000):0.0489874000):0.2024370000):0.2896140000):0.4322930000):0.3048450000):0.0000022371):0.0621251000	(((2fzf_A.pdb:0.6685820000	(1lko_A.pdb:0.2078330000	(1yuz_A.pdb:0.4471450000	3qhb_A.pdb:0.6247950000):0.1360040000):0.2180210000):0.1266970000	((((1bcf_A.pdb:0.0974520000	2fkz_A.pdb:0.0782350000):0.0938861000	3e1q_A.pdb:0.0282470000):0.0871029000	1jgc_A.pdb:0.1305530000):0.0443183000	((((1lb3_A.pdb:0.0415090000	((1bg7_A.pdb:0.1423740000	1r03_A.pdb:0.1223820000):0.0368916000	(1z6o_A.pdb:0.4946860000	1z6o_M.pdb:0.2153090000):0.2510160000):0.0403316000):0.0899830000	2za7_A.pdb:0.0643550000):0.1833260000	3e6s_A.pdb:0.1025800000):0.0756196000	((1eum_A.pdb:0.0694610000	1vlg_A.pdb:0.1826930000):0.0192726000	(1krq_A.pdb:0.1197890000	2jd7_A.pdb:0.0900740000):0.0112526000):0.0879298000):0.1367070000):0.1166300000):0.0771096000	1nfv_A.pdb:0.1934840000):0.2481890000):0.0000020090):0.0666781000	1n1q_A.pdb:0.0287930000):0.0460177000	(2chp_A.pdb:0.2211720000	1ji4_A.pdb:0.2511630000):0.0470331000);
(1ji5_A.pdb:0.1369240000	((((1jig_A.pdb:0.1154340000	1n1q_A.pdb:0.0525760000):0.0569150000	((((1qgh_A.pdb:0.0458540000	2ux1_A.pdb:0.2086720000):0.0944612000	((2vzb_A.pdb:0.3356010000	(1otk_A.pdb:0.8561900000	(((((((1oqu_A.pdb:0.1263240000	1r2f_A.pdb:0.1443380000):0.0621467000	1uzr_A.pdb:0.0384220000):0.2057950000	1mxr_A.pdb:0.4133500000):0.1612060000	((1jk0_A.pdb:0.3402680000	2uw2_A.pdb:0.1535620000):0.0474559000	1w68_A.pdb:0.2534340000):0.2546450000):0.0063310500	(((2uw1_A.pdb:0.0497550000	2uw1_B.pdb:0.1433300000):0.1044420000	1afr_A.pdb:0.1380260000):0.6099280000	1za0_A.pdb:0.6566050000):0.4564580000):0.0928993000	3ee4_A.pdb:0.5075060000):0.2090990000	(2inc_B.pdb:0.3104570000	((2inp_C.pdb:0.4780280000	1mty_B.pdb:0.6281250000):0.1268780000	(1mty_D.pdb:0.8021590000	3dhg_A.pdb:0.6364580000):0.2416730000):0.1586360000):0.3543550000):0.4330270000):0.4000690000):0.1122500000	(((((1bcf_A.pdb:0.0858650000	2fkz_A.pdb:0.1010920000):0.0688713000	3e1q_A.pdb:0.0858510000):0.0292206000	1jgc_A.pdb:0.1632120000):0.0716551000	((((1lko_A.pdb:0.1616200000	1yuz_A.pdb:0.5796450000):0.0408033000	3qhb_A.pdb:0.4172780000):0.4528070000	(((1eum_A.pdb:0.1289720000	1vlg_A.pdb:0.1551880000):0.0749751000	2jd7_A.pdb:0.1284600000):0.0000021291	1krq_A.pdb:0.2222190000):0.0311713000):0.0506920000	(((((1lb3_A.pdb:0.0323710000	2za7_A.pdb:0.1110420000):0.0242822000	(1z6o_A.pdb:0.5590210000	1z6o_M.pdb:0.3499250000):0.1765640000):0.0536599000	1bg7_A.pdb:0.1277140000):0.1421680000	1r03_A.pdb:0.0355740000):0.1549380000	3e6s_A.pdb:0.1844240000):0.0413029000):0.2297220000):0.1125930000	1nfv_A.pdb:0.2323770000):0.1801670000):0.0112015000):0.0402738000	((((1dps_A.pdb:0.1213950000	1jts_A.pdb:0.1827070000):0.1164870000	1o9r_A.pdb:0.0311360000):0.2044830000	(1tjo_A.pdb:0.0158430000	1tk6_A.pdb:0.0705660000):0.1984350000):0.1469800000	1uvh_A.pdb:0.3659110000):0.0891311000):0.0240134000	2fjc_A.pdb:0.1264270000):0.0297874000):0.0588952000	2chp_A.pdb:0.1457650000):0.0265539000	2fzf_A.pdb:0.5684810000):0.0859421000	1ji4_A.pdb:0.1472060000);
(1ji5_A.pdb:0.1362990000	((((1jig_A.pdb:0.0789150000	(((1qgh_A.pdb:0.1171280000	2ux1_A.pdb:0.1560070000):0.1186270000	((2vzb_A.pdb:0.2355010000	(1otk_A.pdb:0.7573250000	(((((1oqu_A.pdb:0.0630450000	(1r2f_A.pdb:0.1255370000	1uzr_A.pdb:0.0787300000):0.0743553000):0.2142040000	1mxr_A.pdb:0.5234660000):0.1118850000	(3ee4_A.pdb:0.7057220000	((1jk0_A.pdb:0.3898990000	2uw2_A.pdb:0.1371150000):0.0513832000	1w68_A.pdb:0.1580740000):0.2444660000):0.0672546000):0.2298150000	((2inc_B.pdb:0.3404190000	1mty_B.pdb:0.4664830000):0.0768267000	(2inp_C.pdb:0.3599800000	(1mty_D.pdb:0.7052750000	3dhg_A.pdb:0.5476850000):0.2899590000):0.1018460000):0.3115780000):0.0719069000	(((2uw1_A.pdb:0.1111580000	2uw1_B.pdb:0.1325840000):0.0804760000	1afr_A.pdb:0.1464010000):0.4971050000	1za0_A.pdb:0.9484890000):0.2085230000):0.1565000000):0.3913660000):0.0524054000	(((((1bcf_A.pdb:0.1110670000	2fkz_A.pdb:0.0346060000):0.0598313000	3e1q_A.pdb:0.0605870000):0.0604958000	1jgc_A.pdb:0.1398490000):0.0387693000	(((1lko_A.pdb:0.1692560000	1yuz_A.pdb:0.4915700000):0.2006790000	3qhb_A.pdb:0.3790780000):0.2194690000	((((((1lb3_A.pdb:0.0289580000	2za7_A.pdb:0.0956860000):0.0534209000	(1z6o_A.pdb:0.6173150000	1z6o_M.pdb:0.1399840000):0.2504360000):0.0846352000	1bg7_A.pdb:0.1045350000):0.1092420000	1r03_A.pdb:0.0592700000):0.1061400000	3e6s_A.pdb:0.1851940000):0.0091919200	(((1eum_A.pdb:0.2047710000	1vlg_A.pdb:0.1705470000):0.0342251000	2jd7_A.pdb:0.0411250000):0.0000026642	1krq_A.pdb:0.1657530000):0.0750409000):0.1984830000):0.0702292000):0.0679814000	1nfv_A.pdb:0.2901020000):0.2339980000):0.0173187000):0.0000029389	((2fjc_A.pdb:0.0642630000	1uvh_A.pdb:0.4368900000):0.0504674000	(((1dps_A.pdb:0.1698460000	1jts_A.pdb:0.1194460000):0.0758645000	1o9r_A.pdb:0.1266420000):0.1825210000	(1tjo_A.pdb:0.0483400000	1tk6_A.pdb:0.0563330000):0.2696130000):0.0862432000):0.0727484000):0.0596226000):0.0545696000	1n1q_A.pdb:0.0663530000):0.0486685000	2chp_A.pdb:0.1871570000):0.0293057000	2fzf_A.pdb:0.6936090000):0.0464603000	1ji4_A.pdb:0.2089070000);
(1ji5_A.pdb:0.1994340000	((1jig_A.pdb:0.1050130000	(1n1q_A.pdb:0.0396890000	((((1qgh_A.pdb:0.0925150000	2ux1_A.pdb:0.2497310000):0.1294650000	(((2fzf_A.pdb:0.5702800000	(1otk_A.pdb:0.6472260000	((((((1oqu_A.pdb:0.1495390000	1uzr_A.pdb:0.0817010000):0.0378385000	1r2f_A.pdb:0.0718350000):0.2687810000	1mxr_A.pdb:0.3801220000):0.1325410000	(3ee4_A.pdb:0.6803040000	((1jk0_A.pdb:0.3927660000	2uw2_A.pdb:0.1121580000):0.0778421000	1w68_A.pdb:0.1582200000):0.2166200000):0.0601179000):0.1774100000	(((2uw1_A.pdb:0.0999920000	2uw1_B.pdb:0.1365280000):0.1035910000	1afr_A.pdb:0.1371720000):0.6662800000	1za0_A.pdb:0.5420040000):0.3806260000):0.1006550000	(2inc_B.pdb:0.2717740000	((2inp_C.pdb:0.4484580000	(1mty_D.pdb:0.5685850000	3dhg_A.pdb:0.6839820000):0.2201240000):0.1337450000	1mty_B.pdb:0.6371600000):0.0691312000):0.3066080000):0.3757250000):0.0984418000):0.2240460000	2vzb_A.pdb:0.2026080000):0.0547198000	(((1bcf_A.pdb:0.1046210000	2fkz_A.pdb:0.1253720000):0.0661265000	3e1q_A.pdb:0.0453380000):0.0624715000	((1jgc_A.pdb:0.1129120000	1nfv_A.pdb:0.3417840000):0.0353692000	(((1lko_A.pdb:0.2508760000	3qhb_A.pdb:0.2929440000):0.0769146000	1yuz_A.pdb:0.3281700000):0.1872100000	((((((1lb3_A.pdb:0.0627980000	2za7_A.pdb:0.0890780000):0.0260464000	(1z6o_A.pdb:0.3809860000	1z6o_M.pdb:0.1584460000):0.1382330000):0.0399998000	1bg7_A.pdb:0.1176840000):0.0048355500	1r03_A.pdb:0.0908000000):0.1038000000	(1eum_A.pdb:0.0817640000	((1krq_A.pdb:0.1265030000	2jd7_A.pdb:0.0568860000):0.0347329000	1vlg_A.pdb:0.1482640000):0.0248507000):0.0524131000):0.0908976000	3e6s_A.pdb:0.1349250000):0.1275190000):0.0922615000):0.0323602000):0.2756790000):0.0460055000):0.0361246000	((((1dps_A.pdb:0.1617330000	1jts_A.pdb:0.0897350000):0.1512460000	1o9r_A.pdb:0.0876070000):0.1326780000	(1tjo_A.pdb:0.0267030000	1tk6_A.pdb:0.0839400000):0.1755770000):0.1435050000	1uvh_A.pdb:0.3094680000):0.0000023038):0.0564093000	2fjc_A.pdb:0.1091730000):0.0861639000):0.0284607000):0.1208990000	2chp_A.pdb:0.1476870000):0.0517217000	1ji4_A.pdb:0.1502410000);
(1ji5_A.pdb:0.2021570000	((((((1jig_A.pdb:0.1220750000	1n1q_A.pdb:0.0000030000):0.0594146000	(2fjc_A.pdb:0.1331760000	(((1dps_A.pdb:0.1380770000	1jts_A.pdb:0.0670230000):0.0778706000	(1o9r_A.pdb:0.0759650000	1uvh_A.pdb:0.4329160000):0.0491501000):0.1442750000	(1tjo_A.pdb:0.0291540000	1tk6_A.pdb:0.0810110000):0.3541960000):0.1360190000):0.0718222000):0.0326526000	(2chp_A.pdb:0.0570030000	(2vzb_A.pdb:0.2326020000	(1otk_A.pdb:0.7639290000	(((((((1oqu_A.pdb:0.1164070000	1r2f_A.pdb:0.0577100000):0.0427322000	1uzr_A.pdb:0.0303310000):0.2550140000	1mxr_A.pdb:0.5179290000):0.0996170000	((1jk0_A.pdb:0.3389110000	2uw2_A.pdb:0.2248680000):0.0414929000	1w68_A.pdb:0.1692240000):0.2796520000):0.1619270000	(((2uw1_A.pdb:0.1005970000	2uw1_B.pdb:0.1457250000):0.0641824000	1afr_A.pdb:0.1177830000):0.6491830000	1za0_A.pdb:0.4563800000):0.4802180000):0.1835810000	3ee4_A.pdb:0.5523710000):0.1539140000	(2inc_B.pdb:0.3617620000	((2inp_C.pdb:0.3897170000	1mty_B.pdb:0.4561860000):0.1188360000	(1mty_D.pdb:0.5411240000	3dhg_A.pdb:0.5932860000):0.3350150000):0.1184840000):0.5171910000):0.2864240000):0.2470790000):0.1970910000):0.1211150000):0.0299999000	((((1bcf_A.pdb:0.0939240000	(2fkz_A.pdb:0.0876680000	1jgc_A.pdb:0.1588140000):0.0256623000):0.0451483000	(3e1q_A.pdb:0.0777640000	((((((1lb3_A.pdb:0.0398970000	2za7_A.pdb:0.1572460000):0.0279937000	(1z6o_A.pdb:0.6116800000	1z6o_M.pdb:0.4815890000):0.1450410000):0.0351969000	1bg7_A.pdb:0.1086750000):0.0659849000	1r03_A.pdb:0.0666040000):0.1617220000	3e6s_A.pdb:0.2173070000):0.0773224000	((1eum_A.pdb:0.1130320000	1vlg_A.pdb:0.1381790000):0.0787312000	(1krq_A.pdb:0.0928830000	2jd7_A.pdb:0.0793580000):0.0658155000):0.0700866000):0.1207940000):0.0619391000):0.1317700000	((1lko_A.pdb:0.3591270000	1yuz_A.pdb:0.5304380000):0.0568721000	3qhb_A.pdb:0.7291320000):0.1510580000):0.0828400000	1nfv_A.pdb:0.2452770000):0.2487840000):0.0486668000	(1qgh_A.pdb:0.0896090000	2ux1_A.pdb:0.1359870000):0.0789843000):0.0290159000	2fzf_A.pdb:1.0236850000):0.0392928000	1ji4_A.pdb:0.2077780000);
(1ji5_A.pdb:0.1988890000	(((((1jig_A.pdb:0.0677200000	(2vzb_A.pdb:0.2787780000	(1otk_A.pdb:0.8616640000	(((((((1oqu_A.pdb:0.1444180000	1r2f_A.pdb:0.1265960000):0.0340852000	1uzr_A.pdb:0.0807810000):0.1594450000	1mxr_A.pdb:0.5176660000):0.1933850000	3ee4_A.pdb:0.7085860000):0.0490816000	(((2uw1_A.pdb:0.0651080000	2uw1_B.pdb:0.1084810000):0.0921414000	1afr_A.pdb:0.1576900000):0.4154020000	1za0_A.pdb:0.7963730000):0.3971590000):0.0254492000	((1jk0_A.pdb:0.2866620000	2uw2_A.pdb:0.2374960000):0.0599534000	1w68_A.pdb:0.1865340000):0.3204180000):0.0655003000	((2inc_B.pdb:0.4710400000	(2inp_C.pdb:0.5445950000	1mty_B.pdb:0.4250460000):0.1605990000):0.0972085000	(1mty_D.pdb:0.4696930000	3dhg_A.pdb:0.6699750000):0.2007270000):0.2114060000):0.4028620000):0.2539060000):0.1211210000):0.0446644000	((1qgh_A.pdb:0.1058460000	2ux1_A.pdb:0.2736120000):0.1216390000	((((2fzf_A.pdb:0.7226790000	(1lko_A.pdb:0.2079540000	1yuz_A.pdb:0.6358550000):0.0929075000):0.0431141000	3qhb_A.pdb:0.5182290000):0.2095170000	((((1bcf_A.pdb:0.0753790000	2fkz_A.pdb:0.0916050000):0.0579451000	3e1q_A.pdb:0.1139710000):0.0394411000	1jgc_A.pdb:0.1510320000):0.0339162000	(((((((((1lb3_A.pdb:0.0479210000	2za7_A.pdb:0.1002840000):0.0616249000	1bg7_A.pdb:0.1549760000):0.0319149000	(1z6o_A.pdb:0.4257850000	1z6o_M.pdb:0.2823280000):0.1557710000):0.0484094000	1r03_A.pdb:0.0812840000):0.1315430000	3e6s_A.pdb:0.0740250000):0.0822413000	2jd7_A.pdb:0.1175040000):0.0415916000	1krq_A.pdb:0.1188110000):0.0919860000	1vlg_A.pdb:0.1279060000):0.0314117000	1eum_A.pdb:0.0871310000):0.2147710000):0.1069800000):0.1105130000	1nfv_A.pdb:0.1858260000):0.2174750000):0.0055062700):0.0210350000	((((1dps_A.pdb:0.0603160000	1jts_A.pdb:0.1348830000):0.0793792000	1o9r_A.pdb:0.1244990000):0.1798520000	(1tjo_A.pdb:0.0468770000	1tk6_A.pdb:0.0502160000):0.2055970000):0.0914058000	1uvh_A.pdb:0.2703930000):0.0702161000):0.0077931600	2fjc_A.pdb:0.1264290000):0.0308696000	1n1q_A.pdb:0.0326700000):0.0557542000	(2chp_A.pdb:0.1201180000	1ji4_A.pdb:0.2753370000):0.0432139000);
(1ji5_A.pdb:0.1925320000	(((1jig_A.pdb:0.0604880000	1n1q_A.pdb:0.0556260000):0.0686063000	((((1qgh_A.pdb:0.0831880000	2ux1_A.pdb:0.2701250000):0.1495510000	(((2fzf_A.pdb:0.7038360000	(1lko_A.pdb:0.2445880000	(1yuz_A.pdb:0.5317480000	3qhb_A.pdb:0.5048260000):0.1030390000):0.1944320000):0.0907660000	((((1bcf_A.pdb:0.0863100000	2fkz_A.pdb:0.0786130000):0.1278500000	3e1q_A.pdb:0.0514000000):0.1222560000	1jgc_A.pdb:0.1937630000):0.0264442000	(((((1lb3_A.pdb:0.0429110000	2za7_A.pdb:0.0949470000):0.0347796000	(1z6o_A.pdb:0.4556170000	1z6o_M.pdb:0.3101090000):0.1458400000):0.0687030000	(1bg7_A.pdb:0.1516540000	1r03_A.pdb:0.1101250000):0.0346155000):0.1166580000	3e6s_A.pdb:0.1928460000):0.0265195000	((1eum_A.pdb:0.1011780000	1vlg_A.pdb:0.1459890000):0.0469106000	(1krq_A.pdb:0.1357760000	2jd7_A.pdb:0.1027430000):0.0451469000):0.0320859000):0.1835860000):0.0830661000):0.0494675000	1nfv_A.pdb:0.1944180000):0.1638450000):0.0066191200	(2vzb_A.pdb:0.1736650000	(1otk_A.pdb:1.1091440000	((((((1oqu_A.pdb:0.0966620000	1uzr_A.pdb:0.1146220000):0.0601869000	1r2f_A.pdb:0.0718860000):0.1433570000	1mxr_A.pdb:0.5232110000):0.1424190000	(3ee4_A.pdb:0.5744800000	((1jk0_A.pdb:0.4395760000	2uw2_A.pdb:0.1369870000):0.1077100000	1w68_A.pdb:0.1676570000):0.2727530000):0.0525579000):0.2051400000	((2uw1_A.pdb:0.0354310000	(2uw1_B.pdb:0.1312450000	1afr_A.pdb:0.2624680000):0.0867630000):0.5908960000	1za0_A.pdb:0.6705090000):0.3901990000):0.1710230000	((2inc_B.pdb:0.3930870000	(2inp_C.pdb:0.4046050000	1mty_B.pdb:0.5626440000):0.2149320000):0.2278300000	(1mty_D.pdb:0.5049110000	3dhg_A.pdb:0.6187870000):0.2445070000):0.2996550000):0.1519860000):0.3223330000):0.2138240000):0.0531869000	(2fjc_A.pdb:0.1044450000	((((1dps_A.pdb:0.1975230000	1jts_A.pdb:0.0368550000):0.1030440000	1o9r_A.pdb:0.0965710000):0.0786719000	1uvh_A.pdb:0.4748810000):0.0840187000	(1tjo_A.pdb:0.0178440000	1tk6_A.pdb:0.0486240000):0.1590960000):0.1233720000):0.0478671000):0.0323586000):0.1075850000	2chp_A.pdb:0.1501730000):0.1067660000	1ji4_A.pdb:0.1734290000);
(1ji5_A.pdb:0.1628990000	((1jig_A.pdb:0.0929840000	1n1q_A.pdb:0.0425360000):0.0794285000	(((1qgh_A.pdb:0.1693360000	2ux1_A.pdb:0.1483530000):0.1086970000	((((((((((((2fzf_A.pdb:0.9658820000	1lko_A.pdb:0.2428760000):0.2254900000	1yuz_A.pdb:0.4240450000):0.0711961000	3qhb_A.pdb:0.4151620000):0.2962110000	1eum_A.pdb:0.1066170000):0.0000020967	1vlg_A.pdb:0.1507860000):0.0623633000	2jd7_A.pdb:0.0608280000):0.0740986000	1krq_A.pdb:0.1831550000):0.0236501000	((((1lb3_A.pdb:0.0673670000	2za7_A.pdb:0.0974680000):0.0990062000	(1z6o_A.pdb:0.5533700000	1z6o_M.pdb:0.3207450000):0.0924992000):0.0578393000	(1bg7_A.pdb:0.1322700000	1r03_A.pdb:0.1365250000):0.0349293000):0.1103630000	3e6s_A.pdb:0.2268180000):0.0283898000):0.2033650000	1jgc_A.pdb:0.1278810000):0.0096983200	((1bcf_A.pdb:0.0903110000	2fkz_A.pdb:0.0597170000):0.0479961000	3e1q_A.pdb:0.1181120000):0.0457507000):0.0845183000	1nfv_A.pdb:0.2994490000):0.1488900000	(2vzb_A.pdb:0.2335840000	(1otk_A.pdb:0.7271110000	((((((1oqu_A.pdb:0.0658730000	(1r2f_A.pdb:0.0907290000	1uzr_A.pdb:0.0759000000):0.0632903000):0.1905950000	1mxr_A.pdb:0.4561370000):0.1229640000	((1jk0_A.pdb:0.4742810000	2uw2_A.pdb:0.1603140000):0.0777656000	1w68_A.pdb:0.1655330000):0.1651860000):0.1249880000	(((2uw1_A.pdb:0.1007390000	2uw1_B.pdb:0.1177520000):0.1143480000	1afr_A.pdb:0.1974950000):0.4950730000	1za0_A.pdb:0.6596810000):0.3146310000):0.0495865000	3ee4_A.pdb:0.6589190000):0.1707660000	((2inc_B.pdb:0.3912680000	(2inp_C.pdb:0.5274370000	1mty_B.pdb:0.3869220000):0.1005590000):0.1729790000	(1mty_D.pdb:0.4996330000	3dhg_A.pdb:0.5547740000):0.2278250000):0.1891620000):0.3158630000):0.3243190000):0.1934640000):0.0082742300):0.0442517000	(2fjc_A.pdb:0.1081000000	(((1dps_A.pdb:0.2034730000	1o9r_A.pdb:0.1593950000):0.0595875000	1jts_A.pdb:0.0835730000):0.1003480000	(1uvh_A.pdb:0.2652530000	(1tjo_A.pdb:0.0035650000	1tk6_A.pdb:0.0673950000):0.3390160000):0.0920158000):0.0978391000):0.0270991000):0.0362421000):0.0441292000	(2chp_A.pdb:0.0965350000	1ji4_A.pdb:0.1014150000):0.0215646000);
(1ji5_A.pdb:0.1878570000	((((1jig_A.pdb:0.0569870000	1n1q_A.pdb:0.0425600000):0.0195885000	((2fjc_A.pdb:0.1410900000	(((1dps_A.pdb:0.1403020000	(1jts_A.pdb:0.0209150000	1uvh_A.pdb:0.2913210000):0.0908964000):0.0954550000	1o9r_A.pdb:0.1441010000):0.1722100000	(1tjo_A.pdb:0.0344660000	1tk6_A.pdb:0.0456680000):0.1484390000):0.1206030000):0.0535971000	(((2fzf_A.pdb:0.7528660000	(1otk_A.pdb:0.6807100000	(((((((1oqu_A.pdb:0.1496440000	1uzr_A.pdb:0.0890900000):0.0269674000	1r2f_A.pdb:0.0859540000):0.2791420000	1mxr_A.pdb:0.3031360000):0.1142560000	((1jk0_A.pdb:0.3617170000	1w68_A.pdb:0.1962170000):0.0675027000	2uw2_A.pdb:0.1419330000):0.3035620000):0.0939300000	(((2uw1_A.pdb:0.0718450000	2uw1_B.pdb:0.0802530000):0.0905279000	1afr_A.pdb:0.1178290000):0.6616130000	1za0_A.pdb:0.5834670000):0.3631850000):0.0919969000	((2inc_B.pdb:0.3675810000	(2inp_C.pdb:0.3596160000	1mty_B.pdb:0.5009560000):0.0827218000):0.0915307000	(1mty_D.pdb:0.5234270000	3dhg_A.pdb:0.5788520000):0.3782990000):0.4374650000):0.1383570000	3ee4_A.pdb:0.3783210000):0.3775460000):0.2688230000):0.1421270000	2vzb_A.pdb:0.1440420000):0.0740774000	(((((1bcf_A.pdb:0.1000760000	2fkz_A.pdb:0.1018060000):0.0553758000	3e1q_A.pdb:0.1002940000):0.0529288000	1nfv_A.pdb:0.1952510000):0.0556660000	(1jgc_A.pdb:0.1172720000	(((((1lb3_A.pdb:0.0612770000	2za7_A.pdb:0.0869280000):0.0148873000	(1z6o_A.pdb:0.5863250000	1z6o_M.pdb:0.2426380000):0.1028750000):0.0662655000	(1bg7_A.pdb:0.1178670000	1r03_A.pdb:0.0747600000):0.0887538000):0.1151910000	3e6s_A.pdb:0.1118560000):0.0826919000	((1eum_A.pdb:0.0959660000	1krq_A.pdb:0.0927160000):0.0105636000	(2jd7_A.pdb:0.0713430000	1vlg_A.pdb:0.1181270000):0.0450552000):0.0171364000):0.2101380000):0.0151209000):0.1014020000	((1lko_A.pdb:0.2228680000	1yuz_A.pdb:0.6402450000):0.0686512000	3qhb_A.pdb:0.3627320000):0.2946920000):0.1763120000):0.0822818000):0.0000023180):0.0485843000	2chp_A.pdb:0.1530120000):0.0587354000	(1qgh_A.pdb:0.1584130000	2ux1_A.pdb:0.1433730000):0.0502144000):0.0791239000	1ji4_A.pdb:0.1531510000);
(1ji5_A.pdb:0.1844570000	(((1jig_A.pdb:0.1048940000	1n1q_A.pdb:0.0973640000):0.0516981000	((((1qgh_A.pdb:0.1872630000	2ux1_A.pdb:0.1689090000):0.0574191000	1otk_A.pdb:0.9721840000):0.0000020398	((((((((2fzf_A.pdb:0.7286450000	((1lko_A.pdb:0.1822420000	1yuz_A.pdb:0.4056270000):0.0575004000	3qhb_A.pdb:0.3954190000):0.2105850000):0.2834590000	(((((1lb3_A.pdb:0.0704060000	2za7_A.pdb:0.0997230000):0.0376526000	(1z6o_A.pdb:0.6185420000	1z6o_M.pdb:0.2616410000):0.1757720000):0.0269565000	(1bg7_A.pdb:0.2088450000	1r03_A.pdb:0.1281910000):0.0707620000):0.1686610000	3e6s_A.pdb:0.0476190000):0.1461800000	1eum_A.pdb:0.1254760000):0.0269830000):0.0406625000	(2jd7_A.pdb:0.0287240000	1vlg_A.pdb:0.1729460000):0.0565188000):0.0393591000	1krq_A.pdb:0.1137570000):0.2653590000	3e1q_A.pdb:0.0540010000):0.0646809000	(1bcf_A.pdb:0.1551270000	2fkz_A.pdb:0.0623210000):0.2188950000):0.0059468100	(1jgc_A.pdb:0.1099060000	1nfv_A.pdb:0.3262550000):0.1145190000):0.2381630000	(2vzb_A.pdb:0.2725790000	(((((((1oqu_A.pdb:0.1294890000	1r2f_A.pdb:0.0889370000):0.0851970000	1uzr_A.pdb:0.0667250000):0.2275300000	1mxr_A.pdb:0.3611100000):0.1042820000	3ee4_A.pdb:0.7842570000):0.0891445000	((1jk0_A.pdb:0.3798810000	2uw2_A.pdb:0.2557530000):0.0424678000	1w68_A.pdb:0.1772390000):0.2451970000):0.0967108000	(2inc_B.pdb:0.3236670000	((2inp_C.pdb:0.5639610000	1mty_B.pdb:0.3959750000):0.1687850000	(1mty_D.pdb:0.5324660000	3dhg_A.pdb:0.6218530000):0.4641850000):0.0954699000):0.4199110000):0.2611710000	(((2uw1_A.pdb:0.0738470000	2uw1_B.pdb:0.1609700000):0.0420547000	1afr_A.pdb:0.2357770000):0.5529530000	1za0_A.pdb:0.8124530000):0.1301270000):0.5009910000):0.1182990000):0.0525717000):0.0352704000	(2fjc_A.pdb:0.0513260000	((((1dps_A.pdb:0.2174330000	1jts_A.pdb:0.0511280000):0.1498350000	1o9r_A.pdb:0.0335560000):0.0976494000	1uvh_A.pdb:0.6122750000):0.1609020000	(1tjo_A.pdb:0.0860800000	1tk6_A.pdb:0.0576310000):0.1889330000):0.1346790000):0.0636161000):0.0420675000):0.0973519000	2chp_A.pdb:0.1631400000):0.0702729000	1ji4_A.pdb:0.0572880000);
(1ji5_A.pdb:0.0609620000	(((1jig_A.pdb:0.1083720000	1n1q_A.pdb:0.0146520000):0.0443968000	((((1qgh_A.pdb:0.0977540000	2ux1_A.pdb:0.1514170000):0.0931831000	((((((2fzf_A.pdb:0.8089060000	1lko_A.pdb:0.0719470000):0.1827170000	1yuz_A.pdb:0.4884940000):0.1619040000	3qhb_A.pdb:0.3634060000):0.3296890000	((((1bcf_A.pdb:0.0751780000	2fkz_A.pdb:0.0527550000):0.0505550000	3e1q_A.pdb:0.0221940000):0.0915497000	1jgc_A.pdb:0.0859320000):0.0000027357	(((((1lb3_A.pdb:0.0581720000	(1bg7_A.pdb:0.1207870000	1r03_A.pdb:0.1507180000):0.0507252000):0.0665745000	2za7_A.pdb:0.0245240000):0.0703377000	(1z6o_A.pdb:0.4576960000	1z6o_M.pdb:0.1074940000):0.2455720000):0.0741421000	3e6s_A.pdb:0.1501090000):0.1364220000	(1eum_A.pdb:0.0568400000	(1krq_A.pdb:0.2256160000	(2jd7_A.pdb:0.1659510000	1vlg_A.pdb:0.0872480000):0.0436474000):0.0297223000):0.0462542000):0.1162230000):0.1180400000):0.0322716000	1nfv_A.pdb:0.2220430000):0.2149160000	(2vzb_A.pdb:0.2545860000	(1otk_A.pdb:0.7362120000	(((((((1oqu_A.pdb:0.1086350000	1r2f_A.pdb:0.0753040000):0.0271457000	1uzr_A.pdb:0.0677270000):0.2375480000	1mxr_A.pdb:0.3631920000):0.2939290000	3ee4_A.pdb:0.6196110000):0.0213511000	(((1jk0_A.pdb:0.3538580000	2uw2_A.pdb:0.1628660000):0.0827697000	1w68_A.pdb:0.2376680000):0.1454790000	1za0_A.pdb:1.0913010000):0.0317131000):0.2415910000	((2uw1_A.pdb:0.0820750000	2uw1_B.pdb:0.1384540000):0.0870296000	1afr_A.pdb:0.1588510000):0.8239440000):0.1236170000	((2inc_B.pdb:0.3719650000	(2inp_C.pdb:0.3574300000	1mty_B.pdb:0.6223840000):0.1269950000):0.1081560000	(1mty_D.pdb:0.6156200000	3dhg_A.pdb:0.5870020000):0.3203810000):0.1681640000):0.2788770000):0.4653530000):0.2031140000):0.0000026513):0.0265812000	((((1dps_A.pdb:0.0956330000	1jts_A.pdb:0.0884880000):0.0859753000	1o9r_A.pdb:0.1252740000):0.0951562000	1uvh_A.pdb:0.2825140000):0.1426980000	(1tjo_A.pdb:0.0480360000	1tk6_A.pdb:0.0215780000):0.2131910000):0.0797023000):0.0102756000	2fjc_A.pdb:0.1540690000):0.0283355000):0.0532072000	2chp_A.pdb:0.1429460000):0.0790578000	1ji4_A.pdb:0.1627150000);
(1ji5_A.pdb:0.1281000000	(((1jig_A.pdb:0.0727370000	((((1qgh_A.pdb:0.0760250000	2ux1_A.pdb:0.2442530000):0.1103120000	(2vzb_A.pdb:0.1194810000	(1otk_A.pdb:0.8601160000	(((((((1oqu_A.pdb:0.0872370000	1r2f_A.pdb:0.1405970000):0.0682951000	1uzr_A.pdb:0.1009820000):0.2783110000	1mxr_A.pdb:0.4451060000):0.1955910000	((1jk0_A.pdb:0.3673160000	2uw2_A.pdb:0.1549270000):0.1051750000	1w68_A.pdb:0.1226660000):0.1377730000):0.0406032000	(((2uw1_A.pdb:0.0595720000	2uw1_B.pdb:0.1002480000):0.0597306000	1afr_A.pdb:0.1576650000):0.6375200000	1za0_A.pdb:0.6099820000):0.3510950000):0.1289520000	3ee4_A.pdb:0.6099840000):0.1930270000	((2inc_B.pdb:0.4332430000	(1mty_D.pdb:0.5692390000	3dhg_A.pdb:0.6305860000):0.2029820000):0.0464182000	(2inp_C.pdb:0.3526770000	1mty_B.pdb:0.5114500000):0.2096580000):0.1656310000):0.1542590000):0.4449250000):0.2555330000):0.0000020423	(2fjc_A.pdb:0.1310540000	((((1dps_A.pdb:0.1328920000	1jts_A.pdb:0.0609640000):0.0509349000	1o9r_A.pdb:0.1159070000):0.1071860000	1uvh_A.pdb:0.3630600000):0.0507616000	(1tjo_A.pdb:0.0141840000	1tk6_A.pdb:0.0337930000):0.3690090000):0.0999087000):0.0313479000):0.0208336000	(((2fzf_A.pdb:0.9661670000	((1lko_A.pdb:0.2247270000	1yuz_A.pdb:0.5965600000):0.0284295000	3qhb_A.pdb:0.4244910000):0.1414560000):0.3715780000	((((1bcf_A.pdb:0.0765090000	2fkz_A.pdb:0.1043750000):0.0715928000	3e1q_A.pdb:0.1280530000):0.0350544000	1jgc_A.pdb:0.1344830000):0.0027066100	((((((((1lb3_A.pdb:0.0721790000	2za7_A.pdb:0.0937240000):0.0279557000	(1z6o_A.pdb:0.3552550000	1z6o_M.pdb:0.3042860000):0.1161000000):0.0711589000	1bg7_A.pdb:0.1184620000):0.0267100000	1r03_A.pdb:0.0846630000):0.1551110000	3e6s_A.pdb:0.1964400000):0.0232499000	2jd7_A.pdb:0.0768920000):0.0535633000	1krq_A.pdb:0.1635150000):0.0152639000	(1eum_A.pdb:0.1189460000	1vlg_A.pdb:0.1049100000):0.0478751000):0.1241590000):0.0830578000):0.0882922000	1nfv_A.pdb:0.1737190000):0.1881010000):0.0422234000):0.0338246000	1n1q_A.pdb:0.0123320000):0.1040840000	2chp_A.pdb:0.1199060000):0.1699740000	1ji4_A.pdb:0.2025050000);
(1ji5_A.pdb:0.0470100000	(((((1jig_A.pdb:0.0707700000	1n1q_A.pdb:0.0797290000):0.0743900000	(((2fjc_A.pdb:0.0615910000	1uvh_A.pdb:0.5632130000):0.0889984000	(((1dps_A.pdb:0.1593960000	1jts_A.pdb:0.1560940000):0.0955624000	1o9r_A.pdb:0.1527810000):0.1322910000	(1tjo_A.pdb:0.0038590000	1tk6_A.pdb:0.0785770000):0.2818870000):0.1634060000):0.0687054000	((2vzb_A.pdb:0.1982870000	(1otk_A.pdb:0.7963660000	(((((1oqu_A.pdb:0.0510130000	(1r2f_A.pdb:0.1235230000	1uzr_A.pdb:0.0763180000):0.0659596000):0.2516480000	(1mxr_A.pdb:0.4791640000	3ee4_A.pdb:0.7185590000):0.0839463000):0.1090310000	((1jk0_A.pdb:0.3995790000	2uw2_A.pdb:0.1777690000):0.0667877000	1w68_A.pdb:0.0860600000):0.2944430000):0.1607680000	(((2uw1_A.pdb:0.0660810000	2uw1_B.pdb:0.1209270000):0.1242250000	1afr_A.pdb:0.1629330000):0.6220140000	1za0_A.pdb:0.7109480000):0.2487330000):0.0950885000	((2inc_B.pdb:0.4208640000	(2inp_C.pdb:0.4872430000	1mty_B.pdb:0.4417960000):0.1043770000):0.1785980000	(1mty_D.pdb:0.5631770000	3dhg_A.pdb:0.5735560000):0.2672390000):0.1676030000):0.1290410000):0.3687220000):0.1007330000	(((1bcf_A.pdb:0.0849890000	2fkz_A.pdb:0.0840090000):0.0819795000	3e1q_A.pdb:0.0600260000):0.0481474000	(1jgc_A.pdb:0.1516540000	((1nfv_A.pdb:0.2209960000	((1lko_A.pdb:0.3968820000	1yuz_A.pdb:0.3322690000):0.0687622000	3qhb_A.pdb:0.4914230000):0.1919680000):0.1041570000	(((((1lb3_A.pdb:0.1727910000	2za7_A.pdb:0.0020620000):0.0692469000	(1z6o_A.pdb:0.5622700000	1z6o_M.pdb:0.2311100000):0.1715860000):0.0404288000	3e6s_A.pdb:0.2326850000):0.0761695000	(1bg7_A.pdb:0.1348990000	1r03_A.pdb:0.1723320000):0.0623561000):0.0681776000	((1eum_A.pdb:0.1344990000	1vlg_A.pdb:0.1716520000):0.0494707000	(1krq_A.pdb:0.1338870000	2jd7_A.pdb:0.1030050000):0.0194602000):0.0812642000):0.1966620000):0.0402202000):0.0102625000):0.2181030000):0.0767948000):0.0321748000):0.0514806000	2chp_A.pdb:0.1227410000):0.0619742000	(1qgh_A.pdb:0.1440370000	2ux1_A.pdb:0.1194410000):0.1203310000):0.0647926000	1ji4_A.pdb:0.1633700000):0.1452840000	2fzf_A.pdb:0.4979850000);
(1ji5_A.pdb:0.1426440000	(((1jig_A.pdb:0.1252970000	((((1qgh_A.pdb:0.0885630000	2ux1_A.pdb:0.1614010000):0.1282420000	(2vzb_A.pdb:0.0790060000	(1otk_A.pdb:1.0349790000	(((((((1oqu_A.pdb:0.1149720000	1uzr_A.pdb:0.0826700000):0.0406680000	1r2f_A.pdb:0.0729930000):0.2718900000	1mxr_A.pdb:0.4610330000):0.1546410000	3ee4_A.pdb:0.4915660000):0.0962336000	((1jk0_A.pdb:0.3089820000	2uw2_A.pdb:0.2594300000):0.0668588000	1w68_A.pdb:0.1480730000):0.3386790000):0.2447880000	(((2uw1_A.pdb:0.0773590000	2uw1_B.pdb:0.1117460000):0.1239710000	1afr_A.pdb:0.0976950000):0.5779540000	1za0_A.pdb:0.6504630000):0.1890970000):0.0784984000	(2inc_B.pdb:0.2446300000	((2inp_C.pdb:0.3983250000	1mty_B.pdb:0.5551660000):0.1679370000	(1mty_D.pdb:0.6730920000	3dhg_A.pdb:0.5307000000):0.1923420000):0.1598590000):0.3490160000):0.1229320000):0.3519970000):0.3183980000):0.0000020215	(2fjc_A.pdb:0.1341250000	((((1dps_A.pdb:0.1686630000	1jts_A.pdb:0.0613380000):0.1288100000	1o9r_A.pdb:0.1381760000):0.1006230000	1uvh_A.pdb:0.3072730000):0.1406240000	(1tjo_A.pdb:0.0379220000	1tk6_A.pdb:0.0498160000):0.1984870000):0.1266450000):0.0417565000):0.0289599000	(((((2fzf_A.pdb:0.5402310000	1lko_A.pdb:0.2732750000):0.1273450000	3qhb_A.pdb:0.2574150000):0.1242970000	1yuz_A.pdb:0.6727710000):0.1720860000	((((1bcf_A.pdb:0.0838650000	2fkz_A.pdb:0.0414680000):0.0383108000	3e1q_A.pdb:0.0562110000):0.0847295000	1jgc_A.pdb:0.1022910000):0.0403099000	((((((1lb3_A.pdb:0.0360630000	2za7_A.pdb:0.0851130000):0.0089420300	(1z6o_A.pdb:0.5172310000	1z6o_M.pdb:0.3110970000):0.0408657000):0.0244873000	1bg7_A.pdb:0.0625410000):0.0418268000	1r03_A.pdb:0.0887960000):0.0977613000	3e6s_A.pdb:0.2144090000):0.0451087000	((1eum_A.pdb:0.0752490000	1vlg_A.pdb:0.1328550000):0.0374113000	(1krq_A.pdb:0.1012400000	2jd7_A.pdb:0.0808990000):0.0073007800):0.0695915000):0.2259670000):0.0267947000):0.0640752000	1nfv_A.pdb:0.1393780000):0.2654110000):0.0235664000):0.0568055000	1n1q_A.pdb:0.0257760000):0.0658626000	2chp_A.pdb:0.1721430000):0.0750281000	1ji4_A.pdb:0.1904560000);
(1ji5_A.pdb:0.0997050000	(((1jig_A.pdb:0.0711550000	1n1q_A.pdb:0.0625080000):0.0315798000	((((1qgh_A.pdb:0.0000020000	2ux1_A.pdb:0.1523060000):0.0966080000	((((1bcf_A.pdb:0.1212960000	3e1q_A.pdb:0.0509340000):0.1049230000	2fkz_A.pdb:0.0791010000):0.0001482860	(1jgc_A.pdb:0.1152510000	(((1lko_A.pdb:0.2462170000	3qhb_A.pdb:0.3507480000):0.1429390000	1yuz_A.pdb:0.3441660000):0.2759610000	(((((((1lb3_A.pdb:0.0000020000	1z6o_A.pdb:0.6022730000):0.0777546000	(2za7_A.pdb:0.0130330000	1z6o_M.pdb:0.2548380000):0.0598638000):0.0666819000	(1bg7_A.pdb:0.0623830000	1r03_A.pdb:0.1282110000):0.0560219000):0.1420170000	3e6s_A.pdb:0.1949380000):0.0967399000	1eum_A.pdb:0.0785270000):0.0416028000	(2jd7_A.pdb:0.0249940000	1vlg_A.pdb:0.1566010000):0.0567062000):0.0368411000	1krq_A.pdb:0.0483550000):0.1384650000):0.1255910000):0.0000020816):0.2119830000	1nfv_A.pdb:0.2306980000):0.1323050000):0.0068720800	((2fzf_A.pdb:0.4868270000	(1otk_A.pdb:0.7148230000	(((((((1oqu_A.pdb:0.1265750000	1r2f_A.pdb:0.0966100000):0.0411198000	1uzr_A.pdb:0.0531700000):0.2274580000	1mxr_A.pdb:0.4019830000):0.1650220000	((1jk0_A.pdb:0.3575260000	1w68_A.pdb:0.1533930000):0.0558801000	2uw2_A.pdb:0.1380750000):0.2913830000):0.1368960000	3ee4_A.pdb:0.4737500000):0.1256750000	(((2uw1_A.pdb:0.0708680000	2uw1_B.pdb:0.1473790000):0.1019340000	1afr_A.pdb:0.0883250000):0.5876900000	1za0_A.pdb:0.4595900000):0.2321300000):0.1035940000	((2inc_B.pdb:0.4405130000	((2inp_C.pdb:0.5398610000	1mty_B.pdb:0.4494770000):0.1576040000	3dhg_A.pdb:0.6689690000):0.0440580000):0.0889236000	1mty_D.pdb:0.5958540000):0.2670180000):0.2413070000):0.0839489000):0.3112780000	2vzb_A.pdb:0.1837650000):0.2344110000):0.0397113000	(2fjc_A.pdb:0.0770020000	((((1dps_A.pdb:0.1424040000	1o9r_A.pdb:0.1482750000):0.0691182000	1jts_A.pdb:0.0731590000):0.0479495000	1uvh_A.pdb:0.3139560000):0.0945110000	(1tjo_A.pdb:0.0356600000	1tk6_A.pdb:0.0424610000):0.2477590000):0.0347143000):0.0319680000):0.0381484000):0.0429465000	2chp_A.pdb:0.0695450000):0.0839553000	1ji4_A.pdb:0.1384690000);
(1ji5_A.pdb:0.1382380000	((1jig_A.pdb:0.1194280000	1n1q_A.pdb:0.0665700000):0.0223454000	((2chp_A.pdb:0.1789370000	2fjc_A.pdb:0.0909060000):0.0791074000	((((1qgh_A.pdb:0.1053540000	2ux1_A.pdb:0.1161960000):0.0587014000	(2vzb_A.pdb:0.1682060000	(1otk_A.pdb:0.7492620000	((((((1oqu_A.pdb:0.1785140000	1r2f_A.pdb:0.0750990000):0.0748504000	1uzr_A.pdb:0.0481560000):0.2742870000	1mxr_A.pdb:0.3849130000):0.1262980000	((1jk0_A.pdb:0.3015130000	(2uw2_A.pdb:0.2391410000	1w68_A.pdb:0.2500380000):0.0919511000):0.2348850000	(((2uw1_A.pdb:0.0873160000	2uw1_B.pdb:0.1225880000):0.1623340000	1afr_A.pdb:0.0838580000):0.7446820000	1za0_A.pdb:0.5139360000):0.4691870000):0.0441012000):0.0889916000	3ee4_A.pdb:0.6654510000):0.1370660000	((2inc_B.pdb:0.5385100000	(2inp_C.pdb:0.3880890000	1mty_B.pdb:0.5657950000):0.1259060000):0.2959520000	(1mty_D.pdb:0.5165420000	3dhg_A.pdb:0.7389570000):0.1364870000):0.4170830000):0.5717440000):0.3311630000):0.1866910000):0.0240705000	((((2fzf_A.pdb:0.7195350000	1lko_A.pdb:0.1964730000):0.1500630000	(1yuz_A.pdb:0.5474620000	3qhb_A.pdb:0.4308950000):0.0933896000):0.3742190000	(((1bcf_A.pdb:0.1067950000	2fkz_A.pdb:0.0578960000):0.0750182000	3e1q_A.pdb:0.0869900000):0.0572255000	(1jgc_A.pdb:0.1536680000	(((((1lb3_A.pdb:0.0736660000	2za7_A.pdb:0.0750850000):0.0290510000	(1z6o_A.pdb:0.6691580000	1z6o_M.pdb:0.2158290000):0.1113250000):0.0558031000	(1bg7_A.pdb:0.1126260000	1r03_A.pdb:0.1572660000):0.0374459000):0.1072180000	((1eum_A.pdb:0.0522720000	1vlg_A.pdb:0.1772980000):0.0321427000	(1krq_A.pdb:0.1165980000	2jd7_A.pdb:0.0726240000):0.0292736000):0.0563076000):0.0673419000	3e6s_A.pdb:0.1540480000):0.2637330000):0.0072682400):0.0440604000):0.1316600000	1nfv_A.pdb:0.1943130000):0.3335830000):0.0183324000	((((1dps_A.pdb:0.1052610000	1jts_A.pdb:0.1475290000):0.0934567000	1o9r_A.pdb:0.1050750000):0.0813061000	1uvh_A.pdb:0.4186820000):0.0889164000	(1tjo_A.pdb:0.0603860000	1tk6_A.pdb:0.0424140000):0.2729600000):0.1397580000):0.0127659000):0.0242583000):0.0640315000	1ji4_A.pdb:0.1508050000);
(1ji5_A.pdb:0.1879560000	((((1jig_A.pdb:0.0908950000	2fjc_A.pdb:0.1561460000):0.0583911000	1n1q_A.pdb:0.0607430000):0.0426947000	((((1qgh_A.pdb:0.1870000000	2ux1_A.pdb:0.1120320000):0.0870865000	(2vzb_A.pdb:0.1642260000	(1otk_A.pdb:0.6587430000	((((((1oqu_A.pdb:0.1453600000	1r2f_A.pdb:0.1088500000):0.0751215000	1uzr_A.pdb:0.0633120000):0.1834280000	1mxr_A.pdb:0.4614260000):0.1382510000	(3ee4_A.pdb:0.7063080000	((1jk0_A.pdb:0.4654650000	2uw2_A.pdb:0.1205290000):0.1189450000	1w68_A.pdb:0.1560340000):0.2109950000):0.0413575000):0.1811060000	(((2uw1_A.pdb:0.0688970000	2uw1_B.pdb:0.0995600000):0.0962891000	1afr_A.pdb:0.1819410000):0.6161540000	1za0_A.pdb:0.6860010000):0.2015550000):0.1328610000	(2inc_B.pdb:0.4558890000	((2inp_C.pdb:0.4454700000	1mty_B.pdb:0.6700000000):0.1702460000	(1mty_D.pdb:0.5776690000	3dhg_A.pdb:0.5597670000):0.3409810000):0.1109030000):0.2028800000):0.2875210000):0.4004090000):0.1271680000):0.0173580000	((((2fzf_A.pdb:0.5152850000	1lko_A.pdb:0.2352820000):0.1673860000	3qhb_A.pdb:0.3720850000):0.1237220000	1yuz_A.pdb:0.4824830000):0.2256410000	((((1bcf_A.pdb:0.1146790000	2fkz_A.pdb:0.0870160000):0.0553665000	3e1q_A.pdb:0.0934520000):0.0274088000	(1jgc_A.pdb:0.1038910000	1nfv_A.pdb:0.3042380000):0.1124810000):0.0394988000	(((((1lb3_A.pdb:0.0191810000	(1bg7_A.pdb:0.1873460000	1r03_A.pdb:0.0959320000):0.0507351000):0.0983207000	2za7_A.pdb:0.0088400000):0.1526110000	(1z6o_A.pdb:0.6036570000	1z6o_M.pdb:0.1473350000):0.1827670000):0.0806139000	3e6s_A.pdb:0.1541670000):0.0374962000	((1eum_A.pdb:0.1087350000	1krq_A.pdb:0.1891190000):0.0091173700	(2jd7_A.pdb:0.0834850000	1vlg_A.pdb:0.1023720000):0.0317571000):0.0946394000):0.2244220000):0.0346140000):0.1656620000):0.0499285000	(((1dps_A.pdb:0.0791960000	(1jts_A.pdb:0.0955920000	1o9r_A.pdb:0.1156790000):0.0537820000):0.1447330000	(1tjo_A.pdb:0.0000030000	1tk6_A.pdb:0.0755840000):0.2327650000):0.0578208000	1uvh_A.pdb:0.4226190000):0.0596240000):0.0522313000):0.0369822000	2chp_A.pdb:0.1902060000):0.1087920000	1ji4_A.pdb:0.1793540000);
(1ji5_A.pdb:0.0792090000	(((1jig_A.pdb:0.1153850000	(((1qgh_A.pdb:0.0791500000	2ux1_A.pdb:0.1169920000):0.0994824000	(((((((2fzf_A.pdb:0.4910250000	1lko_A.pdb:0.2373590000):0.1592600000	(1yuz_A.pdb:0.4572730000	3qhb_A.pdb:0.3423870000):0.0635217000):0.2978750000	(((((1lb3_A.pdb:0.0566420000	2za7_A.pdb:0.0618350000):0.0512389000	(1z6o_A.pdb:0.4787680000	1z6o_M.pdb:0.1841890000):0.1860700000):0.0405059000	(1bg7_A.pdb:0.0811400000	1r03_A.pdb:0.1290170000):0.0435796000):0.1165980000	3e6s_A.pdb:0.1863620000):0.0592358000	((1eum_A.pdb:0.0845010000	1vlg_A.pdb:0.1652630000):0.0255365000	(1krq_A.pdb:0.1097600000	2jd7_A.pdb:0.0770480000):0.0443078000):0.0463653000):0.1094480000):0.0563863000	1jgc_A.pdb:0.1285180000):0.0225579000	((1bcf_A.pdb:0.0927130000	2fkz_A.pdb:0.0845100000):0.0273160000	3e1q_A.pdb:0.0206840000):0.0693374000):0.0989054000	1nfv_A.pdb:0.2788660000):0.1640970000	(2vzb_A.pdb:0.1909080000	(1otk_A.pdb:0.9277800000	(((((((1oqu_A.pdb:0.1546810000	1r2f_A.pdb:0.1110670000):0.0539875000	1uzr_A.pdb:0.0606320000):0.3031950000	1mxr_A.pdb:0.4245210000):0.1344020000	((1jk0_A.pdb:0.2981460000	2uw2_A.pdb:0.1528720000):0.1052050000	1w68_A.pdb:0.0903020000):0.2319380000):0.1647360000	(((2uw1_A.pdb:0.0738770000	2uw1_B.pdb:0.0927170000):0.0872874000	1afr_A.pdb:0.1484540000):0.5669250000	1za0_A.pdb:0.8694820000):0.2829600000):0.1093970000	3ee4_A.pdb:0.4913610000):0.0994748000	(2inc_B.pdb:0.4236300000	((2inp_C.pdb:0.3913680000	1mty_B.pdb:0.4995450000):0.1360290000	(1mty_D.pdb:0.6561500000	3dhg_A.pdb:0.6878380000):0.2459120000):0.0740784000):0.4108660000):0.2408660000):0.2434710000):0.2160690000):0.0178315000):0.0000023508	(2fjc_A.pdb:0.1028440000	((((1dps_A.pdb:0.1495230000	1jts_A.pdb:0.0952210000):0.0634181000	1o9r_A.pdb:0.0474520000):0.1046320000	1uvh_A.pdb:0.3156050000):0.0773809000	(1tjo_A.pdb:0.0403800000	1tk6_A.pdb:0.0560550000):0.1703390000):0.1457310000):0.0736101000):0.0421818000):0.0482543000	1n1q_A.pdb:0.0067430000):0.0341356000	2chp_A.pdb:0.1275250000):0.0695857000	1ji4_A.pdb:0.1277830000);
(1ji5_A.pdb:0.1293360000	(((1jig_A.pdb:0.1084360000	1n1q_A.pdb:0.0724140000):0.0195869000	((((1qgh_A.pdb:0.1079130000	2ux1_A.pdb:0.2205440000):0.0805141000	(((2fzf_A.pdb:0.6664320000	(1otk_A.pdb:0.9894280000	(((((((1oqu_A.pdb:0.1501990000	1uzr_A.pdb:0.0841550000):0.0765183000	1r2f_A.pdb:0.1177680000):0.2017950000	1mxr_A.pdb:0.4349820000):0.1363600000	((1jk0_A.pdb:0.3431300000	1w68_A.pdb:0.2439460000):0.0939754000	2uw2_A.pdb:0.1147440000):0.3663330000):0.0926598000	3ee4_A.pdb:0.5782790000):0.2305800000	(((2uw1_A.pdb:0.0802730000	2uw1_B.pdb:0.1383440000):0.1071700000	1afr_A.pdb:0.1554760000):0.3879800000	1za0_A.pdb:0.6144900000):0.4058570000):0.1020640000	((2inc_B.pdb:0.3086130000	(2inp_C.pdb:0.5124560000	1mty_B.pdb:0.5286230000):0.2094600000):0.1261520000	(1mty_D.pdb:0.6496250000	3dhg_A.pdb:0.5905670000):0.3789120000):0.4287230000):0.1252270000):0.1087100000):0.2302290000	2vzb_A.pdb:0.3355630000):0.1268220000	(((1bcf_A.pdb:0.0948740000	2fkz_A.pdb:0.0285120000):0.0916970000	3e1q_A.pdb:0.0968000000):0.0311000000	((1jgc_A.pdb:0.1055870000	1nfv_A.pdb:0.3096360000):0.0296281000	(((1lko_A.pdb:0.1992940000	3qhb_A.pdb:0.3792820000):0.3217430000	1yuz_A.pdb:0.5589790000):0.1454340000	((((((1lb3_A.pdb:0.0506110000	2za7_A.pdb:0.1547950000):0.0214944000	(1z6o_A.pdb:0.4050150000	1z6o_M.pdb:0.3532190000):0.1342770000):0.0462071000	1bg7_A.pdb:0.1897520000):0.0714950000	1r03_A.pdb:0.0748500000):0.1798400000	3e6s_A.pdb:0.1568400000):0.0636247000	((1eum_A.pdb:0.1342770000	1vlg_A.pdb:0.1650960000):0.0265291000	(1krq_A.pdb:0.1617260000	2jd7_A.pdb:0.0871240000):0.0472922000):0.0491635000):0.0969434000):0.1124300000):0.0352839000):0.1454730000):0.0313938000):0.0249137000	((((1dps_A.pdb:0.1194560000	1jts_A.pdb:0.1913050000):0.1905780000	1o9r_A.pdb:0.0795820000):0.1089830000	(1tjo_A.pdb:0.0179750000	1tk6_A.pdb:0.0729930000):0.2167720000):0.0875944000	1uvh_A.pdb:0.4563170000):0.1047060000):0.0105007000	2fjc_A.pdb:0.1506760000):0.0673997000):0.0797129000	2chp_A.pdb:0.2019200000):0.1057290000	1ji4_A.pdb:0.1724000000);
(1ji5_A.pdb:0.1087530000	(((1jig_A.pdb:0.0769390000	1n1q_A.pdb:0.0535680000):0.0269136000	(((1qgh_A.pdb:0.1169630000	2ux1_A.pdb:0.1550750000):0.1793780000	(((((2fzf_A.pdb:0.6283950000	((1lko_A.pdb:0.1912730000	1yuz_A.pdb:0.5429120000):0.0954575000	3qhb_A.pdb:0.3097810000):0.1252560000):0.2203910000	(1jgc_A.pdb:0.0865980000	(1nfv_A.pdb:0.2115610000	(((((((1lb3_A.pdb:0.0664150000	2za7_A.pdb:0.1029680000):0.0782358000	(1bg7_A.pdb:0.1116680000	1r03_A.pdb:0.0975220000):0.0467363000):0.0410149000	(1z6o_A.pdb:0.5970660000	1z6o_M.pdb:0.2288720000):0.1142710000):0.0581701000	3e6s_A.pdb:0.1340310000):0.1506090000	(1krq_A.pdb:0.1169540000	2jd7_A.pdb:0.0759220000):0.0486469000):0.0623855000	1vlg_A.pdb:0.1158430000):0.0620295000	1eum_A.pdb:0.0646450000):0.1695610000):0.0987434000):0.0045108200):0.0708210000	((1bcf_A.pdb:0.1505970000	2fkz_A.pdb:0.1167260000):0.0386866000	3e1q_A.pdb:0.0329560000):0.0284033000):0.1913630000	(1otk_A.pdb:0.6397240000	(((((((1oqu_A.pdb:0.0960010000	1r2f_A.pdb:0.1092350000):0.0770900000	1uzr_A.pdb:0.0432410000):0.3349260000	1mxr_A.pdb:0.3528730000):0.0874928000	((1jk0_A.pdb:0.3059280000	1w68_A.pdb:0.1409470000):0.0743917000	2uw2_A.pdb:0.1335530000):0.2008970000):0.1068780000	(((2uw1_A.pdb:0.0708990000	2uw1_B.pdb:0.0934150000):0.2227020000	1afr_A.pdb:0.0000020000):0.6721150000	1za0_A.pdb:0.5063760000):0.1889710000):0.2041420000	3ee4_A.pdb:0.4448780000):0.1215230000	((2inc_B.pdb:0.4531330000	(2inp_C.pdb:0.4643340000	1mty_B.pdb:0.6151170000):0.0741088000):0.0735853000	(1mty_D.pdb:0.5410610000	3dhg_A.pdb:0.5212510000):0.1457350000):0.4071760000):0.3225240000):0.3558760000):0.0997023000	2vzb_A.pdb:0.3147760000):0.0001874960):0.0496301000	(2fjc_A.pdb:0.1699980000	((((1dps_A.pdb:0.1030990000	1jts_A.pdb:0.0799630000):0.0532245000	1o9r_A.pdb:0.0943770000):0.1002620000	(1tjo_A.pdb:0.0367420000	1tk6_A.pdb:0.0630870000):0.1867530000):0.0835993000	1uvh_A.pdb:0.3158260000):0.0786274000):0.0631510000):0.0419784000):0.0298353000	2chp_A.pdb:0.0984410000):0.0749684000	1ji4_A.pdb:0.1300240000);
(1ji5_A.pdb:0.1307460000	(((1jig_A.pdb:0.1247520000	1n1q_A.pdb:0.0130830000):0.0580472000	(((((1qgh_A.pdb:0.0797260000	2ux1_A.pdb:0.1465180000):0.1427930000	(2vzb_A.pdb:0.1387690000	(1otk_A.pdb:0.6796100000	((((((((1oqu_A.pdb:0.1431370000	1r2f_A.pdb:0.1279340000):0.0573879000	1uzr_A.pdb:0.0527620000):0.2690990000	3ee4_A.pdb:0.6292650000):0.0809146000	1mxr_A.pdb:0.5885110000):0.1010680000	((1jk0_A.pdb:0.3179630000	2uw2_A.pdb:0.1908690000):0.1372170000	1w68_A.pdb:0.1284490000):0.1687900000):0.1634010000	1za0_A.pdb:0.7407610000):0.3035400000	((2uw1_A.pdb:0.0614720000	2uw1_B.pdb:0.1395230000):0.1155400000	1afr_A.pdb:0.0673760000):0.6411930000):0.0905978000	((2inc_B.pdb:0.4918430000	(2inp_C.pdb:0.4268420000	1mty_B.pdb:0.6706770000):0.1059800000):0.1311460000	(1mty_D.pdb:0.7231300000	3dhg_A.pdb:0.4773510000):0.2843690000):0.2128740000):0.3200460000):0.5102820000):0.1640360000):0.0392361000	((2fzf_A.pdb:0.6008930000	((1lko_A.pdb:0.2483650000	1yuz_A.pdb:0.7183760000):0.0203295000	3qhb_A.pdb:0.3331480000):0.3410690000):0.1623600000	(((((1bcf_A.pdb:0.0793140000	2fkz_A.pdb:0.0632550000):0.0605721000	((((((1lb3_A.pdb:0.0623040000	2za7_A.pdb:0.0941970000):0.0572426000	(1z6o_A.pdb:0.5037970000	1z6o_M.pdb:0.2856330000):0.1411730000):0.0468850000	1bg7_A.pdb:0.1518300000):0.0216464000	1r03_A.pdb:0.1452450000):0.1431330000	3e6s_A.pdb:0.1867340000):0.0511210000	(1eum_A.pdb:0.0609720000	(1krq_A.pdb:0.1232430000	(2jd7_A.pdb:0.1047510000	1vlg_A.pdb:0.0711560000):0.0460836000):0.0600846000):0.0405534000):0.2052840000):0.0077724100	1jgc_A.pdb:0.1344040000):0.0296287000	3e1q_A.pdb:0.0441600000):0.0857422000	1nfv_A.pdb:0.1318550000):0.0616651000):0.2044320000):0.0650323000	(((1dps_A.pdb:0.0501320000	1jts_A.pdb:0.0974480000):0.0567272000	1o9r_A.pdb:0.0846780000):0.1995910000	(1tjo_A.pdb:0.0082580000	1tk6_A.pdb:0.0982210000):0.2063070000):0.1166900000):0.0155078000	(2fjc_A.pdb:0.0922610000	1uvh_A.pdb:0.2881840000):0.0755031000):0.0196532000):0.0496579000	2chp_A.pdb:0.2271940000):0.0523721000	1ji4_A.pdb:0.1581530000);
(1ji5_A.pdb:0.1697050000	((((1jig_A.pdb:0.0824810000	1n1q_A.pdb:0.0595220000):0.0811518000	((((1qgh_A.pdb:0.1363170000	2ux1_A.pdb:0.1743430000):0.1060390000	((((1bcf_A.pdb:0.0300090000	2fkz_A.pdb:0.0952200000):0.1083510000	(3e1q_A.pdb:0.0850120000	1nfv_A.pdb:0.3383460000):0.0292590000):0.0401391000	(1jgc_A.pdb:0.1670570000	((((((1lb3_A.pdb:0.0439560000	2za7_A.pdb:0.1184520000):0.0409266000	(1z6o_A.pdb:0.3139050000	1z6o_M.pdb:0.2886630000):0.2158780000):0.0491768000	1bg7_A.pdb:0.1561020000):0.0722060000	1r03_A.pdb:0.0654570000):0.1350200000	3e6s_A.pdb:0.1345850000):0.0304035000	(1eum_A.pdb:0.0966400000	(1krq_A.pdb:0.0718290000	(2jd7_A.pdb:0.0587910000	1vlg_A.pdb:0.1284540000):0.0463083000):0.0289393000):0.0274486000):0.2042120000):0.0261479000):0.0903521000	((1lko_A.pdb:0.3817720000	3qhb_A.pdb:0.2593470000):0.1546950000	1yuz_A.pdb:0.4709990000):0.2316820000):0.1300020000):0.0072667900	(2vzb_A.pdb:0.0990490000	(1otk_A.pdb:0.7684110000	(((((((1oqu_A.pdb:0.1112200000	1r2f_A.pdb:0.0889670000):0.0477913000	1uzr_A.pdb:0.0403590000):0.3073710000	1mxr_A.pdb:0.4205660000):0.1468160000	((1jk0_A.pdb:0.3184080000	2uw2_A.pdb:0.2085280000):0.1055710000	1w68_A.pdb:0.1413870000):0.2447390000):0.0812800000	(((2uw1_A.pdb:0.0724520000	2uw1_B.pdb:0.1321350000):0.1778410000	1afr_A.pdb:0.0848070000):0.6031930000	1za0_A.pdb:0.7101350000):0.2529070000):0.0657406000	3ee4_A.pdb:0.4515020000):0.2075850000	(2inc_B.pdb:0.4800050000	((2inp_C.pdb:0.4341060000	1mty_B.pdb:0.5023670000):0.1668140000	(1mty_D.pdb:0.5673560000	3dhg_A.pdb:0.6408860000):0.3014020000):0.1105490000):0.2630060000):0.0954395000):0.3758340000):0.2511060000):0.0057101500	((2fjc_A.pdb:0.1108760000	(1tjo_A.pdb:0.0407560000	1tk6_A.pdb:0.0543560000):0.3207870000):0.1007580000	(((1dps_A.pdb:0.1928450000	1o9r_A.pdb:0.2437430000):0.1284650000	1jts_A.pdb:0.0000030000):0.1700450000	1uvh_A.pdb:0.3856260000):0.0337821000):0.0684370000):0.0543317000):0.0813256000	2chp_A.pdb:0.1170580000):0.1157530000	2fzf_A.pdb:0.5342650000):0.0835842000	1ji4_A.pdb:0.1263010000);
(1ji5_A.pdb:0.1913530000	((1jig_A.pdb:0.0848470000	((((1qgh_A.pdb:0.1043360000	2ux1_A.pdb:0.2190220000):0.1103210000	(2vzb_A.pdb:0.2004720000	(1otk_A.pdb:0.5045240000	(((((((1oqu_A.pdb:0.1702400000	1r2f_A.pdb:0.1012470000):0.0594602000	1uzr_A.pdb:0.0543170000):0.2422690000	1mxr_A.pdb:0.3907780000):0.1328700000	((1jk0_A.pdb:0.3365120000	2uw2_A.pdb:0.1683800000):0.0428705000	1w68_A.pdb:0.1231510000):0.2594640000):0.0573948000	(3ee4_A.pdb:0.5983090000	1za0_A.pdb:0.6665550000):0.0393888000):0.2328880000	(2inc_B.pdb:0.3094810000	((2inp_C.pdb:0.3071120000	1mty_B.pdb:0.5982810000):0.1563220000	(1mty_D.pdb:0.6263350000	3dhg_A.pdb:0.5679650000):0.3192670000):0.1110900000):0.4115040000):0.2068480000	((2uw1_A.pdb:0.0859940000	2uw1_B.pdb:0.0825790000):0.0816967000	1afr_A.pdb:0.1361620000):0.5557370000):0.4633320000):0.4729350000):0.1628730000):0.0000026789	(((1dps_A.pdb:0.1591820000	1jts_A.pdb:0.0851800000):0.0379263000	(1o9r_A.pdb:0.0348640000	1uvh_A.pdb:0.5662100000):0.0388569000):0.1225180000	(1tjo_A.pdb:0.0177970000	1tk6_A.pdb:0.0925830000):0.1551940000):0.1754800000):0.0329119000	((((2fzf_A.pdb:0.6808580000	(1lko_A.pdb:0.2016010000	(1yuz_A.pdb:0.4741140000	3qhb_A.pdb:0.5752390000):0.1030970000):0.2119510000):0.1142430000	(((((1lb3_A.pdb:0.0548200000	(1bg7_A.pdb:0.1751640000	1r03_A.pdb:0.1047600000):0.0606543000):0.0462628000	2za7_A.pdb:0.0939670000):0.0529625000	(1z6o_A.pdb:0.5107720000	1z6o_M.pdb:0.2330360000):0.1417620000):0.0801259000	3e6s_A.pdb:0.1686230000):0.0814363000	((1eum_A.pdb:0.1219170000	1vlg_A.pdb:0.1490970000):0.0511065000	(1krq_A.pdb:0.1681050000	2jd7_A.pdb:0.0713410000):0.0283097000):0.0575654000):0.1270050000):0.0647056000	(((1bcf_A.pdb:0.0853100000	2fkz_A.pdb:0.1362090000):0.0895769000	3e1q_A.pdb:0.0863890000):0.0579435000	1jgc_A.pdb:0.1931290000):0.0908742000):0.1496690000	1nfv_A.pdb:0.1960570000):0.2785080000):0.0000025224):0.0335624000	(1n1q_A.pdb:0.0364420000	2fjc_A.pdb:0.1237870000):0.0383680000):0.0877675000	(2chp_A.pdb:0.1582140000	1ji4_A.pdb:0.0931170000):0.0416954000);
(1ji5_A.pdb:0.1764750000	((1jig_A.pdb:0.1000640000	1n1q_A.pdb:0.0633220000):0.0346587000	((2chp_A.pdb:0.1608430000	(((1qgh_A.pdb:0.0743380000	2ux1_A.pdb:0.1735400000):0.1128120000	2vzb_A.pdb:0.3258150000):0.0195047000	((2fzf_A.pdb:0.6235400000	(1otk_A.pdb:0.7057280000	(((((((1oqu_A.pdb:0.1330800000	1r2f_A.pdb:0.1201600000):0.0735532000	1uzr_A.pdb:0.0258260000):0.2503140000	1mxr_A.pdb:0.3565920000):0.1030110000	3ee4_A.pdb:0.6016330000):0.1127800000	((1jk0_A.pdb:0.2852900000	2uw2_A.pdb:0.1829320000):0.0439073000	1w68_A.pdb:0.1444870000):0.1887770000):0.0771305000	(((2uw1_A.pdb:0.0816270000	2uw1_B.pdb:0.1274420000):0.1016460000	1afr_A.pdb:0.1567060000):0.7004540000	1za0_A.pdb:0.7633190000):0.3010900000):0.2026500000	(2inc_B.pdb:0.3450600000	((2inp_C.pdb:0.4002810000	1mty_B.pdb:0.4062460000):0.2030700000	(1mty_D.pdb:0.5872140000	3dhg_A.pdb:0.6101290000):0.3161890000):0.0774655000):0.2612560000):0.5469880000):0.3548660000):0.0761217000	((((1bcf_A.pdb:0.1210190000	(3e1q_A.pdb:0.0802530000	2fkz_A.pdb:0.1111980000):0.0503803000):0.0572909000	(1jgc_A.pdb:0.1649000000	(((((1lb3_A.pdb:0.0640900000	2za7_A.pdb:0.0490420000):0.0405030000	(1z6o_A.pdb:0.4105170000	1z6o_M.pdb:0.2285120000):0.1367830000):0.0282230000	(1bg7_A.pdb:0.0750260000	1r03_A.pdb:0.1632220000):0.0274086000):0.1145510000	3e6s_A.pdb:0.1997300000):0.0566732000	((1eum_A.pdb:0.1374720000	(2jd7_A.pdb:0.1119850000	1vlg_A.pdb:0.1259470000):0.0350927000):0.0109367000	1krq_A.pdb:0.0945670000):0.0392008000):0.1624910000):0.0150028000):0.0699370000	((1lko_A.pdb:0.2860110000	3qhb_A.pdb:0.6638490000):0.1143320000	1yuz_A.pdb:0.4384760000):0.3174200000):0.0313597000	1nfv_A.pdb:0.2980370000):0.1598600000):0.1062190000):0.0333559000):0.0326960000	(2fjc_A.pdb:0.0867270000	((((1dps_A.pdb:0.0775310000	1o9r_A.pdb:0.1095270000):0.0630462000	1jts_A.pdb:0.0622410000):0.0878988000	1uvh_A.pdb:0.3175770000):0.0424667000	(1tjo_A.pdb:0.0380770000	1tk6_A.pdb:0.0641890000):0.2294850000):0.1195890000):0.0539547000):0.0255571000):0.1099410000	1ji4_A.pdb:0.1202330000);
(1ji5_A.pdb:0.1094660000	(((1jig_A.pdb:0.0573470000	(((1qgh_A.pdb:0.1575690000	2ux1_A.pdb:0.1381300000):0.1375410000	(((2fjc_A.pdb:0.0936950000	((((1dps_A.pdb:0.1600970000	1jts_A.pdb:0.0984760000):0.1068520000	1o9r_A.pdb:0.0828670000):0.1082400000	1uvh_A.pdb:0.5414490000):0.0662266000	(1tjo_A.pdb:0.0387410000	1tk6_A.pdb:0.0464700000):0.1371770000):0.1172020000):0.0479003000	(1otk_A.pdb:0.6400800000	((((((1oqu_A.pdb:0.1053110000	1uzr_A.pdb:0.1002260000):0.0496888000	1r2f_A.pdb:0.0849970000):0.2684910000	1mxr_A.pdb:0.2758740000):0.1106020000	(((1jk0_A.pdb:0.3297450000	1w68_A.pdb:0.1470100000):0.0658612000	2uw2_A.pdb:0.1216600000):0.2044890000	(((2uw1_A.pdb:0.1048960000	2uw1_B.pdb:0.1341040000):0.1507650000	1afr_A.pdb:0.1273590000):0.7653020000	1za0_A.pdb:0.5803000000):0.3760880000):0.0650938000):0.1413980000	3ee4_A.pdb:0.6179350000):0.1813860000	((2inc_B.pdb:0.3805750000	(2inp_C.pdb:0.4285110000	1mty_B.pdb:0.3710190000):0.1109800000):0.1801760000	(1mty_D.pdb:0.4855860000	3dhg_A.pdb:0.5778860000):0.3161570000):0.1023960000):0.2891420000):0.3748240000):0.0286254000	(((((2fzf_A.pdb:0.7692900000	(1lko_A.pdb:0.1311180000	1yuz_A.pdb:0.4460260000):0.1024900000):0.0733414000	3qhb_A.pdb:0.3010010000):0.3658390000	(((((1lb3_A.pdb:0.0368540000	2za7_A.pdb:0.1106030000):0.0259515000	1z6o_A.pdb:0.4663040000):0.0327702000	1z6o_M.pdb:0.3013400000):0.0349398000	(1bg7_A.pdb:0.1176000000	1r03_A.pdb:0.1180260000):0.0187433000):0.0948140000	((1eum_A.pdb:0.1006570000	((1krq_A.pdb:0.1201410000	2jd7_A.pdb:0.0625770000):0.0429352000	1vlg_A.pdb:0.1054990000):0.0267492000):0.0467941000	3e6s_A.pdb:0.2244770000):0.0216743000):0.1126690000):0.1327430000	(1jgc_A.pdb:0.0785090000	1nfv_A.pdb:0.3138290000):0.0267852000):0.0617017000	((1bcf_A.pdb:0.1390780000	2fkz_A.pdb:0.1001320000):0.0904809000	3e1q_A.pdb:0.0775280000):0.0244385000):0.2589480000):0.0179159000):0.0000024983	2vzb_A.pdb:0.3166210000):0.0401944000):0.0454260000	1n1q_A.pdb:0.0620320000):0.0584406000	2chp_A.pdb:0.1462430000):0.0805713000	1ji4_A.pdb:0.1211350000);
(1ji5_A.pdb:0.0703620000	(((1jig_A.pdb:0.0830220000	1n1q_A.pdb:0.0242780000):0.0167349000	(((1qgh_A.pdb:0.0509010000	2ux1_A.pdb:0.2272710000):0.1856490000	((((((((2fzf_A.pdb:0.6184570000	(1lko_A.pdb:0.0740590000	1yuz_A.pdb:0.5606050000):0.2880240000):0.2028460000	3qhb_A.pdb:0.6395600000):0.2129110000	(((((((((1lb3_A.pdb:0.0505540000	2za7_A.pdb:0.1560470000):0.0301917000	1z6o_A.pdb:0.6111140000):0.0339996000	1z6o_M.pdb:0.3406570000):0.0431080000	(1bg7_A.pdb:0.1700060000	1r03_A.pdb:0.0793690000):0.0414087000):0.1501500000	3e6s_A.pdb:0.2205230000):0.0552917000	2jd7_A.pdb:0.0535270000):0.0347916000	1krq_A.pdb:0.2055210000):0.0751398000	1vlg_A.pdb:0.1301060000):0.0469940000	1eum_A.pdb:0.1607420000):0.0880858000):0.1131540000	2fkz_A.pdb:0.0678510000):0.0233925000	1jgc_A.pdb:0.0904140000):0.0000020632	(1bcf_A.pdb:0.1548140000	3e1q_A.pdb:0.0405050000):0.0693882000):0.2072050000	1nfv_A.pdb:0.2445140000):0.1348020000	(2vzb_A.pdb:0.1240490000	(1otk_A.pdb:0.7692490000	((((((1oqu_A.pdb:0.0959090000	1r2f_A.pdb:0.1089090000):0.0751688000	1uzr_A.pdb:0.0549690000):0.2491750000	1mxr_A.pdb:0.3869650000):0.0842086000	(3ee4_A.pdb:0.7086400000	((1jk0_A.pdb:0.3720580000	2uw2_A.pdb:0.1242630000):0.1098950000	1w68_A.pdb:0.1445380000):0.1911080000):0.0648477000):0.2541990000	(((2uw1_A.pdb:0.0682200000	2uw1_B.pdb:0.1323390000):0.0459001000	1afr_A.pdb:0.1970300000):0.4262420000	1za0_A.pdb:0.5879980000):0.3345190000):0.1863370000	(((2inc_B.pdb:0.4188150000	2inp_C.pdb:0.3780040000):0.1541110000	1mty_B.pdb:0.4775720000):0.1596320000	(1mty_D.pdb:0.5969880000	3dhg_A.pdb:0.6166730000):0.3123540000):0.1942770000):0.3052420000):0.3665910000):0.2355600000):0.0109739000):0.0407769000	(2fjc_A.pdb:0.0873500000	((((1dps_A.pdb:0.1269430000	1jts_A.pdb:0.0570750000):0.0831020000	1o9r_A.pdb:0.0863780000):0.1137140000	1uvh_A.pdb:0.3944790000):0.0468945000	(1tjo_A.pdb:0.0289650000	1tk6_A.pdb:0.0192100000):0.2104240000):0.0555781000):0.0338645000):0.0682979000):0.0175856000	2chp_A.pdb:0.0912870000):0.0905478000	1ji4_A.pdb:0.1504700000);
(1ji5_A.pdb:0.1069150000	((1jig_A.pdb:0.0776050000	(1n1q_A.pdb:0.0204750000	(((1qgh_A.pdb:0.0704590000	2ux1_A.pdb:0.1727070000):0.0887659000	(((((2fzf_A.pdb:0.7444130000	1lko_A.pdb:0.1414410000):0.1729490000	(1yuz_A.pdb:0.5162500000	3qhb_A.pdb:0.4574520000):0.1297890000):0.2232050000	1nfv_A.pdb:0.1978470000):0.0000020409	(((1bcf_A.pdb:0.0948100000	2fkz_A.pdb:0.0482460000):0.0634741000	3e1q_A.pdb:0.0595060000):0.0612657000	(1jgc_A.pdb:0.0959340000	(((((1lb3_A.pdb:0.1091750000	(1bg7_A.pdb:0.1513550000	1r03_A.pdb:0.1287450000):0.0536667000):0.0209395000	2za7_A.pdb:0.0750110000):0.0757235000	(1z6o_A.pdb:0.5551080000	1z6o_M.pdb:0.2402140000):0.0655071000):0.1127210000	3e6s_A.pdb:0.1592030000):0.0487449000	((1eum_A.pdb:0.0909730000	1vlg_A.pdb:0.1722790000):0.0320291000	(1krq_A.pdb:0.1600420000	2jd7_A.pdb:0.1075780000):0.0645068000):0.0500350000):0.2106900000):0.0029312000):0.1312680000):0.2591990000	(2vzb_A.pdb:0.1316680000	(1otk_A.pdb:0.9135440000	((((((1oqu_A.pdb:0.1104040000	1uzr_A.pdb:0.1047790000):0.1176450000	1r2f_A.pdb:0.0335230000):0.2214840000	1mxr_A.pdb:0.4519860000):0.1178450000	(((1jk0_A.pdb:0.3882440000	1w68_A.pdb:0.2021330000):0.0568928000	2uw2_A.pdb:0.1995900000):0.2679080000	(((2uw1_A.pdb:0.1030350000	2uw1_B.pdb:0.1180100000):0.0487454000	1afr_A.pdb:0.1222440000):0.8159230000	1za0_A.pdb:0.7120300000):0.3660290000):0.0000025956):0.0936202000	3ee4_A.pdb:0.5878830000):0.1879580000	((2inc_B.pdb:0.3986280000	(2inp_C.pdb:0.3682710000	1mty_B.pdb:0.4627820000):0.1452030000):0.1094290000	(1mty_D.pdb:0.5426390000	3dhg_A.pdb:0.5928420000):0.3524790000):0.3509320000):0.2596990000):0.5278740000):0.3201120000):0.0349284000):0.0312651000	(2fjc_A.pdb:0.1116970000	((((1dps_A.pdb:0.1795190000	1jts_A.pdb:0.0597910000):0.1156350000	1o9r_A.pdb:0.1030440000):0.0799914000	1uvh_A.pdb:0.5392570000):0.1151100000	(1tjo_A.pdb:0.0272810000	1tk6_A.pdb:0.0811290000):0.2887470000):0.0976249000):0.0426338000):0.0139617000):0.0162471000):0.0532079000	2chp_A.pdb:0.1591690000):0.0312926000	1ji4_A.pdb:0.1857520000);
(1ji5_A.pdb:0.1350660000	(((1jig_A.pdb:0.1602250000	((((1qgh_A.pdb:0.0852750000	2ux1_A.pdb:0.1864840000):0.1497410000	(2vzb_A.pdb:0.2031930000	(1otk_A.pdb:0.9060970000	(((((((1oqu_A.pdb:0.1397590000	1r2f_A.pdb:0.1000640000):0.0567412000	1uzr_A.pdb:0.0364340000):0.3135460000	1mxr_A.pdb:0.4307240000):0.1253220000	((1jk0_A.pdb:0.3169790000	2uw2_A.pdb:0.1622570000):0.0653233000	1w68_A.pdb:0.1186730000):0.2082870000):0.1681500000	(((2uw1_A.pdb:0.0816230000	2uw1_B.pdb:0.1542160000):0.1978640000	1afr_A.pdb:0.0238250000):0.5036810000	1za0_A.pdb:0.6787950000):0.3702250000):0.1206600000	3ee4_A.pdb:0.6053850000):0.0378483000	((2inc_B.pdb:0.3868830000	(2inp_C.pdb:0.3261260000	1mty_B.pdb:0.4567970000):0.2055510000):0.0335700000	(1mty_D.pdb:0.5813890000	3dhg_A.pdb:0.6937510000):0.2131280000):0.3095140000):0.1384010000):0.3966120000):0.1912870000):0.0160168000	(2fjc_A.pdb:0.1781510000	((((1dps_A.pdb:0.2035630000	1jts_A.pdb:0.1277030000):0.0685973000	1o9r_A.pdb:0.1020530000):0.0681771000	(1tjo_A.pdb:0.0228780000	1tk6_A.pdb:0.0487130000):0.2418780000):0.1345350000	1uvh_A.pdb:0.3684870000):0.0189060000):0.0869398000):0.0412255000	(((((2fzf_A.pdb:0.6711340000	(1lko_A.pdb:0.2453060000	1yuz_A.pdb:0.5066350000):0.0493920000):0.0988419000	3qhb_A.pdb:0.2555380000):0.2031140000	((((((((1lb3_A.pdb:0.0491460000	2za7_A.pdb:0.0990870000):0.0893187000	1bg7_A.pdb:0.0939710000):0.0310797000	(1z6o_A.pdb:0.5532950000	1z6o_M.pdb:0.2263200000):0.1652090000):0.0206818000	1r03_A.pdb:0.0755160000):0.0959427000	3e6s_A.pdb:0.2319640000):0.0388773000	(1krq_A.pdb:0.1026450000	2jd7_A.pdb:0.0818950000):0.0303079000):0.0672679000	1vlg_A.pdb:0.1164270000):0.0133787000	1eum_A.pdb:0.0750790000):0.1845110000):0.1530190000	(((1bcf_A.pdb:0.0301840000	2fkz_A.pdb:0.1613140000):0.1144130000	3e1q_A.pdb:0.0802660000):0.0362396000	1jgc_A.pdb:0.2016400000):0.1104490000):0.0847301000	1nfv_A.pdb:0.2898570000):0.1058940000):0.0520646000):0.0338918000	1n1q_A.pdb:0.0371690000):0.1386980000	2chp_A.pdb:0.1071040000):0.1302810000	1ji4_A.pdb:0.1329730000);
(1ji5_A.pdb:0.1128750000	((1jig_A.pdb:0.1301070000	1n1q_A.pdb:0.0383230000):0.0217054000	(2chp_A.pdb:0.1447920000	((((1qgh_A.pdb:0.0736560000	2ux1_A.pdb:0.1850740000):0.1028750000	((((((2fzf_A.pdb:0.5687820000	(1lko_A.pdb:0.2455570000	(1yuz_A.pdb:0.3350250000	3qhb_A.pdb:0.3782610000):0.1100890000):0.3209410000):0.0515068000	(((((((1lb3_A.pdb:0.0520360000	(1bg7_A.pdb:0.1155280000	1r03_A.pdb:0.1052420000):0.1036570000):0.0601415000	(1z6o_A.pdb:0.3603050000	1z6o_M.pdb:0.2500560000):0.1290390000):0.0665612000	2za7_A.pdb:0.0543010000):0.0988581000	3e6s_A.pdb:0.1577370000):0.2014320000	1eum_A.pdb:0.1345880000):0.0915453000	1vlg_A.pdb:0.1507830000):0.0070086800	(1krq_A.pdb:0.1626050000	2jd7_A.pdb:0.0875210000):0.0445781000):0.1518710000):0.1042870000	1nfv_A.pdb:0.3266590000):0.0711556000	1jgc_A.pdb:0.1438610000):0.0277948000	((1bcf_A.pdb:0.1262270000	2fkz_A.pdb:0.0957880000):0.0856874000	3e1q_A.pdb:0.0871490000):0.0679229000):0.1270440000	(2vzb_A.pdb:0.1462010000	(1otk_A.pdb:0.6755870000	((((((((1oqu_A.pdb:0.1065620000	1uzr_A.pdb:0.1177060000):0.0829615000	1r2f_A.pdb:0.0680860000):0.2025670000	1mxr_A.pdb:0.4709250000):0.1126420000	((1jk0_A.pdb:0.3175570000	1w68_A.pdb:0.1512550000):0.0983062000	2uw2_A.pdb:0.1529440000):0.2584520000):0.0164375000	3ee4_A.pdb:0.6926670000):0.1009620000	1za0_A.pdb:0.9149080000):0.3371120000	((2uw1_A.pdb:0.0638620000	2uw1_B.pdb:0.1244470000):0.1114040000	1afr_A.pdb:0.1602650000):0.6381610000):0.1759630000	((2inc_B.pdb:0.4426490000	(2inp_C.pdb:0.4421850000	1mty_B.pdb:0.4630060000):0.0927204000):0.0817347000	(1mty_D.pdb:0.7808500000	3dhg_A.pdb:0.4863390000):0.1606820000):0.3978020000):0.3495540000):0.4564780000):0.1183710000):0.0522188000):0.0444506000	2fjc_A.pdb:0.1227740000):0.0378096000	(((1dps_A.pdb:0.1463520000	1jts_A.pdb:0.0779360000):0.0761516000	1o9r_A.pdb:0.1049600000):0.1110660000	(1uvh_A.pdb:0.5634960000	(1tjo_A.pdb:0.0513150000	1tk6_A.pdb:0.0550950000):0.1615030000):0.0349189000):0.0891432000):0.0429390000):0.0617903000):0.1090530000	1ji4_A.pdb:0.2415690000);
(1ji5_A.pdb:0.0974950000	(((1jig_A.pdb:0.0646600000	1n1q_A.pdb:0.0407770000):0.0290436000	(((1qgh_A.pdb:0.0806500000	2ux1_A.pdb:0.1971340000):0.0947448000	((2vzb_A.pdb:0.3103970000	(1otk_A.pdb:0.8546070000	((((((((1oqu_A.pdb:0.1055070000	1r2f_A.pdb:0.0899740000):0.0628696000	1uzr_A.pdb:0.0222150000):0.2314780000	1mxr_A.pdb:0.4140490000):0.2304870000	((1jk0_A.pdb:0.2634570000	2uw2_A.pdb:0.1727030000):0.0537955000	1w68_A.pdb:0.1293230000):0.2366400000):0.0822469000	3ee4_A.pdb:0.6813830000):0.0735630000	1za0_A.pdb:0.6622960000):0.1256330000	(2inc_B.pdb:0.4015440000	((2inp_C.pdb:0.4295430000	1mty_B.pdb:0.5732750000):0.1877590000	(1mty_D.pdb:0.7099160000	3dhg_A.pdb:0.5275320000):0.2785930000):0.0895296000):0.3507200000):0.0546664000	((2uw1_A.pdb:0.0853140000	2uw1_B.pdb:0.0982480000):0.1070170000	1afr_A.pdb:0.1594920000):0.5581740000):0.1855300000):0.3302260000):0.0514449000	((((1bcf_A.pdb:0.0941970000	2fkz_A.pdb:0.1268130000):0.1006910000	3e1q_A.pdb:0.0485090000):0.0770679000	((1jgc_A.pdb:0.1304300000	1nfv_A.pdb:0.2492240000):0.0363990000	(((((1lb3_A.pdb:0.0683310000	2za7_A.pdb:0.0998580000):0.0630476000	1bg7_A.pdb:0.1372800000):0.0628968000	1r03_A.pdb:0.1064720000):0.0360411000	(1z6o_A.pdb:0.4651740000	1z6o_M.pdb:0.2301330000):0.2434310000):0.0530592000	(((1eum_A.pdb:0.1208770000	1krq_A.pdb:0.0860630000):0.0329686000	(2jd7_A.pdb:0.0401640000	1vlg_A.pdb:0.1555890000):0.0467562000):0.0331647000	3e6s_A.pdb:0.2070570000):0.0834144000):0.1648300000):0.0532490000):0.0769688000	((1lko_A.pdb:0.1387290000	3qhb_A.pdb:0.3161770000):0.2506370000	1yuz_A.pdb:0.3367620000):0.2013460000):0.1688550000):0.0717225000):0.0000023428	(2fjc_A.pdb:0.1335200000	((((1dps_A.pdb:0.1031880000	1jts_A.pdb:0.1517570000):0.0636371000	1o9r_A.pdb:0.0933230000):0.2441480000	(1tjo_A.pdb:0.0679530000	1tk6_A.pdb:0.0444220000):0.2491130000):0.0812908000	1uvh_A.pdb:0.4290320000):0.1293120000):0.0375191000):0.0562884000):0.0782687000	(2chp_A.pdb:0.1415970000	1ji4_A.pdb:0.2419200000):0.0398027000):0.0699214000	2fzf_A.pdb:0.7236300000);
(1ji5_A.pdb:0.0847820000	(((1jig_A.pdb:0.0981880000	1n1q_A.pdb:0.0397430000):0.0306142000	(((((1qgh_A.pdb:0.0843480000	2ux1_A.pdb:0.2468700000):0.0957765000	((2fzf_A.pdb:0.5976010000	(1otk_A.pdb:0.4789100000	(((((((1oqu_A.pdb:0.1247580000	1uzr_A.pdb:0.0350990000):0.0284745000	1r2f_A.pdb:0.0818530000):0.2395780000	1mxr_A.pdb:0.3286130000):0.1058970000	3ee4_A.pdb:0.6516880000):0.0399799000	((1jk0_A.pdb:0.4849110000	1w68_A.pdb:0.1678030000):0.0885298000	2uw2_A.pdb:0.1404610000):0.2543710000):0.1812950000	(((2uw1_A.pdb:0.0914500000	2uw1_B.pdb:0.1462120000):0.1194020000	1afr_A.pdb:0.1427540000):0.4744800000	1za0_A.pdb:0.5379440000):0.3650530000):0.1393440000	(2inc_B.pdb:0.4270310000	(((2inp_C.pdb:0.3942390000	1mty_B.pdb:0.6555750000):0.0853163000	3dhg_A.pdb:0.8346050000):0.1071040000	1mty_D.pdb:0.7650320000):0.1109910000):0.2648070000):0.3375200000):0.3201570000):0.1565730000	2vzb_A.pdb:0.3565300000):0.0760206000):0.0296252000	((((1bcf_A.pdb:0.1367340000	2fkz_A.pdb:0.0521080000):0.1018870000	3e1q_A.pdb:0.0218380000):0.0576278000	(1jgc_A.pdb:0.1245930000	(((((1lb3_A.pdb:0.1008040000	(2za7_A.pdb:0.0824450000	(1z6o_A.pdb:0.5240870000	1z6o_M.pdb:0.2363340000):0.1077060000):0.0245439000):0.0792068000	1bg7_A.pdb:0.1499420000):0.0395412000	1r03_A.pdb:0.1542070000):0.1553370000	3e6s_A.pdb:0.2286710000):0.0398707000	(1eum_A.pdb:0.0698970000	((1krq_A.pdb:0.1842500000	2jd7_A.pdb:0.0835020000):0.0220403000	1vlg_A.pdb:0.1788900000):0.0187144000):0.0287182000):0.2634730000):0.0212196000):0.0920545000	(1nfv_A.pdb:0.1501020000	(1lko_A.pdb:0.1957440000	(1yuz_A.pdb:0.3218440000	3qhb_A.pdb:0.4521780000):0.1271640000):0.2717300000):0.0292175000):0.2092960000):0.0534288000	((((1dps_A.pdb:0.1036510000	1jts_A.pdb:0.0910080000):0.0658904000	1o9r_A.pdb:0.1231500000):0.1062720000	1uvh_A.pdb:0.3286010000):0.0964104000	(1tjo_A.pdb:0.0388380000	1tk6_A.pdb:0.0647860000):0.2386560000):0.0870631000):0.0249084000	2fjc_A.pdb:0.1041100000):0.0434728000):0.0864682000	2chp_A.pdb:0.1918990000):0.0913207000	1ji4_A.pdb:0.1270230000);
(1ji5_A.pdb:0.1043870000	((1jig_A.pdb:0.0983130000	((2chp_A.pdb:0.2072740000	2fjc_A.pdb:0.1051200000):0.0210630000	(((1qgh_A.pdb:0.1112710000	2ux1_A.pdb:0.2365620000):0.0699141000	((((2fzf_A.pdb:0.8031060000	(1lko_A.pdb:0.1719170000	(1yuz_A.pdb:0.4212950000	3qhb_A.pdb:0.3887410000):0.0624506000):0.1004510000):0.2739450000	((((1bcf_A.pdb:0.1303910000	2fkz_A.pdb:0.0802570000):0.0807434000	3e1q_A.pdb:0.1295880000):0.0184360000	1jgc_A.pdb:0.1245120000):0.0042943300	(((((1lb3_A.pdb:0.0319190000	2za7_A.pdb:0.1025320000):0.0041254200	(1z6o_A.pdb:0.4025580000	1z6o_M.pdb:0.2454610000):0.1552760000):0.0220375000	(1bg7_A.pdb:0.1687430000	1r03_A.pdb:0.1113080000):0.0456362000):0.2330030000	3e6s_A.pdb:0.0978640000):0.0727162000	(((1eum_A.pdb:0.0942470000	1vlg_A.pdb:0.1007140000):0.0185225000	2jd7_A.pdb:0.0322320000):0.0247677000	1krq_A.pdb:0.0580290000):0.0463590000):0.1413460000):0.0884815000):0.0918379000	1nfv_A.pdb:0.1657660000):0.2293230000	(2vzb_A.pdb:0.1370160000	(1otk_A.pdb:0.7753850000	(((((1oqu_A.pdb:0.0853590000	(1r2f_A.pdb:0.1453050000	1uzr_A.pdb:0.1233300000):0.0671406000):0.2383730000	1mxr_A.pdb:0.5025510000):0.0867223000	(3ee4_A.pdb:0.6872150000	((1jk0_A.pdb:0.4301020000	2uw2_A.pdb:0.1895740000):0.0686265000	1w68_A.pdb:0.2156830000):0.1600200000):0.0539900000):0.1573820000	(((2uw1_A.pdb:0.0869950000	2uw1_B.pdb:0.0976160000):0.0478314000	1afr_A.pdb:0.1433080000):0.5613880000	1za0_A.pdb:0.5710250000):0.4646770000):0.1162190000	((2inc_B.pdb:0.3025030000	(2inp_C.pdb:0.5208730000	1mty_B.pdb:0.5164770000):0.2276410000):0.0504928000	(1mty_D.pdb:0.5342500000	3dhg_A.pdb:0.7157030000):0.3617160000):0.2998980000):0.4462780000):0.2407220000):0.2448840000):0.0000028545):0.0339163000	((((1dps_A.pdb:0.1895450000	1jts_A.pdb:0.0533520000):0.1097220000	1o9r_A.pdb:0.1273230000):0.0861010000	1uvh_A.pdb:0.3571760000):0.0822663000	(1tjo_A.pdb:0.0572840000	1tk6_A.pdb:0.0454660000):0.2771060000):0.0971874000):0.0225970000):0.0378934000):0.0424440000	1n1q_A.pdb:0.0021210000):0.2223110000	1ji4_A.pdb:0.1778220000);
(1ji5_A.pdb:0.1868060000	(((((1jig_A.pdb:0.1263250000	(2vzb_A.pdb:0.1943410000	(1otk_A.pdb:0.7042900000	((((((1oqu_A.pdb:0.0857760000	1r2f_A.pdb:0.1603390000):0.1067060000	1uzr_A.pdb:0.0816600000):0.2665630000	1mxr_A.pdb:0.4638980000):0.1717750000	(3ee4_A.pdb:0.6660880000	((1jk0_A.pdb:0.3916980000	2uw2_A.pdb:0.1443380000):0.0986567000	1w68_A.pdb:0.1851270000):0.1185950000):0.0882740000):0.1601920000	(2inc_B.pdb:0.3113980000	((2inp_C.pdb:0.4130720000	1mty_B.pdb:0.5241750000):0.1085890000	(1mty_D.pdb:0.5982900000	3dhg_A.pdb:0.5994400000):0.4142680000):0.0979956000):0.2979510000):0.2089220000	(((2uw1_A.pdb:0.0725320000	2uw1_B.pdb:0.1200000000):0.0787837000	1afr_A.pdb:0.1373430000):0.6144450000	1za0_A.pdb:0.7366380000):0.1471850000):0.3683410000):0.3298660000):0.0715914000):0.0418982000	((1qgh_A.pdb:0.0687200000	2ux1_A.pdb:0.1510540000):0.0533412000	(((((1bcf_A.pdb:0.1539780000	3e1q_A.pdb:0.1362130000):0.0444671000	2fkz_A.pdb:0.0754150000):0.0809929000	1jgc_A.pdb:0.1174170000):0.0385649000	((((1lko_A.pdb:0.3041830000	3qhb_A.pdb:0.4314440000):0.2090930000	1yuz_A.pdb:0.3454460000):0.3306680000	((1eum_A.pdb:0.1513320000	1vlg_A.pdb:0.1050590000):0.0509943000	(1krq_A.pdb:0.1586240000	2jd7_A.pdb:0.1365200000):0.0256748000):0.0000026912):0.0770891000	((((1lb3_A.pdb:0.0841980000	2za7_A.pdb:0.0854710000):0.0740789000	(1bg7_A.pdb:0.0993020000	1r03_A.pdb:0.1234980000):0.0564502000):0.0697651000	3e6s_A.pdb:0.1699710000):0.0201183000	(1z6o_A.pdb:0.4568370000	1z6o_M.pdb:0.2071480000):0.1147700000):0.0736815000):0.2733030000):0.0538478000	1nfv_A.pdb:0.2856450000):0.2716630000):0.0062424100):0.0762391000	(2fjc_A.pdb:0.0655390000	((((1dps_A.pdb:0.0987830000	1jts_A.pdb:0.1168990000):0.0598864000	1o9r_A.pdb:0.0790390000):0.0988279000	(1tjo_A.pdb:0.0286120000	1tk6_A.pdb:0.0871550000):0.2567700000):0.1131630000	1uvh_A.pdb:0.5833960000):0.0496477000):0.0254764000):0.0766314000	1n1q_A.pdb:0.0828410000):0.0288591000	(2chp_A.pdb:0.1043640000	1ji4_A.pdb:0.1661220000):0.0382264000):0.0000022832	2fzf_A.pdb:0.8455200000);
(1ji5_A.pdb:0.1209420000	((((1jig_A.pdb:0.0634810000	(((1qgh_A.pdb:0.0563360000	2ux1_A.pdb:0.1812380000):0.1613660000	((2vzb_A.pdb:0.1826660000	(1otk_A.pdb:1.2340920000	(((((((1oqu_A.pdb:0.1814620000	1uzr_A.pdb:0.0685870000):0.0785576000	1r2f_A.pdb:0.0662410000):0.2169460000	1mxr_A.pdb:0.4910890000):0.1536250000	((1jk0_A.pdb:0.3529430000	2uw2_A.pdb:0.1954600000):0.0319008000	1w68_A.pdb:0.1743780000):0.3723130000):0.0941720000	(((2uw1_A.pdb:0.0680690000	2uw1_B.pdb:0.1316270000):0.0888046000	1afr_A.pdb:0.1366210000):0.6889620000	1za0_A.pdb:0.9657340000):0.1261830000):0.1504010000	3ee4_A.pdb:0.7263010000):0.1650220000	(2inc_B.pdb:0.3568390000	((2inp_C.pdb:0.5102860000	1mty_B.pdb:0.5925860000):0.1336070000	(1mty_D.pdb:0.5991600000	3dhg_A.pdb:0.5937040000):0.1966670000):0.1635150000):0.5125410000):0.2316140000):0.3613260000):0.2579760000	(((((1bcf_A.pdb:0.0649880000	2fkz_A.pdb:0.0593680000):0.1209830000	3e1q_A.pdb:0.0702770000):0.0013019800	(1jgc_A.pdb:0.1671280000	(((((1lb3_A.pdb:0.0732220000	2za7_A.pdb:0.0490540000):0.0437897000	(1z6o_A.pdb:0.5040360000	1z6o_M.pdb:0.1808340000):0.1666080000):0.0479518000	(1bg7_A.pdb:0.1629950000	1r03_A.pdb:0.0667290000):0.0639419000):0.1826970000	3e6s_A.pdb:0.0984650000):0.0348359000	((1eum_A.pdb:0.1290050000	1vlg_A.pdb:0.1535120000):0.0301738000	(1krq_A.pdb:0.1499150000	2jd7_A.pdb:0.0618020000):0.0227116000):0.0631839000):0.2321470000):0.0118926000):0.0446414000	(1lko_A.pdb:0.1930130000	(1yuz_A.pdb:0.4755610000	3qhb_A.pdb:0.3080160000):0.0996130000):0.2896980000):0.0986999000	1nfv_A.pdb:0.2221090000):0.2054460000):0.0157750000):0.0000027037	((((1dps_A.pdb:0.1618110000	1jts_A.pdb:0.1134430000):0.0545817000	1o9r_A.pdb:0.0851940000):0.1909860000	(1tjo_A.pdb:0.0291830000	1tk6_A.pdb:0.0746960000):0.1873120000):0.0714277000	1uvh_A.pdb:0.4561560000):0.0477467000):0.0282421000):0.0259354000	2fjc_A.pdb:0.1092930000):0.0349746000	1n1q_A.pdb:0.0375390000):0.1449920000	(2chp_A.pdb:0.1139200000	1ji4_A.pdb:0.1847270000):0.0400766000):0.0701015000	2fzf_A.pdb:0.6252830000);
(1ji5_A.pdb:0.0678590000	(((1jig_A.pdb:0.0476910000	((((1qgh_A.pdb:0.1151890000	2ux1_A.pdb:0.1933090000):0.1480600000	(2vzb_A.pdb:0.1585000000	(1otk_A.pdb:0.7144660000	(((((((1oqu_A.pdb:0.1098640000	1r2f_A.pdb:0.1374830000):0.0610851000	1uzr_A.pdb:0.0793490000):0.1984360000	1mxr_A.pdb:0.4022650000):0.1959110000	(((1jk0_A.pdb:0.2740130000	2uw2_A.pdb:0.2159290000):0.0912661000	1w68_A.pdb:0.1870360000):0.2314160000	1za0_A.pdb:1.0754710000):0.0405028000):0.0225157000	3ee4_A.pdb:0.7132630000):0.2072790000	((2uw1_A.pdb:0.0681060000	2uw1_B.pdb:0.1173770000):0.1453260000	1afr_A.pdb:0.1304710000):0.5930200000):0.1625100000	(2inc_B.pdb:0.4483220000	((2inp_C.pdb:0.4341950000	1mty_B.pdb:0.4441750000):0.2623390000	(1mty_D.pdb:0.6706320000	3dhg_A.pdb:0.6150660000):0.3461590000):0.0471133000):0.2238650000):0.2768420000):0.5181030000):0.2026120000):0.0000023918	(2fjc_A.pdb:0.0799940000	((((1dps_A.pdb:0.1048850000	1jts_A.pdb:0.1143730000):0.0812497000	1o9r_A.pdb:0.0939480000):0.1445190000	(1tjo_A.pdb:0.0063650000	1tk6_A.pdb:0.0348690000):0.1972760000):0.0897175000	1uvh_A.pdb:0.3849300000):0.1325890000):0.0398321000):0.0275179000	((((2fzf_A.pdb:0.7877140000	(1lko_A.pdb:0.1537610000	1yuz_A.pdb:0.6868870000):0.1356660000):0.0928219000	3qhb_A.pdb:0.4877840000):0.3049500000	(((1bcf_A.pdb:0.0815450000	2fkz_A.pdb:0.0863080000):0.1091770000	3e1q_A.pdb:0.1017000000):0.0310107000	(1jgc_A.pdb:0.1067630000	(((((((1lb3_A.pdb:0.0315660000	2za7_A.pdb:0.1026800000):0.0823563000	1bg7_A.pdb:0.1465330000):0.0498858000	1r03_A.pdb:0.1116360000):0.0530156000	(1z6o_A.pdb:0.4531120000	1z6o_M.pdb:0.1665890000):0.1564690000):0.1706640000	3e6s_A.pdb:0.1773830000):0.0154670000	(1krq_A.pdb:0.1039250000	(2jd7_A.pdb:0.0620930000	1vlg_A.pdb:0.0970460000):0.0354388000):0.0148426000):0.0178953000	1eum_A.pdb:0.0939040000):0.2246500000):0.0414082000):0.1181460000):0.0928685000	1nfv_A.pdb:0.1281180000):0.2328670000):0.0513862000):0.0604915000	1n1q_A.pdb:0.0106720000):0.1109790000	2chp_A.pdb:0.1811170000):0.1004220000	1ji4_A.pdb:0.2437810000);
(1ji5_A.pdb:0.1571550000	(((((1jig_A.pdb:0.1076410000	1n1q_A.pdb:0.0885970000):0.0663998000	((2fjc_A.pdb:0.1257060000	((((1dps_A.pdb:0.1146340000	1jts_A.pdb:0.0691130000):0.0777332000	1o9r_A.pdb:0.1011930000):0.1273120000	1uvh_A.pdb:0.3846390000):0.0711259000	(1tjo_A.pdb:0.0712430000	1tk6_A.pdb:0.0584480000):0.1962150000):0.0805211000):0.1053550000	((2vzb_A.pdb:0.2336070000	(1otk_A.pdb:0.7747540000	(((((((1oqu_A.pdb:0.1059600000	1uzr_A.pdb:0.0972160000):0.0683739000	1r2f_A.pdb:0.0813870000):0.2731360000	1mxr_A.pdb:0.3454800000):0.1392310000	3ee4_A.pdb:0.6460120000):0.0426759000	((1jk0_A.pdb:0.5228750000	1w68_A.pdb:0.2118120000):0.0720147000	2uw2_A.pdb:0.1409770000):0.2303430000):0.3773530000	(((2uw1_A.pdb:0.1209440000	2uw1_B.pdb:0.0992980000):0.1066570000	1afr_A.pdb:0.1120990000):0.4920950000	1za0_A.pdb:0.8723580000):0.2282760000):0.0000028485	(2inc_B.pdb:0.3853940000	((2inp_C.pdb:0.3983520000	1mty_B.pdb:0.4885850000):0.2037700000	(1mty_D.pdb:0.6567590000	3dhg_A.pdb:0.5295900000):0.2772640000):0.1803620000):0.2792220000):0.2791320000):0.4389820000):0.0780326000	((((((1bcf_A.pdb:0.0966390000	2fkz_A.pdb:0.0802730000):0.0722284000	3e1q_A.pdb:0.0767580000):0.0424015000	1jgc_A.pdb:0.1814160000):0.0000026539	((((((1lb3_A.pdb:0.0656810000	2za7_A.pdb:0.0666230000):0.0658973000	(1z6o_A.pdb:0.4815850000	1z6o_M.pdb:0.2356420000):0.1291030000):0.0529490000	(1bg7_A.pdb:0.1337170000	1r03_A.pdb:0.1504380000):0.0338732000):0.1498190000	((1krq_A.pdb:0.1879910000	2jd7_A.pdb:0.0502370000):0.0326904000	1vlg_A.pdb:0.1000700000):0.0182547000):0.0655669000	1eum_A.pdb:0.1587040000):0.0549313000	3e6s_A.pdb:0.1474000000):0.1797870000):0.0634746000	((1lko_A.pdb:0.2904330000	1yuz_A.pdb:0.4281520000):0.1014980000	3qhb_A.pdb:0.5321930000):0.2934670000):0.0251667000	1nfv_A.pdb:0.2614020000):0.1721830000):0.1196960000):0.0497201000):0.0818799000	2chp_A.pdb:0.1060960000):0.1014190000	(1qgh_A.pdb:0.2152530000	2ux1_A.pdb:0.0662080000):0.1265960000):0.0686748000	2fzf_A.pdb:0.7190570000):0.0721341000	1ji4_A.pdb:0.1410260000);
(1ji5_A.pdb:0.1968470000	(((1jig_A.pdb:0.1315400000	((((1qgh_A.pdb:0.0527900000	2ux1_A.pdb:0.2615610000):0.1642980000	(2vzb_A.pdb:0.1339510000	(1otk_A.pdb:0.7523310000	(((((((1oqu_A.pdb:0.1174440000	1r2f_A.pdb:0.0696580000):0.0812640000	1uzr_A.pdb:0.0424100000):0.2465560000	1mxr_A.pdb:0.4394840000):0.1316050000	((1jk0_A.pdb:0.4189580000	1w68_A.pdb:0.1960430000):0.0528329000	2uw2_A.pdb:0.1985550000):0.1465790000):0.1737600000	(((2uw1_A.pdb:0.0846590000	2uw1_B.pdb:0.0995570000):0.1508530000	1afr_A.pdb:0.1235850000):0.5448570000	1za0_A.pdb:0.5525250000):0.1928720000):0.1742080000	3ee4_A.pdb:0.5846880000):0.1514610000	((2inc_B.pdb:0.3935160000	(2inp_C.pdb:0.4112860000	1mty_B.pdb:0.5829230000):0.2362300000):0.1043100000	(1mty_D.pdb:0.5694530000	3dhg_A.pdb:0.5405080000):0.2743540000):0.3168400000):0.3865150000):0.2825310000):0.2977500000):0.0000023781	((2fjc_A.pdb:0.0847040000	1uvh_A.pdb:0.5074640000):0.0247682000	(((1dps_A.pdb:0.1652620000	1jts_A.pdb:0.0948600000):0.0702107000	1o9r_A.pdb:0.0991380000):0.1471390000	(1tjo_A.pdb:0.0456440000	1tk6_A.pdb:0.0568570000):0.2443130000):0.0886103000):0.1022010000):0.0438138000	(((((2fzf_A.pdb:0.8572350000	1lko_A.pdb:0.1402420000):0.1496400000	1yuz_A.pdb:0.6496690000):0.0587698000	3qhb_A.pdb:0.4485410000):0.1988860000	((((1bcf_A.pdb:0.1308100000	2fkz_A.pdb:0.0983910000):0.1174340000	3e1q_A.pdb:0.1307600000):0.0873782000	1jgc_A.pdb:0.1082320000):0.0343108000	(((((1lb3_A.pdb:0.0808980000	2za7_A.pdb:0.0709110000):0.1138030000	(1bg7_A.pdb:0.1226460000	1r03_A.pdb:0.1809400000):0.0464169000):0.0391306000	(1z6o_A.pdb:0.4793880000	1z6o_M.pdb:0.2150390000):0.2121340000):0.1318380000	3e6s_A.pdb:0.2730410000):0.0475442000	((1eum_A.pdb:0.1756530000	1krq_A.pdb:0.1341580000):0.0086168700	(2jd7_A.pdb:0.1294700000	1vlg_A.pdb:0.1928540000):0.0564254000):0.0471999000):0.2583490000):0.1716320000):0.0426865000	1nfv_A.pdb:0.2039200000):0.1676250000):0.0134652000):0.0185569000	1n1q_A.pdb:0.0550500000):0.0787694000	2chp_A.pdb:0.1775320000):0.0950376000	1ji4_A.pdb:0.1401260000);
(1ji5_A.pdb:0.1324460000	(((1jig_A.pdb:0.1102120000	(((1qgh_A.pdb:0.0884720000	2ux1_A.pdb:0.1049350000):0.1250620000	(((2fzf_A.pdb:0.5258280000	(1otk_A.pdb:0.8266130000	((((((1oqu_A.pdb:0.1558090000	1r2f_A.pdb:0.0881500000):0.0542013000	1uzr_A.pdb:0.0579580000):0.2379480000	1mxr_A.pdb:0.4094260000):0.0628821000	(3ee4_A.pdb:0.6383920000	((1jk0_A.pdb:0.4216590000	2uw2_A.pdb:0.1600050000):0.0581832000	1w68_A.pdb:0.1722870000):0.2570400000):0.0609865000):0.1181910000	(2inc_B.pdb:0.3975270000	((2inp_C.pdb:0.4346970000	1mty_B.pdb:0.5810670000):0.1449720000	(1mty_D.pdb:0.7128340000	3dhg_A.pdb:0.6523320000):0.1757910000):0.1101320000):0.4468410000):0.1762630000	(((2uw1_A.pdb:0.0971240000	2uw1_B.pdb:0.1158600000):0.1705950000	1afr_A.pdb:0.0819540000):0.4596600000	1za0_A.pdb:0.7305780000):0.2019020000):0.2242640000):0.1123540000):0.1641200000	2vzb_A.pdb:0.2168400000):0.1323840000	(((1bcf_A.pdb:0.2135950000	2fkz_A.pdb:0.0363550000):0.0473918000	3e1q_A.pdb:0.0256520000):0.0198943000	((1jgc_A.pdb:0.0606310000	(1nfv_A.pdb:0.1093190000	((1lko_A.pdb:0.2235120000	1yuz_A.pdb:0.3941850000):0.0901933000	3qhb_A.pdb:0.4891920000):0.2711450000):0.1153830000):0.0362332000	(((((1lb3_A.pdb:0.0799180000	2za7_A.pdb:0.0164600000):0.0708211000	(1z6o_A.pdb:0.5166840000	1z6o_M.pdb:0.2171200000):0.1610300000):0.0518286000	(1bg7_A.pdb:0.1637760000	1r03_A.pdb:0.1032920000):0.1044670000):0.1869960000	3e6s_A.pdb:0.1106790000):0.0696094000	(1eum_A.pdb:0.0781860000	((1krq_A.pdb:0.1132640000	2jd7_A.pdb:0.1106410000):0.0347187000	1vlg_A.pdb:0.0974950000):0.0430172000):0.0776839000):0.1627150000):0.0334489000):0.2009150000):0.0362218000):0.0349434000	((2fjc_A.pdb:0.0574550000	(1tjo_A.pdb:0.0493690000	1tk6_A.pdb:0.0642820000):0.2530170000):0.0440612000	(((1dps_A.pdb:0.1071690000	1o9r_A.pdb:0.1513040000):0.0479171000	1jts_A.pdb:0.0621950000):0.0920076000	1uvh_A.pdb:0.4876960000):0.0717584000):0.0567493000):0.0401511000):0.0448544000	1n1q_A.pdb:0.0584140000):0.0383015000	2chp_A.pdb:0.1667880000):0.0721540000	1ji4_A.pdb:0.1448750000);
(1ji5_A.pdb:0.0805290000	(((1jig_A.pdb:0.0896720000	1n1q_A.pdb:0.0231710000):0.0178428000	(((((1qgh_A.pdb:0.1081320000	2ux1_A.pdb:0.1933950000):0.0898799000	(((2fzf_A.pdb:0.6420420000	1lko_A.pdb:0.2364460000):0.1595610000	(1yuz_A.pdb:0.4538770000	3qhb_A.pdb:0.4864280000):0.0487459000):0.2141670000	((((((1bcf_A.pdb:0.0929760000	2fkz_A.pdb:0.0936480000):0.0748192000	3e1q_A.pdb:0.0358530000):0.0000023371	1jgc_A.pdb:0.1149020000):0.0808098000	((((1lb3_A.pdb:0.0700240000	(2za7_A.pdb:0.1186090000	1bg7_A.pdb:0.1679630000):0.0562615000):0.0357373000	(1z6o_A.pdb:0.3942260000	1z6o_M.pdb:0.2449630000):0.2132650000):0.0929871000	1r03_A.pdb:0.0423140000):0.1396390000	((1eum_A.pdb:0.0874430000	1krq_A.pdb:0.1398570000):0.0519060000	(2jd7_A.pdb:0.0892370000	1vlg_A.pdb:0.1418750000):0.0456920000):0.0679026000):0.1034250000):0.0472390000	3e6s_A.pdb:0.1350620000):0.0507269000	1nfv_A.pdb:0.2118640000):0.0910213000):0.1279610000):0.0305803000	(2vzb_A.pdb:0.1895390000	(1otk_A.pdb:1.0163790000	(((((((1oqu_A.pdb:0.1852500000	1uzr_A.pdb:0.1210180000):0.0422066000	1r2f_A.pdb:0.0285610000):0.1908450000	1mxr_A.pdb:0.4689020000):0.1786370000	((1jk0_A.pdb:0.3198400000	2uw2_A.pdb:0.1642890000):0.1200660000	1w68_A.pdb:0.1341930000):0.1724640000):0.1641210000	(((2uw1_A.pdb:0.0539460000	2uw1_B.pdb:0.1220010000):0.1871690000	1afr_A.pdb:0.1647730000):0.6628010000	1za0_A.pdb:1.0050390000):0.1999880000):0.0874374000	3ee4_A.pdb:0.4994570000):0.2898420000	((2inc_B.pdb:0.5407830000	(2inp_C.pdb:0.3494360000	1mty_B.pdb:0.5753680000):0.1673350000):0.1612430000	(1mty_D.pdb:0.5429060000	3dhg_A.pdb:0.5170670000):0.4533100000):0.0941841000):0.1456650000):0.4965240000):0.3671350000):0.0817825000	(2fjc_A.pdb:0.1123360000	1uvh_A.pdb:0.5227810000):0.0339944000):0.0262656000	(((1dps_A.pdb:0.1230620000	1jts_A.pdb:0.1200230000):0.1282910000	1o9r_A.pdb:0.0049480000):0.1440510000	(1tjo_A.pdb:0.0081670000	1tk6_A.pdb:0.0374320000):0.2218320000):0.3159860000):0.0139323000):0.0703297000	2chp_A.pdb:0.1529650000):0.1751870000	1ji4_A.pdb:0.1655370000);
(1ji5_A.pdb:0.1804340000	(((1jig_A.pdb:0.0928990000	1n1q_A.pdb:0.0649750000):0.0533033000	((((1qgh_A.pdb:0.0119920000	2ux1_A.pdb:0.2821460000):0.1416190000	(2vzb_A.pdb:0.1568270000	(1otk_A.pdb:0.6756370000	(((((((1oqu_A.pdb:0.0938330000	1r2f_A.pdb:0.0957790000):0.1124630000	1uzr_A.pdb:0.0249230000):0.2982300000	1mxr_A.pdb:0.4386380000):0.1709690000	((1jk0_A.pdb:0.2866530000	2uw2_A.pdb:0.2201380000):0.1075680000	1w68_A.pdb:0.0991490000):0.1717400000):0.1716550000	(((2uw1_A.pdb:0.0602990000	2uw1_B.pdb:0.1485800000):0.1256450000	1afr_A.pdb:0.1097660000):0.6732880000	1za0_A.pdb:0.8533630000):0.1824460000):0.1297150000	((2inc_B.pdb:0.4478400000	1mty_B.pdb:0.5385540000):0.0886817000	(2inp_C.pdb:0.5172420000	(1mty_D.pdb:0.6194660000	3dhg_A.pdb:0.7458570000):0.1321650000):0.0815245000):0.3623540000):0.0713423000	3ee4_A.pdb:0.6531930000):0.3313370000):0.4930000000):0.1701980000):0.0304128000	((2fjc_A.pdb:0.1836540000	(((1dps_A.pdb:0.0959710000	1jts_A.pdb:0.1293300000):0.0861861000	1o9r_A.pdb:0.1910230000):0.0932475000	(1tjo_A.pdb:0.0655870000	1tk6_A.pdb:0.0392790000):0.1954990000):0.1177060000):0.0086166400	1uvh_A.pdb:0.4263890000):0.0188714000):0.0353638000	((2fzf_A.pdb:0.6970780000	((1lko_A.pdb:0.2766300000	3qhb_A.pdb:0.3025180000):0.0984369000	1yuz_A.pdb:0.6113660000):0.1553740000):0.0838781000	(((((1bcf_A.pdb:0.0554980000	2fkz_A.pdb:0.1096700000):0.0568624000	3e1q_A.pdb:0.0388170000):0.0992912000	1jgc_A.pdb:0.1384990000):0.0000029443	(((((1lb3_A.pdb:0.0757960000	2za7_A.pdb:0.1090310000):0.0350800000	(1z6o_A.pdb:0.3734180000	1z6o_M.pdb:0.2604820000):0.1449550000):0.0177691000	1bg7_A.pdb:0.1308200000):0.0510763000	1r03_A.pdb:0.0432970000):0.1327930000	((1eum_A.pdb:0.1063500000	(1krq_A.pdb:0.1354560000	(2jd7_A.pdb:0.0959210000	1vlg_A.pdb:0.1133690000):0.0400895000):0.0460304000):0.0331680000	3e6s_A.pdb:0.1597230000):0.0263326000):0.2073810000):0.1247450000	1nfv_A.pdb:0.2583230000):0.0635955000):0.2007810000):0.0288394000):0.0716760000	2chp_A.pdb:0.0710790000):0.1123590000	1ji4_A.pdb:0.1736990000);
(1ji5_A.pdb:0.1656510000	(((1jig_A.pdb:0.0830200000	1n1q_A.pdb:0.0498120000):0.0500513000	((((1qgh_A.pdb:0.1237410000	2ux1_A.pdb:0.2108840000):0.0861474000	(((2fzf_A.pdb:0.4397270000	(1otk_A.pdb:0.7767830000	(((((((1oqu_A.pdb:0.1241660000	1r2f_A.pdb:0.1308370000):0.0517846000	1uzr_A.pdb:0.0574900000):0.3137690000	1mxr_A.pdb:0.4676010000):0.1503630000	((1jk0_A.pdb:0.3732550000	2uw2_A.pdb:0.1356760000):0.0553305000	1w68_A.pdb:0.1434730000):0.2176430000):0.0000029038	(((2uw1_A.pdb:0.0991670000	2uw1_B.pdb:0.1378880000):0.0946405000	1afr_A.pdb:0.1572280000):0.4342170000	1za0_A.pdb:0.6527110000):0.3943040000):0.2464350000	3ee4_A.pdb:0.6167750000):0.1581070000	(2inc_B.pdb:0.3489820000	((2inp_C.pdb:0.4993720000	1mty_B.pdb:0.4742860000):0.1539790000	(1mty_D.pdb:0.7552510000	3dhg_A.pdb:0.7090840000):0.1977470000):0.1240500000):0.1470520000):0.2721150000):0.1578820000):0.2121190000	2vzb_A.pdb:0.1190710000):0.1880630000	((((1bcf_A.pdb:0.0776540000	2fkz_A.pdb:0.0751260000):0.0574557000	3e1q_A.pdb:0.0635400000):0.0466479000	(1jgc_A.pdb:0.1583390000	1nfv_A.pdb:0.3223040000):0.0990605000):0.0707506000	(((1lko_A.pdb:0.1654460000	3qhb_A.pdb:0.4180450000):0.0990502000	1yuz_A.pdb:0.4732640000):0.3251100000	(((((1lb3_A.pdb:0.0613010000	2za7_A.pdb:0.0852810000):0.0587322000	(1z6o_A.pdb:0.4053510000	1z6o_M.pdb:0.2314530000):0.1492290000):0.0260185000	(1bg7_A.pdb:0.1033700000	1r03_A.pdb:0.1358120000):0.0907554000):0.1225140000	3e6s_A.pdb:0.1525940000):0.1608180000	((1eum_A.pdb:0.1369520000	1krq_A.pdb:0.0668000000):0.0349633000	(2jd7_A.pdb:0.1101470000	1vlg_A.pdb:0.1601990000):0.0197979000):0.0430941000):0.0502534000):0.1287120000):0.2515740000):0.0137028000):0.0417526000	((((1dps_A.pdb:0.1258350000	1o9r_A.pdb:0.1087380000):0.0522404000	1jts_A.pdb:0.0439250000):0.1007520000	(1tjo_A.pdb:0.0515960000	1tk6_A.pdb:0.0893650000):0.3092170000):0.0365846000	1uvh_A.pdb:0.3680160000):0.0543427000):0.0365469000	2fjc_A.pdb:0.1313970000):0.0304755000):0.0416332000	2chp_A.pdb:0.2563000000):0.0833836000	1ji4_A.pdb:0.1180040000);
(1ji5_A.pdb:0.2408560000	(((((1jig_A.pdb:0.0500610000	((1qgh_A.pdb:0.0720930000	2ux1_A.pdb:0.0956120000):0.1008030000	((((2fzf_A.pdb:0.7253190000	(1lko_A.pdb:0.1384700000	(1yuz_A.pdb:0.5793160000	3qhb_A.pdb:0.3268400000):0.1068810000):0.1490340000):0.3625670000	((((1bcf_A.pdb:0.1277820000	2fkz_A.pdb:0.0888320000):0.0415569000	3e1q_A.pdb:0.0410150000):0.0510426000	1jgc_A.pdb:0.1204620000):0.0178814000	(((((1lb3_A.pdb:0.0747730000	2za7_A.pdb:0.1108280000):0.0351153000	(1z6o_A.pdb:0.5177630000	1z6o_M.pdb:0.2116240000):0.0918801000):0.0313949000	(1bg7_A.pdb:0.1790040000	1r03_A.pdb:0.0526390000):0.0459637000):0.1567550000	3e6s_A.pdb:0.1653970000):0.0417778000	(((1eum_A.pdb:0.1647360000	1vlg_A.pdb:0.0920520000):0.0533498000	2jd7_A.pdb:0.0719950000):0.0387759000	1krq_A.pdb:0.1478660000):0.0554937000):0.1709650000):0.0501566000):0.0122452000	1nfv_A.pdb:0.2928580000):0.2174180000	(2vzb_A.pdb:0.2037130000	(1otk_A.pdb:0.7782860000	(((((((1oqu_A.pdb:0.1348540000	1uzr_A.pdb:0.0753110000):0.0492436000	1r2f_A.pdb:0.0555520000):0.2669460000	1mxr_A.pdb:0.3776950000):0.2229190000	((1jk0_A.pdb:0.3215510000	2uw2_A.pdb:0.1287880000):0.0486716000	1w68_A.pdb:0.2122810000):0.2712710000):0.0675328000	(((2uw1_A.pdb:0.1173410000	2uw1_B.pdb:0.1227800000):0.0682130000	1afr_A.pdb:0.1071190000):0.6158140000	1za0_A.pdb:0.5766810000):0.6381660000):0.0864916000	3ee4_A.pdb:0.3614720000):0.3373020000	(2inc_B.pdb:0.4380900000	((2inp_C.pdb:0.4047300000	1mty_B.pdb:0.5304800000):0.1330930000	(1mty_D.pdb:0.6063980000	3dhg_A.pdb:0.6456910000):0.1829940000):0.0641301000):0.2469220000):0.3793270000):0.4526250000):0.1169680000):0.0121495000):0.0699497000):0.0430610000	((((1dps_A.pdb:0.1426880000	1jts_A.pdb:0.0883110000):0.1170910000	1o9r_A.pdb:0.0987520000):0.1066020000	1uvh_A.pdb:0.5246170000):0.1208300000	(1tjo_A.pdb:0.0397260000	1tk6_A.pdb:0.0438220000):0.1662120000):0.2187030000):0.0333808000	2fjc_A.pdb:0.1816260000):0.0138246000	1n1q_A.pdb:0.0474650000):0.0633852000	2chp_A.pdb:0.1414310000):0.0604559000	1ji4_A.pdb:0.2281850000);
(1ji5_A.pdb:0.1117230000	(((1jig_A.pdb:0.1014290000	1n1q_A.pdb:0.0393880000):0.0428427000	(((1qgh_A.pdb:0.1050850000	2ux1_A.pdb:0.0921580000):0.1242560000	((((((2fzf_A.pdb:0.6431700000	(1lko_A.pdb:0.3428530000	(1yuz_A.pdb:0.4680990000	3qhb_A.pdb:0.4629620000):0.0421323000):0.1447880000):0.2618750000	((((((1lb3_A.pdb:0.0756450000	2za7_A.pdb:0.0493680000):0.0218007000	(1z6o_A.pdb:0.4419310000	1z6o_M.pdb:0.1541500000):0.0932779000):0.0311598000	(1bg7_A.pdb:0.1424000000	1r03_A.pdb:0.1179970000):0.0565413000):0.0579077000	3e6s_A.pdb:0.1480200000):0.0627363000	(1krq_A.pdb:0.1851360000	2jd7_A.pdb:0.1092940000):0.0298441000):0.0678636000	(1eum_A.pdb:0.1185080000	1vlg_A.pdb:0.1793780000):0.0179603000):0.2068060000):0.0914367000	1jgc_A.pdb:0.0942040000):0.0060486600	((1bcf_A.pdb:0.0876390000	2fkz_A.pdb:0.0562820000):0.0496484000	3e1q_A.pdb:0.0860680000):0.0358261000):0.1269870000	1nfv_A.pdb:0.3912760000):0.2295480000	(2vzb_A.pdb:0.1472220000	(1otk_A.pdb:0.9687560000	(((((((1oqu_A.pdb:0.1491400000	1r2f_A.pdb:0.1066450000):0.0997918000	1uzr_A.pdb:0.0209390000):0.2343540000	1mxr_A.pdb:0.3943370000):0.1781860000	((1jk0_A.pdb:0.2906140000	2uw2_A.pdb:0.2082200000):0.0419295000	1w68_A.pdb:0.1662240000):0.2615160000):0.0485450000	(((2uw1_A.pdb:0.0927920000	2uw1_B.pdb:0.0880940000):0.0866285000	1afr_A.pdb:0.1537440000):0.5594520000	1za0_A.pdb:0.6575540000):0.3281100000):0.1148760000	3ee4_A.pdb:0.6561920000):0.1673820000	(2inc_B.pdb:0.4072140000	((2inp_C.pdb:0.4347090000	1mty_B.pdb:0.5131260000):0.1325540000	(1mty_D.pdb:0.6882320000	3dhg_A.pdb:0.5742940000):0.2785590000):0.0040613500):0.1881400000):0.1115050000):0.3678880000):0.2728570000):0.0130660000):0.0427169000	(2fjc_A.pdb:0.1068850000	((((1dps_A.pdb:0.1583960000	1jts_A.pdb:0.1260300000):0.0904347000	1o9r_A.pdb:0.0642660000):0.1226280000	(1tjo_A.pdb:0.0034390000	1tk6_A.pdb:0.0901000000):0.1330150000):0.1641450000	1uvh_A.pdb:0.2847930000):0.0630688000):0.0364593000):0.0332623000):0.0436877000	2chp_A.pdb:0.0448830000):0.0517204000	1ji4_A.pdb:0.1095660000);
(1ji5_A.pdb:0.1298810000	((((1jig_A.pdb:0.1467940000	1n1q_A.pdb:0.0436840000):0.0114902000	(2fjc_A.pdb:0.0761910000	(((1dps_A.pdb:0.1133360000	(1jts_A.pdb:0.0000030000	1uvh_A.pdb:0.3757280000):0.1023810000):0.0317144000	1o9r_A.pdb:0.1199200000):0.1419340000	(1tjo_A.pdb:0.0141880000	1tk6_A.pdb:0.0567940000):0.1428720000):0.1393410000):0.0446201000):0.0156040000	(((1qgh_A.pdb:0.1008830000	2ux1_A.pdb:0.2386470000):0.0646540000	(2vzb_A.pdb:0.0000030000	(1otk_A.pdb:0.6994670000	(((((((1oqu_A.pdb:0.1183480000	1uzr_A.pdb:0.0996240000):0.0665410000	1r2f_A.pdb:0.0857240000):0.1934070000	1mxr_A.pdb:0.4188830000):0.2379970000	((1jk0_A.pdb:0.3558950000	2uw2_A.pdb:0.2620300000):0.0580956000	1w68_A.pdb:0.1517290000):0.2324000000):0.0568430000	(((2uw1_A.pdb:0.0912770000	2uw1_B.pdb:0.0797070000):0.0638872000	1afr_A.pdb:0.1742240000):0.5430400000	1za0_A.pdb:0.7143940000):0.3890980000):0.0738496000	3ee4_A.pdb:0.5555220000):0.2188960000	((2inc_B.pdb:0.5768510000	(2inp_C.pdb:0.4336830000	1mty_B.pdb:0.5148520000):0.0735951000):0.1546350000	(1mty_D.pdb:0.5805160000	3dhg_A.pdb:0.6365340000):0.2771620000):0.2798570000):0.3140120000):0.4763980000):0.3933410000):0.0244171000	(((2fzf_A.pdb:0.6962820000	((1lko_A.pdb:0.1573180000	1yuz_A.pdb:0.5245960000):0.0803090000	3qhb_A.pdb:0.7936520000):0.1394830000):0.1535210000	((((1bcf_A.pdb:0.1096030000	2fkz_A.pdb:0.0832330000):0.0475156000	3e1q_A.pdb:0.0950770000):0.0675286000	1jgc_A.pdb:0.0710200000):0.0254269000	((((((((1lb3_A.pdb:0.0721400000	2za7_A.pdb:0.1043630000):0.0394306000	(1z6o_A.pdb:0.5067380000	1z6o_M.pdb:0.2659910000):0.1104900000):0.0751938000	(1bg7_A.pdb:0.1419420000	1r03_A.pdb:0.0812970000):0.0212851000):0.0909909000	3e6s_A.pdb:0.2282190000):0.0886549000	2jd7_A.pdb:0.1651130000):0.0236783000	1krq_A.pdb:0.0975550000):0.0619213000	1vlg_A.pdb:0.1597320000):0.0232014000	1eum_A.pdb:0.1049260000):0.1903150000):0.0888878000):0.1007470000	1nfv_A.pdb:0.1581630000):0.2396270000):0.0235041000):0.0453648000	2chp_A.pdb:0.2562370000):0.0441558000	1ji4_A.pdb:0.1255500000);
(1ji5_A.pdb:0.1432020000	(((1jig_A.pdb:0.0573830000	((((1qgh_A.pdb:0.1402010000	2ux1_A.pdb:0.2408250000):0.1309000000	(2vzb_A.pdb:0.2393440000	(1otk_A.pdb:0.7640540000	(((((((1oqu_A.pdb:0.1092310000	1r2f_A.pdb:0.1098910000):0.0356907000	1uzr_A.pdb:0.0604760000):0.2750370000	1mxr_A.pdb:0.3678890000):0.0851200000	3ee4_A.pdb:0.8464040000):0.0649050000	(1jk0_A.pdb:0.3146160000	(2uw2_A.pdb:0.1654230000	1w68_A.pdb:0.1795840000):0.0412394000):0.2303120000):0.2796050000	((2inc_B.pdb:0.5011750000	(2inp_C.pdb:0.4785060000	1mty_B.pdb:0.5163500000):0.1466260000):0.1041170000	(1mty_D.pdb:0.6827790000	3dhg_A.pdb:0.6681620000):0.2136590000):0.3695540000):0.1869410000	(((2uw1_A.pdb:0.0683760000	2uw1_B.pdb:0.1517630000):0.1178840000	1afr_A.pdb:0.1588470000):0.5258960000	1za0_A.pdb:0.8661430000):0.3272230000):0.2963720000):0.3400240000):0.1447470000):0.0000023014	(2fjc_A.pdb:0.1219760000	((((1dps_A.pdb:0.1523690000	1jts_A.pdb:0.0724480000):0.0734197000	1o9r_A.pdb:0.1542870000):0.0755737000	(1tjo_A.pdb:0.0477090000	1tk6_A.pdb:0.0545890000):0.2582650000):0.0681869000	1uvh_A.pdb:0.5295820000):0.0585513000):0.0386833000):0.0424496000	((((2fzf_A.pdb:0.5248600000	((1lko_A.pdb:0.1454070000	1yuz_A.pdb:0.4832920000):0.1154070000	3qhb_A.pdb:0.4864870000):0.1295660000):0.1248150000	((((((((1lb3_A.pdb:0.0390340000	2za7_A.pdb:0.0860410000):0.0630551000	(1z6o_A.pdb:0.5148770000	1z6o_M.pdb:0.2287580000):0.1305070000):0.0277477000	1bg7_A.pdb:0.0922180000):0.0582684000	1r03_A.pdb:0.0876990000):0.1204990000	3e6s_A.pdb:0.2081710000):0.0764142000	2jd7_A.pdb:0.0503980000):0.0236210000	(1eum_A.pdb:0.1532010000	1krq_A.pdb:0.1585950000):0.0195986000):0.0239013000	1vlg_A.pdb:0.1218590000):0.1269580000):0.1854630000	(((1bcf_A.pdb:0.1244140000	2fkz_A.pdb:0.0791880000):0.0918714000	3e1q_A.pdb:0.0381030000):0.0285979000	1jgc_A.pdb:0.1641000000):0.0975725000):0.2113020000	1nfv_A.pdb:0.1064480000):0.2013250000):0.0022908600):0.0293804000	1n1q_A.pdb:0.0276640000):0.0655847000	2chp_A.pdb:0.1787820000):0.0720485000	1ji4_A.pdb:0.1556560000);
(1ji5_A.pdb:0.1587020000	((1jig_A.pdb:0.0575960000	1n1q_A.pdb:0.0314330000):0.0166570000	(((1qgh_A.pdb:0.0450390000	2ux1_A.pdb:0.2260400000):0.0645237000	(((2fzf_A.pdb:0.6564540000	(1otk_A.pdb:0.7522050000	(((((((1oqu_A.pdb:0.1416280000	1r2f_A.pdb:0.1395720000):0.0338313000	1uzr_A.pdb:0.0646450000):0.2825670000	1mxr_A.pdb:0.3431030000):0.1825900000	(((2uw1_A.pdb:0.0753420000	2uw1_B.pdb:0.1067350000):0.0403137000	1afr_A.pdb:0.2481660000):0.8786780000	1za0_A.pdb:0.8257010000):0.1991100000):0.0152243000	((1jk0_A.pdb:0.2258020000	2uw2_A.pdb:0.1762170000):0.1371400000	1w68_A.pdb:0.1345460000):0.2193800000):0.0982199000	3ee4_A.pdb:0.5823660000):0.3035330000	(2inc_B.pdb:0.5588400000	((2inp_C.pdb:0.6556630000	1mty_B.pdb:0.4701990000):0.1842630000	(1mty_D.pdb:0.4882320000	3dhg_A.pdb:0.9098400000):0.2930310000):0.0825593000):0.1289080000):0.3051170000):0.3231880000):0.1374650000	2vzb_A.pdb:0.1803870000):0.1022180000	(((((1bcf_A.pdb:0.0878170000	2fkz_A.pdb:0.0593140000):0.0689299000	3e1q_A.pdb:0.0831700000):0.0189680000	(1jgc_A.pdb:0.1216780000	(((((1lb3_A.pdb:0.0571960000	(1bg7_A.pdb:0.1257130000	1r03_A.pdb:0.0956130000):0.0638296000):0.0636648000	2za7_A.pdb:0.0769510000):0.0194026000	(1z6o_A.pdb:0.5359160000	1z6o_M.pdb:0.2357000000):0.1332590000):0.0699073000	3e6s_A.pdb:0.1633450000):0.1113320000	((1eum_A.pdb:0.0700080000	1krq_A.pdb:0.1468120000):0.0104242000	(2jd7_A.pdb:0.0850010000	1vlg_A.pdb:0.1166230000):0.0606202000):0.0285957000):0.2852600000):0.0000021265):0.0573255000	((1lko_A.pdb:0.2697310000	3qhb_A.pdb:0.2243640000):0.0752515000	1yuz_A.pdb:0.6658050000):0.3152090000):0.0932137000	1nfv_A.pdb:0.2038130000):0.2275870000):0.0314405000):0.0555664000	(2fjc_A.pdb:0.1204760000	((((1dps_A.pdb:0.1644190000	1jts_A.pdb:0.0647930000):0.0858546000	1o9r_A.pdb:0.0936700000):0.1178760000	(1tjo_A.pdb:0.0455070000	1tk6_A.pdb:0.0500600000):0.2032420000):0.1231050000	1uvh_A.pdb:0.4241990000):0.0877337000):0.0258125000):0.0475863000):0.0549586000	(2chp_A.pdb:0.1372960000	1ji4_A.pdb:0.1307860000):0.0401763000);
(1ji5_A.pdb:0.0611480000	(((1jig_A.pdb:0.0572480000	(((1qgh_A.pdb:0.1134230000	2ux1_A.pdb:0.1856620000):0.1100420000	((2fjc_A.pdb:0.0508450000	(((1dps_A.pdb:0.1407520000	1jts_A.pdb:0.0920940000):0.0767798000	1o9r_A.pdb:0.0238060000):0.1236880000	(1uvh_A.pdb:0.4021110000	(1tjo_A.pdb:0.0583770000	1tk6_A.pdb:0.0220360000):0.2005070000):0.0707564000):0.1333800000):0.1047410000	((((2fzf_A.pdb:0.5458770000	(1lko_A.pdb:0.1563240000	(1yuz_A.pdb:0.3719980000	3qhb_A.pdb:0.4464670000):0.0596381000):0.1532450000):0.1141640000	((((((((1lb3_A.pdb:0.0355510000	2za7_A.pdb:0.0935200000):0.0304283000	1bg7_A.pdb:0.1504190000):0.0231097000	1r03_A.pdb:0.0857020000):0.1136300000	(1z6o_A.pdb:0.5275390000	1z6o_M.pdb:0.1983150000):0.1269970000):0.0889709000	3e6s_A.pdb:0.1153110000):0.0608818000	(1krq_A.pdb:0.1945520000	2jd7_A.pdb:0.0656600000):0.0283945000):0.0596833000	1eum_A.pdb:0.1684950000):0.0146179000	1vlg_A.pdb:0.1213090000):0.1090460000):0.2000700000	(((1bcf_A.pdb:0.1105790000	2fkz_A.pdb:0.0914980000):0.0715376000	3e1q_A.pdb:0.0639860000):0.0461254000	1jgc_A.pdb:0.2244930000):0.0479397000):0.1467230000	1nfv_A.pdb:0.2210730000):0.1657540000):0.0074917300):0.0037256600	(2vzb_A.pdb:0.2156250000	(1otk_A.pdb:1.2700020000	(((((((1oqu_A.pdb:0.1591700000	1uzr_A.pdb:0.0794830000):0.0610088000	1r2f_A.pdb:0.1057560000):0.2979180000	1mxr_A.pdb:0.3888620000):0.1202270000	((1jk0_A.pdb:0.4075450000	2uw2_A.pdb:0.1512840000):0.0888610000	1w68_A.pdb:0.1188520000):0.2347380000):0.1031330000	(((2uw1_A.pdb:0.0607850000	2uw1_B.pdb:0.1214650000):0.1130220000	1afr_A.pdb:0.1060350000):0.5062490000	1za0_A.pdb:0.7335660000):0.4420550000):0.0980877000	3ee4_A.pdb:0.5973710000):0.0686673000	(2inc_B.pdb:0.4130410000	((2inp_C.pdb:0.4787200000	1mty_B.pdb:0.7091840000):0.1761170000	(1mty_D.pdb:0.6166410000	3dhg_A.pdb:0.6227240000):0.3851680000):0.1063530000):0.4369690000):0.3846020000):0.2178270000):0.1657970000):0.0532085000):0.0961119000	1n1q_A.pdb:0.0000030000):0.0701752000	2chp_A.pdb:0.1432100000):0.1052760000	1ji4_A.pdb:0.1941350000);
(1ji5_A.pdb:0.0908760000	((1jig_A.pdb:0.0392150000	((2chp_A.pdb:0.1607430000	(2fjc_A.pdb:0.0661150000	((((1dps_A.pdb:0.1049450000	1jts_A.pdb:0.0412570000):0.1291010000	1o9r_A.pdb:0.0755200000):0.1229630000	1uvh_A.pdb:0.4008910000):0.1008690000	(1tjo_A.pdb:0.0637520000	1tk6_A.pdb:0.0169090000):0.2410530000):0.1282600000):0.0743223000):0.0159733000	((1qgh_A.pdb:0.0830290000	2ux1_A.pdb:0.1904890000):0.0924807000	(((((2fzf_A.pdb:0.7022500000	((1lko_A.pdb:0.2693030000	1yuz_A.pdb:0.5003260000):0.0959490000	3qhb_A.pdb:0.3566530000):0.1240390000):0.2943680000	(1nfv_A.pdb:0.1549540000	(((((((1lb3_A.pdb:0.0774520000	2za7_A.pdb:0.1030940000):0.1108540000	(1bg7_A.pdb:0.1340180000	1r03_A.pdb:0.1319700000):0.0547748000):0.0517283000	(1z6o_A.pdb:0.4378220000	1z6o_M.pdb:0.2857290000):0.1788600000):0.0943518000	3e6s_A.pdb:0.1704930000):0.1033560000	(1krq_A.pdb:0.1394810000	2jd7_A.pdb:0.1160160000):0.0418842000):0.0535047000	1vlg_A.pdb:0.1470410000):0.1240170000	1eum_A.pdb:0.0879440000):0.1959410000):0.1192190000):0.0817343000	1jgc_A.pdb:0.1424500000):0.0683554000	((1bcf_A.pdb:0.0767580000	2fkz_A.pdb:0.0552130000):0.0897849000	3e1q_A.pdb:0.0781480000):0.0316065000):0.2722120000	(2vzb_A.pdb:0.2068310000	(1otk_A.pdb:0.8949310000	((((((1oqu_A.pdb:0.1269500000	1r2f_A.pdb:0.1145860000):0.0543511000	1uzr_A.pdb:0.0300250000):0.2518630000	1mxr_A.pdb:0.4536610000):0.1505940000	(3ee4_A.pdb:0.7639130000	((1jk0_A.pdb:0.3254900000	2uw2_A.pdb:0.1932900000):0.1094210000	1w68_A.pdb:0.1226370000):0.1837210000):0.1173640000):0.1783420000	(((2uw1_A.pdb:0.0941260000	2uw1_B.pdb:0.1425350000):0.1455300000	1afr_A.pdb:0.0905500000):0.6518330000	1za0_A.pdb:0.8038100000):0.2558280000):0.1855340000	(2inc_B.pdb:0.2753010000	((2inp_C.pdb:0.4432570000	1mty_B.pdb:0.6081650000):0.0934054000	(1mty_D.pdb:0.6310710000	3dhg_A.pdb:0.5697130000):0.2831380000):0.1524610000):0.2504800000):0.3468440000):0.2679100000):0.0972478000):0.0556938000):0.0106659000):0.0933589000):0.0253795000	1n1q_A.pdb:0.0170120000):0.1319670000	1ji4_A.pdb:0.1446310000);
(1ji5_A.pdb:0.1925000000	(((1jig_A.pdb:0.0901580000	(((1qgh_A.pdb:0.0598890000	2ux1_A.pdb:0.1842120000):0.1247000000	((2vzb_A.pdb:0.0866630000	(1otk_A.pdb:0.6970890000	(((((((1oqu_A.pdb:0.1010370000	1uzr_A.pdb:0.1068960000):0.0617884000	1r2f_A.pdb:0.0835370000):0.2341800000	1mxr_A.pdb:0.5353970000):0.1971930000	((1jk0_A.pdb:0.3350510000	2uw2_A.pdb:0.1529820000):0.1049580000	1w68_A.pdb:0.1717240000):0.2107190000):0.0557876000	3ee4_A.pdb:0.6638220000):0.2331080000	(((2uw1_A.pdb:0.1048410000	2uw1_B.pdb:0.0729070000):0.1461800000	1afr_A.pdb:0.1091680000):0.5109640000	1za0_A.pdb:0.6335770000):0.1809900000):0.3207320000	((2inc_B.pdb:0.4340070000	(2inp_C.pdb:0.3992390000	1mty_B.pdb:0.5996110000):0.1447340000):0.2062000000	(1mty_D.pdb:0.5561720000	3dhg_A.pdb:0.5911810000):0.1423020000):0.2785360000):0.2384890000):0.6061170000):0.3727860000	(((((1bcf_A.pdb:0.0866120000	2fkz_A.pdb:0.0951190000):0.0621979000	3e1q_A.pdb:0.0812190000):0.0825369000	(((1lko_A.pdb:0.2707900000	3qhb_A.pdb:0.3592960000):0.1465270000	1yuz_A.pdb:0.5799840000):0.3007540000	(((((1lb3_A.pdb:0.0670300000	(1bg7_A.pdb:0.1702060000	1r03_A.pdb:0.0821060000):0.0395247000):0.0772059000	2za7_A.pdb:0.0497370000):0.0932179000	(1z6o_A.pdb:0.6410600000	1z6o_M.pdb:0.1732010000):0.1170010000):0.0867856000	3e6s_A.pdb:0.1410930000):0.0724578000	((1eum_A.pdb:0.0936840000	1vlg_A.pdb:0.1544030000):0.0420018000	(1krq_A.pdb:0.1358130000	2jd7_A.pdb:0.0881470000):0.0569133000):0.0372632000):0.1919850000):0.0564780000):0.0000027904	1jgc_A.pdb:0.1115610000):0.0922896000	1nfv_A.pdb:0.2464310000):0.2002750000):0.0051697800):0.0467726000	(2fjc_A.pdb:0.0933560000	((((1dps_A.pdb:0.0771100000	1jts_A.pdb:0.0816720000):0.1126880000	1o9r_A.pdb:0.0805120000):0.1234990000	(1tjo_A.pdb:0.0189730000	1tk6_A.pdb:0.1038220000):0.2459990000):0.1368620000	1uvh_A.pdb:0.4337580000):0.0947413000):0.0539321000):0.0299083000):0.0287287000	1n1q_A.pdb:0.0605990000):0.0494233000	1ji4_A.pdb:0.2493640000):0.0246633000	(2chp_A.pdb:0.1425860000	2fzf_A.pdb:0.7806690000):0.0361993000);
(1ji5_A.pdb:0.2260320000	(((1jig_A.pdb:0.1189190000	((((1qgh_A.pdb:0.0790450000	2ux1_A.pdb:0.2011760000):0.1204200000	(2vzb_A.pdb:0.0996930000	(1otk_A.pdb:0.6115860000	((((((1oqu_A.pdb:0.1206850000	(1r2f_A.pdb:0.1364270000	1uzr_A.pdb:0.0809250000):0.0368797000):0.2358490000	1mxr_A.pdb:0.3679290000):0.1681460000	((1jk0_A.pdb:0.3231390000	2uw2_A.pdb:0.2397600000):0.0942772000	1w68_A.pdb:0.1079790000):0.2616800000):0.0821306000	(((2uw1_A.pdb:0.0783900000	2uw1_B.pdb:0.0959580000):0.0599049000	1afr_A.pdb:0.1423720000):0.6803310000	1za0_A.pdb:0.7715310000):0.4518330000):0.0553875000	3ee4_A.pdb:0.5542020000):0.3239530000	(2inc_B.pdb:0.4997210000	((2inp_C.pdb:0.4873530000	1mty_B.pdb:0.6091090000):0.0702160000	(1mty_D.pdb:0.5474500000	3dhg_A.pdb:0.7058120000):0.2770720000):0.0733418000):0.0466495000):0.3937240000):0.2300530000):0.2769970000):0.0000025719	(2fjc_A.pdb:0.0817540000	((((1dps_A.pdb:0.1408610000	1o9r_A.pdb:0.1953660000):0.0363006000	1jts_A.pdb:0.0387650000):0.1263340000	1uvh_A.pdb:0.4088120000):0.0737179000	(1tjo_A.pdb:0.0966200000	1tk6_A.pdb:0.0428650000):0.2779940000):0.0980624000):0.0455438000):0.0208205000	(((2fzf_A.pdb:0.6824940000	((1lko_A.pdb:0.2162500000	3qhb_A.pdb:0.4077350000):0.1481780000	1yuz_A.pdb:0.5346530000):0.1724330000):0.1132830000	(((1bcf_A.pdb:0.0961110000	2fkz_A.pdb:0.0779980000):0.0342268000	3e1q_A.pdb:0.0885270000):0.0317328000	(1jgc_A.pdb:0.1273650000	((((1lb3_A.pdb:0.0290890000	((1bg7_A.pdb:0.1055640000	1r03_A.pdb:0.1143120000):0.0536632000	(1z6o_A.pdb:0.4119190000	1z6o_M.pdb:0.2931010000):0.0834139000):0.0309295000):0.0973175000	2za7_A.pdb:0.0421610000):0.1079450000	3e6s_A.pdb:0.1689720000):0.0513802000	(1eum_A.pdb:0.0588510000	(1krq_A.pdb:0.1876600000	(2jd7_A.pdb:0.1246200000	1vlg_A.pdb:0.1849610000):0.0605409000):0.0205330000):0.0819347000):0.2132410000):0.0055760500):0.1276320000):0.0263334000	1nfv_A.pdb:0.2880210000):0.2075640000):0.0284128000):0.0405446000	1n1q_A.pdb:0.0847300000):0.0296847000	2chp_A.pdb:0.0953820000):0.0712499000	1ji4_A.pdb:0.1712450000);
(1ji5_A.pdb:0.1051280000	(((1jig_A.pdb:0.1044800000	1n1q_A.pdb:0.0363860000):0.0343572000	(((1qgh_A.pdb:0.0668180000	2ux1_A.pdb:0.1078960000):0.1495270000	(((((((2fzf_A.pdb:0.5791080000	1lko_A.pdb:0.2089220000):0.0801324000	1yuz_A.pdb:0.7130020000):0.1891830000	3qhb_A.pdb:0.4114280000):0.3366360000	(((((1lb3_A.pdb:0.0842520000	2za7_A.pdb:0.0566700000):0.0239512000	(1z6o_A.pdb:0.4716910000	1z6o_M.pdb:0.2681950000):0.1034180000):0.0615472000	1bg7_A.pdb:0.1624190000):0.0335794000	1r03_A.pdb:0.0845400000):0.0932162000	((1eum_A.pdb:0.1021430000	(1krq_A.pdb:0.1298480000	(2jd7_A.pdb:0.1029680000	1vlg_A.pdb:0.1460530000):0.0381632000):0.0149540000):0.0359679000	3e6s_A.pdb:0.1838750000):0.0410712000):0.1427460000):0.1234910000	(1jgc_A.pdb:0.1165750000	1nfv_A.pdb:0.3127540000):0.0291650000):0.0244599000	((1bcf_A.pdb:0.1111830000	2fkz_A.pdb:0.0816450000):0.0528656000	3e1q_A.pdb:0.0708970000):0.0731735000):0.2876670000	(2vzb_A.pdb:0.0808330000	(1otk_A.pdb:0.8941220000	(((((((1oqu_A.pdb:0.1395310000	1r2f_A.pdb:0.1084260000):0.0552570000	1uzr_A.pdb:0.0795490000):0.2603930000	1mxr_A.pdb:0.4532770000):0.1341760000	((1jk0_A.pdb:0.2857170000	2uw2_A.pdb:0.2172990000):0.1075170000	1w68_A.pdb:0.1507830000):0.2020030000):0.1591570000	(((2uw1_A.pdb:0.0889450000	2uw1_B.pdb:0.1661090000):0.0928258000	1afr_A.pdb:0.1488710000):0.7010440000	1za0_A.pdb:0.7343620000):0.2008930000):0.0668727000	3ee4_A.pdb:0.6454950000):0.1574210000	(2inc_B.pdb:0.3760280000	((2inp_C.pdb:0.6474860000	1mty_B.pdb:0.5248170000):0.0887775000	(1mty_D.pdb:0.6396550000	3dhg_A.pdb:0.6130440000):0.2515770000):0.1232030000):0.2691340000):0.2221680000):0.4243220000):0.3032190000):0.0718564000):0.0589150000	(2fjc_A.pdb:0.0884820000	(((1dps_A.pdb:0.1563590000	1jts_A.pdb:0.0471070000):0.0867838000	1o9r_A.pdb:0.1987380000):0.0978279000	(1uvh_A.pdb:0.3958780000	(1tjo_A.pdb:0.0835340000	1tk6_A.pdb:0.0207130000):0.2176090000):0.0558533000):0.1210980000):0.0287090000):0.0267718000):0.0259420000	2chp_A.pdb:0.1365650000):0.0572443000	1ji4_A.pdb:0.1105120000);
(1ji5_A.pdb:0.1211960000	(((((1jig_A.pdb:0.0734720000	((((2fzf_A.pdb:0.7670340000	(1lko_A.pdb:0.2163090000	1yuz_A.pdb:0.5486240000):0.1018520000):0.0744146000	3qhb_A.pdb:0.3020960000):0.2806220000	(((((1bcf_A.pdb:0.1042970000	2fkz_A.pdb:0.0814640000):0.0845339000	3e1q_A.pdb:0.0000030000):0.1051420000	1jgc_A.pdb:0.1250450000):0.0111220000	(((((1lb3_A.pdb:0.0469490000	2za7_A.pdb:0.1292170000):0.0637053000	1bg7_A.pdb:0.1272170000):0.0477323000	(1r03_A.pdb:0.0772070000	(1z6o_A.pdb:0.5661100000	1z6o_M.pdb:0.3094480000):0.1136940000):0.0273687000):0.0764184000	3e6s_A.pdb:0.2239610000):0.0636531000	((1eum_A.pdb:0.1251700000	1vlg_A.pdb:0.1389940000):0.0603347000	(1krq_A.pdb:0.0711860000	2jd7_A.pdb:0.0859850000):0.0430500000):0.0537322000):0.1628040000):0.0583341000	1nfv_A.pdb:0.2984070000):0.0814310000):0.2803070000	(2vzb_A.pdb:0.2606820000	(1otk_A.pdb:0.8395260000	(((((((1oqu_A.pdb:0.0949020000	1r2f_A.pdb:0.1219110000):0.0997683000	1uzr_A.pdb:0.0463260000):0.3006130000	1mxr_A.pdb:0.3966960000):0.0641820000	((1jk0_A.pdb:0.3491190000	2uw2_A.pdb:0.2013950000):0.1327360000	1w68_A.pdb:0.1488300000):0.3067890000):0.0658297000	(((2uw1_A.pdb:0.0881100000	2uw1_B.pdb:0.1234380000):0.1562350000	1afr_A.pdb:0.0914840000):0.5962900000	1za0_A.pdb:0.5938860000):0.4131390000):0.0646633000	3ee4_A.pdb:0.6704040000):0.1275740000	(2inc_B.pdb:0.4096670000	((2inp_C.pdb:0.3456260000	1mty_B.pdb:0.5718370000):0.0978000000	(1mty_D.pdb:0.5717620000	3dhg_A.pdb:0.5946690000):0.4005830000):0.1029160000):0.2794010000):0.2214820000):0.3516390000):0.0764387000):0.0786001000):0.0330659000	(1qgh_A.pdb:0.0746050000	2ux1_A.pdb:0.1871330000):0.1380740000):0.0456643000	(2fjc_A.pdb:0.1461380000	((((1dps_A.pdb:0.1627900000	1jts_A.pdb:0.1310750000):0.1203930000	1o9r_A.pdb:0.0768400000):0.1986800000	(1tjo_A.pdb:0.0430490000	1tk6_A.pdb:0.0626480000):0.1638300000):0.0879127000	1uvh_A.pdb:0.3413530000):0.0844173000):0.1178520000):0.0196616000	1n1q_A.pdb:0.0569580000):0.0656461000	2chp_A.pdb:0.1642470000):0.1304440000	1ji4_A.pdb:0.1399540000);
(1ji5_A.pdb:0.0782030000	(((((1jig_A.pdb:0.0859840000	1n1q_A.pdb:0.0329990000):0.0568012000	(((2fjc_A.pdb:0.1079750000	(1otk_A.pdb:0.4070150000	(((((((1oqu_A.pdb:0.1688110000	1r2f_A.pdb:0.0601960000):0.0607862000	1uzr_A.pdb:0.0943990000):0.1914910000	1mxr_A.pdb:0.5629070000):0.1402280000	((1jk0_A.pdb:0.2972060000	2uw2_A.pdb:0.1792480000):0.0811983000	1w68_A.pdb:0.1621870000):0.3933120000):0.0508253000	3ee4_A.pdb:0.6504460000):0.1997390000	(2inc_B.pdb:0.3846530000	((2inp_C.pdb:0.5222180000	1mty_B.pdb:0.4517250000):0.1337910000	(1mty_D.pdb:0.5005660000	3dhg_A.pdb:0.6020640000):0.2751690000):0.0840301000):0.3351660000):0.0000021366	(((2uw1_A.pdb:0.0679170000	2uw1_B.pdb:0.1304280000):0.1106130000	1afr_A.pdb:0.1298670000):0.4988590000	1za0_A.pdb:0.5595780000):0.2462910000):0.4069780000):0.3562890000):0.0005333020	((((1dps_A.pdb:0.1535830000	1jts_A.pdb:0.0905330000):0.0869422000	1o9r_A.pdb:0.0827550000):0.1882680000	1uvh_A.pdb:0.4278740000):0.1107620000	(1tjo_A.pdb:0.0279290000	1tk6_A.pdb:0.0613230000):0.1665990000):0.1392160000):0.0539513000	(2vzb_A.pdb:0.3827340000	((((((1bcf_A.pdb:0.1169870000	2fkz_A.pdb:0.0809250000):0.0722758000	3e1q_A.pdb:0.0000020000):0.0853459000	1jgc_A.pdb:0.1374330000):0.0000026539	((((1lb3_A.pdb:0.0775220000	(2za7_A.pdb:0.1037180000	(1z6o_A.pdb:0.7005170000	1z6o_M.pdb:0.1545790000):0.1254830000):0.0799663000):0.0646984000	(1bg7_A.pdb:0.1438330000	1r03_A.pdb:0.0952050000):0.0397645000):0.1061760000	3e6s_A.pdb:0.2656080000):0.0894015000	((1eum_A.pdb:0.0683870000	1vlg_A.pdb:0.2040430000):0.0205468000	(1krq_A.pdb:0.1290840000	2jd7_A.pdb:0.1432450000):0.0254883000):0.0621665000):0.2322890000):0.1154590000	1nfv_A.pdb:0.1970390000):0.0179958000	((1lko_A.pdb:0.2752960000	1yuz_A.pdb:0.5508040000):0.1379370000	3qhb_A.pdb:0.5207910000):0.3269480000):0.1865470000):0.1121440000):0.0297597000):0.0406990000	2chp_A.pdb:0.1589560000):0.0582399000	(1qgh_A.pdb:0.1090540000	2ux1_A.pdb:0.1175850000):0.1271340000):0.0728015000	1ji4_A.pdb:0.2426430000):0.0637740000	2fzf_A.pdb:0.5295590000);
(1ji5_A.pdb:0.1525090000	(((1jig_A.pdb:0.1456120000	1n1q_A.pdb:0.0526370000):0.0352885000	(2chp_A.pdb:0.2076770000	((2fjc_A.pdb:0.1398650000	((((1dps_A.pdb:0.1314820000	1o9r_A.pdb:0.1326890000):0.0218430000	1jts_A.pdb:0.0922890000):0.0793965000	1uvh_A.pdb:0.3341620000):0.1187410000	(1tjo_A.pdb:0.0689600000	1tk6_A.pdb:0.0564860000):0.2810760000):0.0967821000):0.0581923000	((2vzb_A.pdb:0.2953980000	(1otk_A.pdb:0.8804050000	((((((1oqu_A.pdb:0.0780690000	1uzr_A.pdb:0.1029320000):0.0473466000	1r2f_A.pdb:0.0373810000):0.2249560000	1mxr_A.pdb:0.4150950000):0.1703460000	(3ee4_A.pdb:0.8049790000	((1jk0_A.pdb:0.3835500000	2uw2_A.pdb:0.1788000000):0.0784022000	1w68_A.pdb:0.1739300000):0.2654830000):0.0481802000):0.2048040000	(((2uw1_A.pdb:0.0763040000	2uw1_B.pdb:0.1404930000):0.0687808000	1afr_A.pdb:0.1385550000):0.6594950000	1za0_A.pdb:0.5998680000):0.2032100000):0.2139560000	((2inc_B.pdb:0.4477220000	(2inp_C.pdb:0.2964460000	1mty_B.pdb:0.4790740000):0.1395910000):0.1177760000	(1mty_D.pdb:0.4906280000	3dhg_A.pdb:0.5686000000):0.2502840000):0.3164210000):0.2562150000):0.3243450000):0.1692500000	((((1bcf_A.pdb:0.1482160000	3e1q_A.pdb:0.0780500000):0.0428424000	((2fkz_A.pdb:0.1092650000	((((((1lb3_A.pdb:0.0390660000	2za7_A.pdb:0.0691170000):0.0139877000	(1z6o_A.pdb:0.3838280000	1z6o_M.pdb:0.2342880000):0.1443370000):0.0530303000	1bg7_A.pdb:0.1567340000):0.0416529000	1r03_A.pdb:0.1019320000):0.0662540000	3e6s_A.pdb:0.2431350000):0.0677668000	((1eum_A.pdb:0.1302350000	1vlg_A.pdb:0.1246760000):0.0288448000	(1krq_A.pdb:0.1039290000	2jd7_A.pdb:0.0990910000):0.0466123000):0.0502419000):0.1799050000):0.0364770000	1jgc_A.pdb:0.1104360000):0.0152972000):0.0961586000	((1lko_A.pdb:0.2929440000	3qhb_A.pdb:0.5386060000):0.0902137000	1yuz_A.pdb:0.6640070000):0.2906780000):0.1064540000	1nfv_A.pdb:0.2941850000):0.1470940000):0.0751689000):0.0161404000):0.0302154000):0.1444600000	((1qgh_A.pdb:0.1207670000	2ux1_A.pdb:0.1944360000):0.1098000000	1ji4_A.pdb:0.1529420000):0.0532471000):0.0526896000	2fzf_A.pdb:0.7801210000);
(1ji5_A.pdb:0.1828780000	(((1jig_A.pdb:0.0462620000	1n1q_A.pdb:0.0427570000):0.0599436000	(((1qgh_A.pdb:0.1063390000	2ux1_A.pdb:0.1083370000):0.1762900000	(((2fzf_A.pdb:0.6196630000	((1lko_A.pdb:0.1626870000	3qhb_A.pdb:0.3721410000):0.2051700000	1yuz_A.pdb:0.2569540000):0.1889810000):0.2004870000	((1bcf_A.pdb:0.0583610000	3e1q_A.pdb:0.1572020000):0.0625746000	((2fkz_A.pdb:0.0877030000	1jgc_A.pdb:0.1162340000):0.0301764000	((((1nfv_A.pdb:0.4314950000	1eum_A.pdb:0.0265130000):0.0601953000	1vlg_A.pdb:0.1517920000):0.0396823000	(1krq_A.pdb:0.1019160000	2jd7_A.pdb:0.1209310000):0.0024590000):0.0915989000	(((((1lb3_A.pdb:0.0341340000	2za7_A.pdb:0.0462370000):0.0301243000	(1z6o_A.pdb:0.4478870000	1z6o_M.pdb:0.2712860000):0.1074120000):0.0775067000	1bg7_A.pdb:0.0954870000):0.0254573000	1r03_A.pdb:0.0899630000):0.0533348000	3e6s_A.pdb:0.2178120000):0.0614432000):0.0872167000):0.0716096000):0.0165210000):0.2905390000	(2vzb_A.pdb:0.2344870000	(1otk_A.pdb:1.3038630000	((((((1oqu_A.pdb:0.1275420000	1r2f_A.pdb:0.1194080000):0.0872341000	1uzr_A.pdb:0.0236340000):0.1848590000	1mxr_A.pdb:0.4039460000):0.1601910000	(((1jk0_A.pdb:0.3510610000	2uw2_A.pdb:0.1639780000):0.0568115000	1w68_A.pdb:0.1530880000):0.1531350000	(((2uw1_A.pdb:0.0666540000	2uw1_B.pdb:0.0884190000):0.1127600000	1afr_A.pdb:0.0992860000):0.7634780000	1za0_A.pdb:0.5043930000):0.3775250000):0.0446476000):0.1094310000	(2inc_B.pdb:0.3272730000	((2inp_C.pdb:0.4947820000	1mty_B.pdb:0.4758330000):0.0967405000	(1mty_D.pdb:0.5417120000	3dhg_A.pdb:0.7425440000):0.1642620000):0.1663980000):0.4338650000):0.1136710000	3ee4_A.pdb:0.4286810000):0.1361700000):0.4820350000):0.0337603000):0.1248890000):0.0000022021	(2fjc_A.pdb:0.0680560000	((((1dps_A.pdb:0.0875390000	1jts_A.pdb:0.1430800000):0.0926399000	1o9r_A.pdb:0.1000860000):0.1487080000	1uvh_A.pdb:0.2930270000):0.1234140000	(1tjo_A.pdb:0.0474580000	1tk6_A.pdb:0.0497150000):0.1587040000):0.1885320000):0.0855915000):0.0464633000):0.0108665000	2chp_A.pdb:0.0972400000):0.1020310000	1ji4_A.pdb:0.1391490000);
(1ji5_A.pdb:0.1666050000	((1jig_A.pdb:0.0545950000	1n1q_A.pdb:0.0741380000):0.0797052000	(((1qgh_A.pdb:0.0993570000	2ux1_A.pdb:0.1647590000):0.1255000000	(2vzb_A.pdb:0.0776190000	(1otk_A.pdb:1.0900090000	(((((((1oqu_A.pdb:0.0767200000	1r2f_A.pdb:0.1222960000):0.0643079000	1uzr_A.pdb:0.0001050000):0.2759060000	1mxr_A.pdb:0.2987720000):0.0935926000	3ee4_A.pdb:0.7269510000):0.1263540000	((1jk0_A.pdb:0.3349680000	2uw2_A.pdb:0.1749210000):0.0521077000	1w68_A.pdb:0.1335830000):0.2653490000):0.1157660000	(((2uw1_A.pdb:0.0954360000	2uw1_B.pdb:0.1527350000):0.1047030000	1afr_A.pdb:0.0846760000):0.8032530000	1za0_A.pdb:0.6764860000):0.1891860000):0.2657650000	((2inc_B.pdb:0.5009590000	(2inp_C.pdb:0.3212840000	1mty_B.pdb:0.5521180000):0.1348370000):0.0743570000	(1mty_D.pdb:0.6019990000	3dhg_A.pdb:0.5756400000):0.1887110000):0.3294920000):0.2624740000):0.3776650000):0.2702000000):0.0005088490	(2fjc_A.pdb:0.2169280000	((((1dps_A.pdb:0.0756760000	1o9r_A.pdb:0.1406440000):0.1091830000	1jts_A.pdb:0.0690280000):0.1141180000	1uvh_A.pdb:0.3168500000):0.0551970000	((1tjo_A.pdb:0.0058520000	1tk6_A.pdb:0.0849320000):0.2196130000	(((2fzf_A.pdb:0.6028430000	((1lko_A.pdb:0.1240740000	1yuz_A.pdb:0.4747120000):0.0313140000	3qhb_A.pdb:0.3838590000):0.0932717000):0.2505100000	(((1bcf_A.pdb:0.0818120000	2fkz_A.pdb:0.1036050000):0.0472167000	(1jgc_A.pdb:0.1149750000	((((((((1lb3_A.pdb:0.0442870000	2za7_A.pdb:0.0877170000):0.0246561000	(1z6o_A.pdb:0.6360330000	1z6o_M.pdb:0.2900050000):0.0433147000):0.0720821000	1bg7_A.pdb:0.1095250000):0.0516010000	1r03_A.pdb:0.0523050000):0.1570500000	(3e6s_A.pdb:0.1232280000	2jd7_A.pdb:0.0878550000):0.0646505000):0.0558061000	1krq_A.pdb:0.0942160000):0.0440537000	1vlg_A.pdb:0.2095750000):0.0351149000	1eum_A.pdb:0.1211160000):0.2022670000):0.0086391400):0.0162344000	3e1q_A.pdb:0.0526960000):0.0553399000):0.0960744000	1nfv_A.pdb:0.1474620000):0.2064990000):0.0807520000):0.0779114000):0.0352913000):0.0471791000):0.0409127000	(2chp_A.pdb:0.1806250000	1ji4_A.pdb:0.2029700000):0.0786064000);
(1ji5_A.pdb:0.1637930000	(((1jig_A.pdb:0.1227010000	1n1q_A.pdb:0.0169770000):0.0523793000	((((1qgh_A.pdb:0.1365050000	2ux1_A.pdb:0.2186640000):0.0907510000	(2vzb_A.pdb:0.2797780000	(1otk_A.pdb:0.8263950000	(((((((1oqu_A.pdb:0.1428260000	1r2f_A.pdb:0.1145770000):0.0444737000	1uzr_A.pdb:0.0450640000):0.2769630000	1mxr_A.pdb:0.3733900000):0.1527780000	((1jk0_A.pdb:0.4109620000	2uw2_A.pdb:0.1492420000):0.0465821000	1w68_A.pdb:0.1093780000):0.2868380000):0.0890655000	3ee4_A.pdb:0.5470610000):0.0691216000	(((2uw1_A.pdb:0.0715640000	2uw1_B.pdb:0.0875400000):0.1600530000	1afr_A.pdb:0.0647070000):0.5654060000	1za0_A.pdb:0.6801500000):0.3522650000):0.0935726000	(2inc_B.pdb:0.4163220000	((2inp_C.pdb:0.5671490000	1mty_B.pdb:0.5125010000):0.1556140000	(1mty_D.pdb:0.6486000000	3dhg_A.pdb:0.6211290000):0.2848050000):0.1010600000):0.3140220000):0.2324720000):0.2326380000):0.1248700000):0.0207830000	(2fjc_A.pdb:0.0901700000	(((1dps_A.pdb:0.1148330000	(1o9r_A.pdb:0.0587230000	(1tjo_A.pdb:0.0136140000	1tk6_A.pdb:0.0393530000):0.3541150000):0.1221930000):0.0769412000	1jts_A.pdb:0.0637440000):0.0878153000	1uvh_A.pdb:0.3152940000):0.0781797000):0.0403065000):0.0735717000	((((2fzf_A.pdb:0.6067850000	(1lko_A.pdb:0.3115140000	1yuz_A.pdb:0.4953540000):0.1068870000):0.0784686000	3qhb_A.pdb:0.3522340000):0.1690890000	((((1bcf_A.pdb:0.0784180000	2fkz_A.pdb:0.1093300000):0.0656555000	3e1q_A.pdb:0.0625940000):0.0795639000	1jgc_A.pdb:0.1551690000):0.0279215000	(((((1lb3_A.pdb:0.0408840000	2za7_A.pdb:0.0628380000):0.0479224000	(1z6o_A.pdb:0.5083480000	1z6o_M.pdb:0.3248050000):0.2031840000):0.0400215000	(1bg7_A.pdb:0.0744830000	1r03_A.pdb:0.1049940000):0.0401791000):0.0801297000	3e6s_A.pdb:0.1662460000):0.0414440000	((1eum_A.pdb:0.0864810000	1vlg_A.pdb:0.1214770000):0.0519197000	(1krq_A.pdb:0.1475960000	2jd7_A.pdb:0.0851350000):0.0602280000):0.1036450000):0.2085400000):0.0751725000):0.0621563000	1nfv_A.pdb:0.2438200000):0.1410900000):0.0000029841):0.0478069000	2chp_A.pdb:0.0792730000):0.0880304000	1ji4_A.pdb:0.1107800000);
(1ji5_A.pdb:0.1519870000	(((1jig_A.pdb:0.0586880000	(((1qgh_A.pdb:0.0325200000	2ux1_A.pdb:0.1703710000):0.1411120000	(((2fzf_A.pdb:0.6257410000	(1otk_A.pdb:0.6618340000	(((((((1oqu_A.pdb:0.0937730000	1uzr_A.pdb:0.0857160000):0.0797688000	1r2f_A.pdb:0.0600830000):0.1683710000	1mxr_A.pdb:0.4569000000):0.1507440000	((1jk0_A.pdb:0.3105140000	2uw2_A.pdb:0.1691540000):0.0690688000	1w68_A.pdb:0.1861670000):0.2398970000):0.0737065000	3ee4_A.pdb:0.4968700000):0.1536720000	(((2uw1_A.pdb:0.1022350000	2uw1_B.pdb:0.1142730000):0.0796462000	1afr_A.pdb:0.1478330000):0.5102970000	1za0_A.pdb:0.9935580000):0.1642490000):0.0976578000	(2inc_B.pdb:0.3624580000	((2inp_C.pdb:0.4944930000	1mty_B.pdb:0.4446290000):0.2105940000	(1mty_D.pdb:0.5794710000	3dhg_A.pdb:0.5531850000):0.2513920000):0.0743414000):0.3195280000):0.4473380000):0.1455350000):0.1807300000	2vzb_A.pdb:0.2395400000):0.1653550000	((((1bcf_A.pdb:0.0979600000	2fkz_A.pdb:0.0734450000):0.0593788000	3e1q_A.pdb:0.0740100000):0.0510149000	(1jgc_A.pdb:0.1036190000	(1nfv_A.pdb:0.2722070000	((((((1lb3_A.pdb:0.0523300000	2za7_A.pdb:0.1487130000):0.0092960000	(1z6o_A.pdb:0.3809470000	1z6o_M.pdb:0.3494730000):0.1206120000):0.0528778000	1bg7_A.pdb:0.1180310000):0.0106963000	1r03_A.pdb:0.0852870000):0.1645260000	((1eum_A.pdb:0.1349030000	1vlg_A.pdb:0.1075350000):0.0297435000	(1krq_A.pdb:0.1431970000	2jd7_A.pdb:0.0635650000):0.0366741000):0.0330515000):0.0348915000	3e6s_A.pdb:0.2909080000):0.1104650000):0.0131588000):0.0177807000):0.0732442000	(1lko_A.pdb:0.2888220000	(1yuz_A.pdb:0.5290650000	3qhb_A.pdb:0.4084250000):0.0314980000):0.2914550000):0.1250900000):0.0823427000):0.0162510000	(2fjc_A.pdb:0.1621130000	((((1dps_A.pdb:0.1494260000	1o9r_A.pdb:0.1337170000):0.0395441000	1jts_A.pdb:0.0656500000):0.0967814000	1uvh_A.pdb:0.4550210000):0.1201650000	(1tjo_A.pdb:0.0596790000	1tk6_A.pdb:0.0745180000):0.3072110000):0.0703741000):0.0297000000):0.0411570000):0.0316578000	1n1q_A.pdb:0.0523540000):0.0576862000	2chp_A.pdb:0.1531340000):0.1021510000	1ji4_A.pdb:0.1482520000);
(1ji5_A.pdb:0.1344010000	(((1jig_A.pdb:0.0519600000	(((1qgh_A.pdb:0.1313010000	2ux1_A.pdb:0.2250840000):0.0812737000	(((((((2fzf_A.pdb:0.7553990000	1bcf_A.pdb:0.0334330000):0.0000027991	2fkz_A.pdb:0.0986390000):0.1247930000	3e1q_A.pdb:0.0544230000):0.0419335000	(((1lko_A.pdb:0.2595790000	3qhb_A.pdb:0.5421830000):0.1148990000	1yuz_A.pdb:0.4323880000):0.1688060000	(((((1lb3_A.pdb:0.0905360000	2za7_A.pdb:0.0779480000):0.0239000000	(1z6o_A.pdb:0.5307170000	1z6o_M.pdb:0.1953840000):0.1705120000):0.0300700000	(1bg7_A.pdb:0.2007130000	1r03_A.pdb:0.1294760000):0.0363014000):0.1344390000	3e6s_A.pdb:0.1235830000):0.0544305000	((1eum_A.pdb:0.0660950000	1vlg_A.pdb:0.1686540000):0.0581913000	(1krq_A.pdb:0.1977500000	2jd7_A.pdb:0.1231010000):0.0605507000):0.0401919000):0.1336270000):0.0930123000):0.0153315000	1jgc_A.pdb:0.1194160000):0.1119290000	1nfv_A.pdb:0.2062340000):0.2495430000	(2vzb_A.pdb:0.1953340000	(1otk_A.pdb:0.5014950000	(((((((1oqu_A.pdb:0.1498500000	1r2f_A.pdb:0.0829020000):0.0626978000	1uzr_A.pdb:0.0513610000):0.2107160000	1mxr_A.pdb:0.4321150000):0.2005380000	((1jk0_A.pdb:0.3199730000	2uw2_A.pdb:0.2448680000):0.0224524000	1w68_A.pdb:0.1881090000):0.2877560000):0.0553108000	(((2uw1_A.pdb:0.0542620000	2uw1_B.pdb:0.1441310000):0.1388150000	1afr_A.pdb:0.1159320000):0.7949220000	1za0_A.pdb:0.9312730000):0.2306680000):0.1946480000	3ee4_A.pdb:0.5486120000):0.2203580000	((2inc_B.pdb:0.3005930000	(2inp_C.pdb:0.4955700000	1mty_B.pdb:0.5274540000):0.1248690000):0.2171850000	(1mty_D.pdb:0.5278580000	3dhg_A.pdb:0.6264770000):0.2253750000):0.2605050000):0.5163640000):0.2592190000):0.1845840000):0.0106705000):0.0671866000	(2fjc_A.pdb:0.0741530000	((((1dps_A.pdb:0.1552850000	1jts_A.pdb:0.1443310000):0.1081410000	1o9r_A.pdb:0.0869180000):0.1118380000	(1tjo_A.pdb:0.0248310000	1tk6_A.pdb:0.0473100000):0.2162250000):0.0997976000	1uvh_A.pdb:0.4540220000):0.0548663000):0.0305215000):0.0576328000):0.0421945000	1n1q_A.pdb:0.0593050000):0.1378590000	2chp_A.pdb:0.1750040000):0.0428421000	1ji4_A.pdb:0.1536330000);
(1ji5_A.pdb:0.1808620000	((1jig_A.pdb:0.0730700000	((2chp_A.pdb:0.1035090000	2fjc_A.pdb:0.1250590000):0.0175035000	((((1qgh_A.pdb:0.1254310000	2ux1_A.pdb:0.2112820000):0.1381910000	((((2fzf_A.pdb:0.5818550000	(1lko_A.pdb:0.1443120000	1yuz_A.pdb:0.4867640000):0.0582613000):0.0978477000	3qhb_A.pdb:0.4250990000):0.2281380000	((((1bcf_A.pdb:0.1213030000	2fkz_A.pdb:0.0746470000):0.0547451000	3e1q_A.pdb:0.1126070000):0.0317529000	1jgc_A.pdb:0.1482200000):0.0429167000	(((((((1lb3_A.pdb:0.0285290000	(1bg7_A.pdb:0.1739660000	1r03_A.pdb:0.1202020000):0.0608549000):0.0953699000	2za7_A.pdb:0.0473610000):0.1155160000	(1z6o_A.pdb:0.5656680000	1z6o_M.pdb:0.1527080000):0.1745150000):0.0895010000	3e6s_A.pdb:0.2076030000):0.0856126000	(2jd7_A.pdb:0.0828880000	1vlg_A.pdb:0.1332840000):0.0543209000):0.0000028302	1krq_A.pdb:0.1041190000):0.0377633000	1eum_A.pdb:0.0710790000):0.1753780000):0.0720850000):0.1292680000	1nfv_A.pdb:0.1892200000):0.2829430000):0.0208398000	(2vzb_A.pdb:0.2679700000	(1otk_A.pdb:0.8144760000	((((((1oqu_A.pdb:0.1619970000	1r2f_A.pdb:0.1445190000):0.0561405000	1uzr_A.pdb:0.0710690000):0.3048830000	1mxr_A.pdb:0.5097030000):0.0785965000	((1jk0_A.pdb:0.3877650000	2uw2_A.pdb:0.2088970000):0.0701249000	1w68_A.pdb:0.1683950000):0.2734330000):0.0596854000	3ee4_A.pdb:0.6948250000):0.1451960000	(((2inc_B.pdb:0.4535770000	(2inp_C.pdb:0.4949710000	1mty_B.pdb:0.5036690000):0.1398410000):0.0751823000	(1mty_D.pdb:0.5807310000	3dhg_A.pdb:0.6288140000):0.4728290000):0.2144010000	(((2uw1_A.pdb:0.0682850000	2uw1_B.pdb:0.1308450000):0.0279399000	1afr_A.pdb:0.1844540000):0.3505590000	1za0_A.pdb:0.7555350000):0.3489110000):0.0296746000):0.4323440000):0.1561110000):0.1321190000):0.0191725000	((((1dps_A.pdb:0.0894610000	1jts_A.pdb:0.1457410000):0.1248500000	1o9r_A.pdb:0.0512350000):0.1522830000	1uvh_A.pdb:0.4944420000):0.1234170000	(1tjo_A.pdb:0.0671030000	1tk6_A.pdb:0.0405140000):0.1634260000):0.1084970000):0.0199534000):0.0742222000):0.0254032000	1n1q_A.pdb:0.0306110000):0.1491470000	1ji4_A.pdb:0.2224710000);
(1ji5_A.pdb:0.1336920000	(((1jig_A.pdb:0.0984070000	1n1q_A.pdb:0.0654110000):0.0176824000	((((((1qgh_A.pdb:0.0625620000	(2fzf_A.pdb:0.5773790000	(1otk_A.pdb:0.2700100000	((((((((1oqu_A.pdb:0.1403810000	1uzr_A.pdb:0.0740440000):0.0724569000	1r2f_A.pdb:0.0428910000):0.2707010000	1mxr_A.pdb:0.4391020000):0.1857530000	((1jk0_A.pdb:0.3414430000	2uw2_A.pdb:0.1713020000):0.0997070000	1w68_A.pdb:0.2413410000):0.2558450000):0.0480641000	3ee4_A.pdb:0.6467390000):0.1382960000	1za0_A.pdb:1.0323130000):0.2491740000	(2uw1_A.pdb:0.0287820000	(2uw1_B.pdb:0.1148670000	1afr_A.pdb:0.1943730000):0.0548158000):0.6058270000):0.1471080000	(2inc_B.pdb:0.4007740000	((2inp_C.pdb:0.5074050000	1mty_B.pdb:0.5501320000):0.0886200000	(1mty_D.pdb:0.5750170000	3dhg_A.pdb:0.5821130000):0.2916530000):0.1529610000):0.1780850000):0.6093950000):0.2920710000):0.3179790000):0.0768839000	2ux1_A.pdb:0.1854320000):0.0406575000	2vzb_A.pdb:0.3852620000):0.0334484000	((((((1bcf_A.pdb:0.0896070000	2fkz_A.pdb:0.0484870000):0.0539515000	3e1q_A.pdb:0.0984210000):0.0883297000	1jgc_A.pdb:0.1297550000):0.0151386000	(((((1lb3_A.pdb:0.0522260000	(1bg7_A.pdb:0.1817370000	1r03_A.pdb:0.0905110000):0.0392701000):0.1208450000	2za7_A.pdb:0.0777110000):0.1180250000	3e6s_A.pdb:0.1100290000):0.0806181000	(1z6o_A.pdb:0.5827590000	1z6o_M.pdb:0.1342470000):0.2368080000):0.0456198000	((1eum_A.pdb:0.1256640000	1vlg_A.pdb:0.2183630000):0.0373970000	(1krq_A.pdb:0.2023280000	2jd7_A.pdb:0.1515760000):0.0000021167):0.0278571000):0.2687520000):0.0761966000	(1lko_A.pdb:0.3135440000	(1yuz_A.pdb:0.8683870000	3qhb_A.pdb:0.5009030000):0.0404801000):0.3443620000):0.0427347000	1nfv_A.pdb:0.1902620000):0.2240330000):0.0632226000	((((1dps_A.pdb:0.1008480000	1jts_A.pdb:0.0900910000):0.1035030000	1o9r_A.pdb:0.1145130000):0.2110360000	(1tjo_A.pdb:0.0218850000	1tk6_A.pdb:0.0527700000):0.2420460000):0.0940396000	1uvh_A.pdb:0.4766870000):0.0836880000):0.0064020300	2fjc_A.pdb:0.1634630000):0.0106483000):0.0409114000	2chp_A.pdb:0.2233820000):0.0629010000	1ji4_A.pdb:0.2246960000);
(1ji5_A.pdb:0.0875350000	(((1jig_A.pdb:0.0726290000	(((1qgh_A.pdb:0.0735850000	2ux1_A.pdb:0.1010250000):0.1479700000	(((((2fzf_A.pdb:0.7443280000	((1lko_A.pdb:0.2459650000	1yuz_A.pdb:0.5744160000):0.0416149000	3qhb_A.pdb:0.2272240000):0.3223100000):0.1818640000	(((((1lb3_A.pdb:0.0619260000	2za7_A.pdb:0.1392550000):0.1542540000	1bg7_A.pdb:0.1316990000):0.0701244000	1r03_A.pdb:0.0816050000):0.0851944000	(1z6o_A.pdb:0.4494000000	1z6o_M.pdb:0.1706860000):0.1655240000):0.0352639000	(((1eum_A.pdb:0.0776710000	1vlg_A.pdb:0.1604470000):0.0231547000	(3e6s_A.pdb:0.2210350000	2jd7_A.pdb:0.0565460000):0.0625581000):0.0363728000	1krq_A.pdb:0.1370480000):0.0910449000):0.1152460000):0.1619820000	(((1bcf_A.pdb:0.1087470000	2fkz_A.pdb:0.0487310000):0.1009790000	3e1q_A.pdb:0.0262770000):0.0509624000	1jgc_A.pdb:0.1419060000):0.0000027300):0.0177172000	1nfv_A.pdb:0.2820490000):0.1616570000	(2vzb_A.pdb:0.1715430000	(1otk_A.pdb:0.8647230000	(((((((1oqu_A.pdb:0.1008990000	1uzr_A.pdb:0.1436780000):0.0623849000	1r2f_A.pdb:0.0657140000):0.3094890000	1mxr_A.pdb:0.4922420000):0.1263780000	((1jk0_A.pdb:0.3807700000	2uw2_A.pdb:0.1572880000):0.1322670000	1w68_A.pdb:0.1601250000):0.2953600000):0.1181490000	(((2uw1_A.pdb:0.1309120000	2uw1_B.pdb:0.1063890000):0.1157370000	1afr_A.pdb:0.1400890000):0.4290130000	1za0_A.pdb:0.9319380000):0.2325920000):0.1344740000	3ee4_A.pdb:0.4733320000):0.2890040000	((2inc_B.pdb:0.4936760000	(2inp_C.pdb:0.3832690000	1mty_B.pdb:0.6007930000):0.0928921000):0.0872748000	(1mty_D.pdb:0.5352020000	3dhg_A.pdb:0.5614490000):0.2768960000):0.1467940000):0.1098480000):0.4424630000):0.1116450000):0.0690909000):0.0342391000	(2fjc_A.pdb:0.1182590000	((((1dps_A.pdb:0.0744500000	1jts_A.pdb:0.0962120000):0.1482680000	1o9r_A.pdb:0.0209080000):0.1970440000	(1tjo_A.pdb:0.0645580000	1tk6_A.pdb:0.0156860000):0.1292180000):0.0804404000	1uvh_A.pdb:0.4572390000):0.1341260000):0.0259762000):0.0477794000):0.0416396000	1n1q_A.pdb:0.0188810000):0.0868144000	2chp_A.pdb:0.0828940000):0.1254040000	1ji4_A.pdb:0.1379050000);
(1ji5_A.pdb:0.1766870000	((1jig_A.pdb:0.1469060000	1n1q_A.pdb:0.0281480000):0.0247921000	(((1qgh_A.pdb:0.0577830000	2ux1_A.pdb:0.1747940000):0.1320620000	(((2fzf_A.pdb:0.7093690000	(1otk_A.pdb:0.8574420000	(((((((1oqu_A.pdb:0.0696050000	(1r2f_A.pdb:0.1278140000	1uzr_A.pdb:0.0664580000):0.0360335000):0.2035460000	1mxr_A.pdb:0.4602380000):0.1516460000	((1jk0_A.pdb:0.3787730000	2uw2_A.pdb:0.1713180000):0.1344880000	1w68_A.pdb:0.1704100000):0.2324670000):0.1584650000	3ee4_A.pdb:0.6034790000):0.1486030000	1za0_A.pdb:0.9826330000):0.2266340000	((2uw1_A.pdb:0.0761800000	2uw1_B.pdb:0.1034190000):0.0941190000	1afr_A.pdb:0.1482980000):0.5850670000):0.0984546000	(2inc_B.pdb:0.3459980000	((2inp_C.pdb:0.3961770000	(1mty_D.pdb:0.6643330000	3dhg_A.pdb:0.5227410000):0.4285580000):0.1970060000	1mty_B.pdb:0.5376860000):0.0783984000):0.3617820000):0.0690257000):0.2264690000):0.3574160000	2vzb_A.pdb:0.2131140000):0.3183070000	((((1bcf_A.pdb:0.0646430000	2fkz_A.pdb:0.0644760000):0.0564539000	1jgc_A.pdb:0.1621410000):0.0000024264	(3e1q_A.pdb:0.0440760000	(((((1lb3_A.pdb:0.0306740000	2za7_A.pdb:0.0900190000):0.0163832000	(1z6o_A.pdb:0.4474880000	1z6o_M.pdb:0.3267360000):0.1582750000):0.0916428000	1bg7_A.pdb:0.1477310000):0.0545587000	1r03_A.pdb:0.0582950000):0.0948483000	(((1eum_A.pdb:0.0670350000	1vlg_A.pdb:0.1668280000):0.0545541000	(1krq_A.pdb:0.1426920000	2jd7_A.pdb:0.0817400000):0.0617794000):0.1007230000	3e6s_A.pdb:0.1860630000):0.0792495000):0.2468580000):0.0551107000):0.0905962000	(1nfv_A.pdb:0.2076430000	(1lko_A.pdb:0.3744580000	(1yuz_A.pdb:0.4859790000	3qhb_A.pdb:0.5317370000):0.1027200000):0.2596140000):0.0709135000):0.1687750000):0.0651923000):0.0398465000	(2fjc_A.pdb:0.0711160000	(((1dps_A.pdb:0.1345430000	1jts_A.pdb:0.0777770000):0.0653275000	1o9r_A.pdb:0.1746050000):0.1168500000	(1uvh_A.pdb:0.3049400000	(1tjo_A.pdb:0.0761630000	1tk6_A.pdb:0.0556750000):0.2962260000):0.0772517000):0.0732791000):0.0218669000):0.0439723000):0.0459524000	(2chp_A.pdb:0.1844560000	1ji4_A.pdb:0.1378610000):0.0384681000);
(1ji5_A.pdb:0.1294640000	(((1jig_A.pdb:0.1097770000	1n1q_A.pdb:0.0481950000):0.0410279000	((((1qgh_A.pdb:0.0650080000	2ux1_A.pdb:0.1519910000):0.0683046000	(2vzb_A.pdb:0.1741920000	(1otk_A.pdb:0.5799180000	(((((((1oqu_A.pdb:0.1576160000	1r2f_A.pdb:0.1189000000):0.0522232000	1uzr_A.pdb:0.0601450000):0.2092040000	1mxr_A.pdb:0.4678560000):0.2081210000	3ee4_A.pdb:0.5967950000):0.0425462000	((1jk0_A.pdb:0.3197980000	2uw2_A.pdb:0.1370200000):0.0482460000	1w68_A.pdb:0.2421540000):0.1541000000):0.2825110000	((2inc_B.pdb:0.2964170000	(2inp_C.pdb:0.5112040000	1mty_B.pdb:0.5935860000):0.1570510000):0.0862758000	(1mty_D.pdb:0.3974640000	3dhg_A.pdb:0.7232850000):0.2758870000):0.2398640000):0.2226070000	(((2uw1_A.pdb:0.0919370000	2uw1_B.pdb:0.1519770000):0.1321340000	1afr_A.pdb:0.1742500000):0.3892260000	1za0_A.pdb:0.6385480000):0.3777620000):0.1637400000):0.3096830000):0.1764690000):0.0000026765	((((((1bcf_A.pdb:0.1517590000	3e1q_A.pdb:0.0528190000):0.0567646000	2fkz_A.pdb:0.0775880000):0.0427178000	1jgc_A.pdb:0.1415100000):0.0578398000	((((((1lb3_A.pdb:0.0673240000	2za7_A.pdb:0.0501180000):0.0231992000	(1z6o_A.pdb:0.5485900000	1z6o_M.pdb:0.2294280000):0.1168080000):0.0896342000	1bg7_A.pdb:0.1098490000):0.0674465000	1r03_A.pdb:0.0916970000):0.1443850000	3e6s_A.pdb:0.2156360000):0.0403467000	((1eum_A.pdb:0.1015890000	1vlg_A.pdb:0.1078940000):0.0360651000	(1krq_A.pdb:0.1173540000	2jd7_A.pdb:0.0545180000):0.0248471000):0.0434216000):0.1756090000):0.0343549000	(1lko_A.pdb:0.3946370000	(1yuz_A.pdb:0.5776230000	3qhb_A.pdb:0.4607670000):0.0805023000):0.2884100000):0.0814095000	1nfv_A.pdb:0.2133480000):0.2316560000):0.0433769000	((2fjc_A.pdb:0.1246760000	(((1dps_A.pdb:0.1358520000	1jts_A.pdb:0.1108610000):0.0578281000	1o9r_A.pdb:0.0752580000):0.1440310000	(1tjo_A.pdb:0.0481230000	1tk6_A.pdb:0.0773690000):0.1723740000):0.0843103000):0.0096888000	1uvh_A.pdb:0.3873260000):0.0235571000):0.0637601000):0.0249740000	(2chp_A.pdb:0.1786280000	1ji4_A.pdb:0.1628790000):0.0231622000):0.1066000000	2fzf_A.pdb:0.5876800000);
(1ji5_A.pdb:0.2181070000	(((1jig_A.pdb:0.1041380000	((((1qgh_A.pdb:0.0579560000	2ux1_A.pdb:0.2166190000):0.1665490000	(2vzb_A.pdb:0.0000030000	(1otk_A.pdb:0.8835610000	(((((((1oqu_A.pdb:0.1084630000	1r2f_A.pdb:0.1464670000):0.0589956000	1uzr_A.pdb:0.0225190000):0.3151600000	1mxr_A.pdb:0.4076060000):0.2578140000	((1jk0_A.pdb:0.3854370000	2uw2_A.pdb:0.2120720000):0.0790185000	1w68_A.pdb:0.1113020000):0.1701350000):0.0242202000	(((2uw1_A.pdb:0.1420290000	2uw1_B.pdb:0.0913090000):0.2052710000	1afr_A.pdb:0.0910460000):0.6537170000	1za0_A.pdb:0.8730580000):0.2689260000):0.0832452000	3ee4_A.pdb:0.7694140000):0.2613290000	((2inc_B.pdb:0.4058100000	(2inp_C.pdb:0.4290580000	1mty_B.pdb:0.5371460000):0.2037140000):0.0893750000	(1mty_D.pdb:0.5885170000	3dhg_A.pdb:0.6609980000):0.1263940000):0.2092800000):0.4230360000):0.4275940000):0.4023550000):0.0000029966	(2fjc_A.pdb:0.1211730000	((((1dps_A.pdb:0.1483030000	1jts_A.pdb:0.0536470000):0.0382686000	1o9r_A.pdb:0.1586030000):0.1658870000	(1tjo_A.pdb:0.0410530000	1tk6_A.pdb:0.0860230000):0.2667060000):0.0463484000	1uvh_A.pdb:0.4287980000):0.0693720000):0.0807700000):0.0444056000	(((2fzf_A.pdb:0.8092190000	(((1bcf_A.pdb:0.1181900000	2fkz_A.pdb:0.0728950000):0.0788021000	3e1q_A.pdb:0.0907130000):0.0554113000	(1jgc_A.pdb:0.1269490000	(((((((1lb3_A.pdb:0.0477540000	(1bg7_A.pdb:0.1888830000	1r03_A.pdb:0.0720900000):0.0450626000):0.0588482000	2za7_A.pdb:0.0609650000):0.1075360000	(1z6o_A.pdb:0.5140120000	1z6o_M.pdb:0.1157180000):0.1799390000):0.0551525000	3e6s_A.pdb:0.2238440000):0.0645958000	1krq_A.pdb:0.1014850000):0.0190665000	(2jd7_A.pdb:0.1206130000	1vlg_A.pdb:0.1735690000):0.0553141000):0.0416437000	1eum_A.pdb:0.1069900000):0.2416590000):0.0349963000):0.0346950000):0.0814033000	((1lko_A.pdb:0.2057490000	1yuz_A.pdb:0.5619600000):0.0737568000	3qhb_A.pdb:0.2410640000):0.2788000000):0.0204499000	1nfv_A.pdb:0.2421080000):0.2170770000):0.0137524000):0.0516044000	1n1q_A.pdb:0.0789170000):0.0940947000	2chp_A.pdb:0.1418160000):0.0570250000	1ji4_A.pdb:0.2073600000);
(1ji5_A.pdb:0.1051230000	((((1jig_A.pdb:0.0936460000	1n1q_A.pdb:0.0360580000):0.0135623000	(((1qgh_A.pdb:0.0983960000	2ux1_A.pdb:0.1642120000):0.1482150000	(2fjc_A.pdb:0.1656880000	((((1dps_A.pdb:0.1342790000	1jts_A.pdb:0.1054620000):0.1045420000	1o9r_A.pdb:0.1727890000):0.0652628000	(1tjo_A.pdb:0.0155490000	1tk6_A.pdb:0.0371380000):0.3404240000):0.0242558000	1uvh_A.pdb:0.3678200000):0.0744302000):0.0895024000):0.0000021842	((2vzb_A.pdb:0.1639460000	(1otk_A.pdb:0.9287400000	((((((1oqu_A.pdb:0.1224460000	1r2f_A.pdb:0.0676180000):0.0499607000	1uzr_A.pdb:0.0429120000):0.2326210000	1mxr_A.pdb:0.3674610000):0.1673230000	(((1jk0_A.pdb:0.2865920000	2uw2_A.pdb:0.1497170000):0.0378323000	1w68_A.pdb:0.1718520000):0.2004920000	(((2uw1_A.pdb:0.0884760000	2uw1_B.pdb:0.0921270000):0.0995937000	1afr_A.pdb:0.0819940000):0.6185700000	1za0_A.pdb:0.4893160000):0.4582280000):0.0612734000):0.2266400000	3ee4_A.pdb:0.5799870000):0.1572120000	((2inc_B.pdb:0.4137180000	(2inp_C.pdb:0.4386120000	1mty_B.pdb:0.4654760000):0.1606080000):0.0931112000	(1mty_D.pdb:0.4497770000	3dhg_A.pdb:0.6587730000):0.2479320000):0.2793200000):0.2944920000):0.3750990000):0.3196550000	(((((1bcf_A.pdb:0.1017500000	2fkz_A.pdb:0.1113300000):0.0525404000	3e1q_A.pdb:0.0666090000):0.0357550000	1jgc_A.pdb:0.1800790000):0.0373238000	(((1lko_A.pdb:0.1790950000	3qhb_A.pdb:0.5101120000):0.2990130000	1yuz_A.pdb:0.4573510000):0.1503070000	(((((((1lb3_A.pdb:0.0409100000	(1bg7_A.pdb:0.2082430000	1r03_A.pdb:0.1041790000):0.0596134000):0.0736530000	2za7_A.pdb:0.0287450000):0.0935015000	(1z6o_A.pdb:0.5196490000	1z6o_M.pdb:0.2143570000):0.1021240000):0.1083530000	3e6s_A.pdb:0.1054540000):0.1203400000	2jd7_A.pdb:0.2095870000):0.0129710000	1krq_A.pdb:0.1299500000):0.0560555000	(1eum_A.pdb:0.0591580000	1vlg_A.pdb:0.2158380000):0.0000029640):0.0648389000):0.2211630000):0.0716099000	1nfv_A.pdb:0.3172790000):0.0774781000):0.0000023877):0.0502685000):0.0468614000	2chp_A.pdb:0.0945520000):0.0635162000	2fzf_A.pdb:0.5810270000):0.0557795000	1ji4_A.pdb:0.1465010000);
(1ji5_A.pdb:0.1361070000	((1jig_A.pdb:0.0929390000	(1n1q_A.pdb:0.0664660000	(((1qgh_A.pdb:0.0713660000	2ux1_A.pdb:0.1592360000):0.0865205000	(((2fzf_A.pdb:0.6992820000	(1otk_A.pdb:0.6960820000	(((((((1oqu_A.pdb:0.1463220000	1r2f_A.pdb:0.1183160000):0.0794050000	1uzr_A.pdb:0.0459680000):0.2921390000	1mxr_A.pdb:0.3815500000):0.1319900000	((1jk0_A.pdb:0.3372140000	2uw2_A.pdb:0.1593980000):0.1001780000	1w68_A.pdb:0.1242740000):0.2311160000):0.0692102000	3ee4_A.pdb:0.5636560000):0.0947891000	(((2uw1_A.pdb:0.1032280000	2uw1_B.pdb:0.0906380000):0.1517950000	1afr_A.pdb:0.0790760000):0.7724500000	1za0_A.pdb:0.8650460000):0.4482930000):0.1548280000	(2inc_B.pdb:0.3213780000	((2inp_C.pdb:0.4342580000	1mty_B.pdb:0.5577110000):0.0525594000	(1mty_D.pdb:0.4403660000	3dhg_A.pdb:0.4744530000):0.3717710000):0.0785370000):0.1902020000):0.3065090000):0.1164680000):0.2853410000	2vzb_A.pdb:0.2870410000):0.0700014000	(((((1bcf_A.pdb:0.1168600000	2fkz_A.pdb:0.0734490000):0.0940061000	3e1q_A.pdb:0.0478830000):0.0753528000	(1jgc_A.pdb:0.1042470000	(((((1lb3_A.pdb:0.0257560000	2za7_A.pdb:0.0875350000):0.0216835000	(1z6o_A.pdb:0.5524250000	1z6o_M.pdb:0.2824700000):0.1348690000):0.0476552000	(1bg7_A.pdb:0.0978330000	1r03_A.pdb:0.0997460000):0.0211512000):0.1802170000	(1eum_A.pdb:0.1007920000	(1krq_A.pdb:0.1369540000	(2jd7_A.pdb:0.0933460000	1vlg_A.pdb:0.1027840000):0.0334039000):0.0227158000):0.0574776000):0.0935955000	3e6s_A.pdb:0.1737330000):0.1605750000):0.0000020376):0.1124080000	1nfv_A.pdb:0.1971620000):0.0086734700	(1lko_A.pdb:0.2480960000	(1yuz_A.pdb:0.3952690000	3qhb_A.pdb:0.3706050000):0.0375338000):0.2788320000):0.1351100000):0.0375751000):0.0165050000	(2fjc_A.pdb:0.0554660000	((((1dps_A.pdb:0.1524190000	1jts_A.pdb:0.0809610000):0.0863512000	1o9r_A.pdb:0.1668070000):0.1310430000	1uvh_A.pdb:0.4179840000):0.0984464000	(1tjo_A.pdb:0.0712480000	1tk6_A.pdb:0.0269670000):0.2108330000):0.0482598000):0.0501036000):0.0701436000):0.0147053000):0.0719528000	2chp_A.pdb:0.1470880000):0.0768539000	1ji4_A.pdb:0.1043520000);
(1ji5_A.pdb:0.0865040000	(((1jig_A.pdb:0.1177280000	1n1q_A.pdb:0.0191750000):0.0515573000	(((1qgh_A.pdb:0.0903900000	2ux1_A.pdb:0.2043180000):0.1450080000	((2vzb_A.pdb:0.2240120000	(1otk_A.pdb:0.7723560000	((((((1oqu_A.pdb:0.1395830000	1r2f_A.pdb:0.0763460000):0.0786633000	1uzr_A.pdb:0.0518330000):0.2714640000	1mxr_A.pdb:0.3406720000):0.2267120000	(3ee4_A.pdb:0.6753570000	((1jk0_A.pdb:0.3825350000	2uw2_A.pdb:0.1596710000):0.0704636000	1w68_A.pdb:0.2472030000):0.0941072000):0.1558950000):0.1415700000	(2inc_B.pdb:0.3536960000	((2inp_C.pdb:0.3416090000	1mty_B.pdb:0.6774740000):0.1397390000	(1mty_D.pdb:0.6504060000	3dhg_A.pdb:0.6578850000):0.1589990000):0.1652110000):0.2959020000):0.1468140000	(((2uw1_A.pdb:0.0851100000	2uw1_B.pdb:0.1202300000):0.0270991000	1afr_A.pdb:0.1725770000):0.3945330000	1za0_A.pdb:0.5887770000):0.2644780000):0.3207200000):0.3316910000):0.2132740000	((((((1bcf_A.pdb:0.0643500000	2fkz_A.pdb:0.1211180000):0.0711177000	3e1q_A.pdb:0.0528860000):0.0506775000	1jgc_A.pdb:0.1625520000):0.0341078000	(((((1lb3_A.pdb:0.0470830000	2za7_A.pdb:0.0948040000):0.0753597000	(1bg7_A.pdb:0.1586340000	1r03_A.pdb:0.0768880000):0.0579251000):0.0741560000	(1z6o_A.pdb:0.7831900000	1z6o_M.pdb:0.2466580000):0.1311740000):0.0684028000	((1eum_A.pdb:0.1237370000	1vlg_A.pdb:0.1764960000):0.0684684000	(1krq_A.pdb:0.1128690000	2jd7_A.pdb:0.1403720000):0.0215592000):0.1207340000):0.0756168000	3e6s_A.pdb:0.1673590000):0.1550220000):0.0591369000	((1lko_A.pdb:0.1862770000	3qhb_A.pdb:0.5002040000):0.3238640000	1yuz_A.pdb:0.5395610000):0.1791860000):0.0567016000	1nfv_A.pdb:0.3758630000):0.1322520000):0.0423012000):0.0394491000	(2fjc_A.pdb:0.1585710000	((((1dps_A.pdb:0.1414530000	1o9r_A.pdb:0.1698310000):0.0256261000	1jts_A.pdb:0.0962900000):0.1463230000	(1tjo_A.pdb:0.0091150000	1tk6_A.pdb:0.1088920000):0.2623180000):0.0582104000	1uvh_A.pdb:0.4457970000):0.0661557000):0.0517128000):0.0642581000):0.0901333000	(2chp_A.pdb:0.2007060000	2fzf_A.pdb:0.8116620000):0.0000028247):0.1026120000	1ji4_A.pdb:0.1859340000);
(1ji5_A.pdb:0.1183020000	((((1jig_A.pdb:0.1013550000	1n1q_A.pdb:0.0185870000):0.0937878000	(((1qgh_A.pdb:0.0675520000	2ux1_A.pdb:0.1816460000):0.0842549000	((((2fzf_A.pdb:0.7287980000	(1lko_A.pdb:0.3220610000	(1yuz_A.pdb:0.4391900000	3qhb_A.pdb:0.5557950000):0.0900876000):0.0702075000):0.1839380000	(((((1lb3_A.pdb:0.0705000000	2za7_A.pdb:0.1081840000):0.0566399000	(1z6o_A.pdb:0.4560870000	1z6o_M.pdb:0.2378230000):0.1170560000):0.0811214000	(1bg7_A.pdb:0.1668740000	1r03_A.pdb:0.1087500000):0.0240396000):0.1412410000	3e6s_A.pdb:0.2029480000):0.0813733000	((1eum_A.pdb:0.1745790000	1vlg_A.pdb:0.1828760000):0.0169873000	(1krq_A.pdb:0.1389590000	2jd7_A.pdb:0.1182570000):0.0061706300):0.0422659000):0.0672188000):0.1496660000	(((1bcf_A.pdb:0.1000120000	3e1q_A.pdb:0.0779900000):0.0968019000	2fkz_A.pdb:0.0466970000):0.1054050000	1jgc_A.pdb:0.1411540000):0.0469661000):0.1020260000	1nfv_A.pdb:0.2492570000):0.1774750000):0.0156771000	(2vzb_A.pdb:0.0851820000	(1otk_A.pdb:0.6428190000	(((((((1oqu_A.pdb:0.1130870000	1r2f_A.pdb:0.0998360000):0.0936039000	1uzr_A.pdb:0.0620070000):0.1927490000	1mxr_A.pdb:0.4521470000):0.1496870000	((1jk0_A.pdb:0.3894570000	1w68_A.pdb:0.2548640000):0.0818068000	2uw2_A.pdb:0.1679090000):0.2578250000):0.0000021774	(((2uw1_A.pdb:0.0986050000	2uw1_B.pdb:0.1949280000):0.1657560000	1afr_A.pdb:0.0505190000):0.7259390000	1za0_A.pdb:0.6803600000):0.4430480000):0.1366030000	3ee4_A.pdb:0.7590700000):0.3101860000	((2inc_B.pdb:0.4886280000	(2inp_C.pdb:0.4361360000	1mty_B.pdb:0.5803940000):0.1935950000):0.1190850000	(1mty_D.pdb:0.5733810000	3dhg_A.pdb:0.7309000000):0.2061770000):0.2102710000):0.3171300000):0.4704890000):0.2787810000):0.0370073000):0.0018373000	(2fjc_A.pdb:0.0742810000	((((1dps_A.pdb:0.1724980000	1o9r_A.pdb:0.1022090000):0.0817190000	1jts_A.pdb:0.0770770000):0.0832740000	1uvh_A.pdb:0.3666450000):0.0721795000	(1tjo_A.pdb:0.0461480000	1tk6_A.pdb:0.0793040000):0.2902810000):0.0361763000):0.0186501000):0.0523064000	2chp_A.pdb:0.2021600000):0.0651425000	1ji4_A.pdb:0.0995190000);
(1ji5_A.pdb:0.1973670000	(((((1jig_A.pdb:0.0764660000	(((2fzf_A.pdb:0.7793430000	(1otk_A.pdb:1.0758340000	((((((1oqu_A.pdb:0.1188850000	1r2f_A.pdb:0.0713790000):0.0484063000	1uzr_A.pdb:0.0435920000):0.2194200000	1mxr_A.pdb:0.4262940000):0.1960570000	(((1jk0_A.pdb:0.3395440000	2uw2_A.pdb:0.1866580000):0.0737113000	1w68_A.pdb:0.1212660000):0.1414990000	(((2uw1_A.pdb:0.0849040000	2uw1_B.pdb:0.1209570000):0.0521305000	1afr_A.pdb:0.1495670000):0.5906020000	1za0_A.pdb:0.6454500000):0.4056340000):0.1222740000):0.0884460000	3ee4_A.pdb:0.5816000000):0.1214100000	(2inc_B.pdb:0.4533160000	((2inp_C.pdb:0.3648580000	1mty_B.pdb:0.5510790000):0.2218940000	(1mty_D.pdb:0.6179510000	3dhg_A.pdb:0.5590470000):0.1662800000):0.1838110000):0.2456420000):0.3430000000):0.2704490000):0.1276350000	2vzb_A.pdb:0.3019830000):0.1231490000	((((((1bcf_A.pdb:0.1014830000	3e1q_A.pdb:0.0494070000):0.0797277000	2fkz_A.pdb:0.0874250000):0.0352144000	1jgc_A.pdb:0.1072800000):0.0012105900	((((((1lb3_A.pdb:0.0610600000	2za7_A.pdb:0.0779120000):0.0849818000	1bg7_A.pdb:0.1403070000):0.0233999000	(1z6o_A.pdb:0.5077140000	1z6o_M.pdb:0.2318330000):0.0796837000):0.0422828000	1r03_A.pdb:0.0739220000):0.1588920000	3e6s_A.pdb:0.1621660000):0.0800241000	((1eum_A.pdb:0.0800990000	1krq_A.pdb:0.1839630000):0.0366421000	(2jd7_A.pdb:0.0663140000	1vlg_A.pdb:0.0891010000):0.0106277000):0.0273684000):0.1943800000):0.1271890000	1nfv_A.pdb:0.1543660000):0.0399665000	((1lko_A.pdb:0.2772290000	1yuz_A.pdb:0.5546080000):0.0274046000	3qhb_A.pdb:0.5759180000):0.2577310000):0.1827650000):0.0460422000):0.0104409000	(2fjc_A.pdb:0.0847620000	((((1dps_A.pdb:0.0992250000	1o9r_A.pdb:0.1901770000):0.0226178000	1jts_A.pdb:0.0875250000):0.1575310000	1uvh_A.pdb:0.3078670000):0.0554539000	(1tjo_A.pdb:0.0271110000	1tk6_A.pdb:0.0248400000):0.3212970000):0.1123120000):0.0443262000):0.0224049000	1n1q_A.pdb:0.0347570000):0.1060490000	2chp_A.pdb:0.1040750000):0.0472728000	(1qgh_A.pdb:0.1971460000	2ux1_A.pdb:0.1262140000):0.1125920000):0.0666463000	1ji4_A.pdb:0.1499180000);
(1ji5_A.pdb:0.1493000000	(((((1jig_A.pdb:0.0515170000	(1qgh_A.pdb:0.1920810000	2ux1_A.pdb:0.2174050000):0.1364230000):0.0111717000	(((2fzf_A.pdb:0.6191290000	((1lko_A.pdb:0.1370670000	1yuz_A.pdb:0.5280720000):0.1709820000	3qhb_A.pdb:0.5663330000):0.2257610000):0.1863400000	((((1bcf_A.pdb:0.1462370000	2fkz_A.pdb:0.0750910000):0.0810125000	3e1q_A.pdb:0.1061340000):0.0451984000	(1jgc_A.pdb:0.1614780000	(((((1lb3_A.pdb:0.0685410000	2za7_A.pdb:0.1142600000):0.0635110000	(1bg7_A.pdb:0.1703340000	1r03_A.pdb:0.1514020000):0.0848832000):0.0558982000	(1z6o_A.pdb:0.3360450000	1z6o_M.pdb:0.2756930000):0.1230670000):0.1024630000	3e6s_A.pdb:0.1733560000):0.0853439000	(1eum_A.pdb:0.1432600000	(1krq_A.pdb:0.1916350000	(2jd7_A.pdb:0.0997230000	1vlg_A.pdb:0.1023410000):0.0469451000):0.0367797000):0.0616359000):0.2765840000):0.0045811100):0.1126200000	1nfv_A.pdb:0.2303770000):0.0739325000):0.0948663000	(2vzb_A.pdb:0.0194020000	(1otk_A.pdb:0.7068460000	(((((((1oqu_A.pdb:0.1507900000	1r2f_A.pdb:0.1389300000):0.0648705000	1uzr_A.pdb:0.0532230000):0.3301100000	1mxr_A.pdb:0.3833270000):0.1100610000	((1jk0_A.pdb:0.3626930000	2uw2_A.pdb:0.1526640000):0.0911946000	1w68_A.pdb:0.0974090000):0.1392350000):0.1178570000	(((2uw1_A.pdb:0.0533680000	2uw1_B.pdb:0.1403960000):0.1561310000	1afr_A.pdb:0.1136070000):0.5666060000	1za0_A.pdb:0.7055780000):0.3012300000):0.1608750000	3ee4_A.pdb:0.6536910000):0.0552747000	((2inc_B.pdb:0.4313560000	(2inp_C.pdb:0.4097650000	1mty_B.pdb:0.5789230000):0.1387190000):0.1081090000	(1mty_D.pdb:0.5840460000	3dhg_A.pdb:0.7195730000):0.3038380000):0.2588930000):0.4303360000):0.4466920000):0.2502760000):0.1251690000):0.0285798000	(2fjc_A.pdb:0.0728860000	(((1dps_A.pdb:0.1669280000	1jts_A.pdb:0.0194790000):0.0349103000	1o9r_A.pdb:0.1237080000):0.1202820000	(1uvh_A.pdb:0.4739140000	(1tjo_A.pdb:0.0301440000	1tk6_A.pdb:0.0904310000):0.3030340000):0.0620102000):0.0848964000):0.1068230000):0.0136112000	1n1q_A.pdb:0.0274200000):0.0575768000	2chp_A.pdb:0.1343960000):0.0969156000	1ji4_A.pdb:0.1130630000);
(1ji5_A.pdb:0.1362890000	((1jig_A.pdb:0.1135180000	1n1q_A.pdb:0.0433570000):0.0194114000	(2chp_A.pdb:0.1629130000	(((1qgh_A.pdb:0.1077140000	2ux1_A.pdb:0.0842890000):0.1846270000	((2fzf_A.pdb:0.6983630000	((((1bcf_A.pdb:0.0859740000	2fkz_A.pdb:0.0773910000):0.0717348000	3e1q_A.pdb:0.0579680000):0.0218715000	(1jgc_A.pdb:0.1654990000	(((((((1lb3_A.pdb:0.1139270000	2za7_A.pdb:0.0417460000):0.0354785000	(1z6o_A.pdb:0.3951880000	1z6o_M.pdb:0.2510380000):0.1824310000):0.0623012000	1bg7_A.pdb:0.1498130000):0.0413360000	1r03_A.pdb:0.1441540000):0.1656960000	(1krq_A.pdb:0.1688350000	(2jd7_A.pdb:0.0895020000	1vlg_A.pdb:0.1394850000):0.0452524000):0.0320916000):0.0339623000	1eum_A.pdb:0.0763940000):0.0626266000	3e6s_A.pdb:0.1965380000):0.2156210000):0.0305768000):0.1125470000	(1nfv_A.pdb:0.2398440000	((1lko_A.pdb:0.2770420000	3qhb_A.pdb:0.5541410000):0.0591479000	1yuz_A.pdb:0.2799060000):0.2367340000):0.0590608000):0.0806876000):0.1087200000	(2vzb_A.pdb:0.1642710000	(1otk_A.pdb:0.8018740000	(((((((1oqu_A.pdb:0.1616840000	1r2f_A.pdb:0.0895960000):0.0805805000	1uzr_A.pdb:0.0535350000):0.2499100000	1mxr_A.pdb:0.5605270000):0.0912594000	((1jk0_A.pdb:0.2836030000	1w68_A.pdb:0.2029910000):0.0730373000	2uw2_A.pdb:0.1537660000):0.2050490000):0.0860588000	(((2uw1_A.pdb:0.0855930000	2uw1_B.pdb:0.1439520000):0.1176540000	1afr_A.pdb:0.0666720000):0.5903690000	1za0_A.pdb:0.4770920000):0.3701570000):0.1210110000	3ee4_A.pdb:0.5632880000):0.1603330000	(2inc_B.pdb:0.3948320000	((2inp_C.pdb:0.4181050000	1mty_B.pdb:0.6660120000):0.1448530000	(1mty_D.pdb:0.6800760000	3dhg_A.pdb:0.4929940000):0.2712580000):0.0740934000):0.2948210000):0.0712847000):0.5594380000):0.1232880000):0.0624123000):0.0797892000	(2fjc_A.pdb:0.1563060000	((((1dps_A.pdb:0.1178180000	1jts_A.pdb:0.0838780000):0.1087740000	1o9r_A.pdb:0.1375700000):0.1249810000	(1tjo_A.pdb:0.0294060000	1tk6_A.pdb:0.0605930000):0.2088940000):0.0900149000	1uvh_A.pdb:0.3933910000):0.0853191000):0.0944409000):0.0000020200):0.0651209000):0.1536950000	1ji4_A.pdb:0.1624680000);
(1ji5_A.pdb:0.1699800000	(((1jig_A.pdb:0.1088420000	(((1qgh_A.pdb:0.1009250000	2ux1_A.pdb:0.1520900000):0.1827990000	((2fjc_A.pdb:0.1304520000	((((1dps_A.pdb:0.1065300000	1jts_A.pdb:0.0627710000):0.1287570000	1o9r_A.pdb:0.0536560000):0.1677380000	(1tjo_A.pdb:0.0303740000	1tk6_A.pdb:0.0658760000):0.2620470000):0.0640035000	1uvh_A.pdb:0.4926210000):0.1566980000):0.0522935000	(1otk_A.pdb:0.5838540000	(((((((1oqu_A.pdb:0.1316870000	1r2f_A.pdb:0.0639960000):0.0331093000	1uzr_A.pdb:0.0450070000):0.2462020000	1mxr_A.pdb:0.3982840000):0.1659540000	((1jk0_A.pdb:0.4710050000	2uw2_A.pdb:0.1937320000):0.1043900000	1w68_A.pdb:0.1788950000):0.2511730000):0.0564756000	3ee4_A.pdb:0.7433740000):0.2553850000	(((2uw1_A.pdb:0.0999880000	2uw1_B.pdb:0.1191830000):0.0856677000	1afr_A.pdb:0.1723770000):0.6121840000	1za0_A.pdb:0.8489350000):0.1880420000):0.0000025192	((2inc_B.pdb:0.4902890000	(2inp_C.pdb:0.4377330000	1mty_B.pdb:0.4957010000):0.1554700000):0.1032360000	(1mty_D.pdb:0.6016070000	3dhg_A.pdb:0.5167150000):0.2281470000):0.4491690000):0.6258090000):0.4217060000):0.0353210000):0.0082180100	(2vzb_A.pdb:0.4044260000	(((((1bcf_A.pdb:0.1768840000	2fkz_A.pdb:0.0708610000):0.0433069000	3e1q_A.pdb:0.0588200000):0.1463750000	1jgc_A.pdb:0.1192080000):0.0354744000	((((1lko_A.pdb:0.2107150000	3qhb_A.pdb:0.5316800000):0.2319110000	1yuz_A.pdb:0.4270040000):0.3501460000	((1eum_A.pdb:0.1690860000	1vlg_A.pdb:0.1191840000):0.0170059000	(1krq_A.pdb:0.1951500000	2jd7_A.pdb:0.1363090000):0.0521238000):0.0000025471):0.0741051000	((((1lb3_A.pdb:0.0343910000	2za7_A.pdb:0.1064640000):0.1017720000	(1bg7_A.pdb:0.1387050000	1r03_A.pdb:0.1332450000):0.0461173000):0.0676085000	(1z6o_A.pdb:0.5707910000	1z6o_M.pdb:0.2921210000):0.0664153000):0.0494930000	3e6s_A.pdb:0.2232280000):0.0838600000):0.2314010000):0.0947018000	1nfv_A.pdb:0.3152710000):0.1671180000):0.0739214000):0.0289320000):0.0255692000	1n1q_A.pdb:0.0714140000):0.0300778000	2chp_A.pdb:0.2017950000):0.0352538000	(1ji4_A.pdb:0.1661570000	2fzf_A.pdb:0.5889720000):0.0676146000);
(1ji5_A.pdb:0.0113120000	(((1jig_A.pdb:0.1099090000	1n1q_A.pdb:0.0377110000):0.0444501000	(2chp_A.pdb:0.1391950000	(((1qgh_A.pdb:0.0675610000	2ux1_A.pdb:0.1688530000):0.1644380000	((2vzb_A.pdb:0.1761040000	(1otk_A.pdb:0.9600380000	(((((1oqu_A.pdb:0.0846350000	(1r2f_A.pdb:0.1258040000	1uzr_A.pdb:0.0895020000):0.0312309000):0.2141930000	1mxr_A.pdb:0.3780550000):0.1990390000	(3ee4_A.pdb:0.6411830000	((1jk0_A.pdb:0.3554460000	2uw2_A.pdb:0.1874730000):0.0886784000	1w68_A.pdb:0.1426870000):0.2164310000):0.0479818000):0.2023650000	(((2uw1_A.pdb:0.0634990000	2uw1_B.pdb:0.1105330000):0.1229460000	1afr_A.pdb:0.1118460000):0.3768820000	1za0_A.pdb:0.7645240000):0.3849600000):0.0937737000	(2inc_B.pdb:0.3938230000	((2inp_C.pdb:0.3794610000	1mty_B.pdb:0.6144140000):0.0775887000	(1mty_D.pdb:0.5170390000	3dhg_A.pdb:0.6276230000):0.2307240000):0.1564760000):0.2822070000):0.1623830000):0.4517540000):0.1712840000	(((((1bcf_A.pdb:0.0861690000	2fkz_A.pdb:0.0577660000):0.0828720000	3e1q_A.pdb:0.0634680000):0.0295533000	(1jgc_A.pdb:0.1166860000	((((((1lb3_A.pdb:0.0850240000	2za7_A.pdb:0.1099570000):0.0469468000	1bg7_A.pdb:0.1240520000):0.0539160000	(1z6o_A.pdb:0.3981470000	1z6o_M.pdb:0.2126950000):0.2012690000):0.0598274000	1r03_A.pdb:0.0815260000):0.1700460000	3e6s_A.pdb:0.1221430000):0.0843704000	(1eum_A.pdb:0.0839410000	(1krq_A.pdb:0.1334120000	(2jd7_A.pdb:0.1191710000	1vlg_A.pdb:0.1653070000):0.0362271000):0.0315963000):0.0514575000):0.1830950000):0.0174294000):0.1113910000	((1lko_A.pdb:0.2767430000	3qhb_A.pdb:0.4329400000):0.0576597000	1yuz_A.pdb:0.5289420000):0.2381780000):0.0425355000	1nfv_A.pdb:0.2239070000):0.1798130000):0.0000027418):0.0298460000	(2fjc_A.pdb:0.0867300000	((((1dps_A.pdb:0.1013330000	1jts_A.pdb:0.0587260000):0.0973107000	1o9r_A.pdb:0.0718080000):0.1598180000	(1tjo_A.pdb:0.0322940000	1tk6_A.pdb:0.0526360000):0.1810600000):0.0602050000	1uvh_A.pdb:0.3103210000):0.0588724000):0.0631531000):0.0456619000):0.0565450000):0.1223750000	1ji4_A.pdb:0.1799940000):0.0510463000	2fzf_A.pdb:0.6522000000);
(1ji5_A.pdb:0.1840720000	(((1jig_A.pdb:0.0571340000	1n1q_A.pdb:0.0751450000):0.0282982000	((((1qgh_A.pdb:0.1327700000	2ux1_A.pdb:0.2189530000):0.1128670000	(((2fzf_A.pdb:0.6179060000	(1otk_A.pdb:0.7611930000	(((((((1oqu_A.pdb:0.1170960000	1r2f_A.pdb:0.1494890000):0.0492056000	1uzr_A.pdb:0.0339770000):0.2606240000	1mxr_A.pdb:0.3752700000):0.1953220000	((1jk0_A.pdb:0.3480230000	2uw2_A.pdb:0.1801290000):0.0870718000	1w68_A.pdb:0.1427850000):0.2036830000):0.1191120000	3ee4_A.pdb:0.5329390000):0.0000021253	((2inc_B.pdb:0.4477180000	(2inp_C.pdb:0.3868050000	1mty_B.pdb:0.5270880000):0.1121370000):0.1659520000	(1mty_D.pdb:0.4723030000	3dhg_A.pdb:0.7436610000):0.2316280000):0.3862370000):0.3146270000	(((2uw1_A.pdb:0.0956390000	2uw1_B.pdb:0.1295820000):0.1163880000	1afr_A.pdb:0.1197650000):0.6061500000	1za0_A.pdb:0.6564460000):0.2249780000):0.2094050000):0.0747922000):0.2439140000	2vzb_A.pdb:0.2156440000):0.0891192000	((((1bcf_A.pdb:0.0538940000	2fkz_A.pdb:0.0368000000):0.0683502000	3e1q_A.pdb:0.0743980000):0.0506667000	(1jgc_A.pdb:0.0947010000	(((1lko_A.pdb:0.1456490000	3qhb_A.pdb:0.4160210000):0.2559220000	1yuz_A.pdb:0.2743650000):0.2121460000	(((((1lb3_A.pdb:0.0548000000	2za7_A.pdb:0.0992400000):0.0307778000	(1bg7_A.pdb:0.1142630000	1r03_A.pdb:0.0714090000):0.0326476000):0.0704261000	(1z6o_A.pdb:0.4182620000	1z6o_M.pdb:0.2239740000):0.1169610000):0.1461110000	((1eum_A.pdb:0.1019300000	1vlg_A.pdb:0.1639680000):0.0150368000	(1krq_A.pdb:0.0824870000	2jd7_A.pdb:0.0718510000):0.0261926000):0.0348710000):0.0761171000	3e6s_A.pdb:0.0814870000):0.0826685000):0.0977472000):0.0099743100):0.1105830000	1nfv_A.pdb:0.3220600000):0.2147230000):0.0189437000):0.0265637000	((((1dps_A.pdb:0.0877230000	1o9r_A.pdb:0.1876880000):0.0098474200	1jts_A.pdb:0.0606160000):0.1185180000	1uvh_A.pdb:0.4087120000):0.0486102000	(1tjo_A.pdb:0.0718160000	1tk6_A.pdb:0.0503590000):0.3066590000):0.0909844000):0.0269474000	2fjc_A.pdb:0.1564660000):0.0498403000):0.0928200000	2chp_A.pdb:0.1790920000):0.1111820000	1ji4_A.pdb:0.1501810000);
(1ji5_A.pdb:0.1134670000	((1jig_A.pdb:0.0795760000	1n1q_A.pdb:0.0483330000):0.0483564000	(2chp_A.pdb:0.1602610000	((((1qgh_A.pdb:0.1045930000	2ux1_A.pdb:0.1539910000):0.1467170000	((((2fzf_A.pdb:0.7605790000	(1lko_A.pdb:0.1826420000	1yuz_A.pdb:0.5373510000):0.0652167000):0.1657260000	3qhb_A.pdb:0.6644020000):0.0907763000	((((1bcf_A.pdb:0.1449340000	3e1q_A.pdb:0.1109420000):0.0827643000	2fkz_A.pdb:0.0608070000):0.1195500000	1jgc_A.pdb:0.1360090000):0.0800141000	((((((1lb3_A.pdb:0.0486460000	2za7_A.pdb:0.0867840000):0.0480234000	(1z6o_A.pdb:0.4434580000	1z6o_M.pdb:0.3427690000):0.2141780000):0.0191794000	1bg7_A.pdb:0.1657800000):0.0454670000	1r03_A.pdb:0.1753080000):0.0519098000	3e6s_A.pdb:0.1737140000):0.0487292000	((1eum_A.pdb:0.1176610000	1vlg_A.pdb:0.0719850000):0.0637683000	(1krq_A.pdb:0.1149460000	2jd7_A.pdb:0.0838510000):0.0483716000):0.0460268000):0.1525670000):0.0487848000):0.0514217000	1nfv_A.pdb:0.1253320000):0.3175490000):0.0025345100	(2vzb_A.pdb:0.2330070000	(1otk_A.pdb:0.5197580000	(((((((1oqu_A.pdb:0.0845830000	1r2f_A.pdb:0.0689750000):0.1239430000	1uzr_A.pdb:0.0284980000):0.2279410000	1mxr_A.pdb:0.5180130000):0.2030140000	((1jk0_A.pdb:0.3800960000	2uw2_A.pdb:0.2256820000):0.0672487000	1w68_A.pdb:0.2296110000):0.1584070000):0.0979725000	(((2uw1_A.pdb:0.0902010000	2uw1_B.pdb:0.1210100000):0.0848832000	1afr_A.pdb:0.1891130000):0.5050950000	1za0_A.pdb:0.7485620000):0.3711320000):0.0319418000	3ee4_A.pdb:0.7034080000):0.1535330000	((2inc_B.pdb:0.4236050000	(2inp_C.pdb:0.4495490000	1mty_B.pdb:0.3395280000):0.1783960000):0.2284370000	(1mty_D.pdb:0.4476790000	3dhg_A.pdb:0.7106370000):0.1911180000):0.2152070000):0.2695240000):0.4129170000):0.1362690000):0.0199776000	(2fjc_A.pdb:0.1048760000	(((1dps_A.pdb:0.0936020000	(1jts_A.pdb:0.1600700000	1o9r_A.pdb:0.1216480000):0.0373833000):0.1616270000	(1tjo_A.pdb:0.0420120000	1tk6_A.pdb:0.0429070000):0.1716290000):0.0619789000	1uvh_A.pdb:0.5129060000):0.0400703000):0.0546857000):0.0366139000):0.0475258000):0.0547561000	1ji4_A.pdb:0.1582540000);
(1ji5_A.pdb:0.1949560000	(((1jig_A.pdb:0.0928490000	(((1qgh_A.pdb:0.1263470000	2ux1_A.pdb:0.1283840000):0.0785898000	(((((2fzf_A.pdb:0.7423010000	3qhb_A.pdb:0.3634240000):0.1247740000	1lko_A.pdb:0.2561470000):0.2694090000	1yuz_A.pdb:0.3745840000):0.1828460000	(((((1bcf_A.pdb:0.1346150000	3e1q_A.pdb:0.1465540000):0.0949672000	2fkz_A.pdb:0.0880270000):0.0440409000	1nfv_A.pdb:0.3933730000):0.0374866000	1jgc_A.pdb:0.0779770000):0.1373530000	(((((1lb3_A.pdb:0.0897810000	2za7_A.pdb:0.0522190000):0.0310045000	(1z6o_A.pdb:0.5490280000	1z6o_M.pdb:0.2433340000):0.1216560000):0.0386071000	(1bg7_A.pdb:0.1814160000	1r03_A.pdb:0.0738300000):0.0270072000):0.1148740000	(1eum_A.pdb:0.1330630000	(1krq_A.pdb:0.2009680000	(2jd7_A.pdb:0.0729380000	1vlg_A.pdb:0.1086600000):0.0159836000):0.0147174000):0.0538033000):0.1336810000	3e6s_A.pdb:0.0763560000):0.1477530000):0.0793153000):0.1801680000	(2vzb_A.pdb:0.1752470000	(1otk_A.pdb:0.6948560000	((((((1oqu_A.pdb:0.0994790000	1r2f_A.pdb:0.1009430000):0.0355906000	1uzr_A.pdb:0.0702460000):0.3086520000	1mxr_A.pdb:0.4083690000):0.2022710000	(3ee4_A.pdb:0.8100240000	((1jk0_A.pdb:0.3205740000	2uw2_A.pdb:0.1418410000):0.0664619000	1w68_A.pdb:0.1281110000):0.2619530000):0.0795923000):0.2305670000	(2inc_B.pdb:0.3865090000	((2inp_C.pdb:0.4135150000	1mty_B.pdb:0.6675690000):0.1785210000	(1mty_D.pdb:0.5837470000	3dhg_A.pdb:0.6028910000):0.2982350000):0.1071500000):0.4641960000):0.0375317000	(((2uw1_A.pdb:0.1022260000	2uw1_B.pdb:0.1322780000):0.0797871000	1afr_A.pdb:0.1372670000):0.5141890000	1za0_A.pdb:0.7142980000):0.2354160000):0.2754590000):0.3662640000):0.1512480000):0.0490936000):0.1106820000	((2fjc_A.pdb:0.1355030000	1uvh_A.pdb:0.5143500000):0.0132566000	(((1dps_A.pdb:0.1692290000	1jts_A.pdb:0.0681630000):0.0574813000	1o9r_A.pdb:0.1813230000):0.1388770000	(1tjo_A.pdb:0.0496730000	1tk6_A.pdb:0.0539990000):0.3057000000):0.0526534000):0.0319952000):0.0251815000):0.0098047300	1n1q_A.pdb:0.0618650000):0.0719230000	2chp_A.pdb:0.1398480000):0.0487036000	1ji4_A.pdb:0.1701880000);
(1ji5_A.pdb:0.1449590000	((1jig_A.pdb:0.0989790000	((2chp_A.pdb:0.1782500000	(((1qgh_A.pdb:0.1102000000	2ux1_A.pdb:0.2226870000):0.1242940000	(2vzb_A.pdb:0.1758620000	(1otk_A.pdb:0.5087180000	((((((((1oqu_A.pdb:0.1962980000	1uzr_A.pdb:0.0853460000):0.0422399000	1r2f_A.pdb:0.0909520000):0.2577890000	1mxr_A.pdb:0.3859680000):0.1342740000	3ee4_A.pdb:0.5482320000):0.0646244000	1za0_A.pdb:1.0109770000):0.0185778000	((1jk0_A.pdb:0.3533130000	2uw2_A.pdb:0.2177930000):0.0506794000	1w68_A.pdb:0.1569630000):0.1689640000):0.3311890000	((2uw1_A.pdb:0.1065890000	2uw1_B.pdb:0.1325330000):0.1261480000	1afr_A.pdb:0.1948480000):0.6994670000):0.0786089000	((2inc_B.pdb:0.4585580000	(2inp_C.pdb:0.4129730000	1mty_B.pdb:0.5222810000):0.2124130000):0.0637702000	(1mty_D.pdb:0.5587820000	3dhg_A.pdb:0.6270660000):0.4019690000):0.2235600000):0.4210630000):0.3671640000):0.1879150000):0.0000023918	(2fjc_A.pdb:0.1529460000	((((1dps_A.pdb:0.1539510000	1jts_A.pdb:0.0798370000):0.1108490000	1o9r_A.pdb:0.1555090000):0.0856296000	1uvh_A.pdb:0.3678200000):0.1172870000	(1tjo_A.pdb:0.0411790000	1tk6_A.pdb:0.0438220000):0.2461320000):0.1820510000):0.0515293000):0.0613879000):0.0207262000	(((2fzf_A.pdb:0.5681630000	((1lko_A.pdb:0.2112360000	1yuz_A.pdb:0.5645250000):0.0721209000	3qhb_A.pdb:0.2612220000):0.1375580000):0.2587480000	((((1bcf_A.pdb:0.1038170000	3e1q_A.pdb:0.0887230000):0.0580407000	2fkz_A.pdb:0.0453620000):0.0698156000	1jgc_A.pdb:0.1341280000):0.0457403000	(((((1lb3_A.pdb:0.0197370000	(1bg7_A.pdb:0.0879970000	1r03_A.pdb:0.1128130000):0.0964104000):0.0858909000	2za7_A.pdb:0.0496360000):0.0860846000	(1z6o_A.pdb:0.5204230000	1z6o_M.pdb:0.1519790000):0.1299620000):0.0371834000	3e6s_A.pdb:0.2775850000):0.1010030000	((1eum_A.pdb:0.1347470000	1vlg_A.pdb:0.1421690000):0.0090991900	(1krq_A.pdb:0.1327960000	2jd7_A.pdb:0.0964290000):0.0263100000):0.0273326000):0.2250770000):0.0786565000):0.0846624000	1nfv_A.pdb:0.1690920000):0.2233360000):0.0329723000):0.0373733000	1n1q_A.pdb:0.0137920000):0.1534900000	1ji4_A.pdb:0.2611670000);
(1ji5_A.pdb:0.0000020000	((((1jig_A.pdb:0.0675960000	(1n1q_A.pdb:0.0833010000	(2fjc_A.pdb:0.1517270000	((((((1dps_A.pdb:0.2674480000	1jts_A.pdb:0.0034610000):0.0600366000	1uvh_A.pdb:0.3012560000):0.0618713000	1o9r_A.pdb:0.1485370000):0.1635840000	(1tjo_A.pdb:0.0557800000	1tk6_A.pdb:0.0685100000):0.2646700000):0.0494645000	((((((1bcf_A.pdb:0.0565660000	2fkz_A.pdb:0.0425580000):0.0764805000	3e1q_A.pdb:0.0390890000):0.0236857000	1jgc_A.pdb:0.1018160000):0.0005688710	(((((1lb3_A.pdb:0.0971410000	2za7_A.pdb:0.0602520000):0.0196330000	(1z6o_A.pdb:0.4736920000	1z6o_M.pdb:0.2358660000):0.1291090000):0.0460770000	(1bg7_A.pdb:0.1130000000	1r03_A.pdb:0.1177800000):0.0494946000):0.0937511000	3e6s_A.pdb:0.1858410000):0.1280280000	((1eum_A.pdb:0.0742370000	1vlg_A.pdb:0.1668940000):0.0263425000	(1krq_A.pdb:0.1416950000	2jd7_A.pdb:0.0831170000):0.0305177000):0.0494885000):0.1935980000):0.0762432000	((1lko_A.pdb:0.3261170000	3qhb_A.pdb:0.3293430000):0.1691370000	1yuz_A.pdb:0.5628740000):0.2634570000):0.1071400000	1nfv_A.pdb:0.1338580000):0.2818490000):0.1160210000	(2vzb_A.pdb:0.2466680000	(1otk_A.pdb:0.7615250000	(((((((1oqu_A.pdb:0.1490450000	1r2f_A.pdb:0.1378360000):0.1173310000	1uzr_A.pdb:0.0132360000):0.2854070000	1mxr_A.pdb:0.5477030000):0.1740690000	((1jk0_A.pdb:0.2914240000	2uw2_A.pdb:0.2457980000):0.1049380000	1w68_A.pdb:0.1665520000):0.0870509000):0.2433910000	3ee4_A.pdb:0.7556790000):0.1613150000	((((2inc_B.pdb:0.4519260000	1mty_B.pdb:0.5632740000):0.1098250000	2inp_C.pdb:0.5300810000):0.1493290000	3dhg_A.pdb:0.6226690000):0.0707082000	1mty_D.pdb:0.5721650000):0.2786760000):0.3035270000	(((2uw1_A.pdb:0.0939030000	2uw1_B.pdb:0.0665820000):0.1429210000	1afr_A.pdb:0.1128150000):0.4585730000	1za0_A.pdb:0.8853610000):0.1030560000):0.2617510000):0.3888220000):0.0973158000):0.0292676000):0.0012493100):0.0329316000):0.0799644000	2chp_A.pdb:0.1069880000):0.1146070000	1ji4_A.pdb:0.0987730000):0.0213112000	(1qgh_A.pdb:0.1735330000	2ux1_A.pdb:0.0794880000):0.0910091000):0.1655090000	2fzf_A.pdb:0.6856270000);
(1ji5_A.pdb:0.1561370000	((1jig_A.pdb:0.1391810000	1n1q_A.pdb:0.0301690000):0.0381131000	(((1qgh_A.pdb:0.1218290000	2ux1_A.pdb:0.0807940000):0.1277930000	((((((2fzf_A.pdb:0.5798410000	((1lko_A.pdb:0.1907280000	1yuz_A.pdb:0.5587360000):0.0449610000	3qhb_A.pdb:0.3765610000):0.0172246000):0.3107460000	(1bcf_A.pdb:0.0839640000	2fkz_A.pdb:0.0795900000):0.0703567000):0.0000023780	(((((1lb3_A.pdb:0.0379490000	2za7_A.pdb:0.0870210000):0.1012760000	(1z6o_A.pdb:0.4675840000	1z6o_M.pdb:0.3126550000):0.1112790000):0.0342275000	(1bg7_A.pdb:0.1063380000	1r03_A.pdb:0.0889060000):0.0669443000):0.1442600000	3e6s_A.pdb:0.1135150000):0.0301505000	((1eum_A.pdb:0.0508380000	1vlg_A.pdb:0.1283240000):0.0557380000	(1krq_A.pdb:0.1500240000	2jd7_A.pdb:0.0559880000):0.0148381000):0.0745741000):0.1512950000):0.0381296000	3e1q_A.pdb:0.0889110000):0.0000025525	(1jgc_A.pdb:0.0609310000	1nfv_A.pdb:0.2407360000):0.0861773000):0.1364570000	(2vzb_A.pdb:0.1283760000	(1otk_A.pdb:0.8869130000	(((((((1oqu_A.pdb:0.1690720000	1uzr_A.pdb:0.0780240000):0.0423110000	1r2f_A.pdb:0.0888910000):0.2517000000	1mxr_A.pdb:0.3972240000):0.1104420000	((1jk0_A.pdb:0.3225470000	2uw2_A.pdb:0.1438700000):0.0509027000	1w68_A.pdb:0.1303670000):0.3116460000):0.0380193000	(((2uw1_A.pdb:0.0990620000	2uw1_B.pdb:0.1187310000):0.1014990000	1afr_A.pdb:0.1234680000):0.5770920000	1za0_A.pdb:0.8584980000):0.3395410000):0.1128560000	3ee4_A.pdb:0.5593490000):0.2029290000	(2inc_B.pdb:0.4360070000	((2inp_C.pdb:0.4076530000	1mty_B.pdb:0.6179200000):0.1608070000	(1mty_D.pdb:0.7758220000	3dhg_A.pdb:0.3898140000):0.4980440000):0.0573261000):0.2346550000):0.2014900000):0.2817230000):0.2208660000):0.0722231000):0.0365846000	(2fjc_A.pdb:0.1836890000	((((1dps_A.pdb:0.1425890000	1o9r_A.pdb:0.2292590000):0.0513250000	1jts_A.pdb:0.0420420000):0.0982537000	1uvh_A.pdb:0.3912610000):0.1564680000	(1tjo_A.pdb:0.0252270000	1tk6_A.pdb:0.0819960000):0.3624610000):0.0575445000):0.0472697000):0.0169556000):0.0280758000	(2chp_A.pdb:0.1078180000	1ji4_A.pdb:0.2072330000):0.0432895000);
(1ji5_A.pdb:0.0767430000	(((1jig_A.pdb:0.1120750000	((((1qgh_A.pdb:0.0876870000	2ux1_A.pdb:0.1696280000):0.1875070000	(2vzb_A.pdb:0.0776360000	(1otk_A.pdb:0.9746240000	(((((((1oqu_A.pdb:0.1658540000	1r2f_A.pdb:0.1181790000):0.0763463000	1uzr_A.pdb:0.0314390000):0.1601600000	1mxr_A.pdb:0.3709120000):0.3069850000	((1jk0_A.pdb:0.4001770000	2uw2_A.pdb:0.2398910000):0.0609855000	1w68_A.pdb:0.1758160000):0.2182050000):0.0813573000	(((2uw1_A.pdb:0.0875820000	2uw1_B.pdb:0.1459200000):0.1468570000	1afr_A.pdb:0.1075120000):0.4377850000	1za0_A.pdb:0.7205180000):0.4434640000):0.0717519000	3ee4_A.pdb:0.7197750000):0.1261350000	((2inc_B.pdb:0.4985750000	(2inp_C.pdb:0.4179090000	1mty_B.pdb:0.5278500000):0.1599340000):0.0950117000	(1mty_D.pdb:0.5587220000	3dhg_A.pdb:0.6460590000):0.2184190000):0.2888740000):0.4165840000):0.4112090000):0.3523620000):0.0000020204	(2fjc_A.pdb:0.0897380000	(((1dps_A.pdb:0.0995630000	1jts_A.pdb:0.1144440000):0.0677425000	1o9r_A.pdb:0.1064410000):0.1529010000	(1uvh_A.pdb:0.3575400000	(1tjo_A.pdb:0.0710240000	1tk6_A.pdb:0.0519060000):0.2208290000):0.0911080000):0.1585080000):0.0745106000):0.0428113000	(((2fzf_A.pdb:0.7637840000	((1lko_A.pdb:0.2636190000	1yuz_A.pdb:0.4929720000):0.0696209000	3qhb_A.pdb:0.4199180000):0.1025220000):0.2864320000	((((1bcf_A.pdb:0.0701060000	2fkz_A.pdb:0.0819930000):0.0496675000	3e1q_A.pdb:0.0616020000):0.0944340000	1jgc_A.pdb:0.1073930000):0.0356206000	(((((1lb3_A.pdb:0.0482090000	2za7_A.pdb:0.0725910000):0.0158977000	((1bg7_A.pdb:0.0993430000	1r03_A.pdb:0.1083220000):0.0300648000	1z6o_A.pdb:0.5791040000):0.0349551000):0.0435507000	1z6o_M.pdb:0.3833110000):0.1185790000	3e6s_A.pdb:0.2264870000):0.0630435000	((1eum_A.pdb:0.0996510000	1vlg_A.pdb:0.1284210000):0.0562745000	(1krq_A.pdb:0.1811350000	2jd7_A.pdb:0.1137180000):0.0173310000):0.0481151000):0.1895700000):0.0678438000):0.1154540000	1nfv_A.pdb:0.1671940000):0.2572610000):0.0456866000):0.0740072000	1n1q_A.pdb:0.0092810000):0.0802163000	2chp_A.pdb:0.1738030000):0.1221680000	1ji4_A.pdb:0.2235670000);
(1ji5_A.pdb:0.0724440000	((((((1jig_A.pdb:0.0956430000	1n1q_A.pdb:0.0213330000):0.0935589000	2fjc_A.pdb:0.0534730000):0.0177385000	(((((1dps_A.pdb:0.1074020000	1jts_A.pdb:0.0959370000):0.1281630000	1o9r_A.pdb:0.0352710000):0.2086740000	1uvh_A.pdb:0.3266430000):0.0944617000	(1tjo_A.pdb:0.0562650000	1tk6_A.pdb:0.0051210000):0.1700360000):0.1484660000	((2vzb_A.pdb:0.3096700000	(1otk_A.pdb:0.7175430000	(((((((1oqu_A.pdb:0.1127050000	1r2f_A.pdb:0.1086050000):0.0561324000	1uzr_A.pdb:0.0612320000):0.3005330000	1mxr_A.pdb:0.3915680000):0.1872590000	((1jk0_A.pdb:0.3640840000	2uw2_A.pdb:0.1745180000):0.1161580000	1w68_A.pdb:0.1490420000):0.1687010000):0.1706550000	3ee4_A.pdb:0.6356270000):0.2028080000	(2inc_B.pdb:0.3646200000	((2inp_C.pdb:0.4065960000	1mty_B.pdb:0.5031970000):0.1958570000	(1mty_D.pdb:0.6056120000	3dhg_A.pdb:0.6703280000):0.2661640000):0.1335850000):0.3294320000):0.1305140000	(((2uw1_A.pdb:0.0982340000	2uw1_B.pdb:0.1499180000):0.0765967000	1afr_A.pdb:0.1977340000):0.4862900000	1za0_A.pdb:0.6944440000):0.3964770000):0.1560580000):0.3074940000):0.1697110000	(((((1bcf_A.pdb:0.0557920000	2fkz_A.pdb:0.0816660000):0.0817452000	3e1q_A.pdb:0.0622550000):0.0376571000	(1jgc_A.pdb:0.1006600000	((((((1lb3_A.pdb:0.0308860000	2za7_A.pdb:0.0512000000):0.1078790000	1bg7_A.pdb:0.1131330000):0.0660450000	1r03_A.pdb:0.1211090000):0.1137680000	(1z6o_A.pdb:0.5686850000	1z6o_M.pdb:0.2858520000):0.1607110000):0.1073660000	3e6s_A.pdb:0.1824390000):0.0415079000	(1eum_A.pdb:0.1232610000	(1krq_A.pdb:0.1460510000	(2jd7_A.pdb:0.0694550000	1vlg_A.pdb:0.1926380000):0.0077820800):0.0474819000):0.0861117000):0.2457500000):0.0581713000):0.1043910000	(1lko_A.pdb:0.2672270000	(1yuz_A.pdb:0.4096210000	3qhb_A.pdb:0.3986540000):0.0754885000):0.3913320000):0.0182032000	1nfv_A.pdb:0.3658160000):0.1536720000):0.0564984000):0.0598101000):0.1282230000	2chp_A.pdb:0.1141350000):0.0629947000	(1qgh_A.pdb:0.2039180000	2ux1_A.pdb:0.1022040000):0.1651040000):0.0863211000	1ji4_A.pdb:0.1426830000):0.1115800000	2fzf_A.pdb:0.8485070000);
(1ji5_A.pdb:0.2176370000	(((1jig_A.pdb:0.1023510000	(((1qgh_A.pdb:0.0984810000	2ux1_A.pdb:0.1821300000):0.1230950000	(2vzb_A.pdb:0.0793140000	(1otk_A.pdb:0.8160190000	(((((((1oqu_A.pdb:0.1297890000	1r2f_A.pdb:0.0937290000):0.0842200000	1uzr_A.pdb:0.0093740000):0.2498190000	((1jk0_A.pdb:0.3265570000	2uw2_A.pdb:0.2426780000):0.0723938000	1w68_A.pdb:0.1667470000):0.2570520000):0.0779779000	1mxr_A.pdb:0.4326300000):0.1083650000	(((2uw1_A.pdb:0.0632280000	2uw1_B.pdb:0.1271080000):0.1200880000	1afr_A.pdb:0.1274160000):0.4631500000	1za0_A.pdb:0.6325670000):0.3238730000):0.0499263000	3ee4_A.pdb:0.6570980000):0.2656110000	(2inc_B.pdb:0.5076440000	((2inp_C.pdb:0.3847780000	1mty_B.pdb:0.6269800000):0.1277760000	(1mty_D.pdb:0.5901480000	3dhg_A.pdb:0.6302730000):0.3620010000):0.1114300000):0.3243300000):0.2614550000):0.3351400000):0.3982530000):0.0000020548	(2fjc_A.pdb:0.1944350000	((((1dps_A.pdb:0.0943760000	1jts_A.pdb:0.0246800000):0.0169584000	1o9r_A.pdb:0.1434740000):0.0605217000	1uvh_A.pdb:0.4993460000):0.0890037000	((1tjo_A.pdb:0.0032930000	1tk6_A.pdb:0.0985060000):0.1630090000	((((2fzf_A.pdb:0.4305260000	(1lko_A.pdb:0.1485310000	(1yuz_A.pdb:0.5271860000	3qhb_A.pdb:0.4205830000):0.1391950000):0.2328900000):0.3695380000	1jgc_A.pdb:0.1055610000):0.0299941000	((1bcf_A.pdb:0.1723570000	2fkz_A.pdb:0.0317010000):0.0980084000	(3e1q_A.pdb:0.0350560000	((((((1lb3_A.pdb:0.0739080000	1bg7_A.pdb:0.1438330000):0.0051366900	2za7_A.pdb:0.1222050000):0.0296186000	(1z6o_A.pdb:0.6260130000	1z6o_M.pdb:0.3068090000):0.1659200000):0.0697868000	1r03_A.pdb:0.0805180000):0.1109610000	3e6s_A.pdb:0.2235080000):0.0533000000	((1eum_A.pdb:0.1436460000	1vlg_A.pdb:0.1192330000):0.0509298000	(1krq_A.pdb:0.1584060000	2jd7_A.pdb:0.1530420000):0.0322333000):0.0950870000):0.2091300000):0.0968086000):0.0113919000):0.2026670000	1nfv_A.pdb:0.1159660000):0.2543770000):0.0266108000):0.0972826000):0.0462674000):0.0741946000):0.0476676000	1n1q_A.pdb:0.0168330000):0.1191820000	2chp_A.pdb:0.1773950000):0.0425122000	1ji4_A.pdb:0.1580590000);
(1ji5_A.pdb:0.2003610000	((1jig_A.pdb:0.1146370000	(1n1q_A.pdb:0.0194180000	((((1qgh_A.pdb:0.0854960000	2ux1_A.pdb:0.1667620000):0.1082630000	((2fzf_A.pdb:0.6399490000	(1otk_A.pdb:0.6646920000	(((((((1oqu_A.pdb:0.1194810000	1r2f_A.pdb:0.1345190000):0.0539008000	1uzr_A.pdb:0.0867620000):0.2811790000	1mxr_A.pdb:0.3219460000):0.1317750000	3ee4_A.pdb:0.6139340000):0.2197950000	((1jk0_A.pdb:0.3573940000	2uw2_A.pdb:0.1722220000):0.0864162000	1w68_A.pdb:0.1411520000):0.1771000000):0.3516670000	(2inc_B.pdb:0.4129380000	((2inp_C.pdb:0.4803990000	1mty_B.pdb:0.5267670000):0.1600540000	(1mty_D.pdb:0.5565260000	3dhg_A.pdb:0.6959540000):0.3394570000):0.0840722000):0.2086380000):0.2080450000	(((2uw1_A.pdb:0.0939530000	2uw1_B.pdb:0.1366370000):0.0650584000	1afr_A.pdb:0.2008790000):0.4647390000	1za0_A.pdb:0.8104440000):0.3041100000):0.4885330000):0.1629260000):0.2411630000	2vzb_A.pdb:0.2143520000):0.0525991000):0.0487352000	(((((1dps_A.pdb:0.1132750000	1jts_A.pdb:0.0370740000):0.0489446000	1o9r_A.pdb:0.1481420000):0.1552380000	1uvh_A.pdb:0.3775060000):0.0890163000	(1tjo_A.pdb:0.0670700000	1tk6_A.pdb:0.0918550000):0.1421650000):0.0939789000	(((((1bcf_A.pdb:0.1092690000	2fkz_A.pdb:0.0834070000):0.0759957000	3e1q_A.pdb:0.0544470000):0.0311508000	(1jgc_A.pdb:0.2058420000	(((((1lb3_A.pdb:0.0702400000	2za7_A.pdb:0.0798050000):0.0125916000	(1z6o_A.pdb:0.6130240000	1z6o_M.pdb:0.2126120000):0.1913820000):0.0537435000	1bg7_A.pdb:0.1224710000):0.0419519000	1r03_A.pdb:0.1002730000):0.0562869000	((1eum_A.pdb:0.0351370000	(1krq_A.pdb:0.1703810000	(2jd7_A.pdb:0.0751360000	1vlg_A.pdb:0.1276860000):0.0113354000):0.0597414000):0.0922578000	3e6s_A.pdb:0.1149000000):0.0302961000):0.2923910000):0.0107610000):0.0735547000	((1lko_A.pdb:0.1995390000	1yuz_A.pdb:0.5925020000):0.0425577000	3qhb_A.pdb:0.3249510000):0.4013430000):0.0381580000	1nfv_A.pdb:0.1879270000):0.2064370000):0.0424147000):0.0396528000	2fjc_A.pdb:0.1649630000):0.0443599000):0.0207213000):0.0642546000	2chp_A.pdb:0.2152060000):0.0186878000	1ji4_A.pdb:0.1653190000);
(1ji5_A.pdb:0.2075350000	((1jig_A.pdb:0.0886290000	1n1q_A.pdb:0.0406380000):0.0374566000	(2chp_A.pdb:0.1577820000	(((1qgh_A.pdb:0.0812490000	2ux1_A.pdb:0.1655440000):0.0675454000	(((((((2fzf_A.pdb:0.6061620000	(1lko_A.pdb:0.1662980000	3qhb_A.pdb:0.3853700000):0.1640520000):0.0899790000	1yuz_A.pdb:0.3873570000):0.1231460000	(((((1lb3_A.pdb:0.1114420000	2za7_A.pdb:0.0790220000):0.0197114000	(1z6o_A.pdb:0.4749370000	1z6o_M.pdb:0.2950980000):0.1385910000):0.0257346000	3e6s_A.pdb:0.1653840000):0.0598133000	(1bg7_A.pdb:0.1699790000	1r03_A.pdb:0.1030760000):0.0596311000):0.1256690000	(((1eum_A.pdb:0.1520220000	1vlg_A.pdb:0.0789430000):0.0536213000	2jd7_A.pdb:0.0605240000):0.0318469000	1krq_A.pdb:0.1257350000):0.0760694000):0.2280000000):0.1311040000	((1bcf_A.pdb:0.0393860000	3e1q_A.pdb:0.1751580000):0.0744164000	2fkz_A.pdb:0.0337470000):0.0546296000):0.0082016200	1jgc_A.pdb:0.1130950000):0.1248100000	1nfv_A.pdb:0.3356150000):0.2023120000	(2vzb_A.pdb:0.0678370000	(1otk_A.pdb:0.7665770000	(((((((1oqu_A.pdb:0.1130790000	1r2f_A.pdb:0.1326710000):0.0777341000	1uzr_A.pdb:0.0411130000):0.2778420000	1mxr_A.pdb:0.4560720000):0.0835563000	((1jk0_A.pdb:0.3364830000	2uw2_A.pdb:0.2092770000):0.0536611000	1w68_A.pdb:0.1969180000):0.2466170000):0.0934863000	(((2uw1_A.pdb:0.1015920000	2uw1_B.pdb:0.1193900000):0.0982476000	1afr_A.pdb:0.1722930000):0.6256380000	1za0_A.pdb:0.4504530000):0.3162980000):0.0690251000	3ee4_A.pdb:0.6227600000):0.1722440000	(2inc_B.pdb:0.4886100000	((2inp_C.pdb:0.4405250000	1mty_B.pdb:0.3855290000):0.2028810000	(1mty_D.pdb:0.5812530000	3dhg_A.pdb:0.6047500000):0.2461700000):0.1079980000):0.1727830000):0.2914230000):0.3842470000):0.2353000000):0.0214683000):0.0289489000	(2fjc_A.pdb:0.1378900000	((1dps_A.pdb:0.1884160000	(1o9r_A.pdb:0.1064620000	(1tjo_A.pdb:0.0000020000	1tk6_A.pdb:0.1380790000):0.2652800000):0.0980592000):0.0664127000	(1jts_A.pdb:0.0302080000	1uvh_A.pdb:0.5800900000):0.1065570000):0.2085800000):0.0406654000):0.0125523000):0.0444164000):0.0179228000	1ji4_A.pdb:0.1580990000);
(1ji5_A.pdb:0.0850080000	(((1jig_A.pdb:0.0200220000	((((1qgh_A.pdb:0.0892460000	2ux1_A.pdb:0.1644560000):0.1150080000	(2vzb_A.pdb:0.2344970000	(1otk_A.pdb:0.6377730000	(((((((1oqu_A.pdb:0.1582870000	1r2f_A.pdb:0.0656130000):0.0850856000	1uzr_A.pdb:0.0352790000):0.2932280000	1mxr_A.pdb:0.4136130000):0.1485380000	((1jk0_A.pdb:0.3919470000	2uw2_A.pdb:0.1420580000):0.0696522000	1w68_A.pdb:0.2127230000):0.2974620000):0.1129650000	(((2uw1_A.pdb:0.1124220000	2uw1_B.pdb:0.0864340000):0.0793311000	1afr_A.pdb:0.1074410000):0.5891130000	1za0_A.pdb:0.6570490000):0.3219550000):0.1049720000	3ee4_A.pdb:0.5432630000):0.3230020000	((2inc_B.pdb:0.4626250000	(2inp_C.pdb:0.4642250000	1mty_B.pdb:0.6155250000):0.1645660000):0.0986101000	(1mty_D.pdb:0.6422270000	3dhg_A.pdb:0.5317700000):0.2348410000):0.3001940000):0.2453560000):0.2539500000):0.1852580000):0.0028964400	(2fjc_A.pdb:0.1205560000	((((1dps_A.pdb:0.1876470000	1jts_A.pdb:0.1542950000):0.0405642000	1o9r_A.pdb:0.1171640000):0.1275370000	(1tjo_A.pdb:0.0099080000	1tk6_A.pdb:0.0665170000):0.2611220000):0.0450479000	1uvh_A.pdb:0.4910680000):0.0874706000):0.0306431000):0.0452141000	((((2fzf_A.pdb:0.6271130000	(1lko_A.pdb:0.2713180000	(1yuz_A.pdb:0.4540860000	3qhb_A.pdb:0.4252990000):0.0481685000):0.1909510000):0.0501198000	(((((((((1lb3_A.pdb:0.0927390000	2za7_A.pdb:0.1025310000):0.1060560000	1bg7_A.pdb:0.2088760000):0.0408956000	(1z6o_A.pdb:0.5917720000	1z6o_M.pdb:0.2455930000):0.0784534000):0.0272796000	1r03_A.pdb:0.1521240000):0.1254620000	3e6s_A.pdb:0.1368120000):0.1115710000	2jd7_A.pdb:0.0546550000):0.0793383000	1krq_A.pdb:0.1186340000):0.0374771000	1eum_A.pdb:0.1130000000):0.0373565000	1vlg_A.pdb:0.0934750000):0.1360240000):0.1557010000	(((1bcf_A.pdb:0.0809590000	2fkz_A.pdb:0.0430510000):0.0898990000	3e1q_A.pdb:0.0002480000):0.0274447000	1jgc_A.pdb:0.1378720000):0.1020050000):0.1188940000	1nfv_A.pdb:0.1977280000):0.2131800000):0.0048457800):0.0424318000	1n1q_A.pdb:0.0530690000):0.0415031000	2chp_A.pdb:0.1836150000):0.0638170000	1ji4_A.pdb:0.1472160000);
(1ji5_A.pdb:0.1549160000	((1jig_A.pdb:0.0894280000	1n1q_A.pdb:0.0806900000):0.0257885000	((((1qgh_A.pdb:0.1256880000	(2vzb_A.pdb:0.1369580000	(1otk_A.pdb:0.7516010000	(((((((1oqu_A.pdb:0.1408610000	1uzr_A.pdb:0.0982010000):0.0517513000	1r2f_A.pdb:0.0604590000):0.2044980000	1mxr_A.pdb:0.3840290000):0.1246990000	3ee4_A.pdb:0.5933020000):0.0817891000	((1jk0_A.pdb:0.2966640000	2uw2_A.pdb:0.1595180000):0.0501786000	1w68_A.pdb:0.1552540000):0.2366800000):0.1890120000	(((2uw1_A.pdb:0.0701390000	2uw1_B.pdb:0.1631670000):0.0890788000	1afr_A.pdb:0.1339350000):0.6185900000	1za0_A.pdb:0.7878910000):0.2190150000):0.2085400000	((2inc_B.pdb:0.3734470000	(2inp_C.pdb:0.3702760000	1mty_B.pdb:0.4790620000):0.1008320000):0.0874591000	(1mty_D.pdb:0.6334400000	3dhg_A.pdb:0.6742070000):0.1504540000):0.2397100000):0.2672350000):0.2913910000):0.1737130000):0.0178909000	2ux1_A.pdb:0.1754900000):0.0185591000	(((((((2fzf_A.pdb:0.5971110000	1lko_A.pdb:0.2565810000):0.1259240000	3qhb_A.pdb:0.3811060000):0.1001450000	1yuz_A.pdb:0.4922150000):0.1538090000	((((((1lb3_A.pdb:0.0339310000	(1bg7_A.pdb:0.1781790000	1r03_A.pdb:0.0845180000):0.1071530000):0.0723909000	2za7_A.pdb:0.0672250000):0.0539687000	3e6s_A.pdb:0.1712880000):0.0460694000	1z6o_A.pdb:0.5005510000):0.1420060000	1z6o_M.pdb:0.1625410000):0.1055700000	((1eum_A.pdb:0.1460020000	1vlg_A.pdb:0.0899050000):0.0018700600	(1krq_A.pdb:0.1032930000	2jd7_A.pdb:0.0866270000):0.0695030000):0.0086216900):0.1250720000):0.1733260000	((1bcf_A.pdb:0.0903650000	2fkz_A.pdb:0.0778500000):0.0408852000	3e1q_A.pdb:0.0376760000):0.0859690000):0.0000020812	1jgc_A.pdb:0.1471140000):0.1560050000	1nfv_A.pdb:0.1936380000):0.2701310000):0.0543569000	(2fjc_A.pdb:0.1399650000	(((1dps_A.pdb:0.1543520000	1o9r_A.pdb:0.1643240000):0.0380029000	(1jts_A.pdb:0.0582170000	1uvh_A.pdb:0.2482240000):0.0574415000):0.1001070000	(1tjo_A.pdb:0.0477460000	1tk6_A.pdb:0.0951230000):0.2069060000):0.0495627000):0.0219619000):0.0377229000):0.0309762000	(2chp_A.pdb:0.1817520000	1ji4_A.pdb:0.1276790000):0.0654137000);
(1ji5_A.pdb:0.1781810000	(((((1jig_A.pdb:0.1138520000	1n1q_A.pdb:0.0479380000):0.0461253000	(((2fjc_A.pdb:0.0729110000	1uvh_A.pdb:0.4565580000):0.0640663000	((1dps_A.pdb:0.1499370000	(1jts_A.pdb:0.1214860000	1o9r_A.pdb:0.1717400000):0.0293534000):0.2390310000	(1tjo_A.pdb:0.0878580000	1tk6_A.pdb:0.0467480000):0.4152470000):0.0816300000):0.0822961000	((((((1bcf_A.pdb:0.1116240000	3e1q_A.pdb:0.1509190000):0.0766468000	2fkz_A.pdb:0.0871720000):0.0669214000	1jgc_A.pdb:0.1096510000):0.0274282000	(((((1lb3_A.pdb:0.0955110000	2za7_A.pdb:0.0431210000):0.0499257000	(1z6o_A.pdb:0.4824070000	1z6o_M.pdb:0.2815860000):0.1139230000):0.0133156000	(1bg7_A.pdb:0.0608770000	1r03_A.pdb:0.1544590000):0.0545706000):0.1493180000	3e6s_A.pdb:0.2165690000):0.0580719000	((1eum_A.pdb:0.1206280000	1vlg_A.pdb:0.1417240000):0.0516248000	(1krq_A.pdb:0.1407030000	2jd7_A.pdb:0.0995120000):0.0157908000):0.0501748000):0.2193250000):0.1613480000	1nfv_A.pdb:0.2648290000):0.1263940000	((1lko_A.pdb:0.1927920000	1yuz_A.pdb:0.5921890000):0.0651240000	3qhb_A.pdb:0.4268620000):0.3555160000):0.3000340000):0.0059213700):0.0964597000	(2chp_A.pdb:0.0807770000	(2vzb_A.pdb:0.2696140000	(1otk_A.pdb:0.7768790000	(((((((1oqu_A.pdb:0.1094740000	1uzr_A.pdb:0.0826380000):0.0691495000	1r2f_A.pdb:0.0581050000):0.2395800000	1mxr_A.pdb:0.5338360000):0.1798110000	3ee4_A.pdb:0.6174250000):0.1157030000	((1jk0_A.pdb:0.4283280000	2uw2_A.pdb:0.1732080000):0.0764138000	1w68_A.pdb:0.1855040000):0.2842640000):0.2135130000	(2inc_B.pdb:0.2612080000	((2inp_C.pdb:0.3290380000	(1mty_D.pdb:0.6470370000	3dhg_A.pdb:0.5576270000):0.3443080000):0.1957560000	1mty_B.pdb:0.5265040000):0.1621250000):0.4853150000):0.1087620000	(((2uw1_A.pdb:0.0912570000	2uw1_B.pdb:0.1150780000):0.0629797000	1afr_A.pdb:0.1300930000):0.5405900000	1za0_A.pdb:0.6502930000):0.0633944000):0.3338030000):0.3915760000):0.1090820000):0.0482918000):0.1192820000	2fzf_A.pdb:1.1188240000):0.0000027973	(1qgh_A.pdb:0.1744600000	2ux1_A.pdb:0.1192720000):0.1274510000):0.0811013000	1ji4_A.pdb:0.2433570000);
(1ji5_A.pdb:0.1715620000	((1jig_A.pdb:0.1420900000	((((1qgh_A.pdb:0.0410640000	2ux1_A.pdb:0.2742720000):0.0818000000	(2vzb_A.pdb:0.2258810000	(1otk_A.pdb:1.0363090000	(((((((1oqu_A.pdb:0.1549220000	1uzr_A.pdb:0.0841270000):0.0597234000	1r2f_A.pdb:0.1130580000):0.2088630000	1mxr_A.pdb:0.4422530000):0.1060030000	((1jk0_A.pdb:0.3027650000	2uw2_A.pdb:0.2046950000):0.1186290000	1w68_A.pdb:0.1588720000):0.2847300000):0.1026340000	3ee4_A.pdb:0.6238070000):0.1445660000	(((2uw1_A.pdb:0.0905550000	2uw1_B.pdb:0.1351530000):0.1869500000	1afr_A.pdb:0.0493320000):0.6676040000	1za0_A.pdb:0.7278620000):0.2365610000):0.0760736000	(2inc_B.pdb:0.4803900000	((2inp_C.pdb:0.4089600000	1mty_B.pdb:0.6414390000):0.1246530000	(1mty_D.pdb:0.5202880000	3dhg_A.pdb:0.5889930000):0.1859810000):0.1162690000):0.3348390000):0.4921170000):0.2601430000):0.1956270000):0.0000020215	(2fjc_A.pdb:0.1119050000	((((1dps_A.pdb:0.0650330000	1jts_A.pdb:0.0501350000):0.0920336000	1o9r_A.pdb:0.1222850000):0.1149100000	1uvh_A.pdb:0.3719930000):0.0596049000	(1tjo_A.pdb:0.0603050000	1tk6_A.pdb:0.0443250000):0.2426550000):0.0918171000):0.0552209000):0.0286270000	(((2fzf_A.pdb:0.7337840000	((1lko_A.pdb:0.2870720000	1yuz_A.pdb:0.6111660000):0.0219958000	3qhb_A.pdb:0.3192560000):0.2368080000):0.2303310000	1nfv_A.pdb:0.1226300000):0.0446739000	(((1bcf_A.pdb:0.1182230000	2fkz_A.pdb:0.0363120000):0.0625892000	3e1q_A.pdb:0.0751630000):0.0884249000	(1jgc_A.pdb:0.0925540000	(((((1lb3_A.pdb:0.0487270000	2za7_A.pdb:0.0913090000):0.0411290000	(1z6o_A.pdb:0.5541880000	1z6o_M.pdb:0.2959480000):0.1089260000):0.0611626000	1bg7_A.pdb:0.1396310000):0.0331791000	1r03_A.pdb:0.0715230000):0.1483120000	((1eum_A.pdb:0.1368860000	((1krq_A.pdb:0.1348410000	2jd7_A.pdb:0.0614890000):0.0343677000	1vlg_A.pdb:0.1034480000):0.0425804000):0.0063932200	3e6s_A.pdb:0.1480970000):0.0607921000):0.2635160000):0.0000025305):0.1300880000):0.2328410000):0.0232677000):0.0468899000	1n1q_A.pdb:0.0000030000):0.0629747000	(2chp_A.pdb:0.1051430000	1ji4_A.pdb:0.1849930000):0.0937782000);
(1ji5_A.pdb:0.2272210000	(((1jig_A.pdb:0.1524200000	1n1q_A.pdb:0.1073440000):0.0309128000	((((1qgh_A.pdb:0.1204130000	2ux1_A.pdb:0.1273330000):0.1602230000	(((((2fzf_A.pdb:0.6157880000	(1lko_A.pdb:0.3084610000	(1yuz_A.pdb:0.6891980000	3qhb_A.pdb:0.3170330000):0.1250900000):0.2878570000):0.2214030000	(((((1lb3_A.pdb:0.0611040000	2za7_A.pdb:0.0984290000):0.0218165000	(1z6o_A.pdb:0.4494890000	1z6o_M.pdb:0.2280960000):0.1523010000):0.0381171000	(1bg7_A.pdb:0.1585190000	1r03_A.pdb:0.1212570000):0.0021646100):0.1496770000	3e6s_A.pdb:0.1942430000):0.0557301000	((1eum_A.pdb:0.1364600000	1krq_A.pdb:0.1524900000):0.0198962000	(2jd7_A.pdb:0.0757500000	1vlg_A.pdb:0.0839860000):0.0781191000):0.0481288000):0.2032650000):0.1568570000	(((1bcf_A.pdb:0.0925570000	2fkz_A.pdb:0.1216350000):0.0609509000	3e1q_A.pdb:0.1460680000):0.0797779000	1jgc_A.pdb:0.1298100000):0.0278933000):0.0219487000	1nfv_A.pdb:0.3751300000):0.1461140000	(2vzb_A.pdb:0.1219460000	(1otk_A.pdb:0.7141880000	((((((1oqu_A.pdb:0.1126960000	(1r2f_A.pdb:0.1169830000	1uzr_A.pdb:0.1103840000):0.0402772000):0.2130170000	1mxr_A.pdb:0.4296500000):0.1776390000	((1jk0_A.pdb:0.4152730000	2uw2_A.pdb:0.2015350000):0.0817653000	1w68_A.pdb:0.1509470000):0.2580150000):0.1517940000	3ee4_A.pdb:0.5909990000):0.1360780000	(((2uw1_A.pdb:0.0341720000	2uw1_B.pdb:0.1668130000):0.0956904000	1afr_A.pdb:0.1624450000):0.4650600000	1za0_A.pdb:0.4906040000):0.1686040000):0.1689050000	((2inc_B.pdb:0.4701030000	(2inp_C.pdb:0.4658540000	1mty_B.pdb:0.4927500000):0.1304210000):0.1223440000	(1mty_D.pdb:0.6222790000	3dhg_A.pdb:0.6249860000):0.2182230000):0.3730890000):0.2636160000):0.5236090000):0.2320280000):0.1026240000):0.0465368000	((((1dps_A.pdb:0.1214150000	1jts_A.pdb:0.0952440000):0.0368395000	1o9r_A.pdb:0.1781920000):0.1301340000	(1tjo_A.pdb:0.0623000000	1tk6_A.pdb:0.0507620000):0.2745190000):0.0673208000	1uvh_A.pdb:0.3866780000):0.0482641000):0.0189158000	2fjc_A.pdb:0.1673110000):0.0542556000):0.0309712000	1ji4_A.pdb:0.1418240000):0.0213152000	2chp_A.pdb:0.1686530000);
(1ji5_A.pdb:0.1686810000	((1jig_A.pdb:0.0843050000	1n1q_A.pdb:0.0192670000):0.0560954000	((2chp_A.pdb:0.1781150000	2fjc_A.pdb:0.1047200000):0.0350144000	(((1qgh_A.pdb:0.1713620000	2ux1_A.pdb:0.2096900000):0.1312280000	(((((2fzf_A.pdb:0.5251800000	((1lko_A.pdb:0.2392380000	1yuz_A.pdb:0.5255000000):0.0248339000	3qhb_A.pdb:0.5075330000):0.2159500000):0.3992350000	(1jgc_A.pdb:0.1146040000	1nfv_A.pdb:0.2539360000):0.0459553000):0.0654415000	((1bcf_A.pdb:0.1010190000	3e1q_A.pdb:0.0717380000):0.0788415000	2fkz_A.pdb:0.0794760000):0.0257938000):0.0169743000	((((((1lb3_A.pdb:0.0637510000	2za7_A.pdb:0.0702570000):0.1108280000	(1bg7_A.pdb:0.1020770000	1r03_A.pdb:0.1975100000):0.1154220000):0.0463888000	1z6o_A.pdb:0.2741180000):0.0868372000	1z6o_M.pdb:0.2153040000):0.0612181000	3e6s_A.pdb:0.2635000000):0.1403010000	(1eum_A.pdb:0.1055610000	((1krq_A.pdb:0.1757870000	2jd7_A.pdb:0.0700650000):0.0464183000	1vlg_A.pdb:0.1528160000):0.0081113500):0.0000021845):0.1659930000):0.3136250000	(2vzb_A.pdb:0.1069730000	(1otk_A.pdb:0.7654950000	((((((((1oqu_A.pdb:0.1419510000	1uzr_A.pdb:0.1059300000):0.0752532000	1r2f_A.pdb:0.0401180000):0.3033700000	1mxr_A.pdb:0.5211150000):0.0985644000	3ee4_A.pdb:0.7904180000):0.0221897000	((1jk0_A.pdb:0.3288760000	2uw2_A.pdb:0.1489500000):0.1099430000	1w68_A.pdb:0.1506280000):0.1905980000):0.1962840000	1za0_A.pdb:0.9520120000):0.1707400000	((2uw1_A.pdb:0.1538720000	2uw1_B.pdb:0.1266860000):0.0986349000	1afr_A.pdb:0.1709350000):0.7052890000):0.1433640000	((2inc_B.pdb:0.3730060000	(2inp_C.pdb:0.5773220000	1mty_B.pdb:0.5863120000):0.0971122000):0.0784208000	(1mty_D.pdb:0.7395110000	3dhg_A.pdb:0.5396540000):0.2640620000):0.1480190000):0.4027850000):0.3259990000):0.1692090000):0.0688890000):0.0613303000	((((1dps_A.pdb:0.1120440000	1jts_A.pdb:0.1175300000):0.0639969000	1o9r_A.pdb:0.0590850000):0.1490270000	(1tjo_A.pdb:0.0764960000	1tk6_A.pdb:0.0301260000):0.1688760000):0.0825000000	1uvh_A.pdb:0.4333990000):0.0671525000):0.0216220000):0.0210389000):0.1138100000	1ji4_A.pdb:0.1262950000);
(1ji5_A.pdb:0.1011910000	(((1jig_A.pdb:0.0443510000	((((1qgh_A.pdb:0.0567030000	2ux1_A.pdb:0.1255940000):0.1589270000	((((2fzf_A.pdb:0.4459800000	(1lko_A.pdb:0.1443940000	(1yuz_A.pdb:0.6243730000	3qhb_A.pdb:0.4902810000):0.1628960000):0.2857810000):0.0998887000	(((((1lb3_A.pdb:0.0275070000	2za7_A.pdb:0.1189520000):0.0289564000	(1z6o_A.pdb:0.4344380000	1z6o_M.pdb:0.1766220000):0.0905563000):0.0270219000	(1bg7_A.pdb:0.1571760000	1r03_A.pdb:0.1473330000):0.0509222000):0.1318560000	(1eum_A.pdb:0.1357500000	((1krq_A.pdb:0.1027260000	2jd7_A.pdb:0.0956050000):0.0382757000	1vlg_A.pdb:0.1453130000):0.0032675300):0.1272560000):0.0215063000	3e6s_A.pdb:0.2566370000):0.1319790000):0.1048390000	(((1bcf_A.pdb:0.0743350000	2fkz_A.pdb:0.0884770000):0.0530290000	3e1q_A.pdb:0.0250650000):0.0768626000	1jgc_A.pdb:0.1734170000):0.0347659000):0.1311290000	(2vzb_A.pdb:0.1420780000	(1otk_A.pdb:0.7858850000	((((((1oqu_A.pdb:0.1692200000	1r2f_A.pdb:0.1054210000):0.0381684000	1uzr_A.pdb:0.0615090000):0.2732380000	1mxr_A.pdb:0.3199640000):0.2167840000	((1jk0_A.pdb:0.4268780000	(2uw2_A.pdb:0.1523600000	1w68_A.pdb:0.2402190000):0.0663631000):0.2623290000	(((2uw1_A.pdb:0.1301590000	2uw1_B.pdb:0.1289690000):0.0889122000	1afr_A.pdb:0.1459270000):0.6475210000	1za0_A.pdb:0.7404780000):0.3381770000):0.0345195000):0.0889493000	3ee4_A.pdb:0.6567960000):0.2601370000	(((2inc_B.pdb:0.4877230000	2inp_C.pdb:0.4394680000):0.0748043000	1mty_B.pdb:0.4815370000):0.1456590000	(1mty_D.pdb:0.5842680000	3dhg_A.pdb:0.6309450000):0.2136770000):0.1473000000):0.2776400000):0.6019910000):0.2269200000):0.1088770000):0.0000022489	(2fjc_A.pdb:0.1132660000	((((1dps_A.pdb:0.1153980000	1jts_A.pdb:0.0879630000):0.0630869000	1o9r_A.pdb:0.0994350000):0.1264220000	(1tjo_A.pdb:0.0249220000	1tk6_A.pdb:0.0905620000):0.1813850000):0.0446077000	1uvh_A.pdb:0.5245440000):0.0656649000):0.0267117000):0.0355781000	1nfv_A.pdb:0.4153610000):0.0000025174):0.0267472000	1n1q_A.pdb:0.0410620000):0.0331213000	2chp_A.pdb:0.2099090000):0.0369694000	1ji4_A.pdb:0.1781000000);
(1ji5_A.pdb:0.1606190000	((1jig_A.pdb:0.0794670000	1n1q_A.pdb:0.0250290000):0.0367449000	(((1qgh_A.pdb:0.0973630000	2ux1_A.pdb:0.1701450000):0.0763611000	((((((((2fzf_A.pdb:0.8498820000	1lko_A.pdb:0.1401350000):0.0945028000	1yuz_A.pdb:0.5019800000):0.1147470000	3qhb_A.pdb:0.3718640000):0.3363740000	((((((((1lb3_A.pdb:0.0560090000	2za7_A.pdb:0.0688470000):0.0179839000	(1z6o_A.pdb:0.4100470000	1z6o_M.pdb:0.3393910000):0.1275990000):0.0448342000	1bg7_A.pdb:0.1693060000):0.0427088000	1r03_A.pdb:0.1181300000):0.1335900000	3e6s_A.pdb:0.2125140000):0.0729252000	2jd7_A.pdb:0.1414280000):0.0359765000	(1eum_A.pdb:0.1348620000	1vlg_A.pdb:0.1056480000):0.0671683000):0.0411697000	1krq_A.pdb:0.1468140000):0.0000021147):0.2560440000	1jgc_A.pdb:0.0716420000):0.0000022141	((1bcf_A.pdb:0.1204270000	2fkz_A.pdb:0.0436550000):0.0632961000	3e1q_A.pdb:0.1413380000):0.0580623000):0.0922941000	1nfv_A.pdb:0.3047890000):0.3054260000	(2vzb_A.pdb:0.2238170000	(1otk_A.pdb:0.5933090000	(((((((1oqu_A.pdb:0.1401370000	1r2f_A.pdb:0.0673960000):0.0612474000	1uzr_A.pdb:0.0523290000):0.2616850000	1mxr_A.pdb:0.4003060000):0.1759590000	((1jk0_A.pdb:0.4202560000	2uw2_A.pdb:0.1391150000):0.0972660000	1w68_A.pdb:0.1681700000):0.1833110000):0.0904170000	3ee4_A.pdb:0.5851700000):0.1234320000	(((2uw1_A.pdb:0.0612670000	2uw1_B.pdb:0.1355060000):0.0999941000	1afr_A.pdb:0.1286690000):0.5048110000	1za0_A.pdb:0.7146430000):0.2876190000):0.1683840000	((2inc_B.pdb:0.3736240000	(2inp_C.pdb:0.4413820000	1mty_B.pdb:0.5107320000):0.1372570000):0.1168140000	(1mty_D.pdb:0.4854610000	3dhg_A.pdb:0.5952450000):0.2139540000):0.1182950000):0.3768220000):0.4108920000):0.1554750000):0.0422449000):0.0395924000	(2fjc_A.pdb:0.1226180000	(((1dps_A.pdb:0.1431180000	1jts_A.pdb:0.0959230000):0.0884476000	1o9r_A.pdb:0.1210600000):0.1376820000	(1uvh_A.pdb:0.4380800000	(1tjo_A.pdb:0.0440310000	1tk6_A.pdb:0.0779070000):0.2172490000):0.0663257000):0.1133650000):0.0671173000):0.0390199000):0.0475339000	(2chp_A.pdb:0.1189420000	1ji4_A.pdb:0.1634860000):0.0249921000);
(1ji5_A.pdb:0.2162310000	(1jig_A.pdb:0.0840880000	((((1qgh_A.pdb:0.0790760000	2ux1_A.pdb:0.2137890000):0.1389770000	(2vzb_A.pdb:0.1162130000	(1otk_A.pdb:0.6397470000	(((((((1oqu_A.pdb:0.1230710000	1r2f_A.pdb:0.1286850000):0.0711594000	1uzr_A.pdb:0.0455320000):0.2714830000	1mxr_A.pdb:0.3972470000):0.1731670000	((1jk0_A.pdb:0.3420250000	2uw2_A.pdb:0.1857170000):0.0543028000	1w68_A.pdb:0.1989440000):0.1524750000):0.0383357000	(((2uw1_A.pdb:0.0753070000	2uw1_B.pdb:0.1103330000):0.1262510000	1afr_A.pdb:0.1121540000):0.8026050000	1za0_A.pdb:0.9836180000):0.2667730000):0.0323767000	3ee4_A.pdb:0.6615070000):0.1441360000	(2inc_B.pdb:0.4882330000	((2inp_C.pdb:0.3602910000	1mty_B.pdb:0.5891870000):0.0995575000	(1mty_D.pdb:0.6544860000	3dhg_A.pdb:0.6794420000):0.1992750000):0.0396648000):0.2375940000):0.5718740000):0.2150010000):0.1688440000):0.0209210000	(2fjc_A.pdb:0.0764150000	((((1dps_A.pdb:0.1313390000	1o9r_A.pdb:0.1206840000):0.0269960000	1jts_A.pdb:0.0629210000):0.1282100000	1uvh_A.pdb:0.3240000000):0.1178200000	(1tjo_A.pdb:0.0310850000	1tk6_A.pdb:0.0780850000):0.1999530000):0.0752140000):0.0417978000):0.0160435000	(((((2fzf_A.pdb:0.6502250000	1yuz_A.pdb:0.3302160000):0.0828768000	1lko_A.pdb:0.2424590000):0.0929542000	3qhb_A.pdb:0.5103010000):0.2474470000	((1bcf_A.pdb:0.1419710000	3e1q_A.pdb:0.0795030000):0.0815244000	((2fkz_A.pdb:0.0600360000	((((((1lb3_A.pdb:0.0754470000	(1bg7_A.pdb:0.1064280000	1r03_A.pdb:0.1081450000):0.0554738000):0.0424606000	2za7_A.pdb:0.0240490000):0.0870554000	(1z6o_A.pdb:0.4591830000	1z6o_M.pdb:0.1506040000):0.1226070000):0.0829272000	3e6s_A.pdb:0.1665270000):0.0755222000	(1krq_A.pdb:0.1783210000	(2jd7_A.pdb:0.1141080000	1vlg_A.pdb:0.1753700000):0.0322489000):0.0359245000):0.0612090000	1eum_A.pdb:0.0673650000):0.1991060000):0.0099187800	1jgc_A.pdb:0.1218900000):0.0218381000):0.0686467000):0.1575870000	1nfv_A.pdb:0.1965230000):0.2815650000):0.0426614000):0.0294320000	(1n1q_A.pdb:0.0295740000	(2chp_A.pdb:0.1646900000	1ji4_A.pdb:0.2316660000):0.0739337000):0.0283457000);
(1ji5_A.pdb:0.1873900000	((1jig_A.pdb:0.0581610000	1n1q_A.pdb:0.0437430000):0.0515238000	(((1qgh_A.pdb:0.1175570000	2ux1_A.pdb:0.1324500000):0.0856076000	((2fzf_A.pdb:0.6961420000	(((((1bcf_A.pdb:0.0299270000	2fkz_A.pdb:0.0523580000):0.0532007000	3e1q_A.pdb:0.1680790000):0.0653292000	1jgc_A.pdb:0.0912900000):0.0000025491	((((((1lb3_A.pdb:0.0581220000	2za7_A.pdb:0.1156510000):0.0814106000	(1z6o_A.pdb:0.5174900000	1z6o_M.pdb:0.2634970000):0.1390580000):0.0222255000	1bg7_A.pdb:0.1777530000):0.0325447000	1r03_A.pdb:0.1185720000):0.1187030000	3e6s_A.pdb:0.1378670000):0.0424279000	((1eum_A.pdb:0.1522040000	1vlg_A.pdb:0.1645130000):0.0504774000	(1krq_A.pdb:0.1584390000	2jd7_A.pdb:0.1217290000):0.0276392000):0.0551140000):0.1770010000):0.0569122000	(1nfv_A.pdb:0.3494300000	((1lko_A.pdb:0.3775930000	1yuz_A.pdb:0.6192860000):0.0774218000	3qhb_A.pdb:0.4714220000):0.2442920000):0.0589989000):0.1478710000):0.1095140000	(2vzb_A.pdb:0.1011450000	(1otk_A.pdb:0.6598130000	((((((1oqu_A.pdb:0.1194040000	(1r2f_A.pdb:0.1030570000	1uzr_A.pdb:0.0734230000):0.0810976000):0.2741780000	1mxr_A.pdb:0.4125150000):0.1066280000	((1jk0_A.pdb:0.3168700000	2uw2_A.pdb:0.2385830000):0.0619774000	1w68_A.pdb:0.1545620000):0.2332650000):0.0568492000	(((2uw1_A.pdb:0.0627890000	2uw1_B.pdb:0.0915030000):0.0879415000	1afr_A.pdb:0.1571120000):0.6324180000	1za0_A.pdb:0.6413980000):0.2234430000):0.0880582000	((2inc_B.pdb:0.4998920000	(2inp_C.pdb:0.3659400000	1mty_B.pdb:0.6374200000):0.0873814000):0.1721300000	(1mty_D.pdb:0.5157690000	3dhg_A.pdb:0.5486600000):0.2008610000):0.4343700000):0.1439130000	3ee4_A.pdb:0.5097170000):0.1953780000):0.3954030000):0.1472600000):0.0207567000):0.0300947000	(2fjc_A.pdb:0.1198650000	((((1dps_A.pdb:0.0860410000	1jts_A.pdb:0.1122170000):0.0607269000	1o9r_A.pdb:0.0894800000):0.1510420000	(1tjo_A.pdb:0.0183670000	1tk6_A.pdb:0.0640850000):0.2656460000):0.0956866000	1uvh_A.pdb:0.3367280000):0.0789188000):0.0310243000):0.0451488000):0.0394863000	(2chp_A.pdb:0.1069270000	1ji4_A.pdb:0.1286200000):0.0391211000);
(1ji5_A.pdb:0.1255810000	((1jig_A.pdb:0.0727890000	1n1q_A.pdb:0.0453310000):0.0516082000	(2chp_A.pdb:0.2339470000	(((1qgh_A.pdb:0.1446380000	2ux1_A.pdb:0.2060270000):0.1117090000	(((((2fzf_A.pdb:0.7860140000	((1lko_A.pdb:0.2042240000	1yuz_A.pdb:0.7361730000):0.1022530000	3qhb_A.pdb:0.4584410000):0.2196420000):0.1281090000	(((((1lb3_A.pdb:0.0707060000	2za7_A.pdb:0.1087250000):0.0237392000	(1z6o_A.pdb:0.3880280000	1z6o_M.pdb:0.3480280000):0.1390950000):0.0164196000	(1bg7_A.pdb:0.1042530000	1r03_A.pdb:0.1130650000):0.0415050000):0.1243730000	3e6s_A.pdb:0.1310270000):0.1322810000	(1eum_A.pdb:0.0816200000	((1krq_A.pdb:0.1456510000	2jd7_A.pdb:0.0827810000):0.0447870000	1vlg_A.pdb:0.1105900000):0.0322180000):0.0449355000):0.1517450000):0.1537840000	1nfv_A.pdb:0.2924700000):0.0233027000	(((1bcf_A.pdb:0.0496940000	3e1q_A.pdb:0.1471910000):0.0961197000	2fkz_A.pdb:0.0383630000):0.1010780000	1jgc_A.pdb:0.0755830000):0.0569654000):0.2153140000	(2vzb_A.pdb:0.1542370000	(1otk_A.pdb:0.6129030000	(((((((1oqu_A.pdb:0.1403010000	1r2f_A.pdb:0.1102670000):0.0504616000	1uzr_A.pdb:0.0986310000):0.2551540000	1mxr_A.pdb:0.4450240000):0.1759230000	((1jk0_A.pdb:0.4066080000	1w68_A.pdb:0.1492850000):0.1012890000	2uw2_A.pdb:0.1995250000):0.1799270000):0.0573300000	(((2uw1_A.pdb:0.0647080000	2uw1_B.pdb:0.1597840000):0.0887043000	1afr_A.pdb:0.2273590000):0.5427940000	1za0_A.pdb:0.6320130000):0.3723920000):0.1575930000	3ee4_A.pdb:0.4973090000):0.1319000000	(2inc_B.pdb:0.4523640000	((2inp_C.pdb:0.4298160000	1mty_B.pdb:0.4760790000):0.2206160000	(1mty_D.pdb:0.4103200000	3dhg_A.pdb:0.6391060000):0.3913980000):0.0900674000):0.2346830000):0.3288310000):0.4729960000):0.2922080000):0.0284068000):0.0441582000	(2fjc_A.pdb:0.0743130000	((((1dps_A.pdb:0.1245530000	1jts_A.pdb:0.0612290000):0.1056400000	1o9r_A.pdb:0.0488870000):0.0805511000	(1tjo_A.pdb:0.0843930000	1tk6_A.pdb:0.0142350000):0.2191110000):0.0832223000	1uvh_A.pdb:0.4231290000):0.0469643000):0.0251228000):0.0183323000):0.0386533000):0.0767369000	1ji4_A.pdb:0.0823030000);
(1ji5_A.pdb:0.1412150000	((((((1jig_A.pdb:0.1135460000	1n1q_A.pdb:0.0511370000):0.0664726000	((2fjc_A.pdb:0.0945010000	(((1dps_A.pdb:0.1269380000	1jts_A.pdb:0.1096950000):0.0889261000	1o9r_A.pdb:0.1429290000):0.1716130000	(1uvh_A.pdb:0.4907760000	(1tjo_A.pdb:0.0671120000	1tk6_A.pdb:0.0704340000):0.1612910000):0.0771551000):0.0790588000):0.0737882000	((((((1bcf_A.pdb:0.1564420000	3e1q_A.pdb:0.0783960000):0.0996363000	2fkz_A.pdb:0.0508410000):0.0850292000	1jgc_A.pdb:0.1832560000):0.0622909000	((((((1lb3_A.pdb:0.0330530000	2za7_A.pdb:0.0972110000):0.0271764000	(1z6o_A.pdb:0.5658890000	1z6o_M.pdb:0.4010440000):0.0983543000):0.0457542000	1bg7_A.pdb:0.1561500000):0.0630313000	1r03_A.pdb:0.0993670000):0.1484620000	3e6s_A.pdb:0.2212750000):0.0548793000	(((1eum_A.pdb:0.1014180000	1krq_A.pdb:0.1472030000):0.0141280000	2jd7_A.pdb:0.1217870000):0.0239049000	1vlg_A.pdb:0.1703880000):0.0838023000):0.0751959000):0.1332490000	1nfv_A.pdb:0.2570710000):0.0120370000	((1lko_A.pdb:0.2026240000	3qhb_A.pdb:0.5605620000):0.1343480000	1yuz_A.pdb:0.5297550000):0.1998430000):0.1391100000):0.0120950000):0.0209886000	(2vzb_A.pdb:0.0632560000	(1otk_A.pdb:0.9538960000	(((((((1oqu_A.pdb:0.1099340000	1uzr_A.pdb:0.0942600000):0.0353378000	1r2f_A.pdb:0.0229190000):0.1619420000	1mxr_A.pdb:0.4913140000):0.1890210000	((1jk0_A.pdb:0.4003620000	2uw2_A.pdb:0.2190660000):0.0565113000	1w68_A.pdb:0.1201850000):0.1834870000):0.1233330000	(((2uw1_A.pdb:0.0942790000	2uw1_B.pdb:0.1456710000):0.1129620000	1afr_A.pdb:0.1817940000):0.5631950000	1za0_A.pdb:0.5901260000):0.2498670000):0.0803672000	3ee4_A.pdb:0.6887100000):0.2113810000	((2inc_B.pdb:0.3392980000	(2inp_C.pdb:0.3883680000	1mty_B.pdb:0.6149130000):0.1498690000):0.2240070000	(1mty_D.pdb:0.5155860000	3dhg_A.pdb:0.7355390000):0.1235050000):0.1983410000):0.2184950000):0.3946940000):0.2971140000):0.0668514000	2chp_A.pdb:0.1925990000):0.0801420000	1ji4_A.pdb:0.1453560000):0.0342942000	(1qgh_A.pdb:0.1909470000	2ux1_A.pdb:0.1375910000):0.0886627000):0.0539683000	2fzf_A.pdb:0.5384390000);
(1ji5_A.pdb:0.2220650000	((((1jig_A.pdb:0.0580680000	1n1q_A.pdb:0.0825600000):0.0476431000	(2fjc_A.pdb:0.1713740000	((((((1dps_A.pdb:0.1047040000	1o9r_A.pdb:0.1417860000):0.0374831000	1jts_A.pdb:0.0649750000):0.0627607000	(1tjo_A.pdb:0.0196590000	1tk6_A.pdb:0.0610470000):0.2967850000):0.0298054000	1uvh_A.pdb:0.3789510000):0.0701245000	((((1bcf_A.pdb:0.0275880000	2fkz_A.pdb:0.0980370000):0.0404407000	3e1q_A.pdb:0.1136830000):0.0310729000	(1jgc_A.pdb:0.0623480000	(((((1lb3_A.pdb:0.0217260000	2za7_A.pdb:0.1326540000):0.0525780000	(1bg7_A.pdb:0.1142000000	1r03_A.pdb:0.0454830000):0.0281907000):0.0415013000	(1z6o_A.pdb:0.5626750000	1z6o_M.pdb:0.3098950000):0.0720922000):0.0803438000	3e6s_A.pdb:0.2223750000):0.0344195000	(((1eum_A.pdb:0.1342270000	1krq_A.pdb:0.0999280000):0.0360910000	2jd7_A.pdb:0.1423980000):0.0061176200	1vlg_A.pdb:0.1320260000):0.0754433000):0.2686880000):0.0000026487):0.0174871000	(1nfv_A.pdb:0.2026260000	((1lko_A.pdb:0.2535200000	1yuz_A.pdb:0.5406020000):0.0630166000	3qhb_A.pdb:0.4307600000):0.3572070000):0.1166860000):0.1977880000):0.0357211000	(2fzf_A.pdb:0.6751380000	(2vzb_A.pdb:0.2009770000	(1otk_A.pdb:0.9297450000	(((((((1oqu_A.pdb:0.0809230000	1uzr_A.pdb:0.1029780000):0.0513382000	1r2f_A.pdb:0.0733200000):0.2424300000	1mxr_A.pdb:0.3777990000):0.0578880000	3ee4_A.pdb:0.5638390000):0.0659469000	(((1jk0_A.pdb:0.2734450000	2uw2_A.pdb:0.2036870000):0.0670930000	1w68_A.pdb:0.0991090000):0.2442750000	1za0_A.pdb:0.8845170000):0.0476662000):0.2348160000	((2uw1_A.pdb:0.0618530000	2uw1_B.pdb:0.1459090000):0.0609917000	1afr_A.pdb:0.1398640000):0.8170560000):0.1605670000	((2inc_B.pdb:0.3633810000	(2inp_C.pdb:0.4725990000	1mty_B.pdb:0.3620020000):0.1756960000):0.0589483000	(1mty_D.pdb:0.5268420000	3dhg_A.pdb:0.7317540000):0.2543460000):0.4117760000):0.2775690000):0.1845850000):0.0851836000):0.0745552000):0.0156897000):0.0720715000):0.0662949000	2chp_A.pdb:0.0515000000):0.0814996000	(1qgh_A.pdb:0.1878760000	2ux1_A.pdb:0.1351290000):0.1316400000):0.1392650000	1ji4_A.pdb:0.0726160000);
(1ji5_A.pdb:0.1518310000	(((1jig_A.pdb:0.0642510000	1n1q_A.pdb:0.0559980000):0.0522102000	((((1qgh_A.pdb:0.0360870000	2ux1_A.pdb:0.2203340000):0.1091110000	(2vzb_A.pdb:0.1428050000	(1otk_A.pdb:0.7122850000	((((((((1oqu_A.pdb:0.1179450000	1r2f_A.pdb:0.0913120000):0.1053980000	1uzr_A.pdb:0.0552610000):0.2724390000	1mxr_A.pdb:0.4160730000):0.1116020000	3ee4_A.pdb:0.7707430000):0.0700994000	1za0_A.pdb:0.9211000000):0.0431100000	((1jk0_A.pdb:0.3200930000	2uw2_A.pdb:0.1564920000):0.1111810000	1w68_A.pdb:0.1227650000):0.2171110000):0.3313990000	((2uw1_A.pdb:0.1121350000	2uw1_B.pdb:0.1274870000):0.1069820000	1afr_A.pdb:0.1455370000):0.7881630000):0.0693125000	(2inc_B.pdb:0.3809880000	((2inp_C.pdb:0.4227470000	1mty_B.pdb:0.5884970000):0.1055110000	(1mty_D.pdb:0.5795760000	3dhg_A.pdb:0.6123540000):0.2426780000):0.1305170000):0.1595430000):0.3443210000):0.2946130000):0.2004270000):0.0000026513	(2fjc_A.pdb:0.1211540000	((((1dps_A.pdb:0.1530030000	1o9r_A.pdb:0.1727930000):0.0495260000	1jts_A.pdb:0.0629250000):0.1233280000	1uvh_A.pdb:0.4631240000):0.0524089000	(1tjo_A.pdb:0.0604760000	1tk6_A.pdb:0.0940750000):0.2323810000):0.1101840000):0.0613010000):0.0349716000	((((2fzf_A.pdb:0.8602440000	1yuz_A.pdb:0.3837370000):0.0573665000	1lko_A.pdb:0.2901890000):0.1094110000	3qhb_A.pdb:0.3870200000):0.2525810000	((((1bcf_A.pdb:0.0855730000	2fkz_A.pdb:0.1201650000):0.0972868000	3e1q_A.pdb:0.0177580000):0.1036890000	(1jgc_A.pdb:0.1695460000	(((((1lb3_A.pdb:0.0777530000	2za7_A.pdb:0.1099300000):0.0462569000	(1z6o_A.pdb:0.4706120000	1z6o_M.pdb:0.3563080000):0.1411750000):0.0686882000	(1bg7_A.pdb:0.2177980000	1r03_A.pdb:0.1336430000):0.0574535000):0.1208920000	3e6s_A.pdb:0.1321260000):0.1025760000	((1eum_A.pdb:0.1136990000	1vlg_A.pdb:0.1254340000):0.0386066000	(1krq_A.pdb:0.1114290000	2jd7_A.pdb:0.0962920000):0.0305220000):0.0353520000):0.1704360000):0.0246262000):0.0712250000	1nfv_A.pdb:0.2348640000):0.0810423000):0.2418850000):0.0000025575):0.0890648000	2chp_A.pdb:0.1385320000):0.0860029000	1ji4_A.pdb:0.1813630000);
(1ji5_A.pdb:0.1172200000	((1jig_A.pdb:0.0796050000	1n1q_A.pdb:0.0647510000):0.0570728000	(2chp_A.pdb:0.1501360000	(((1qgh_A.pdb:0.0974950000	2ux1_A.pdb:0.1290890000):0.0705603000	((2fzf_A.pdb:0.6823240000	(1otk_A.pdb:0.4932320000	(((((((1oqu_A.pdb:0.1027880000	1r2f_A.pdb:0.0917830000):0.0529191000	1uzr_A.pdb:0.0508890000):0.2496850000	1mxr_A.pdb:0.3501120000):0.1577120000	((1jk0_A.pdb:0.3379960000	1w68_A.pdb:0.2153470000):0.0995396000	2uw2_A.pdb:0.0919000000):0.2134450000):0.1311880000	3ee4_A.pdb:0.6708280000):0.2035320000	(((2uw1_A.pdb:0.0669160000	2uw1_B.pdb:0.1412860000):0.1244590000	1afr_A.pdb:0.1640110000):0.6474260000	1za0_A.pdb:0.6038660000):0.3124940000):0.2157430000	(2inc_B.pdb:0.4405320000	((2inp_C.pdb:0.4521410000	1mty_B.pdb:0.5069980000):0.0498149000	(1mty_D.pdb:0.5750590000	3dhg_A.pdb:0.7089140000):0.3768000000):0.0556855000):0.4393170000):0.1667890000):0.1754950000):0.2211690000	(2vzb_A.pdb:0.3200380000	(((((1bcf_A.pdb:0.1067050000	2fkz_A.pdb:0.0813710000):0.0297565000	3e1q_A.pdb:0.0682270000):0.0842355000	(1jgc_A.pdb:0.0886100000	(((((1lb3_A.pdb:0.0234040000	2za7_A.pdb:0.1064760000):0.0500697000	(1z6o_A.pdb:0.4840520000	1z6o_M.pdb:0.2662170000):0.2012990000):0.0462626000	(1bg7_A.pdb:0.1059840000	1r03_A.pdb:0.1146200000):0.0420229000):0.0992231000	3e6s_A.pdb:0.2395990000):0.0360529000	((1eum_A.pdb:0.1334950000	1vlg_A.pdb:0.1384070000):0.0445913000	(1krq_A.pdb:0.0982050000	2jd7_A.pdb:0.1230940000):0.0165688000):0.0443176000):0.1918720000):0.0268508000):0.0643672000	((1lko_A.pdb:0.2416090000	1yuz_A.pdb:0.3819570000):0.1403630000	3qhb_A.pdb:0.2477030000):0.2907360000):0.0466304000	1nfv_A.pdb:0.2953850000):0.1610030000):0.0213385000):0.0106925000):0.0269727000	(2fjc_A.pdb:0.0535960000	((((1dps_A.pdb:0.1906760000	1jts_A.pdb:0.1240200000):0.0933924000	1o9r_A.pdb:0.1090910000):0.2016650000	(1tjo_A.pdb:0.0148340000	1tk6_A.pdb:0.0745580000):0.1665390000):0.0920611000	1uvh_A.pdb:0.5242700000):0.0591300000):0.1065880000):0.0235232000):0.0203160000):0.0483042000	1ji4_A.pdb:0.1525800000);
(1ji5_A.pdb:0.2006190000	(((1jig_A.pdb:0.1035520000	(((1qgh_A.pdb:0.0756610000	2ux1_A.pdb:0.1441330000):0.1271500000	((2fjc_A.pdb:0.0799730000	((((1dps_A.pdb:0.1513510000	1o9r_A.pdb:0.2194100000):0.0854278000	1jts_A.pdb:0.0029180000):0.1671190000	1uvh_A.pdb:0.2128530000):0.1989650000	(1tjo_A.pdb:0.0753610000	1tk6_A.pdb:0.0377180000):0.1215860000):0.0975273000):0.1015390000	(((2fzf_A.pdb:0.8067010000	(1lko_A.pdb:0.2952430000	(1yuz_A.pdb:0.4672630000	3qhb_A.pdb:0.1843640000):0.1560130000):0.2475580000):0.1434210000	1nfv_A.pdb:0.2638670000):0.1046300000	((((1bcf_A.pdb:0.1274450000	2fkz_A.pdb:0.0621370000):0.0609371000	3e1q_A.pdb:0.0507300000):0.1142840000	1jgc_A.pdb:0.1790320000):0.0000022976	((((1lb3_A.pdb:0.0000030000	2za7_A.pdb:0.1013520000):0.1195540000	1bg7_A.pdb:0.0975440000):0.1076950000	(1r03_A.pdb:0.1404490000	(1z6o_A.pdb:0.5888280000	1z6o_M.pdb:0.2200020000):0.1391600000):0.0000028016):0.1143610000	((1eum_A.pdb:0.0748040000	(3e6s_A.pdb:0.1947390000	1vlg_A.pdb:0.1383810000):0.0464707000):0.0617023000	(1krq_A.pdb:0.1010770000	2jd7_A.pdb:0.1158010000):0.0542608000):0.1044080000):0.2070830000):0.1365420000):0.1794190000):0.0094940700):0.0060935900	(2vzb_A.pdb:0.3103860000	(1otk_A.pdb:0.5046300000	(((((((1oqu_A.pdb:0.1034080000	1r2f_A.pdb:0.0846150000):0.0312098000	1uzr_A.pdb:0.0829610000):0.2723430000	1mxr_A.pdb:0.4197590000):0.0794733000	(((1jk0_A.pdb:0.3504470000	1w68_A.pdb:0.1353280000):0.1079260000	2uw2_A.pdb:0.2340280000):0.1764310000	1za0_A.pdb:1.0970650000):0.0773397000):0.0665654000	3ee4_A.pdb:0.7265590000):0.3342830000	((2uw1_A.pdb:0.0626700000	2uw1_B.pdb:0.1175490000):0.1043540000	1afr_A.pdb:0.0794820000):0.6936460000):0.2095410000	((2inc_B.pdb:0.4422630000	(2inp_C.pdb:0.4977950000	1mty_B.pdb:0.3363610000):0.1238420000):0.1475380000	(1mty_D.pdb:0.4172910000	3dhg_A.pdb:0.6001560000):0.2019620000):0.0513309000):0.3912000000):0.2890200000):0.1738430000):0.0545621000):0.0355969000	1n1q_A.pdb:0.0690050000):0.0402576000	2chp_A.pdb:0.1103420000):0.0635848000	1ji4_A.pdb:0.1592730000);
(1ji5_A.pdb:0.0901530000	(((1jig_A.pdb:0.0376680000	1n1q_A.pdb:0.0776130000):0.0208971000	(((1qgh_A.pdb:0.1147020000	2ux1_A.pdb:0.1793900000):0.1118770000	((2fjc_A.pdb:0.0838180000	((((1dps_A.pdb:0.0847110000	1jts_A.pdb:0.1198380000):0.0982314000	1o9r_A.pdb:0.0925300000):0.0701854000	(1tjo_A.pdb:0.0672670000	1tk6_A.pdb:0.0396960000):0.2996360000):0.1031240000	1uvh_A.pdb:0.4488070000):0.0929288000):0.0352971000	(2vzb_A.pdb:0.1950150000	(1otk_A.pdb:0.6222310000	(((((((1oqu_A.pdb:0.0849270000	1r2f_A.pdb:0.1261810000):0.0649437000	1uzr_A.pdb:0.0422880000):0.1774090000	1mxr_A.pdb:0.3615780000):0.1373770000	3ee4_A.pdb:0.7490210000):0.0645875000	((1jk0_A.pdb:0.2988380000	2uw2_A.pdb:0.1537140000):0.0686048000	1w68_A.pdb:0.1203910000):0.1892440000):0.2664870000	(((2uw1_A.pdb:0.0586410000	2uw1_B.pdb:0.1321830000):0.1185360000	1afr_A.pdb:0.1660420000):0.3748500000	1za0_A.pdb:0.7853980000):0.4686890000):0.2071370000	((2inc_B.pdb:0.4643260000	1mty_B.pdb:0.4022320000):0.1155310000	(2inp_C.pdb:0.3927930000	(1mty_D.pdb:0.5312160000	3dhg_A.pdb:0.6034670000):0.3786120000):0.1036310000):0.2479330000):0.2131210000):0.6057130000):0.2523700000):0.0000023364):0.0271348000	((((((2fzf_A.pdb:0.5407400000	(1lko_A.pdb:0.1427640000	(1yuz_A.pdb:0.4019770000	3qhb_A.pdb:0.3274080000):0.1863590000):0.1874530000):0.2070000000	(((((1lb3_A.pdb:0.1063450000	2za7_A.pdb:0.0899300000):0.0544542000	(1z6o_A.pdb:0.5803460000	1z6o_M.pdb:0.2735060000):0.1152290000):0.0475619000	(1bg7_A.pdb:0.0680260000	1r03_A.pdb:0.1827620000):0.0246536000):0.1190920000	3e6s_A.pdb:0.2887780000):0.0791423000	((1krq_A.pdb:0.0950050000	2jd7_A.pdb:0.0821460000):0.0524532000	1vlg_A.pdb:0.1571620000):0.0458341000):0.0172140000):0.0267245000	1eum_A.pdb:0.0726530000):0.1381220000	((1bcf_A.pdb:0.1102220000	2fkz_A.pdb:0.1255710000):0.0665410000	3e1q_A.pdb:0.0127020000):0.1039530000):0.0374246000	1jgc_A.pdb:0.0728310000):0.2605920000	1nfv_A.pdb:0.0268860000):0.2713180000):0.0000028234):0.0681473000	2chp_A.pdb:0.1158640000):0.0420262000	1ji4_A.pdb:0.1147420000);
(1ji5_A.pdb:0.2649200000	((((1jig_A.pdb:0.0741190000	((1qgh_A.pdb:0.1312700000	(2ux1_A.pdb:0.1549440000	(2vzb_A.pdb:0.1096730000	(1otk_A.pdb:0.7757550000	(((((((1oqu_A.pdb:0.1118650000	1r2f_A.pdb:0.1164450000):0.0713021000	1uzr_A.pdb:0.0449610000):0.2414560000	1mxr_A.pdb:0.3271110000):0.2395370000	((1jk0_A.pdb:0.3434670000	2uw2_A.pdb:0.1714490000):0.0640588000	1w68_A.pdb:0.1809620000):0.2412880000):0.0802125000	(((2uw1_A.pdb:0.1139360000	2uw1_B.pdb:0.1241820000):0.1300400000	1afr_A.pdb:0.1263170000):0.5425460000	1za0_A.pdb:0.6205440000):0.4371380000):0.0793277000	3ee4_A.pdb:0.7185270000):0.2239210000	((2inc_B.pdb:0.4103530000	(2inp_C.pdb:0.3569640000	1mty_B.pdb:0.6140100000):0.1294240000):0.1501820000	(1mty_D.pdb:0.6404660000	3dhg_A.pdb:0.6039280000):0.2077490000):0.2531770000):0.2613780000):0.4185010000):0.2697720000):0.1019560000):0.0009343300	((((2fzf_A.pdb:0.7217350000	(1lko_A.pdb:0.1052370000	3qhb_A.pdb:0.4422690000):0.1140010000):0.2473470000	1yuz_A.pdb:0.3648490000):0.1130890000	((((((1lb3_A.pdb:0.0873150000	2za7_A.pdb:0.0925690000):0.0463397000	(1z6o_A.pdb:0.4955160000	1z6o_M.pdb:0.1803570000):0.1712440000):0.0444627000	1bg7_A.pdb:0.1165030000):0.0685126000	1r03_A.pdb:0.0893930000):0.1783420000	3e6s_A.pdb:0.1161660000):0.0970949000	((1eum_A.pdb:0.1488390000	1krq_A.pdb:0.1183780000):0.0272976000	(2jd7_A.pdb:0.0893340000	1vlg_A.pdb:0.1645530000):0.0317201000):0.0326333000):0.0634124000):0.0631275000	((((1bcf_A.pdb:0.1232040000	2fkz_A.pdb:0.0285060000):0.0727572000	3e1q_A.pdb:0.0685490000):0.0240688000	1jgc_A.pdb:0.1422240000):0.0994664000	1nfv_A.pdb:0.1736920000):0.1481660000):0.2187340000):0.0460863000):0.0671654000	(((1dps_A.pdb:0.1082560000	1jts_A.pdb:0.0734700000):0.0892491000	1o9r_A.pdb:0.1259380000):0.1807420000	(1uvh_A.pdb:0.5200860000	(1tjo_A.pdb:0.0935880000	1tk6_A.pdb:0.0492300000):0.1657840000):0.0563365000):0.1144400000):0.0274806000	2fjc_A.pdb:0.1220420000):0.0225293000	1n1q_A.pdb:0.0831340000):0.0782301000	(2chp_A.pdb:0.2705710000	1ji4_A.pdb:0.1945680000):0.0493019000);
(1ji5_A.pdb:0.1375560000	(((1jig_A.pdb:0.1167890000	(((1qgh_A.pdb:0.0492710000	2ux1_A.pdb:0.1950910000):0.1090450000	(2vzb_A.pdb:0.0801570000	(1otk_A.pdb:0.9406710000	(((((((1oqu_A.pdb:0.1860250000	1r2f_A.pdb:0.0803530000):0.0583186000	1uzr_A.pdb:0.0686200000):0.2702300000	1mxr_A.pdb:0.3874910000):0.2006210000	((1jk0_A.pdb:0.2812030000	2uw2_A.pdb:0.1764290000):0.0788808000	1w68_A.pdb:0.1802900000):0.2082340000):0.0281522000	(((2uw1_A.pdb:0.0655600000	2uw1_B.pdb:0.0997060000):0.0706678000	1afr_A.pdb:0.1446950000):0.7826670000	1za0_A.pdb:0.8981570000):0.1944250000):0.1232550000	3ee4_A.pdb:0.6624450000):0.1541100000	(2inc_B.pdb:0.4712510000	((2inp_C.pdb:0.3054690000	1mty_B.pdb:0.5406300000):0.1510560000	(1mty_D.pdb:0.5804440000	3dhg_A.pdb:0.6697510000):0.2279930000):0.0584412000):0.2731700000):0.3405290000):0.4320990000):0.2487410000):0.0812695000	(((2fzf_A.pdb:0.8958120000	((1lko_A.pdb:0.2611410000	1yuz_A.pdb:0.5586310000):0.0847224000	3qhb_A.pdb:0.4341010000):0.1856310000):0.0979106000	((((1bcf_A.pdb:0.1061070000	2fkz_A.pdb:0.0844390000):0.0343638000	3e1q_A.pdb:0.0569740000):0.0513130000	1jgc_A.pdb:0.1202380000):0.0482779000	((((((((1lb3_A.pdb:0.0742700000	2za7_A.pdb:0.1152630000):0.0562939000	1bg7_A.pdb:0.1027390000):0.0491907000	1r03_A.pdb:0.1045880000):0.0343458000	(1z6o_A.pdb:0.5563540000	1z6o_M.pdb:0.1675220000):0.1577240000):0.1156310000	(3e6s_A.pdb:0.1440420000	2jd7_A.pdb:0.1190250000):0.0380451000):0.0408194000	1krq_A.pdb:0.1586510000):0.0677732000	1vlg_A.pdb:0.1650760000):0.0271282000	1eum_A.pdb:0.1332140000):0.2475620000):0.0865693000):0.0620277000	1nfv_A.pdb:0.2033010000):0.3295820000):0.0116846000):0.0546597000	(2fjc_A.pdb:0.1278470000	((((1dps_A.pdb:0.0894450000	1jts_A.pdb:0.1228080000):0.1044580000	1o9r_A.pdb:0.0581790000):0.2005150000	(1tjo_A.pdb:0.0483340000	1tk6_A.pdb:0.0845750000):0.1227940000):0.1144170000	1uvh_A.pdb:0.3580240000):0.0427542000):0.1017850000):0.0235434000	1n1q_A.pdb:0.0307230000):0.0487737000	(2chp_A.pdb:0.0754360000	1ji4_A.pdb:0.2361020000):0.0461666000);
(1ji5_A.pdb:0.1083660000	((((1jig_A.pdb:0.0417540000	((1qgh_A.pdb:0.1305970000	2ux1_A.pdb:0.2003600000):0.1542610000	(((((((((2fzf_A.pdb:0.5049220000	(1lko_A.pdb:0.2227080000	1yuz_A.pdb:0.4997790000):0.0973358000):0.0935807000	3qhb_A.pdb:0.3772790000):0.3456000000	3e1q_A.pdb:0.0278250000):0.0675124000	1bcf_A.pdb:0.1338600000):0.1044820000	2fkz_A.pdb:0.0891670000):0.0679658000	(((((1lb3_A.pdb:0.0492870000	(1bg7_A.pdb:0.1826560000	1r03_A.pdb:0.1562490000):0.0483428000):0.0341522000	2za7_A.pdb:0.0854210000):0.0922164000	(1z6o_A.pdb:0.6937080000	1z6o_M.pdb:0.2595850000):0.0857483000):0.1833520000	3e6s_A.pdb:0.0786150000):0.0334598000	((1eum_A.pdb:0.1260360000	(2jd7_A.pdb:0.0752660000	1vlg_A.pdb:0.1188790000):0.0320895000):0.0445939000	1krq_A.pdb:0.1488300000):0.0789722000):0.2225070000):0.0000025285	1jgc_A.pdb:0.1334030000):0.2163090000	1nfv_A.pdb:0.1551760000):0.2939790000	(2vzb_A.pdb:0.1072290000	(1otk_A.pdb:0.5812120000	((((((1oqu_A.pdb:0.0982500000	(1r2f_A.pdb:0.1020630000	1uzr_A.pdb:0.1286990000):0.0454124000):0.1790790000	1mxr_A.pdb:0.3690280000):0.0614711000	3ee4_A.pdb:0.6506530000):0.0869975000	((1jk0_A.pdb:0.3816880000	2uw2_A.pdb:0.1146540000):0.0587863000	1w68_A.pdb:0.1299290000):0.3088060000):0.2936600000	(((2uw1_A.pdb:0.0434050000	2uw1_B.pdb:0.1380100000):0.0925505000	1afr_A.pdb:0.2380450000):0.4916560000	1za0_A.pdb:0.5059750000):0.1549070000):0.3091290000	(2inc_B.pdb:0.4097940000	((2inp_C.pdb:0.4267250000	1mty_B.pdb:0.5811820000):0.1595600000	(1mty_D.pdb:0.5103250000	3dhg_A.pdb:0.5897040000):0.2803500000):0.0991609000):0.1770680000):0.1592800000):0.3247670000):0.2516000000):0.0000027308):0.0438358000):0.0253661000	(2fjc_A.pdb:0.1209800000	((((1dps_A.pdb:0.0756160000	1jts_A.pdb:0.0894910000):0.0868625000	1o9r_A.pdb:0.1417680000):0.1009570000	1uvh_A.pdb:0.3535940000):0.0718840000	(1tjo_A.pdb:0.0424610000	1tk6_A.pdb:0.0447470000):0.2404430000):0.1157880000):0.0763542000):0.0399749000	1n1q_A.pdb:0.0280800000):0.0822483000	2chp_A.pdb:0.1259850000):0.0956901000	1ji4_A.pdb:0.2453680000);
(1ji5_A.pdb:0.1039840000	((1jig_A.pdb:0.0538610000	(1n1q_A.pdb:0.0115770000	((((1qgh_A.pdb:0.0609350000	2ux1_A.pdb:0.2255130000):0.0543481000	(2vzb_A.pdb:0.1490750000	(1otk_A.pdb:0.5956480000	(((((((1oqu_A.pdb:0.1288880000	1r2f_A.pdb:0.0995550000):0.1253320000	1uzr_A.pdb:0.0390300000):0.2433160000	1mxr_A.pdb:0.3577730000):0.1045740000	((1jk0_A.pdb:0.2554460000	2uw2_A.pdb:0.1913540000):0.0576394000	1w68_A.pdb:0.1710380000):0.2701020000):0.0355912000	(((2uw1_A.pdb:0.0824710000	2uw1_B.pdb:0.0826850000):0.1758490000	1afr_A.pdb:0.0831450000):0.5570240000	1za0_A.pdb:0.7415420000):0.5160760000):0.2315610000	3ee4_A.pdb:0.6295440000):0.1267860000	(2inc_B.pdb:0.3822790000	((2inp_C.pdb:0.4025270000	(1mty_D.pdb:0.6442710000	3dhg_A.pdb:0.6274010000):0.2072080000):0.1488310000	1mty_B.pdb:0.5436750000):0.0521390000):0.3357060000):0.6014860000):0.4213770000):0.2045640000):0.0240238000	(((2fzf_A.pdb:0.6153940000	((((1bcf_A.pdb:0.1169350000	2fkz_A.pdb:0.0934180000):0.0519447000	3e1q_A.pdb:0.0718820000):0.0858831000	1jgc_A.pdb:0.0616950000):0.0144578000	((((1lb3_A.pdb:0.0614250000	((1bg7_A.pdb:0.0824940000	(1z6o_A.pdb:0.3359990000	1z6o_M.pdb:0.2393310000):0.1050210000):0.0343909000	1r03_A.pdb:0.0870180000):0.0477135000):0.0730384000	2za7_A.pdb:0.0406960000):0.1435650000	3e6s_A.pdb:0.0934340000):0.0836672000	((1eum_A.pdb:0.0924040000	1vlg_A.pdb:0.1346760000):0.0664535000	(1krq_A.pdb:0.0860990000	2jd7_A.pdb:0.0960060000):0.0562769000):0.0406549000):0.1609940000):0.0450743000):0.0987717000	(1lko_A.pdb:0.3714150000	(1yuz_A.pdb:0.4682590000	3qhb_A.pdb:0.3663400000):0.0802810000):0.1369820000):0.0533854000	1nfv_A.pdb:0.2055590000):0.1520430000):0.0460448000	(2fjc_A.pdb:0.0821820000	((((1dps_A.pdb:0.1683400000	1jts_A.pdb:0.0507750000):0.1026660000	1o9r_A.pdb:0.0571520000):0.1161460000	(1tjo_A.pdb:0.0204490000	1tk6_A.pdb:0.0485920000):0.1753740000):0.1198780000	1uvh_A.pdb:0.4638330000):0.0797813000):0.0871903000):0.0334893000):0.0343115000):0.0648328000	2chp_A.pdb:0.1026480000):0.0608981000	1ji4_A.pdb:0.1310260000);
(1ji5_A.pdb:0.1231560000	((((1jig_A.pdb:0.0725860000	(((1qgh_A.pdb:0.1531070000	2ux1_A.pdb:0.1343230000):0.1815840000	(2vzb_A.pdb:0.1106050000	(1otk_A.pdb:0.6517100000	((((((1oqu_A.pdb:0.1180890000	(1r2f_A.pdb:0.0928570000	1uzr_A.pdb:0.0700000000):0.0499379000):0.3128090000	1mxr_A.pdb:0.4850480000):0.1332550000	(((1jk0_A.pdb:0.3759710000	2uw2_A.pdb:0.1695800000):0.0524819000	1w68_A.pdb:0.1582880000):0.1557680000	1za0_A.pdb:0.8998920000):0.0311339000):0.2059600000	3ee4_A.pdb:0.4916440000):0.2067470000	((2uw1_A.pdb:0.0725470000	2uw1_B.pdb:0.1240190000):0.1097000000	1afr_A.pdb:0.1482430000):0.6231470000):0.0365532000	(2inc_B.pdb:0.3099200000	((2inp_C.pdb:0.3561190000	1mty_B.pdb:0.4226350000):0.1518520000	(1mty_D.pdb:0.5167380000	3dhg_A.pdb:0.5788810000):0.4940410000):0.1213510000):0.1813090000):0.3026340000):0.4287240000):0.1897120000):0.0000020206	(2fjc_A.pdb:0.1714840000	(((1dps_A.pdb:0.1496340000	1o9r_A.pdb:0.1878200000):0.0405654000	1jts_A.pdb:0.0090940000):0.1448040000	(1uvh_A.pdb:0.2437200000	(1tjo_A.pdb:0.0313150000	1tk6_A.pdb:0.0735670000):0.3202980000):0.0334970000):0.0507787000):0.0457963000):0.0534153000):0.0000021783	((((2fzf_A.pdb:0.6289510000	(1lko_A.pdb:0.1367800000	1yuz_A.pdb:0.4943190000):0.1965530000):0.0264006000	3qhb_A.pdb:0.4779010000):0.2146560000	((((1bcf_A.pdb:0.0710780000	2fkz_A.pdb:0.1099420000):0.0432421000	3e1q_A.pdb:0.0492790000):0.0636549000	1jgc_A.pdb:0.1978390000):0.0559668000	(((((1lb3_A.pdb:0.0383550000	2za7_A.pdb:0.0496760000):0.0335224000	(1bg7_A.pdb:0.0656150000	1r03_A.pdb:0.0998720000):0.0377635000):0.0481809000	(1z6o_A.pdb:0.5118060000	1z6o_M.pdb:0.1921870000):0.1286570000):0.0878394000	3e6s_A.pdb:0.1586560000):0.0629769000	((1eum_A.pdb:0.1000310000	1vlg_A.pdb:0.1659330000):0.0161544000	(1krq_A.pdb:0.1385990000	2jd7_A.pdb:0.0591630000):0.0287360000):0.0161649000):0.2769250000):0.0349127000):0.0525448000	1nfv_A.pdb:0.1456010000):0.3454710000):0.0389218000	2chp_A.pdb:0.2578670000):0.0310418000	1n1q_A.pdb:0.0153670000):0.1157450000	1ji4_A.pdb:0.2532480000);
(1ji5_A.pdb:0.0730060000	(((((1jig_A.pdb:0.0000020000	((1qgh_A.pdb:0.1120660000	2ux1_A.pdb:0.1917950000):0.0980923000	(((((1dps_A.pdb:0.1331330000	1jts_A.pdb:0.1292060000):0.1333420000	1o9r_A.pdb:0.0827500000):0.0787275000	(1tjo_A.pdb:0.0578940000	1tk6_A.pdb:0.0255050000):0.1625080000):0.0762716000	1uvh_A.pdb:0.4130260000):0.0844885000	((2vzb_A.pdb:0.1078710000	(1otk_A.pdb:0.7325130000	((((((1oqu_A.pdb:0.1119910000	1r2f_A.pdb:0.0799380000):0.0943377000	1uzr_A.pdb:0.0349910000):0.4680810000	1mxr_A.pdb:0.3104520000):0.1281890000	((1jk0_A.pdb:0.3416800000	(2uw2_A.pdb:0.1457990000	1w68_A.pdb:0.2200970000):0.0721199000):0.2897690000	(((2uw1_A.pdb:0.0657850000	2uw1_B.pdb:0.1389450000):0.0868871000	1afr_A.pdb:0.1024830000):0.7638210000	1za0_A.pdb:0.5962620000):0.2847550000):0.0528199000):0.1536630000	3ee4_A.pdb:0.7151780000):0.2453630000	((2inc_B.pdb:0.3337490000	(2inp_C.pdb:0.3164250000	1mty_B.pdb:0.4697320000):0.1608690000):0.0854975000	(1mty_D.pdb:0.6634270000	3dhg_A.pdb:0.6613330000):0.1910990000):0.1990400000):0.3733760000):0.2434150000):0.2354450000	(((1bcf_A.pdb:0.1126760000	2fkz_A.pdb:0.0862310000):0.0884350000	3e1q_A.pdb:0.0835600000):0.0000020336	((1jgc_A.pdb:0.0324550000	1nfv_A.pdb:0.3146240000):0.0928461000	((1lko_A.pdb:0.1947680000	(1yuz_A.pdb:0.3338070000	3qhb_A.pdb:0.3293490000):0.1051090000):0.3880090000	((((((1lb3_A.pdb:0.0245540000	(2za7_A.pdb:0.1019880000	1bg7_A.pdb:0.1424000000):0.0288730000):0.0315957000	(1z6o_A.pdb:0.4006960000	1z6o_M.pdb:0.3059820000):0.1276790000):0.0458056000	1r03_A.pdb:0.0983080000):0.0654771000	3e6s_A.pdb:0.2030950000):0.0221806000	(1krq_A.pdb:0.0269690000	2jd7_A.pdb:0.1139070000):0.0625242000):0.0199314000	(1eum_A.pdb:0.0703270000	1vlg_A.pdb:0.1454510000):0.0877303000):0.0968233000):0.1186230000):0.0107436000):0.3625180000):0.0136865000):0.0210369000):0.0992395000):0.0544076000	2fjc_A.pdb:0.2241460000):0.0301485000	1n1q_A.pdb:0.0229630000):0.1124060000	2chp_A.pdb:0.1460810000):0.0970246000	2fzf_A.pdb:0.5929680000):0.0533859000	1ji4_A.pdb:0.1418160000);
(1ji5_A.pdb:0.2468660000	(((1jig_A.pdb:0.0785470000	((((1qgh_A.pdb:0.1388620000	2ux1_A.pdb:0.1712120000):0.0550963000	((((((2fzf_A.pdb:0.6017700000	((1lko_A.pdb:0.2669060000	1yuz_A.pdb:0.4452830000):0.0853355000	3qhb_A.pdb:0.4154840000):0.1300900000):0.2160270000	((((((1lb3_A.pdb:0.0475520000	(1bg7_A.pdb:0.1225380000	1r03_A.pdb:0.0632500000):0.0320326000):0.0174996000	(1z6o_A.pdb:0.3703380000	1z6o_M.pdb:0.2190810000):0.1793090000):0.0305523000	2za7_A.pdb:0.0347070000):0.1701030000	3e6s_A.pdb:0.0943820000):0.1132040000	1krq_A.pdb:0.2010110000):0.0227045000	((1eum_A.pdb:0.0834910000	1vlg_A.pdb:0.1357440000):0.0759282000	2jd7_A.pdb:0.0671700000):0.0126914000):0.0789930000):0.1792650000	3e1q_A.pdb:0.0626940000):0.0975438000	(1bcf_A.pdb:0.1764250000	2fkz_A.pdb:0.0587950000):0.0683738000):0.0000020730	1jgc_A.pdb:0.0859850000):0.0615342000	1nfv_A.pdb:0.2530800000):0.2358030000):0.0023782900	(2vzb_A.pdb:0.1339440000	(1otk_A.pdb:0.9723300000	(((((((1oqu_A.pdb:0.1052660000	1r2f_A.pdb:0.1070360000):0.0429513000	1uzr_A.pdb:0.0431210000):0.2617180000	1mxr_A.pdb:0.3785840000):0.1735510000	(1jk0_A.pdb:0.3506640000	(2uw2_A.pdb:0.2165180000	1w68_A.pdb:0.1871950000):0.0614300000):0.2624450000):0.0807647000	(((2uw1_A.pdb:0.1020920000	2uw1_B.pdb:0.0847940000):0.1559060000	1afr_A.pdb:0.1189220000):0.7809580000	1za0_A.pdb:0.6664770000):0.2073320000):0.0613328000	3ee4_A.pdb:0.5227670000):0.1474300000	(2inc_B.pdb:0.4785920000	((2inp_C.pdb:0.3735590000	1mty_B.pdb:0.4830370000):0.1532670000	(1mty_D.pdb:0.5529040000	3dhg_A.pdb:0.5713820000):0.3085560000):0.0455232000):0.3381160000):0.3629430000):0.2245760000):0.2042900000):0.0515277000	(2fjc_A.pdb:0.0833690000	((((1dps_A.pdb:0.1790280000	1jts_A.pdb:0.0645920000):0.0980847000	1o9r_A.pdb:0.0502570000):0.1150470000	1uvh_A.pdb:0.4668780000):0.0517021000	(1tjo_A.pdb:0.0129840000	1tk6_A.pdb:0.0425020000):0.2002350000):0.1225050000):0.0277358000):0.0605499000):0.0565164000	1n1q_A.pdb:0.0452770000):0.0653943000	2chp_A.pdb:0.1326940000):0.0452330000	1ji4_A.pdb:0.1708420000);
(1ji5_A.pdb:0.1906520000	((((((1jig_A.pdb:0.1175210000	((((2fzf_A.pdb:0.7339110000	(1lko_A.pdb:0.2368070000	(1yuz_A.pdb:0.5453860000	3qhb_A.pdb:0.2959470000):0.1216550000):0.1111790000):0.1705150000	((((1bcf_A.pdb:0.1295110000	2fkz_A.pdb:0.0742320000):0.1120230000	3e1q_A.pdb:0.0715000000):0.0261627000	1jgc_A.pdb:0.1174240000):0.0295151000	(((((1lb3_A.pdb:0.0394070000	2za7_A.pdb:0.0903260000):0.0421461000	(1z6o_A.pdb:0.4149560000	1z6o_M.pdb:0.1976610000):0.1256220000):0.0459897000	(1bg7_A.pdb:0.1379270000	1r03_A.pdb:0.0790760000):0.0758799000):0.1928390000	3e6s_A.pdb:0.1660860000):0.0569884000	((1eum_A.pdb:0.1095230000	1vlg_A.pdb:0.1676510000):0.0409760000	(1krq_A.pdb:0.1363930000	2jd7_A.pdb:0.1208620000):0.0302469000):0.0319179000):0.1009740000):0.0465503000):0.0776527000	1nfv_A.pdb:0.2042780000):0.1918420000	(2vzb_A.pdb:0.0928330000	(1otk_A.pdb:0.6935920000	(((((((1oqu_A.pdb:0.1129030000	1r2f_A.pdb:0.1294210000):0.0274855000	1uzr_A.pdb:0.0947250000):0.2168120000	1mxr_A.pdb:0.3948490000):0.1945270000	((1jk0_A.pdb:0.3323860000	2uw2_A.pdb:0.1778950000):0.0405561000	1w68_A.pdb:0.2146900000):0.2258440000):0.1122220000	(((2uw1_A.pdb:0.0524390000	2uw1_B.pdb:0.1454430000):0.1802930000	1afr_A.pdb:0.1543280000):0.4596730000	1za0_A.pdb:0.7905400000):0.3312390000):0.1162240000	3ee4_A.pdb:0.6025530000):0.3965280000	(((2inc_B.pdb:0.3611340000	(2inp_C.pdb:0.4107290000	1mty_B.pdb:0.6362770000):0.1212890000):0.1487550000	3dhg_A.pdb:0.4868150000):0.0746378000	1mty_D.pdb:0.6573860000):0.1283750000):0.2327090000):0.3903250000):0.2345440000):0.0444606000):0.0198422000	(1qgh_A.pdb:0.0738170000	2ux1_A.pdb:0.2337930000):0.1163070000):0.0290387000	((((1dps_A.pdb:0.1092080000	1jts_A.pdb:0.0840660000):0.1177000000	1o9r_A.pdb:0.0901970000):0.0835537000	1uvh_A.pdb:0.3160820000):0.0939775000	(1tjo_A.pdb:0.0657980000	1tk6_A.pdb:0.0306400000):0.2176880000):0.1362110000):0.0204491000	2fjc_A.pdb:0.1269720000):0.0122402000	1n1q_A.pdb:0.0680660000):0.1150350000	2chp_A.pdb:0.0553880000):0.1070270000	1ji4_A.pdb:0.1013990000);
(1ji5_A.pdb:0.1783350000	((1jig_A.pdb:0.0828000000	1n1q_A.pdb:0.0387040000):0.0315725000	((2chp_A.pdb:0.1681190000	2fjc_A.pdb:0.0918290000):0.0802136000	(((1qgh_A.pdb:0.0946690000	2ux1_A.pdb:0.1412920000):0.0789275000	(((((((2fzf_A.pdb:0.4136080000	3qhb_A.pdb:0.4336950000):0.1001670000	1lko_A.pdb:0.2603350000):0.2211160000	1yuz_A.pdb:0.4046910000):0.1033090000	(((((((1lb3_A.pdb:0.0740700000	2za7_A.pdb:0.0735930000):0.0258838000	(1z6o_A.pdb:0.5557250000	1z6o_M.pdb:0.1940360000):0.1584800000):0.0729614000	(1bg7_A.pdb:0.1176110000	1r03_A.pdb:0.1594340000):0.0481223000):0.0733749000	3e6s_A.pdb:0.2657230000):0.0772894000	2jd7_A.pdb:0.0865850000):0.0429769000	(1eum_A.pdb:0.0867490000	1vlg_A.pdb:0.1230030000):0.0534267000):0.0401605000	1krq_A.pdb:0.1142230000):0.1524990000):0.1557750000	1nfv_A.pdb:0.1972130000):0.0638244000	(((1bcf_A.pdb:0.1131260000	3e1q_A.pdb:0.0539420000):0.0667001000	2fkz_A.pdb:0.0346840000):0.0365980000	1jgc_A.pdb:0.1531360000):0.0674320000):0.3173740000	(2vzb_A.pdb:0.1819200000	(1otk_A.pdb:0.5357190000	((((((1oqu_A.pdb:0.0996310000	1r2f_A.pdb:0.1150270000):0.0696868000	1uzr_A.pdb:0.0681940000):0.2698430000	1mxr_A.pdb:0.4421360000):0.1426940000	(3ee4_A.pdb:0.7535410000	((1jk0_A.pdb:0.4811890000	2uw2_A.pdb:0.1911290000):0.0441452000	1w68_A.pdb:0.1923550000):0.1734620000):0.1013290000):0.2500410000	(((2uw1_A.pdb:0.1297920000	2uw1_B.pdb:0.0971520000):0.1058580000	1afr_A.pdb:0.1106370000):0.5842960000	1za0_A.pdb:0.4780020000):0.3105480000):0.0990598000	((2inc_B.pdb:0.4162500000	(2inp_C.pdb:0.3361960000	1mty_B.pdb:0.4959760000):0.1049260000):0.1374670000	(1mty_D.pdb:0.6776380000	3dhg_A.pdb:0.6088070000):0.1307180000):0.2489390000):0.2672600000):0.3178860000):0.0893575000):0.0090145900):0.0289093000	(((1dps_A.pdb:0.1365810000	1o9r_A.pdb:0.1751050000):0.0383693000	(1jts_A.pdb:0.0488010000	1uvh_A.pdb:0.3253320000):0.0965396000):0.1639680000	(1tjo_A.pdb:0.0654190000	1tk6_A.pdb:0.0778280000):0.1896620000):0.1300160000):0.0144774000):0.0374039000):0.0633895000	1ji4_A.pdb:0.1963220000);
(1ji5_A.pdb:0.0082210000	(((1jig_A.pdb:0.1024020000	1n1q_A.pdb:0.0716010000):0.0396590000	(2chp_A.pdb:0.1161670000	(((1qgh_A.pdb:0.0538130000	2ux1_A.pdb:0.1791440000):0.1256160000	((2vzb_A.pdb:0.1237090000	(1otk_A.pdb:0.7183100000	(((((((1oqu_A.pdb:0.1585180000	1r2f_A.pdb:0.1232350000):0.0319339000	1uzr_A.pdb:0.0640650000):0.3021030000	1mxr_A.pdb:0.2971090000):0.2162020000	((1jk0_A.pdb:0.3028880000	2uw2_A.pdb:0.1538360000):0.1038730000	1w68_A.pdb:0.1246860000):0.1917010000):0.1102070000	(((2uw1_A.pdb:0.0792240000	2uw1_B.pdb:0.0938650000):0.1128850000	1afr_A.pdb:0.1243580000):0.4207060000	1za0_A.pdb:0.5631300000):0.4857450000):0.1103610000	3ee4_A.pdb:0.5900330000):0.1631830000	((2inc_B.pdb:0.4575820000	(2inp_C.pdb:0.5106120000	1mty_B.pdb:0.4394620000):0.1091060000):0.0926062000	(1mty_D.pdb:0.6093930000	3dhg_A.pdb:0.6312540000):0.2144470000):0.1984980000):0.1808070000):0.3955680000):0.2141440000	((((((1bcf_A.pdb:0.0685320000	3e1q_A.pdb:0.0908430000):0.0477805000	2fkz_A.pdb:0.0493460000):0.0450509000	1jgc_A.pdb:0.1305990000):0.0045586800	(((((1lb3_A.pdb:0.0195800000	2za7_A.pdb:0.1272960000):0.0497414000	(1z6o_A.pdb:0.4128160000	1z6o_M.pdb:0.2894920000):0.0839376000):0.0125813000	(1bg7_A.pdb:0.1307940000	1r03_A.pdb:0.1032530000):0.0432519000):0.0928670000	3e6s_A.pdb:0.2137670000):0.0553327000	((1eum_A.pdb:0.0832700000	1vlg_A.pdb:0.1095500000):0.0212146000	(1krq_A.pdb:0.1020470000	2jd7_A.pdb:0.1156740000):0.0260747000):0.0380534000):0.1870370000):0.0745073000	1nfv_A.pdb:0.1935670000):0.0544251000	((1lko_A.pdb:0.1905280000	3qhb_A.pdb:0.3927840000):0.0866659000	1yuz_A.pdb:0.5481240000):0.3243020000):0.1120960000):0.0358847000):0.0552279000	(2fjc_A.pdb:0.1033070000	((((1dps_A.pdb:0.0765840000	1jts_A.pdb:0.0985870000):0.0742402000	1o9r_A.pdb:0.0652120000):0.1733980000	(1tjo_A.pdb:0.0272710000	1tk6_A.pdb:0.0491060000):0.1634760000):0.0810458000	1uvh_A.pdb:0.4935080000):0.0685134000):0.0731050000):0.0436955000):0.0448451000):0.0473360000	1ji4_A.pdb:0.1931700000):0.1083160000	2fzf_A.pdb:0.6316620000);
(1ji5_A.pdb:0.1660990000	(((1jig_A.pdb:0.1386880000	1n1q_A.pdb:0.0394710000):0.0470327000	((((1qgh_A.pdb:0.0837540000	2ux1_A.pdb:0.2208200000):0.1123220000	(2vzb_A.pdb:0.2192480000	(1otk_A.pdb:0.6941750000	(((((((1oqu_A.pdb:0.1308460000	1r2f_A.pdb:0.0904590000):0.0350295000	1uzr_A.pdb:0.0482670000):0.2258610000	1mxr_A.pdb:0.5083180000):0.1129000000	((1jk0_A.pdb:0.3934080000	2uw2_A.pdb:0.2263430000):0.0791589000	1w68_A.pdb:0.1485880000):0.2865620000):0.1808320000	3ee4_A.pdb:0.5135860000):0.2405530000	(((2uw1_A.pdb:0.0990420000	2uw1_B.pdb:0.1049690000):0.0882755000	1afr_A.pdb:0.1228900000):0.3209250000	1za0_A.pdb:1.0956500000):0.3795720000):0.0803423000	((2inc_B.pdb:0.5682510000	(2inp_C.pdb:0.4251810000	1mty_B.pdb:0.6141870000):0.1123130000):0.1403480000	(1mty_D.pdb:0.5819280000	3dhg_A.pdb:0.6121750000):0.2493650000):0.1150990000):0.3608830000):0.4651890000):0.2498820000):0.0454357000	(2fjc_A.pdb:0.1350780000	((((1dps_A.pdb:0.2035720000	1o9r_A.pdb:0.1236910000):0.0472941000	1jts_A.pdb:0.0199010000):0.0461961000	1uvh_A.pdb:0.4054340000):0.1729550000	(1tjo_A.pdb:0.0682920000	1tk6_A.pdb:0.0357820000):0.2633930000):0.0844482000):0.0476320000):0.0177815000	((2fzf_A.pdb:0.6059520000	(1lko_A.pdb:0.2157140000	(1yuz_A.pdb:0.4526970000	3qhb_A.pdb:0.4179780000):0.1067590000):0.1776470000):0.2196870000	(((((1bcf_A.pdb:0.1498040000	2fkz_A.pdb:0.0713180000):0.0468628000	3e1q_A.pdb:0.0425170000):0.0787200000	1jgc_A.pdb:0.1127930000):0.0280932000	(((((1lb3_A.pdb:0.0121000000	2za7_A.pdb:0.1286010000):0.0788133000	1bg7_A.pdb:0.1318680000):0.0274658000	1r03_A.pdb:0.0852180000):0.0813053000	(1z6o_A.pdb:0.5642620000	1z6o_M.pdb:0.2876630000):0.1154820000):0.1113620000	(((1eum_A.pdb:0.1445360000	(3e6s_A.pdb:0.2229990000	2jd7_A.pdb:0.0189110000):0.1096530000):0.0177566000	1krq_A.pdb:0.1072750000):0.0659501000	1vlg_A.pdb:0.1659300000):0.0490118000):0.2936610000):0.1862750000	1nfv_A.pdb:0.2202410000):0.0288428000):0.1767780000):0.0000022174):0.0471116000	2chp_A.pdb:0.1317830000):0.1686320000	1ji4_A.pdb:0.1255960000);
(1ji5_A.pdb:0.0816630000	((1jig_A.pdb:0.0595070000	(2chp_A.pdb:0.1861420000	(((1qgh_A.pdb:0.1229090000	2ux1_A.pdb:0.1316350000):0.1154410000	(((((((2fzf_A.pdb:0.7437050000	(1lko_A.pdb:0.2061800000	1yuz_A.pdb:0.4389110000):0.0687247000):0.1128390000	3qhb_A.pdb:0.4022190000):0.3011790000	((((((((1lb3_A.pdb:0.0780090000	2za7_A.pdb:0.0978510000):0.0780091000	1bg7_A.pdb:0.1437350000):0.0497848000	1r03_A.pdb:0.1689180000):0.0458450000	(1z6o_A.pdb:0.4433670000	1z6o_M.pdb:0.1817770000):0.1132410000):0.0632548000	3e6s_A.pdb:0.2119110000):0.0629523000	2jd7_A.pdb:0.0687550000):0.0398415000	(1eum_A.pdb:0.0830830000	1vlg_A.pdb:0.1418810000):0.0316066000):0.0642300000	1krq_A.pdb:0.0602600000):0.2447000000):0.2190520000	1jgc_A.pdb:0.1368740000):0.0188266000	((1bcf_A.pdb:0.1199480000	2fkz_A.pdb:0.0725270000):0.0499846000	3e1q_A.pdb:0.0885460000):0.0251071000):0.0731359000	1nfv_A.pdb:0.2457320000):0.2912290000	(2vzb_A.pdb:0.1961630000	(1otk_A.pdb:0.7731900000	((((((1oqu_A.pdb:0.1083510000	(1r2f_A.pdb:0.1312400000	1uzr_A.pdb:0.0897590000):0.0422611000):0.3237310000	1mxr_A.pdb:0.3825680000):0.0731534000	((1jk0_A.pdb:0.3707810000	2uw2_A.pdb:0.1266960000):0.0923192000	1w68_A.pdb:0.2072130000):0.2718970000):0.1529480000	(((2uw1_A.pdb:0.0832550000	2uw1_B.pdb:0.1101560000):0.1120430000	1afr_A.pdb:0.1165240000):0.8341980000	1za0_A.pdb:0.9814400000):0.1597390000):0.1097580000	3ee4_A.pdb:0.5239680000):0.0896474000	((2inc_B.pdb:0.4357360000	(2inp_C.pdb:0.5129730000	1mty_B.pdb:0.5726120000):0.1735640000):0.1442230000	(1mty_D.pdb:0.7034900000	3dhg_A.pdb:0.6625620000):0.3068620000):0.3737780000):0.4165750000):0.3329010000):0.0705680000):0.0167067000):0.0925902000	(2fjc_A.pdb:0.1004030000	((((1dps_A.pdb:0.1833040000	1jts_A.pdb:0.0838750000):0.0635230000	1o9r_A.pdb:0.1663700000):0.0517078000	1uvh_A.pdb:0.4950170000):0.0542172000	(1tjo_A.pdb:0.0415830000	1tk6_A.pdb:0.0791600000):0.3141410000):0.0984003000):0.1126860000):0.0311400000):0.0519070000):0.0349626000	1n1q_A.pdb:0.0315740000):0.1177150000	1ji4_A.pdb:0.1946780000);
(1ji5_A.pdb:0.1290800000	(((1jig_A.pdb:0.1176650000	1n1q_A.pdb:0.0190130000):0.0611550000	(((((1qgh_A.pdb:0.1025970000	2ux1_A.pdb:0.1523440000):0.1020440000	(2vzb_A.pdb:0.1530680000	(1otk_A.pdb:0.8053120000	(((((((1oqu_A.pdb:0.1371150000	1r2f_A.pdb:0.1383950000):0.0715687000	1uzr_A.pdb:0.0986480000):0.2793050000	1mxr_A.pdb:0.4155630000):0.1394750000	((1jk0_A.pdb:0.3020710000	2uw2_A.pdb:0.1314490000):0.1804320000	1w68_A.pdb:0.1469420000):0.3205250000):0.1242630000	(((2uw1_A.pdb:0.0773600000	2uw1_B.pdb:0.1145700000):0.1279610000	1afr_A.pdb:0.0923750000):0.8473560000	1za0_A.pdb:0.7262280000):0.1190720000):0.2001680000	3ee4_A.pdb:0.4064520000):0.2116170000	(2inc_B.pdb:0.3624220000	((2inp_C.pdb:0.2772360000	(1mty_D.pdb:0.7205650000	3dhg_A.pdb:0.4344510000):0.4080820000):0.1312870000	1mty_B.pdb:0.5765760000):0.0907585000):0.2803910000):0.0308009000):0.5569290000):0.2113740000):0.0701255000	2fjc_A.pdb:0.2757850000):0.0156786000	((((1dps_A.pdb:0.1797420000	1o9r_A.pdb:0.1693430000):0.0629182000	1jts_A.pdb:0.0753350000):0.0828166000	1uvh_A.pdb:0.2693780000):0.1152620000	(1tjo_A.pdb:0.1024910000	1tk6_A.pdb:0.0217770000):0.3094090000):0.0762327000):0.0313542000	(((2fzf_A.pdb:0.7986350000	(1lko_A.pdb:0.2814290000	1yuz_A.pdb:0.5474020000):0.0593500000):0.0795022000	3qhb_A.pdb:0.3090110000):0.2179650000	(((((1bcf_A.pdb:0.0510160000	2fkz_A.pdb:0.1149490000):0.0452687000	3e1q_A.pdb:0.1246540000):0.0759550000	1jgc_A.pdb:0.1782300000):0.0336208000	((((1lb3_A.pdb:0.0461330000	((2za7_A.pdb:0.0528540000	(1z6o_A.pdb:0.5665420000	1z6o_M.pdb:0.3038020000):0.0670574000):0.0311164000	3e6s_A.pdb:0.1576530000):0.0190812000):0.0847132000	1bg7_A.pdb:0.1124340000):0.0346588000	1r03_A.pdb:0.0605170000):0.0800818000	((1eum_A.pdb:0.0955970000	1vlg_A.pdb:0.1131930000):0.1082940000	(1krq_A.pdb:0.1019480000	2jd7_A.pdb:0.0782150000):0.0200153000):0.0402268000):0.2057100000):0.0651717000	1nfv_A.pdb:0.3133680000):0.0883405000):0.1845650000):0.0208594000):0.0259535000	2chp_A.pdb:0.1593960000):0.1394020000	1ji4_A.pdb:0.1260880000);
(1ji5_A.pdb:0.1889490000	(((((1jig_A.pdb:0.0954720000	1n1q_A.pdb:0.0185310000):0.0406201000	((2fzf_A.pdb:0.7203980000	(1lko_A.pdb:0.1590700000	(1yuz_A.pdb:0.6241970000	3qhb_A.pdb:0.5055990000):0.0690929000):0.1416970000):0.3383470000	(((((1bcf_A.pdb:0.0867760000	2fkz_A.pdb:0.0733060000):0.0526629000	3e1q_A.pdb:0.0630800000):0.0482746000	1jgc_A.pdb:0.0959350000):0.0000022186	((((1lb3_A.pdb:0.0503290000	2za7_A.pdb:0.1076310000):0.0351026000	1z6o_M.pdb:0.3991370000):0.0385025000	(1bg7_A.pdb:0.1155510000	(1r03_A.pdb:0.0721270000	1z6o_A.pdb:0.6083030000):0.0164188000):0.0444629000):0.1473390000	((1eum_A.pdb:0.0853520000	((1krq_A.pdb:0.1392020000	2jd7_A.pdb:0.1165990000):0.0214188000	1vlg_A.pdb:0.1696920000):0.0403542000):0.0861535000	3e6s_A.pdb:0.1210660000):0.0859972000):0.2493220000):0.1901360000	1nfv_A.pdb:0.1396270000):0.0363407000):0.3269050000):0.0000020265	((1qgh_A.pdb:0.1568720000	(2vzb_A.pdb:0.2363970000	(1otk_A.pdb:0.5995430000	(((((((1oqu_A.pdb:0.1203910000	1r2f_A.pdb:0.1272830000):0.0655292000	1uzr_A.pdb:0.0642150000):0.2105550000	1mxr_A.pdb:0.3965690000):0.1441190000	((1jk0_A.pdb:0.3829510000	2uw2_A.pdb:0.2332460000):0.1042360000	1w68_A.pdb:0.1264920000):0.1846700000):0.0906882000	(((2uw1_A.pdb:0.0774770000	2uw1_B.pdb:0.1031500000):0.1559460000	1afr_A.pdb:0.0770120000):0.7292140000	1za0_A.pdb:0.9697060000):0.3236390000):0.1362160000	3ee4_A.pdb:0.6308750000):0.2484710000	(2inc_B.pdb:0.4016780000	((2inp_C.pdb:0.4338480000	1mty_B.pdb:0.5165640000):0.1120400000	(1mty_D.pdb:0.5568760000	3dhg_A.pdb:0.6965280000):0.3050620000):0.0829182000):0.1681740000):0.7269520000):0.2391660000):0.1629390000):0.0300201000	(2fjc_A.pdb:0.1232710000	(((1dps_A.pdb:0.1049990000	1jts_A.pdb:0.0365790000):0.0542275000	1o9r_A.pdb:0.1851690000):0.1281550000	(1uvh_A.pdb:0.3236120000	(1tjo_A.pdb:0.0716040000	1tk6_A.pdb:0.0314850000):0.2044730000):0.0987326000):0.0828738000):0.0345934000):0.0449569000):0.0805326000	2chp_A.pdb:0.1178300000):0.0452311000	2ux1_A.pdb:0.1469820000):0.0607466000	1ji4_A.pdb:0.1680400000);
(1ji5_A.pdb:0.1067900000	(((1jig_A.pdb:0.0370300000	(((1qgh_A.pdb:0.0963370000	2ux1_A.pdb:0.1182280000):0.2206430000	(((2fzf_A.pdb:0.5178660000	(1otk_A.pdb:0.5957900000	(((((((1oqu_A.pdb:0.1557920000	1r2f_A.pdb:0.0757100000):0.0675682000	1uzr_A.pdb:0.0571260000):0.2660450000	1mxr_A.pdb:0.2873300000):0.1557010000	((1jk0_A.pdb:0.3149010000	2uw2_A.pdb:0.1736360000):0.0757873000	1w68_A.pdb:0.1696720000):0.1702630000):0.1988470000	(((2uw1_A.pdb:0.0556900000	2uw1_B.pdb:0.1487180000):0.1388600000	1afr_A.pdb:0.1415020000):0.5074000000	1za0_A.pdb:0.7865820000):0.2039580000):0.1083370000	3ee4_A.pdb:0.5515870000):0.1935290000	((2inc_B.pdb:0.4861760000	(2inp_C.pdb:0.5333270000	1mty_B.pdb:0.5325210000):0.1639370000):0.1054860000	(1mty_D.pdb:0.4033560000	3dhg_A.pdb:0.8667150000):0.2128480000):0.2690250000):0.2429180000):0.1833060000):0.1689430000	2vzb_A.pdb:0.1895250000):0.1463560000	(((1bcf_A.pdb:0.0820780000	2fkz_A.pdb:0.0915010000):0.0733960000	3e1q_A.pdb:0.0529390000):0.0376863000	((1jgc_A.pdb:0.0694620000	1nfv_A.pdb:0.3570700000):0.0216275000	(((1lko_A.pdb:0.2695250000	1yuz_A.pdb:0.4775770000):0.0686983000	3qhb_A.pdb:0.3079910000):0.3843670000	((((1lb3_A.pdb:0.0532600000	2za7_A.pdb:0.0564830000):0.0466166000	((1bg7_A.pdb:0.0664630000	(1z6o_A.pdb:0.3808610000	1z6o_M.pdb:0.2528990000):0.0868207000):0.0295841000	1r03_A.pdb:0.1170490000):0.0561094000):0.0688824000	3e6s_A.pdb:0.1480560000):0.0452945000	((1eum_A.pdb:0.0545010000	1vlg_A.pdb:0.1152130000):0.0402821000	(1krq_A.pdb:0.0784720000	2jd7_A.pdb:0.0741610000):0.0519062000):0.0946412000):0.0956801000):0.1353450000):0.0449711000):0.2155060000):0.0000029693):0.0427676000	((2fjc_A.pdb:0.1049390000	1uvh_A.pdb:0.4848410000):0.0706821000	(((1dps_A.pdb:0.1380510000	1jts_A.pdb:0.0708840000):0.0641899000	1o9r_A.pdb:0.1129360000):0.0710878000	(1tjo_A.pdb:0.0365920000	1tk6_A.pdb:0.0296530000):0.2361570000):0.1742300000):0.0378821000):0.0566875000):0.0506074000	1n1q_A.pdb:0.0224490000):0.0387474000	2chp_A.pdb:0.1364150000):0.1213480000	1ji4_A.pdb:0.1290110000);
(1ji5_A.pdb:0.1535100000	(((1jig_A.pdb:0.0982110000	((((1qgh_A.pdb:0.1021660000	2ux1_A.pdb:0.1740760000):0.0904719000	(2vzb_A.pdb:0.1592010000	(1otk_A.pdb:0.5870850000	(((((((1oqu_A.pdb:0.1142160000	1r2f_A.pdb:0.0705160000):0.0852818000	1uzr_A.pdb:0.0769210000):0.2551510000	1mxr_A.pdb:0.3137340000):0.1377160000	((1jk0_A.pdb:0.3944740000	2uw2_A.pdb:0.1938380000):0.1489390000	1w68_A.pdb:0.1048570000):0.2810590000):0.1917750000	(((2uw1_A.pdb:0.0892600000	2uw1_B.pdb:0.1074470000):0.0886270000	1afr_A.pdb:0.1040840000):0.3614010000	1za0_A.pdb:0.6399150000):0.3698690000):0.1050720000	3ee4_A.pdb:0.6576220000):0.0655992000	(2inc_B.pdb:0.4028440000	((2inp_C.pdb:0.3808740000	1mty_B.pdb:0.4834230000):0.0982053000	(1mty_D.pdb:0.5730990000	3dhg_A.pdb:0.5399560000):0.3185520000):0.0673135000):0.3475460000):0.3418670000):0.3777760000):0.1324390000):0.0000024017	(2fjc_A.pdb:0.1702800000	(((1dps_A.pdb:0.1424590000	1jts_A.pdb:0.0727670000):0.0714191000	1o9r_A.pdb:0.1669930000):0.0408037000	(1uvh_A.pdb:0.4485820000	(1tjo_A.pdb:0.0318710000	1tk6_A.pdb:0.0870710000):0.2464790000):0.1013630000):0.1471290000):0.0865845000):0.0472245000	((((2fzf_A.pdb:0.6217020000	1yuz_A.pdb:0.5207270000):0.0681122000	1lko_A.pdb:0.2187480000):0.0682803000	3qhb_A.pdb:0.2541180000):0.2726360000	((((1bcf_A.pdb:0.0822190000	2fkz_A.pdb:0.1621720000):0.0575970000	3e1q_A.pdb:0.0754130000):0.0475507000	(1jgc_A.pdb:0.0908710000	((1lb3_A.pdb:0.0282740000	((2za7_A.pdb:0.0441450000	(1z6o_A.pdb:0.4856970000	1z6o_M.pdb:0.2886330000):0.1134760000):0.0348080000	((1bg7_A.pdb:0.0744870000	1r03_A.pdb:0.0641780000):0.0494077000	(1eum_A.pdb:0.0689520000	((1krq_A.pdb:0.1084120000	2jd7_A.pdb:0.0801730000):0.0453034000	1vlg_A.pdb:0.0720580000):0.0230634000):0.1525640000):0.0488738000):0.0236700000):0.0999077000	3e6s_A.pdb:0.1509510000):0.2444560000):0.0124770000):0.1820560000	1nfv_A.pdb:0.1583900000):0.1172710000):0.2784650000):0.0190144000):0.0432501000	1n1q_A.pdb:0.0365700000):0.0448716000	2chp_A.pdb:0.1058780000):0.1449450000	1ji4_A.pdb:0.1801630000);
(1ji5_A.pdb:0.2024940000	(((1jig_A.pdb:0.0438810000	1n1q_A.pdb:0.0848840000):0.0373266000	((((1qgh_A.pdb:0.1055780000	2ux1_A.pdb:0.1423930000):0.0793571000	(1otk_A.pdb:0.4814640000	(((((((1oqu_A.pdb:0.1547020000	1r2f_A.pdb:0.1012540000):0.0627336000	1uzr_A.pdb:0.0242930000):0.2092620000	1mxr_A.pdb:0.3569110000):0.1301150000	((1jk0_A.pdb:0.3135410000	1w68_A.pdb:0.1516820000):0.1048320000	2uw2_A.pdb:0.1344060000):0.1837780000):0.1203890000	(((2uw1_A.pdb:0.0985810000	2uw1_B.pdb:0.1016070000):0.0628300000	1afr_A.pdb:0.1955550000):0.6370110000	1za0_A.pdb:0.7110890000):0.3297020000):0.1509950000	((2inc_B.pdb:0.3350990000	(2inp_C.pdb:0.4538120000	1mty_B.pdb:0.4499200000):0.1085300000):0.0952088000	(1mty_D.pdb:0.5851050000	3dhg_A.pdb:0.6921280000):0.3054540000):0.4606250000):0.1001930000	3ee4_A.pdb:0.4999740000):0.4881330000):0.4113510000):0.0459876000	2vzb_A.pdb:0.3263950000):0.0289596000	((2fjc_A.pdb:0.1017500000	((((1dps_A.pdb:0.1095820000	1o9r_A.pdb:0.1094120000):0.0604392000	1jts_A.pdb:0.0460520000):0.0793791000	1uvh_A.pdb:0.4304600000):0.1307050000	(1tjo_A.pdb:0.0543490000	1tk6_A.pdb:0.0470250000):0.2820480000):0.0857695000):0.0171319000	((2fzf_A.pdb:0.4482940000	((1lko_A.pdb:0.2645480000	3qhb_A.pdb:0.3895010000):0.1024090000	1yuz_A.pdb:0.5854890000):0.0620849000):0.3024670000	(((1bcf_A.pdb:0.1332070000	2fkz_A.pdb:0.0687250000):0.0371241000	3e1q_A.pdb:0.0699670000):0.0900412000	(1jgc_A.pdb:0.1316270000	((((1nfv_A.pdb:0.3071480000	1eum_A.pdb:0.0619900000):0.1403130000	(((((1lb3_A.pdb:0.0589290000	2za7_A.pdb:0.1043160000):0.0283898000	(1z6o_A.pdb:0.5842090000	1z6o_M.pdb:0.1502010000):0.1357330000):0.0663722000	1bg7_A.pdb:0.1272990000):0.0443894000	1r03_A.pdb:0.1411850000):0.0928488000	3e6s_A.pdb:0.2572790000):0.0422061000):0.0330429000	(2jd7_A.pdb:0.0869130000	1vlg_A.pdb:0.1508380000):0.0590101000):0.0523357000	1krq_A.pdb:0.1713060000):0.0724637000):0.0498665000):0.0668855000):0.2420830000):0.0379858000):0.0354684000):0.0379895000	2chp_A.pdb:0.1455400000):0.1186120000	1ji4_A.pdb:0.1329200000);
(1ji5_A.pdb:0.1568230000	((1jig_A.pdb:0.1352280000	1n1q_A.pdb:0.0778840000):0.0397847000	(2chp_A.pdb:0.1289090000	((((1qgh_A.pdb:0.1039940000	2ux1_A.pdb:0.1555720000):0.1044880000	(2vzb_A.pdb:0.2167520000	(1otk_A.pdb:0.8742790000	((((((1oqu_A.pdb:0.1325630000	1r2f_A.pdb:0.1208670000):0.0637292000	1uzr_A.pdb:0.0565610000):0.2226740000	1mxr_A.pdb:0.4568110000):0.0979989000	(((1jk0_A.pdb:0.4018440000	2uw2_A.pdb:0.1498040000):0.1098000000	1w68_A.pdb:0.1501450000):0.3166150000	(((2uw1_A.pdb:0.0849380000	2uw1_B.pdb:0.1229150000):0.0610318000	1afr_A.pdb:0.1992040000):0.5835610000	1za0_A.pdb:0.5187140000):0.3217700000):0.0000023382):0.0991427000	3ee4_A.pdb:0.5316080000):0.1946880000	((2inc_B.pdb:0.4167180000	(2inp_C.pdb:0.4410400000	1mty_B.pdb:0.4956580000):0.1603440000):0.0000024452	(1mty_D.pdb:0.6560780000	3dhg_A.pdb:0.7727430000):0.3148140000):0.3132880000):0.1455970000):0.4263750000):0.1629410000):0.0000025149	((((2fzf_A.pdb:0.6302090000	((1lko_A.pdb:0.3182210000	1yuz_A.pdb:0.5286800000):0.0742187000	3qhb_A.pdb:0.2409150000):0.3496490000):0.1149120000	(((((((((1lb3_A.pdb:0.0340140000	2za7_A.pdb:0.0943190000):0.0548504000	(1z6o_A.pdb:0.4488780000	1z6o_M.pdb:0.2625410000):0.1156570000):0.1064740000	1bg7_A.pdb:0.0877650000):0.0477571000	1r03_A.pdb:0.1360500000):0.1149530000	3e6s_A.pdb:0.2254280000):0.0328702000	2jd7_A.pdb:0.0788840000):0.0533173000	1krq_A.pdb:0.0723300000):0.0428221000	1vlg_A.pdb:0.1710410000):0.0156356000	1eum_A.pdb:0.0938560000):0.2372020000):0.1171850000	(((1bcf_A.pdb:0.1668320000	2fkz_A.pdb:0.0374000000):0.0709329000	3e1q_A.pdb:0.0820490000):0.1018810000	1jgc_A.pdb:0.1095420000):0.0101402000):0.1075060000	1nfv_A.pdb:0.2574360000):0.2056140000):0.0570821000	(2fjc_A.pdb:0.1354060000	((((1dps_A.pdb:0.1638900000	1jts_A.pdb:0.0957070000):0.0657681000	1o9r_A.pdb:0.1667270000):0.0962878000	1uvh_A.pdb:0.3815350000):0.0944623000	(1tjo_A.pdb:0.0559580000	1tk6_A.pdb:0.0442250000):0.2042330000):0.1958340000):0.0368423000):0.0571455000):0.0685914000):0.1638740000	1ji4_A.pdb:0.1369170000);
(1ji5_A.pdb:0.1596690000	(((1jig_A.pdb:0.0604640000	(((1qgh_A.pdb:0.0424360000	2ux1_A.pdb:0.1681060000):0.1209820000	(((2fjc_A.pdb:0.0406910000	1uvh_A.pdb:0.3643550000):0.0527632000	(((1dps_A.pdb:0.1520220000	1jts_A.pdb:0.1093730000):0.0590985000	1o9r_A.pdb:0.1157220000):0.1027900000	(1tjo_A.pdb:0.0226370000	1tk6_A.pdb:0.0892720000):0.2279770000):0.1001370000):0.0540241000	(((((2fzf_A.pdb:0.5005420000	((1lko_A.pdb:0.2571740000	3qhb_A.pdb:0.4005590000):0.0928359000	1yuz_A.pdb:0.4392660000):0.0751532000):0.2496480000	((((((1lb3_A.pdb:0.0244400000	2za7_A.pdb:0.1078400000):0.0647767000	1bg7_A.pdb:0.1345530000):0.0556873000	1r03_A.pdb:0.1021350000):0.0595610000	(1z6o_A.pdb:0.5372100000	1z6o_M.pdb:0.1995110000):0.1859710000):0.1255010000	3e6s_A.pdb:0.1876270000):0.0568302000	((1eum_A.pdb:0.1142850000	1vlg_A.pdb:0.1423800000):0.0513719000	(1krq_A.pdb:0.0545710000	2jd7_A.pdb:0.0999820000):0.0384005000):0.0537924000):0.1408470000):0.1161770000	1jgc_A.pdb:0.1005110000):0.0000023951	((1bcf_A.pdb:0.1122510000	3e1q_A.pdb:0.1193970000):0.0674191000	2fkz_A.pdb:0.1143830000):0.0363888000):0.1404840000	1nfv_A.pdb:0.3392370000):0.2045780000):0.0428464000):0.0154310000	(2vzb_A.pdb:0.1607900000	(1otk_A.pdb:0.6309750000	(((((((1oqu_A.pdb:0.1212380000	1r2f_A.pdb:0.1007630000):0.0733481000	1uzr_A.pdb:0.0616410000):0.2809990000	1mxr_A.pdb:0.4873480000):0.0840527000	(3ee4_A.pdb:0.7141990000	((1jk0_A.pdb:0.3690860000	1w68_A.pdb:0.1897380000):0.0370484000	2uw2_A.pdb:0.1613060000):0.2039910000):0.0801799000):0.0012414400	1za0_A.pdb:0.7336110000):0.3010820000	((2uw1_A.pdb:0.0354010000	2uw1_B.pdb:0.0927910000):0.0996526000	1afr_A.pdb:0.1428680000):0.6668500000):0.1271970000	((2inc_B.pdb:0.3540620000	(2inp_C.pdb:0.4156550000	1mty_B.pdb:0.4382340000):0.1606250000):0.1162490000	(1mty_D.pdb:0.5837750000	3dhg_A.pdb:0.5886430000):0.2180790000):0.2673860000):0.2876550000):0.3794260000):0.0995724000):0.0564464000):0.0405577000	1n1q_A.pdb:0.0629580000):0.0571715000	2chp_A.pdb:0.1082440000):0.1312550000	1ji4_A.pdb:0.1866630000);
(1ji5_A.pdb:0.1629560000	((((1jig_A.pdb:0.1036690000	1n1q_A.pdb:0.0000020000):0.0693999000	(((1qgh_A.pdb:0.1134900000	2ux1_A.pdb:0.1942930000):0.2216180000	(2vzb_A.pdb:0.3129930000	((((((1bcf_A.pdb:0.0663320000	2fkz_A.pdb:0.1077800000):0.0938456000	3e1q_A.pdb:0.0739220000):0.0239548000	(1jgc_A.pdb:0.1775100000	(((((1lb3_A.pdb:0.0547640000	(1bg7_A.pdb:0.1212430000	1r03_A.pdb:0.1810060000):0.1042760000):0.0488519000	2za7_A.pdb:0.0069510000):0.1102800000	(1z6o_A.pdb:0.5265500000	1z6o_M.pdb:0.1606230000):0.1291020000):0.1105330000	3e6s_A.pdb:0.1270250000):0.1002190000	(1eum_A.pdb:0.1035750000	((1krq_A.pdb:0.1814100000	2jd7_A.pdb:0.1023990000):0.0452352000	1vlg_A.pdb:0.1977570000):0.0927001000):0.0893055000):0.2240010000):0.0843788000):0.0399973000	((1lko_A.pdb:0.1842190000	1yuz_A.pdb:0.5237090000):0.1642130000	3qhb_A.pdb:0.4380480000):0.2011280000):0.0922055000	1nfv_A.pdb:0.2755930000):0.1411760000	(1otk_A.pdb:0.5251240000	(((((((1oqu_A.pdb:0.1168740000	1r2f_A.pdb:0.1599930000):0.0643958000	1uzr_A.pdb:0.0712900000):0.2470740000	1mxr_A.pdb:0.5383490000):0.1275770000	((1jk0_A.pdb:0.4362190000	2uw2_A.pdb:0.1475580000):0.0888285000	1w68_A.pdb:0.1530920000):0.2712670000):0.0673286000	(((2uw1_A.pdb:0.0603370000	2uw1_B.pdb:0.1417400000):0.1218150000	1afr_A.pdb:0.1966430000):0.4145460000	1za0_A.pdb:0.7284460000):0.5596890000):0.1265310000	3ee4_A.pdb:0.6251410000):0.3302970000	(((2inc_B.pdb:0.5554250000	1mty_B.pdb:0.5281620000):0.1641720000	2inp_C.pdb:0.4959350000):0.0207657000	(1mty_D.pdb:0.6387740000	3dhg_A.pdb:0.6000590000):0.2991870000):0.1977300000):0.4496680000):0.3029160000):0.0923794000):0.0262591000):0.0492431000	(2fjc_A.pdb:0.1429330000	((((1dps_A.pdb:0.1384180000	1jts_A.pdb:0.1057710000):0.0972766000	1o9r_A.pdb:0.0415360000):0.2083300000	(1tjo_A.pdb:0.0533530000	1tk6_A.pdb:0.0583350000):0.1226630000):0.0907621000	1uvh_A.pdb:0.3637570000):0.1130810000):0.0129325000):0.0352769000):0.0659835000	2chp_A.pdb:0.1404560000):0.0372179000	2fzf_A.pdb:0.6972450000):0.0115474000	1ji4_A.pdb:0.2068450000);
(1ji5_A.pdb:0.1223320000	((1jig_A.pdb:0.0595890000	(1n1q_A.pdb:0.0929210000	(((1qgh_A.pdb:0.1023510000	2ux1_A.pdb:0.1611090000):0.0895208000	(((2fzf_A.pdb:0.4884370000	(1otk_A.pdb:1.1721020000	((((((1oqu_A.pdb:0.0909460000	1uzr_A.pdb:0.0509010000):0.0578181000	1r2f_A.pdb:0.0955400000):0.2241150000	1mxr_A.pdb:0.3413420000):0.0878641000	(3ee4_A.pdb:0.5648730000	((1jk0_A.pdb:0.3313860000	2uw2_A.pdb:0.1250250000):0.0709186000	1w68_A.pdb:0.1715060000):0.2576860000):0.0622778000):0.1329030000	(((2uw1_A.pdb:0.0948460000	2uw1_B.pdb:0.1387040000):0.0789567000	1afr_A.pdb:0.1732860000):0.5402160000	1za0_A.pdb:0.8138070000):0.2442690000):0.1741770000	(2inc_B.pdb:0.3882220000	((2inp_C.pdb:0.3686270000	1mty_B.pdb:0.3850250000):0.1280770000	(1mty_D.pdb:0.5002200000	3dhg_A.pdb:0.5262100000):0.3492760000):0.0781892000):0.4267640000):0.2414460000):0.2181750000):0.2749180000	2vzb_A.pdb:0.2457770000):0.0881912000	(((((1bcf_A.pdb:0.0730010000	2fkz_A.pdb:0.0753200000):0.1029550000	3e1q_A.pdb:0.0179510000):0.0933489000	1jgc_A.pdb:0.1378570000):0.0312543000	((1lko_A.pdb:0.1713040000	(1yuz_A.pdb:0.4619710000	3qhb_A.pdb:0.3436300000):0.0858698000):0.2428050000	(((((1lb3_A.pdb:0.0751880000	2za7_A.pdb:0.1617440000):0.0590359000	(1bg7_A.pdb:0.1539170000	1r03_A.pdb:0.1015090000):0.0374947000):0.0628301000	(1z6o_A.pdb:0.4880480000	1z6o_M.pdb:0.2298390000):0.1222120000):0.1309090000	3e6s_A.pdb:0.2042470000):0.0748388000	((1eum_A.pdb:0.1432030000	1vlg_A.pdb:0.1973750000):0.0087055100	(1krq_A.pdb:0.2070650000	2jd7_A.pdb:0.1369140000):0.0377635000):0.0662613000):0.2316830000):0.0511453000):0.0468740000	1nfv_A.pdb:0.2431440000):0.1649860000):0.0000022538):0.0507235000	(2fjc_A.pdb:0.0919180000	((((1dps_A.pdb:0.1371870000	1jts_A.pdb:0.0297750000):0.0988257000	1o9r_A.pdb:0.0518310000):0.0974379000	1uvh_A.pdb:0.3299420000):0.0811536000	(1tjo_A.pdb:0.0108120000	1tk6_A.pdb:0.0620200000):0.1038650000):0.0471583000):0.0425972000):0.0655836000):0.0187322000):0.0954732000	2chp_A.pdb:0.1123160000):0.1112520000	1ji4_A.pdb:0.1380930000);
(1ji5_A.pdb:0.1563580000	((1jig_A.pdb:0.0895260000	1n1q_A.pdb:0.0561350000):0.0285093000	(((1qgh_A.pdb:0.1070640000	2ux1_A.pdb:0.2554710000):0.1031390000	(((((((2fzf_A.pdb:0.7608280000	1bcf_A.pdb:0.0763870000):0.0048335900	2fkz_A.pdb:0.1410860000):0.0553651000	3e1q_A.pdb:0.0830850000):0.0453352000	(((1lko_A.pdb:0.2397600000	3qhb_A.pdb:0.3877260000):0.2224860000	1yuz_A.pdb:0.5340070000):0.1780950000	(((((1lb3_A.pdb:0.0507740000	2za7_A.pdb:0.0784050000):0.0590275000	(1bg7_A.pdb:0.1109840000	1r03_A.pdb:0.1274010000):0.0353841000):0.0620069000	(1z6o_A.pdb:0.4075100000	1z6o_M.pdb:0.1656950000):0.1097880000):0.0745266000	((1eum_A.pdb:0.0702580000	1vlg_A.pdb:0.1753420000):0.0291260000	(1krq_A.pdb:0.0927460000	2jd7_A.pdb:0.0642920000):0.0579234000):0.0407996000):0.0367211000	3e6s_A.pdb:0.1676820000):0.1921030000):0.0677536000):0.0103108000	1jgc_A.pdb:0.1154360000):0.0778247000	1nfv_A.pdb:0.1895150000):0.1805010000	(2vzb_A.pdb:0.1691910000	(1otk_A.pdb:0.9775800000	(((((((1oqu_A.pdb:0.1121290000	1r2f_A.pdb:0.1271180000):0.0942879000	1uzr_A.pdb:0.0240100000):0.2967710000	1mxr_A.pdb:0.3279230000):0.1757290000	(1jk0_A.pdb:0.3333190000	(2uw2_A.pdb:0.1734080000	1w68_A.pdb:0.1616090000):0.0565048000):0.2283430000):0.0745559000	(((2uw1_A.pdb:0.1101890000	2uw1_B.pdb:0.1155640000):0.0838630000	1afr_A.pdb:0.1034140000):0.7069390000	1za0_A.pdb:0.5959100000):0.3858930000):0.1807230000	3ee4_A.pdb:0.4766120000):0.0942516000	((2inc_B.pdb:0.5555540000	(2inp_C.pdb:0.4366680000	1mty_B.pdb:0.5627540000):0.1235290000):0.0819790000	(1mty_D.pdb:0.5445820000	3dhg_A.pdb:0.4295330000):0.2323460000):0.4542910000):0.3971730000):0.3722840000):0.0636776000):0.0543325000):0.0439266000	(2fjc_A.pdb:0.1575230000	((((1dps_A.pdb:0.1329850000	1jts_A.pdb:0.0865000000):0.0547254000	1o9r_A.pdb:0.1395910000):0.1417760000	(1tjo_A.pdb:0.0352530000	1tk6_A.pdb:0.1260680000):0.2744830000):0.0543304000	1uvh_A.pdb:0.4224670000):0.0994890000):0.0227582000):0.0221052000):0.0478654000	(2chp_A.pdb:0.2134790000	1ji4_A.pdb:0.1606590000):0.0781897000);
(1ji5_A.pdb:0.1643690000	((((((1jig_A.pdb:0.1526780000	1n1q_A.pdb:0.0981970000):0.0467604000	(2fjc_A.pdb:0.1150550000	(((1dps_A.pdb:0.1439840000	1jts_A.pdb:0.1411360000):0.0657009000	1o9r_A.pdb:0.0987420000):0.1641880000	(1uvh_A.pdb:0.3949410000	(1tjo_A.pdb:0.0646710000	1tk6_A.pdb:0.0310370000):0.2584730000):0.0711184000):0.2437380000):0.0634760000):0.0292583000	2chp_A.pdb:0.1298500000):0.0708793000	((2vzb_A.pdb:0.1603490000	(1otk_A.pdb:0.6824890000	(((((((1oqu_A.pdb:0.0934590000	1uzr_A.pdb:0.1006930000):0.0580839000	1r2f_A.pdb:0.0148210000):0.2421580000	1mxr_A.pdb:0.4446490000):0.1132380000	((1jk0_A.pdb:0.4258160000	2uw2_A.pdb:0.1546540000):0.0535066000	1w68_A.pdb:0.2000270000):0.2179400000):0.1580380000	3ee4_A.pdb:0.5991100000):0.1415600000	(((2uw1_A.pdb:0.0948400000	2uw1_B.pdb:0.1504770000):0.0782800000	1afr_A.pdb:0.1690760000):0.5930660000	1za0_A.pdb:0.7957070000):0.2335370000):0.1228360000	(2inc_B.pdb:0.2326780000	((2inp_C.pdb:0.2358710000	1mty_B.pdb:0.6052510000):0.2050730000	(1mty_D.pdb:0.6281680000	3dhg_A.pdb:0.3798830000):0.3961510000):0.0859358000):0.4254440000):0.1201450000):0.3983760000):0.0000020466	(((((1bcf_A.pdb:0.1550280000	2fkz_A.pdb:0.0446520000):0.0513313000	1jgc_A.pdb:0.1063320000):0.0441094000	(3e1q_A.pdb:0.0452260000	1nfv_A.pdb:0.2554400000):0.0399418000):0.0840168000	((((1lb3_A.pdb:0.0197540000	2za7_A.pdb:0.0578360000):0.0116977000	(1z6o_A.pdb:0.4938170000	1z6o_M.pdb:0.3213790000):0.1416700000):0.0432949000	(1bg7_A.pdb:0.1062950000	1r03_A.pdb:0.0747470000):0.0287918000):0.1546240000	(((1eum_A.pdb:0.0945890000	1vlg_A.pdb:0.1515030000):0.0654015000	(1krq_A.pdb:0.1057910000	2jd7_A.pdb:0.0468800000):0.0545888000):0.0481232000	3e6s_A.pdb:0.1053510000):0.0427239000):0.0543083000):0.0964927000	(1lko_A.pdb:0.2863790000	(1yuz_A.pdb:0.4545630000	3qhb_A.pdb:0.4137460000):0.0397298000):0.2891160000):0.2189680000):0.1346410000):0.1399020000	(1qgh_A.pdb:0.1456300000	2ux1_A.pdb:0.1172060000):0.0494933000):0.0719632000	2fzf_A.pdb:0.6623970000):0.0562976000	1ji4_A.pdb:0.1841720000);
(1ji5_A.pdb:0.1824510000	((((1jig_A.pdb:0.1238640000	1n1q_A.pdb:0.0424440000):0.0352595000	2fjc_A.pdb:0.1674730000):0.0375124000	(((1qgh_A.pdb:0.0612320000	2ux1_A.pdb:0.2278900000):0.0683022000	((((((2fzf_A.pdb:0.7661800000	1lko_A.pdb:0.2442090000):0.1545260000	3qhb_A.pdb:0.3969740000):0.1455650000	1yuz_A.pdb:0.5559950000):0.2681570000	(((((1lb3_A.pdb:0.0872240000	2za7_A.pdb:0.0997630000):0.0372891000	(1z6o_A.pdb:0.4640730000	1z6o_M.pdb:0.2161830000):0.1505610000):0.0063749600	3e6s_A.pdb:0.2630620000):0.0612646000	(1bg7_A.pdb:0.1665810000	1r03_A.pdb:0.1062740000):0.0058496400):0.0582310000	((1eum_A.pdb:0.1723060000	1krq_A.pdb:0.1496410000):0.0400575000	(2jd7_A.pdb:0.1137340000	1vlg_A.pdb:0.1127020000):0.0727058000):0.0573756000):0.1233130000):0.0598746000	(((1bcf_A.pdb:0.1635060000	2fkz_A.pdb:0.0468420000):0.1131630000	3e1q_A.pdb:0.0222000000):0.0990080000	(1jgc_A.pdb:0.0729650000	1nfv_A.pdb:0.4168140000):0.0772395000):0.0125495000):0.3126940000	(2vzb_A.pdb:0.1232180000	(1otk_A.pdb:1.0708580000	((((((1oqu_A.pdb:0.0732500000	(1r2f_A.pdb:0.1399320000	1uzr_A.pdb:0.1016420000):0.0490166000):0.2726970000	1mxr_A.pdb:0.4631040000):0.1264230000	((1jk0_A.pdb:0.3508130000	2uw2_A.pdb:0.1890300000):0.0882211000	1w68_A.pdb:0.1237390000):0.2696730000):0.1884240000	3ee4_A.pdb:0.6269840000):0.0360262000	(((2uw1_A.pdb:0.0979240000	2uw1_B.pdb:0.1061530000):0.1071020000	1afr_A.pdb:0.2097000000):0.4297920000	1za0_A.pdb:0.7509670000):0.3211180000):0.0559900000	(2inc_B.pdb:0.4041610000	((2inp_C.pdb:0.3297780000	1mty_B.pdb:0.5802730000):0.1561690000	(1mty_D.pdb:0.6869140000	3dhg_A.pdb:0.5816840000):0.2199180000):0.0561708000):0.1806200000):0.3391120000):0.3643290000):0.1463920000):0.1167740000):0.0801560000	((((1dps_A.pdb:0.1240570000	1jts_A.pdb:0.1064230000):0.0952468000	1o9r_A.pdb:0.1060710000):0.1449390000	(1tjo_A.pdb:0.0545130000	1tk6_A.pdb:0.0364330000):0.1610750000):0.0651517000	1uvh_A.pdb:0.3653120000):0.0867741000):0.0520090000):0.0636558000	2chp_A.pdb:0.0946020000):0.0864313000	1ji4_A.pdb:0.1635710000);
(1ji5_A.pdb:0.0768190000	((1jig_A.pdb:0.0554560000	1n1q_A.pdb:0.0119950000):0.0269143000	((2chp_A.pdb:0.1877370000	2fjc_A.pdb:0.1095890000):0.0258490000	(((1qgh_A.pdb:0.0519840000	2ux1_A.pdb:0.2258980000):0.1268620000	2vzb_A.pdb:0.4040170000):0.0195144000	(((((1dps_A.pdb:0.1293010000	1jts_A.pdb:0.0548010000):0.1141820000	1o9r_A.pdb:0.1016470000):0.1881620000	1uvh_A.pdb:0.3169990000):0.0696679000	(1tjo_A.pdb:0.0567020000	1tk6_A.pdb:0.0271390000):0.2000210000):0.0579196000	((2fzf_A.pdb:0.5752170000	(1otk_A.pdb:0.7938210000	(((((((1oqu_A.pdb:0.0910530000	1uzr_A.pdb:0.0862410000):0.0719577000	1r2f_A.pdb:0.0577360000):0.2426090000	1mxr_A.pdb:0.3695720000):0.1316570000	(3ee4_A.pdb:0.7217470000	((1jk0_A.pdb:0.3256740000	2uw2_A.pdb:0.1368030000):0.0471700000	1w68_A.pdb:0.1694920000):0.2047670000):0.0581019000):0.1872310000	1za0_A.pdb:0.5947690000):0.2313720000	(2uw1_A.pdb:0.0091310000	(2uw1_B.pdb:0.1405860000	1afr_A.pdb:0.2377190000):0.0634482000):0.4693400000):0.0326487000	(2inc_B.pdb:0.3147760000	((2inp_C.pdb:0.4097230000	1mty_B.pdb:0.4556440000):0.1009880000	(1mty_D.pdb:0.8369900000	3dhg_A.pdb:0.5562260000):0.4361250000):0.1581870000):0.5018750000):0.4853240000):0.2742560000):0.1812080000	(((((1bcf_A.pdb:0.1075650000	2fkz_A.pdb:0.0994280000):0.0918687000	3e1q_A.pdb:0.0927790000):0.0350245000	(1jgc_A.pdb:0.0931090000	(((((1lb3_A.pdb:0.0563450000	(2za7_A.pdb:0.1003830000	1bg7_A.pdb:0.1413980000):0.0219271000):0.0628728000	1r03_A.pdb:0.1277370000):0.0595453000	(1z6o_A.pdb:0.4390460000	1z6o_M.pdb:0.2344610000):0.1226120000):0.1131770000	3e6s_A.pdb:0.1486320000):0.0732531000	((1eum_A.pdb:0.1417920000	1krq_A.pdb:0.1291190000):0.0134784000	(2jd7_A.pdb:0.1192410000	1vlg_A.pdb:0.1267720000):0.0459488000):0.0770064000):0.2974970000):0.0389812000):0.0376878000	((1lko_A.pdb:0.1684940000	1yuz_A.pdb:0.5293130000):0.1166470000	3qhb_A.pdb:0.3114370000):0.3932320000):0.0571962000	1nfv_A.pdb:0.2107410000):0.1847030000):0.0546941000):0.0370497000):0.0253356000):0.0529121000):0.1170630000	1ji4_A.pdb:0.1711800000);
(1ji5_A.pdb:0.1370670000	(((1jig_A.pdb:0.0909710000	((((1qgh_A.pdb:0.0553040000	2ux1_A.pdb:0.2170980000):0.0814427000	(2vzb_A.pdb:0.1183570000	(1otk_A.pdb:0.7581470000	(((((((1oqu_A.pdb:0.1255420000	1r2f_A.pdb:0.0847730000):0.0616322000	1uzr_A.pdb:0.0891750000):0.2945700000	1mxr_A.pdb:0.4015380000):0.0975911000	3ee4_A.pdb:0.6518250000):0.0515236000	((1jk0_A.pdb:0.3771210000	2uw2_A.pdb:0.1043070000):0.1041850000	1w68_A.pdb:0.1883820000):0.1774670000):0.3726400000	(((2uw1_A.pdb:0.0546510000	2uw1_B.pdb:0.1570790000):0.1146780000	1afr_A.pdb:0.1592420000):0.4779450000	1za0_A.pdb:0.5049690000):0.3466800000):0.1416200000	((2inc_B.pdb:0.3944230000	(2inp_C.pdb:0.4491250000	1mty_B.pdb:0.5038900000):0.2349250000):0.1206430000	(1mty_D.pdb:0.5934330000	3dhg_A.pdb:0.6509050000):0.2790160000):0.2264610000):0.3846470000):0.2025750000):0.1988160000):0.0000023781	(2fjc_A.pdb:0.1413170000	((((1dps_A.pdb:0.1372780000	1jts_A.pdb:0.0861030000):0.0355844000	1o9r_A.pdb:0.1448190000):0.0978014000	(1tjo_A.pdb:0.0333550000	1tk6_A.pdb:0.0726530000):0.3411900000):0.0915297000	1uvh_A.pdb:0.3878860000):0.0490981000):0.0818421000):0.0517737000	((((2fzf_A.pdb:0.7600610000	1lko_A.pdb:0.1982430000):0.0571984000	(1yuz_A.pdb:0.5504780000	3qhb_A.pdb:0.2951030000):0.1523110000):0.3046070000	((((1bcf_A.pdb:0.1185620000	2fkz_A.pdb:0.1291230000):0.0663989000	3e1q_A.pdb:0.0749840000):0.0939074000	1jgc_A.pdb:0.1103050000):0.0249444000	(((((1lb3_A.pdb:0.0164890000	2za7_A.pdb:0.0896030000):0.0494647000	(1bg7_A.pdb:0.1295540000	1r03_A.pdb:0.1207160000):0.0648738000):0.0367357000	(1z6o_A.pdb:0.4789860000	1z6o_M.pdb:0.3350860000):0.0716554000):0.1043490000	3e6s_A.pdb:0.1742510000):0.0769554000	((1eum_A.pdb:0.1404610000	1krq_A.pdb:0.1821620000):0.0402416000	(2jd7_A.pdb:0.1322230000	1vlg_A.pdb:0.1279020000):0.0119286000):0.0955950000):0.1855580000):0.0619715000):0.0593674000	1nfv_A.pdb:0.2177000000):0.3121440000):0.0164270000):0.0240688000	1n1q_A.pdb:0.0351890000):0.0792005000	2chp_A.pdb:0.1601050000):0.0947266000	1ji4_A.pdb:0.1065970000);
(1ji5_A.pdb:0.0827950000	((((1jig_A.pdb:0.0972220000	(((1qgh_A.pdb:0.0941820000	2ux1_A.pdb:0.1257490000):0.1194780000	((2vzb_A.pdb:0.0739350000	((1otk_A.pdb:0.9845540000	(2inc_B.pdb:0.4793260000	((2inp_C.pdb:0.2814540000	1mty_B.pdb:0.5766360000):0.0868195000	(1mty_D.pdb:0.6687620000	3dhg_A.pdb:0.5042970000):0.1511270000):0.0815880000):0.2929220000):0.0457828000	(((((1oqu_A.pdb:0.1618170000	1uzr_A.pdb:0.1090420000):0.0642776000	1r2f_A.pdb:0.0786690000):0.2582870000	1mxr_A.pdb:0.4290790000):0.1753470000	(((1jk0_A.pdb:0.2898100000	2uw2_A.pdb:0.1973830000):0.0981738000	1w68_A.pdb:0.1612900000):0.1476650000	(((2uw1_A.pdb:0.0839930000	2uw1_B.pdb:0.0955210000):0.1195540000	1afr_A.pdb:0.1447250000):0.7032010000	1za0_A.pdb:0.9045180000):0.3787790000):0.0272203000):0.1330910000	3ee4_A.pdb:0.3319420000):0.2468900000):0.5065970000):0.2265100000	((((((1bcf_A.pdb:0.0539310000	2fkz_A.pdb:0.1090250000):0.0737581000	3e1q_A.pdb:0.0961140000):0.1314840000	1jgc_A.pdb:0.2017430000):0.0287868000	(((((1lb3_A.pdb:0.0463510000	(1bg7_A.pdb:0.1017670000	1r03_A.pdb:0.1948950000):0.0467580000):0.0796049000	2za7_A.pdb:0.1064160000):0.1129310000	(1z6o_A.pdb:0.5392370000	1z6o_M.pdb:0.2714080000):0.1127280000):0.0937109000	((1eum_A.pdb:0.1217840000	1vlg_A.pdb:0.2124650000):0.0355643000	(1krq_A.pdb:0.1809500000	2jd7_A.pdb:0.1253990000):0.0464674000):0.0226794000):0.0954238000	3e6s_A.pdb:0.1335600000):0.1428780000):0.0638158000	1nfv_A.pdb:0.3046910000):0.0155753000	(1lko_A.pdb:0.4284660000	(1yuz_A.pdb:0.5099400000	3qhb_A.pdb:0.4336160000):0.0850676000):0.3036500000):0.1254510000):0.0626577000):0.0183556000	(2fjc_A.pdb:0.0344420000	((((1dps_A.pdb:0.1450240000	1jts_A.pdb:0.0692660000):0.1228720000	1o9r_A.pdb:0.0731150000):0.2018340000	(1tjo_A.pdb:0.0145060000	1tk6_A.pdb:0.0562620000):0.2441790000):0.0735511000	1uvh_A.pdb:0.3364980000):0.1259790000):0.0795383000):0.0695524000):0.0501234000	1n1q_A.pdb:0.0545070000):0.0606791000	2fzf_A.pdb:0.5814360000):0.0000027401	2chp_A.pdb:0.1391250000):0.1156140000	1ji4_A.pdb:0.2458200000);
(1ji5_A.pdb:0.1434560000	((((1jig_A.pdb:0.0479940000	1n1q_A.pdb:0.0491200000):0.0288321000	(2fjc_A.pdb:0.0433860000	(((((1dps_A.pdb:0.1328500000	1jts_A.pdb:0.1161290000):0.1454340000	1o9r_A.pdb:0.0856510000):0.1868460000	1uvh_A.pdb:0.3723560000):0.0997254000	(1tjo_A.pdb:0.1070830000	1tk6_A.pdb:0.0278930000):0.1296500000):0.0962005000	(((((((2fzf_A.pdb:0.6816420000	1lko_A.pdb:0.0855560000):0.0612189000	1yuz_A.pdb:0.5225400000):0.1220320000	3qhb_A.pdb:0.4502380000):0.3048000000	((1bcf_A.pdb:0.0952370000	2fkz_A.pdb:0.1013240000):0.1229580000	3e1q_A.pdb:0.1107990000):0.0317889000):0.0516140000	1jgc_A.pdb:0.1220570000):0.0487172000	((((((1lb3_A.pdb:0.0296240000	2za7_A.pdb:0.1124190000):0.0318595000	(1z6o_A.pdb:0.3634600000	1z6o_M.pdb:0.2461950000):0.3119860000):0.0441231000	1bg7_A.pdb:0.0952360000):0.0436352000	1r03_A.pdb:0.0700070000):0.1878350000	3e6s_A.pdb:0.1877020000):0.0395951000	((1eum_A.pdb:0.0726340000	1vlg_A.pdb:0.1987400000):0.0355052000	(1krq_A.pdb:0.1614330000	2jd7_A.pdb:0.1240220000):0.0243316000):0.0327703000):0.2051950000):0.1414730000	1nfv_A.pdb:0.1192290000):0.1623370000):0.0856718000):0.0707683000):0.0268552000	(1qgh_A.pdb:0.1543260000	(2vzb_A.pdb:0.3395270000	(1otk_A.pdb:0.7609440000	(((((((1oqu_A.pdb:0.1242710000	1r2f_A.pdb:0.1130020000):0.0378227000	1uzr_A.pdb:0.0288280000):0.3772180000	1mxr_A.pdb:0.4882950000):0.0893201000	3ee4_A.pdb:0.6503750000):0.0445719000	((1jk0_A.pdb:0.3415430000	2uw2_A.pdb:0.1957800000):0.0783892000	1w68_A.pdb:0.2007700000):0.1828860000):0.1502890000	(2inc_B.pdb:0.4459510000	((2inp_C.pdb:0.4695360000	1mty_B.pdb:0.4742830000):0.1450220000	(1mty_D.pdb:0.4897540000	3dhg_A.pdb:0.5904320000):0.3490050000):0.1369370000):0.2959420000):0.1745570000	(((2uw1_A.pdb:0.0824500000	2uw1_B.pdb:0.1543920000):0.1203100000	1afr_A.pdb:0.1362640000):0.4111470000	1za0_A.pdb:0.5895430000):0.3734180000):0.6098740000):0.1173550000):0.0458838000):0.0211411000):0.0996725000	(2chp_A.pdb:0.1400730000	2ux1_A.pdb:0.2425160000):0.0254986000):0.0728584000	1ji4_A.pdb:0.2078480000);
(1ji5_A.pdb:0.0453750000	(1jig_A.pdb:0.0739560000	(1n1q_A.pdb:0.0000020000	(2chp_A.pdb:0.1736400000	(((1qgh_A.pdb:0.0618980000	2ux1_A.pdb:0.2432580000):0.1546880000	((((2fzf_A.pdb:0.5167430000	((1lko_A.pdb:0.4558370000	1yuz_A.pdb:0.4368160000):0.0576442000	3qhb_A.pdb:0.4915420000):0.1181580000):0.3047150000	(((1bcf_A.pdb:0.0815250000	2fkz_A.pdb:0.1389190000):0.0545973000	3e1q_A.pdb:0.0816030000):0.0330595000	(1jgc_A.pdb:0.1574310000	((((((((1lb3_A.pdb:0.0656140000	2za7_A.pdb:0.1517390000):0.0371781000	(1z6o_A.pdb:0.5750420000	1z6o_M.pdb:0.3934980000):0.1399340000):0.0634247000	1bg7_A.pdb:0.0674260000):0.0247046000	1r03_A.pdb:0.1350170000):0.1521670000	3e6s_A.pdb:0.1891490000):0.0258836000	2jd7_A.pdb:0.0736260000):0.0253833000	(1eum_A.pdb:0.0880680000	1vlg_A.pdb:0.1630260000):0.0699903000):0.0490700000	1krq_A.pdb:0.0824340000):0.3006750000):0.0255701000):0.1428410000):0.0307481000	1nfv_A.pdb:0.2162900000):0.1412270000	(2vzb_A.pdb:0.2361320000	(1otk_A.pdb:0.5928900000	(((((((1oqu_A.pdb:0.1267210000	1r2f_A.pdb:0.0843330000):0.0776996000	1uzr_A.pdb:0.0143090000):0.2963540000	1mxr_A.pdb:0.4790130000):0.1664620000	((1jk0_A.pdb:0.3779090000	2uw2_A.pdb:0.1772840000):0.0846588000	1w68_A.pdb:0.2020360000):0.2862630000):0.0195019000	(((2uw1_A.pdb:0.0797020000	2uw1_B.pdb:0.1601660000):0.0784767000	1afr_A.pdb:0.1383050000):0.7752360000	1za0_A.pdb:0.7298560000):0.5189480000):0.0223735000	3ee4_A.pdb:0.7624010000):0.2289830000	((2inc_B.pdb:0.5300500000	(2inp_C.pdb:0.3474840000	1mty_B.pdb:0.6170550000):0.1188840000):0.1045290000	(1mty_D.pdb:0.5202450000	3dhg_A.pdb:0.5976640000):0.4875220000):0.2653030000):0.5766930000):0.3300840000):0.2141970000):0.0055991100):0.0222093000	(2fjc_A.pdb:0.1059140000	((((1dps_A.pdb:0.1832320000	1jts_A.pdb:0.1057330000):0.0811399000	1o9r_A.pdb:0.0720200000):0.1491870000	(1tjo_A.pdb:0.0963070000	1tk6_A.pdb:0.0000030000):0.1855610000):0.1579740000	1uvh_A.pdb:0.3226370000):0.0864098000):0.0775263000):0.0129478000):0.0637854000):0.0636363000):0.0866935000	1ji4_A.pdb:0.2892240000);
(1ji5_A.pdb:0.0502710000	(((((((1jig_A.pdb:0.0538390000	1n1q_A.pdb:0.0864530000):0.0282697000	2fjc_A.pdb:0.1226540000):0.0482291000	(((((1dps_A.pdb:0.2089250000	1jts_A.pdb:0.1275530000):0.1108540000	1o9r_A.pdb:0.0785030000):0.1901540000	(1tjo_A.pdb:0.0583250000	1tk6_A.pdb:0.0489360000):0.1833970000):0.0739156000	1uvh_A.pdb:0.6169460000):0.0505499000	(((((1bcf_A.pdb:0.0651040000	3e1q_A.pdb:0.1195780000):0.1055730000	2fkz_A.pdb:0.0965960000):0.0596230000	((1lko_A.pdb:0.2814990000	(1yuz_A.pdb:0.5550730000	3qhb_A.pdb:0.4498180000):0.0844952000):0.3680060000	((((1lb3_A.pdb:0.0525390000	(2za7_A.pdb:0.0504930000	(1z6o_A.pdb:0.4740740000	1z6o_M.pdb:0.2654830000):0.0803943000):0.0571825000):0.0097724200	(1bg7_A.pdb:0.1466930000	1r03_A.pdb:0.1289790000):0.0825895000):0.1489050000	3e6s_A.pdb:0.1463080000):0.1210690000	(((1eum_A.pdb:0.0587700000	1vlg_A.pdb:0.1666810000):0.0529043000	2jd7_A.pdb:0.1108430000):0.0060945200	1krq_A.pdb:0.1166170000):0.0384003000):0.0566044000):0.1179980000):0.0115771000	1jgc_A.pdb:0.1355310000):0.1285210000	1nfv_A.pdb:0.1687060000):0.1747950000):0.0645930000):0.0403106000	(2vzb_A.pdb:0.2155580000	(1otk_A.pdb:0.6987520000	(((((((1oqu_A.pdb:0.1358310000	1uzr_A.pdb:0.1284050000):0.0770403000	1r2f_A.pdb:0.0930640000):0.2236060000	1mxr_A.pdb:0.4401530000):0.1961030000	((1jk0_A.pdb:0.3600890000	2uw2_A.pdb:0.1297290000):0.0227477000	1w68_A.pdb:0.2640850000):0.2921690000):0.0152066000	3ee4_A.pdb:0.5919440000):0.1715750000	(((2uw1_A.pdb:0.0729980000	2uw1_B.pdb:0.1201860000):0.0523838000	1afr_A.pdb:0.1398050000):0.5447120000	1za0_A.pdb:0.6000760000):0.2531120000):0.1206380000	((2inc_B.pdb:0.4727790000	(2inp_C.pdb:0.4186700000	1mty_B.pdb:0.6282910000):0.1012940000):0.1902080000	(1mty_D.pdb:0.5810360000	3dhg_A.pdb:0.6013030000):0.4042330000):0.3418820000):0.2177670000):0.2956160000):0.1630210000):0.0287249000	2chp_A.pdb:0.1562150000):0.0633712000	(1qgh_A.pdb:0.0876490000	2ux1_A.pdb:0.0955390000):0.1119590000):0.0000020013	2fzf_A.pdb:0.7370990000):0.0905852000	1ji4_A.pdb:0.1688300000);
(1ji5_A.pdb:0.2335680000	((1jig_A.pdb:0.0550140000	((((1qgh_A.pdb:0.1154080000	2ux1_A.pdb:0.2210810000):0.0409087000	((2fzf_A.pdb:0.6508790000	(1otk_A.pdb:0.7172690000	(((((((1oqu_A.pdb:0.1669990000	1r2f_A.pdb:0.0996780000):0.1216110000	1uzr_A.pdb:0.0415610000):0.3100840000	1mxr_A.pdb:0.3649030000):0.1420070000	((1jk0_A.pdb:0.3194090000	1w68_A.pdb:0.2097680000):0.0709173000	2uw2_A.pdb:0.1246600000):0.2846860000):0.0997862000	3ee4_A.pdb:0.5965360000):0.1755280000	(((2uw1_A.pdb:0.0511530000	2uw1_B.pdb:0.1535740000):0.1323590000	1afr_A.pdb:0.0931790000):0.5211190000	1za0_A.pdb:0.5468550000):0.2106860000):0.1291020000	(2inc_B.pdb:0.3173710000	((2inp_C.pdb:0.4583420000	1mty_B.pdb:0.3722130000):0.1487540000	(1mty_D.pdb:0.7060150000	3dhg_A.pdb:0.6276720000):0.1584720000):0.1873460000):0.2862880000):0.4560970000):0.2166440000):0.2343110000	((((1bcf_A.pdb:0.1004390000	2fkz_A.pdb:0.1035690000):0.1111380000	(3e1q_A.pdb:0.0839400000	(((1lko_A.pdb:0.1571150000	3qhb_A.pdb:0.4308850000):0.2487270000	1yuz_A.pdb:0.4525940000):0.3773360000	((((((1lb3_A.pdb:0.0853780000	2za7_A.pdb:0.1135940000):0.0135895000	(1z6o_A.pdb:0.5270440000	1z6o_M.pdb:0.2193730000):0.1333610000):0.0169069000	1bg7_A.pdb:0.2033500000):0.0606413000	1r03_A.pdb:0.1008860000):0.0580932000	3e6s_A.pdb:0.2019630000):0.0703300000	((1eum_A.pdb:0.0692150000	1vlg_A.pdb:0.1828710000):0.0485048000	(1krq_A.pdb:0.1612090000	2jd7_A.pdb:0.1270470000):0.0242352000):0.0678218000):0.1277040000):0.0927731000):0.0428587000):0.0562674000	1jgc_A.pdb:0.1073240000):0.1237280000	1nfv_A.pdb:0.2479460000):0.3570770000):0.0458703000):0.0000022740	2vzb_A.pdb:0.3686760000):0.0281140000	(2fjc_A.pdb:0.0994020000	((((1dps_A.pdb:0.2704210000	1jts_A.pdb:0.1486810000):0.0605349000	1o9r_A.pdb:0.1151150000):0.1339830000	(1tjo_A.pdb:0.0000030000	1tk6_A.pdb:0.1260670000):0.2112320000):0.0750121000	1uvh_A.pdb:0.4519130000):0.1358950000):0.0769634000):0.0373056000):0.0173778000	1n1q_A.pdb:0.0530570000):0.0579312000	(2chp_A.pdb:0.2127700000	1ji4_A.pdb:0.1214230000):0.0645511000);
(1ji5_A.pdb:0.1545750000	((1jig_A.pdb:0.1038320000	1n1q_A.pdb:0.0459460000):0.0217781000	(2chp_A.pdb:0.1497390000	((((1qgh_A.pdb:0.0610690000	2ux1_A.pdb:0.1338710000):0.0696705000	((((((2fzf_A.pdb:0.6043600000	(1lko_A.pdb:0.0617080000	(1yuz_A.pdb:0.4958650000	3qhb_A.pdb:0.3987410000):0.1011060000):0.2680240000):0.2594610000	1nfv_A.pdb:0.1998480000):0.0493972000	((((((1lb3_A.pdb:0.0471760000	2za7_A.pdb:0.0982020000):0.0728514000	1bg7_A.pdb:0.1159940000):0.0276107000	1r03_A.pdb:0.0926880000):0.0438990000	3e6s_A.pdb:0.2436680000):0.0752331000	(1z6o_A.pdb:0.5076160000	1z6o_M.pdb:0.2425490000):0.0791202000):0.0954821000	(1eum_A.pdb:0.0741430000	((1krq_A.pdb:0.1064160000	2jd7_A.pdb:0.1009410000):0.0716308000	1vlg_A.pdb:0.0752370000):0.0364184000):0.0377154000):0.2138290000):0.0091059600	1jgc_A.pdb:0.0738370000):0.0691495000	((1bcf_A.pdb:0.1147500000	2fkz_A.pdb:0.0756980000):0.0157969000	3e1q_A.pdb:0.0579710000):0.0133856000):0.3228270000	(2vzb_A.pdb:0.1648330000	(1otk_A.pdb:0.7769620000	((((((1oqu_A.pdb:0.1420700000	1uzr_A.pdb:0.0917940000):0.0431549000	1r2f_A.pdb:0.0500650000):0.3068130000	(1mxr_A.pdb:0.4465170000	((1jk0_A.pdb:0.3688840000	2uw2_A.pdb:0.1675020000):0.0943291000	1w68_A.pdb:0.1495660000):0.2259680000):0.1001150000):0.1073460000	3ee4_A.pdb:0.5866910000):0.1814640000	(((2uw1_A.pdb:0.0955730000	2uw1_B.pdb:0.1527590000):0.0873359000	1afr_A.pdb:0.1259980000):0.3948300000	1za0_A.pdb:0.7700730000):0.2191670000):0.0854079000	(2inc_B.pdb:0.3425390000	((2inp_C.pdb:0.4746400000	1mty_B.pdb:0.4984010000):0.1274410000	(1mty_D.pdb:0.5036720000	3dhg_A.pdb:0.6468570000):0.4687610000):0.0315440000):0.4197310000):0.1891570000):0.2315990000):0.2276400000):0.0399018000):0.0107905000	((((1dps_A.pdb:0.1325880000	1jts_A.pdb:0.0904300000):0.0571986000	1o9r_A.pdb:0.1500180000):0.0715692000	1uvh_A.pdb:0.3983240000):0.0395435000	(1tjo_A.pdb:0.0497440000	1tk6_A.pdb:0.0456610000):0.3409410000):0.1319770000):0.0334700000	2fjc_A.pdb:0.1830880000):0.0368329000):0.0201311000):0.1018750000	1ji4_A.pdb:0.1042860000);
(1ji5_A.pdb:0.0780850000	((((((1jig_A.pdb:0.0570490000	1n1q_A.pdb:0.0617280000):0.0655269000	(2fjc_A.pdb:0.0361540000	((((1dps_A.pdb:0.0403620000	1jts_A.pdb:0.1184710000):0.1465080000	1o9r_A.pdb:0.0099370000):0.1626780000	(1tjo_A.pdb:0.0389010000	1tk6_A.pdb:0.0201140000):0.1460190000):0.1383300000	1uvh_A.pdb:0.3020900000):0.1262050000):0.0634042000):0.0166526000	((2vzb_A.pdb:0.2088490000	(1otk_A.pdb:0.7610080000	(((((((1oqu_A.pdb:0.2070030000	1uzr_A.pdb:0.1121540000):0.0681470000	1r2f_A.pdb:0.0973180000):0.1267610000	1mxr_A.pdb:0.4274320000):0.1599450000	((1jk0_A.pdb:0.3349110000	2uw2_A.pdb:0.1718180000):0.0853486000	1w68_A.pdb:0.1277230000):0.2042580000):0.0650754000	(((2uw1_A.pdb:0.0721950000	2uw1_B.pdb:0.0892450000):0.1165560000	1afr_A.pdb:0.1112080000):0.4843050000	1za0_A.pdb:0.6162480000):0.3645590000):0.1441330000	3ee4_A.pdb:0.5197550000):0.1548390000	((2inc_B.pdb:0.3835210000	(2inp_C.pdb:0.4304120000	1mty_B.pdb:0.5662500000):0.1620960000):0.1181460000	(1mty_D.pdb:0.6089430000	3dhg_A.pdb:0.6096840000):0.2821410000):0.3139280000):0.1294380000):0.4045790000):0.1171060000	((((1bcf_A.pdb:0.0364940000	2fkz_A.pdb:0.1323170000):0.0707990000	3e1q_A.pdb:0.0920310000):0.0439527000	((1jgc_A.pdb:0.0612900000	1nfv_A.pdb:0.2125300000):0.0804183000	((((((1lb3_A.pdb:0.0297120000	2za7_A.pdb:0.0665780000):0.0386487000	(1z6o_A.pdb:0.3538460000	1z6o_M.pdb:0.2818580000):0.1741760000):0.0503986000	1bg7_A.pdb:0.1600720000):0.0467345000	1r03_A.pdb:0.0587980000):0.1657760000	3e6s_A.pdb:0.1533460000):0.0430623000	((1eum_A.pdb:0.0855770000	1vlg_A.pdb:0.1226990000):0.0375035000	(1krq_A.pdb:0.1408530000	2jd7_A.pdb:0.0560730000):0.1103060000):0.0388880000):0.1802790000):0.0301256000):0.0764178000	(1lko_A.pdb:0.2359250000	(1yuz_A.pdb:0.5902130000	3qhb_A.pdb:0.5586720000):0.0420548000):0.3229750000):0.1221930000):0.0667466000):0.0817893000	2chp_A.pdb:0.0996590000):0.0224696000	2fzf_A.pdb:0.7447730000):0.0526433000	(1qgh_A.pdb:0.1514270000	2ux1_A.pdb:0.1081050000):0.0349288000):0.0929689000	1ji4_A.pdb:0.0943550000);
(1ji5_A.pdb:0.2231710000	(1jig_A.pdb:0.0620730000	(1n1q_A.pdb:0.0437290000	((2fjc_A.pdb:0.0913790000	((((1dps_A.pdb:0.1474940000	1jts_A.pdb:0.0956840000):0.0645537000	1o9r_A.pdb:0.1103370000):0.0986103000	1uvh_A.pdb:0.3304780000):0.1148700000	(1tjo_A.pdb:0.0113410000	1tk6_A.pdb:0.0542040000):0.1626430000):0.1242340000):0.0467850000	(((2fzf_A.pdb:0.4948230000	(1otk_A.pdb:1.0322140000	(((((((1oqu_A.pdb:0.1753850000	1uzr_A.pdb:0.0756900000):0.0449968000	1r2f_A.pdb:0.0349650000):0.3044040000	1mxr_A.pdb:0.3913620000):0.1233290000	((1jk0_A.pdb:0.3281550000	2uw2_A.pdb:0.1329840000):0.0878778000	1w68_A.pdb:0.1334990000):0.2051030000):0.0296834000	(((2uw1_A.pdb:0.0888720000	2uw1_B.pdb:0.1494270000):0.1169690000	1afr_A.pdb:0.0889310000):0.7773480000	1za0_A.pdb:0.8071850000):0.3732560000):0.1228720000	((2inc_B.pdb:0.3712210000	(2inp_C.pdb:0.3474150000	1mty_B.pdb:0.5708470000):0.1077070000):0.0631996000	(1mty_D.pdb:0.6482620000	3dhg_A.pdb:0.5891510000):0.2615650000):0.3637930000):0.0758824000	3ee4_A.pdb:0.4695560000):0.3545250000):0.1753850000):0.2629620000	2vzb_A.pdb:0.2489350000):0.0930263000	((((1bcf_A.pdb:0.0988240000	2fkz_A.pdb:0.1169360000):0.0743809000	3e1q_A.pdb:0.0764710000):0.0234564000	(1jgc_A.pdb:0.0760020000	((((1lb3_A.pdb:0.0663710000	(2za7_A.pdb:0.0673460000	(1z6o_A.pdb:0.5112880000	1z6o_M.pdb:0.1842810000):0.1295710000):0.0224027000):0.0353838000	(1bg7_A.pdb:0.0523230000	1r03_A.pdb:0.1238440000):0.0330342000):0.1302880000	3e6s_A.pdb:0.2648300000):0.0692482000	((1eum_A.pdb:0.0368020000	1krq_A.pdb:0.1350480000):0.0092721800	(2jd7_A.pdb:0.0916750000	1vlg_A.pdb:0.1099940000):0.0426803000):0.0300576000):0.2298990000):0.0255744000):0.0778261000	(1nfv_A.pdb:0.1809880000	(1lko_A.pdb:0.2323070000	(1yuz_A.pdb:0.4604960000	3qhb_A.pdb:0.3213910000):0.0633056000):0.4678880000):0.0082080700):0.1328100000):0.1147900000):0.0162251000):0.0268548000):0.0651490000	(2chp_A.pdb:0.0914420000	((1qgh_A.pdb:0.1733400000	2ux1_A.pdb:0.0921080000):0.1119880000	1ji4_A.pdb:0.0895850000):0.1145160000):0.0263865000);
(1ji5_A.pdb:0.1044160000	(((1jig_A.pdb:0.0530680000	1n1q_A.pdb:0.0511500000):0.0432372000	((((1qgh_A.pdb:0.0703590000	2ux1_A.pdb:0.2303030000):0.0516265000	((2fzf_A.pdb:0.5690030000	(1otk_A.pdb:0.4393870000	((((((1oqu_A.pdb:0.1116590000	(1r2f_A.pdb:0.0756960000	1uzr_A.pdb:0.1320900000):0.0394842000):0.2587080000	1mxr_A.pdb:0.4705170000):0.1190230000	3ee4_A.pdb:0.7369830000):0.1038260000	((1jk0_A.pdb:0.2937760000	2uw2_A.pdb:0.1891000000):0.1368960000	1w68_A.pdb:0.1293690000):0.2154300000):0.1373860000	(((2uw1_A.pdb:0.0567370000	2uw1_B.pdb:0.0882490000):0.1380540000	1afr_A.pdb:0.1249200000):0.6010430000	1za0_A.pdb:0.8126240000):0.2871100000):0.2012790000	((2inc_B.pdb:0.4717750000	(2inp_C.pdb:0.5029440000	1mty_B.pdb:0.5219420000):0.0840566000):0.2147060000	(1mty_D.pdb:0.4764960000	3dhg_A.pdb:0.8696270000):0.2118070000):0.1484690000):0.5203100000):0.1627700000):0.3447530000	2vzb_A.pdb:0.1059950000):0.1124140000):0.0000023521	((2fjc_A.pdb:0.1045220000	1uvh_A.pdb:0.3579830000):0.0378381000	(((1dps_A.pdb:0.1338640000	1jts_A.pdb:0.0921150000):0.0843113000	1o9r_A.pdb:0.0826950000):0.1135440000	(1tjo_A.pdb:0.0170510000	1tk6_A.pdb:0.0880100000):0.2613790000):0.0441250000):0.0813135000):0.0215907000	(((((1bcf_A.pdb:0.0555890000	2fkz_A.pdb:0.1883220000):0.0741209000	3e1q_A.pdb:0.0766120000):0.1304240000	1jgc_A.pdb:0.1452690000):0.0170776000	(((1lko_A.pdb:0.2971820000	3qhb_A.pdb:0.2295680000):0.1157110000	1yuz_A.pdb:0.6510680000):0.3424670000	(((((((1lb3_A.pdb:0.0376290000	2za7_A.pdb:0.1014920000):0.0476495000	(1z6o_A.pdb:0.6558530000	1z6o_M.pdb:0.3220390000):0.0936255000):0.0257690000	(1bg7_A.pdb:0.1424200000	1r03_A.pdb:0.1335600000):0.0391298000):0.1376400000	3e6s_A.pdb:0.1758820000):0.1651960000	(1krq_A.pdb:0.0928440000	2jd7_A.pdb:0.2025270000):0.0466882000):0.0029445900	1vlg_A.pdb:0.1193440000):0.0567836000	1eum_A.pdb:0.0924540000):0.0981218000):0.1485530000):0.1164420000	1nfv_A.pdb:0.2005900000):0.1475050000):0.0175870000):0.0469181000	2chp_A.pdb:0.1657570000):0.0762613000	1ji4_A.pdb:0.1292110000);
(1ji5_A.pdb:0.1025740000	(((1jig_A.pdb:0.0937610000	1n1q_A.pdb:0.0297380000):0.0706469000	(2chp_A.pdb:0.1670700000	(((1qgh_A.pdb:0.0748220000	2ux1_A.pdb:0.1277040000):0.1505330000	(((((1dps_A.pdb:0.1094340000	1jts_A.pdb:0.0888570000):0.1700940000	1o9r_A.pdb:0.0316740000):0.1520310000	(1tjo_A.pdb:0.0362590000	1tk6_A.pdb:0.0529990000):0.0593427000):0.2199120000	(1uvh_A.pdb:0.3233370000	(2vzb_A.pdb:0.0518620000	(1otk_A.pdb:0.7814070000	(((((((1oqu_A.pdb:0.1467470000	1r2f_A.pdb:0.1140040000):0.0891858000	1uzr_A.pdb:0.0105350000):0.2788220000	1mxr_A.pdb:0.5509800000):0.0930657000	((1jk0_A.pdb:0.4106350000	2uw2_A.pdb:0.1896660000):0.0636471000	1w68_A.pdb:0.1867490000):0.2525780000):0.0815192000	(((2uw1_A.pdb:0.0800450000	2uw1_B.pdb:0.1402590000):0.0587863000	1afr_A.pdb:0.1699370000):0.4472580000	1za0_A.pdb:0.6649000000):0.4814280000):0.0696076000	3ee4_A.pdb:0.6309690000):0.2024130000	(2inc_B.pdb:0.4144390000	((2inp_C.pdb:0.3689310000	1mty_B.pdb:0.6031470000):0.0913798000	(1mty_D.pdb:0.4918700000	3dhg_A.pdb:0.6719880000):0.3500450000):0.1107220000):0.2008990000):0.3353700000):0.2850920000):0.2122680000):0.0740772000):0.0109859000	(((((1bcf_A.pdb:0.1190080000	3e1q_A.pdb:0.0487660000):0.0406270000	2fkz_A.pdb:0.0328450000):0.0614184000	1jgc_A.pdb:0.1008470000):0.0000024641	(((1lko_A.pdb:0.2825340000	1yuz_A.pdb:0.4114520000):0.1006140000	3qhb_A.pdb:0.5540890000):0.2679300000	((((((1lb3_A.pdb:0.0400040000	2za7_A.pdb:0.0808090000):0.0680351000	(1z6o_A.pdb:0.4938330000	1z6o_M.pdb:0.2960790000):0.1377480000):0.0493865000	1bg7_A.pdb:0.0966390000):0.0751709000	1r03_A.pdb:0.0650890000):0.1802040000	3e6s_A.pdb:0.1767790000):0.0906047000	((1eum_A.pdb:0.1176380000	1vlg_A.pdb:0.2149530000):0.0551000000	(1krq_A.pdb:0.1478530000	2jd7_A.pdb:0.1104620000):0.0176475000):0.0625019000):0.1193280000):0.0959492000):0.0766228000	1nfv_A.pdb:0.3680970000):0.2126550000):0.0515032000):0.0410327000	2fjc_A.pdb:0.1371100000):0.0348000000):0.0183208000):0.0811642000	2fzf_A.pdb:0.6224950000):0.0254913000	1ji4_A.pdb:0.1358430000);
(1ji5_A.pdb:0.1070610000	(1jig_A.pdb:0.0000030000	(1n1q_A.pdb:0.0386210000	((((1qgh_A.pdb:0.1431570000	2ux1_A.pdb:0.1972550000):0.1493270000	2fjc_A.pdb:0.1358610000):0.0000020265	((((1dps_A.pdb:0.1386430000	1jts_A.pdb:0.0718470000):0.0914951000	1o9r_A.pdb:0.1350190000):0.1669870000	(1tjo_A.pdb:0.0127090000	1tk6_A.pdb:0.1159330000):0.2698110000):0.1329410000	(1uvh_A.pdb:0.2886810000	(2vzb_A.pdb:0.0862960000	(1otk_A.pdb:0.7620270000	((((((1oqu_A.pdb:0.1556600000	1r2f_A.pdb:0.0696730000):0.0517066000	1uzr_A.pdb:0.0357390000):0.2443030000	1mxr_A.pdb:0.4284660000):0.1735480000	(((1jk0_A.pdb:0.2967230000	2uw2_A.pdb:0.1636800000):0.0976973000	1w68_A.pdb:0.2170140000):0.1311200000	(((2uw1_A.pdb:0.1094870000	2uw1_B.pdb:0.1636940000):0.0707152000	1afr_A.pdb:0.2015230000):0.6594650000	1za0_A.pdb:0.6752710000):0.4064530000):0.0244170000):0.1124380000	3ee4_A.pdb:0.5532030000):0.2114740000	((2inc_B.pdb:0.3618920000	(2inp_C.pdb:0.4135950000	1mty_B.pdb:0.5740550000):0.0751859000):0.1436540000	(1mty_D.pdb:0.4850160000	3dhg_A.pdb:0.6086960000):0.3368140000):0.1396230000):0.3892280000):0.3412380000):0.3226280000):0.1062940000):0.0000027301):0.0717465000	(((2fzf_A.pdb:0.5345690000	(1lko_A.pdb:0.2217780000	(1yuz_A.pdb:0.4421180000	3qhb_A.pdb:0.1353820000):0.2248150000):0.1822570000):0.2395560000	((((1bcf_A.pdb:0.0634370000	2fkz_A.pdb:0.0777810000):0.0400559000	3e1q_A.pdb:0.0903860000):0.0431369000	1jgc_A.pdb:0.1252940000):0.0728485000	(((((1lb3_A.pdb:0.0285670000	(1bg7_A.pdb:0.1853670000	1r03_A.pdb:0.1210760000):0.0593768000):0.0566358000	2za7_A.pdb:0.1249740000):0.0370476000	(1z6o_A.pdb:0.5832280000	1z6o_M.pdb:0.3245610000):0.1005900000):0.0805245000	3e6s_A.pdb:0.1649110000):0.0430990000	((1eum_A.pdb:0.0857050000	1vlg_A.pdb:0.1113550000):0.0061730700	(1krq_A.pdb:0.0673030000	2jd7_A.pdb:0.0830000000):0.0289788000):0.0354078000):0.1605000000):0.0265454000):0.1290730000	1nfv_A.pdb:0.1177630000):0.2131460000):0.0407437000):0.0426621000):0.0641966000	(2chp_A.pdb:0.2268400000	1ji4_A.pdb:0.2040950000):0.0555837000);
(1ji5_A.pdb:0.1289810000	((1jig_A.pdb:0.0859730000	(1n1q_A.pdb:0.0816500000	((((1qgh_A.pdb:0.0568330000	2ux1_A.pdb:0.2195520000):0.1277700000	(2vzb_A.pdb:0.2445680000	(1otk_A.pdb:0.4787050000	(((((((1oqu_A.pdb:0.1368160000	1r2f_A.pdb:0.1280210000):0.1096850000	1uzr_A.pdb:0.0000030000):0.2787140000	1mxr_A.pdb:0.4397380000):0.1239370000	((1jk0_A.pdb:0.3030750000	2uw2_A.pdb:0.2621860000):0.0482796000	1w68_A.pdb:0.1499850000):0.2576190000):0.0877171000	(((2uw1_A.pdb:0.0791570000	2uw1_B.pdb:0.1046300000):0.1459610000	1afr_A.pdb:0.0631770000):0.7641980000	1za0_A.pdb:0.9481340000):0.3168140000):0.0665307000	3ee4_A.pdb:0.5433400000):0.1711500000	((2inc_B.pdb:0.5596780000	(2inp_C.pdb:0.3640650000	1mty_B.pdb:0.6262170000):0.0835248000):0.1526100000	(1mty_D.pdb:0.7012330000	3dhg_A.pdb:0.5907320000):0.1903200000):0.1858870000):0.5331580000):0.4640930000):0.2312810000):0.0503222000	(2fjc_A.pdb:0.2100870000	(((1dps_A.pdb:0.1228640000	(1jts_A.pdb:0.0814790000	1o9r_A.pdb:0.1536150000):0.0453789000):0.0511426000	1uvh_A.pdb:0.5207990000):0.0689103000	(1tjo_A.pdb:0.0374330000	1tk6_A.pdb:0.0783490000):0.2469580000):0.1531280000):0.0354849000):0.0493865000	(((2fzf_A.pdb:0.6794530000	((1lko_A.pdb:0.2595530000	1yuz_A.pdb:0.5818690000):0.0520602000	3qhb_A.pdb:0.4190770000):0.1684480000):0.1690400000	((((1bcf_A.pdb:0.0948170000	2fkz_A.pdb:0.0581250000):0.0821806000	3e1q_A.pdb:0.0513840000):0.0514813000	1jgc_A.pdb:0.1121510000):0.0000024973	(((((1lb3_A.pdb:0.0872680000	(1bg7_A.pdb:0.1688260000	1r03_A.pdb:0.0962240000):0.0573057000):0.0182992000	(1z6o_A.pdb:0.5255250000	1z6o_M.pdb:0.2415370000):0.2029320000):0.0665972000	2za7_A.pdb:0.0830770000):0.1607310000	3e6s_A.pdb:0.0878650000):0.0703173000	(1eum_A.pdb:0.0811840000	(1krq_A.pdb:0.1129490000	(2jd7_A.pdb:0.1429310000	1vlg_A.pdb:0.1266090000):0.0346122000):0.0596486000):0.0344797000):0.1500000000):0.1701800000):0.0000023430	1nfv_A.pdb:0.2672760000):0.2531740000):0.0000028053):0.0403559000):0.0684633000	2chp_A.pdb:0.1424940000):0.1501680000	1ji4_A.pdb:0.1269390000);
(1ji5_A.pdb:0.0329740000	((((1jig_A.pdb:0.1156400000	((((1qgh_A.pdb:0.1021770000	2ux1_A.pdb:0.1581520000):0.1500920000	((2vzb_A.pdb:0.2241500000	(1otk_A.pdb:0.9188930000	(((((((1oqu_A.pdb:0.1006600000	1r2f_A.pdb:0.1034820000):0.0488710000	1uzr_A.pdb:0.0753130000):0.2312890000	1mxr_A.pdb:0.5014940000):0.2123930000	((1jk0_A.pdb:0.3379960000	2uw2_A.pdb:0.1898980000):0.0714608000	1w68_A.pdb:0.0737220000):0.2917860000):0.1186760000	(((2uw1_A.pdb:0.0715320000	2uw1_B.pdb:0.1442750000):0.1385710000	1afr_A.pdb:0.1253420000):0.5790630000	1za0_A.pdb:0.7868910000):0.3327110000):0.1151270000	3ee4_A.pdb:0.5983200000):0.1170600000	(2inc_B.pdb:0.2862350000	((2inp_C.pdb:0.4295310000	1mty_B.pdb:0.4711610000):0.1866640000	(1mty_D.pdb:0.5167720000	3dhg_A.pdb:0.4533630000):0.3073860000):0.1126770000):0.2354170000):0.1856930000):0.3408960000):0.1133490000	(((1bcf_A.pdb:0.0550020000	2fkz_A.pdb:0.0861120000):0.1196790000	3e1q_A.pdb:0.0544970000):0.0215607000	((1jgc_A.pdb:0.1419610000	1nfv_A.pdb:0.3618930000):0.0482426000	(((1lko_A.pdb:0.2030900000	3qhb_A.pdb:0.4112440000):0.2138370000	1yuz_A.pdb:0.4393450000):0.3693070000	((((((1lb3_A.pdb:0.1022240000	2za7_A.pdb:0.1062830000):0.0297436000	(1z6o_A.pdb:0.5293940000	1z6o_M.pdb:0.1801260000):0.2442690000):0.0575131000	1bg7_A.pdb:0.1210490000):0.0567024000	1r03_A.pdb:0.1113190000):0.0688809000	3e6s_A.pdb:0.1477310000):0.0612856000	(1eum_A.pdb:0.0967870000	(1krq_A.pdb:0.1646040000	(2jd7_A.pdb:0.0587980000	1vlg_A.pdb:0.1434410000):0.0580232000):0.0493891000):0.0635508000):0.1661180000):0.0926336000):0.0437174000):0.3500300000):0.0350077000):0.0492854000	((((1dps_A.pdb:0.0934620000	1jts_A.pdb:0.0838550000):0.0815033000	1o9r_A.pdb:0.1150780000):0.1692290000	(1tjo_A.pdb:0.0509830000	1tk6_A.pdb:0.0536900000):0.2350500000):0.0773685000	1uvh_A.pdb:0.4553750000):0.0405409000):0.0404091000	2fjc_A.pdb:0.2160270000):0.0349112000):0.0291671000	1n1q_A.pdb:0.0296250000):0.0949810000	2chp_A.pdb:0.1271950000):0.1404950000	1ji4_A.pdb:0.2811600000):0.1192140000	2fzf_A.pdb:0.7564870000);
(1ji5_A.pdb:0.0620600000	((1jig_A.pdb:0.0917800000	1n1q_A.pdb:0.0213030000):0.0501818000	(2chp_A.pdb:0.1426460000	(((1qgh_A.pdb:0.1168290000	2ux1_A.pdb:0.0808910000):0.1745120000	(2vzb_A.pdb:0.1598950000	(1otk_A.pdb:0.8418960000	(((((((1oqu_A.pdb:0.1377530000	1r2f_A.pdb:0.0942990000):0.1155950000	1uzr_A.pdb:0.0418170000):0.3788110000	1mxr_A.pdb:0.4570830000):0.1566360000	((1jk0_A.pdb:0.3502080000	2uw2_A.pdb:0.1409920000):0.0589043000	1w68_A.pdb:0.2159200000):0.1891390000):0.0827426000	(((2uw1_A.pdb:0.0653840000	2uw1_B.pdb:0.1510490000):0.0866119000	1afr_A.pdb:0.0917650000):0.4996100000	1za0_A.pdb:0.7129800000):0.4213730000):0.1365900000	((2inc_B.pdb:0.3396520000	(2inp_C.pdb:0.4527500000	1mty_B.pdb:0.3664200000):0.1274330000):0.2311650000	(1mty_D.pdb:0.5125490000	3dhg_A.pdb:0.7893850000):0.1833710000):0.4111320000):0.0709747000	3ee4_A.pdb:0.4593830000):0.4048630000):0.4951330000):0.1323540000):0.0000020444	((2fjc_A.pdb:0.1743960000	((((1dps_A.pdb:0.1788480000	1jts_A.pdb:0.0728990000):0.0890551000	1o9r_A.pdb:0.1442650000):0.0849330000	1uvh_A.pdb:0.6642730000):0.0931733000	(1tjo_A.pdb:0.0016230000	1tk6_A.pdb:0.0947310000):0.2464640000):0.0792094000):0.0895233000	((((((2fzf_A.pdb:0.7089920000	1lko_A.pdb:0.1746670000):0.1312080000	3qhb_A.pdb:0.3868580000):0.1225970000	1yuz_A.pdb:0.6052040000):0.1990360000	((((((((1lb3_A.pdb:0.0995950000	2za7_A.pdb:0.0888720000):0.1001790000	1bg7_A.pdb:0.0696870000):0.0837199000	1r03_A.pdb:0.1203770000):0.0521654000	(1z6o_A.pdb:0.6366990000	1z6o_M.pdb:0.2614870000):0.1309830000):0.0968045000	3e6s_A.pdb:0.1634960000):0.0632737000	2jd7_A.pdb:0.0995920000):0.0651569000	1krq_A.pdb:0.1423410000):0.0255273000	(1eum_A.pdb:0.1480990000	1vlg_A.pdb:0.1306900000):0.0379966000):0.1034380000):0.1888020000	1nfv_A.pdb:0.2644070000):0.0597440000	(((1bcf_A.pdb:0.0810540000	2fkz_A.pdb:0.0424800000):0.0274892000	3e1q_A.pdb:0.0522870000):0.0564474000	1jgc_A.pdb:0.1315130000):0.0876416000):0.2541310000):0.0492153000):0.0636958000):0.0426352000):0.1012660000	1ji4_A.pdb:0.2057290000);
(1ji5_A.pdb:0.1295810000	((((1jig_A.pdb:0.1018410000	(((1qgh_A.pdb:0.0419100000	2ux1_A.pdb:0.2020470000):0.1937290000	(2vzb_A.pdb:0.2147130000	(1otk_A.pdb:0.6324420000	(((((((1oqu_A.pdb:0.1280890000	1r2f_A.pdb:0.0823570000):0.0938355000	1uzr_A.pdb:0.0491330000):0.2260090000	1mxr_A.pdb:0.3700970000):0.2108780000	3ee4_A.pdb:0.6442730000):0.0908503000	((1jk0_A.pdb:0.3777340000	2uw2_A.pdb:0.1837380000):0.1130210000	1w68_A.pdb:0.2283610000):0.1110960000):0.2449640000	(((2uw1_A.pdb:0.1066620000	2uw1_B.pdb:0.1388860000):0.1005250000	1afr_A.pdb:0.1367010000):0.5370590000	1za0_A.pdb:0.6509860000):0.1630600000):0.1942070000	((2inc_B.pdb:0.3657230000	(2inp_C.pdb:0.3748690000	1mty_B.pdb:0.5514580000):0.1188190000):0.0397980000	(1mty_D.pdb:0.5917120000	3dhg_A.pdb:0.4387820000):0.3751410000):0.2627700000):0.2423760000):0.4214810000):0.2554030000):0.0000023364	(2fjc_A.pdb:0.0846930000	((((1dps_A.pdb:0.1376380000	1jts_A.pdb:0.0919150000):0.0735728000	1o9r_A.pdb:0.0993930000):0.1536530000	(1tjo_A.pdb:0.0051740000	1tk6_A.pdb:0.1084650000):0.2800240000):0.0776226000	1uvh_A.pdb:0.4050760000):0.1544660000):0.0299626000):0.0411487000):0.0360611000	((2fzf_A.pdb:0.5804790000	(1lko_A.pdb:0.3454310000	(1yuz_A.pdb:0.6302230000	3qhb_A.pdb:0.3632260000):0.0682519000):0.2307200000):0.1533390000	(((((1bcf_A.pdb:0.0803670000	2fkz_A.pdb:0.0931730000):0.0484144000	3e1q_A.pdb:0.0848670000):0.0369051000	1jgc_A.pdb:0.1748510000):0.0419519000	(((((1lb3_A.pdb:0.0599220000	2za7_A.pdb:0.1131470000):0.0598664000	(1z6o_A.pdb:0.6424630000	1z6o_M.pdb:0.2640800000):0.1485570000):0.0085775100	(1bg7_A.pdb:0.1767010000	1r03_A.pdb:0.0765980000):0.0402527000):0.0942047000	3e6s_A.pdb:0.2070760000):0.0932488000	((1eum_A.pdb:0.0672280000	1vlg_A.pdb:0.1308040000):0.0406119000	(1krq_A.pdb:0.1190640000	2jd7_A.pdb:0.0873790000):0.0521800000):0.0728725000):0.1414270000):0.0655775000	1nfv_A.pdb:0.2488500000):0.0620812000):0.1902020000):0.0217521000	1n1q_A.pdb:0.0199650000):0.0910185000	2chp_A.pdb:0.1498360000):0.0938416000	1ji4_A.pdb:0.1166030000);
(1ji5_A.pdb:0.1522970000	(((1jig_A.pdb:0.0722880000	((((1qgh_A.pdb:0.0542660000	2ux1_A.pdb:0.1708660000):0.1522460000	(2vzb_A.pdb:0.1957530000	(1otk_A.pdb:0.6730420000	(((((1oqu_A.pdb:0.0894180000	(1r2f_A.pdb:0.1838700000	1uzr_A.pdb:0.1386900000):0.0416819000):0.2556220000	(1mxr_A.pdb:0.5087760000	3ee4_A.pdb:0.6035920000):0.0649419000):0.1156180000	((1jk0_A.pdb:0.3226990000	2uw2_A.pdb:0.1683720000):0.1452190000	1w68_A.pdb:0.1336700000):0.2476410000):0.2343050000	(((2uw1_A.pdb:0.0757070000	2uw1_B.pdb:0.1045930000):0.1146450000	1afr_A.pdb:0.1031260000):0.4944800000	1za0_A.pdb:0.6954130000):0.3414640000):0.0922561000	((2inc_B.pdb:0.5389600000	(2inp_C.pdb:0.5211400000	1mty_B.pdb:0.6600120000):0.0900339000):0.0749177000	(1mty_D.pdb:0.6384930000	3dhg_A.pdb:0.7241370000):0.2465680000):0.2513450000):0.3448830000):0.4316460000):0.1845320000):0.0000022459	(2fjc_A.pdb:0.1104860000	((((1dps_A.pdb:0.1320870000	1jts_A.pdb:0.0872450000):0.0391148000	1o9r_A.pdb:0.1502530000):0.1292550000	(1tjo_A.pdb:0.0716350000	1tk6_A.pdb:0.0435520000):0.2314060000):0.0627773000	1uvh_A.pdb:0.4649760000):0.0871959000):0.0772841000):0.0176229000	(((2fzf_A.pdb:0.6690530000	((1lko_A.pdb:0.2393410000	3qhb_A.pdb:0.5014240000):0.1136280000	1yuz_A.pdb:0.4372080000):0.1170490000):0.1178470000	((((1bcf_A.pdb:0.1171040000	2fkz_A.pdb:0.0824470000):0.0691060000	3e1q_A.pdb:0.1147400000):0.0275433000	1jgc_A.pdb:0.1753390000):0.1094900000	((((((((1lb3_A.pdb:0.0531580000	2za7_A.pdb:0.0564420000):0.1061520000	(1z6o_A.pdb:0.5437700000	1z6o_M.pdb:0.1632360000):0.0933056000):0.0464127000	(1bg7_A.pdb:0.1393760000	1r03_A.pdb:0.0955670000):0.0530402000):0.0611849000	3e6s_A.pdb:0.1839100000):0.0247901000	2jd7_A.pdb:0.0577440000):0.0422726000	1krq_A.pdb:0.1080340000):0.0286820000	1vlg_A.pdb:0.0931360000):0.0286610000	1eum_A.pdb:0.0881950000):0.2091600000):0.0681050000):0.1063560000	1nfv_A.pdb:0.2053280000):0.1748770000):0.0584880000):0.0514011000	1n1q_A.pdb:0.0440910000):0.0656765000	2chp_A.pdb:0.1658480000):0.0350747000	1ji4_A.pdb:0.1867810000);
(1ji5_A.pdb:0.2359390000	((((1jig_A.pdb:0.1249070000	((1qgh_A.pdb:0.0936310000	2ux1_A.pdb:0.2597070000):0.1659690000	((((((2fzf_A.pdb:0.7505980000	1lko_A.pdb:0.2053730000):0.1497610000	1yuz_A.pdb:0.4204860000):0.1031170000	3qhb_A.pdb:0.4362910000):0.1884030000	(((((1lb3_A.pdb:0.0229170000	2za7_A.pdb:0.0793450000):0.0274710000	(1z6o_A.pdb:0.4446940000	1z6o_M.pdb:0.1758510000):0.1796140000):0.0443333000	1bg7_A.pdb:0.1640120000):0.0575428000	1r03_A.pdb:0.0619590000):0.1409360000	((1eum_A.pdb:0.1037290000	((1krq_A.pdb:0.1305940000	2jd7_A.pdb:0.0584930000):0.0262250000	1vlg_A.pdb:0.1263090000):0.0162591000):0.0614989000	3e6s_A.pdb:0.1332620000):0.0608196000):0.1068730000):0.0682416000	(((1bcf_A.pdb:0.0955780000	2fkz_A.pdb:0.0767510000):0.0853748000	3e1q_A.pdb:0.0831140000):0.0228196000	1jgc_A.pdb:0.1219690000):0.0000023736):0.1403580000	(2vzb_A.pdb:0.1100600000	(1otk_A.pdb:0.8512460000	((((((1oqu_A.pdb:0.1175690000	(1r2f_A.pdb:0.1365850000	1uzr_A.pdb:0.0919730000):0.0613602000):0.2055840000	1mxr_A.pdb:0.5031670000):0.1255890000	((1jk0_A.pdb:0.3284660000	2uw2_A.pdb:0.1378980000):0.1035200000	1w68_A.pdb:0.1436190000):0.2536720000):0.2619380000	(((2uw1_A.pdb:0.0781530000	2uw1_B.pdb:0.1422090000):0.1913080000	1afr_A.pdb:0.0845970000):0.3967470000	1za0_A.pdb:0.7453100000):0.5027900000):0.0764875000	3ee4_A.pdb:0.5260870000):0.1604340000	((2inc_B.pdb:0.3559530000	(2inp_C.pdb:0.4767180000	1mty_B.pdb:0.5217350000):0.0753987000):0.1273700000	(1mty_D.pdb:0.6168120000	3dhg_A.pdb:0.7107300000):0.1207780000):0.2369980000):0.2309990000):0.4059080000):0.1706250000):0.0742299000):0.0430956000):0.0834639000	(2fjc_A.pdb:0.1683460000	((((1dps_A.pdb:0.1022670000	(1jts_A.pdb:0.1361690000	1o9r_A.pdb:0.1846940000):0.0339176000):0.1492800000	(1tjo_A.pdb:0.0314510000	1tk6_A.pdb:0.0548580000):0.2435380000):0.0924910000	1uvh_A.pdb:0.3609780000):0.0418230000	1nfv_A.pdb:0.2807530000):0.0370473000):0.0308302000):0.0216724000	1n1q_A.pdb:0.0602770000):0.1050600000	2chp_A.pdb:0.1343330000):0.1069090000	1ji4_A.pdb:0.2254510000);
(1ji5_A.pdb:0.2417800000	((1jig_A.pdb:0.0691870000	1n1q_A.pdb:0.0555240000):0.1102150000	(2chp_A.pdb:0.1262350000	(((1qgh_A.pdb:0.0672840000	2ux1_A.pdb:0.1347800000):0.1523230000	(((((((2fzf_A.pdb:0.5958970000	(1lko_A.pdb:0.3903260000	1yuz_A.pdb:0.4185310000):0.0999047000):0.0671145000	3qhb_A.pdb:0.5357840000):0.3114130000	1nfv_A.pdb:0.1897150000):0.0753601000	(((((1lb3_A.pdb:0.0746810000	2za7_A.pdb:0.1196320000):0.0584884000	(1z6o_A.pdb:0.4556780000	1z6o_M.pdb:0.2643500000):0.1069230000):0.0768460000	(1bg7_A.pdb:0.0801550000	1r03_A.pdb:0.1024710000):0.0098784100):0.1093470000	3e6s_A.pdb:0.3639440000):0.0562931000	((1eum_A.pdb:0.0856740000	1vlg_A.pdb:0.1867890000):0.0378666000	(1krq_A.pdb:0.1556850000	2jd7_A.pdb:0.0966350000):0.0215316000):0.0299652000):0.1893650000):0.0536618000	1jgc_A.pdb:0.1093740000):0.0554770000	((1bcf_A.pdb:0.1116590000	2fkz_A.pdb:0.0916870000):0.0427604000	3e1q_A.pdb:0.0543640000):0.0212569000):0.1697090000	(2vzb_A.pdb:0.1434690000	(1otk_A.pdb:0.8750350000	((((((1oqu_A.pdb:0.1264930000	1r2f_A.pdb:0.1241430000):0.0770442000	1uzr_A.pdb:0.0478150000):0.2233830000	1mxr_A.pdb:0.4055180000):0.1230290000	(3ee4_A.pdb:0.6872480000	((1jk0_A.pdb:0.3684690000	2uw2_A.pdb:0.1749800000):0.0793805000	1w68_A.pdb:0.1442130000):0.2345150000):0.0726917000):0.1924820000	(((2uw1_A.pdb:0.1092630000	2uw1_B.pdb:0.1201520000):0.0810533000	1afr_A.pdb:0.1906200000):0.7210200000	1za0_A.pdb:0.5651640000):0.2148350000):0.0814321000	(((2inc_B.pdb:0.5143200000	2inp_C.pdb:0.5425850000):0.0959235000	1mty_B.pdb:0.6001100000):0.1390880000	(1mty_D.pdb:0.5596500000	3dhg_A.pdb:0.5983170000):0.2424570000):0.3476510000):0.3247960000):0.3290550000):0.0669262000):0.1068390000):0.0289665000	(2fjc_A.pdb:0.1117290000	((((1dps_A.pdb:0.1183080000	1jts_A.pdb:0.1258840000):0.1338340000	1o9r_A.pdb:0.0903110000):0.2437690000	(1tjo_A.pdb:0.0697940000	1tk6_A.pdb:0.0401600000):0.1835510000):0.0804410000	1uvh_A.pdb:0.4778520000):0.0775748000):0.0458956000):0.0407723000):0.0402368000):0.0275261000	1ji4_A.pdb:0.1348310000);
(1ji5_A.pdb:0.1578560000	(((1jig_A.pdb:0.1348300000	1n1q_A.pdb:0.0255560000):0.0405988000	((((1qgh_A.pdb:0.0658580000	2ux1_A.pdb:0.2296970000):0.0680804000	(1uvh_A.pdb:0.3899460000	2vzb_A.pdb:0.2311460000):0.1246870000):0.0387731000	((2fjc_A.pdb:0.1042340000	(((1dps_A.pdb:0.1782700000	1jts_A.pdb:0.0586020000):0.1360920000	1o9r_A.pdb:0.0414340000):0.2412560000	(1tjo_A.pdb:0.0304990000	1tk6_A.pdb:0.0547660000):0.1720570000):0.0943391000):0.0246541000	(1otk_A.pdb:0.8521920000	(((((((1oqu_A.pdb:0.1348910000	1uzr_A.pdb:0.1237750000):0.0480963000	1r2f_A.pdb:0.0499270000):0.2843980000	1mxr_A.pdb:0.4051070000):0.1591010000	3ee4_A.pdb:0.6088580000):0.0314547000	((1jk0_A.pdb:0.4403980000	2uw2_A.pdb:0.1673340000):0.1456550000	1w68_A.pdb:0.1203800000):0.1752750000):0.2617680000	(((2uw1_A.pdb:0.0302950000	2uw1_B.pdb:0.1538980000):0.0608906000	1afr_A.pdb:0.2769400000):0.3771830000	1za0_A.pdb:0.6731740000):0.2779180000):0.1158420000	(2inc_B.pdb:0.3751380000	((2inp_C.pdb:0.4956250000	1mty_B.pdb:0.4349220000):0.2045890000	(1mty_D.pdb:0.5402160000	3dhg_A.pdb:0.5884080000):0.1905690000):0.0254354000):0.2549330000):0.4626040000):0.2254980000):0.0153041000):0.0407487000	((((2fzf_A.pdb:0.6643700000	(1lko_A.pdb:0.1547740000	1yuz_A.pdb:0.6249140000):0.0768070000):0.2283710000	3qhb_A.pdb:0.4573880000):0.1945440000	((((1bcf_A.pdb:0.0773600000	2fkz_A.pdb:0.0932450000):0.0540281000	1jgc_A.pdb:0.1322760000):0.0039111400	3e1q_A.pdb:0.0333620000):0.0869071000	(((((1lb3_A.pdb:0.0674970000	2za7_A.pdb:0.0747870000):0.0277943000	(1z6o_A.pdb:0.5537690000	1z6o_M.pdb:0.2887110000):0.1009500000):0.0330391000	(1bg7_A.pdb:0.1091200000	1r03_A.pdb:0.0779250000):0.0405345000):0.1144140000	3e6s_A.pdb:0.1460440000):0.0512351000	((1eum_A.pdb:0.1623010000	1vlg_A.pdb:0.0803040000):0.0208463000	(1krq_A.pdb:0.0699250000	2jd7_A.pdb:0.0583260000):0.0388497000):0.0658482000):0.1025500000):0.1107320000):0.1088440000	1nfv_A.pdb:0.1293570000):0.1976020000):0.0116150000):0.0750032000	2chp_A.pdb:0.1291370000):0.0827112000	1ji4_A.pdb:0.1509890000);
(1ji5_A.pdb:0.1837990000	((1jig_A.pdb:0.0944650000	((((1qgh_A.pdb:0.0806290000	2ux1_A.pdb:0.2685240000):0.1419010000	(2vzb_A.pdb:0.0680080000	(1otk_A.pdb:0.7110020000	(((((((1oqu_A.pdb:0.1497820000	1r2f_A.pdb:0.0956180000):0.0878449000	1uzr_A.pdb:0.0504120000):0.2345920000	1mxr_A.pdb:0.4793850000):0.1348230000	(((1jk0_A.pdb:0.3224640000	2uw2_A.pdb:0.1733660000):0.0694104000	1w68_A.pdb:0.1465860000):0.2103060000	1za0_A.pdb:0.9227430000):0.0428068000):0.0966701000	3ee4_A.pdb:0.4423180000):0.2142050000	((2uw1_A.pdb:0.0796690000	2uw1_B.pdb:0.1188320000):0.0652265000	1afr_A.pdb:0.1406030000):0.8879410000):0.2815070000	(2inc_B.pdb:0.4150430000	((2inp_C.pdb:0.3778910000	1mty_B.pdb:0.3695600000):0.1420670000	(1mty_D.pdb:0.6012390000	3dhg_A.pdb:0.6417450000):0.1744260000):0.0890063000):0.0494894000):0.4191590000):0.2703430000):0.4149670000):0.0009783220	(2fjc_A.pdb:0.1017380000	((((1dps_A.pdb:0.1198230000	1jts_A.pdb:0.0696860000):0.0701040000	1o9r_A.pdb:0.0864750000):0.1198980000	(1tjo_A.pdb:0.0406300000	1tk6_A.pdb:0.0888390000):0.2798620000):0.0620026000	1uvh_A.pdb:0.3735550000):0.0569202000):0.0524834000):0.0361287000	((((2fzf_A.pdb:0.7640210000	(1lko_A.pdb:0.2307900000	1yuz_A.pdb:0.5247530000):0.1509150000):0.1633500000	3qhb_A.pdb:0.6498270000):0.1826300000	((((1bcf_A.pdb:0.1032200000	3e1q_A.pdb:0.1392050000):0.0298760000	2fkz_A.pdb:0.0430200000):0.0613087000	1jgc_A.pdb:0.1120720000):0.0000020310	(((((1lb3_A.pdb:0.0589480000	(1bg7_A.pdb:0.1229480000	1r03_A.pdb:0.0968610000):0.0554866000):0.0798607000	2za7_A.pdb:0.0601080000):0.0830060000	(1z6o_A.pdb:0.5188330000	1z6o_M.pdb:0.2823830000):0.1210060000):0.0759761000	3e6s_A.pdb:0.0968990000):0.0542224000	(1eum_A.pdb:0.1201220000	((1krq_A.pdb:0.1347290000	1vlg_A.pdb:0.1436510000):0.0235010000	2jd7_A.pdb:0.0762770000):0.0862028000):0.0424963000):0.3124840000):0.0814289000):0.0471505000	1nfv_A.pdb:0.2064930000):0.2672870000):0.0405786000):0.0381324000	1n1q_A.pdb:0.0444030000):0.0251948000	(2chp_A.pdb:0.2238780000	1ji4_A.pdb:0.2156550000):0.0445315000);
(1ji5_A.pdb:0.1701110000	((((1jig_A.pdb:0.0990190000	1n1q_A.pdb:0.0196560000):0.0250145000	(((((1qgh_A.pdb:0.1027390000	2ux1_A.pdb:0.1836650000):0.1227360000	(2vzb_A.pdb:0.0271790000	(1otk_A.pdb:0.6544320000	(((((((1oqu_A.pdb:0.1427400000	1r2f_A.pdb:0.1460460000):0.0521590000	1uzr_A.pdb:0.0218170000):0.2897420000	1mxr_A.pdb:0.4257750000):0.1104230000	((1jk0_A.pdb:0.2878750000	2uw2_A.pdb:0.2313940000):0.0490231000	1w68_A.pdb:0.1542710000):0.2089510000):0.2314990000	(((2uw1_A.pdb:0.0885050000	2uw1_B.pdb:0.1403310000):0.2009170000	1afr_A.pdb:0.0590690000):0.5991370000	1za0_A.pdb:0.4839200000):0.3861480000):0.1000880000	3ee4_A.pdb:0.5727550000):0.1022100000	(2inc_B.pdb:0.3890850000	((2inp_C.pdb:0.3952140000	1mty_B.pdb:0.5605930000):0.1029100000	(1mty_D.pdb:0.5907760000	3dhg_A.pdb:0.6634510000):0.2768600000):0.0273626000):0.2469060000):0.1673970000):0.4100040000):0.3020640000):0.0027996600	(((((1bcf_A.pdb:0.0524280000	2fkz_A.pdb:0.0549100000):0.0808160000	3e1q_A.pdb:0.0504820000):0.0353410000	(1jgc_A.pdb:0.1786240000	(((((((1lb3_A.pdb:0.0362260000	(1bg7_A.pdb:0.1679870000	1r03_A.pdb:0.0949160000):0.0668848000):0.0550182000	2za7_A.pdb:0.0544040000):0.1490400000	(1z6o_A.pdb:0.4853250000	1z6o_M.pdb:0.1797880000):0.2195990000):0.0877058000	3e6s_A.pdb:0.1209800000):0.0886243000	(1krq_A.pdb:0.1182820000	2jd7_A.pdb:0.0958460000):0.0224662000):0.0505545000	1vlg_A.pdb:0.1487010000):0.0144636000	1eum_A.pdb:0.0718490000):0.2548210000):0.0182888000):0.0389324000	((1lko_A.pdb:0.3068950000	1yuz_A.pdb:0.4932020000):0.0963718000	3qhb_A.pdb:0.3169090000):0.3107210000):0.0383740000	1nfv_A.pdb:0.2745210000):0.1638190000):0.0053701200	(((1dps_A.pdb:0.1190210000	1o9r_A.pdb:0.1936170000):0.0447484000	1jts_A.pdb:0.0335920000):0.2002920000	(1tjo_A.pdb:0.0360360000	1tk6_A.pdb:0.0418680000):0.2574350000):0.0509898000):0.0399256000	(2fjc_A.pdb:0.0585250000	1uvh_A.pdb:0.3051370000):0.0347228000):0.0443047000):0.0917403000	2chp_A.pdb:0.1478190000):0.0344294000	2fzf_A.pdb:0.6234630000):0.0220598000	1ji4_A.pdb:0.1882180000);
(1ji5_A.pdb:0.1163650000	(((1jig_A.pdb:0.0985600000	1n1q_A.pdb:0.0865410000):0.0502205000	((((1qgh_A.pdb:0.1079550000	2ux1_A.pdb:0.1481960000):0.1603580000	(2vzb_A.pdb:0.1461740000	(1otk_A.pdb:0.8181300000	(((((((1oqu_A.pdb:0.1538760000	1r2f_A.pdb:0.0810290000):0.0599641000	1uzr_A.pdb:0.0207590000):0.2747170000	1mxr_A.pdb:0.3209860000):0.1706540000	((1jk0_A.pdb:0.4351410000	1w68_A.pdb:0.1272560000):0.0682214000	2uw2_A.pdb:0.1531360000):0.2684660000):0.0319292000	(((2uw1_A.pdb:0.0746240000	2uw1_B.pdb:0.1928290000):0.1381060000	1afr_A.pdb:0.1176630000):0.7268910000	1za0_A.pdb:0.7372540000):0.3042660000):0.1590960000	3ee4_A.pdb:0.6657550000):0.1591250000	((2inc_B.pdb:0.4418000000	(2inp_C.pdb:0.4902710000	1mty_B.pdb:0.5140390000):0.2129180000):0.1031030000	(1mty_D.pdb:0.6281800000	3dhg_A.pdb:0.6073710000):0.1649600000):0.4125810000):0.3575380000):0.3849400000):0.1861770000):0.0000021388	((2fjc_A.pdb:0.1071930000	1uvh_A.pdb:0.4090530000):0.0202345000	(((1dps_A.pdb:0.1183400000	1jts_A.pdb:0.1270420000):0.0508692000	1o9r_A.pdb:0.1548960000):0.1177530000	(1tjo_A.pdb:0.0076960000	1tk6_A.pdb:0.0946760000):0.2904840000):0.1041780000):0.0627307000):0.0460693000	(((((1bcf_A.pdb:0.1304180000	2fkz_A.pdb:0.1102000000):0.0489442000	3e1q_A.pdb:0.0000030000):0.1132090000	(1jgc_A.pdb:0.1819750000	(((((1lb3_A.pdb:0.0465810000	2za7_A.pdb:0.0930920000):0.0796656000	(1z6o_A.pdb:0.5207330000	1z6o_M.pdb:0.2527240000):0.0749732000):0.0652978000	(1bg7_A.pdb:0.1264540000	1r03_A.pdb:0.1171680000):0.0582547000):0.0457022000	3e6s_A.pdb:0.2986840000):0.0253201000	((1eum_A.pdb:0.1138150000	(1krq_A.pdb:0.1345140000	2jd7_A.pdb:0.1002240000):0.0424445000):0.0310815000	1vlg_A.pdb:0.1322320000):0.0397601000):0.2558430000):0.0070303800):0.1059280000	1nfv_A.pdb:0.2214230000):0.0181383000	((1lko_A.pdb:0.1594970000	1yuz_A.pdb:0.5733500000):0.0513074000	3qhb_A.pdb:0.4236350000):0.4161620000):0.2224380000):0.0437939000):0.0465994000	(2chp_A.pdb:0.1734890000	1ji4_A.pdb:0.2277370000):0.0388142000):0.0973514000	2fzf_A.pdb:0.5349900000);
(1ji5_A.pdb:0.1467280000	((1jig_A.pdb:0.1462600000	1n1q_A.pdb:0.0628380000):0.0475219000	(2chp_A.pdb:0.1974300000	(((1qgh_A.pdb:0.0977320000	2ux1_A.pdb:0.1872630000):0.0867478000	(((((2fzf_A.pdb:0.5932020000	(1lko_A.pdb:0.1087740000	(1yuz_A.pdb:0.5311810000	3qhb_A.pdb:0.4313280000):0.1594340000):0.2638450000):0.0817646000	(((((((1lb3_A.pdb:0.0287610000	(2za7_A.pdb:0.0573930000	(1z6o_A.pdb:0.6662510000	1z6o_M.pdb:0.1882980000):0.1730930000):0.0380797000):0.1016330000	1bg7_A.pdb:0.0686570000):0.0556095000	1r03_A.pdb:0.1144150000):0.0983942000	3e6s_A.pdb:0.1322220000):0.0964176000	2jd7_A.pdb:0.0950830000):0.0397232000	(1eum_A.pdb:0.1517210000	1vlg_A.pdb:0.1559510000):0.0630460000):0.0000024061	1krq_A.pdb:0.1604570000):0.1967340000):0.1542020000	((1bcf_A.pdb:0.1165650000	3e1q_A.pdb:0.0529810000):0.0300482000	(2fkz_A.pdb:0.1103900000	1jgc_A.pdb:0.0854600000):0.0484544000):0.1424060000):0.0690019000	1nfv_A.pdb:0.3464730000):0.1856950000	(2vzb_A.pdb:0.3697690000	(1otk_A.pdb:0.7634490000	(((((((1oqu_A.pdb:0.1258800000	1uzr_A.pdb:0.1112400000):0.0479215000	1r2f_A.pdb:0.0423100000):0.1950430000	1mxr_A.pdb:0.4395440000):0.1351910000	((1jk0_A.pdb:0.4220080000	1w68_A.pdb:0.1484710000):0.0560308000	2uw2_A.pdb:0.1901840000):0.1945770000):0.0046658100	(((2uw1_A.pdb:0.0792130000	2uw1_B.pdb:0.1328100000):0.0842907000	1afr_A.pdb:0.1527120000):0.7937950000	1za0_A.pdb:0.7588810000):0.3633250000):0.1978830000	3ee4_A.pdb:0.4755890000):0.2199950000	((2inc_B.pdb:0.3897100000	(2inp_C.pdb:0.4446140000	1mty_B.pdb:0.4977840000):0.1852790000):0.0703850000	(1mty_D.pdb:0.6214380000	3dhg_A.pdb:0.6872400000):0.1877300000):0.3344100000):0.3091650000):0.3310530000):0.1693380000):0.0000022055):0.0354551000	(2fjc_A.pdb:0.1357390000	((((1dps_A.pdb:0.1706940000	1jts_A.pdb:0.1596510000):0.1277600000	1o9r_A.pdb:0.1111750000):0.1894680000	(1tjo_A.pdb:0.0197370000	1tk6_A.pdb:0.0732970000):0.2270740000):0.1135490000	1uvh_A.pdb:0.4228080000):0.1253200000):0.0941668000):0.0286108000):0.0514335000):0.0613789000	1ji4_A.pdb:0.2428210000);
(1ji5_A.pdb:0.1030340000	(((1jig_A.pdb:0.0368810000	2fjc_A.pdb:0.1089540000):0.0301001000	1n1q_A.pdb:0.0313080000):0.0656876000	((1qgh_A.pdb:0.0604970000	2ux1_A.pdb:0.1009020000):0.1532160000	((((1dps_A.pdb:0.0803270000	(1jts_A.pdb:0.0734970000	1o9r_A.pdb:0.1220200000):0.0300207000):0.1074340000	(1tjo_A.pdb:0.0509760000	1tk6_A.pdb:0.0541570000):0.1985000000):0.0467161000	1uvh_A.pdb:0.3761490000):0.0515657000	((((((2fzf_A.pdb:0.8756880000	(1lko_A.pdb:0.2571880000	(1yuz_A.pdb:0.3973310000	3qhb_A.pdb:0.4922170000):0.0956374000):0.1073490000):0.0826139000	((((((((1lb3_A.pdb:0.0490590000	2za7_A.pdb:0.1053910000):0.0502866000	(1z6o_A.pdb:0.4457390000	1z6o_M.pdb:0.3182490000):0.1057530000):0.0179277000	1bg7_A.pdb:0.1371320000):0.0610345000	1r03_A.pdb:0.0964100000):0.1463280000	3e6s_A.pdb:0.1810000000):0.0763665000	2jd7_A.pdb:0.1046160000):0.0467249000	(1eum_A.pdb:0.0555940000	1vlg_A.pdb:0.1174620000):0.0571393000):0.0544210000	1krq_A.pdb:0.0509440000):0.1409400000):0.0446766000	1nfv_A.pdb:0.2333230000):0.0345356000	((1bcf_A.pdb:0.1099240000	2fkz_A.pdb:0.0866970000):0.0562717000	1jgc_A.pdb:0.0864890000):0.0141600000):0.0216407000	3e1q_A.pdb:0.0383260000):0.2323330000	(2vzb_A.pdb:0.0196800000	(1otk_A.pdb:0.8698830000	(((((((1oqu_A.pdb:0.1430340000	1r2f_A.pdb:0.1087790000):0.0606779000	1uzr_A.pdb:0.0266700000):0.2577140000	1mxr_A.pdb:0.3545770000):0.1756450000	((1jk0_A.pdb:0.3079500000	2uw2_A.pdb:0.1529110000):0.0773191000	1w68_A.pdb:0.1633380000):0.2285080000):0.0171802000	(((2uw1_A.pdb:0.0502210000	2uw1_B.pdb:0.1378850000):0.1069790000	1afr_A.pdb:0.1338030000):0.9149810000	1za0_A.pdb:0.4974160000):0.4161020000):0.1651490000	3ee4_A.pdb:0.4741090000):0.1811680000	(((2inc_B.pdb:0.4949820000	(2inp_C.pdb:0.3096150000	1mty_B.pdb:0.5255010000):0.1551330000):0.1676950000	3dhg_A.pdb:0.5958940000):0.0742908000	1mty_D.pdb:0.5040020000):0.2104690000):0.2119630000):0.4599340000):0.3040310000):0.0825209000):0.0374159000):0.0231220000):0.0248740000	(2chp_A.pdb:0.1820030000	1ji4_A.pdb:0.1147850000):0.0278866000);
(1ji5_A.pdb:0.1377320000	((((1jig_A.pdb:0.1891220000	((1qgh_A.pdb:0.0839600000	2ux1_A.pdb:0.2200990000):0.2493070000	((((2fzf_A.pdb:0.6210900000	((1lko_A.pdb:0.2137720000	1yuz_A.pdb:0.5631730000):0.0853433000	3qhb_A.pdb:0.3647480000):0.1904880000):0.2536460000	(((1bcf_A.pdb:0.1091350000	2fkz_A.pdb:0.0833410000):0.0924844000	3e1q_A.pdb:0.0177940000):0.0646387000	(1jgc_A.pdb:0.0885280000	((((1lb3_A.pdb:0.0683860000	2za7_A.pdb:0.1172130000):0.0343383000	(1z6o_A.pdb:0.4762730000	1z6o_M.pdb:0.2088570000):0.1646410000):0.0291825000	(1bg7_A.pdb:0.1666350000	1r03_A.pdb:0.1196520000):0.0401246000):0.0753866000	((1eum_A.pdb:0.0962590000	(1krq_A.pdb:0.1590020000	(2jd7_A.pdb:0.0734900000	1vlg_A.pdb:0.1443620000):0.0438973000):0.0327561000):0.0576103000	3e6s_A.pdb:0.1834640000):0.0389913000):0.2602810000):0.0348607000):0.1576650000):0.0315621000	1nfv_A.pdb:0.1549610000):0.1006590000	(2vzb_A.pdb:0.3866230000	(1otk_A.pdb:0.8329840000	(((((((1oqu_A.pdb:0.0986610000	1r2f_A.pdb:0.1169260000):0.0435193000	1uzr_A.pdb:0.0681240000):0.2098660000	1mxr_A.pdb:0.4065850000):0.1489730000	((1jk0_A.pdb:0.3498630000	2uw2_A.pdb:0.2271170000):0.1057700000	1w68_A.pdb:0.1356160000):0.2462210000):0.1969030000	3ee4_A.pdb:0.5086080000):0.2255540000	((2inc_B.pdb:0.5809180000	(2inp_C.pdb:0.4513480000	1mty_B.pdb:0.6266950000):0.1014910000):0.0190859000	(1mty_D.pdb:0.5517380000	3dhg_A.pdb:0.5460970000):0.1754130000):0.3754940000):0.1614000000	(((2uw1_A.pdb:0.0756260000	2uw1_B.pdb:0.1073200000):0.1426110000	1afr_A.pdb:0.0654970000):0.3788310000	1za0_A.pdb:0.8632730000):0.3085100000):0.1031450000):0.5027550000):0.1521060000):0.0268248000):0.0500688000):0.0296111000	(2fjc_A.pdb:0.1557790000	((((1dps_A.pdb:0.1468070000	1jts_A.pdb:0.0651240000):0.0748655000	1o9r_A.pdb:0.1372200000):0.1892090000	1uvh_A.pdb:0.4725020000):0.0912113000	(1tjo_A.pdb:0.0704410000	1tk6_A.pdb:0.0828600000):0.2355180000):0.1286800000):0.0755953000):0.0000028048	1n1q_A.pdb:0.0471280000):0.0815205000	2chp_A.pdb:0.1968830000):0.0908978000	1ji4_A.pdb:0.2392270000);
(1ji5_A.pdb:0.1531470000	(1jig_A.pdb:0.0603300000	1n1q_A.pdb:0.0440830000):0.0359652000	((2chp_A.pdb:0.1944360000	1ji4_A.pdb:0.1640540000):0.0511767000	(((1qgh_A.pdb:0.0937150000	2ux1_A.pdb:0.1321840000):0.0886885000	((((((2fzf_A.pdb:0.5897440000	((1lko_A.pdb:0.3724170000	1yuz_A.pdb:0.5037820000):0.0573372000	3qhb_A.pdb:0.3386560000):0.2937180000):0.1560790000	1nfv_A.pdb:0.3241680000):0.0804671000	((((1lb3_A.pdb:0.0328670000	(1bg7_A.pdb:0.1784460000	1r03_A.pdb:0.1094680000):0.0618785000):0.0703084000	(2za7_A.pdb:0.0273250000	(1z6o_A.pdb:0.7301270000	1z6o_M.pdb:0.2884860000):0.1940590000):0.0801267000):0.1109180000	3e6s_A.pdb:0.1141750000):0.1444170000	((1eum_A.pdb:0.1734350000	1vlg_A.pdb:0.1212990000):0.0464060000	(1krq_A.pdb:0.1155490000	2jd7_A.pdb:0.1412210000):0.0271760000):0.1011500000):0.2212270000):0.0608393000	1jgc_A.pdb:0.1233470000):0.0349149000	(1bcf_A.pdb:0.0481730000	(3e1q_A.pdb:0.1015540000	2fkz_A.pdb:0.1028830000):0.0532951000):0.0710217000):0.2872310000	(2vzb_A.pdb:0.1433690000	(1otk_A.pdb:0.8795530000	((((((1oqu_A.pdb:0.1113270000	(1r2f_A.pdb:0.1154020000	1uzr_A.pdb:0.1473670000):0.0457215000):0.3420470000	1mxr_A.pdb:0.3869100000):0.0779127000	((1jk0_A.pdb:0.3856340000	2uw2_A.pdb:0.1103160000):0.0697507000	1w68_A.pdb:0.1904980000):0.2842520000):0.1252960000	3ee4_A.pdb:0.6121680000):0.1547050000	(((2uw1_A.pdb:0.0435220000	2uw1_B.pdb:0.1215430000):0.0787723000	1afr_A.pdb:0.1439940000):0.5354080000	1za0_A.pdb:0.5504790000):0.3019010000):0.1308490000	(2inc_B.pdb:0.2805130000	((2inp_C.pdb:0.4287670000	1mty_B.pdb:0.4291020000):0.1833570000	(1mty_D.pdb:0.5706560000	3dhg_A.pdb:0.5543700000):0.2926990000):0.1294850000):0.1773250000):0.2428290000):0.6779650000):0.1671850000):0.0000021794):0.0159005000	(2fjc_A.pdb:0.1543190000	((((1dps_A.pdb:0.1291530000	1jts_A.pdb:0.1244520000):0.1279800000	1o9r_A.pdb:0.0844240000):0.1042240000	(1tjo_A.pdb:0.0062690000	1tk6_A.pdb:0.1007490000):0.1868970000):0.0818426000	1uvh_A.pdb:0.4635690000):0.0644190000):0.0719581000):0.0488777000):0.0300353000);
(1ji5_A.pdb:0.1325330000	((1jig_A.pdb:0.1450110000	(1n1q_A.pdb:0.0558630000	(((1qgh_A.pdb:0.0703890000	2ux1_A.pdb:0.1810130000):0.0889358000	(((2fzf_A.pdb:0.5635000000	(1otk_A.pdb:0.6277760000	((((((((1oqu_A.pdb:0.1182580000	1r2f_A.pdb:0.1163160000):0.0599933000	1uzr_A.pdb:0.0766450000):0.2685150000	1mxr_A.pdb:0.2813780000):0.1575550000	3ee4_A.pdb:0.6479750000):0.0713093000	1za0_A.pdb:0.8940110000):0.0358021000	((1jk0_A.pdb:0.3276360000	2uw2_A.pdb:0.1501510000):0.0892986000	1w68_A.pdb:0.1657800000):0.2114670000):0.3520900000	((2uw1_A.pdb:0.1093690000	2uw1_B.pdb:0.0769860000):0.0938343000	1afr_A.pdb:0.1784320000):0.5533890000):0.1500220000	(2inc_B.pdb:0.4940840000	((2inp_C.pdb:0.4742760000	1mty_B.pdb:0.5045140000):0.1029890000	(1mty_D.pdb:0.5719510000	3dhg_A.pdb:0.7189490000):0.2993640000):0.0836485000):0.2661730000):0.3824650000):0.2904210000):0.2891060000	2vzb_A.pdb:0.3486970000):0.0278650000	((((((1bcf_A.pdb:0.0727500000	2fkz_A.pdb:0.0716300000):0.0424068000	3e1q_A.pdb:0.0455450000):0.0932183000	1jgc_A.pdb:0.0928670000):0.0000020376	(((((1lb3_A.pdb:0.0710510000	2za7_A.pdb:0.0632840000):0.0455611000	(1z6o_A.pdb:0.5279420000	1z6o_M.pdb:0.2450820000):0.1491370000):0.0275168000	(1bg7_A.pdb:0.1207590000	1r03_A.pdb:0.1269380000):0.0279074000):0.1062070000	3e6s_A.pdb:0.2784320000):0.0515896000	((1eum_A.pdb:0.1403130000	1krq_A.pdb:0.1513750000):0.0173457000	(2jd7_A.pdb:0.1195030000	1vlg_A.pdb:0.1016630000):0.0128418000):0.0323604000):0.3292910000):0.0693585000	((1lko_A.pdb:0.2171270000	1yuz_A.pdb:0.6465240000):0.0936013000	3qhb_A.pdb:0.4011730000):0.3707870000):0.0581244000	1nfv_A.pdb:0.2021080000):0.1718720000):0.0385122000):0.0182749000	(2fjc_A.pdb:0.0839790000	((((1dps_A.pdb:0.0867600000	1jts_A.pdb:0.0978570000):0.0882065000	1o9r_A.pdb:0.0655550000):0.0896622000	1uvh_A.pdb:0.3321330000):0.1010520000	(1tjo_A.pdb:0.0667620000	1tk6_A.pdb:0.0473510000):0.1186710000):0.1558890000):0.0751458000):0.0667008000):0.0181442000):0.0384047000	2chp_A.pdb:0.1815070000):0.0293449000	1ji4_A.pdb:0.2044970000);
(1ji5_A.pdb:0.0699500000	((1jig_A.pdb:0.0708730000	1n1q_A.pdb:0.0336390000):0.0464715000	(2chp_A.pdb:0.1542220000	(((1qgh_A.pdb:0.1152440000	2ux1_A.pdb:0.0926970000):0.1939510000	((((((2fzf_A.pdb:0.6706780000	(1lko_A.pdb:0.1377230000	(1yuz_A.pdb:0.3967700000	3qhb_A.pdb:0.4463720000):0.1562480000):0.2101230000):0.3359550000	(1bcf_A.pdb:0.0822840000	2fkz_A.pdb:0.0497250000):0.0342116000):0.0107978000	3e1q_A.pdb:0.1140230000):0.0325938000	(1jgc_A.pdb:0.1420390000	(((((1lb3_A.pdb:0.0632780000	2za7_A.pdb:0.0822470000):0.0133110000	(1z6o_A.pdb:0.3440970000	1z6o_M.pdb:0.2475120000):0.0830374000):0.0418229000	(1bg7_A.pdb:0.1485220000	1r03_A.pdb:0.1134770000):0.0542680000):0.1189820000	(1eum_A.pdb:0.1189930000	(1krq_A.pdb:0.1855540000	(2jd7_A.pdb:0.0948940000	1vlg_A.pdb:0.1020610000):0.0556458000):0.0291608000):0.0583721000):0.0584459000	3e6s_A.pdb:0.1501620000):0.1709410000):0.0362884000):0.1160710000	1nfv_A.pdb:0.2088160000):0.1669940000	(2vzb_A.pdb:0.0844280000	(1otk_A.pdb:0.6298570000	(((((((1oqu_A.pdb:0.1577450000	1r2f_A.pdb:0.1471520000):0.0568156000	1uzr_A.pdb:0.0911040000):0.2552710000	1mxr_A.pdb:0.3367190000):0.1187230000	((1jk0_A.pdb:0.2962050000	2uw2_A.pdb:0.1198640000):0.0770879000	1w68_A.pdb:0.1786360000):0.2047360000):0.1992450000	(((2uw1_A.pdb:0.0857250000	2uw1_B.pdb:0.1305490000):0.1270630000	1afr_A.pdb:0.1597720000):0.5448850000	1za0_A.pdb:0.7192430000):0.3469400000):0.0744242000	3ee4_A.pdb:0.6401800000):0.0686634000	(2inc_B.pdb:0.4511920000	((2inp_C.pdb:0.5509490000	1mty_B.pdb:0.5906350000):0.0933540000	(1mty_D.pdb:0.5229580000	3dhg_A.pdb:0.6071660000):0.2452200000):0.1373230000):0.2564300000):0.2085290000):0.4818360000):0.2233460000):0.0661728000):0.0594205000	(2fjc_A.pdb:0.1869180000	(((1dps_A.pdb:0.1391090000	1o9r_A.pdb:0.1135740000):0.0350729000	1jts_A.pdb:0.0455930000):0.1627740000	(1uvh_A.pdb:0.4992930000	(1tjo_A.pdb:0.0406040000	1tk6_A.pdb:0.0753180000):0.1933190000):0.0248183000):0.0392148000):0.0281727000):0.0446433000):0.0486176000):0.1045210000	1ji4_A.pdb:0.1731060000);
(1ji5_A.pdb:0.1152700000	((((1jig_A.pdb:0.0637980000	1n1q_A.pdb:0.0370660000):0.0332799000	2fjc_A.pdb:0.1069870000):0.0209045000	(((1qgh_A.pdb:0.0675310000	2ux1_A.pdb:0.1632960000):0.1193320000	(((((2fzf_A.pdb:0.7669100000	1lko_A.pdb:0.1139550000):0.1467130000	(1yuz_A.pdb:0.5579460000	3qhb_A.pdb:0.4621050000):0.1311320000):0.3671820000	((((1bcf_A.pdb:0.1036970000	2fkz_A.pdb:0.0662510000):0.0834226000	3e1q_A.pdb:0.0634570000):0.0694610000	((((((1lb3_A.pdb:0.0780060000	2za7_A.pdb:0.1010500000):0.0689704000	(1z6o_A.pdb:0.4163160000	1z6o_M.pdb:0.1807280000):0.1621760000):0.0562024000	1bg7_A.pdb:0.1346850000):0.0696692000	1r03_A.pdb:0.1225340000):0.0862827000	3e6s_A.pdb:0.2918420000):0.0265177000	((1eum_A.pdb:0.1126720000	1krq_A.pdb:0.1392360000):0.0100702000	(2jd7_A.pdb:0.1153500000	1vlg_A.pdb:0.1052170000):0.0480033000):0.0860794000):0.2619030000):0.0000027662	1jgc_A.pdb:0.1584430000):0.0855288000):0.0094027600	1nfv_A.pdb:0.2478380000):0.2749470000	(2vzb_A.pdb:0.1734690000	(1otk_A.pdb:0.9370060000	(((((1oqu_A.pdb:0.1540620000	(1r2f_A.pdb:0.1459060000	1uzr_A.pdb:0.0920950000):0.0449588000):0.1820190000	1mxr_A.pdb:0.4497180000):0.0892652000	(3ee4_A.pdb:0.8727370000	((1jk0_A.pdb:0.3869540000	2uw2_A.pdb:0.1314690000):0.1142720000	1w68_A.pdb:0.1392530000):0.2080840000):0.0820122000):0.2038380000	(((2uw1_A.pdb:0.0823070000	2uw1_B.pdb:0.1065310000):0.0937743000	1afr_A.pdb:0.1773060000):0.4966980000	1za0_A.pdb:0.8273090000):0.4531540000):0.1524940000	((2inc_B.pdb:0.3357530000	(2inp_C.pdb:0.3417380000	1mty_B.pdb:0.5893900000):0.1767810000):0.1787380000	(1mty_D.pdb:0.6015440000	3dhg_A.pdb:0.7315400000):0.4050600000):0.1622190000):0.3534060000):0.2559280000):0.1602070000):0.0603035000):0.0240835000	((((1dps_A.pdb:0.1258560000	1jts_A.pdb:0.0634190000):0.0617660000	1o9r_A.pdb:0.0737450000):0.0501056000	1uvh_A.pdb:0.4169790000):0.1262600000	(1tjo_A.pdb:0.1015510000	1tk6_A.pdb:0.0199340000):0.1453470000):0.1334490000):0.0233488000):0.0481516000	2chp_A.pdb:0.1316990000):0.1384240000	1ji4_A.pdb:0.0865820000);
(1ji5_A.pdb:0.0709110000	((((1jig_A.pdb:0.1233020000	1n1q_A.pdb:0.0446540000):0.0357559000	(((1qgh_A.pdb:0.1103330000	2ux1_A.pdb:0.1901040000):0.1820460000	((2vzb_A.pdb:0.0757170000	(1otk_A.pdb:0.9626530000	(((((((1oqu_A.pdb:0.1480440000	1r2f_A.pdb:0.1525420000):0.0628066000	1uzr_A.pdb:0.0345370000):0.2112380000	1mxr_A.pdb:0.4677930000):0.2040720000	((1jk0_A.pdb:0.3628620000	2uw2_A.pdb:0.1768240000):0.0894855000	1w68_A.pdb:0.1889750000):0.1848390000):0.1300760000	(((2uw1_A.pdb:0.0834630000	2uw1_B.pdb:0.1216830000):0.0916782000	1afr_A.pdb:0.1241980000):0.4640510000	1za0_A.pdb:0.6446800000):0.3366730000):0.1271200000	((2inc_B.pdb:0.4384590000	(2inp_C.pdb:0.5318620000	1mty_B.pdb:0.4114480000):0.1130010000):0.1916740000	(1mty_D.pdb:0.5568650000	3dhg_A.pdb:0.5472190000):0.3311880000):0.3230280000):0.1390810000	3ee4_A.pdb:0.5009740000):0.1918040000):0.3600810000):0.2639700000	((((1bcf_A.pdb:0.0354860000	2fkz_A.pdb:0.1169710000):0.0366848000	3e1q_A.pdb:0.0810640000):0.0257575000	(1jgc_A.pdb:0.1373900000	(1nfv_A.pdb:0.1773570000	((((((1lb3_A.pdb:0.0468630000	2za7_A.pdb:0.1136980000):0.0591255000	(1z6o_A.pdb:0.4902480000	1z6o_M.pdb:0.3450070000):0.0416904000):0.0717471000	1bg7_A.pdb:0.1024840000):0.0502353000	1r03_A.pdb:0.0773380000):0.1591700000	3e6s_A.pdb:0.1916230000):0.0474958000	(1eum_A.pdb:0.1117300000	(1krq_A.pdb:0.1933380000	(2jd7_A.pdb:0.0809440000	1vlg_A.pdb:0.1443760000):0.0075714600):0.0364992000):0.0315899000):0.1333870000):0.0130824000):0.0150564000):0.0472394000	((1lko_A.pdb:0.2868760000	1yuz_A.pdb:0.4586000000):0.0787592000	3qhb_A.pdb:0.6084310000):0.3219130000):0.1467750000):0.0889331000):0.0147796000	(2fjc_A.pdb:0.1350910000	((((1dps_A.pdb:0.1116820000	1o9r_A.pdb:0.1715070000):0.0505472000	1jts_A.pdb:0.0203400000):0.1946050000	(1tjo_A.pdb:0.0428140000	1tk6_A.pdb:0.0627660000):0.3564480000):0.0363243000	1uvh_A.pdb:0.3171850000):0.0263544000):0.0348153000):0.0411868000):0.0362513000	2chp_A.pdb:0.2060380000):0.0086948700	2fzf_A.pdb:0.9082640000):0.0706412000	1ji4_A.pdb:0.1990790000);
(1ji5_A.pdb:0.1190950000	(((1jig_A.pdb:0.1027300000	1n1q_A.pdb:0.0342020000):0.0454319000	(((1qgh_A.pdb:0.0794190000	2ux1_A.pdb:0.1584590000):0.1631600000	(((((2fzf_A.pdb:0.7950590000	((1lko_A.pdb:0.3161480000	3qhb_A.pdb:0.4534180000):0.1167120000	1yuz_A.pdb:0.5431340000):0.1481080000):0.1491670000	((((((((1lb3_A.pdb:0.0781820000	2za7_A.pdb:0.0998820000):0.0908952000	1bg7_A.pdb:0.0967970000):0.0455093000	1r03_A.pdb:0.1381590000):0.0890223000	(1z6o_A.pdb:0.3955140000	1z6o_M.pdb:0.1886390000):0.1466360000):0.1033650000	3e6s_A.pdb:0.2052780000):0.0175560000	2jd7_A.pdb:0.1029610000):0.0394950000	(1eum_A.pdb:0.1253740000	1vlg_A.pdb:0.1386350000):0.0517293000):0.0387859000	1krq_A.pdb:0.1240910000):0.1653750000):0.0664122000	(((1bcf_A.pdb:0.0902120000	2fkz_A.pdb:0.0494220000):0.0735468000	3e1q_A.pdb:0.0538330000):0.0672074000	1jgc_A.pdb:0.1285100000):0.0405338000):0.0467004000	1nfv_A.pdb:0.2962050000):0.2298880000	(2vzb_A.pdb:0.1951320000	(1otk_A.pdb:0.8907360000	(((((((1oqu_A.pdb:0.1543170000	1uzr_A.pdb:0.0794640000):0.0562563000	1r2f_A.pdb:0.0864960000):0.2287330000	1mxr_A.pdb:0.4811200000):0.1638100000	((1jk0_A.pdb:0.2900020000	2uw2_A.pdb:0.1688010000):0.0849695000	1w68_A.pdb:0.1608680000):0.2571050000):0.0023491900	(((2uw1_A.pdb:0.0640730000	2uw1_B.pdb:0.1259730000):0.1863800000	1afr_A.pdb:0.0733500000):0.6070350000	1za0_A.pdb:0.8561010000):0.2703490000):0.0845911000	3ee4_A.pdb:0.4679980000):0.1202630000	(((2inc_B.pdb:0.4497650000	(2inp_C.pdb:0.4379230000	1mty_B.pdb:0.5782260000):0.1168030000):0.1173350000	3dhg_A.pdb:0.7038020000):0.0793725000	1mty_D.pdb:0.7017660000):0.1627940000):0.1642510000):0.4857930000):0.1274100000):0.0166491000):0.0594227000	(2fjc_A.pdb:0.1272620000	((((1dps_A.pdb:0.1090860000	1jts_A.pdb:0.0983180000):0.0649183000	1o9r_A.pdb:0.0539790000):0.1196600000	(1tjo_A.pdb:0.0290920000	1tk6_A.pdb:0.0510130000):0.1492690000):0.1289720000	1uvh_A.pdb:0.3744850000):0.0212129000):0.0331577000):0.0348609000):0.0779718000	2chp_A.pdb:0.1071260000):0.0796733000	1ji4_A.pdb:0.1192680000);
(1ji5_A.pdb:0.0628590000	((((1jig_A.pdb:0.0743290000	1n1q_A.pdb:0.0346490000):0.0267382000	(((1qgh_A.pdb:0.0631040000	2ux1_A.pdb:0.1707950000):0.1156560000	((2vzb_A.pdb:0.1929250000	(1otk_A.pdb:1.0193620000	(((((((1oqu_A.pdb:0.1720900000	1r2f_A.pdb:0.1571590000):0.0568021000	1uzr_A.pdb:0.0591550000):0.2674330000	1mxr_A.pdb:0.4122250000):0.0549489000	((1jk0_A.pdb:0.3984990000	2uw2_A.pdb:0.1845790000):0.0709054000	1w68_A.pdb:0.1523870000):0.3148810000):0.0520206000	(((2uw1_A.pdb:0.0875750000	2uw1_B.pdb:0.1133400000):0.1195540000	1afr_A.pdb:0.1159890000):0.4838960000	1za0_A.pdb:0.5157150000):0.4411390000):0.0945158000	3ee4_A.pdb:0.6858660000):0.2016380000	(2inc_B.pdb:0.3740070000	((2inp_C.pdb:0.4363330000	1mty_B.pdb:0.6644600000):0.1712060000	(1mty_D.pdb:0.5691990000	3dhg_A.pdb:0.5821480000):0.3649340000):0.1064120000):0.3789650000):0.3702460000):0.3210350000):0.2133590000	((((((1bcf_A.pdb:0.0439090000	2fkz_A.pdb:0.0991310000):0.0983583000	3e1q_A.pdb:0.0639570000):0.0881838000	((((((1lb3_A.pdb:0.0616410000	2za7_A.pdb:0.1322500000):0.0415328000	(1z6o_A.pdb:0.5484410000	1z6o_M.pdb:0.2265460000):0.1708400000):0.0419479000	1bg7_A.pdb:0.1986620000):0.0473133000	1r03_A.pdb:0.0952460000):0.1608270000	((1eum_A.pdb:0.1852170000	1vlg_A.pdb:0.0971720000):0.0318013000	(1krq_A.pdb:0.1480810000	2jd7_A.pdb:0.1352210000):0.0325720000):0.0763282000):0.0649584000	3e6s_A.pdb:0.2060170000):0.1962710000):0.0000021422	1jgc_A.pdb:0.1457120000):0.0715042000	1nfv_A.pdb:0.2750300000):0.0176163000	(1lko_A.pdb:0.1910290000	(1yuz_A.pdb:0.5164130000	3qhb_A.pdb:0.4813250000):0.1390240000):0.3842770000):0.2233430000):0.0210851000):0.0359189000	(2fjc_A.pdb:0.0825310000	((((1dps_A.pdb:0.1483260000	1jts_A.pdb:0.0324410000):0.1131670000	1o9r_A.pdb:0.0508560000):0.0781661000	1uvh_A.pdb:0.3641730000):0.0973290000	(1tjo_A.pdb:0.0600900000	1tk6_A.pdb:0.0229040000):0.1962610000):0.0956806000):0.0827574000):0.0149621000):0.0522120000	2chp_A.pdb:0.1246380000):0.0848028000	2fzf_A.pdb:0.5906460000):0.0521339000	1ji4_A.pdb:0.1088070000);
(1ji5_A.pdb:0.0869690000	(((1jig_A.pdb:0.0950470000	1n1q_A.pdb:0.0791340000):0.0381992000	(((1qgh_A.pdb:0.0848730000	2ux1_A.pdb:0.0962770000):0.1070510000	(2vzb_A.pdb:0.0911330000	(1otk_A.pdb:1.1251550000	(((((((1oqu_A.pdb:0.1375610000	1r2f_A.pdb:0.0690100000):0.0824909000	1uzr_A.pdb:0.0467900000):0.2995370000	1mxr_A.pdb:0.3608000000):0.0617272000	((1jk0_A.pdb:0.3533220000	2uw2_A.pdb:0.1790520000):0.0748232000	1w68_A.pdb:0.1553730000):0.2228910000):0.1084540000	((2inc_B.pdb:0.4320550000	(2inp_C.pdb:0.3261540000	1mty_B.pdb:0.4746430000):0.1506810000):0.0802042000	(1mty_D.pdb:0.4815020000	3dhg_A.pdb:0.7211040000):0.4060090000):0.4199500000):0.0876829000	(((2uw1_A.pdb:0.0814980000	2uw1_B.pdb:0.1190410000):0.0860881000	1afr_A.pdb:0.1650200000):0.4999250000	1za0_A.pdb:0.4713290000):0.2109030000):0.1016030000	3ee4_A.pdb:0.5601520000):0.0905522000):0.5197830000):0.3364900000):0.0001967030	((2fjc_A.pdb:0.1159060000	((((1dps_A.pdb:0.0839240000	1jts_A.pdb:0.1147940000):0.0659823000	1o9r_A.pdb:0.1358590000):0.0488541000	(1tjo_A.pdb:0.0301360000	1tk6_A.pdb:0.0428920000):0.2091080000):0.0975793000	1uvh_A.pdb:0.4399710000):0.0601944000):0.0182020000	((((2fzf_A.pdb:0.4515890000	(1lko_A.pdb:0.2780300000	(1yuz_A.pdb:0.4257600000	3qhb_A.pdb:0.3335690000):0.1591340000):0.2102960000):0.2182490000	(((((1lb3_A.pdb:0.0554840000	2za7_A.pdb:0.0940690000):0.0695205000	(1bg7_A.pdb:0.0864080000	1r03_A.pdb:0.1381450000):0.0352201000):0.0218429000	(1z6o_A.pdb:0.6691570000	1z6o_M.pdb:0.2592120000):0.1023320000):0.1595870000	3e6s_A.pdb:0.1826450000):0.0414435000	((1eum_A.pdb:0.0878030000	1vlg_A.pdb:0.1105640000):0.0497078000	(1krq_A.pdb:0.0647610000	2jd7_A.pdb:0.1158360000):0.0238764000):0.0294373000):0.1278510000):0.1190510000	(((1bcf_A.pdb:0.0663420000	3e1q_A.pdb:0.1269130000):0.0897911000	2fkz_A.pdb:0.0688860000):0.1049950000	1jgc_A.pdb:0.0983860000):0.1155960000):0.0905788000	1nfv_A.pdb:0.2226580000):0.1657150000):0.0223068000):0.0500711000):0.0400800000	2chp_A.pdb:0.1441680000):0.0816248000	1ji4_A.pdb:0.0967650000);
(1ji5_A.pdb:0.2084880000	(1jig_A.pdb:0.0216700000	(1n1q_A.pdb:0.0426310000	(((1qgh_A.pdb:0.0791460000	2ux1_A.pdb:0.1310170000):0.1386100000	((2fjc_A.pdb:0.1052810000	((((1dps_A.pdb:0.1613340000	1jts_A.pdb:0.0323160000):0.0582562000	1o9r_A.pdb:0.1502230000):0.0846062000	1uvh_A.pdb:0.4385020000):0.0792162000	(1tjo_A.pdb:0.0535040000	1tk6_A.pdb:0.0968420000):0.1721900000):0.0880137000):0.0976557000	(2vzb_A.pdb:0.0000020000	(1otk_A.pdb:0.8645940000	(((((((1oqu_A.pdb:0.1313580000	1r2f_A.pdb:0.1184330000):0.0479264000	1uzr_A.pdb:0.0733520000):0.3538570000	1mxr_A.pdb:0.4222770000):0.0976791000	((1jk0_A.pdb:0.4718740000	2uw2_A.pdb:0.2306050000):0.0697820000	1w68_A.pdb:0.1249500000):0.3737860000):0.0376850000	(((2uw1_A.pdb:0.0959390000	2uw1_B.pdb:0.1194010000):0.1234350000	1afr_A.pdb:0.1334760000):0.5010980000	1za0_A.pdb:0.5878710000):0.2727830000):0.0805728000	3ee4_A.pdb:0.6518900000):0.1622630000	(2inc_B.pdb:0.2967970000	((2inp_C.pdb:0.3102670000	1mty_B.pdb:0.5418100000):0.1272780000	(1mty_D.pdb:0.5780190000	3dhg_A.pdb:0.5200020000):0.3142180000):0.1095670000):0.2653120000):0.1164180000):0.5302280000):0.2048220000):0.0000026903):0.0171532000	(((((2fzf_A.pdb:0.6724480000	1lko_A.pdb:0.2382270000):0.0561717000	1yuz_A.pdb:0.6434920000):0.0844828000	3qhb_A.pdb:0.3266380000):0.2469850000	((((1bcf_A.pdb:0.0782480000	2fkz_A.pdb:0.0874820000):0.0885119000	3e1q_A.pdb:0.0352930000):0.1061840000	1jgc_A.pdb:0.1259530000):0.0629690000	(((((1lb3_A.pdb:0.0000020000	2za7_A.pdb:0.1209080000):0.0760901000	(1bg7_A.pdb:0.1002950000	1r03_A.pdb:0.1078720000):0.0480114000):0.0813568000	3e6s_A.pdb:0.2067500000):0.0492647000	(1z6o_A.pdb:0.5382740000	1z6o_M.pdb:0.2048320000):0.1093700000):0.0474481000	((1eum_A.pdb:0.1326300000	1krq_A.pdb:0.0975440000):0.0088100600	(2jd7_A.pdb:0.1292640000	1vlg_A.pdb:0.0703890000):0.0202818000):0.0507062000):0.2291940000):0.0529724000):0.0396006000	1nfv_A.pdb:0.2482320000):0.2834780000):0.0000022700):0.0140562000):0.0805522000	(2chp_A.pdb:0.1333070000	1ji4_A.pdb:0.2202800000):0.0238868000);
(1ji5_A.pdb:0.2081040000	(1jig_A.pdb:0.1110620000	1n1q_A.pdb:0.0160740000):0.0626145000	(((2chp_A.pdb:0.2459710000	(((1qgh_A.pdb:0.0632200000	2ux1_A.pdb:0.2200800000):0.0603453000	(2vzb_A.pdb:0.0867090000	(1otk_A.pdb:0.8347680000	(((((((1oqu_A.pdb:0.1498560000	1r2f_A.pdb:0.1290170000):0.0818654000	1uzr_A.pdb:0.0525100000):0.3381150000	1mxr_A.pdb:0.3806250000):0.1789600000	((1jk0_A.pdb:0.3097780000	2uw2_A.pdb:0.1761710000):0.0623462000	1w68_A.pdb:0.1516150000):0.2001840000):0.1456740000	(((2uw1_A.pdb:0.0869020000	2uw1_B.pdb:0.1295240000):0.1146520000	1afr_A.pdb:0.0871740000):0.7064430000	1za0_A.pdb:0.7894860000):0.3636070000):0.1007170000	((2inc_B.pdb:0.5360430000	(2inp_C.pdb:0.5911560000	1mty_B.pdb:0.3936890000):0.0973115000):0.1818810000	(1mty_D.pdb:0.6694540000	3dhg_A.pdb:0.7135240000):0.0997355000):0.2254430000):0.1737310000	3ee4_A.pdb:0.4884280000):0.4299820000):0.3834660000):0.1984540000):0.0262499000	(((2fzf_A.pdb:0.5692480000	((1lko_A.pdb:0.2665660000	1yuz_A.pdb:0.6374990000):0.0651107000	3qhb_A.pdb:0.5770060000):0.1403100000):0.2082800000	1nfv_A.pdb:0.2532610000):0.0322198000	((((1bcf_A.pdb:0.1070300000	2fkz_A.pdb:0.0654050000):0.0236040000	3e1q_A.pdb:0.0952290000):0.0477688000	1jgc_A.pdb:0.1164470000):0.0104372000	(((((((1lb3_A.pdb:0.0515440000	2za7_A.pdb:0.1241920000):0.0613821000	(1z6o_A.pdb:0.3374310000	1z6o_M.pdb:0.2179910000):0.0907650000):0.0426737000	(1bg7_A.pdb:0.1157710000	1r03_A.pdb:0.1256680000):0.0191038000):0.1561220000	3e6s_A.pdb:0.2147270000):0.0525845000	2jd7_A.pdb:0.1126970000):0.0427376000	1krq_A.pdb:0.1315210000):0.0136165000	(1eum_A.pdb:0.1015320000	1vlg_A.pdb:0.1806160000):0.0446144000):0.2001260000):0.0735170000):0.1972750000):0.0565856000):0.0232900000	(2fjc_A.pdb:0.1445730000	((((1dps_A.pdb:0.1054080000	1o9r_A.pdb:0.1460370000):0.0447301000	1jts_A.pdb:0.0141660000):0.1555210000	(1tjo_A.pdb:0.0000020000	1tk6_A.pdb:0.1008110000):0.2437660000):0.0848154000	1uvh_A.pdb:0.4309510000):0.0590527000):0.0125859000):0.0445091000	1ji4_A.pdb:0.2048500000):0.0375569000);
(1ji5_A.pdb:0.1611330000	(((1jig_A.pdb:0.0683940000	((((1qgh_A.pdb:0.0744840000	2ux1_A.pdb:0.1360040000):0.1711060000	(2vzb_A.pdb:0.1676430000	(1otk_A.pdb:0.8282140000	(((((((1oqu_A.pdb:0.1518650000	1uzr_A.pdb:0.0784490000):0.0426888000	1r2f_A.pdb:0.0918180000):0.2531660000	1mxr_A.pdb:0.4047820000):0.1167180000	((1jk0_A.pdb:0.2911810000	2uw2_A.pdb:0.1902250000):0.0760086000	1w68_A.pdb:0.1552280000):0.3425680000):0.0000023582	(((2uw1_A.pdb:0.1516170000	2uw1_B.pdb:0.1115010000):0.1268920000	1afr_A.pdb:0.1270650000):0.6057880000	1za0_A.pdb:0.4241980000):0.3406700000):0.1130540000	3ee4_A.pdb:0.6113530000):0.1224030000	((2inc_B.pdb:0.3536850000	(2inp_C.pdb:0.4193820000	1mty_B.pdb:0.4554190000):0.1982000000):0.0791777000	(1mty_D.pdb:0.4881910000	3dhg_A.pdb:0.6608630000):0.2715570000):0.3687830000):0.2900070000):0.2896850000):0.1656480000):0.0000025069	(2fjc_A.pdb:0.1553830000	((((1dps_A.pdb:0.1499720000	1jts_A.pdb:0.0934780000):0.0701233000	1o9r_A.pdb:0.0739660000):0.0709058000	1uvh_A.pdb:0.5361840000):0.0762176000	(1tjo_A.pdb:0.0447060000	1tk6_A.pdb:0.0505360000):0.1340530000):0.1248090000):0.0465664000):0.0260108000	(((((2fzf_A.pdb:0.5738760000	1yuz_A.pdb:0.3631510000):0.0815141000	(1lko_A.pdb:0.2834970000	3qhb_A.pdb:0.4064800000):0.1761700000):0.1216840000	(((((((1lb3_A.pdb:0.0376300000	((1bg7_A.pdb:0.1474990000	1r03_A.pdb:0.1278370000):0.0166043000	1z6o_A.pdb:0.6189190000):0.0268489000):0.0831544000	2za7_A.pdb:0.0656250000):0.0718614000	3e6s_A.pdb:0.2629200000):0.0907680000	1z6o_M.pdb:0.2304420000):0.1160900000	(1krq_A.pdb:0.1458970000	2jd7_A.pdb:0.0531900000):0.0408217000):0.0409525000	1vlg_A.pdb:0.0827580000):0.0101897000	1eum_A.pdb:0.1294120000):0.1489230000):0.0697236000	(((1bcf_A.pdb:0.0556180000	2fkz_A.pdb:0.0527860000):0.0814867000	3e1q_A.pdb:0.0606200000):0.1159030000	1jgc_A.pdb:0.1417030000):0.0679697000):0.0349859000	1nfv_A.pdb:0.2060140000):0.2451840000):0.0604450000):0.0382589000	1n1q_A.pdb:0.1052880000):0.0797084000	2chp_A.pdb:0.2214880000):0.0420573000	1ji4_A.pdb:0.1441460000);
(1ji5_A.pdb:0.2381840000	((1jig_A.pdb:0.1367900000	1n1q_A.pdb:0.0607760000):0.0437636000	(2chp_A.pdb:0.2481400000	(((((1qgh_A.pdb:0.1468040000	2ux1_A.pdb:0.1743280000):0.1156270000	2vzb_A.pdb:0.3444820000):0.0604139000	((2fzf_A.pdb:0.6475280000	(1otk_A.pdb:0.6769530000	(((((((1oqu_A.pdb:0.1066310000	1uzr_A.pdb:0.0897710000):0.0403078000	1r2f_A.pdb:0.0567140000):0.2156870000	1mxr_A.pdb:0.3425810000):0.1673610000	(3ee4_A.pdb:0.5430840000	1za0_A.pdb:0.9650440000):0.0499990000):0.0675326000	((1jk0_A.pdb:0.3938380000	2uw2_A.pdb:0.1631050000):0.0820470000	1w68_A.pdb:0.2024140000):0.2252140000):0.4052550000	(2uw1_A.pdb:0.0386810000	(2uw1_B.pdb:0.1130200000	1afr_A.pdb:0.2274400000):0.0864762000):0.4787760000):0.1308670000	(2inc_B.pdb:0.3449510000	((2inp_C.pdb:0.4409390000	1mty_B.pdb:0.6166570000):0.1309680000	(1mty_D.pdb:0.6348840000	3dhg_A.pdb:0.5646720000):0.3703810000):0.0992902000):0.3574040000):0.4150360000):0.1734100000):0.2598680000	((((1bcf_A.pdb:0.1044850000	2fkz_A.pdb:0.1056670000):0.0756584000	(3e1q_A.pdb:0.0810520000	(((((((((1lb3_A.pdb:0.0568840000	2za7_A.pdb:0.0776900000):0.0524894000	1bg7_A.pdb:0.0772060000):0.0890094000	(1z6o_A.pdb:0.3896600000	1z6o_M.pdb:0.3353580000):0.1903980000):0.0615442000	1r03_A.pdb:0.0602250000):0.2151340000	3e6s_A.pdb:0.1346440000):0.1409760000	2jd7_A.pdb:0.0300500000):0.0557310000	1vlg_A.pdb:0.1392110000):0.0799939000	1krq_A.pdb:0.1268320000):0.0358215000	1eum_A.pdb:0.0858810000):0.2351030000):0.0484228000):0.0071798400	1jgc_A.pdb:0.1370800000):0.1295210000	(1nfv_A.pdb:0.2023480000	((1lko_A.pdb:0.2249960000	3qhb_A.pdb:0.3219800000):0.0376251000	1yuz_A.pdb:0.4457010000):0.2886530000):0.0668026000):0.2029380000):0.0000026850):0.0298772000	(((((1dps_A.pdb:0.1180540000	1jts_A.pdb:0.1779930000):0.1298730000	1o9r_A.pdb:0.0602010000):0.2425450000	1uvh_A.pdb:0.4296690000):0.0924747000	1tjo_A.pdb:0.0339330000):0.0362162000	1tk6_A.pdb:0.0297960000):0.2357200000):0.0427541000	2fjc_A.pdb:0.1480290000):0.0319740000):0.0700794000):0.1039220000	1ji4_A.pdb:0.1630890000);
(1ji5_A.pdb:0.1729830000	(1jig_A.pdb:0.0533830000	(1n1q_A.pdb:0.0518050000	(((1qgh_A.pdb:0.0887650000	2ux1_A.pdb:0.1872690000):0.0986685000	(((2fzf_A.pdb:0.4096510000	(1otk_A.pdb:0.8747470000	(((((((1oqu_A.pdb:0.1214630000	1r2f_A.pdb:0.0790060000):0.0448749000	1uzr_A.pdb:0.0262520000):0.2528730000	1mxr_A.pdb:0.4317940000):0.1503770000	((1jk0_A.pdb:0.3886420000	2uw2_A.pdb:0.1550640000):0.0427686000	1w68_A.pdb:0.1345720000):0.1952410000):0.1348260000	3ee4_A.pdb:0.6287040000):0.2197930000	(((2uw1_A.pdb:0.1061580000	2uw1_B.pdb:0.1163750000):0.1383820000	1afr_A.pdb:0.1331250000):0.4120400000	1za0_A.pdb:0.8296200000):0.2644750000):0.1287060000	((2inc_B.pdb:0.4544200000	(2inp_C.pdb:0.4768690000	1mty_B.pdb:0.4555250000):0.1330110000):0.1230430000	(1mty_D.pdb:0.5014150000	3dhg_A.pdb:0.6730540000):0.2241860000):0.2080460000):0.2324570000):0.2886680000):0.1469470000	2vzb_A.pdb:0.2799100000):0.0252250000	((((((1bcf_A.pdb:0.0951470000	2fkz_A.pdb:0.0869760000):0.0707773000	3e1q_A.pdb:0.0764960000):0.0379469000	1jgc_A.pdb:0.1042960000):0.0313060000	(((((1lb3_A.pdb:0.0832240000	2za7_A.pdb:0.0698250000):0.0307334000	(1z6o_A.pdb:0.5819260000	1z6o_M.pdb:0.1421510000):0.2028670000):0.0284143000	(1bg7_A.pdb:0.0876430000	1r03_A.pdb:0.0864590000):0.0527111000):0.1558150000	3e6s_A.pdb:0.1193650000):0.1214990000	((1eum_A.pdb:0.1151460000	1vlg_A.pdb:0.1601490000):0.0100107000	(1krq_A.pdb:0.2367630000	2jd7_A.pdb:0.0841730000):0.0196005000):0.1045010000):0.1326900000):0.0485883000	1nfv_A.pdb:0.3197960000):0.0839252000	(1lko_A.pdb:0.1571900000	(1yuz_A.pdb:0.3717810000	3qhb_A.pdb:0.3909000000):0.1183390000):0.1419750000):0.1963070000):0.1451030000):0.0147585000	(2fjc_A.pdb:0.0667030000	((((1dps_A.pdb:0.1297830000	1jts_A.pdb:0.1242010000):0.1345500000	1o9r_A.pdb:0.0156890000):0.2271280000	(1tjo_A.pdb:0.0586880000	1tk6_A.pdb:0.0475540000):0.1717730000):0.0904476000	1uvh_A.pdb:0.3773960000):0.1736410000):0.1098990000):0.0310277000):0.0273898000):0.0442742000	(2chp_A.pdb:0.1616830000	1ji4_A.pdb:0.1609110000):0.0525920000);
(1ji5_A.pdb:0.1549420000	(((((1jig_A.pdb:0.0552400000	1n1q_A.pdb:0.0401330000):0.0517015000	(2fjc_A.pdb:0.1241230000	((((1dps_A.pdb:0.1155780000	1jts_A.pdb:0.0956630000):0.0895687000	1o9r_A.pdb:0.1065290000):0.1697080000	(1tjo_A.pdb:0.0334850000	1tk6_A.pdb:0.0820190000):0.1900510000):0.0892239000	1uvh_A.pdb:0.4782780000):0.0417563000):0.0281360000):0.0000025029	((1qgh_A.pdb:0.1815240000	(2vzb_A.pdb:0.2345520000	(1otk_A.pdb:0.3910200000	((((((((1oqu_A.pdb:0.0965080000	1r2f_A.pdb:0.1207630000):0.0773671000	1uzr_A.pdb:0.0326890000):0.1752870000	1mxr_A.pdb:0.4658910000):0.1023150000	3ee4_A.pdb:0.8854140000):0.0680582000	1za0_A.pdb:0.9852420000):0.0678044000	((1jk0_A.pdb:0.3710290000	2uw2_A.pdb:0.1947840000):0.0721180000	1w68_A.pdb:0.1527820000):0.1856430000):0.4169810000	((2uw1_A.pdb:0.0583000000	2uw1_B.pdb:0.1762110000):0.1003640000	1afr_A.pdb:0.1820570000):0.6398250000):0.0701140000	(2inc_B.pdb:0.4084120000	((2inp_C.pdb:0.4161380000	1mty_B.pdb:0.5070520000):0.1557900000	(1mty_D.pdb:0.5468490000	3dhg_A.pdb:0.5842800000):0.3538150000):0.1007880000):0.2713510000):0.6295380000):0.5003640000):0.0000024262):0.0586388000	((((2fzf_A.pdb:0.8247460000	(1lko_A.pdb:0.2496070000	1yuz_A.pdb:0.5722190000):0.0229472000):0.0992947000	3qhb_A.pdb:0.4232040000):0.2068480000	((((1bcf_A.pdb:0.0404010000	2fkz_A.pdb:0.0901020000):0.0672495000	3e1q_A.pdb:0.0635410000):0.0219358000	1jgc_A.pdb:0.1956630000):0.0114240000	(((((((1lb3_A.pdb:0.0707110000	2za7_A.pdb:0.1253680000):0.0246793000	(1z6o_A.pdb:0.4409170000	1z6o_M.pdb:0.3275450000):0.1244650000):0.0357352000	1bg7_A.pdb:0.1458100000):0.0231428000	1r03_A.pdb:0.0844080000):0.1686240000	3e6s_A.pdb:0.1436270000):0.0922716000	(1krq_A.pdb:0.1747410000	(2jd7_A.pdb:0.0632930000	1vlg_A.pdb:0.1724630000):0.0736109000):0.0329609000):0.0147904000	1eum_A.pdb:0.1190730000):0.1656610000):0.1216280000):0.0598125000	1nfv_A.pdb:0.1412640000):0.2930360000):0.0215546000):0.0793761000	2chp_A.pdb:0.1404370000):0.0176530000	2ux1_A.pdb:0.2006040000):0.0692630000	1ji4_A.pdb:0.1307240000);
(1ji5_A.pdb:0.1698310000	((1jig_A.pdb:0.1947420000	1n1q_A.pdb:0.0000020000):0.0216476000	(((((1qgh_A.pdb:0.1011480000	2ux1_A.pdb:0.1842220000):0.0990663000	(2vzb_A.pdb:0.2058990000	(1otk_A.pdb:0.8298740000	(((((((1oqu_A.pdb:0.1298750000	1r2f_A.pdb:0.1263310000):0.0598798000	1uzr_A.pdb:0.0300140000):0.3111480000	1mxr_A.pdb:0.4112440000):0.1377550000	((1jk0_A.pdb:0.3753270000	2uw2_A.pdb:0.1774930000):0.0651625000	1w68_A.pdb:0.1954290000):0.2417470000):0.1189090000	3ee4_A.pdb:0.6388230000):0.1468860000	(((2uw1_A.pdb:0.1131130000	2uw1_B.pdb:0.1713220000):0.1085830000	1afr_A.pdb:0.1675260000):0.4080920000	1za0_A.pdb:0.6173890000):0.2411080000):0.0979224000	(2inc_B.pdb:0.2957650000	((2inp_C.pdb:0.4516080000	1mty_B.pdb:0.5714710000):0.1530930000	(1mty_D.pdb:0.5575170000	3dhg_A.pdb:0.6971940000):0.2711360000):0.1313190000):0.3574250000):0.2321890000):0.4960160000):0.1763620000):0.0000023173	(((((2fzf_A.pdb:0.8566670000	1lko_A.pdb:0.2097210000):0.0322742000	3qhb_A.pdb:0.5492350000):0.1340880000	1yuz_A.pdb:0.5111430000):0.1249290000	(((((1lb3_A.pdb:0.0790420000	2za7_A.pdb:0.0705450000):0.0346510000	(1z6o_A.pdb:0.4793560000	1z6o_M.pdb:0.2192520000):0.1656240000):0.0308367000	(1bg7_A.pdb:0.1407630000	1r03_A.pdb:0.1087850000):0.0354668000):0.1297750000	3e6s_A.pdb:0.1702190000):0.0652267000	((1eum_A.pdb:0.1041610000	1krq_A.pdb:0.2344500000):0.0095859300	(2jd7_A.pdb:0.1105300000	1vlg_A.pdb:0.1134400000):0.0448539000):0.0408122000):0.1084660000):0.0855080000	(((1bcf_A.pdb:0.0885050000	2fkz_A.pdb:0.0427700000):0.0980175000	3e1q_A.pdb:0.0917970000):0.0070515000	(1jgc_A.pdb:0.1759690000	1nfv_A.pdb:0.2669870000):0.0424089000):0.0673880000):0.2879750000):0.0787071000	((((1dps_A.pdb:0.0839420000	1jts_A.pdb:0.1402420000):0.0747090000	1o9r_A.pdb:0.1653710000):0.1090400000	(1tjo_A.pdb:0.0457800000	1tk6_A.pdb:0.0599960000):0.2413490000):0.1009710000	1uvh_A.pdb:0.2692770000):0.1069000000):0.0359447000	2fjc_A.pdb:0.1392090000):0.0807562000):0.0867829000	(2chp_A.pdb:0.1417210000	1ji4_A.pdb:0.2026680000):0.0853846000);
(1ji5_A.pdb:0.0803160000	(((1jig_A.pdb:0.1503500000	((((1qgh_A.pdb:0.0325860000	2ux1_A.pdb:0.1866420000):0.0957208000	(2vzb_A.pdb:0.1826870000	(1otk_A.pdb:0.6419920000	(((((((1oqu_A.pdb:0.1461040000	1uzr_A.pdb:0.0950210000):0.0446422000	1r2f_A.pdb:0.0628610000):0.2317440000	1mxr_A.pdb:0.3798070000):0.1487230000	((1jk0_A.pdb:0.3579830000	1w68_A.pdb:0.1821790000):0.0487263000	2uw2_A.pdb:0.1287720000):0.2520370000):0.1103570000	(((2uw1_A.pdb:0.0843700000	2uw1_B.pdb:0.1032310000):0.1186520000	1afr_A.pdb:0.1082060000):0.5868250000	1za0_A.pdb:0.7080650000):0.3408000000):0.0602377000	3ee4_A.pdb:0.4633190000):0.2153100000	((2inc_B.pdb:0.2979910000	(2inp_C.pdb:0.4923060000	1mty_B.pdb:0.4958380000):0.1367260000):0.1191870000	(1mty_D.pdb:0.5609550000	3dhg_A.pdb:0.6452030000):0.2284490000):0.1616990000):0.3773510000):0.3517060000):0.1888840000):0.0000021491	((2fjc_A.pdb:0.1310730000	(((1dps_A.pdb:0.1020730000	1jts_A.pdb:0.1333940000):0.1156050000	1o9r_A.pdb:0.0485400000):0.1737630000	(1tjo_A.pdb:0.0270290000	1tk6_A.pdb:0.0518720000):0.1821450000):0.1234260000):0.0242620000	1uvh_A.pdb:0.3839030000):0.0485043000):0.0176068000	(((((1bcf_A.pdb:0.1060870000	2fkz_A.pdb:0.1215800000):0.0775628000	3e1q_A.pdb:0.1139030000):0.0471117000	(1jgc_A.pdb:0.1700830000	((((((((1lb3_A.pdb:0.0686780000	2za7_A.pdb:0.0727560000):0.0454585000	(1z6o_A.pdb:0.4946760000	1z6o_M.pdb:0.2441920000):0.1148560000):0.0701510000	1bg7_A.pdb:0.0969490000):0.0688240000	1r03_A.pdb:0.1443720000):0.1230510000	3e6s_A.pdb:0.2007550000):0.0844420000	2jd7_A.pdb:0.1139010000):0.0459848000	(1eum_A.pdb:0.1136980000	1vlg_A.pdb:0.1294310000):0.0361505000):0.0148651000	1krq_A.pdb:0.1393880000):0.2483690000):0.0064906200):0.0957002000	(1lko_A.pdb:0.2876250000	(1yuz_A.pdb:0.6736560000	3qhb_A.pdb:0.3527080000):0.0790766000):0.2430110000):0.0396935000	1nfv_A.pdb:0.2621150000):0.2036970000):0.0215670000):0.0345170000	1n1q_A.pdb:0.0670270000):0.0528621000	(2chp_A.pdb:0.1022010000	1ji4_A.pdb:0.2460060000):0.0306490000):0.0712146000	2fzf_A.pdb:0.6748990000);
(1ji5_A.pdb:0.1370250000	((1jig_A.pdb:0.0577000000	(1n1q_A.pdb:0.0946760000	(((1qgh_A.pdb:0.0697480000	2ux1_A.pdb:0.1610300000):0.1244770000	((2fjc_A.pdb:0.0496160000	((((1dps_A.pdb:0.1324930000	1jts_A.pdb:0.0903280000):0.1023680000	1o9r_A.pdb:0.1386520000):0.1526580000	(1tjo_A.pdb:0.0295840000	1tk6_A.pdb:0.1054120000):0.1544210000):0.1040590000	1uvh_A.pdb:0.5174180000):0.1376810000):0.0329683000	(((2fzf_A.pdb:0.5887690000	((1lko_A.pdb:0.2319690000	3qhb_A.pdb:0.3650200000):0.1151480000	1yuz_A.pdb:0.4152900000):0.1869480000):0.1843910000	(((1bcf_A.pdb:0.1062070000	2fkz_A.pdb:0.0609710000):0.0742775000	3e1q_A.pdb:0.0866780000):0.0195254000	(1jgc_A.pdb:0.1080810000	((((1lb3_A.pdb:0.0416840000	((1bg7_A.pdb:0.1520590000	1r03_A.pdb:0.0933100000):0.0844313000	(1z6o_A.pdb:0.4971670000	1z6o_M.pdb:0.1784910000):0.1790150000):0.0387399000):0.0801068000	2za7_A.pdb:0.0459430000):0.1116140000	3e6s_A.pdb:0.1079270000):0.0933954000	((1eum_A.pdb:0.0963970000	1krq_A.pdb:0.0925920000):0.0098739700	(2jd7_A.pdb:0.1020720000	1vlg_A.pdb:0.1851870000):0.0258329000):0.1047410000):0.2172710000):0.0264687000):0.0664985000):0.0607049000	1nfv_A.pdb:0.2116810000):0.2196950000):0.0150611000):0.0002564580	(2vzb_A.pdb:0.0432080000	(1otk_A.pdb:1.0350070000	(((((((1oqu_A.pdb:0.1517200000	1r2f_A.pdb:0.1271020000):0.0704115000	1uzr_A.pdb:0.0611710000):0.2122340000	1mxr_A.pdb:0.5189340000):0.1750450000	((1jk0_A.pdb:0.3078620000	2uw2_A.pdb:0.2012780000):0.0674504000	1w68_A.pdb:0.1866910000):0.3290410000):0.0506854000	(((2uw1_A.pdb:0.0691690000	2uw1_B.pdb:0.1331370000):0.0453662000	1afr_A.pdb:0.1607630000):0.4283630000	1za0_A.pdb:0.9642250000):0.1075880000):0.0654309000	3ee4_A.pdb:0.6544210000):0.1496580000	(2inc_B.pdb:0.3307440000	((2inp_C.pdb:0.5478210000	1mty_B.pdb:0.4644080000):0.1373050000	(1mty_D.pdb:0.5868170000	3dhg_A.pdb:0.5505530000):0.3575170000):0.0752330000):0.2191110000):0.1321540000):0.3615530000):0.2641560000):0.0442804000):0.0335073000):0.0585120000	2chp_A.pdb:0.1195050000):0.1179550000	1ji4_A.pdb:0.1694390000);
(1ji5_A.pdb:0.0860120000	((((1jig_A.pdb:0.1174560000	(1n1q_A.pdb:0.0646010000	(((2fjc_A.pdb:0.0046670000	1uvh_A.pdb:0.5239420000):0.0654208000	(((1dps_A.pdb:0.0336680000	1jts_A.pdb:0.1188840000):0.1480880000	1o9r_A.pdb:0.0258250000):0.1116180000	(1tjo_A.pdb:0.0204740000	1tk6_A.pdb:0.0652490000):0.1966480000):0.1192380000):0.0566359000	((2vzb_A.pdb:0.2091410000	(1otk_A.pdb:0.9659200000	((((((1oqu_A.pdb:0.1000200000	1uzr_A.pdb:0.1296210000):0.0527304000	1r2f_A.pdb:0.0763700000):0.1777340000	(1mxr_A.pdb:0.4825780000	((1jk0_A.pdb:0.3777240000	2uw2_A.pdb:0.1081250000):0.1123990000	1w68_A.pdb:0.1681710000):0.2774680000):0.0801362000):0.0728264000	3ee4_A.pdb:0.7252280000):0.1405030000	(((2uw1_A.pdb:0.1027680000	2uw1_B.pdb:0.0810980000):0.1095610000	1afr_A.pdb:0.1060200000):0.4227520000	1za0_A.pdb:0.7233310000):0.4016950000):0.2133820000	(2inc_B.pdb:0.4082870000	((2inp_C.pdb:0.4948310000	1mty_B.pdb:0.6594710000):0.1261070000	(1mty_D.pdb:0.6406430000	3dhg_A.pdb:0.6629320000):0.1450380000):0.1806000000):0.2791630000):0.2365450000):0.2653040000):0.1252020000	((((((1bcf_A.pdb:0.1022960000	2fkz_A.pdb:0.0614500000):0.0743131000	3e1q_A.pdb:0.0265950000):0.1503210000	1jgc_A.pdb:0.1369300000):0.0377049000	(((((1lb3_A.pdb:0.0827700000	2za7_A.pdb:0.0819580000):0.0797608000	(1z6o_A.pdb:0.6505800000	1z6o_M.pdb:0.2991280000):0.1296450000):0.0608662000	(1bg7_A.pdb:0.1243360000	1r03_A.pdb:0.1755890000):0.0849791000):0.1250760000	3e6s_A.pdb:0.2184040000):0.0905172000	((1eum_A.pdb:0.1745230000	1vlg_A.pdb:0.1247060000):0.0396026000	(1krq_A.pdb:0.1052010000	2jd7_A.pdb:0.1035480000):0.0135531000):0.0217266000):0.1297890000):0.0964343000	((1lko_A.pdb:0.3533720000	1yuz_A.pdb:0.4441620000):0.0811530000	3qhb_A.pdb:0.4461260000):0.2975930000):0.0596598000	1nfv_A.pdb:0.1772690000):0.1387440000):0.1118470000):0.0173467000):0.0427749000):0.0846506000	2chp_A.pdb:0.0783480000):0.0797825000	(1qgh_A.pdb:0.1269510000	2ux1_A.pdb:0.0942810000):0.0971546000):0.0099792600	1ji4_A.pdb:0.1225590000):0.0550042000	2fzf_A.pdb:0.7333370000);
(1ji5_A.pdb:0.0672740000	(((1jig_A.pdb:0.0781980000	((((1qgh_A.pdb:0.0775980000	2ux1_A.pdb:0.2064780000):0.0756435000	(2vzb_A.pdb:0.1064920000	(1otk_A.pdb:0.6871100000	(((((((1oqu_A.pdb:0.1386150000	1r2f_A.pdb:0.1018350000):0.0469674000	1uzr_A.pdb:0.0346690000):0.2841520000	1mxr_A.pdb:0.3693110000):0.2066960000	(((1jk0_A.pdb:0.3112070000	2uw2_A.pdb:0.2070280000):0.1163550000	1w68_A.pdb:0.1929960000):0.1348770000	1za0_A.pdb:0.9499480000):0.0249358000):0.1436130000	((2uw1_A.pdb:0.0823540000	2uw1_B.pdb:0.0679500000):0.1026850000	1afr_A.pdb:0.0769830000):0.9938780000):0.0856321000	3ee4_A.pdb:0.5992410000):0.2347510000	((2inc_B.pdb:0.3914070000	(2inp_C.pdb:0.3807140000	1mty_B.pdb:0.5533460000):0.0823853000):0.2076210000	(1mty_D.pdb:0.5150330000	3dhg_A.pdb:0.5168100000):0.2420530000):0.1303710000):0.4211130000):0.2232900000):0.2305620000):0.0254935000	(2fjc_A.pdb:0.0770950000	((((1dps_A.pdb:0.1223410000	1jts_A.pdb:0.0424690000):0.0450377000	1o9r_A.pdb:0.1375580000):0.1178780000	1uvh_A.pdb:0.3511860000):0.0969021000	(1tjo_A.pdb:0.0691790000	1tk6_A.pdb:0.0659080000):0.2926540000):0.0672624000):0.0553814000):0.0250429000	((2fzf_A.pdb:0.8793680000	(1lko_A.pdb:0.2618640000	(1yuz_A.pdb:0.6441440000	3qhb_A.pdb:0.3753380000):0.0871289000):0.0777282000):0.2462830000	(((((1bcf_A.pdb:0.1231650000	3e1q_A.pdb:0.0516270000):0.0365223000	2fkz_A.pdb:0.0473620000):0.0591917000	1jgc_A.pdb:0.0860350000):0.0451780000	(((((1lb3_A.pdb:0.0527050000	2za7_A.pdb:0.1347060000):0.0255526000	(1bg7_A.pdb:0.1210220000	1r03_A.pdb:0.0949850000):0.0449952000):0.0598367000	(1z6o_A.pdb:0.4251050000	1z6o_M.pdb:0.2638220000):0.0458260000):0.0606230000	3e6s_A.pdb:0.2245940000):0.0704075000	(((1eum_A.pdb:0.0730680000	1krq_A.pdb:0.1209830000):0.0342766000	2jd7_A.pdb:0.1371660000):0.0473644000	1vlg_A.pdb:0.1279890000):0.0319394000):0.2270810000):0.1252200000	1nfv_A.pdb:0.1123310000):0.0333133000):0.3676640000):0.0458447000):0.0440007000	1n1q_A.pdb:0.0324260000):0.0303128000	2chp_A.pdb:0.2061790000):0.0754796000	1ji4_A.pdb:0.2146070000);
(1ji5_A.pdb:0.2396800000	(((1jig_A.pdb:0.0775950000	1n1q_A.pdb:0.0739500000):0.0376207000	((((1qgh_A.pdb:0.1123050000	2ux1_A.pdb:0.2008890000):0.1246410000	(((2fzf_A.pdb:0.5716430000	1otk_A.pdb:0.8104410000):0.0893801000	(((((((1oqu_A.pdb:0.1432790000	1r2f_A.pdb:0.0936380000):0.0497936000	1uzr_A.pdb:0.0652490000):0.2644240000	1mxr_A.pdb:0.4466940000):0.1539860000	3ee4_A.pdb:0.6462190000):0.0540649000	((1jk0_A.pdb:0.4118560000	2uw2_A.pdb:0.1623870000):0.0759630000	1w68_A.pdb:0.1303500000):0.2637900000):0.1168570000	(((2uw1_A.pdb:0.0850640000	2uw1_B.pdb:0.1312550000):0.1073440000	1afr_A.pdb:0.1595260000):0.6014990000	1za0_A.pdb:0.6460640000):0.3980250000):0.1806540000	((2inc_B.pdb:0.4103770000	(2inp_C.pdb:0.4864800000	1mty_B.pdb:0.4232430000):0.1744180000):0.1308350000	(1mty_D.pdb:0.4605050000	3dhg_A.pdb:0.6550140000):0.2542430000):0.3084320000):0.4628020000):0.1842010000	2vzb_A.pdb:0.1877070000):0.1470970000):0.0000023749	((2fjc_A.pdb:0.0764450000	(1tjo_A.pdb:0.0867240000	1tk6_A.pdb:0.0518940000):0.2683560000):0.0349806000	(((1dps_A.pdb:0.1395780000	1o9r_A.pdb:0.1559850000):0.0599793000	1jts_A.pdb:0.0523330000):0.1075850000	1uvh_A.pdb:0.4795290000):0.0782184000):0.0575617000):0.0158485000	((((((1bcf_A.pdb:0.1338550000	3e1q_A.pdb:0.1149540000):0.0834716000	2fkz_A.pdb:0.1071600000):0.0966898000	1jgc_A.pdb:0.1349460000):0.0341659000	(((((1lb3_A.pdb:0.0536290000	2za7_A.pdb:0.0870750000):0.0630451000	(1z6o_A.pdb:0.4793560000	1z6o_M.pdb:0.2706120000):0.0587736000):0.0498247000	(1bg7_A.pdb:0.1040280000	1r03_A.pdb:0.1476510000):0.0433090000):0.0780376000	3e6s_A.pdb:0.2147810000):0.0507123000	((1eum_A.pdb:0.1096270000	1krq_A.pdb:0.1391520000):0.0252945000	(2jd7_A.pdb:0.1116650000	1vlg_A.pdb:0.1046290000):0.0580451000):0.0608261000):0.1780740000):0.0675046000	((1lko_A.pdb:0.2004610000	3qhb_A.pdb:0.4640270000):0.1564000000	1yuz_A.pdb:0.4940230000):0.3481880000):0.0530751000	1nfv_A.pdb:0.2267900000):0.3112230000):0.0193510000):0.0651630000	2chp_A.pdb:0.1959730000):0.0596194000	1ji4_A.pdb:0.0964880000);
(1ji5_A.pdb:0.1514470000	(((1jig_A.pdb:0.1058310000	1n1q_A.pdb:0.0435070000):0.0724354000	(((1qgh_A.pdb:0.0853540000	2ux1_A.pdb:0.1792890000):0.1336420000	((((2fzf_A.pdb:0.7756310000	1lko_A.pdb:0.1485170000):0.1640980000	(1yuz_A.pdb:0.6925140000	3qhb_A.pdb:0.3172350000):0.0457594000):0.3471440000	(((((1bcf_A.pdb:0.0635960000	2fkz_A.pdb:0.1144150000):0.1326480000	3e1q_A.pdb:0.0643780000):0.0728672000	1jgc_A.pdb:0.1662500000):0.0255965000	((((((((1lb3_A.pdb:0.0469590000	2za7_A.pdb:0.1440980000):0.0706670000	(1z6o_A.pdb:0.6112390000	1z6o_M.pdb:0.2548760000):0.1274350000):0.0444365000	1bg7_A.pdb:0.1563820000):0.0656422000	1r03_A.pdb:0.1144150000):0.0978292000	3e6s_A.pdb:0.2431900000):0.0445074000	2jd7_A.pdb:0.0819840000):0.0774843000	(1eum_A.pdb:0.1486690000	1vlg_A.pdb:0.0982120000):0.0529517000):0.0398118000	1krq_A.pdb:0.0829760000):0.2111280000):0.1150400000	1nfv_A.pdb:0.2643850000):0.0405761000):0.1664270000	(2vzb_A.pdb:0.1194900000	(1otk_A.pdb:0.8680280000	(((((((1oqu_A.pdb:0.1293220000	1r2f_A.pdb:0.1259890000):0.0832388000	1uzr_A.pdb:0.0478650000):0.2997620000	1mxr_A.pdb:0.3982670000):0.1657540000	((1jk0_A.pdb:0.2788370000	2uw2_A.pdb:0.1320090000):0.1403800000	1w68_A.pdb:0.1464270000):0.2815270000):0.0929383000	3ee4_A.pdb:0.5422330000):0.1074340000	(((2uw1_A.pdb:0.0997700000	2uw1_B.pdb:0.1280450000):0.1608680000	1afr_A.pdb:0.1131010000):0.6448980000	1za0_A.pdb:0.5494220000):0.2495730000):0.1420350000	((2inc_B.pdb:0.4649290000	(2inp_C.pdb:0.3109920000	1mty_B.pdb:0.6348040000):0.1764890000):0.1151370000	(1mty_D.pdb:0.6884520000	3dhg_A.pdb:0.4920320000):0.3078760000):0.2318810000):0.1991070000):0.4134340000):0.2053180000):0.0832382000):0.0079023800	((2fjc_A.pdb:0.1029160000	1uvh_A.pdb:0.4846690000):0.0573672000	(((1dps_A.pdb:0.1525740000	1jts_A.pdb:0.1340100000):0.1183570000	1o9r_A.pdb:0.1109920000):0.1766090000	(1tjo_A.pdb:0.0212150000	1tk6_A.pdb:0.1029000000):0.2241920000):0.1039430000):0.0766926000):0.0314089000):0.0910637000	2chp_A.pdb:0.1452340000):0.0871852000	1ji4_A.pdb:0.1557200000);
(1ji5_A.pdb:0.1941410000	((1jig_A.pdb:0.1236240000	1n1q_A.pdb:0.0475970000):0.0324272000	(2chp_A.pdb:0.2114640000	(((1qgh_A.pdb:0.1185460000	2ux1_A.pdb:0.1382110000):0.1414970000	(((2fzf_A.pdb:0.6810930000	(1lko_A.pdb:0.2309320000	(1yuz_A.pdb:0.4197280000	3qhb_A.pdb:0.5316820000):0.1114450000):0.2477930000):0.1860370000	(((((1bcf_A.pdb:0.1326800000	3e1q_A.pdb:0.1155290000):0.0577374000	2fkz_A.pdb:0.0669700000):0.0227733000	1nfv_A.pdb:0.3314860000):0.0238136000	1jgc_A.pdb:0.1736890000):0.0825345000	((((((1lb3_A.pdb:0.0373690000	2za7_A.pdb:0.0811660000):0.0345617000	(1z6o_A.pdb:0.4264410000	1z6o_M.pdb:0.2748850000):0.2061030000):0.0477565000	1bg7_A.pdb:0.1633570000):0.0683476000	1r03_A.pdb:0.0991340000):0.1582570000	3e6s_A.pdb:0.2436510000):0.0535933000	((1eum_A.pdb:0.1144270000	1vlg_A.pdb:0.1266160000):0.0328113000	(1krq_A.pdb:0.1135130000	2jd7_A.pdb:0.1017470000):0.0311764000):0.0687910000):0.1772920000):0.0586452000):0.1499490000	(2vzb_A.pdb:0.2004750000	(1otk_A.pdb:0.6745920000	(((((((1oqu_A.pdb:0.1860360000	1r2f_A.pdb:0.1182980000):0.0471158000	1uzr_A.pdb:0.1147060000):0.2280190000	1mxr_A.pdb:0.4477220000):0.1503420000	((1jk0_A.pdb:0.4049610000	2uw2_A.pdb:0.1610940000):0.0906610000	1w68_A.pdb:0.2022090000):0.3175490000):0.0752291000	(((2uw1_A.pdb:0.0959190000	2uw1_B.pdb:0.1259360000):0.0806172000	1afr_A.pdb:0.1795450000):0.5367500000	1za0_A.pdb:1.0728110000):0.3874710000):0.0782963000	3ee4_A.pdb:0.5176610000):0.2001840000	((2inc_B.pdb:0.3844170000	(2inp_C.pdb:0.3835880000	1mty_B.pdb:0.4854910000):0.1643560000):0.1182250000	(1mty_D.pdb:0.5661810000	3dhg_A.pdb:0.7354600000):0.3057830000):0.0760740000):0.3900680000):0.4051980000):0.1323390000):0.0518658000):0.0784765000	(2fjc_A.pdb:0.1339240000	(((1dps_A.pdb:0.0855250000	(1jts_A.pdb:0.1307250000	1o9r_A.pdb:0.1510340000):0.0555963000):0.2298680000	(1tjo_A.pdb:0.0767430000	1tk6_A.pdb:0.0518540000):0.2144770000):0.0617120000	1uvh_A.pdb:0.4207560000):0.0722979000):0.0387959000):0.0259405000):0.0380033000):0.1105550000	1ji4_A.pdb:0.2832920000);
(1ji5_A.pdb:0.1456800000	(((((1jig_A.pdb:0.1113750000	1n1q_A.pdb:0.0203510000):0.0924071000	((2fjc_A.pdb:0.0807980000	((((1dps_A.pdb:0.1257980000	1jts_A.pdb:0.1013170000):0.1141000000	1o9r_A.pdb:0.1166310000):0.1621850000	(1tjo_A.pdb:0.0448350000	1tk6_A.pdb:0.0587260000):0.2368470000):0.0652436000	1uvh_A.pdb:0.4324030000):0.0978003000):0.0742971000	((2vzb_A.pdb:0.0469230000	(1otk_A.pdb:0.8527320000	(((((((1oqu_A.pdb:0.1410230000	1uzr_A.pdb:0.1096370000):0.0643367000	1r2f_A.pdb:0.0470350000):0.3525540000	1mxr_A.pdb:0.4873280000):0.1139490000	3ee4_A.pdb:0.6321570000):0.0843321000	((1jk0_A.pdb:0.3585020000	2uw2_A.pdb:0.2131050000):0.0654831000	1w68_A.pdb:0.2189510000):0.1934380000):0.2203290000	(((2uw1_A.pdb:0.1149450000	2uw1_B.pdb:0.1384690000):0.1288930000	1afr_A.pdb:0.1410600000):0.7197520000	1za0_A.pdb:0.7034690000):0.1943240000):0.1082060000	(2inc_B.pdb:0.2710320000	((2inp_C.pdb:0.3689980000	(1mty_D.pdb:0.5759090000	3dhg_A.pdb:0.5745100000):0.3233590000):0.1600340000	1mty_B.pdb:0.4965250000):0.1034580000):0.2882040000):0.0831096000):0.4481760000):0.3172600000	(((((1bcf_A.pdb:0.1286570000	2fkz_A.pdb:0.0379130000):0.0677288000	3e1q_A.pdb:0.0602020000):0.1140240000	(1jgc_A.pdb:0.1637620000	(((((1lb3_A.pdb:0.0450350000	2za7_A.pdb:0.0911180000):0.0424680000	(1z6o_A.pdb:0.5914120000	1z6o_M.pdb:0.3578840000):0.0525642000):0.0505696000	(1bg7_A.pdb:0.0737130000	1r03_A.pdb:0.1492880000):0.0237589000):0.1566430000	3e6s_A.pdb:0.3038660000):0.0246761000	((1eum_A.pdb:0.1525180000	1vlg_A.pdb:0.2053210000):0.0459319000	(1krq_A.pdb:0.1408890000	2jd7_A.pdb:0.1255830000):0.0341569000):0.0286171000):0.1819060000):0.0078444600):0.0930370000	((1lko_A.pdb:0.3509320000	1yuz_A.pdb:0.3986500000):0.1651580000	3qhb_A.pdb:0.6482260000):0.1224800000):0.0256415000	1nfv_A.pdb:0.2694220000):0.2194210000):0.1193810000):0.0110788000):0.1095970000	2chp_A.pdb:0.1109340000):0.0391570000	(1qgh_A.pdb:0.2189700000	2ux1_A.pdb:0.0417520000):0.1585610000):0.0275927000	1ji4_A.pdb:0.1434810000):0.0716100000	2fzf_A.pdb:0.6512870000);
(1ji5_A.pdb:0.2035010000	((((1jig_A.pdb:0.1356480000	1n1q_A.pdb:0.0242080000):0.0491466000	(2fjc_A.pdb:0.0785280000	((((1dps_A.pdb:0.1603840000	1jts_A.pdb:0.1263750000):0.0906702000	1o9r_A.pdb:0.0761110000):0.1414920000	(1tjo_A.pdb:0.0781790000	1tk6_A.pdb:0.0000030000):0.2183160000):0.0994836000	1uvh_A.pdb:0.3987750000):0.1002860000):0.0714869000):0.0045280700	((1qgh_A.pdb:0.1193120000	2ux1_A.pdb:0.1263730000):0.1792300000	(((((((2fzf_A.pdb:0.6506870000	1lko_A.pdb:0.1910350000):0.1340280000	1yuz_A.pdb:0.5442370000):0.1263910000	((((((((1lb3_A.pdb:0.0621780000	2za7_A.pdb:0.0653550000):0.0468758000	(1z6o_A.pdb:0.5157540000	1z6o_M.pdb:0.1719580000):0.1831680000):0.0507421000	1bg7_A.pdb:0.0889880000):0.0503536000	1r03_A.pdb:0.1144530000):0.1747790000	3e6s_A.pdb:0.1163900000):0.0830050000	2jd7_A.pdb:0.0513250000):0.0536294000	(1eum_A.pdb:0.1093320000	1vlg_A.pdb:0.1463300000):0.0227859000):0.0386603000	1krq_A.pdb:0.0964480000):0.1289540000):0.0735479000	3qhb_A.pdb:0.5528870000):0.1045910000	(((1bcf_A.pdb:0.0955400000	2fkz_A.pdb:0.0886780000):0.0467461000	3e1q_A.pdb:0.0961880000):0.0213167000	1jgc_A.pdb:0.1503430000):0.0234495000):0.0986391000	1nfv_A.pdb:0.2793210000):0.1095930000	(2vzb_A.pdb:0.1090630000	(1otk_A.pdb:0.7065650000	(((((((1oqu_A.pdb:0.1297460000	1r2f_A.pdb:0.1103790000):0.0445374000	1uzr_A.pdb:0.0404910000):0.2763590000	1mxr_A.pdb:0.4511700000):0.1010200000	((1jk0_A.pdb:0.2812820000	2uw2_A.pdb:0.2034290000):0.0653683000	1w68_A.pdb:0.1714690000):0.3477690000):0.0959156000	(((2uw1_A.pdb:0.0663660000	2uw1_B.pdb:0.1517370000):0.0851992000	1afr_A.pdb:0.1749730000):0.5590370000	1za0_A.pdb:0.5778150000):0.3662450000):0.0666755000	3ee4_A.pdb:0.7027490000):0.1667280000	((2inc_B.pdb:0.5115290000	(2inp_C.pdb:0.4421900000	1mty_B.pdb:0.6293450000):0.1653930000):0.0621980000	(1mty_D.pdb:0.6172350000	3dhg_A.pdb:0.6767820000):0.2473870000):0.1973230000):0.2671900000):0.3824190000):0.2197750000):0.0494002000):0.0466003000):0.0567917000	2chp_A.pdb:0.1110180000):0.0902729000	1ji4_A.pdb:0.0745240000);
(1ji5_A.pdb:0.2094370000	((1jig_A.pdb:0.0934440000	1n1q_A.pdb:0.0410030000):0.0664485000	(2chp_A.pdb:0.1703910000	((((1qgh_A.pdb:0.1349540000	2ux1_A.pdb:0.2051180000):0.0583115000	(2fzf_A.pdb:0.7607100000	((2vzb_A.pdb:0.1407640000	(((((((1oqu_A.pdb:0.1207510000	1r2f_A.pdb:0.0933640000):0.0201191000	1uzr_A.pdb:0.0634820000):0.2194480000	1mxr_A.pdb:0.3415620000):0.2189510000	3ee4_A.pdb:0.4935950000):0.0652071000	((1jk0_A.pdb:0.3572350000	2uw2_A.pdb:0.1946620000):0.0655328000	1w68_A.pdb:0.1701870000):0.2273210000):0.1031950000	(((2uw1_A.pdb:0.1004390000	2uw1_B.pdb:0.1119620000):0.1612730000	1afr_A.pdb:0.1223620000):0.6514260000	1za0_A.pdb:0.7262510000):0.2454110000):0.1117110000	(2inc_B.pdb:0.3863040000	((2inp_C.pdb:0.4240820000	1mty_B.pdb:0.6607150000):0.1354270000	(1mty_D.pdb:0.5992080000	3dhg_A.pdb:0.6152840000):0.2907720000):0.1124250000):0.2998930000):0.6041330000):0.1026150000	1otk_A.pdb:0.8067140000):0.0814824000):0.0541325000):0.0672519000	(((((1bcf_A.pdb:0.1013960000	2fkz_A.pdb:0.0913080000):0.0492249000	3e1q_A.pdb:0.0714830000):0.0214685000	(1jgc_A.pdb:0.1328450000	((((((1lb3_A.pdb:0.0710760000	2za7_A.pdb:0.1343610000):0.0387122000	(1z6o_A.pdb:0.3863620000	1z6o_M.pdb:0.3244240000):0.1383190000):0.0634344000	1bg7_A.pdb:0.1118360000):0.0170880000	1r03_A.pdb:0.0809760000):0.1841980000	(((1eum_A.pdb:0.0552950000	1krq_A.pdb:0.1186520000):0.0169205000	1vlg_A.pdb:0.1884510000):0.0312305000	2jd7_A.pdb:0.1092930000):0.0298571000):0.0542504000	3e6s_A.pdb:0.1136280000):0.2599690000):0.0175796000):0.0633239000	((1lko_A.pdb:0.3572760000	3qhb_A.pdb:0.3489750000):0.0674532000	1yuz_A.pdb:0.5478530000):0.2506700000):0.0160038000	1nfv_A.pdb:0.1596890000):0.2427210000):0.0291750000	(2fjc_A.pdb:0.1835500000	((((1dps_A.pdb:0.1595590000	1o9r_A.pdb:0.2227370000):0.0557162000	1jts_A.pdb:0.0526000000):0.1201040000	1uvh_A.pdb:0.3572700000):0.1718170000	(1tjo_A.pdb:0.0317680000	1tk6_A.pdb:0.0581180000):0.2465000000):0.0878950000):0.0369802000):0.0264104000):0.0238345000):0.0557152000	1ji4_A.pdb:0.2476710000);
(1ji5_A.pdb:0.2097210000	((((1jig_A.pdb:0.1093400000	(2vzb_A.pdb:0.1747870000	(1otk_A.pdb:0.6956770000	(((((((1oqu_A.pdb:0.1348150000	1uzr_A.pdb:0.1144280000):0.0540499000	1r2f_A.pdb:0.1045480000):0.2606050000	1mxr_A.pdb:0.4797760000):0.0905723000	((1jk0_A.pdb:0.3868340000	2uw2_A.pdb:0.1905750000):0.0691230000	1w68_A.pdb:0.1800720000):0.4026170000):0.1023040000	(((2uw1_A.pdb:0.1196360000	2uw1_B.pdb:0.1047550000):0.1848410000	1afr_A.pdb:0.0091640000):0.5296710000	1za0_A.pdb:0.5382050000):0.5942380000):0.1748500000	3ee4_A.pdb:0.5770660000):0.1740500000	((2inc_B.pdb:0.4627170000	(2inp_C.pdb:0.4030470000	1mty_B.pdb:0.5666380000):0.1014970000):0.2053770000	(1mty_D.pdb:0.6159760000	3dhg_A.pdb:0.5676490000):0.1833090000):0.4067500000):0.2605670000):0.3218010000):0.0794295000):0.0212744000	((1qgh_A.pdb:0.1058340000	2ux1_A.pdb:0.1950900000):0.1730590000	((((((2fzf_A.pdb:0.7297350000	1lko_A.pdb:0.1175240000):0.1121960000	(1yuz_A.pdb:0.4732000000	3qhb_A.pdb:0.3798030000):0.0906699000):0.2686770000	(((((1lb3_A.pdb:0.0206570000	2za7_A.pdb:0.0938420000):0.0726216000	(1bg7_A.pdb:0.1435060000	1r03_A.pdb:0.1248080000):0.0266040000):0.0867092000	(1z6o_A.pdb:0.4015320000	1z6o_M.pdb:0.2991360000):0.0800564000):0.0391298000	3e6s_A.pdb:0.1550490000):0.0875740000	((1eum_A.pdb:0.0753120000	1vlg_A.pdb:0.1288820000):0.0229701000	(1krq_A.pdb:0.1266320000	2jd7_A.pdb:0.0900440000):0.0348944000):0.0330882000):0.1243510000):0.1140010000	1jgc_A.pdb:0.1237950000):0.0000020915	((1bcf_A.pdb:0.0771640000	2fkz_A.pdb:0.1016670000):0.0656762000	3e1q_A.pdb:0.0909870000):0.0524819000):0.0881097000	1nfv_A.pdb:0.1438800000):0.2618800000):0.0000020354):0.0421483000	(2fjc_A.pdb:0.0695050000	((((1dps_A.pdb:0.1582450000	1jts_A.pdb:0.0823640000):0.1411640000	1o9r_A.pdb:0.0964940000):0.1512430000	(1tjo_A.pdb:0.0612590000	1tk6_A.pdb:0.0606970000):0.1887440000):0.0722385000	1uvh_A.pdb:0.4289490000):0.0812119000):0.1151140000):0.0297360000	1n1q_A.pdb:0.0200440000):0.0742942000	(2chp_A.pdb:0.1945260000	1ji4_A.pdb:0.2062740000):0.0392304000);
(1ji5_A.pdb:0.1202640000	((((1jig_A.pdb:0.1181170000	1n1q_A.pdb:0.0753960000):0.0184009000	(((1qgh_A.pdb:0.0979450000	2ux1_A.pdb:0.1370390000):0.1708180000	((2vzb_A.pdb:0.1667380000	(1otk_A.pdb:1.1263160000	(((((((1oqu_A.pdb:0.1419240000	1r2f_A.pdb:0.1120370000):0.0711154000	1uzr_A.pdb:0.0276760000):0.3279570000	1mxr_A.pdb:0.4527550000):0.0736071000	((1jk0_A.pdb:0.4054960000	2uw2_A.pdb:0.2196850000):0.1048890000	1w68_A.pdb:0.0989350000):0.2762680000):0.1630510000	(((2uw1_A.pdb:0.0747110000	2uw1_B.pdb:0.1879070000):0.0911551000	1afr_A.pdb:0.1637030000):0.5777000000	1za0_A.pdb:0.6187300000):0.2878240000):0.0573331000	((2inc_B.pdb:0.4091980000	(2inp_C.pdb:0.4677060000	1mty_B.pdb:0.4586300000):0.1805550000):0.1270120000	(1mty_D.pdb:0.5669980000	3dhg_A.pdb:0.6135410000):0.3554910000):0.4201880000):0.1419370000	3ee4_A.pdb:0.6036640000):0.0816159000):0.3005690000):0.1977050000	((((1bcf_A.pdb:0.0703850000	2fkz_A.pdb:0.0848690000):0.1301660000	3e1q_A.pdb:0.0000020000):0.1062370000	(1jgc_A.pdb:0.1229880000	1nfv_A.pdb:0.3137210000):0.0954667000):0.0345217000	(((1lko_A.pdb:0.3125540000	3qhb_A.pdb:0.2969420000):0.1612750000	1yuz_A.pdb:0.4107400000):0.1078560000	((((((1lb3_A.pdb:0.0468990000	2za7_A.pdb:0.0991050000):0.0747305000	1bg7_A.pdb:0.1802290000):0.0218534000	(1z6o_A.pdb:0.4381820000	1z6o_M.pdb:0.1922970000):0.2230240000):0.0516625000	1r03_A.pdb:0.1082850000):0.0921915000	3e6s_A.pdb:0.1802840000):0.0375622000	((1eum_A.pdb:0.0986470000	1krq_A.pdb:0.1465790000):0.0202842000	(2jd7_A.pdb:0.1142340000	1vlg_A.pdb:0.1153830000):0.0624291000):0.0885793000):0.1689760000):0.0302678000):0.1637040000):0.0414135000):0.0466960000	(2fjc_A.pdb:0.1052170000	(((1dps_A.pdb:0.1073500000	(1jts_A.pdb:0.0707400000	1o9r_A.pdb:0.1296070000):0.0273387000):0.1380620000	(1tjo_A.pdb:0.0729450000	1tk6_A.pdb:0.0375110000):0.2110370000):0.0651433000	1uvh_A.pdb:0.3350730000):0.0319695000):0.0272854000):0.0391680000):0.0595587000	2chp_A.pdb:0.1791260000):0.0452065000	2fzf_A.pdb:0.5823560000):0.0699043000	1ji4_A.pdb:0.1951520000);
(1ji5_A.pdb:0.0424350000	(((1jig_A.pdb:0.1106890000	1n1q_A.pdb:0.0308900000):0.0297368000	((2chp_A.pdb:0.1342270000	2fjc_A.pdb:0.0924670000):0.0353667000	(((1qgh_A.pdb:0.0555310000	2ux1_A.pdb:0.1124800000):0.1770090000	((2vzb_A.pdb:0.0070300000	(1otk_A.pdb:1.0052520000	(((((((1oqu_A.pdb:0.1086100000	1uzr_A.pdb:0.0893910000):0.0671828000	1r2f_A.pdb:0.0644200000):0.2380470000	1mxr_A.pdb:0.2762740000):0.1185790000	3ee4_A.pdb:0.6018310000):0.1600400000	(1jk0_A.pdb:0.2821530000	(2uw2_A.pdb:0.2596200000	1w68_A.pdb:0.1544820000):0.0613699000):0.2103350000):0.2255040000	((2uw1_A.pdb:0.0223350000	(2uw1_B.pdb:0.1558240000	1afr_A.pdb:0.2313150000):0.0612593000):0.5489220000	1za0_A.pdb:0.7039260000):0.2056280000):0.3265900000	(2inc_B.pdb:0.4876860000	((2inp_C.pdb:0.3634890000	1mty_B.pdb:0.4880360000):0.0954422000	(1mty_D.pdb:0.5996390000	3dhg_A.pdb:0.5752810000):0.2557130000):0.0309814000):0.2659730000):0.2262200000):0.4242890000):0.2220440000	(((1bcf_A.pdb:0.1023170000	3e1q_A.pdb:0.1363060000):0.0171569000	((2fkz_A.pdb:0.0599470000	(((((1lb3_A.pdb:0.0586170000	(1bg7_A.pdb:0.0698110000	1r03_A.pdb:0.1581260000):0.0593873000):0.0273518000	(1z6o_A.pdb:0.5144840000	1z6o_M.pdb:0.2556710000):0.1177560000):0.0685722000	2za7_A.pdb:0.0150350000):0.2043780000	(((1eum_A.pdb:0.1449980000	1krq_A.pdb:0.1616270000):0.0223801000	2jd7_A.pdb:0.0765470000):0.0499833000	1vlg_A.pdb:0.1457310000):0.1719720000):0.0591252000	3e6s_A.pdb:0.1513200000):0.2148760000):0.0250473000	(1jgc_A.pdb:0.0610080000	1nfv_A.pdb:0.3112560000):0.0620825000):0.0435391000):0.1008570000	((1lko_A.pdb:0.2080390000	3qhb_A.pdb:0.3784650000):0.1949480000	1yuz_A.pdb:0.4509870000):0.2440390000):0.2972400000):0.1318550000):0.0190421000	(((1dps_A.pdb:0.0810450000	1jts_A.pdb:0.0809850000):0.0271971000	1o9r_A.pdb:0.0909570000):0.1097060000	(1uvh_A.pdb:0.4208600000	(1tjo_A.pdb:0.0522600000	1tk6_A.pdb:0.0379450000):0.2056360000):0.1148290000):0.0744017000):0.0151349000):0.0372839000):0.0775512000	1ji4_A.pdb:0.1487910000):0.0566891000	2fzf_A.pdb:0.7548310000);
(1ji5_A.pdb:0.2137920000	(((1jig_A.pdb:0.1245060000	(((1qgh_A.pdb:0.1319390000	2ux1_A.pdb:0.1397860000):0.1550010000	1otk_A.pdb:0.7470450000):0.0000021516	((2fjc_A.pdb:0.1025310000	((((1dps_A.pdb:0.1519180000	1jts_A.pdb:0.1337730000):0.0855247000	1o9r_A.pdb:0.1388070000):0.1088140000	1uvh_A.pdb:0.4720560000):0.1287660000	(1tjo_A.pdb:0.0225110000	1tk6_A.pdb:0.0919120000):0.2224790000):0.1185260000):0.0640620000	((((2fzf_A.pdb:0.3717750000	(1lko_A.pdb:0.2074560000	(1yuz_A.pdb:0.4218580000	3qhb_A.pdb:0.3002940000):0.0407709000):0.1844060000):0.4746150000	(((1bcf_A.pdb:0.1561400000	(3e1q_A.pdb:0.0816360000	2fkz_A.pdb:0.0444320000):0.0514915000):0.0918509000	1jgc_A.pdb:0.1153740000):0.0000022991	((((1lb3_A.pdb:0.0355420000	(2za7_A.pdb:0.0210540000	(1z6o_A.pdb:0.5710990000	1z6o_M.pdb:0.2462410000):0.0722052000):0.0430663000):0.0474277000	(1bg7_A.pdb:0.0704060000	1r03_A.pdb:0.0860480000):0.0437489000):0.0401976000	3e6s_A.pdb:0.3716730000):0.1069170000	(1eum_A.pdb:0.0496650000	(1krq_A.pdb:0.1759100000	(2jd7_A.pdb:0.1459090000	1vlg_A.pdb:0.0892070000):0.0835820000):0.0228731000):0.0545453000):0.1532450000):0.0917504000):0.0455521000	1nfv_A.pdb:0.1312870000):0.1922270000	(2vzb_A.pdb:0.1502550000	(((((((1oqu_A.pdb:0.1359430000	1r2f_A.pdb:0.0878040000):0.0405979000	1uzr_A.pdb:0.0367040000):0.3198940000	1mxr_A.pdb:0.2992930000):0.1403090000	((1jk0_A.pdb:0.3520420000	2uw2_A.pdb:0.1746050000):0.0774656000	1w68_A.pdb:0.1564960000):0.2523430000):0.0965242000	(((2uw1_A.pdb:0.1218260000	2uw1_B.pdb:0.1369280000):0.0652761000	1afr_A.pdb:0.1339590000):0.6863540000	1za0_A.pdb:0.5773850000):0.3577230000):0.0372537000	((2inc_B.pdb:0.4390110000	(2inp_C.pdb:0.4059670000	1mty_B.pdb:0.4891130000):0.1109670000):0.1039930000	(1mty_D.pdb:0.5415430000	3dhg_A.pdb:0.6391540000):0.2627690000):0.4348170000):0.1473950000	3ee4_A.pdb:0.6066150000):0.4630020000):0.2424890000):0.1233560000):0.0313391000):0.0166421000):0.0579922000	1n1q_A.pdb:0.1072260000):0.0291231000	2chp_A.pdb:0.1585940000):0.0420541000	1ji4_A.pdb:0.2070080000);
(1ji5_A.pdb:0.2150440000	1jig_A.pdb:0.1171860000	(((1n1q_A.pdb:0.0910840000	2chp_A.pdb:0.1716930000):0.0563719000	(1ji4_A.pdb:0.2172360000	2fjc_A.pdb:0.0993820000):0.0957458000):0.0312465000	((1qgh_A.pdb:0.1013950000	2ux1_A.pdb:0.1335590000):0.1419070000	(((((1dps_A.pdb:0.1276400000	1jts_A.pdb:0.1382940000):0.0663180000	1o9r_A.pdb:0.0386300000):0.1897510000	(1tjo_A.pdb:0.0865620000	1tk6_A.pdb:0.0299120000):0.2750810000):0.0904711000	1uvh_A.pdb:0.6241790000):0.1344190000	(((2fzf_A.pdb:0.4991020000	(1otk_A.pdb:0.4875690000	(((((((1oqu_A.pdb:0.1040480000	1r2f_A.pdb:0.0929300000):0.0554636000	1uzr_A.pdb:0.0952440000):0.2548850000	1mxr_A.pdb:0.3834220000):0.0804320000	3ee4_A.pdb:0.7958940000):0.0444601000	((1jk0_A.pdb:0.4172940000	2uw2_A.pdb:0.1499720000):0.0564990000	1w68_A.pdb:0.2122480000):0.2131340000):0.2519210000	(((2uw1_A.pdb:0.0801050000	2uw1_B.pdb:0.1394330000):0.0433759000	1afr_A.pdb:0.1621120000):0.7546260000	1za0_A.pdb:0.5876790000):0.3319030000):0.3230640000	((2inc_B.pdb:0.4923640000	(2inp_C.pdb:0.3785660000	1mty_B.pdb:0.5595170000):0.1388050000):0.1430610000	(1mty_D.pdb:0.6144370000	3dhg_A.pdb:0.5739060000):0.3339110000):0.2297690000):0.5067270000):0.1597400000):0.1255140000	2vzb_A.pdb:0.2572210000):0.0749011000	((((((1bcf_A.pdb:0.1898340000	3e1q_A.pdb:0.0418400000):0.1092890000	2fkz_A.pdb:0.0694510000):0.0699421000	1jgc_A.pdb:0.1466210000):0.0000022508	(((((1lb3_A.pdb:0.0573290000	2za7_A.pdb:0.1378400000):0.0413683000	3e6s_A.pdb:0.2810550000):0.0143312000	(1z6o_A.pdb:0.4640530000	1z6o_M.pdb:0.2938960000):0.0690037000):0.0719108000	(1bg7_A.pdb:0.1276910000	1r03_A.pdb:0.1476150000):0.0414941000):0.0598627000	((1eum_A.pdb:0.1567800000	1krq_A.pdb:0.1155130000):0.0178484000	(2jd7_A.pdb:0.0758180000	1vlg_A.pdb:0.1965800000):0.0518752000):0.0383737000):0.2073740000):0.1095410000	1nfv_A.pdb:0.2773780000):0.1056220000	((1lko_A.pdb:0.3218590000	1yuz_A.pdb:0.5233860000):0.0788262000	3qhb_A.pdb:0.3751100000):0.3334680000):0.1865830000):0.0859938000):0.0353158000):0.0203448000):0.0342914000);
(1ji5_A.pdb:0.1419680000	(((((1jig_A.pdb:0.0913930000	1n1q_A.pdb:0.0337890000):0.0767856000	((2fjc_A.pdb:0.0426920000	((((1dps_A.pdb:0.1602920000	1jts_A.pdb:0.0878700000):0.0822444000	1o9r_A.pdb:0.0634480000):0.1582030000	1uvh_A.pdb:0.4139250000):0.1037120000	(1tjo_A.pdb:0.0174190000	1tk6_A.pdb:0.0544750000):0.0880801000):0.2381880000):0.0526020000	((2vzb_A.pdb:0.2055270000	(1otk_A.pdb:1.5745430000	(((((((1oqu_A.pdb:0.1398990000	1uzr_A.pdb:0.0996470000):0.0927429000	1r2f_A.pdb:0.0530390000):0.3103000000	1mxr_A.pdb:0.3648680000):0.1654220000	(((1jk0_A.pdb:0.2142050000	2uw2_A.pdb:0.2641760000):0.0862240000	1w68_A.pdb:0.1144510000):0.1695060000	(2inc_B.pdb:0.3912440000	((2inp_C.pdb:0.4020720000	1mty_B.pdb:0.5162160000):0.1298560000	(1mty_D.pdb:0.4699490000	3dhg_A.pdb:0.5871070000):0.3304820000):0.1183580000):0.4669020000):0.1162530000):0.0508812000	3ee4_A.pdb:0.5061700000):0.1031470000	((2uw1_A.pdb:0.0861480000	2uw1_B.pdb:0.1302950000):0.1073880000	1afr_A.pdb:0.1401480000):0.6721200000):0.2020020000	1za0_A.pdb:0.4309780000):0.2714100000):0.2191940000):0.0847143000	(((((1bcf_A.pdb:0.1158960000	2fkz_A.pdb:0.1179910000):0.0719598000	3e1q_A.pdb:0.0717840000):0.1362750000	1jgc_A.pdb:0.1078130000):0.0000020662	((1lko_A.pdb:0.3571070000	(1yuz_A.pdb:0.6662980000	3qhb_A.pdb:0.1923630000):0.0537738000):0.3836910000	(((((1lb3_A.pdb:0.0432950000	2za7_A.pdb:0.0784840000):0.0529818000	(1z6o_A.pdb:0.6583480000	1z6o_M.pdb:0.2300950000):0.1325150000):0.0193744000	(1bg7_A.pdb:0.0852710000	1r03_A.pdb:0.0639650000):0.0253839000):0.1299550000	3e6s_A.pdb:0.1603680000):0.0476191000	((1eum_A.pdb:0.1280330000	1vlg_A.pdb:0.1169220000):0.0437665000	(1krq_A.pdb:0.1241780000	2jd7_A.pdb:0.0593720000):0.0268215000):0.0002925430):0.2346720000):0.0869599000):0.0490338000	1nfv_A.pdb:0.3168200000):0.0654322000):0.0775913000):0.0148737000):0.0503539000	2chp_A.pdb:0.0784180000):0.0113639000	2fzf_A.pdb:0.6886890000):0.0320086000	1ji4_A.pdb:0.1208160000):0.0167997000	(1qgh_A.pdb:0.0924780000	2ux1_A.pdb:0.1762570000):0.0721319000);
(1ji5_A.pdb:0.1820300000	1jig_A.pdb:0.1070700000	((1n1q_A.pdb:0.0291310000	((((1qgh_A.pdb:0.1732030000	2ux1_A.pdb:0.1991940000):0.0986535000	(2vzb_A.pdb:0.1032680000	(1otk_A.pdb:1.1704590000	((((((1oqu_A.pdb:0.1176730000	1r2f_A.pdb:0.1018720000):0.0741070000	1uzr_A.pdb:0.0583950000):0.2135440000	1mxr_A.pdb:0.3381850000):0.2238780000	(((1jk0_A.pdb:0.3369300000	2uw2_A.pdb:0.2333630000):0.0600163000	1w68_A.pdb:0.1891690000):0.1347640000	(((2uw1_A.pdb:0.0710350000	2uw1_B.pdb:0.1247800000):0.1276820000	1afr_A.pdb:0.1160530000):0.6580920000	1za0_A.pdb:0.6905540000):0.3867500000):0.0366296000):0.0657824000	3ee4_A.pdb:0.6542770000):0.2356840000	(2inc_B.pdb:0.3753440000	((2inp_C.pdb:0.3408410000	(1mty_D.pdb:0.6635180000	3dhg_A.pdb:0.5870090000):0.2394340000):0.1790880000	1mty_B.pdb:0.5346590000):0.1055570000):0.3240510000):0.1818750000):0.4238250000):0.3376260000):0.0388999000	(2fjc_A.pdb:0.0569230000	((((1dps_A.pdb:0.0890340000	1jts_A.pdb:0.0888290000):0.1240270000	1o9r_A.pdb:0.0889820000):0.0567626000	1uvh_A.pdb:0.4101570000):0.1632470000	(1tjo_A.pdb:0.0860860000	1tk6_A.pdb:0.0360240000):0.3089770000):0.1681130000):0.0692689000):0.0722660000	(((2fzf_A.pdb:0.8348570000	1yuz_A.pdb:0.3927600000):0.0597034000	(1lko_A.pdb:0.2065330000	3qhb_A.pdb:0.4323190000):0.1621940000):0.2008340000	(((((1bcf_A.pdb:0.1444920000	2fkz_A.pdb:0.0947970000):0.0405896000	3e1q_A.pdb:0.0687260000):0.0536501000	1jgc_A.pdb:0.0879740000):0.0629873000	(((((1lb3_A.pdb:0.0465000000	(1bg7_A.pdb:0.1068630000	1r03_A.pdb:0.0753740000):0.0279848000):0.0206322000	2za7_A.pdb:0.1121540000):0.0790831000	(1z6o_A.pdb:0.5508780000	3e6s_A.pdb:0.2141610000):0.0000022047):0.0261599000	1z6o_M.pdb:0.4414230000):0.0713141000	((1eum_A.pdb:0.1023880000	1vlg_A.pdb:0.2023010000):0.0220084000	(1krq_A.pdb:0.1612680000	2jd7_A.pdb:0.1185740000):0.0283274000):0.1179980000):0.1804050000):0.1556650000	1nfv_A.pdb:0.2012310000):0.0120886000):0.2941610000):0.0270104000):0.0895478000	(2chp_A.pdb:0.1727000000	1ji4_A.pdb:0.2130320000):0.0566120000):0.0794336000);
(1ji5_A.pdb:0.1382310000	((((1jig_A.pdb:0.0907090000	(((1qgh_A.pdb:0.0980040000	2ux1_A.pdb:0.1695610000):0.1287320000	((2vzb_A.pdb:0.2342790000	(1otk_A.pdb:0.6009030000	(((((((1oqu_A.pdb:0.1523090000	1r2f_A.pdb:0.0941510000):0.0589212000	1uzr_A.pdb:0.0246140000):0.2835870000	1mxr_A.pdb:0.4366560000):0.1352350000	((1jk0_A.pdb:0.3295070000	2uw2_A.pdb:0.1556700000):0.0730319000	1w68_A.pdb:0.1178990000):0.2714890000):0.1000090000	(((2uw1_A.pdb:0.0856390000	2uw1_B.pdb:0.0898170000):0.1237460000	1afr_A.pdb:0.1299380000):0.5658020000	1za0_A.pdb:0.9043320000):0.3476830000):0.0207858000	3ee4_A.pdb:0.5639250000):0.1644440000	(2inc_B.pdb:0.3733810000	((2inp_C.pdb:0.4645660000	1mty_B.pdb:0.6058180000):0.1612340000	(1mty_D.pdb:0.5967670000	3dhg_A.pdb:0.5670270000):0.1372790000):0.1103220000):0.1575330000):0.3103820000):0.4013350000):0.0963414000	(((((1bcf_A.pdb:0.1244580000	2fkz_A.pdb:0.0581290000):0.0551878000	3e1q_A.pdb:0.0918460000):0.0884510000	1jgc_A.pdb:0.1659230000):0.0603972000	(((1lko_A.pdb:0.3538660000	3qhb_A.pdb:0.4368890000):0.0763944000	1yuz_A.pdb:0.3681760000):0.2179300000	(((((1lb3_A.pdb:0.0658120000	2za7_A.pdb:0.0949890000):0.0616584000	(1z6o_A.pdb:0.6000510000	1z6o_M.pdb:0.2685770000):0.0826333000):0.0314956000	(1bg7_A.pdb:0.0717500000	1r03_A.pdb:0.1275170000):0.0220227000):0.1157700000	3e6s_A.pdb:0.2721690000):0.0465934000	((1eum_A.pdb:0.1540100000	1vlg_A.pdb:0.1451840000):0.0443531000	(1krq_A.pdb:0.1240140000	2jd7_A.pdb:0.1443860000):0.0188823000):0.0539103000):0.1665850000):0.0650618000):0.1047310000	1nfv_A.pdb:0.3258040000):0.1198860000):0.0477074000):0.0246081000	(2fjc_A.pdb:0.1273220000	((((1dps_A.pdb:0.0896440000	1jts_A.pdb:0.1528840000):0.0638464000	1o9r_A.pdb:0.1010230000):0.1978640000	(1tjo_A.pdb:0.0271460000	1tk6_A.pdb:0.0563360000):0.2672690000):0.1327500000	1uvh_A.pdb:0.3753770000):0.0369415000):0.0776744000):0.0492557000):0.0637034000	1n1q_A.pdb:0.0767910000):0.0447051000	2chp_A.pdb:0.1522530000):0.0340976000	2fzf_A.pdb:0.6998870000):0.0538903000	1ji4_A.pdb:0.2681310000);
(1ji5_A.pdb:0.1973320000	1jig_A.pdb:0.0555010000	((1n1q_A.pdb:0.0119820000	(((2chp_A.pdb:0.0903800000	2fjc_A.pdb:0.1734010000):0.0250458000	((2fzf_A.pdb:0.4812450000	((1lko_A.pdb:0.1762330000	1yuz_A.pdb:0.7976160000):0.0339209000	3qhb_A.pdb:0.4566840000):0.0812556000):0.3720130000	((((1bcf_A.pdb:0.0761780000	3e1q_A.pdb:0.1014470000):0.0275625000	2fkz_A.pdb:0.0620850000):0.0312158000	(1jgc_A.pdb:0.1459900000	(((((1lb3_A.pdb:0.1107200000	2za7_A.pdb:0.0793930000):0.0528491000	(1bg7_A.pdb:0.0670150000	1r03_A.pdb:0.1494580000):0.0736058000):0.0881784000	3e6s_A.pdb:0.1905120000):0.0643675000	(1z6o_A.pdb:0.5778280000	1z6o_M.pdb:0.2575240000):0.1119390000):0.0676740000	(1eum_A.pdb:0.1062730000	(1krq_A.pdb:0.1529530000	(2jd7_A.pdb:0.1051580000	1vlg_A.pdb:0.1124090000):0.0776050000):0.0145202000):0.0374914000):0.3585040000):0.0000022726):0.1908810000	1nfv_A.pdb:0.2418220000):0.0132120000):0.1534820000):0.0584844000	((1qgh_A.pdb:0.2024790000	2ux1_A.pdb:0.0696650000):0.1536260000	((((1dps_A.pdb:0.0694780000	1o9r_A.pdb:0.2255400000):0.0672299000	(1jts_A.pdb:0.0379540000	1uvh_A.pdb:0.3724860000):0.0828765000):0.1411700000	(1tjo_A.pdb:0.0219710000	1tk6_A.pdb:0.0810850000):0.2487730000):0.1181950000	(2vzb_A.pdb:0.2109730000	(1otk_A.pdb:0.6009110000	(((((((1oqu_A.pdb:0.1142680000	1r2f_A.pdb:0.1159840000):0.0579938000	1uzr_A.pdb:0.0498250000):0.2027370000	1mxr_A.pdb:0.4227760000):0.1441540000	((1jk0_A.pdb:0.3527450000	2uw2_A.pdb:0.1513500000):0.1053940000	1w68_A.pdb:0.1073040000):0.3032680000):0.1302210000	(((2uw1_A.pdb:0.0983760000	2uw1_B.pdb:0.1311010000):0.1589910000	1afr_A.pdb:0.0562330000):0.8149130000	1za0_A.pdb:0.7229650000):0.3643790000):0.0683688000	3ee4_A.pdb:0.5366370000):0.3890480000	(2inc_B.pdb:0.3267650000	((2inp_C.pdb:0.4477820000	1mty_B.pdb:0.5534370000):0.1266150000	(1mty_D.pdb:0.6736880000	3dhg_A.pdb:0.4750260000):0.2955540000):0.1220700000):0.2894210000):0.2147850000):0.4391410000):0.0875702000):0.0000029161):0.0671476000):0.0290537000):0.0277033000	1ji4_A.pdb:0.2933090000):0.0464878000);
(1ji5_A.pdb:0.1499200000	((1jig_A.pdb:0.0429610000	(1n1q_A.pdb:0.0356410000	((((1qgh_A.pdb:0.1147030000	2ux1_A.pdb:0.1531070000):0.0968942000	(1uvh_A.pdb:0.3711750000	2vzb_A.pdb:0.3192910000):0.1134310000):0.0627826000	(2fjc_A.pdb:0.1033030000	((((1dps_A.pdb:0.0445320000	1jts_A.pdb:0.1023510000):0.1178920000	1o9r_A.pdb:0.1363390000):0.1756130000	(1tjo_A.pdb:0.0000020000	1tk6_A.pdb:0.0610800000):0.2495970000):0.0246394000	(1otk_A.pdb:0.6690080000	(((((((1oqu_A.pdb:0.1114040000	1r2f_A.pdb:0.1033040000):0.0683377000	1uzr_A.pdb:0.0608340000):0.1778740000	1mxr_A.pdb:0.4282430000):0.0576263000	((1jk0_A.pdb:0.3902410000	2uw2_A.pdb:0.2243160000):0.0716500000	1w68_A.pdb:0.1240600000):0.2421830000):0.1458870000	3ee4_A.pdb:0.8412100000):0.1360110000	(2inc_B.pdb:0.3618480000	((2inp_C.pdb:0.5135730000	1mty_B.pdb:0.5039450000):0.0607704000	(1mty_D.pdb:0.6951830000	3dhg_A.pdb:0.6726640000):0.2205050000):0.1163730000):0.5242500000):0.1876600000	(((2uw1_A.pdb:0.0724190000	2uw1_B.pdb:0.1155190000):0.0965698000	1afr_A.pdb:0.1073180000):0.5693660000	1za0_A.pdb:0.8663560000):0.1408280000):0.4730990000):0.3638490000):0.0463698000):0.0604107000):0.0214374000	(((2fzf_A.pdb:0.4720700000	((1lko_A.pdb:0.2632020000	3qhb_A.pdb:0.5862640000):0.0376914000	1yuz_A.pdb:0.6147340000):0.1060670000):0.2236030000	((((1bcf_A.pdb:0.1455970000	3e1q_A.pdb:0.0830870000):0.0466174000	2fkz_A.pdb:0.0267310000):0.0621279000	1jgc_A.pdb:0.0584660000):0.0440314000	(((((1lb3_A.pdb:0.0617760000	2za7_A.pdb:0.0958260000):0.0138657000	(1bg7_A.pdb:0.1401860000	1r03_A.pdb:0.1358590000):0.0384452000):0.0590947000	(1z6o_A.pdb:0.6131380000	1z6o_M.pdb:0.2267170000):0.0871349000):0.0691100000	3e6s_A.pdb:0.2087180000):0.1086450000	(1eum_A.pdb:0.1395740000	(1krq_A.pdb:0.1833960000	(2jd7_A.pdb:0.1092330000	1vlg_A.pdb:0.0992180000):0.0610171000):0.0218665000):0.0879892000):0.1068390000):0.1381870000):0.0907629000	1nfv_A.pdb:0.1854410000):0.2285210000):0.0111193000):0.0261694000):0.0330825000	2chp_A.pdb:0.1206890000):0.0397305000	1ji4_A.pdb:0.1912090000);
(1ji5_A.pdb:0.0710650000	(((1jig_A.pdb:0.1094370000	(1n1q_A.pdb:0.0594490000	((((1qgh_A.pdb:0.1271820000	2ux1_A.pdb:0.1638350000):0.1908970000	((2vzb_A.pdb:0.0933710000	(1otk_A.pdb:0.7963770000	(((((((1oqu_A.pdb:0.1589340000	1r2f_A.pdb:0.1054580000):0.0634414000	1uzr_A.pdb:0.0218980000):0.2930200000	1mxr_A.pdb:0.2773820000):0.2131750000	((1jk0_A.pdb:0.3330290000	2uw2_A.pdb:0.1536270000):0.0700180000	1w68_A.pdb:0.1756920000):0.1320270000):0.0992654000	(((2uw1_A.pdb:0.0802290000	2uw1_B.pdb:0.1253320000):0.1092940000	1afr_A.pdb:0.1286330000):0.5286210000	1za0_A.pdb:0.4707260000):0.2887660000):0.1313670000	((((2inc_B.pdb:0.3763250000	1mty_B.pdb:0.5933630000):0.2034980000	2inp_C.pdb:0.4536690000):0.1826260000	3dhg_A.pdb:0.6381490000):0.0960989000	1mty_D.pdb:0.6362490000):0.5061640000):0.1219950000	3ee4_A.pdb:0.3937930000):0.2734960000):0.4979620000):0.2008210000	((((((1bcf_A.pdb:0.1259790000	3e1q_A.pdb:0.0830940000):0.0712588000	2fkz_A.pdb:0.1045230000):0.0557016000	1jgc_A.pdb:0.1363840000):0.0392824000	((((((1lb3_A.pdb:0.0195200000	2za7_A.pdb:0.0728040000):0.0382629000	(1z6o_A.pdb:0.4619210000	1z6o_M.pdb:0.3721760000):0.0771811000):0.0720478000	1bg7_A.pdb:0.1283920000):0.0404748000	1r03_A.pdb:0.0657810000):0.1839050000	3e6s_A.pdb:0.1649170000):0.0713947000	((1eum_A.pdb:0.1060540000	1vlg_A.pdb:0.0975520000):0.0306036000	(1krq_A.pdb:0.1752690000	2jd7_A.pdb:0.0479030000):0.0360955000):0.0329406000):0.2776220000):0.0720554000	((1lko_A.pdb:0.1767740000	1yuz_A.pdb:0.8014590000):0.0901159000	3qhb_A.pdb:0.3155620000):0.4177970000):0.0000020308	1nfv_A.pdb:0.2178940000):0.1875140000):0.0764939000):0.0140850000	((((1dps_A.pdb:0.1114980000	1jts_A.pdb:0.0833980000):0.0491356000	1o9r_A.pdb:0.1499170000):0.0855606000	1uvh_A.pdb:0.3173250000):0.0840109000	(1tjo_A.pdb:0.0714110000	1tk6_A.pdb:0.0416830000):0.2957950000):0.1221890000):0.0274666000	2fjc_A.pdb:0.1706890000):0.0205483000):0.0193872000):0.0621890000	2chp_A.pdb:0.1776890000):0.0283722000	2fzf_A.pdb:0.8634520000):0.0601915000	1ji4_A.pdb:0.1693900000);
(1ji5_A.pdb:0.1811070000	((1jig_A.pdb:0.1083910000	1n1q_A.pdb:0.0254800000):0.0425995000	(2chp_A.pdb:0.1337860000	(((((1qgh_A.pdb:0.0116120000	2ux1_A.pdb:0.2656360000):0.1279910000	2vzb_A.pdb:0.2903420000):0.0654558000	((2fzf_A.pdb:0.7434310000	(1otk_A.pdb:0.6671000000	(((((((1oqu_A.pdb:0.0884900000	1uzr_A.pdb:0.1245330000):0.0693196000	1r2f_A.pdb:0.0223560000):0.2917630000	(1mxr_A.pdb:0.4692990000	3ee4_A.pdb:0.5407400000):0.0638074000):0.0946296000	((1jk0_A.pdb:0.3192140000	2uw2_A.pdb:0.1665050000):0.0830411000	1w68_A.pdb:0.1225530000):0.2702480000):0.1857950000	1za0_A.pdb:0.9449750000):0.2556720000	(2uw1_A.pdb:0.0292730000	(2uw1_B.pdb:0.1108880000	1afr_A.pdb:0.1992610000):0.0948991000):0.5177930000):0.2790990000	((2inc_B.pdb:0.4605880000	(2inp_C.pdb:0.4795500000	1mty_B.pdb:0.5680640000):0.0764452000):0.1382120000	(1mty_D.pdb:0.7526540000	3dhg_A.pdb:0.4586870000):0.2652540000):0.2716690000):0.3081550000):0.2059790000):0.1325960000	(((((1bcf_A.pdb:0.1199950000	(3e1q_A.pdb:0.0614100000	2fkz_A.pdb:0.0746050000):0.0361372000):0.0704705000	1jgc_A.pdb:0.1229550000):0.0180623000	((((((1lb3_A.pdb:0.0605300000	2za7_A.pdb:0.0950850000):0.0801273000	1bg7_A.pdb:0.1183840000):0.0459460000	1r03_A.pdb:0.0923520000):0.0903907000	3e6s_A.pdb:0.2247090000):0.0526749000	(1z6o_A.pdb:0.5321710000	1z6o_M.pdb:0.2449870000):0.0920362000):0.0188158000	((1eum_A.pdb:0.1705660000	1vlg_A.pdb:0.1748040000):0.0576064000	(1krq_A.pdb:0.1199000000	2jd7_A.pdb:0.1080240000):0.0106965000):0.0530873000):0.2803240000):0.1038230000	(1lko_A.pdb:0.2680090000	(1yuz_A.pdb:0.5600220000	3qhb_A.pdb:0.3746020000):0.1279080000):0.3284090000):0.0701076000	1nfv_A.pdb:0.2525790000):0.1988310000):0.0075427500):0.0229806000	((((1dps_A.pdb:0.1044700000	1jts_A.pdb:0.0764840000):0.0920943000	1o9r_A.pdb:0.0341510000):0.1301300000	1uvh_A.pdb:0.4201230000):0.1732990000	(1tjo_A.pdb:0.0818050000	1tk6_A.pdb:0.0247140000):0.1287880000):0.1804400000):0.0680685000	2fjc_A.pdb:0.1528420000):0.0163821000):0.0472001000):0.1027430000	1ji4_A.pdb:0.1478120000);
(1ji5_A.pdb:0.1911050000	(((1jig_A.pdb:0.1498910000	1n1q_A.pdb:0.0652190000):0.0441776000	(((((1qgh_A.pdb:0.1069180000	2ux1_A.pdb:0.0959730000):0.1244240000	(2vzb_A.pdb:0.0823110000	(1otk_A.pdb:0.9271910000	(((((((1oqu_A.pdb:0.1087040000	1r2f_A.pdb:0.1229300000):0.0830150000	1uzr_A.pdb:0.0736740000):0.2942390000	1mxr_A.pdb:0.3974150000):0.1512180000	3ee4_A.pdb:0.7866190000):0.0665070000	(((2uw1_A.pdb:0.1007880000	2uw1_B.pdb:0.0882800000):0.0883276000	1afr_A.pdb:0.1694700000):0.6704670000	1za0_A.pdb:0.6227120000):0.3863230000):0.1281510000	((1jk0_A.pdb:0.3473200000	2uw2_A.pdb:0.1278340000):0.0625438000	1w68_A.pdb:0.1417420000):0.1644460000):0.3559060000	((2inc_B.pdb:0.4155920000	(2inp_C.pdb:0.4865940000	1mty_B.pdb:0.5042520000):0.1822130000):0.1155690000	(1mty_D.pdb:0.4802560000	3dhg_A.pdb:0.6277870000):0.2459120000):0.3004620000):0.3099250000):0.3001160000):0.2740980000):0.0000024189	(((((2fzf_A.pdb:0.7417640000	(1lko_A.pdb:0.3398560000	(1yuz_A.pdb:0.4737640000	3qhb_A.pdb:0.3446830000):0.0788081000):0.1097300000):0.3353940000	1nfv_A.pdb:0.1924530000):0.1122330000	1jgc_A.pdb:0.0912930000):0.0183220000	((1bcf_A.pdb:0.0947870000	2fkz_A.pdb:0.0796290000):0.0546984000	3e1q_A.pdb:0.1036360000):0.0601668000):0.0578257000	((((((1lb3_A.pdb:0.0700010000	2za7_A.pdb:0.0922860000):0.0410551000	(1z6o_A.pdb:0.4942770000	1z6o_M.pdb:0.2177930000):0.1327770000):0.0257596000	1bg7_A.pdb:0.1402970000):0.0437706000	1r03_A.pdb:0.1104760000):0.0913071000	3e6s_A.pdb:0.2273510000):0.0401278000	((1eum_A.pdb:0.1576530000	1krq_A.pdb:0.1845710000):0.0107604000	(2jd7_A.pdb:0.0783630000	1vlg_A.pdb:0.1325380000):0.0372590000):0.0615569000):0.1951450000):0.1631710000):0.0767388000	((1dps_A.pdb:0.0704530000	(1o9r_A.pdb:0.0293900000	(1tjo_A.pdb:0.0333890000	1tk6_A.pdb:0.0774370000):0.3191020000):0.1162660000):0.0903688000	1jts_A.pdb:0.0094110000):0.1366630000):0.0935682000	(2fjc_A.pdb:0.0527060000	1uvh_A.pdb:0.4092290000):0.0601736000):0.0723660000):0.0556297000	2chp_A.pdb:0.0943170000):0.0864440000	1ji4_A.pdb:0.0911310000);
(1ji5_A.pdb:0.0913870000	(((1jig_A.pdb:0.1000530000	((((1qgh_A.pdb:0.0716450000	2ux1_A.pdb:0.2135310000):0.0931375000	(2vzb_A.pdb:0.1897430000	(1otk_A.pdb:0.8033310000	(((((((1oqu_A.pdb:0.1256860000	1r2f_A.pdb:0.0852630000):0.0781171000	1uzr_A.pdb:0.0400600000):0.2556360000	1mxr_A.pdb:0.3839160000):0.2504360000	((1jk0_A.pdb:0.3518510000	2uw2_A.pdb:0.1285300000):0.0738748000	1w68_A.pdb:0.1685760000):0.2018290000):0.0000025645	(((2uw1_A.pdb:0.0521800000	2uw1_B.pdb:0.0994930000):0.1098670000	1afr_A.pdb:0.0689980000):0.7155210000	1za0_A.pdb:0.5470020000):0.2897770000):0.1773000000	3ee4_A.pdb:0.5971990000):0.2640130000	((2inc_B.pdb:0.4256000000	(2inp_C.pdb:0.3970890000	1mty_B.pdb:0.6241350000):0.0870280000):0.0438940000	(1mty_D.pdb:0.6386150000	3dhg_A.pdb:0.5065490000):0.2688240000):0.3145770000):0.4150450000):0.1546860000):0.2696760000):0.0383365000	(((((1dps_A.pdb:0.1243940000	1jts_A.pdb:0.0456460000):0.0873013000	1o9r_A.pdb:0.1180540000):0.1469060000	(1tjo_A.pdb:0.0305790000	1tk6_A.pdb:0.0425440000):0.2341010000):0.0538917000	1uvh_A.pdb:0.4130820000):0.0408376000	(((((1bcf_A.pdb:0.0398690000	2fkz_A.pdb:0.1050790000):0.0937740000	3e1q_A.pdb:0.0827080000):0.0335415000	(((1lko_A.pdb:0.2924330000	3qhb_A.pdb:0.3919400000):0.1192690000	1yuz_A.pdb:0.5024370000):0.3195860000	((((((1lb3_A.pdb:0.0777460000	2za7_A.pdb:0.0815410000):0.0577865000	1bg7_A.pdb:0.1803490000):0.0373340000	(1z6o_A.pdb:0.3647540000	1z6o_M.pdb:0.2464290000):0.1524200000):0.0492261000	1r03_A.pdb:0.1253930000):0.1116230000	3e6s_A.pdb:0.1621290000):0.1106170000	((1eum_A.pdb:0.1063120000	1vlg_A.pdb:0.1663830000):0.0431500000	(1krq_A.pdb:0.1654080000	2jd7_A.pdb:0.1487550000):0.0000028813):0.0649962000):0.1086230000):0.0897421000):0.0294720000	1jgc_A.pdb:0.1207540000):0.0899963000	1nfv_A.pdb:0.2588830000):0.1785130000):0.0000021842):0.0367175000	2fjc_A.pdb:0.0675750000):0.0393511000):0.0439337000	1n1q_A.pdb:0.0623520000):0.0859301000	(2chp_A.pdb:0.1806420000	2fzf_A.pdb:0.6664560000):0.0000024374):0.0851069000	1ji4_A.pdb:0.1138260000);
(1ji5_A.pdb:0.1649210000	((1jig_A.pdb:0.0626960000	(1n1q_A.pdb:0.0294070000	(((1qgh_A.pdb:0.1633650000	((((2fzf_A.pdb:0.6926530000	((1lko_A.pdb:0.2339410000	1yuz_A.pdb:0.5704790000):0.0783268000	3qhb_A.pdb:0.2795590000):0.1806610000):0.0656918000	(((1bcf_A.pdb:0.0522240000	2fkz_A.pdb:0.0653050000):0.0596462000	3e1q_A.pdb:0.0671970000):0.0741003000	(1jgc_A.pdb:0.0844670000	(((((1lb3_A.pdb:0.0318950000	2za7_A.pdb:0.0827040000):0.0155178000	(1z6o_A.pdb:0.4397630000	1z6o_M.pdb:0.2645310000):0.0612419000):0.0523405000	(1bg7_A.pdb:0.1153330000	1r03_A.pdb:0.0367750000):0.0341922000):0.0537131000	(1eum_A.pdb:0.1314880000	((1krq_A.pdb:0.1137880000	2jd7_A.pdb:0.1295900000):0.0400950000	1vlg_A.pdb:0.1353730000):0.0450421000):0.1209300000):0.0290242000	3e6s_A.pdb:0.1837490000):0.1706730000):0.0053854700):0.0623695000):0.1491600000	1nfv_A.pdb:0.2875200000):0.1895220000	(2vzb_A.pdb:0.1318540000	(1otk_A.pdb:0.8255870000	(((((((1oqu_A.pdb:0.1409500000	1r2f_A.pdb:0.0879650000):0.0664885000	1uzr_A.pdb:0.0308960000):0.1989900000	1mxr_A.pdb:0.4727840000):0.1926540000	((1jk0_A.pdb:0.3538390000	2uw2_A.pdb:0.1504940000):0.1246590000	1w68_A.pdb:0.0731120000):0.3814860000):0.0951722000	(((2uw1_A.pdb:0.0749210000	2uw1_B.pdb:0.1121580000):0.1086780000	1afr_A.pdb:0.1592000000):0.5427750000	1za0_A.pdb:0.6971920000):0.0938399000):0.1282070000	3ee4_A.pdb:0.5144800000):0.1483020000	((2inc_B.pdb:0.4200860000	(2inp_C.pdb:0.4124830000	1mty_B.pdb:0.3650580000):0.1120430000):0.1967280000	(1mty_D.pdb:0.4304570000	3dhg_A.pdb:0.6729740000):0.2185380000):0.1123650000):0.2114180000):0.2914530000):0.2275990000):0.0000021930):0.0185028000	((((1dps_A.pdb:0.1450750000	1o9r_A.pdb:0.1059950000):0.0132518000	1jts_A.pdb:0.0782330000):0.0622622000	1uvh_A.pdb:0.3675070000):0.0676418000	(1tjo_A.pdb:0.0423360000	1tk6_A.pdb:0.0822660000):0.1335720000):0.1062990000):0.0000025126	2fjc_A.pdb:0.1388010000):0.0285444000):0.0477886000):0.0553654000	1ji4_A.pdb:0.1709440000):0.0195627000	(2chp_A.pdb:0.1299880000	2ux1_A.pdb:0.2186550000):0.0627302000);
(1ji5_A.pdb:0.1865690000	((1jig_A.pdb:0.1225900000	(1n1q_A.pdb:0.0961470000	((((1qgh_A.pdb:0.0841270000	2ux1_A.pdb:0.1539680000):0.0626975000	(((2fzf_A.pdb:0.5861600000	(1otk_A.pdb:0.5524640000	((((((((1oqu_A.pdb:0.1215630000	1uzr_A.pdb:0.0814360000):0.0768668000	1r2f_A.pdb:0.0727320000):0.2611670000	1mxr_A.pdb:0.3306210000):0.0871771000	3ee4_A.pdb:0.5909900000):0.1081070000	((1jk0_A.pdb:0.2891330000	1w68_A.pdb:0.1827740000):0.0308662000	2uw2_A.pdb:0.1433680000):0.2397830000):0.0984196000	1za0_A.pdb:1.0272390000):0.2319620000	(2inc_B.pdb:0.3279180000	((2inp_C.pdb:0.2953930000	(1mty_D.pdb:0.7395930000	3dhg_A.pdb:0.5469810000):0.2973950000):0.1565500000	1mty_B.pdb:0.5424810000):0.1060900000):0.3716830000):0.1053670000	(2uw1_A.pdb:0.0107050000	(2uw1_B.pdb:0.1664370000	1afr_A.pdb:0.2364050000):0.0915880000):0.5311430000):0.5775010000):0.3652880000):0.1279170000	2vzb_A.pdb:0.2961580000):0.0000021533	((((1bcf_A.pdb:0.1549990000	(3e1q_A.pdb:0.0575270000	((1lko_A.pdb:0.2440920000	(1yuz_A.pdb:0.4793160000	3qhb_A.pdb:0.3723820000):0.0629976000):0.2719210000	(((((1lb3_A.pdb:0.0348300000	2za7_A.pdb:0.0995860000):0.0242787000	(1z6o_A.pdb:0.3965830000	1z6o_M.pdb:0.3301570000):0.1033860000):0.0524501000	1bg7_A.pdb:0.1130800000):0.0828977000	1r03_A.pdb:0.0000020000):0.1040690000	(((1eum_A.pdb:0.0681330000	1vlg_A.pdb:0.1233070000):0.0759946000	(1krq_A.pdb:0.0690070000	2jd7_A.pdb:0.0970260000):0.0758703000):0.0582491000	3e6s_A.pdb:0.1391430000):0.0817347000):0.0688806000):0.1325600000):0.0505802000):0.0540338000	2fkz_A.pdb:0.0774270000):0.0246390000	1jgc_A.pdb:0.0788830000):0.0507242000	1nfv_A.pdb:0.2730870000):0.2252410000):0.0013863700):0.0902332000	((((1dps_A.pdb:0.1248240000	1jts_A.pdb:0.0681840000):0.0830971000	1o9r_A.pdb:0.0621100000):0.1316950000	(1tjo_A.pdb:0.0945110000	1tk6_A.pdb:0.0367180000):0.1356980000):0.0924481000	1uvh_A.pdb:0.4421930000):0.0820497000):0.0428069000	2fjc_A.pdb:0.0623770000):0.0460625000):0.0210864000):0.0405900000	2chp_A.pdb:0.1524230000):0.0488546000	1ji4_A.pdb:0.1244310000);
(1ji5_A.pdb:0.0987950000	((1jig_A.pdb:0.1092870000	(1n1q_A.pdb:0.0256550000	((((1qgh_A.pdb:0.0516290000	2ux1_A.pdb:0.1983560000):0.0756600000	(((((2fzf_A.pdb:0.6461100000	(1lko_A.pdb:0.1927860000	(1yuz_A.pdb:0.3253590000	3qhb_A.pdb:0.4374040000):0.1293500000):0.1384330000):0.2122040000	((((((1lb3_A.pdb:0.0489450000	2za7_A.pdb:0.0746960000):0.0093440700	(1z6o_A.pdb:0.5044920000	1z6o_M.pdb:0.3210410000):0.1338810000):0.0208951000	(1bg7_A.pdb:0.0896520000	1r03_A.pdb:0.0901330000):0.0384462000):0.1126640000	3e6s_A.pdb:0.1538410000):0.0564727000	(1krq_A.pdb:0.0923030000	2jd7_A.pdb:0.0729070000):0.0379513000):0.0815946000	(1eum_A.pdb:0.0751040000	1vlg_A.pdb:0.0902350000):0.0223508000):0.1284160000):0.1945540000	(((1bcf_A.pdb:0.1170760000	2fkz_A.pdb:0.1251090000):0.0772025000	3e1q_A.pdb:0.1096210000):0.0285821000	1jgc_A.pdb:0.0731030000):0.0388196000):0.0630907000	1nfv_A.pdb:0.2060790000):0.2206110000	(2vzb_A.pdb:0.1506110000	(1otk_A.pdb:0.9609990000	((((((1oqu_A.pdb:0.1550440000	1r2f_A.pdb:0.0870380000):0.0723278000	1uzr_A.pdb:0.0325960000):0.1514810000	1mxr_A.pdb:0.3658140000):0.1492060000	(((1jk0_A.pdb:0.3529110000	2uw2_A.pdb:0.1997070000):0.0772936000	1w68_A.pdb:0.1806330000):0.1740940000	(((2uw1_A.pdb:0.0491020000	2uw1_B.pdb:0.1030510000):0.0956136000	1afr_A.pdb:0.1094190000):0.9453870000	1za0_A.pdb:0.5152200000):0.3233700000):0.0214143000):0.1505020000	(2inc_B.pdb:0.3861940000	((2inp_C.pdb:0.3053270000	1mty_B.pdb:0.6749870000):0.1523950000	(1mty_D.pdb:0.5901460000	3dhg_A.pdb:0.5887040000):0.2591610000):0.1341580000):0.6285150000):0.2233730000	3ee4_A.pdb:0.4362720000):0.3812540000):0.1940860000):0.2458960000):0.0000024017):0.0102096000	(((1dps_A.pdb:0.1121170000	(1jts_A.pdb:0.0051610000	1uvh_A.pdb:0.3309480000):0.0556880000):0.0651189000	1o9r_A.pdb:0.0642450000):0.1144080000	(1tjo_A.pdb:0.0363810000	1tk6_A.pdb:0.0285820000):0.1980530000):0.1085890000):0.0361020000	2fjc_A.pdb:0.1281440000):0.0324668000):0.0009046950):0.0778160000	2chp_A.pdb:0.1645170000):0.0593305000	1ji4_A.pdb:0.0746290000);
(1ji5_A.pdb:0.2091660000	((1jig_A.pdb:0.0932120000	1n1q_A.pdb:0.0422770000):0.0277594000	((2chp_A.pdb:0.1531610000	2fjc_A.pdb:0.0403950000):0.0430679000	(((((1qgh_A.pdb:0.0563380000	2ux1_A.pdb:0.1412150000):0.0604556000	(2vzb_A.pdb:0.0935430000	(1otk_A.pdb:0.7666790000	(((((((1oqu_A.pdb:0.0981420000	1r2f_A.pdb:0.0975170000):0.0872320000	1uzr_A.pdb:0.0672590000):0.2058300000	1mxr_A.pdb:0.4561460000):0.0926636000	((1jk0_A.pdb:0.3863990000	2uw2_A.pdb:0.1908360000):0.0613337000	1w68_A.pdb:0.2242790000):0.2925330000):0.0544506000	3ee4_A.pdb:0.7702700000):0.0860730000	((2uw1_A.pdb:0.0248790000	(2uw1_B.pdb:0.1159970000	1afr_A.pdb:0.2412660000):0.0726919000):0.4919100000	1za0_A.pdb:0.5041010000):0.2775960000):0.1176760000	(2inc_B.pdb:0.3858350000	((2inp_C.pdb:0.4752110000	1mty_B.pdb:0.4685170000):0.1430160000	(1mty_D.pdb:0.5837860000	3dhg_A.pdb:0.7084050000):0.3036340000):0.0495631000):0.3624260000):0.3428160000):0.2864680000):0.2996610000):0.0369681000	(((((1bcf_A.pdb:0.1651870000	2fkz_A.pdb:0.0552000000):0.0575678000	(3e1q_A.pdb:0.0856480000	((((((1lb3_A.pdb:0.0505380000	2za7_A.pdb:0.0822190000):0.0364878000	(1z6o_A.pdb:0.5168220000	1z6o_M.pdb:0.2419040000):0.1517830000):0.0371384000	1bg7_A.pdb:0.1624140000):0.0409521000	1r03_A.pdb:0.1056710000):0.1291120000	3e6s_A.pdb:0.2109730000):0.0348823000	((1eum_A.pdb:0.1051440000	1vlg_A.pdb:0.1298920000):0.0501885000	(1krq_A.pdb:0.1929450000	2jd7_A.pdb:0.1275810000):0.0165052000):0.0547587000):0.1925590000):0.0770786000):0.0002948690	1jgc_A.pdb:0.1476770000):0.0544527000	(1lko_A.pdb:0.3443950000	(1yuz_A.pdb:0.4642270000	3qhb_A.pdb:0.4422690000):0.1209770000):0.2954010000):0.1374550000	1nfv_A.pdb:0.2182680000):0.1943910000):0.0315789000	(1tjo_A.pdb:0.0253500000	1tk6_A.pdb:0.0583260000):0.2818550000):0.0200750000	((((1dps_A.pdb:0.0874350000	1o9r_A.pdb:0.2106690000):0.1114540000	1jts_A.pdb:0.0014380000):0.1314700000	2fzf_A.pdb:0.8236060000):0.0234169000	1uvh_A.pdb:0.3173060000):0.0977752000):0.0030901100):0.0852541000):0.0971783000	1ji4_A.pdb:0.1237480000);
(1ji5_A.pdb:0.1941400000	((1jig_A.pdb:0.0573610000	(1n1q_A.pdb:0.0357270000	((((1qgh_A.pdb:0.1019170000	2ux1_A.pdb:0.1538230000):0.1456090000	((((1dps_A.pdb:0.1139530000	1jts_A.pdb:0.0312090000):0.0343890000	1o9r_A.pdb:0.2091280000):0.0560603000	2fzf_A.pdb:0.8678570000):0.0767892000	1uvh_A.pdb:0.3209230000):0.0986764000):0.0485908000	(((1tjo_A.pdb:0.0776700000	1tk6_A.pdb:0.0273510000):0.2146260000	((((1bcf_A.pdb:0.1135960000	2fkz_A.pdb:0.0421710000):0.0538967000	3e1q_A.pdb:0.0933530000):0.0423898000	(1jgc_A.pdb:0.1089860000	(((((1lb3_A.pdb:0.0297050000	2za7_A.pdb:0.0998540000):0.0579656000	1bg7_A.pdb:0.2298430000):0.0471252000	(1z6o_A.pdb:0.4055640000	1z6o_M.pdb:0.2115730000):0.1545860000):0.0557339000	1r03_A.pdb:0.0738090000):0.0976763000	(((1eum_A.pdb:0.1154130000	1vlg_A.pdb:0.1820540000):0.0575718000	(1krq_A.pdb:0.1518040000	2jd7_A.pdb:0.0708170000):0.0392695000):0.0375602000	3e6s_A.pdb:0.1225240000):0.0859987000):0.1320860000):0.0000021929):0.0995357000	(1nfv_A.pdb:0.2968340000	(1lko_A.pdb:0.2744820000	(1yuz_A.pdb:0.6673210000	3qhb_A.pdb:0.2676250000):0.1245510000):0.2634550000):0.0456896000):0.1500290000):0.0312831000	(2vzb_A.pdb:0.2552570000	(1otk_A.pdb:0.5560340000	((((((1oqu_A.pdb:0.0632600000	(1r2f_A.pdb:0.1129250000	1uzr_A.pdb:0.1082880000):0.0658101000):0.1788350000	1mxr_A.pdb:0.5059680000):0.1424510000	((1jk0_A.pdb:0.3256500000	2uw2_A.pdb:0.1453980000):0.1095030000	1w68_A.pdb:0.1573580000):0.2344890000):0.1858140000	(((2uw1_A.pdb:0.0813340000	2uw1_B.pdb:0.1066730000):0.0963079000	1afr_A.pdb:0.1285820000):0.3885720000	1za0_A.pdb:0.8220170000):0.5228950000):0.0984862000	3ee4_A.pdb:0.7049360000):0.2179620000	(2inc_B.pdb:0.4043830000	((2inp_C.pdb:0.5105650000	(1mty_D.pdb:0.6832120000	3dhg_A.pdb:0.7306650000):0.0731696000):0.0904001000	1mty_B.pdb:0.5821830000):0.1526200000):0.0816943000):0.2347510000):0.4255980000):0.0936705000):0.0791642000):0.0540236000	2fjc_A.pdb:0.1077100000):0.0559527000):0.0375199000):0.0524737000	2chp_A.pdb:0.0929310000):0.0488142000	1ji4_A.pdb:0.2019940000);
(1ji5_A.pdb:0.1279630000	((1jig_A.pdb:0.1268320000	(1n1q_A.pdb:0.0363030000	((((1qgh_A.pdb:0.0568800000	2ux1_A.pdb:0.1094360000):0.1558440000	(2vzb_A.pdb:0.2633990000	(1otk_A.pdb:0.7354820000	(((((((1oqu_A.pdb:0.1520660000	1r2f_A.pdb:0.1227420000):0.1056220000	1uzr_A.pdb:0.0844660000):0.2490470000	1mxr_A.pdb:0.3019410000):0.1752370000	((1jk0_A.pdb:0.3710240000	2uw2_A.pdb:0.1328210000):0.0481000000	1w68_A.pdb:0.2154860000):0.2254740000):0.0990475000	(((2uw1_A.pdb:0.0837560000	2uw1_B.pdb:0.1087760000):0.1229870000	1afr_A.pdb:0.0877340000):0.4261890000	1za0_A.pdb:0.6915700000):0.4125700000):0.1101130000	3ee4_A.pdb:0.6066060000):0.1146070000	((2inc_B.pdb:0.5205200000	(2inp_C.pdb:0.3328980000	1mty_B.pdb:0.6175510000):0.1014710000):0.0399021000	(1mty_D.pdb:0.5689640000	3dhg_A.pdb:0.7229920000):0.2023420000):0.2372730000):0.1412860000):0.5841190000):0.0724542000):0.0000022487	(2fzf_A.pdb:0.8483280000	(((((1bcf_A.pdb:0.1174540000	3e1q_A.pdb:0.0472260000):0.0625627000	2fkz_A.pdb:0.0958330000):0.0514586000	1jgc_A.pdb:0.0893010000):0.0967363000	(1nfv_A.pdb:0.2404580000	(((((1lb3_A.pdb:0.0692030000	2za7_A.pdb:0.0310570000):0.0284632000	(1z6o_A.pdb:0.4570290000	1z6o_M.pdb:0.1324270000):0.0941980000):0.0457201000	(1bg7_A.pdb:0.1406890000	1r03_A.pdb:0.1218520000):0.0377335000):0.1210150000	((1eum_A.pdb:0.0893380000	1vlg_A.pdb:0.1511540000):0.0491304000	(1krq_A.pdb:0.1257850000	2jd7_A.pdb:0.0467040000):0.0596238000):0.0233224000):0.1067870000	3e6s_A.pdb:0.0927530000):0.1499370000):0.0380264000):0.0740215000	((1lko_A.pdb:0.2660790000	3qhb_A.pdb:0.4896400000):0.1104750000	1yuz_A.pdb:0.4274600000):0.1646060000):0.0478779000):0.0966392000):0.1272420000	(2fjc_A.pdb:0.1344770000	((((1dps_A.pdb:0.1322870000	1jts_A.pdb:0.0988830000):0.1044200000	1o9r_A.pdb:0.0479750000):0.1615490000	(1tjo_A.pdb:0.0400310000	1tk6_A.pdb:0.0583040000):0.1565210000):0.1320480000	1uvh_A.pdb:0.3459240000):0.0336551000):0.0764605000):0.0688175000):0.0144790000):0.0386666000	2chp_A.pdb:0.1293510000):0.1617620000	1ji4_A.pdb:0.1360750000);
(1ji5_A.pdb:0.1082770000	(((1jig_A.pdb:0.0544320000	(((1qgh_A.pdb:0.0880620000	2ux1_A.pdb:0.1668000000):0.1136670000	(((2fzf_A.pdb:0.3735300000	(1otk_A.pdb:0.6963140000	((((((((1oqu_A.pdb:0.1228240000	1uzr_A.pdb:0.0822160000):0.0678285000	1r2f_A.pdb:0.0775450000):0.3068870000	1mxr_A.pdb:0.4022750000):0.2012030000	((1jk0_A.pdb:0.3308760000	2uw2_A.pdb:0.2179040000):0.0860860000	1w68_A.pdb:0.2364420000):0.2041880000):0.0390273000	3ee4_A.pdb:0.5742710000):0.1249880000	1za0_A.pdb:0.7734550000):0.0513478000	(2inc_B.pdb:0.3605320000	((2inp_C.pdb:0.4697600000	1mty_B.pdb:0.5702360000):0.1518130000	(1mty_D.pdb:0.5906950000	3dhg_A.pdb:0.5764270000):0.3655160000):0.1269230000):0.4102740000):0.1851500000	((2uw1_A.pdb:0.0831220000	2uw1_B.pdb:0.1105150000):0.1201440000	1afr_A.pdb:0.0984530000):0.4336080000):0.2963820000):0.2614890000):0.3809930000	((((1bcf_A.pdb:0.0484530000	2fkz_A.pdb:0.0988040000):0.0735377000	(3e1q_A.pdb:0.0678560000	(((1lko_A.pdb:0.1818060000	3qhb_A.pdb:0.4129570000):0.1583540000	1yuz_A.pdb:0.5667070000):0.3481670000	(((((1lb3_A.pdb:0.0305220000	1r03_A.pdb:0.0646970000):0.0429700000	(2za7_A.pdb:0.0664250000	1bg7_A.pdb:0.1465450000):0.0364464000):0.0077508600	(1z6o_A.pdb:0.5091450000	1z6o_M.pdb:0.2354970000):0.1059440000):0.0549775000	3e6s_A.pdb:0.1796450000):0.0488703000	((1eum_A.pdb:0.0872600000	1vlg_A.pdb:0.1603530000):0.0084124000	(1krq_A.pdb:0.1390860000	2jd7_A.pdb:0.1037670000):0.0392839000):0.0426856000):0.1366450000):0.0609227000):0.0158752000):0.0275772000	1jgc_A.pdb:0.1130950000):0.1310840000	1nfv_A.pdb:0.1897200000):0.2210960000):0.0252205000	2vzb_A.pdb:0.3678200000):0.0128007000):0.0000023230	(2fjc_A.pdb:0.1434140000	((((1dps_A.pdb:0.1861790000	1jts_A.pdb:0.1189180000):0.0630320000	1o9r_A.pdb:0.1215410000):0.1118820000	(1tjo_A.pdb:0.0134770000	1tk6_A.pdb:0.0916540000):0.2305860000):0.1208610000	1uvh_A.pdb:0.3681950000):0.1736680000):0.0382608000):0.0261698000):0.0248220000	1n1q_A.pdb:0.0584400000):0.0709621000	2chp_A.pdb:0.2619630000):0.0525155000	1ji4_A.pdb:0.1615400000);
(1ji5_A.pdb:0.1778860000	(((1jig_A.pdb:0.1131620000	(((1qgh_A.pdb:0.0448200000	2ux1_A.pdb:0.2259440000):0.1009940000	((2fjc_A.pdb:0.1347890000	(((1dps_A.pdb:0.1031530000	1jts_A.pdb:0.0478100000):0.0661476000	1o9r_A.pdb:0.1104310000):0.1497610000	(1uvh_A.pdb:0.2726740000	(1tjo_A.pdb:0.0340510000	1tk6_A.pdb:0.0398970000):0.2647370000):0.0783503000):0.0644866000):0.0207545000	(2vzb_A.pdb:0.1801100000	(1otk_A.pdb:0.6103820000	(((((((1oqu_A.pdb:0.1392640000	1r2f_A.pdb:0.0584720000):0.0444706000	1uzr_A.pdb:0.0887360000):0.1549080000	1mxr_A.pdb:0.4114670000):0.1904800000	3ee4_A.pdb:0.5270840000):0.0753282000	(((2uw1_A.pdb:0.0291930000	2uw1_B.pdb:0.1008120000):0.0795097000	1afr_A.pdb:0.1287280000):0.6614130000	1za0_A.pdb:0.9068450000):0.3833420000):0.0380091000	((1jk0_A.pdb:0.3829280000	2uw2_A.pdb:0.1691650000):0.0659268000	1w68_A.pdb:0.1556650000):0.2394250000):0.2595400000	(2inc_B.pdb:0.3726280000	((2inp_C.pdb:0.4808220000	1mty_B.pdb:0.5351490000):0.1201300000	(1mty_D.pdb:0.4682170000	3dhg_A.pdb:0.6399810000):0.2316780000):0.0858260000):0.3043070000):0.4256140000):0.2517910000):0.2232890000):0.0000024017):0.0136759000	((2fzf_A.pdb:0.6362580000	(1lko_A.pdb:0.3308870000	(1yuz_A.pdb:0.4725320000	3qhb_A.pdb:0.3849660000):0.0823981000):0.0782257000):0.3360330000	(((((1bcf_A.pdb:0.1458190000	3e1q_A.pdb:0.1003870000):0.0941167000	2fkz_A.pdb:0.1333280000):0.0731978000	1jgc_A.pdb:0.0840070000):0.0000023588	(((((1lb3_A.pdb:0.0729440000	2za7_A.pdb:0.0908360000):0.0173517000	(1z6o_A.pdb:0.5599680000	1z6o_M.pdb:0.2475420000):0.1029430000):0.0406938000	(1bg7_A.pdb:0.0734140000	1r03_A.pdb:0.1064610000):0.0111185000):0.1299640000	3e6s_A.pdb:0.1625550000):0.0561806000	(1eum_A.pdb:0.0316760000	((1krq_A.pdb:0.0733790000	2jd7_A.pdb:0.0665100000):0.0390257000	1vlg_A.pdb:0.1244320000):0.0419692000):0.0570933000):0.2843030000):0.1194850000	1nfv_A.pdb:0.0921520000):0.1265600000):0.1994720000):0.0325619000):0.0395330000	1n1q_A.pdb:0.0386690000):0.1204270000	2chp_A.pdb:0.1003920000):0.1148470000	1ji4_A.pdb:0.1896630000);
(1ji5_A.pdb:0.1753210000	((((((1jig_A.pdb:0.1343090000	1n1q_A.pdb:0.1166830000):0.0557355000	((2fjc_A.pdb:0.1165580000	((((1dps_A.pdb:0.2001170000	1o9r_A.pdb:0.1668800000):0.0277223000	1jts_A.pdb:0.0157750000):0.1372950000	1uvh_A.pdb:0.3944310000):0.1345160000	(1tjo_A.pdb:0.0608750000	1tk6_A.pdb:0.0588450000):0.2449010000):0.0632476000):0.0581207000	(((((1bcf_A.pdb:0.0604280000	2fkz_A.pdb:0.0814460000):0.1074700000	3e1q_A.pdb:0.0551910000):0.0033330600	(1jgc_A.pdb:0.1958730000	(((((1lb3_A.pdb:0.0353750000	2za7_A.pdb:0.0663800000):0.0703971000	(1bg7_A.pdb:0.1863820000	1r03_A.pdb:0.0654970000):0.0496277000):0.1134270000	(1z6o_A.pdb:0.5293950000	1z6o_M.pdb:0.2134870000):0.1253620000):0.1421000000	3e6s_A.pdb:0.1544750000):0.0118725000	(1eum_A.pdb:0.0816100000	(1krq_A.pdb:0.1715410000	(2jd7_A.pdb:0.0718520000	1vlg_A.pdb:0.1055610000):0.0176245000):0.0580793000):0.0454824000):0.2195560000):0.0103359000):0.0979957000	1nfv_A.pdb:0.3216900000):0.0589658000	((1lko_A.pdb:0.1506420000	3qhb_A.pdb:0.3970100000):0.1564230000	1yuz_A.pdb:0.4970520000):0.2151360000):0.1175210000):0.0203146000):0.0243922000	(2vzb_A.pdb:0.1897630000	(1otk_A.pdb:1.0760500000	((((((((1oqu_A.pdb:0.1378190000	1uzr_A.pdb:0.0913800000):0.0894383000	1r2f_A.pdb:0.0643460000):0.2683340000	1mxr_A.pdb:0.4183480000):0.1891220000	3ee4_A.pdb:0.5308380000):0.0695029000	1za0_A.pdb:0.8174400000):0.0433651000	((1jk0_A.pdb:0.2789640000	2uw2_A.pdb:0.2553560000):0.0740355000	1w68_A.pdb:0.1144640000):0.2157240000):0.2600960000	(2inc_B.pdb:0.4388420000	((2inp_C.pdb:0.4499350000	1mty_B.pdb:0.6303360000):0.0838276000	(1mty_D.pdb:0.6151070000	3dhg_A.pdb:0.5104150000):0.2609590000):0.0544279000):0.2591300000):0.0981140000	((2uw1_A.pdb:0.0800250000	2uw1_B.pdb:0.1196040000):0.1052400000	1afr_A.pdb:0.1424770000):0.4886140000):0.2581820000):0.2816850000):0.1009500000):0.0766222000	(1qgh_A.pdb:0.1450980000	2ux1_A.pdb:0.1104710000):0.1546720000):0.0518207000	2chp_A.pdb:0.1213200000):0.0556881000	2fzf_A.pdb:0.6242250000):0.0860926000	1ji4_A.pdb:0.2098180000);
(1ji5_A.pdb:0.2242340000	(((1jig_A.pdb:0.0932680000	1n1q_A.pdb:0.0513190000):0.0287575000	((((1qgh_A.pdb:0.1129470000	2ux1_A.pdb:0.2379410000):0.0827965000	(((2fzf_A.pdb:0.4303310000	(1otk_A.pdb:0.7462260000	((((((((1oqu_A.pdb:0.1373930000	1uzr_A.pdb:0.0689600000):0.0502533000	1r2f_A.pdb:0.0589120000):0.2044620000	1mxr_A.pdb:0.3607430000):0.1624020000	((1jk0_A.pdb:0.4302680000	2uw2_A.pdb:0.2083090000):0.0589267000	1w68_A.pdb:0.1712950000):0.2740110000):0.0846688000	3ee4_A.pdb:0.6567770000):0.0600106000	1za0_A.pdb:0.8997190000):0.2320930000	((2inc_B.pdb:0.3849720000	(2inp_C.pdb:0.3468170000	1mty_B.pdb:0.6189470000):0.2181600000):0.0557629000	(1mty_D.pdb:0.5761420000	3dhg_A.pdb:0.6118530000):0.3204060000):0.4064330000):0.0673398000	((2uw1_A.pdb:0.1073270000	2uw1_B.pdb:0.1330370000):0.1743850000	1afr_A.pdb:0.0814710000):0.5239450000):0.4880630000):0.1639720000):0.1984360000	2vzb_A.pdb:0.1717520000):0.0259543000	(((((1bcf_A.pdb:0.1079910000	2fkz_A.pdb:0.0557780000):0.0895522000	3e1q_A.pdb:0.0182470000):0.0561503000	1nfv_A.pdb:0.2024650000):0.0427945000	1jgc_A.pdb:0.1348440000):0.0490280000	((1lko_A.pdb:0.2252740000	(1yuz_A.pdb:0.4049950000	3qhb_A.pdb:0.3624370000):0.0689742000):0.2167920000	(((((((1lb3_A.pdb:0.0687340000	2za7_A.pdb:0.0401260000):0.0611407000	(1bg7_A.pdb:0.1502010000	1r03_A.pdb:0.0789360000):0.0603229000):0.1110520000	(1z6o_A.pdb:0.3727860000	1z6o_M.pdb:0.1164020000):0.1361410000):0.0623884000	3e6s_A.pdb:0.0996630000):0.0709975000	2jd7_A.pdb:0.1342040000):0.0192167000	1krq_A.pdb:0.1063850000):0.0425246000	(1eum_A.pdb:0.1055840000	1vlg_A.pdb:0.1254880000):0.0237455000):0.0613740000):0.0700626000):0.1761780000):0.0310646000):0.0491266000	((((1dps_A.pdb:0.1457960000	1jts_A.pdb:0.0860960000):0.0548574000	1o9r_A.pdb:0.1719100000):0.1909180000	(1tjo_A.pdb:0.0406260000	1tk6_A.pdb:0.0125180000):0.2123080000):0.0491016000	1uvh_A.pdb:0.3469560000):0.0509385000):0.0452076000	2fjc_A.pdb:0.0818560000):0.0269773000):0.1191550000	2chp_A.pdb:0.1298860000):0.0714437000	1ji4_A.pdb:0.1243740000);
(1ji5_A.pdb:0.1971590000	(((1jig_A.pdb:0.0858200000	(((1qgh_A.pdb:0.0987880000	2ux1_A.pdb:0.1357620000):0.1229540000	(2vzb_A.pdb:0.1684800000	(1otk_A.pdb:0.6214760000	(((((((1oqu_A.pdb:0.1059460000	1r2f_A.pdb:0.0996400000):0.0557996000	1uzr_A.pdb:0.0506080000):0.2745110000	1mxr_A.pdb:0.3770590000):0.1313390000	((1jk0_A.pdb:0.4006800000	2uw2_A.pdb:0.1659700000):0.0991261000	1w68_A.pdb:0.1320810000):0.3184070000):0.1276090000	(((2uw1_A.pdb:0.0702850000	2uw1_B.pdb:0.1446920000):0.1352280000	1afr_A.pdb:0.1341440000):0.6648890000	1za0_A.pdb:0.7893070000):0.1091750000):0.0515509000	3ee4_A.pdb:0.6460320000):0.1794410000	((2inc_B.pdb:0.4065260000	(2inp_C.pdb:0.5367050000	1mty_B.pdb:0.5163720000):0.0846981000):0.1825720000	(1mty_D.pdb:0.5367180000	3dhg_A.pdb:0.5028680000):0.1997500000):0.3049240000):0.4744680000):0.3525820000):0.1558490000):0.0000023781	((2fjc_A.pdb:0.1558210000	((((1dps_A.pdb:0.1983800000	1jts_A.pdb:0.1004220000):0.0900209000	1o9r_A.pdb:0.1152810000):0.1332400000	(1tjo_A.pdb:0.0491960000	1tk6_A.pdb:0.0307330000):0.2271990000):0.1231630000	1uvh_A.pdb:0.5203600000):0.0330688000):0.0900499000	((((((2fzf_A.pdb:0.5713630000	1lko_A.pdb:0.1725220000):0.1605260000	1yuz_A.pdb:0.5086430000):0.1162750000	3qhb_A.pdb:0.4992340000):0.0974471000	(((((((1lb3_A.pdb:0.1119060000	2za7_A.pdb:0.0620950000):0.1069880000	(1z6o_A.pdb:0.6199160000	1z6o_M.pdb:0.1814630000):0.1658990000):0.0422156000	3e6s_A.pdb:0.2468930000):0.1015550000	(1bg7_A.pdb:0.1345190000	1r03_A.pdb:0.1036390000):0.0582406000):0.1080560000	1eum_A.pdb:0.1885580000):0.0464693000	1krq_A.pdb:0.1538080000):0.0000021893	(2jd7_A.pdb:0.0818010000	1vlg_A.pdb:0.1334840000):0.0571723000):0.1725340000):0.1465310000	(((1bcf_A.pdb:0.1064500000	2fkz_A.pdb:0.1123280000):0.0893145000	3e1q_A.pdb:0.0748540000):0.0757081000	1jgc_A.pdb:0.1848190000):0.0192190000):0.1173100000	1nfv_A.pdb:0.2507450000):0.1589830000):0.0081363100):0.0092269600):0.0243079000	1n1q_A.pdb:0.0535630000):0.0542111000	2chp_A.pdb:0.1326450000):0.0184968000	1ji4_A.pdb:0.1576700000);
(1ji5_A.pdb:0.1907360000	((1jig_A.pdb:0.1208650000	1n1q_A.pdb:0.0470460000):0.0286056000	(2chp_A.pdb:0.1332750000	((((1qgh_A.pdb:0.0817820000	2ux1_A.pdb:0.1256650000):0.1662700000	(((2fzf_A.pdb:0.6255270000	(1otk_A.pdb:1.1126460000	(((((((1oqu_A.pdb:0.1486550000	1uzr_A.pdb:0.0995710000):0.0227389000	1r2f_A.pdb:0.0839640000):0.2106460000	1mxr_A.pdb:0.4321030000):0.2121760000	((1jk0_A.pdb:0.3538290000	2uw2_A.pdb:0.1182410000):0.0882934000	1w68_A.pdb:0.1819820000):0.1703900000):0.1070280000	3ee4_A.pdb:0.6531810000):0.1077980000	(2inc_B.pdb:0.4244330000	((2inp_C.pdb:0.5086870000	1mty_B.pdb:0.5864680000):0.1360130000	(1mty_D.pdb:0.6422420000	3dhg_A.pdb:0.5427020000):0.2475200000):0.1105530000):0.5252090000):0.1818120000	(((2uw1_A.pdb:0.0773100000	2uw1_B.pdb:0.1382590000):0.1264810000	1afr_A.pdb:0.1284360000):0.6744250000	1za0_A.pdb:0.4638800000):0.2855320000):0.2595330000):0.1748530000):0.1488950000	2vzb_A.pdb:0.1364120000):0.0807321000	((((1bcf_A.pdb:0.1669270000	2fkz_A.pdb:0.0622000000):0.0131544000	(((1lko_A.pdb:0.1886260000	3qhb_A.pdb:0.4949490000):0.1704480000	1yuz_A.pdb:0.3438010000):0.3488910000	(((((((1lb3_A.pdb:0.0315380000	(1bg7_A.pdb:0.0842480000	1r03_A.pdb:0.1071250000):0.0835179000):0.0451430000	2za7_A.pdb:0.0332470000):0.0410266000	(1z6o_A.pdb:0.5796590000	1z6o_M.pdb:0.2705410000):0.0555906000):0.0998662000	3e6s_A.pdb:0.1255180000):0.1413360000	2jd7_A.pdb:0.0506890000):0.0250467000	(1eum_A.pdb:0.1176320000	1krq_A.pdb:0.1442660000):0.0250925000):0.0307560000	1vlg_A.pdb:0.1042260000):0.0916444000):0.1454370000):0.0343430000	(3e1q_A.pdb:0.0545370000	1nfv_A.pdb:0.3096890000):0.0399478000):0.0000022375	1jgc_A.pdb:0.1235880000):0.2950850000):0.0317963000):0.0353240000	((((1dps_A.pdb:0.0948740000	1o9r_A.pdb:0.2558070000):0.0575105000	1jts_A.pdb:0.0513550000):0.1220260000	1uvh_A.pdb:0.3532120000):0.1445030000	(1tjo_A.pdb:0.0512050000	1tk6_A.pdb:0.0669400000):0.3509900000):0.0411148000):0.0491380000	2fjc_A.pdb:0.1895270000):0.0710403000):0.0221017000):0.1120920000	1ji4_A.pdb:0.2082600000);
(1ji5_A.pdb:0.1146770000	((1jig_A.pdb:0.1339340000	1n1q_A.pdb:0.0552990000):0.0304285000	((2chp_A.pdb:0.2195540000	2fjc_A.pdb:0.1655430000):0.0455766000	(((1qgh_A.pdb:0.1820570000	2ux1_A.pdb:0.1390860000):0.1323500000	((((2fzf_A.pdb:0.4642910000	(1lko_A.pdb:0.1189700000	(1yuz_A.pdb:0.4812320000	3qhb_A.pdb:0.4075800000):0.0701501000):0.1529940000):0.2378950000	1nfv_A.pdb:0.2741390000):0.0000024278	((((1bcf_A.pdb:0.1412130000	3e1q_A.pdb:0.0888390000):0.0760851000	2fkz_A.pdb:0.0435540000):0.0729938000	1jgc_A.pdb:0.0705890000):0.0410743000	(((((1lb3_A.pdb:0.0624580000	2za7_A.pdb:0.1170690000):0.0370859000	(1z6o_A.pdb:0.5518080000	1z6o_M.pdb:0.3060400000):0.1678880000):0.0574790000	(1bg7_A.pdb:0.0930330000	1r03_A.pdb:0.1183500000):0.0507187000):0.1110750000	3e6s_A.pdb:0.1701500000):0.1210030000	(((1eum_A.pdb:0.1121700000	1vlg_A.pdb:0.1641550000):0.0335431000	2jd7_A.pdb:0.1220470000):0.0000024397	1krq_A.pdb:0.1494250000):0.0921052000):0.2405650000):0.0697801000):0.1878960000	(2vzb_A.pdb:0.2483370000	(1otk_A.pdb:0.7860400000	((((((1oqu_A.pdb:0.1448270000	1r2f_A.pdb:0.0709920000):0.0781533000	1uzr_A.pdb:0.0830370000):0.2016190000	1mxr_A.pdb:0.3808150000):0.0817924000	(3ee4_A.pdb:0.5753430000	(1jk0_A.pdb:0.3236650000	(2uw2_A.pdb:0.2228640000	1w68_A.pdb:0.1353460000):0.0505292000):0.1873670000):0.0567889000):0.2625560000	(((2uw1_A.pdb:0.0569410000	2uw1_B.pdb:0.1450860000):0.0357894000	1afr_A.pdb:0.1754470000):0.4523780000	1za0_A.pdb:0.6724670000):0.2037230000):0.0415198000	(2inc_B.pdb:0.4496170000	((2inp_C.pdb:0.4097870000	(1mty_D.pdb:0.6740260000	3dhg_A.pdb:0.7698800000):0.2812960000):0.0992460000	1mty_B.pdb:0.5483620000):0.0605642000):0.3140060000):0.0284364000):0.7155520000):0.2313030000):0.0283560000):0.0529365000	((((1dps_A.pdb:0.0708660000	1jts_A.pdb:0.1275810000):0.0899496000	1o9r_A.pdb:0.0722260000):0.1600560000	(1tjo_A.pdb:0.0353370000	1tk6_A.pdb:0.0407350000):0.1604020000):0.0636000000	1uvh_A.pdb:0.3943490000):0.1456770000):0.0067525000):0.0310292000):0.1013460000	1ji4_A.pdb:0.2102830000);
(1ji5_A.pdb:0.1583010000	((((1jig_A.pdb:0.1249560000	((((1qgh_A.pdb:0.0515490000	2ux1_A.pdb:0.1993040000):0.0854962000	(2fjc_A.pdb:0.1287770000	((((1dps_A.pdb:0.0890230000	1o9r_A.pdb:0.1159500000):0.0349253000	1jts_A.pdb:0.0887890000):0.0650140000	(1tjo_A.pdb:0.0283930000	1tk6_A.pdb:0.0235310000):0.2606710000):0.0734480000	1uvh_A.pdb:0.3972760000):0.1000600000):0.0557234000):0.0000024137	2vzb_A.pdb:0.3070290000):0.0199711000	(1otk_A.pdb:0.6768080000	(((((((1oqu_A.pdb:0.1468790000	1r2f_A.pdb:0.1012620000):0.0358230000	1uzr_A.pdb:0.0425520000):0.2300990000	1mxr_A.pdb:0.3508840000):0.2336730000	((1jk0_A.pdb:0.4212400000	2uw2_A.pdb:0.2293950000):0.0587431000	1w68_A.pdb:0.1284290000):0.2375760000):0.1050790000	(((2uw1_A.pdb:0.0737960000	2uw1_B.pdb:0.1439050000):0.0868771000	1afr_A.pdb:0.1692270000):0.3052070000	1za0_A.pdb:0.8096080000):0.4291880000):0.0390642000	((2inc_B.pdb:0.3723890000	(2inp_C.pdb:0.4622590000	1mty_B.pdb:0.5440620000):0.1470990000):0.0611269000	(1mty_D.pdb:0.6023130000	3dhg_A.pdb:0.5446150000):0.3406370000):0.3789610000):0.1573370000	3ee4_A.pdb:0.5021190000):0.4949600000):0.2793780000):0.0310119000):0.0342880000	(2fzf_A.pdb:0.4709390000	((((((1bcf_A.pdb:0.0577220000	2fkz_A.pdb:0.1426900000):0.0471745000	3e1q_A.pdb:0.0627210000):0.0595604000	1jgc_A.pdb:0.1017310000):0.0712879000	(((((1lb3_A.pdb:0.0342360000	2za7_A.pdb:0.0948970000):0.0315222000	(1z6o_A.pdb:0.3796200000	1z6o_M.pdb:0.2382960000):0.1380860000):0.0516708000	(1bg7_A.pdb:0.0446740000	1r03_A.pdb:0.1013800000):0.0390752000):0.0577723000	3e6s_A.pdb:0.2563000000):0.0445892000	((1eum_A.pdb:0.1363450000	1krq_A.pdb:0.1575490000):0.0238140000	(2jd7_A.pdb:0.1275090000	1vlg_A.pdb:0.0734310000):0.0500063000):0.0372904000):0.1329990000):0.0785460000	1nfv_A.pdb:0.3084860000):0.0398730000	((1lko_A.pdb:0.2626920000	3qhb_A.pdb:0.3762460000):0.0750017000	1yuz_A.pdb:0.4914510000):0.1903520000):0.0840867000):0.1309130000):0.0381607000	1n1q_A.pdb:0.0657170000):0.0311572000	2chp_A.pdb:0.1210430000):0.0790423000	1ji4_A.pdb:0.2177660000);
(1ji5_A.pdb:0.0609480000	((1jig_A.pdb:0.0707690000	1ji4_A.pdb:0.1111050000):0.0314282000	(1n1q_A.pdb:0.0765690000	(2chp_A.pdb:0.1465930000	(((1qgh_A.pdb:0.0823740000	2ux1_A.pdb:0.0743490000):0.1172520000	((2vzb_A.pdb:0.2236170000	(1otk_A.pdb:0.8536280000	((((((((1oqu_A.pdb:0.1301020000	1uzr_A.pdb:0.1063370000):0.0651237000	1r2f_A.pdb:0.0756660000):0.2033100000	1mxr_A.pdb:0.4765550000):0.1900170000	((1jk0_A.pdb:0.3860800000	2uw2_A.pdb:0.1939110000):0.1609710000	1w68_A.pdb:0.1674890000):0.1928350000):0.1552790000	3ee4_A.pdb:0.4747970000):0.2157630000	1za0_A.pdb:1.0206740000):0.2589390000	((2uw1_A.pdb:0.0639750000	2uw1_B.pdb:0.1286420000):0.1390020000	1afr_A.pdb:0.0789790000):0.7009980000):0.0588543000	((2inc_B.pdb:0.4879220000	(2inp_C.pdb:0.4371910000	1mty_B.pdb:0.5135320000):0.1252550000):0.0956157000	(1mty_D.pdb:0.5201830000	3dhg_A.pdb:0.6478230000):0.3108580000):0.2344020000):0.0023729600):0.5266590000):0.1626380000	(((1bcf_A.pdb:0.1081870000	3e1q_A.pdb:0.0964610000):0.0343579000	2fkz_A.pdb:0.0344320000):0.0700284000	((1jgc_A.pdb:0.1053640000	1nfv_A.pdb:0.3896170000):0.0233072000	((1lko_A.pdb:0.4156670000	(1yuz_A.pdb:0.5683320000	3qhb_A.pdb:0.3106500000):0.1295630000):0.3672060000	((((((1lb3_A.pdb:0.0844850000	2za7_A.pdb:0.0666100000):0.0611250000	(1z6o_A.pdb:0.5051170000	1z6o_M.pdb:0.1815340000):0.1761610000):0.0388465000	1bg7_A.pdb:0.1328100000):0.0733565000	1r03_A.pdb:0.1331810000):0.1312350000	((1eum_A.pdb:0.0792390000	1krq_A.pdb:0.1666390000):0.0360545000	(2jd7_A.pdb:0.0696640000	1vlg_A.pdb:0.1441380000):0.0603492000):0.0581028000):0.0724218000	3e6s_A.pdb:0.1114230000):0.1167680000):0.1239470000):0.0167336000):0.3101990000):0.0691059000):0.0631696000	(2fjc_A.pdb:0.0643520000	((((1dps_A.pdb:0.1019230000	1jts_A.pdb:0.0539550000):0.1618940000	1o9r_A.pdb:0.0597200000):0.1835270000	(1tjo_A.pdb:0.0894450000	1tk6_A.pdb:0.0414160000):0.1910220000):0.1307930000	1uvh_A.pdb:0.3787870000):0.0962880000):0.0430994000):0.0406013000):0.0205182000):0.0287676000):0.0486021000	2fzf_A.pdb:0.7428190000);
(1ji5_A.pdb:0.0593690000	((1jig_A.pdb:0.1366260000	((2chp_A.pdb:0.1750990000	(((1qgh_A.pdb:0.0413250000	2ux1_A.pdb:0.1709650000):0.2259630000	(1uvh_A.pdb:0.3797960000	(2vzb_A.pdb:0.0743060000	(1otk_A.pdb:0.5876940000	((((((1oqu_A.pdb:0.0881330000	(1r2f_A.pdb:0.0998570000	1uzr_A.pdb:0.1244140000):0.0293443000):0.2614180000	1mxr_A.pdb:0.2909300000):0.1621530000	((1jk0_A.pdb:0.3779110000	1w68_A.pdb:0.2314180000):0.0520951000	2uw2_A.pdb:0.1559030000):0.1815860000):0.0653724000	3ee4_A.pdb:0.6060850000):0.2855950000	(((2inc_B.pdb:0.5738050000	(2inp_C.pdb:0.3809620000	1mty_B.pdb:0.4753210000):0.1653680000):0.1296380000	3dhg_A.pdb:0.7368740000):0.1035850000	1mty_D.pdb:0.6357810000):0.2320950000):0.1191540000	(((2uw1_A.pdb:0.0459730000	2uw1_B.pdb:0.1235200000):0.0793544000	1afr_A.pdb:0.1538350000):0.4669110000	1za0_A.pdb:0.6496250000):0.2510400000):0.2961350000):0.7161510000):0.0971828000):0.1438030000):0.0000023891	(2fjc_A.pdb:0.0753380000	(((1dps_A.pdb:0.1314410000	1jts_A.pdb:0.0767860000):0.0793707000	1o9r_A.pdb:0.1271010000):0.0819090000	(1tjo_A.pdb:0.0116300000	1tk6_A.pdb:0.1143330000):0.2605650000):0.1026830000):0.0708918000):0.0499851000):0.0106819000	(((2fzf_A.pdb:0.6506470000	1lko_A.pdb:0.1758190000):0.1330570000	(1yuz_A.pdb:0.4149370000	3qhb_A.pdb:0.2743150000):0.0753286000):0.2588060000	(((((1bcf_A.pdb:0.0827800000	3e1q_A.pdb:0.0370900000):0.0843215000	2fkz_A.pdb:0.0638510000):0.0717371000	1jgc_A.pdb:0.0823160000):0.0209709000	(((((1lb3_A.pdb:0.0784430000	2za7_A.pdb:0.0798560000):0.0532412000	(1z6o_A.pdb:0.4659500000	1z6o_M.pdb:0.2111250000):0.1510530000):0.0446646000	(1bg7_A.pdb:0.1029680000	1r03_A.pdb:0.1995560000):0.0469801000):0.1059780000	3e6s_A.pdb:0.1877960000):0.1016700000	(1eum_A.pdb:0.0728980000	((1krq_A.pdb:0.1157230000	2jd7_A.pdb:0.1564430000):0.0315619000	1vlg_A.pdb:0.2144740000):0.0291702000):0.0741220000):0.1823610000):0.1486630000	1nfv_A.pdb:0.1558030000):0.0480529000):0.2420800000):0.0392726000):0.0880748000	1n1q_A.pdb:0.0000020000):0.1463430000	1ji4_A.pdb:0.3067480000);
(1ji5_A.pdb:0.1904200000	(((1jig_A.pdb:0.1346370000	1n1q_A.pdb:0.0361670000):0.0345390000	((((1qgh_A.pdb:0.1788050000	2ux1_A.pdb:0.1627770000):0.1089430000	(2vzb_A.pdb:0.1383150000	(1otk_A.pdb:0.4951560000	(((((((1oqu_A.pdb:0.1765060000	1r2f_A.pdb:0.0967790000):0.0510162000	1uzr_A.pdb:0.0441590000):0.2135650000	1mxr_A.pdb:0.4980740000):0.1607120000	((1jk0_A.pdb:0.3691790000	2uw2_A.pdb:0.1536910000):0.0917402000	1w68_A.pdb:0.1389630000):0.1998320000):0.1081140000	(((2uw1_A.pdb:0.0533770000	2uw1_B.pdb:0.1515360000):0.1393710000	1afr_A.pdb:0.2249990000):0.3886410000	1za0_A.pdb:0.9286190000):0.3640040000):0.0966618000	3ee4_A.pdb:0.7451350000):0.2325560000	((2inc_B.pdb:0.4455490000	(2inp_C.pdb:0.4848100000	1mty_B.pdb:0.5043280000):0.1254200000):0.1497790000	(1mty_D.pdb:0.5186890000	3dhg_A.pdb:0.5831430000):0.2728810000):0.1052110000):0.3199660000):0.4086030000):0.2121310000):0.0000023025	(((((2fzf_A.pdb:0.5714620000	1lko_A.pdb:0.0904020000):0.2814480000	1yuz_A.pdb:0.6294280000):0.0796821000	3qhb_A.pdb:0.5613190000):0.4436530000	((((1bcf_A.pdb:0.0932480000	2fkz_A.pdb:0.1199700000):0.0678537000	3e1q_A.pdb:0.1212530000):0.0318134000	1jgc_A.pdb:0.1928270000):0.0092928400	((((((1lb3_A.pdb:0.0536620000	2za7_A.pdb:0.0857810000):0.0726785000	1bg7_A.pdb:0.1288860000):0.0711907000	(1z6o_A.pdb:0.6371560000	1z6o_M.pdb:0.2198810000):0.1487710000):0.0641974000	1r03_A.pdb:0.1067160000):0.1346910000	3e6s_A.pdb:0.1798140000):0.0381894000	(1eum_A.pdb:0.0990200000	(1krq_A.pdb:0.1882240000	(2jd7_A.pdb:0.0943940000	1vlg_A.pdb:0.0923730000):0.0401063000):0.0349533000):0.0801278000):0.1994180000):0.0842786000):0.0412435000	1nfv_A.pdb:0.3325860000):0.1759250000):0.0313818000	(2fjc_A.pdb:0.1376540000	((((1dps_A.pdb:0.1392800000	1o9r_A.pdb:0.1741190000):0.0400388000	1jts_A.pdb:0.0623020000):0.1941520000	(1tjo_A.pdb:0.0496710000	1tk6_A.pdb:0.0433370000):0.2328570000):0.0692149000	1uvh_A.pdb:0.3588880000):0.0279580000):0.0725489000):0.0449085000):0.0517518000	2chp_A.pdb:0.1613090000):0.0688507000	1ji4_A.pdb:0.1371510000);
(1ji5_A.pdb:0.0000030000	(((1jig_A.pdb:0.0561950000	(((2chp_A.pdb:0.1324710000	((((1dps_A.pdb:0.0864600000	1jts_A.pdb:0.0768490000):0.0832030000	1o9r_A.pdb:0.0972020000):0.1171780000	1uvh_A.pdb:0.4522000000):0.0660949000	(1tjo_A.pdb:0.0566930000	1tk6_A.pdb:0.0408540000):0.1934400000):0.0695212000):0.0521859000	((1qgh_A.pdb:0.0922130000	2ux1_A.pdb:0.1155370000):0.1174660000	((2vzb_A.pdb:0.1743150000	(1otk_A.pdb:0.7259620000	((((((1oqu_A.pdb:0.1195140000	1uzr_A.pdb:0.0835100000):0.0448290000	1r2f_A.pdb:0.0930390000):0.1788050000	1mxr_A.pdb:0.4143270000):0.1590400000	(3ee4_A.pdb:0.6383000000	((1jk0_A.pdb:0.4169610000	2uw2_A.pdb:0.1668720000):0.0646242000	1w68_A.pdb:0.1605500000):0.2601260000):0.1158790000):0.1685620000	(((2uw1_A.pdb:0.1247840000	2uw1_B.pdb:0.0925260000):0.0543260000	1afr_A.pdb:0.1718320000):0.6202690000	1za0_A.pdb:0.5757850000):0.2333450000):0.2663780000	((2inc_B.pdb:0.3654960000	(2inp_C.pdb:0.3806060000	1mty_B.pdb:0.5405150000):0.1039490000):0.1097360000	(1mty_D.pdb:0.6343960000	3dhg_A.pdb:0.5625300000):0.3959160000):0.1346020000):0.0029039200):0.3615390000):0.1553330000	((((1bcf_A.pdb:0.0960720000	2fkz_A.pdb:0.0528860000):0.0682952000	3e1q_A.pdb:0.0663850000):0.0179157000	((1jgc_A.pdb:0.0448670000	1nfv_A.pdb:0.2782650000):0.0818032000	(((((1lb3_A.pdb:0.0355710000	(1bg7_A.pdb:0.1908880000	1r03_A.pdb:0.0800970000):0.0928806000):0.1020480000	2za7_A.pdb:0.0810670000):0.1271390000	(1z6o_A.pdb:0.4308520000	1z6o_M.pdb:0.0788860000):0.2024020000):0.0939151000	3e6s_A.pdb:0.1222040000):0.1144150000	((1eum_A.pdb:0.1672840000	1krq_A.pdb:0.1220920000):0.0113089000	(2jd7_A.pdb:0.0570380000	1vlg_A.pdb:0.1189820000):0.0486219000):0.0530952000):0.1774910000):0.0547645000):0.0431344000	((1lko_A.pdb:0.2731520000	1yuz_A.pdb:0.4980650000):0.1953010000	3qhb_A.pdb:0.3650510000):0.2152830000):0.2056930000):0.1232490000):0.0329847000):0.0151213000	2fjc_A.pdb:0.1380740000):0.0134093000):0.0132678000	1n1q_A.pdb:0.0199160000):0.1337820000	1ji4_A.pdb:0.1680850000):0.0682946000	2fzf_A.pdb:0.7984790000);
(1ji5_A.pdb:0.1443510000	(((1jig_A.pdb:0.0793440000	1n1q_A.pdb:0.0516910000):0.0200974000	(((((1qgh_A.pdb:0.0954020000	2ux1_A.pdb:0.2111900000):0.1307080000	(((2fzf_A.pdb:0.5639320000	((1lko_A.pdb:0.1504310000	1yuz_A.pdb:0.5254420000):0.0561171000	3qhb_A.pdb:0.5045750000):0.2021780000):0.2693900000	((((1bcf_A.pdb:0.1770400000	3e1q_A.pdb:0.1283580000):0.1084320000	2fkz_A.pdb:0.0951810000):0.0383074000	1jgc_A.pdb:0.0948230000):0.0519719000	((((((1lb3_A.pdb:0.0562980000	2za7_A.pdb:0.1338540000):0.0311880000	(1z6o_A.pdb:0.3734780000	1z6o_M.pdb:0.2806660000):0.1370320000):0.0759537000	1bg7_A.pdb:0.0684380000):0.0549299000	1r03_A.pdb:0.0934630000):0.1366550000	3e6s_A.pdb:0.2003910000):0.0352678000	(1eum_A.pdb:0.1793830000	(1krq_A.pdb:0.1655500000	(2jd7_A.pdb:0.0508940000	1vlg_A.pdb:0.1579640000):0.0197648000):0.0348504000):0.0415602000):0.1681480000):0.1215850000):0.1216230000	1nfv_A.pdb:0.3056340000):0.2331060000):0.0000026230	(2vzb_A.pdb:0.3240560000	(1otk_A.pdb:0.4463640000	(((((((1oqu_A.pdb:0.1074000000	1r2f_A.pdb:0.1031040000):0.0686132000	1uzr_A.pdb:0.0872290000):0.1782690000	1mxr_A.pdb:0.4071350000):0.1096230000	((1jk0_A.pdb:0.3894220000	1w68_A.pdb:0.1367280000):0.0446884000	2uw2_A.pdb:0.1984100000):0.2043570000):0.0622355000	(((2uw1_A.pdb:0.0563030000	2uw1_B.pdb:0.1344330000):0.1753760000	1afr_A.pdb:0.1126650000):0.6507450000	1za0_A.pdb:0.5986210000):0.1615840000):0.0996209000	3ee4_A.pdb:0.6627860000):0.2845560000	(2inc_B.pdb:0.3610090000	((2inp_C.pdb:0.3999260000	1mty_B.pdb:0.4935460000):0.1179210000	(1mty_D.pdb:0.6486550000	3dhg_A.pdb:0.5573070000):0.1861490000):0.1014770000):0.1579960000):0.4949700000):0.5807160000):0.1287970000):0.0348020000	((((1dps_A.pdb:0.0505680000	1jts_A.pdb:0.1197300000):0.1011730000	1o9r_A.pdb:0.1020040000):0.1520240000	(1tjo_A.pdb:0.0166850000	1tk6_A.pdb:0.0510390000):0.2393790000):0.1210990000	1uvh_A.pdb:0.4748260000):0.0566410000):0.0077700200	2fjc_A.pdb:0.1606990000):0.0126929000):0.0355362000	2chp_A.pdb:0.1263890000):0.0893806000	1ji4_A.pdb:0.2361600000);
(1ji5_A.pdb:0.0954150000	((1jig_A.pdb:0.0567120000	(((1qgh_A.pdb:0.0000020000	2ux1_A.pdb:0.2826690000):0.1575830000	(((2fzf_A.pdb:0.5862340000	(1otk_A.pdb:0.7452870000	(((((((1oqu_A.pdb:0.0813760000	1r2f_A.pdb:0.0838720000):0.0462736000	1uzr_A.pdb:0.0508220000):0.2318110000	1mxr_A.pdb:0.2309550000):0.1555700000	3ee4_A.pdb:0.6657060000):0.0818480000	((1jk0_A.pdb:0.3089640000	2uw2_A.pdb:0.1153940000):0.0873793000	1w68_A.pdb:0.1535140000):0.1861010000):0.1472240000	(((2uw1_A.pdb:0.1127070000	2uw1_B.pdb:0.0820070000):0.1408020000	1afr_A.pdb:0.0413670000):0.6028590000	1za0_A.pdb:0.7887850000):0.3615830000):0.1510960000	((2inc_B.pdb:0.4172160000	(2inp_C.pdb:0.3667410000	3dhg_A.pdb:0.6676230000):0.1133720000):0.0871389000	(1mty_B.pdb:0.4475590000	1mty_D.pdb:0.8090830000):0.0846736000):0.3196660000):0.5229120000):0.3779600000):0.1416200000	2vzb_A.pdb:0.3375800000):0.0625002000	((((((1bcf_A.pdb:0.0975200000	3e1q_A.pdb:0.0788480000):0.0642910000	2fkz_A.pdb:0.0674400000):0.0627677000	1jgc_A.pdb:0.1076580000):0.0128821000	(((((1lb3_A.pdb:0.0771370000	2za7_A.pdb:0.1130610000):0.0718425000	(1z6o_A.pdb:0.4138740000	1z6o_M.pdb:0.2072070000):0.1030690000):0.0458791000	(1bg7_A.pdb:0.1043430000	1r03_A.pdb:0.1982960000):0.0595180000):0.2109620000	(1eum_A.pdb:0.1184020000	(1krq_A.pdb:0.1326050000	(2jd7_A.pdb:0.1027780000	1vlg_A.pdb:0.1351590000):0.0232948000):0.0215419000):0.0690197000):0.1065170000	3e6s_A.pdb:0.1417400000):0.1405650000):0.1125720000	1nfv_A.pdb:0.1963670000):0.0770156000	((1lko_A.pdb:0.1610130000	1yuz_A.pdb:0.7362680000):0.1070950000	3qhb_A.pdb:0.4543430000):0.2417030000):0.1427650000):0.0432429000):0.0307976000	(2fjc_A.pdb:0.1371020000	(((1dps_A.pdb:0.1003980000	1jts_A.pdb:0.1285480000):0.1081330000	1o9r_A.pdb:0.0450600000):0.2236790000	(1uvh_A.pdb:0.4529460000	(1tjo_A.pdb:0.0298890000	1tk6_A.pdb:0.0622200000):0.2456330000):0.0571968000):0.0747292000):0.0547630000):0.0469284000):0.0694476000	1n1q_A.pdb:0.0246510000):0.0780904000	(2chp_A.pdb:0.1178780000	1ji4_A.pdb:0.2727100000):0.0955803000);
(1ji5_A.pdb:0.1625070000	(((1jig_A.pdb:0.0731430000	(((1qgh_A.pdb:0.0601710000	2ux1_A.pdb:0.2067970000):0.1119450000	(((((1dps_A.pdb:0.0927230000	1jts_A.pdb:0.1302360000):0.1015800000	1o9r_A.pdb:0.0862350000):0.1294400000	(1tjo_A.pdb:0.0501150000	1tk6_A.pdb:0.0254290000):0.1206010000):0.0614797000	1uvh_A.pdb:0.2709940000):0.0835309000	(2vzb_A.pdb:0.1245410000	(1otk_A.pdb:0.6763370000	(((((((1oqu_A.pdb:0.1238960000	1r2f_A.pdb:0.1213320000):0.0347270000	1uzr_A.pdb:0.0550100000):0.2222960000	1mxr_A.pdb:0.3499310000):0.1008790000	3ee4_A.pdb:0.6110670000):0.1016180000	((1jk0_A.pdb:0.3209060000	2uw2_A.pdb:0.1682280000):0.0626913000	1w68_A.pdb:0.2112610000):0.2040960000):0.1697050000	(((2uw1_A.pdb:0.1077470000	2uw1_B.pdb:0.1426220000):0.1491610000	1afr_A.pdb:0.1213120000):0.4814060000	1za0_A.pdb:0.6019680000):0.2859140000):0.1949150000	(2inc_B.pdb:0.3135920000	((2inp_C.pdb:0.4690890000	1mty_B.pdb:0.4831470000):0.0799405000	(1mty_D.pdb:0.7179710000	3dhg_A.pdb:0.7450690000):0.1583890000):0.0765318000):0.2563490000):0.0993664000):0.4253060000):0.1659670000):0.0094220700):0.0000020115	(2fjc_A.pdb:0.1011920000	(((1bcf_A.pdb:0.0344470000	2fkz_A.pdb:0.0781970000):0.1286870000	3e1q_A.pdb:0.0956720000):0.0000029829	((1jgc_A.pdb:0.0906050000	(1nfv_A.pdb:0.2459770000	(((((1lb3_A.pdb:0.0351720000	2za7_A.pdb:0.1070050000):0.0618054000	(1bg7_A.pdb:0.0953910000	(1z6o_A.pdb:0.4223270000	1z6o_M.pdb:0.2478100000):0.1193210000):0.0467165000):0.0465475000	1r03_A.pdb:0.0942670000):0.0898809000	3e6s_A.pdb:0.1509090000):0.0656219000	((1eum_A.pdb:0.0683100000	1vlg_A.pdb:0.1035260000):0.0315570000	(1krq_A.pdb:0.1236920000	2jd7_A.pdb:0.0906730000):0.0701556000):0.0949516000):0.2650320000):0.0000021914):0.0558702000	(1lko_A.pdb:0.1861260000	(1yuz_A.pdb:0.6138890000	3qhb_A.pdb:0.1968120000):0.1149830000):0.4779270000):0.0267157000):0.1731940000):0.0627924000):0.1015300000):0.0223662000	1n1q_A.pdb:0.0345410000):0.1222270000	(2chp_A.pdb:0.1270760000	2fzf_A.pdb:0.4864020000):0.0621430000):0.0107223000	1ji4_A.pdb:0.2019210000);
(1ji5_A.pdb:0.2589960000	1jig_A.pdb:0.1052500000	((1n1q_A.pdb:0.0330030000	(((((1qgh_A.pdb:0.0835700000	2ux1_A.pdb:0.1801800000):0.1250050000	(2vzb_A.pdb:0.1750490000	(1otk_A.pdb:0.7550060000	(((((((1oqu_A.pdb:0.1024570000	1r2f_A.pdb:0.0879080000):0.0473879000	1uzr_A.pdb:0.0811170000):0.2904800000	1mxr_A.pdb:0.4105770000):0.1297920000	((1jk0_A.pdb:0.4450140000	2uw2_A.pdb:0.1082590000):0.1554480000	1w68_A.pdb:0.1785570000):0.2688430000):0.0139975000	(((2uw1_A.pdb:0.0691290000	2uw1_B.pdb:0.1252250000):0.0506851000	1afr_A.pdb:0.1649060000):0.3783360000	1za0_A.pdb:0.6566820000):0.6229180000):0.1263360000	((2inc_B.pdb:0.5640620000	(2inp_C.pdb:0.3369140000	1mty_B.pdb:0.4487770000):0.1265990000):0.0932875000	(1mty_D.pdb:0.6014380000	3dhg_A.pdb:0.7573920000):0.2127770000):0.3106540000):0.0618857000	3ee4_A.pdb:0.5515430000):0.3560490000):0.2841610000):0.2269480000):0.0292041000	((((1dps_A.pdb:0.1389300000	1jts_A.pdb:0.1149830000):0.0852851000	1o9r_A.pdb:0.0791110000):0.0809319000	1uvh_A.pdb:0.4415140000):0.0990988000	(1tjo_A.pdb:0.0689170000	1tk6_A.pdb:0.0435050000):0.1917440000):0.1539590000):0.0208758000	2fjc_A.pdb:0.1654210000):0.0523383000	(((2fzf_A.pdb:0.8194940000	((1lko_A.pdb:0.2170230000	1yuz_A.pdb:0.6425940000):0.1149680000	3qhb_A.pdb:0.4091970000):0.1179850000):0.1882300000	(((1bcf_A.pdb:0.0972820000	3e1q_A.pdb:0.0926610000):0.0563395000	(2fkz_A.pdb:0.0618530000	1jgc_A.pdb:0.1695440000):0.0298853000):0.0893075000	(((((((1lb3_A.pdb:0.0539680000	2za7_A.pdb:0.0757300000):0.0523337000	(1z6o_A.pdb:0.5664030000	1z6o_M.pdb:0.3508600000):0.0911806000):0.0411260000	3e6s_A.pdb:0.2533960000):0.0805054000	(1bg7_A.pdb:0.1418490000	1r03_A.pdb:0.0847750000):0.0416635000):0.1531740000	(1krq_A.pdb:0.1760410000	2jd7_A.pdb:0.0540700000):0.0379512000):0.0574345000	1vlg_A.pdb:0.1305240000):0.0119207000	1eum_A.pdb:0.1764140000):0.1839380000):0.0599781000):0.1204370000	1nfv_A.pdb:0.1758850000):0.2944340000):0.0263344000):0.0299398000	(2chp_A.pdb:0.1433970000	1ji4_A.pdb:0.2436470000):0.0331137000):0.0464599000);
(1ji5_A.pdb:0.1650980000	(1jig_A.pdb:0.0723770000	1n1q_A.pdb:0.0364800000):0.0151216000	((2chp_A.pdb:0.1988010000	1ji4_A.pdb:0.1116100000):0.0753402000	(((1qgh_A.pdb:0.0722700000	2ux1_A.pdb:0.2154660000):0.0461131000	(((((((2fzf_A.pdb:0.7557900000	3qhb_A.pdb:0.3643320000):0.1685890000	1lko_A.pdb:0.2479890000):0.1655850000	1yuz_A.pdb:0.5855660000):0.1369480000	((((((1lb3_A.pdb:0.0718480000	2za7_A.pdb:0.1116590000):0.0936508000	1bg7_A.pdb:0.1303840000):0.0956294000	1r03_A.pdb:0.1006260000):0.0842073000	(1z6o_A.pdb:0.5407530000	1z6o_M.pdb:0.3439920000):0.1294790000):0.0820190000	3e6s_A.pdb:0.1769550000):0.0838951000	((1eum_A.pdb:0.1364660000	1krq_A.pdb:0.1449020000):0.0394299000	(2jd7_A.pdb:0.0791150000	1vlg_A.pdb:0.1196540000):0.0845631000):0.0788405000):0.1183180000):0.1026990000	(1jgc_A.pdb:0.1122180000	1nfv_A.pdb:0.3646670000):0.1259070000):0.0036759200	((1bcf_A.pdb:0.1200050000	2fkz_A.pdb:0.0792980000):0.0648149000	3e1q_A.pdb:0.0736230000):0.1145240000):0.2707600000	(2vzb_A.pdb:0.1456720000	(1otk_A.pdb:1.0218600000	(((((((1oqu_A.pdb:0.1109560000	1r2f_A.pdb:0.0894990000):0.0511415000	1uzr_A.pdb:0.0699300000):0.3351380000	1mxr_A.pdb:0.4722200000):0.0532109000	((1jk0_A.pdb:0.3215140000	2uw2_A.pdb:0.2143130000):0.0997505000	1w68_A.pdb:0.1025400000):0.2326800000):0.0862458000	(((2uw1_A.pdb:0.0880020000	2uw1_B.pdb:0.1111120000):0.0734244000	1afr_A.pdb:0.1837070000):0.6133350000	1za0_A.pdb:0.7497340000):0.2423920000):0.0716277000	3ee4_A.pdb:0.6152710000):0.2207990000	((2inc_B.pdb:0.4803870000	(2inp_C.pdb:0.5623250000	1mty_B.pdb:0.4945170000):0.1149480000):0.0984682000	(1mty_D.pdb:0.6613840000	3dhg_A.pdb:0.5974220000):0.2052240000):0.2139100000):0.4323620000):0.4215200000):0.1609000000):0.0143114000):0.0811954000	(2fjc_A.pdb:0.1175450000	((((1dps_A.pdb:0.1203400000	1jts_A.pdb:0.0632610000):0.1260700000	1o9r_A.pdb:0.0522060000):0.1190750000	(1tjo_A.pdb:0.0633060000	1tk6_A.pdb:0.0836820000):0.1645490000):0.0565609000	1uvh_A.pdb:0.3462320000):0.1334260000):0.0413851000):0.0504674000):0.0363966000);
(1ji5_A.pdb:0.2015100000	(((1jig_A.pdb:0.0943810000	1n1q_A.pdb:0.0317790000):0.0581145000	(((1qgh_A.pdb:0.0764930000	2ux1_A.pdb:0.1634260000):0.1011930000	(((((((2fzf_A.pdb:0.8524700000	((1lko_A.pdb:0.1741260000	3qhb_A.pdb:0.4861390000):0.1007170000	1yuz_A.pdb:0.6238950000):0.1950860000):0.1413950000	((((((((1lb3_A.pdb:0.0481820000	2za7_A.pdb:0.0844130000):0.0445363000	(1z6o_A.pdb:0.3661980000	1z6o_M.pdb:0.2121970000):0.2886880000):0.0378028000	1bg7_A.pdb:0.1392970000):0.0461231000	1r03_A.pdb:0.1070840000):0.1372840000	3e6s_A.pdb:0.1365760000):0.0503219000	2jd7_A.pdb:0.0824450000):0.0328216000	(1eum_A.pdb:0.0530400000	1vlg_A.pdb:0.2116150000):0.0681490000):0.0267951000	1krq_A.pdb:0.1222370000):0.1659860000):0.1170610000	3e1q_A.pdb:0.0435260000):0.0513191000	(1bcf_A.pdb:0.1037750000	2fkz_A.pdb:0.0679080000):0.0503794000):0.0000026628	1jgc_A.pdb:0.2017630000):0.1578090000	1nfv_A.pdb:0.3494300000):0.1533630000	(2vzb_A.pdb:0.2339160000	(1otk_A.pdb:0.6634810000	(((((((1oqu_A.pdb:0.1365670000	1r2f_A.pdb:0.1074320000):0.0827106000	1uzr_A.pdb:0.0303210000):0.3098940000	1mxr_A.pdb:0.5720160000):0.1159720000	((1jk0_A.pdb:0.3566060000	2uw2_A.pdb:0.2303080000):0.1213870000	1w68_A.pdb:0.1560960000):0.1392080000):0.1258890000	(((2uw1_A.pdb:0.0937530000	2uw1_B.pdb:0.1108410000):0.1500620000	1afr_A.pdb:0.1225230000):0.5730160000	1za0_A.pdb:0.5874610000):0.2961310000):0.1515330000	3ee4_A.pdb:0.5771570000):0.1327080000	(2inc_B.pdb:0.4070280000	((2inp_C.pdb:0.4927990000	1mty_B.pdb:0.4883930000):0.0887434000	(1mty_D.pdb:0.6189540000	3dhg_A.pdb:0.5870480000):0.2342170000):0.0567416000):0.1628450000):0.2205420000):0.3983850000):0.1116160000):0.0209246000):0.0303855000	(2fjc_A.pdb:0.0980950000	((((1dps_A.pdb:0.1144900000	1jts_A.pdb:0.1311010000):0.1631720000	1o9r_A.pdb:0.0973900000):0.2018690000	(1tjo_A.pdb:0.0591170000	1tk6_A.pdb:0.0244000000):0.1238160000):0.1206470000	1uvh_A.pdb:0.3375920000):0.0950090000):0.0531892000):0.0447758000):0.0601840000	2chp_A.pdb:0.0827870000):0.0533842000	1ji4_A.pdb:0.1823630000);
(1ji5_A.pdb:0.1306120000	(((1jig_A.pdb:0.0738770000	((((1qgh_A.pdb:0.1056540000	2ux1_A.pdb:0.1760230000):0.1533780000	(2vzb_A.pdb:0.1362220000	(1otk_A.pdb:0.7543020000	(((((((1oqu_A.pdb:0.1505420000	1r2f_A.pdb:0.1012130000):0.0586395000	1uzr_A.pdb:0.0566700000):0.2552740000	1mxr_A.pdb:0.4478120000):0.0590991000	((1jk0_A.pdb:0.3659110000	(2uw2_A.pdb:0.1924510000	1w68_A.pdb:0.2536940000):0.0708908000):0.2607290000	1za0_A.pdb:0.7907350000):0.0373757000):0.1313780000	3ee4_A.pdb:0.5460840000):0.2633930000	(2uw1_A.pdb:0.0169520000	(2uw1_B.pdb:0.1271320000	1afr_A.pdb:0.2146820000):0.0893342000):0.6006360000):0.0733186000	((2inc_B.pdb:0.4700330000	(2inp_C.pdb:0.6368970000	1mty_B.pdb:0.4815500000):0.0763442000):0.0707339000	(1mty_D.pdb:0.7347780000	3dhg_A.pdb:0.5337020000):0.4182300000):0.2054990000):0.1871030000):0.5480650000):0.2228040000):0.0017404400	(2fjc_A.pdb:0.0595640000	((((1dps_A.pdb:0.0860600000	1jts_A.pdb:0.1097490000):0.1225360000	1o9r_A.pdb:0.0916340000):0.1353920000	(1tjo_A.pdb:0.0237740000	1tk6_A.pdb:0.0487760000):0.2035030000):0.0961253000	1uvh_A.pdb:0.4567400000):0.0540855000):0.0566668000):0.0419459000	(((2fzf_A.pdb:0.5122940000	((1lko_A.pdb:0.2524820000	3qhb_A.pdb:0.3931360000):0.0621092000	1yuz_A.pdb:0.4064080000):0.1651120000):0.1793180000	((((1bcf_A.pdb:0.0615590000	2fkz_A.pdb:0.1276510000):0.0741503000	3e1q_A.pdb:0.1213610000):0.0663552000	1jgc_A.pdb:0.1351270000):0.0378807000	(((((1lb3_A.pdb:0.0686270000	(1bg7_A.pdb:0.1512170000	1r03_A.pdb:0.1847790000):0.0586296000):0.0419593000	2za7_A.pdb:0.0790830000):0.1317600000	(1z6o_A.pdb:0.4789350000	1z6o_M.pdb:0.2824120000):0.1722070000):0.0935118000	3e6s_A.pdb:0.2009660000):0.0824072000	(((1eum_A.pdb:0.1269520000	1vlg_A.pdb:0.1502430000):0.0679607000	2jd7_A.pdb:0.1360370000):0.0360927000	1krq_A.pdb:0.1125130000):0.0265343000):0.1936030000):0.0761980000):0.0030701600	1nfv_A.pdb:0.1803080000):0.1351180000):0.0437928000):0.0471929000	1n1q_A.pdb:0.0310770000):0.0821617000	2chp_A.pdb:0.2599230000):0.0527985000	1ji4_A.pdb:0.1993650000);
(1ji5_A.pdb:0.1722110000	(((1jig_A.pdb:0.0692490000	((((1qgh_A.pdb:0.0999040000	2ux1_A.pdb:0.1626930000):0.1631660000	(2vzb_A.pdb:0.2000420000	(1otk_A.pdb:0.7475690000	(((((((1oqu_A.pdb:0.1419180000	1r2f_A.pdb:0.0617760000):0.0794832000	1uzr_A.pdb:0.0213710000):0.3208590000	1mxr_A.pdb:0.3751820000):0.1326240000	((1jk0_A.pdb:0.3470520000	1w68_A.pdb:0.2164350000):0.0778316000	2uw2_A.pdb:0.1477800000):0.1619420000):0.1960060000	(((2uw1_A.pdb:0.1032020000	2uw1_B.pdb:0.1315410000):0.1690580000	1afr_A.pdb:0.0916920000):0.6555310000	1za0_A.pdb:0.6013380000):0.4429910000):0.1029920000	((((2inc_B.pdb:0.4466660000	1mty_B.pdb:0.5361100000):0.0742560000	2inp_C.pdb:0.5189500000):0.1515030000	3dhg_A.pdb:0.6325850000):0.1560520000	1mty_D.pdb:0.5618300000):0.3870490000):0.1021120000	3ee4_A.pdb:0.5845030000):0.3557430000):0.2669690000):0.1717440000):0.0000020423	(2fjc_A.pdb:0.1324480000	(((1dps_A.pdb:0.0965580000	1jts_A.pdb:0.1132740000):0.0654135000	(1o9r_A.pdb:0.1164090000	1uvh_A.pdb:0.3796370000):0.0689471000):0.1307020000	(1tjo_A.pdb:0.0408180000	1tk6_A.pdb:0.0244450000):0.1945940000):0.0981454000):0.0596939000):0.0599765000	((((2fzf_A.pdb:0.5823460000	1lko_A.pdb:0.1317600000):0.1654810000	(1yuz_A.pdb:0.4922890000	3qhb_A.pdb:0.2618170000):0.0702517000):0.2883500000	((((1bcf_A.pdb:0.1263250000	2fkz_A.pdb:0.0303500000):0.0221790000	3e1q_A.pdb:0.0844680000):0.0913531000	1jgc_A.pdb:0.0593850000):0.0524940000	((((((((1lb3_A.pdb:0.0290350000	2za7_A.pdb:0.1067220000):0.0343134000	1bg7_A.pdb:0.0773660000):0.0385534000	(1z6o_A.pdb:0.4098070000	1z6o_M.pdb:0.2922990000):0.0612524000):0.0323663000	1r03_A.pdb:0.1221660000):0.0754606000	3e6s_A.pdb:0.2511710000):0.0762688000	2jd7_A.pdb:0.0931060000):0.0485081000	1krq_A.pdb:0.1082980000):0.0178306000	(1eum_A.pdb:0.1361480000	1vlg_A.pdb:0.1043590000):0.0221788000):0.1846120000):0.1629480000):0.0000022646	1nfv_A.pdb:0.2034360000):0.2028930000):0.0000020838):0.0587651000	1n1q_A.pdb:0.0347510000):0.0314215000	2chp_A.pdb:0.1225810000):0.0394409000	1ji4_A.pdb:0.1810910000);
(1ji5_A.pdb:0.1336540000	((1jig_A.pdb:0.0349040000	(1n1q_A.pdb:0.0229190000	((((1qgh_A.pdb:0.0547760000	2ux1_A.pdb:0.1675730000):0.1462970000	(2vzb_A.pdb:0.1648200000	(1otk_A.pdb:0.7369220000	(((((((1oqu_A.pdb:0.1567760000	1uzr_A.pdb:0.1103910000):0.0839593000	1r2f_A.pdb:0.0758980000):0.1671100000	1mxr_A.pdb:0.3826370000):0.2334320000	((1jk0_A.pdb:0.2754360000	2uw2_A.pdb:0.1973950000):0.0966145000	1w68_A.pdb:0.1436390000):0.2008930000):0.0512921000	3ee4_A.pdb:0.7266210000):0.2200910000	(((2uw1_A.pdb:0.0747730000	2uw1_B.pdb:0.1305450000):0.0577388000	1afr_A.pdb:0.1735570000):0.3797030000	1za0_A.pdb:0.9095440000):0.2659420000):0.0705928000	(2inc_B.pdb:0.3451730000	((2inp_C.pdb:0.4745240000	1mty_B.pdb:0.5167560000):0.1296530000	(1mty_D.pdb:0.5125660000	3dhg_A.pdb:0.7647670000):0.3796100000):0.0622284000):0.2880930000):0.4577650000):0.6009990000):0.2803520000):0.0000020752	(2fjc_A.pdb:0.1310310000	(((((1dps_A.pdb:0.1371840000	1o9r_A.pdb:0.1628830000):0.0338124000	1jts_A.pdb:0.0490080000):0.0919766000	2fzf_A.pdb:0.7626950000):0.0502190000	1uvh_A.pdb:0.2868410000):0.0383720000	(1tjo_A.pdb:0.0654570000	1tk6_A.pdb:0.0433040000):0.3336980000):0.0951711000):0.0430229000):0.0608618000	(((((1bcf_A.pdb:0.0490140000	2fkz_A.pdb:0.1414790000):0.0660040000	3e1q_A.pdb:0.0595850000):0.0467245000	(1jgc_A.pdb:0.0798170000	((((((1lb3_A.pdb:0.0567150000	2za7_A.pdb:0.1058570000):0.0784003000	1bg7_A.pdb:0.1497030000):0.0576924000	1r03_A.pdb:0.1039900000):0.0581141000	(1z6o_A.pdb:0.4910470000	1z6o_M.pdb:0.2007550000):0.1258630000):0.1471380000	(1eum_A.pdb:0.0876300000	((1krq_A.pdb:0.1043580000	2jd7_A.pdb:0.0888640000):0.0387367000	1vlg_A.pdb:0.1577080000):0.0150800000):0.0859529000):0.0594657000	3e6s_A.pdb:0.1168050000):0.2177600000):0.0475947000):0.1145110000	1nfv_A.pdb:0.2271580000):0.0689162000	(1lko_A.pdb:0.3542430000	(1yuz_A.pdb:0.5123450000	3qhb_A.pdb:0.2944520000):0.2279490000):0.2387060000):0.1049180000):0.0552748000):0.0434087000):0.0681178000	2chp_A.pdb:0.0759440000):0.0848308000	1ji4_A.pdb:0.1666750000);
(1ji5_A.pdb:0.0065990000	(((1jig_A.pdb:0.0867420000	1n1q_A.pdb:0.0343000000):0.0398227000	(2chp_A.pdb:0.2097700000	(((1qgh_A.pdb:0.1351200000	2ux1_A.pdb:0.1158070000):0.1419170000	((2vzb_A.pdb:0.1713280000	(1otk_A.pdb:0.6444450000	(((((((1oqu_A.pdb:0.1413990000	1r2f_A.pdb:0.0877000000):0.0485469000	1uzr_A.pdb:0.0502100000):0.2306670000	1mxr_A.pdb:0.4557510000):0.2397530000	((1jk0_A.pdb:0.4737680000	2uw2_A.pdb:0.1918040000):0.0848646000	1w68_A.pdb:0.1619810000):0.2020110000):0.2455810000	(((2uw1_A.pdb:0.0361880000	2uw1_B.pdb:0.1490970000):0.1122240000	1afr_A.pdb:0.1698040000):0.5698210000	1za0_A.pdb:0.7830980000):0.1199610000):0.0544399000	3ee4_A.pdb:0.6198650000):0.0724837000	((2inc_B.pdb:0.4570350000	(2inp_C.pdb:0.5307010000	1mty_B.pdb:0.4464530000):0.1634110000):0.2165220000	(1mty_D.pdb:0.5465550000	3dhg_A.pdb:0.5646800000):0.3316980000):0.2471640000):0.3552210000):0.3882980000):0.3054730000	((((1bcf_A.pdb:0.1508240000	3e1q_A.pdb:0.0832530000):0.0184721000	(2fkz_A.pdb:0.0468090000	1jgc_A.pdb:0.1544260000):0.0251398000):0.0152923000	(((1lko_A.pdb:0.2507340000	1yuz_A.pdb:0.3766820000):0.0512383000	3qhb_A.pdb:0.6971490000):0.2708570000	((((((1lb3_A.pdb:0.0257600000	2za7_A.pdb:0.0497460000):0.0746654000	1bg7_A.pdb:0.0987140000):0.0471858000	1r03_A.pdb:0.1109830000):0.0807527000	(1z6o_A.pdb:0.5765880000	1z6o_M.pdb:0.2580030000):0.1026270000):0.1377660000	((1eum_A.pdb:0.0992650000	1vlg_A.pdb:0.1426250000):0.0494316000	(1krq_A.pdb:0.1698010000	2jd7_A.pdb:0.0496880000):0.0176955000):0.0752037000):0.0511352000	3e6s_A.pdb:0.0690170000):0.1826120000):0.1389750000):0.2056860000	1nfv_A.pdb:0.2631100000):0.1948010000):0.0000029293):0.0122351000	(2fjc_A.pdb:0.1111260000	((((1dps_A.pdb:0.1619660000	1jts_A.pdb:0.0560150000):0.0359537000	1o9r_A.pdb:0.1349780000):0.2007950000	(1tjo_A.pdb:0.0240370000	1tk6_A.pdb:0.0637510000):0.3086350000):0.0647208000	1uvh_A.pdb:0.3845010000):0.0992734000):0.0424292000):0.0311611000):0.0627365000):0.0361368000	1ji4_A.pdb:0.1400960000):0.0963840000	2fzf_A.pdb:0.8402450000);
(1ji5_A.pdb:0.1174180000	(((1jig_A.pdb:0.1307470000	1n1q_A.pdb:0.0419460000):0.0358714000	(((((1qgh_A.pdb:0.0275260000	2ux1_A.pdb:0.1688740000):0.1189110000	(2vzb_A.pdb:0.0905280000	(1otk_A.pdb:0.7788060000	(((((((1oqu_A.pdb:0.1815490000	1r2f_A.pdb:0.0978360000):0.0475444000	1uzr_A.pdb:0.0555760000):0.4060830000	1mxr_A.pdb:0.3154290000):0.1546890000	3ee4_A.pdb:0.5885280000):0.1568030000	((1jk0_A.pdb:0.3030930000	2uw2_A.pdb:0.2223860000):0.1245600000	1w68_A.pdb:0.1178420000):0.1658870000):0.0774783000	(((2uw1_A.pdb:0.0651080000	2uw1_B.pdb:0.1284030000):0.0530530000	1afr_A.pdb:0.1433580000):0.8991060000	1za0_A.pdb:0.7947570000):0.2198430000):0.3008310000	(2inc_B.pdb:0.3860110000	((2inp_C.pdb:0.4100000000	1mty_B.pdb:0.6101990000):0.1027810000	(1mty_D.pdb:0.5232830000	3dhg_A.pdb:0.7582640000):0.2661020000):0.1016690000):0.2781060000):0.5154190000):0.2350040000):0.2678940000):0.0181791000	((((2fzf_A.pdb:0.5789870000	((1lko_A.pdb:0.3175580000	1yuz_A.pdb:0.6203270000):0.0883921000	3qhb_A.pdb:0.4810890000):0.2581660000):0.1707460000	(((((((1lb3_A.pdb:0.0517510000	2za7_A.pdb:0.1113080000):0.0429443000	((1bg7_A.pdb:0.1136770000	1r03_A.pdb:0.1044720000):0.0381172000	1z6o_A.pdb:0.6695350000):0.0181737000):0.0879122000	3e6s_A.pdb:0.2053960000):0.0723161000	1z6o_M.pdb:0.2936680000):0.0716154000	(1krq_A.pdb:0.1249210000	2jd7_A.pdb:0.0858970000):0.0767195000):0.0532451000	1vlg_A.pdb:0.1636810000):0.0458925000	1eum_A.pdb:0.0791350000):0.1564180000):0.1334570000	(((1bcf_A.pdb:0.0738190000	2fkz_A.pdb:0.0858730000):0.0564410000	3e1q_A.pdb:0.0512970000):0.0556908000	1jgc_A.pdb:0.1783600000):0.0395441000):0.1047970000	1nfv_A.pdb:0.2431280000):0.2300640000):0.0330507000	((((1dps_A.pdb:0.1062660000	1jts_A.pdb:0.0833530000):0.0496342000	1o9r_A.pdb:0.1058620000):0.1463740000	(1tjo_A.pdb:0.0296340000	1tk6_A.pdb:0.0717320000):0.2453910000):0.0646539000	1uvh_A.pdb:0.2455350000):0.0507153000):0.0371253000	2fjc_A.pdb:0.1590150000):0.0495117000):0.0311298000	2chp_A.pdb:0.1146760000):0.0846358000	1ji4_A.pdb:0.1277360000);
(1ji5_A.pdb:0.1774890000	((((1jig_A.pdb:0.1120450000	1n1q_A.pdb:0.0121330000):0.0504914000	2fjc_A.pdb:0.0928560000):0.0324930000	((((1qgh_A.pdb:0.1585510000	2ux1_A.pdb:0.1181850000):0.0813052000	((((((2fzf_A.pdb:0.7499330000	(1lko_A.pdb:0.1547440000	1yuz_A.pdb:0.6954180000):0.0794949000):0.0662940000	3qhb_A.pdb:0.2914050000):0.3608930000	((((((((1lb3_A.pdb:0.0677000000	2za7_A.pdb:0.1469500000):0.0575781000	(1bg7_A.pdb:0.1100550000	1r03_A.pdb:0.1603310000):0.0503599000):0.0534278000	(1z6o_A.pdb:0.4431850000	1z6o_M.pdb:0.2297190000):0.0901483000):0.0819809000	3e6s_A.pdb:0.1759300000):0.0794199000	2jd7_A.pdb:0.0923620000):0.0391773000	1krq_A.pdb:0.1185580000):0.0549184000	1vlg_A.pdb:0.1290740000):0.0108071000	1eum_A.pdb:0.0922840000):0.1037960000):0.1847720000	1jgc_A.pdb:0.1492570000):0.0209945000	((1bcf_A.pdb:0.1604760000	2fkz_A.pdb:0.0616300000):0.0601775000	3e1q_A.pdb:0.0813960000):0.0920532000):0.0698897000	1nfv_A.pdb:0.2279750000):0.2708690000):0.0048876800	(2vzb_A.pdb:0.1552780000	(1otk_A.pdb:0.7692600000	(((((((1oqu_A.pdb:0.1075980000	1uzr_A.pdb:0.0964660000):0.0595015000	1r2f_A.pdb:0.0666920000):0.2872620000	1mxr_A.pdb:0.3411110000):0.1351760000	((1jk0_A.pdb:0.3181900000	1w68_A.pdb:0.1793610000):0.0400870000	2uw2_A.pdb:0.1566140000):0.2329090000):0.0319285000	(((2uw1_A.pdb:0.0733460000	2uw1_B.pdb:0.0969460000):0.1551820000	1afr_A.pdb:0.1036780000):0.4767990000	1za0_A.pdb:0.5175950000):0.5467330000):0.1217850000	3ee4_A.pdb:0.5361680000):0.1672520000	((2inc_B.pdb:0.5337640000	(2inp_C.pdb:0.4234760000	1mty_B.pdb:0.5410030000):0.0864351000):0.2600950000	(1mty_D.pdb:0.4136960000	3dhg_A.pdb:0.8030240000):0.1997100000):0.2911530000):0.4172180000):0.3179460000):0.1454610000):0.0201755000	((((1dps_A.pdb:0.1954110000	1o9r_A.pdb:0.1760570000):0.0384825000	1jts_A.pdb:0.1119270000):0.0771799000	1uvh_A.pdb:0.5198800000):0.0949021000	(1tjo_A.pdb:0.0343500000	1tk6_A.pdb:0.0447220000):0.2839120000):0.0688653000):0.0425523000):0.0722320000	2chp_A.pdb:0.1380790000):0.0619100000	1ji4_A.pdb:0.0954800000);
(1ji5_A.pdb:0.0782720000	((1jig_A.pdb:0.1170720000	((2chp_A.pdb:0.1383010000	2fjc_A.pdb:0.1365160000):0.0334094000	((((1qgh_A.pdb:0.1586980000	2ux1_A.pdb:0.1968550000):0.1968330000	((((2fzf_A.pdb:0.5261580000	(1lko_A.pdb:0.2273460000	(1yuz_A.pdb:0.4995800000	3qhb_A.pdb:0.3287070000):0.0906995000):0.1192760000):0.2361210000	(((((1lb3_A.pdb:0.0246170000	2za7_A.pdb:0.1774020000):0.0555391000	(1bg7_A.pdb:0.1244560000	1r03_A.pdb:0.0929890000):0.0358180000):0.0437118000	(1z6o_A.pdb:0.4802990000	1z6o_M.pdb:0.2676190000):0.0726121000):0.1144160000	3e6s_A.pdb:0.1172500000):0.0674636000	((1eum_A.pdb:0.1372230000	1krq_A.pdb:0.1183710000):0.0565563000	(2jd7_A.pdb:0.0630640000	1vlg_A.pdb:0.1846890000):0.0455429000):0.0156493000):0.1327290000):0.2192550000	(((1bcf_A.pdb:0.0569610000	3e1q_A.pdb:0.1045830000):0.0721545000	2fkz_A.pdb:0.0308890000):0.0474746000	1jgc_A.pdb:0.0982850000):0.0429377000):0.2101660000	1nfv_A.pdb:0.1870980000):0.2179710000):0.0084552000	(2vzb_A.pdb:0.0844930000	(1otk_A.pdb:0.8405150000	(((((((1oqu_A.pdb:0.1420940000	1r2f_A.pdb:0.0941840000):0.0855596000	1uzr_A.pdb:0.0492630000):0.2543670000	1mxr_A.pdb:0.4107170000):0.0708936000	((1jk0_A.pdb:0.3091430000	2uw2_A.pdb:0.1472850000):0.0777213000	1w68_A.pdb:0.1754840000):0.2145550000):0.2262780000	(((2uw1_A.pdb:0.0980610000	2uw1_B.pdb:0.0990510000):0.0858275000	1afr_A.pdb:0.1883150000):0.5682220000	1za0_A.pdb:0.6585620000):0.3565550000):0.0629599000	3ee4_A.pdb:0.5386010000):0.2693440000	(2inc_B.pdb:0.4329890000	((2inp_C.pdb:0.3044280000	1mty_B.pdb:0.5384140000):0.2106210000	(1mty_D.pdb:0.5403760000	3dhg_A.pdb:0.6333870000):0.3659920000):0.1201240000):0.2879740000):0.1031460000):0.2551160000):0.2420190000):0.0282317000	((((1dps_A.pdb:0.0619580000	1jts_A.pdb:0.0732340000):0.0768379000	1o9r_A.pdb:0.0463760000):0.1640460000	1uvh_A.pdb:0.3121370000):0.1036080000	(1tjo_A.pdb:0.0639320000	1tk6_A.pdb:0.0336710000):0.1685640000):0.1575560000):0.0265256000):0.0219175000):0.0243005000	1n1q_A.pdb:0.0000020000):0.2309430000	1ji4_A.pdb:0.2250950000);
(1ji5_A.pdb:0.1406690000	(((1jig_A.pdb:0.1104070000	(((1qgh_A.pdb:0.0921420000	2ux1_A.pdb:0.1585920000):0.1124110000	(2vzb_A.pdb:0.2174430000	(1otk_A.pdb:0.6386210000	(((((((1oqu_A.pdb:0.1176660000	1uzr_A.pdb:0.0853410000):0.0632452000	1r2f_A.pdb:0.0618890000):0.2544710000	1mxr_A.pdb:0.3743740000):0.1686300000	3ee4_A.pdb:0.4712290000):0.0876946000	((1jk0_A.pdb:0.4786960000	2uw2_A.pdb:0.1301340000):0.0540366000	1w68_A.pdb:0.2207860000):0.1608970000):0.2049240000	(((2uw1_A.pdb:0.0726630000	2uw1_B.pdb:0.1092940000):0.0731029000	1afr_A.pdb:0.1551040000):0.5736990000	1za0_A.pdb:0.8461430000):0.2548910000):0.0720938000	((2inc_B.pdb:0.4454630000	(2inp_C.pdb:0.3361100000	1mty_B.pdb:0.4676570000):0.1163300000):0.0777424000	(1mty_D.pdb:0.6139320000	3dhg_A.pdb:0.6001540000):0.2312550000):0.3027140000):0.2451300000):0.3235320000):0.1122370000):0.0000640645	((2fjc_A.pdb:0.0926480000	((((1dps_A.pdb:0.1305470000	1jts_A.pdb:0.0972160000):0.1074960000	1o9r_A.pdb:0.0941860000):0.1163900000	1uvh_A.pdb:0.4605080000):0.0934745000	(1tjo_A.pdb:0.0269790000	1tk6_A.pdb:0.0723510000):0.2088580000):0.1365570000):0.0483317000	(((((1bcf_A.pdb:0.0874980000	2fkz_A.pdb:0.1045120000):0.0438943000	3e1q_A.pdb:0.1290240000):0.0585881000	(1jgc_A.pdb:0.1568460000	(((((1lb3_A.pdb:0.0303240000	(1bg7_A.pdb:0.1341680000	1r03_A.pdb:0.1329340000):0.0716739000):0.0973799000	2za7_A.pdb:0.0482100000):0.0682978000	(1z6o_A.pdb:0.4940960000	1z6o_M.pdb:0.2338980000):0.0855406000):0.0715755000	3e6s_A.pdb:0.1500980000):0.0602248000	(1eum_A.pdb:0.1071270000	(1krq_A.pdb:0.1631970000	(2jd7_A.pdb:0.1198210000	1vlg_A.pdb:0.1498440000):0.0192042000):0.0510298000):0.0378150000):0.1725290000):0.0344963000):0.0644648000	((1lko_A.pdb:0.1646280000	1yuz_A.pdb:0.3748680000):0.0884012000	3qhb_A.pdb:0.5295580000):0.2268220000):0.0339459000	1nfv_A.pdb:0.3023990000):0.2479570000):0.0213315000):0.0534790000):0.0565017000	1n1q_A.pdb:0.0427130000):0.0372796000	(2chp_A.pdb:0.1950000000	2fzf_A.pdb:0.6684620000):0.0520804000):0.0581837000	1ji4_A.pdb:0.2502570000);
(1ji5_A.pdb:0.1374940000	((1jig_A.pdb:0.1112770000	(1n1q_A.pdb:0.0441150000	((((1qgh_A.pdb:0.0844670000	2ux1_A.pdb:0.1554000000):0.0596021000	((2fzf_A.pdb:0.6508300000	(((((1bcf_A.pdb:0.0610760000	2fkz_A.pdb:0.0712600000):0.0568156000	3e1q_A.pdb:0.0648800000):0.0529201000	(1jgc_A.pdb:0.0651550000	(((((((1lb3_A.pdb:0.0898770000	(2za7_A.pdb:0.0391530000	(1z6o_A.pdb:0.5750820000	1z6o_M.pdb:0.1654330000):0.1782730000):0.0637144000):0.0342864000	1bg7_A.pdb:0.1331580000):0.0580182000	1r03_A.pdb:0.0513390000):0.1193890000	3e6s_A.pdb:0.1241170000):0.0846624000	2jd7_A.pdb:0.0745820000):0.0516710000	1vlg_A.pdb:0.1198750000):0.0392712000	(1eum_A.pdb:0.1088200000	1krq_A.pdb:0.1242060000):0.0642401000):0.2075650000):0.0043544500):0.0791135000	1nfv_A.pdb:0.2217410000):0.0424653000	(1lko_A.pdb:0.3213060000	(1yuz_A.pdb:0.5857670000	3qhb_A.pdb:0.2891930000):0.1315740000):0.3027210000):0.2114160000):0.0655738000	(2vzb_A.pdb:0.1657370000	(1otk_A.pdb:0.9159710000	(((((((1oqu_A.pdb:0.1380650000	1uzr_A.pdb:0.0910070000):0.0538540000	1r2f_A.pdb:0.0679380000):0.2363330000	1mxr_A.pdb:0.4275170000):0.1578770000	((1jk0_A.pdb:0.3551020000	2uw2_A.pdb:0.1681240000):0.0779021000	1w68_A.pdb:0.1742320000):0.1930160000):0.0680081000	(((2uw1_A.pdb:0.1089500000	2uw1_B.pdb:0.0894530000):0.1286310000	1afr_A.pdb:0.0843200000):0.4940680000	1za0_A.pdb:0.5826390000):0.4048380000):0.0333108000	3ee4_A.pdb:0.5387260000):0.1575800000	((2inc_B.pdb:0.3756860000	(2inp_C.pdb:0.4419680000	1mty_B.pdb:0.4260270000):0.2341760000):0.1141120000	(1mty_D.pdb:0.4328280000	3dhg_A.pdb:0.7925190000):0.2409800000):0.1820220000):0.1911000000):0.5012340000):0.2830400000):0.0000022183):0.0567358000	((((1dps_A.pdb:0.0885580000	1jts_A.pdb:0.1576580000):0.0447003000	1o9r_A.pdb:0.0881820000):0.1253940000	(1tjo_A.pdb:0.0442970000	1tk6_A.pdb:0.0202360000):0.1979120000):0.0860484000	1uvh_A.pdb:0.3189150000):0.1004340000):0.0086334400	2fjc_A.pdb:0.1528360000):0.0169009000):0.0248518000):0.0494717000	2chp_A.pdb:0.0969670000):0.0565405000	1ji4_A.pdb:0.1421930000);
(1ji5_A.pdb:0.2779970000	(((1jig_A.pdb:0.0672630000	((((1qgh_A.pdb:0.0969720000	2ux1_A.pdb:0.1871110000):0.0949167000	(((2fzf_A.pdb:0.7529010000	((1lko_A.pdb:0.2789640000	3qhb_A.pdb:0.4700130000):0.1270420000	1yuz_A.pdb:0.5037120000):0.1097470000):0.2781330000	1nfv_A.pdb:0.1470160000):0.0314334000	(((1bcf_A.pdb:0.1045700000	2fkz_A.pdb:0.0840040000):0.0738658000	(3e1q_A.pdb:0.0545920000	(((((((1lb3_A.pdb:0.0991240000	2za7_A.pdb:0.0834800000):0.0340926000	(1bg7_A.pdb:0.1437880000	1r03_A.pdb:0.0984090000):0.0446332000):0.0760986000	(1z6o_A.pdb:0.5976860000	1z6o_M.pdb:0.2295990000):0.1166670000):0.1331440000	3e6s_A.pdb:0.1306570000):0.1233120000	1eum_A.pdb:0.0492440000):0.0300685000	(2jd7_A.pdb:0.0786880000	1vlg_A.pdb:0.1135760000):0.0534954000):0.0154729000	1krq_A.pdb:0.1182160000):0.2539370000):0.0454451000):0.0252165000	1jgc_A.pdb:0.1608960000):0.1012900000):0.2991580000):0.0052145300	(2vzb_A.pdb:0.1196760000	(1otk_A.pdb:0.7793410000	(((((((1oqu_A.pdb:0.1630860000	1r2f_A.pdb:0.0776690000):0.0744217000	1uzr_A.pdb:0.0672480000):0.2807010000	1mxr_A.pdb:0.4522100000):0.0978720000	(3ee4_A.pdb:0.6997470000	1za0_A.pdb:0.9989870000):0.1014590000):0.0976022000	((1jk0_A.pdb:0.3232150000	2uw2_A.pdb:0.1677030000):0.0475985000	1w68_A.pdb:0.2224700000):0.3315110000):0.2889410000	((2uw1_A.pdb:0.0756200000	2uw1_B.pdb:0.1282450000):0.0672484000	1afr_A.pdb:0.1831830000):0.9018910000):0.1374240000	((2inc_B.pdb:0.3260140000	(2inp_C.pdb:0.5529950000	1mty_B.pdb:0.6438080000):0.1341870000):0.1788640000	(1mty_D.pdb:0.5772450000	3dhg_A.pdb:0.5295220000):0.2912210000):0.2998820000):0.5045920000):0.3014670000):0.2109640000):0.0293714000	(2fjc_A.pdb:0.1136620000	((((1dps_A.pdb:0.1353840000	1jts_A.pdb:0.1096530000):0.1667360000	1o9r_A.pdb:0.1164630000):0.2035080000	(1tjo_A.pdb:0.0404710000	1tk6_A.pdb:0.0446120000):0.1068310000):0.0344547000	1uvh_A.pdb:0.6061720000):0.1163560000):0.0453531000):0.0334601000):0.0767672000	1n1q_A.pdb:0.0404500000):0.0721054000	2chp_A.pdb:0.2404090000):0.0265034000	1ji4_A.pdb:0.1703790000);
(1ji5_A.pdb:0.1353530000	(((1jig_A.pdb:0.0592890000	(((1qgh_A.pdb:0.0560450000	2ux1_A.pdb:0.1495660000):0.1286400000	((2fjc_A.pdb:0.1237600000	((((1dps_A.pdb:0.0994750000	1jts_A.pdb:0.0913350000):0.0995404000	1o9r_A.pdb:0.0696500000):0.1688400000	(1tjo_A.pdb:0.0852540000	1tk6_A.pdb:0.0089950000):0.1935310000):0.0674865000	1uvh_A.pdb:0.4221400000):0.0916857000):0.0489854000	(2vzb_A.pdb:0.2198030000	(1otk_A.pdb:0.6264110000	(((((((1oqu_A.pdb:0.1299550000	1uzr_A.pdb:0.0995890000):0.0520965000	1r2f_A.pdb:0.0829020000):0.1908380000	1mxr_A.pdb:0.3869610000):0.1395960000	((1jk0_A.pdb:0.2854010000	2uw2_A.pdb:0.1783700000):0.0915936000	1w68_A.pdb:0.1614680000):0.3055910000):0.0959953000	(((2uw1_A.pdb:0.0791460000	2uw1_B.pdb:0.0760120000):0.1565340000	1afr_A.pdb:0.0628470000):0.7610160000	1za0_A.pdb:0.7246590000):0.1463740000):0.0351872000	3ee4_A.pdb:0.4661800000):0.1951530000	((2inc_B.pdb:0.3624440000	(2inp_C.pdb:0.4659900000	1mty_B.pdb:0.6836730000):0.1238900000):0.0974494000	(1mty_D.pdb:0.5084660000	3dhg_A.pdb:0.6764900000):0.2390790000):0.3580080000):0.3189160000):0.2726370000):0.2186090000):0.0000022371):0.0287715000	((2fzf_A.pdb:0.7488910000	(1lko_A.pdb:0.3096620000	(1yuz_A.pdb:0.6043420000	3qhb_A.pdb:0.3480310000):0.0596140000):0.1804140000):0.1658530000	(((((1bcf_A.pdb:0.0419890000	2fkz_A.pdb:0.0592350000):0.0558993000	3e1q_A.pdb:0.0819640000):0.0957989000	1jgc_A.pdb:0.0592560000):0.0001715890	((((1lb3_A.pdb:0.0844920000	(1bg7_A.pdb:0.1093070000	(1r03_A.pdb:0.1103360000	(1z6o_A.pdb:0.4441140000	1z6o_M.pdb:0.2729710000):0.1169530000):0.0438050000):0.0310003000):0.0597688000	2za7_A.pdb:0.0799460000):0.1579310000	3e6s_A.pdb:0.0658880000):0.0540477000	((1eum_A.pdb:0.0559870000	1vlg_A.pdb:0.1475260000):0.0436532000	(1krq_A.pdb:0.0990800000	2jd7_A.pdb:0.1181290000):0.0727477000):0.0409988000):0.1760030000):0.1265880000	1nfv_A.pdb:0.2003330000):0.0545810000):0.2100370000):0.0708243000):0.0544778000	1n1q_A.pdb:0.0591310000):0.0623547000	2chp_A.pdb:0.1231860000):0.1309980000	1ji4_A.pdb:0.1436200000);
(1ji5_A.pdb:0.1224240000	((1jig_A.pdb:0.0589670000	((((1qgh_A.pdb:0.1215180000	2ux1_A.pdb:0.2310370000):0.1604490000	(2vzb_A.pdb:0.1313460000	(1otk_A.pdb:0.6975260000	(((((((1oqu_A.pdb:0.1274820000	1r2f_A.pdb:0.0698010000):0.0570158000	1uzr_A.pdb:0.0694120000):0.2977840000	1mxr_A.pdb:0.4525830000):0.1630540000	((1jk0_A.pdb:0.3283180000	2uw2_A.pdb:0.1283800000):0.0962145000	1w68_A.pdb:0.1460960000):0.1886050000):0.1523780000	(((2uw1_A.pdb:0.0471080000	2uw1_B.pdb:0.1445170000):0.1487380000	1afr_A.pdb:0.0655200000):0.4309670000	1za0_A.pdb:0.8792140000):0.3944890000):0.1059920000	3ee4_A.pdb:0.5808040000):0.1051820000	(2inc_B.pdb:0.4404350000	((2inp_C.pdb:0.4086770000	1mty_B.pdb:0.4478330000):0.1545760000	(1mty_D.pdb:0.6705540000	3dhg_A.pdb:0.5459040000):0.2633740000):0.0971968000):0.2688870000):0.2448040000):0.2546050000):0.1688110000):0.0000020423	(2fjc_A.pdb:0.0787480000	((((1dps_A.pdb:0.0709250000	1jts_A.pdb:0.0579650000):0.1046510000	1o9r_A.pdb:0.1106600000):0.0911823000	1uvh_A.pdb:0.3858750000):0.0834869000	(1tjo_A.pdb:0.0000020000	1tk6_A.pdb:0.0485300000):0.2366860000):0.0955368000):0.0412475000):0.0380529000	(((2fzf_A.pdb:0.8950940000	((1lko_A.pdb:0.2800700000	1yuz_A.pdb:0.4714690000):0.0850996000	3qhb_A.pdb:0.5152580000):0.0744349000):0.1042790000	((((1bcf_A.pdb:0.0839960000	2fkz_A.pdb:0.0835230000):0.0638718000	3e1q_A.pdb:0.0365310000):0.0563814000	1jgc_A.pdb:0.1037970000):0.0000025845	(((((((1lb3_A.pdb:0.0596450000	(2za7_A.pdb:0.0700160000	(1z6o_A.pdb:0.5541670000	1z6o_M.pdb:0.1902540000):0.1184930000):0.0639123000):0.0516275000	1bg7_A.pdb:0.1530600000):0.0658524000	1r03_A.pdb:0.0689470000):0.0952138000	3e6s_A.pdb:0.1211560000):0.0941011000	2jd7_A.pdb:0.0576450000):0.0489223000	1vlg_A.pdb:0.1572790000):0.0600402000	(1eum_A.pdb:0.1246890000	1krq_A.pdb:0.1848050000):0.0245853000):0.1629930000):0.1210810000):0.0413088000	1nfv_A.pdb:0.0844540000):0.2525540000):0.0000021889):0.0563188000	1n1q_A.pdb:0.0227430000):0.0553370000	(2chp_A.pdb:0.1206790000	1ji4_A.pdb:0.2398060000):0.0605902000);
(1ji5_A.pdb:0.1390090000	(((1jig_A.pdb:0.1174970000	1n1q_A.pdb:0.0397550000):0.0356759000	((2fjc_A.pdb:0.1242220000	((((1dps_A.pdb:0.1384740000	1o9r_A.pdb:0.2170050000):0.1194780000	1jts_A.pdb:0.0665460000):0.1185830000	1uvh_A.pdb:0.3008110000):0.0634218000	(1tjo_A.pdb:0.0716710000	1tk6_A.pdb:0.0448080000):0.3280980000):0.0837200000):0.0537240000	(((2fzf_A.pdb:0.4519980000	1yuz_A.pdb:0.6974870000):0.1015620000	(1lko_A.pdb:0.3228250000	3qhb_A.pdb:0.4181980000):0.1106260000):0.2295250000	((((1bcf_A.pdb:0.0416700000	3e1q_A.pdb:0.1142890000):0.0482853000	2fkz_A.pdb:0.0439170000):0.0504680000	1jgc_A.pdb:0.1443930000):0.1082550000	(1nfv_A.pdb:0.3118000000	(((((((((1lb3_A.pdb:0.0215280000	2za7_A.pdb:0.1029310000):0.0720971000	1z6o_M.pdb:0.3318420000):0.0099593100	1z6o_A.pdb:0.5782980000):0.0592935000	1bg7_A.pdb:0.0532620000):0.0463221000	1r03_A.pdb:0.0941970000):0.1546150000	3e6s_A.pdb:0.1715270000):0.0884347000	2jd7_A.pdb:0.0473510000):0.0821138000	1krq_A.pdb:0.1314850000):0.0192080000	(1eum_A.pdb:0.1454690000	1vlg_A.pdb:0.0949860000):0.0533136000):0.1243090000):0.0614388000):0.0232940000):0.2195310000):0.0234574000):0.0311309000	(2chp_A.pdb:0.1764560000	((1qgh_A.pdb:0.0939570000	2ux1_A.pdb:0.0567370000):0.0778773000	1ji4_A.pdb:0.1430650000):0.0388095000):0.0123485000):0.0563093000	(2vzb_A.pdb:0.1227370000	(1otk_A.pdb:0.9450730000	(((((((1oqu_A.pdb:0.0980250000	1r2f_A.pdb:0.0847930000):0.0753578000	1uzr_A.pdb:0.0360280000):0.3094160000	1mxr_A.pdb:0.2536940000):0.2381230000	((1jk0_A.pdb:0.4565290000	2uw2_A.pdb:0.1864090000):0.0661204000	1w68_A.pdb:0.1461070000):0.2383910000):0.0982994000	(((2uw1_A.pdb:0.0964900000	2uw1_B.pdb:0.1154350000):0.1688060000	1afr_A.pdb:0.0552080000):0.6917240000	1za0_A.pdb:0.5201900000):0.3648220000):0.1349880000	3ee4_A.pdb:0.6598350000):0.2776190000	((2inc_B.pdb:0.4770290000	(2inp_C.pdb:0.3990440000	1mty_B.pdb:0.5807410000):0.1172500000):0.0920681000	(1mty_D.pdb:0.4774640000	3dhg_A.pdb:0.6029130000):0.1543080000):0.1015590000):0.2943750000):0.4100730000):0.2146220000);
(1ji5_A.pdb:0.1183900000	(((((1jig_A.pdb:0.1264770000	1n1q_A.pdb:0.0658750000):0.0626004000	(2fjc_A.pdb:0.0644940000	((((((1dps_A.pdb:0.1488540000	1jts_A.pdb:0.0665060000):0.0405744000	1o9r_A.pdb:0.1066440000):0.1587190000	(1tjo_A.pdb:0.0306710000	1tk6_A.pdb:0.1072970000):0.2042420000):0.0309620000	1uvh_A.pdb:0.3535500000):0.0849341000	(((1bcf_A.pdb:0.0795450000	2fkz_A.pdb:0.0758980000):0.1446920000	3e1q_A.pdb:0.1319950000):0.0000025259	(1jgc_A.pdb:0.0737290000	((1nfv_A.pdb:0.2127700000	((1lko_A.pdb:0.2883730000	1yuz_A.pdb:0.4842370000):0.0999393000	3qhb_A.pdb:0.3355120000):0.3293950000):0.0700106000	(((((1lb3_A.pdb:0.0253140000	2za7_A.pdb:0.1314500000):0.0384176000	(1z6o_A.pdb:0.5000880000	1z6o_M.pdb:0.3606560000):0.2234550000):0.0272547000	(1bg7_A.pdb:0.2059070000	1r03_A.pdb:0.0913460000):0.0214792000):0.0938401000	3e6s_A.pdb:0.1611160000):0.0340329000	((1eum_A.pdb:0.1504290000	1vlg_A.pdb:0.0984950000):0.0517928000	(1krq_A.pdb:0.1305090000	2jd7_A.pdb:0.1138500000):0.0227445000):0.0756508000):0.2247370000):0.0476496000):0.0463740000):0.1267840000):0.0806042000	(2vzb_A.pdb:0.1880200000	(1otk_A.pdb:0.9501140000	(((((((1oqu_A.pdb:0.1490330000	1r2f_A.pdb:0.1011910000):0.0700262000	1uzr_A.pdb:0.0317560000):0.2317120000	1mxr_A.pdb:0.5048810000):0.1819350000	((1jk0_A.pdb:0.3368660000	2uw2_A.pdb:0.2188570000):0.0586696000	1w68_A.pdb:0.1835640000):0.2874010000):0.0000025271	(((2uw1_A.pdb:0.0861440000	2uw1_B.pdb:0.1325760000):0.1216030000	1afr_A.pdb:0.1718940000):0.6643070000	1za0_A.pdb:0.8838530000):0.1614170000):0.2230420000	3ee4_A.pdb:0.5539050000):0.1644780000	((2inc_B.pdb:0.3778020000	(2inp_C.pdb:0.3459220000	1mty_B.pdb:0.5280370000):0.2089000000):0.0541729000	(1mty_D.pdb:0.7263170000	3dhg_A.pdb:0.4750700000):0.2197520000):0.2113740000):0.0411143000):0.4025240000):0.2714150000):0.0949814000):0.1031350000):0.1471490000	2chp_A.pdb:0.2505340000):0.1093200000	(1qgh_A.pdb:0.2579340000	2ux1_A.pdb:0.0361660000):0.2056420000):0.0050265700	2fzf_A.pdb:0.8823660000):0.0651622000	1ji4_A.pdb:0.1169580000);
(1ji5_A.pdb:0.1246610000	((((1jig_A.pdb:0.1438140000	1n1q_A.pdb:0.0462550000):0.0363199000	(((1qgh_A.pdb:0.0624310000	2ux1_A.pdb:0.2220570000):0.1188540000	((2vzb_A.pdb:0.1486660000	(1otk_A.pdb:0.7748890000	(((((((1oqu_A.pdb:0.1366320000	1r2f_A.pdb:0.0672110000):0.0447512000	1uzr_A.pdb:0.0826840000):0.2600530000	1mxr_A.pdb:0.4453420000):0.1046780000	((1jk0_A.pdb:0.3272120000	1w68_A.pdb:0.1672610000):0.0683090000	2uw2_A.pdb:0.2054740000):0.2245870000):0.0825629000	(((2uw1_A.pdb:0.0887240000	2uw1_B.pdb:0.0742530000):0.0918163000	1afr_A.pdb:0.1639120000):0.5727360000	1za0_A.pdb:0.7222730000):0.2581460000):0.0506974000	3ee4_A.pdb:0.5741210000):0.2720590000	((2inc_B.pdb:0.4238810000	(2inp_C.pdb:0.4463650000	1mty_B.pdb:0.4989570000):0.1253430000):0.1415290000	(1mty_D.pdb:0.5508140000	3dhg_A.pdb:0.5350740000):0.2098740000):0.2622830000):0.2437860000):0.4414920000):0.1810150000	((((1bcf_A.pdb:0.1200950000	2fkz_A.pdb:0.1296600000):0.0678157000	3e1q_A.pdb:0.0475560000):0.1205180000	((1jgc_A.pdb:0.0235860000	1nfv_A.pdb:0.4204700000):0.0552360000	((1lko_A.pdb:0.2945830000	3qhb_A.pdb:0.3989420000):0.2165920000	1yuz_A.pdb:0.6022160000):0.2893910000):0.0511637000):0.0444433000	(((((1lb3_A.pdb:0.0541710000	(2za7_A.pdb:0.1414680000	1bg7_A.pdb:0.1743460000):0.0412952000):0.0346019000	3e6s_A.pdb:0.2242450000):0.0222815000	1r03_A.pdb:0.0677810000):0.1304230000	(1z6o_A.pdb:0.4948560000	1z6o_M.pdb:0.1901640000):0.1555940000):0.0640783000	((1eum_A.pdb:0.2375670000	1krq_A.pdb:0.0698670000):0.0240375000	(2jd7_A.pdb:0.0736500000	1vlg_A.pdb:0.1218660000):0.0837038000):0.0806787000):0.1502990000):0.2463040000):0.1122080000):0.0000023734	(2fjc_A.pdb:0.1678880000	(((1dps_A.pdb:0.0908360000	(1o9r_A.pdb:0.0273110000	(1tjo_A.pdb:0.0611050000	1tk6_A.pdb:0.0861710000):0.2683690000):0.0783385000):0.0404774000	1jts_A.pdb:0.0685430000):0.0918177000	1uvh_A.pdb:0.4053140000):0.0488081000):0.0641937000):0.0458227000):0.0547012000	2chp_A.pdb:0.2111010000):0.0959230000	2fzf_A.pdb:0.5651280000):0.0219576000	1ji4_A.pdb:0.1614850000);
(1ji5_A.pdb:0.1680360000	(((1jig_A.pdb:0.0344550000	((((1qgh_A.pdb:0.0465490000	2ux1_A.pdb:0.2261180000):0.1201450000	(((((1bcf_A.pdb:0.1375730000	3e1q_A.pdb:0.1646280000):0.0884451000	2fkz_A.pdb:0.0895530000):0.0473280000	(((1lko_A.pdb:0.2281230000	3qhb_A.pdb:0.4709440000):0.1526630000	1yuz_A.pdb:0.4604420000):0.3965980000	(((((((1lb3_A.pdb:0.1140240000	2za7_A.pdb:0.0150510000):0.0533217000	1bg7_A.pdb:0.1723990000):0.0307748000	(1z6o_A.pdb:0.5055840000	1z6o_M.pdb:0.1842340000):0.1706810000):0.0100373000	1r03_A.pdb:0.1474050000):0.1715510000	3e6s_A.pdb:0.1303330000):0.0889831000	1krq_A.pdb:0.1442210000):0.0309663000	((1eum_A.pdb:0.0681150000	1vlg_A.pdb:0.1331770000):0.0206830000	2jd7_A.pdb:0.1177080000):0.0211623000):0.1768480000):0.0900697000):0.0450193000	1jgc_A.pdb:0.1218540000):0.1137090000	1nfv_A.pdb:0.2351040000):0.2207810000):0.0000021401	((2fzf_A.pdb:0.6205330000	(1otk_A.pdb:0.6791090000	((((((((1oqu_A.pdb:0.1295630000	1r2f_A.pdb:0.1329260000):0.0447698000	1uzr_A.pdb:0.0930340000):0.1725320000	1mxr_A.pdb:0.3744120000):0.1337050000	3ee4_A.pdb:0.6711940000):0.0472878000	((1jk0_A.pdb:0.3920100000	2uw2_A.pdb:0.1506040000):0.1121130000	1w68_A.pdb:0.1385960000):0.1830480000):0.1640490000	1za0_A.pdb:0.7182310000):0.1828700000	(2inc_B.pdb:0.3788670000	((2inp_C.pdb:0.4136650000	1mty_B.pdb:0.5321590000):0.2220850000	(1mty_D.pdb:0.4871090000	3dhg_A.pdb:0.6957410000):0.2991120000):0.0682726000):0.4712820000):0.0342959000	((2uw1_A.pdb:0.0910080000	2uw1_B.pdb:0.0896880000):0.1132500000	1afr_A.pdb:0.1276700000):0.6983910000):0.4234230000):0.2844330000):0.2569720000	2vzb_A.pdb:0.2742440000):0.0629558000):0.0538836000	(2fjc_A.pdb:0.1301330000	((((1dps_A.pdb:0.1087090000	1jts_A.pdb:0.1046560000):0.1154960000	1o9r_A.pdb:0.0719800000):0.1237260000	(1tjo_A.pdb:0.0625880000	1tk6_A.pdb:0.0275190000):0.1942480000):0.0629917000	1uvh_A.pdb:0.3778590000):0.1552050000):0.0199261000):0.0332002000):0.0261931000	1n1q_A.pdb:0.0464400000):0.0770351000	2chp_A.pdb:0.1454470000):0.0781766000	1ji4_A.pdb:0.1036450000);
(1ji5_A.pdb:0.0649930000	((((1jig_A.pdb:0.0802860000	(((1qgh_A.pdb:0.1003350000	2ux1_A.pdb:0.1678590000):0.1799120000	(2vzb_A.pdb:0.0876720000	(1otk_A.pdb:0.7759830000	(((((((1oqu_A.pdb:0.1631480000	1r2f_A.pdb:0.0777990000):0.0511617000	1uzr_A.pdb:0.0338520000):0.1876050000	1mxr_A.pdb:0.4477780000):0.1579970000	((1jk0_A.pdb:0.3453700000	2uw2_A.pdb:0.1941240000):0.0518628000	1w68_A.pdb:0.1663910000):0.2144500000):0.1592680000	(((2uw1_A.pdb:0.0911990000	2uw1_B.pdb:0.1716030000):0.1157840000	1afr_A.pdb:0.0934060000):0.6128610000	1za0_A.pdb:0.6150180000):0.3117320000):0.0917373000	3ee4_A.pdb:0.5945640000):0.2084860000	(2inc_B.pdb:0.4958950000	((2inp_C.pdb:0.4396660000	1mty_B.pdb:0.7140620000):0.2164460000	(1mty_D.pdb:0.5026170000	3dhg_A.pdb:0.4666760000):0.2569160000):0.1094800000):0.2495290000):0.2733970000):0.3230420000):0.3606460000):0.0000024040	(2fjc_A.pdb:0.1691820000	((((1dps_A.pdb:0.0840140000	1jts_A.pdb:0.0935030000):0.0436894000	1o9r_A.pdb:0.1410120000):0.1168410000	(1tjo_A.pdb:0.0179920000	1tk6_A.pdb:0.0572040000):0.2209160000):0.0544172000	1uvh_A.pdb:0.4016220000):0.0643811000):0.0670203000):0.0282134000):0.0178970000	(((2fzf_A.pdb:0.5710430000	(1lko_A.pdb:0.2380270000	(1yuz_A.pdb:0.6150850000	3qhb_A.pdb:0.4335260000):0.0905915000):0.2539070000):0.2185720000	(((1bcf_A.pdb:0.0760980000	2fkz_A.pdb:0.0882130000):0.0565473000	3e1q_A.pdb:0.0524300000):0.0225871000	(1jgc_A.pdb:0.0646320000	((((1lb3_A.pdb:0.0776400000	((1bg7_A.pdb:0.1280750000	1r03_A.pdb:0.1576210000):0.0156307000	(1z6o_A.pdb:0.4914580000	1z6o_M.pdb:0.1635020000):0.1000150000):0.0167170000):0.0567191000	2za7_A.pdb:0.0586860000):0.1334110000	3e6s_A.pdb:0.0651320000):0.0556284000	(1eum_A.pdb:0.1101660000	(1krq_A.pdb:0.1349820000	(2jd7_A.pdb:0.0976490000	1vlg_A.pdb:0.1470120000):0.0580825000):0.0301181000):0.0639791000):0.2215930000):0.0486302000):0.0760298000):0.0667220000	1nfv_A.pdb:0.2353190000):0.2085080000):0.0127227000	1n1q_A.pdb:0.0213870000):0.0593451000	2chp_A.pdb:0.1520660000):0.0939693000	1ji4_A.pdb:0.1540960000);
(1ji5_A.pdb:0.2838350000	1jig_A.pdb:0.0520530000	(1n1q_A.pdb:0.0224990000	(((2chp_A.pdb:0.1664430000	2fjc_A.pdb:0.1068010000):0.0350241000	((((1qgh_A.pdb:0.0751270000	2ux1_A.pdb:0.1768990000):0.0769804000	((2fzf_A.pdb:0.5585010000	(1otk_A.pdb:0.3726960000	(((((((1oqu_A.pdb:0.1040150000	1r2f_A.pdb:0.1022450000):0.0698332000	1uzr_A.pdb:0.0790510000):0.2446370000	1mxr_A.pdb:0.4482820000):0.1419390000	((1jk0_A.pdb:0.3387840000	2uw2_A.pdb:0.1738560000):0.0804175000	1w68_A.pdb:0.1592740000):0.2487740000):0.0403466000	(((2uw1_A.pdb:0.0822890000	2uw1_B.pdb:0.0713470000):0.0855418000	1afr_A.pdb:0.1688240000):0.5416710000	1za0_A.pdb:0.5848570000):0.2960200000):0.0418987000	3ee4_A.pdb:0.6437580000):0.1711990000	(2inc_B.pdb:0.3750900000	((2inp_C.pdb:0.3383720000	1mty_B.pdb:0.4996950000):0.0926367000	(1mty_D.pdb:0.6208240000	3dhg_A.pdb:0.6302030000):0.3015650000):0.0602325000):0.2988490000):0.5722170000):0.4429890000):0.1679830000	2vzb_A.pdb:0.4155070000):0.0230741000):0.0378295000	(((((1bcf_A.pdb:0.1867360000	3e1q_A.pdb:0.0944780000):0.0464796000	(2fkz_A.pdb:0.1301230000	1jgc_A.pdb:0.1045720000):0.0020358100):0.0120407000	((((((1lb3_A.pdb:0.0475390000	2za7_A.pdb:0.0798380000):0.0123617000	(1z6o_A.pdb:0.5591330000	1z6o_M.pdb:0.3078520000):0.1592380000):0.0455231000	1bg7_A.pdb:0.1519400000):0.0734236000	1r03_A.pdb:0.0511350000):0.1089430000	(1eum_A.pdb:0.0886910000	((1krq_A.pdb:0.1419740000	2jd7_A.pdb:0.1093750000):0.0244480000	1vlg_A.pdb:0.1301730000):0.0316048000):0.0553132000):0.0661950000	3e6s_A.pdb:0.1306730000):0.1391290000):0.1018660000	((1lko_A.pdb:0.1980270000	1yuz_A.pdb:0.5537890000):0.0623033000	3qhb_A.pdb:0.5762150000):0.3785400000):0.0443893000	1nfv_A.pdb:0.2294570000):0.2589870000):0.0710725000	((((1dps_A.pdb:0.1273420000	1o9r_A.pdb:0.1452560000):0.0662597000	1jts_A.pdb:0.0299800000):0.1558600000	1uvh_A.pdb:0.3054870000):0.1024970000	(1tjo_A.pdb:0.0517780000	1tk6_A.pdb:0.0470160000):0.2766200000):0.0632984000):0.0166755000):0.0393024000	1ji4_A.pdb:0.2418810000):0.0966922000):0.0403585000);
(1ji5_A.pdb:0.0886310000	((((1jig_A.pdb:0.1073130000	(((1qgh_A.pdb:0.1375850000	2ux1_A.pdb:0.1604950000):0.2383220000	((2vzb_A.pdb:0.3234060000	(1otk_A.pdb:0.8632270000	(((((((1oqu_A.pdb:0.1558210000	1r2f_A.pdb:0.1406320000):0.0629551000	1uzr_A.pdb:0.0634040000):0.2272380000	1mxr_A.pdb:0.3114770000):0.1772370000	((1jk0_A.pdb:0.3927580000	2uw2_A.pdb:0.1742720000):0.0648610000	1w68_A.pdb:0.1569160000):0.2445110000):0.1818190000	3ee4_A.pdb:0.4118660000):0.1225240000	(((2uw1_A.pdb:0.1168810000	2uw1_B.pdb:0.0992920000):0.1483880000	1afr_A.pdb:0.0883930000):0.4769800000	1za0_A.pdb:0.8471070000):0.2941790000):0.0000022620	(2inc_B.pdb:0.4265360000	((2inp_C.pdb:0.5448240000	1mty_B.pdb:0.4766460000):0.1248920000	(1mty_D.pdb:0.6003050000	3dhg_A.pdb:0.5117730000):0.3322450000):0.0638861000):0.3490260000):0.0202464000):0.4969720000):0.1536330000	((((1bcf_A.pdb:0.0696860000	2fkz_A.pdb:0.0789530000):0.1221170000	3e1q_A.pdb:0.0785720000):0.0524498000	(1jgc_A.pdb:0.1926660000	(((((1lb3_A.pdb:0.0223990000	(1bg7_A.pdb:0.1489380000	1r03_A.pdb:0.1155430000):0.0876470000):0.0902343000	2za7_A.pdb:0.0110600000):0.0472530000	(1z6o_A.pdb:0.5349800000	1z6o_M.pdb:0.2863490000):0.1152650000):0.0812800000	3e6s_A.pdb:0.1717670000):0.1004640000	((1eum_A.pdb:0.1076750000	1vlg_A.pdb:0.0944760000):0.0179878000	(1krq_A.pdb:0.1672100000	2jd7_A.pdb:0.1512570000):0.0147405000):0.0875238000):0.1619140000):0.0103077000):0.0669924000	(1nfv_A.pdb:0.1748180000	((1lko_A.pdb:0.2086240000	1yuz_A.pdb:0.5181430000):0.1013030000	3qhb_A.pdb:0.3611220000):0.3325940000):0.1265880000):0.1325360000):0.0644438000):0.0245864000	(2fjc_A.pdb:0.1296630000	((((1dps_A.pdb:0.1485020000	1jts_A.pdb:0.0773830000):0.0676252000	1o9r_A.pdb:0.1611850000):0.0975072000	1uvh_A.pdb:0.4492700000):0.0755455000	(1tjo_A.pdb:0.0162940000	1tk6_A.pdb:0.0850950000):0.3041740000):0.0889826000):0.0994137000):0.0411700000):0.0722537000	1n1q_A.pdb:0.0707560000):0.1171300000	2chp_A.pdb:0.1784050000):0.0621374000	2fzf_A.pdb:0.5749370000):0.0518205000	1ji4_A.pdb:0.1588380000);
(1ji5_A.pdb:0.0843420000	((((1jig_A.pdb:0.0499900000	(((1qgh_A.pdb:0.0787550000	2ux1_A.pdb:0.2314090000):0.1348600000	((2vzb_A.pdb:0.2248230000	(1otk_A.pdb:0.8926410000	(((((((1oqu_A.pdb:0.1510560000	1r2f_A.pdb:0.1220440000):0.0700545000	1uzr_A.pdb:0.0422680000):0.2753460000	1mxr_A.pdb:0.3935710000):0.1404890000	((1jk0_A.pdb:0.3504120000	2uw2_A.pdb:0.1482920000):0.0488272000	1w68_A.pdb:0.1255240000):0.3578890000):0.0838017000	(((2uw1_A.pdb:0.0753950000	2uw1_B.pdb:0.1055870000):0.1233560000	1afr_A.pdb:0.1543190000):0.5787220000	1za0_A.pdb:0.6256730000):0.3153720000):0.0590122000	3ee4_A.pdb:0.5821390000):0.2787680000	(2inc_B.pdb:0.4251100000	((2inp_C.pdb:0.5091260000	(1mty_D.pdb:0.4858330000	3dhg_A.pdb:0.6727920000):0.2179950000):0.1013270000	1mty_B.pdb:0.4920660000):0.1061620000):0.2378290000):0.2409230000):0.3019000000):0.1140230000	(((1bcf_A.pdb:0.0477170000	2fkz_A.pdb:0.1180960000):0.0901094000	3e1q_A.pdb:0.0343340000):0.0321469000	((1jgc_A.pdb:0.0917010000	(1nfv_A.pdb:0.2483970000	(1lko_A.pdb:0.4072840000	(1yuz_A.pdb:0.4924430000	3qhb_A.pdb:0.3024780000):0.0354409000):0.2953050000):0.1080980000):0.0155439000	(((((1lb3_A.pdb:0.0392510000	(1bg7_A.pdb:0.1796660000	1r03_A.pdb:0.0680930000):0.0560708000):0.0731864000	2za7_A.pdb:0.0991710000):0.0420960000	(1z6o_A.pdb:0.4579710000	1z6o_M.pdb:0.2126420000):0.1069610000):0.0681365000	3e6s_A.pdb:0.1258620000):0.0724228000	(1eum_A.pdb:0.0828260000	((1krq_A.pdb:0.0970530000	2jd7_A.pdb:0.0818310000):0.0367209000	1vlg_A.pdb:0.1744750000):0.0056278300):0.0619893000):0.2856150000):0.0473179000):0.2148640000):0.0480374000):0.0196734000	(2fjc_A.pdb:0.1458520000	((((1dps_A.pdb:0.0812100000	1jts_A.pdb:0.0959730000):0.1869090000	1o9r_A.pdb:0.1321800000):0.0902421000	(1tjo_A.pdb:0.0000020000	1tk6_A.pdb:0.1082230000):0.1866520000):0.1797870000	1uvh_A.pdb:0.3899600000):0.0359936000):0.0595003000):0.1086670000):0.0244981000	1n1q_A.pdb:0.0459330000):0.0769980000	2chp_A.pdb:0.1588860000):0.0339849000	2fzf_A.pdb:0.6758420000):0.0636921000	1ji4_A.pdb:0.3055080000);
(1ji5_A.pdb:0.1537940000	((1jig_A.pdb:0.0728360000	1n1q_A.pdb:0.0298980000):0.0333912000	((((1qgh_A.pdb:0.1193780000	2ux1_A.pdb:0.2510000000):0.0740724000	(((2fzf_A.pdb:0.5373330000	((1lko_A.pdb:0.1230140000	3qhb_A.pdb:0.4663210000):0.0301428000	1yuz_A.pdb:0.4757060000):0.1869920000):0.2494440000	((((1bcf_A.pdb:0.0943330000	2fkz_A.pdb:0.1044520000):0.0555799000	3e1q_A.pdb:0.1231870000):0.0879216000	1jgc_A.pdb:0.0996960000):0.0000024972	(((((1lb3_A.pdb:0.0416130000	2za7_A.pdb:0.0897430000):0.0369978000	(1z6o_A.pdb:0.4929670000	1z6o_M.pdb:0.2611820000):0.1365240000):0.0703151000	(1bg7_A.pdb:0.0795360000	1r03_A.pdb:0.1006680000):0.0329673000):0.1359340000	(1eum_A.pdb:0.0965600000	((1krq_A.pdb:0.1020040000	2jd7_A.pdb:0.0994750000):0.0382193000	1vlg_A.pdb:0.1416740000):0.0164951000):0.0450103000):0.0092627600	3e6s_A.pdb:0.2353860000):0.3172100000):0.0755700000):0.0836988000	1nfv_A.pdb:0.1610900000):0.2301960000):0.0000028942	(2vzb_A.pdb:0.2188870000	(1otk_A.pdb:0.9080010000	(((((((1oqu_A.pdb:0.1384030000	1r2f_A.pdb:0.0986390000):0.0977549000	1uzr_A.pdb:0.0598440000):0.2255420000	1mxr_A.pdb:0.3001120000):0.1178160000	((1jk0_A.pdb:0.4513110000	2uw2_A.pdb:0.1403380000):0.1033540000	1w68_A.pdb:0.1438260000):0.3048680000):0.0009072160	(((2uw1_A.pdb:0.0467190000	2uw1_B.pdb:0.1005260000):0.0932596000	1afr_A.pdb:0.1188390000):0.7690670000	1za0_A.pdb:0.4457180000):0.3373840000):0.1181050000	3ee4_A.pdb:0.6770850000):0.2260130000	(((2inc_B.pdb:0.4766410000	1mty_B.pdb:0.4430910000):0.1434320000	2inp_C.pdb:0.4375490000):0.1971540000	(1mty_D.pdb:0.5045690000	3dhg_A.pdb:0.5577470000):0.2386760000):0.1860020000):0.4777740000):0.2724140000):0.1430930000):0.0413393000	(2fjc_A.pdb:0.1285880000	((((1dps_A.pdb:0.1384710000	1jts_A.pdb:0.0335400000):0.1435120000	1o9r_A.pdb:0.1170400000):0.0886500000	1uvh_A.pdb:0.3067740000):0.0906358000	(1tjo_A.pdb:0.0373000000	1tk6_A.pdb:0.0295560000):0.1560080000):0.0725904000):0.0307600000):0.0626630000):0.0434098000	(2chp_A.pdb:0.2065240000	1ji4_A.pdb:0.1992740000):0.0430684000);
(1ji5_A.pdb:0.1544970000	((((1jig_A.pdb:0.0761950000	1n1q_A.pdb:0.0968950000):0.1272100000	(((1qgh_A.pdb:0.0437280000	2ux1_A.pdb:0.2598010000):0.2490760000	((2vzb_A.pdb:0.1535830000	(1otk_A.pdb:0.9320210000	(((((((1oqu_A.pdb:0.1204910000	1uzr_A.pdb:0.0866390000):0.0706416000	1r2f_A.pdb:0.1011880000):0.2519950000	1mxr_A.pdb:0.3828100000):0.1800340000	((1jk0_A.pdb:0.4214290000	2uw2_A.pdb:0.1718090000):0.0950048000	1w68_A.pdb:0.2187890000):0.1815990000):0.0776603000	3ee4_A.pdb:0.6048350000):0.0896577000	(((2uw1_A.pdb:0.0826400000	2uw1_B.pdb:0.1375100000):0.1100320000	1afr_A.pdb:0.1736560000):0.5511130000	1za0_A.pdb:0.6041420000):0.2321350000):0.0857302000	(2inc_B.pdb:0.3214870000	((2inp_C.pdb:0.4543740000	1mty_B.pdb:0.5937850000):0.1184470000	(1mty_D.pdb:0.6606340000	3dhg_A.pdb:0.6646380000):0.3854660000):0.1008280000):0.2430980000):0.2662510000):0.3548300000):0.1112260000	((((1bcf_A.pdb:0.0849240000	2fkz_A.pdb:0.1181490000):0.0646971000	3e1q_A.pdb:0.0572640000):0.0450912000	(1jgc_A.pdb:0.1207270000	(1nfv_A.pdb:0.2945460000	((((((1lb3_A.pdb:0.0292410000	2za7_A.pdb:0.1323320000):0.0535611000	(1z6o_A.pdb:0.3698370000	1z6o_M.pdb:0.2685270000):0.1196750000):0.0185790000	1bg7_A.pdb:0.1474720000):0.0276527000	1r03_A.pdb:0.0947720000):0.1210540000	((1eum_A.pdb:0.0971400000	(1krq_A.pdb:0.1666660000	2jd7_A.pdb:0.1465000000):0.0552863000):0.0501580000	1vlg_A.pdb:0.1546610000):0.0797657000):0.1368060000	3e6s_A.pdb:0.1554970000):0.1524750000):0.0310362000):0.0677152000):0.0919119000	((1lko_A.pdb:0.1847000000	1yuz_A.pdb:0.5664860000):0.1412230000	3qhb_A.pdb:0.3486670000):0.2905140000):0.1690170000):0.1378810000):0.0221207000	(2fjc_A.pdb:0.1381200000	(((1dps_A.pdb:0.1820180000	1jts_A.pdb:0.0978020000):0.0821127000	1o9r_A.pdb:0.0357860000):0.2391330000	(1uvh_A.pdb:0.4178870000	(1tjo_A.pdb:0.0763080000	1tk6_A.pdb:0.0413500000):0.2088700000):0.0618341000):0.1158500000):0.0763388000):0.0322828000):0.0943447000	2chp_A.pdb:0.1796810000):0.0000023641	2fzf_A.pdb:0.6972880000):0.2101210000	1ji4_A.pdb:0.2807910000);
(1ji5_A.pdb:0.1005250000	((((1jig_A.pdb:0.0519650000	1n1q_A.pdb:0.0365630000):0.0479964000	(((1qgh_A.pdb:0.0810010000	2ux1_A.pdb:0.1260640000):0.1355530000	(2vzb_A.pdb:0.1561760000	(1otk_A.pdb:0.6935970000	(((((((1oqu_A.pdb:0.1365910000	1r2f_A.pdb:0.1188320000):0.1502200000	1uzr_A.pdb:0.0007560000):0.2721200000	1mxr_A.pdb:0.4368360000):0.1182300000	((1jk0_A.pdb:0.3500970000	2uw2_A.pdb:0.1536170000):0.0838429000	1w68_A.pdb:0.2422780000):0.1773270000):0.0000020665	(((2uw1_A.pdb:0.0753720000	2uw1_B.pdb:0.1325500000):0.1589330000	1afr_A.pdb:0.1119220000):0.6709080000	1za0_A.pdb:0.5290840000):0.3870950000):0.1706770000	((2inc_B.pdb:0.3869880000	(2inp_C.pdb:0.6205340000	1mty_B.pdb:0.4959380000):0.0651606000):0.1092610000	(1mty_D.pdb:0.5421980000	3dhg_A.pdb:0.7427370000):0.2649970000):0.3568570000):0.1196740000	3ee4_A.pdb:0.4807400000):0.1747060000):0.5732110000):0.0906182000):0.0000021329	(2fjc_A.pdb:0.1059100000	((((1dps_A.pdb:0.0716470000	(1o9r_A.pdb:0.0394520000	(1tjo_A.pdb:0.0240880000	1tk6_A.pdb:0.0720100000):0.2691690000):0.0687881000):0.0788817000	1jts_A.pdb:0.0000020000):0.1077270000	1uvh_A.pdb:0.3250880000):0.0139886000	(((((1bcf_A.pdb:0.0909960000	2fkz_A.pdb:0.0683940000):0.1051790000	(3e1q_A.pdb:0.0796930000	(((((1lb3_A.pdb:0.0396460000	2za7_A.pdb:0.1003860000):0.0876649000	(1z6o_A.pdb:0.5484550000	1z6o_M.pdb:0.2117160000):0.3084240000):0.0410333000	1bg7_A.pdb:0.1310670000):0.0496924000	1r03_A.pdb:0.0991300000):0.1625240000	((1eum_A.pdb:0.0819030000	(1krq_A.pdb:0.0959470000	(2jd7_A.pdb:0.0328760000	1vlg_A.pdb:0.1654540000):0.0442180000):0.0354532000):0.0637426000	3e6s_A.pdb:0.1652800000):0.0485572000):0.2430480000):0.0462112000):0.0000029713	1jgc_A.pdb:0.1643660000):0.0759318000	1nfv_A.pdb:0.2257630000):0.0288087000	((1lko_A.pdb:0.3032390000	1yuz_A.pdb:0.6199980000):0.0709802000	3qhb_A.pdb:0.5513160000):0.4668410000):0.2098070000):0.0425949000):0.0108327000):0.0581911000):0.0835647000	2chp_A.pdb:0.1449780000):0.0596875000	2fzf_A.pdb:0.8986450000):0.0924482000	1ji4_A.pdb:0.0658490000);
(1ji5_A.pdb:0.1681100000	(((1jig_A.pdb:0.1338580000	((((1qgh_A.pdb:0.1698030000	2ux1_A.pdb:0.1746580000):0.0986660000	((((((((2fzf_A.pdb:0.5784600000	1yuz_A.pdb:0.6810250000):0.1491440000	1lko_A.pdb:0.2137490000):0.0603760000	3qhb_A.pdb:0.4460940000):0.4213030000	((1eum_A.pdb:0.1135770000	1vlg_A.pdb:0.1877130000):0.0313710000	(1krq_A.pdb:0.2605600000	2jd7_A.pdb:0.0858030000):0.0391480000):0.0247345000):0.0735305000	((((1lb3_A.pdb:0.0000030000	((1bg7_A.pdb:0.0974200000	1r03_A.pdb:0.1047580000):0.0499564000	1z6o_A.pdb:0.5743750000):0.0094560800):0.0883911000	2za7_A.pdb:0.0776390000):0.1186300000	1z6o_M.pdb:0.3911440000):0.0422332000	3e6s_A.pdb:0.1966190000):0.0570474000):0.2188180000	(((1bcf_A.pdb:0.0568950000	3e1q_A.pdb:0.1404900000):0.0677498000	2fkz_A.pdb:0.0581900000):0.0800854000	1jgc_A.pdb:0.1548390000):0.0557656000):0.0477649000	1nfv_A.pdb:0.2605560000):0.1601580000	(2vzb_A.pdb:0.1597380000	(1otk_A.pdb:0.6605100000	((((((((1oqu_A.pdb:0.1265490000	1r2f_A.pdb:0.1441870000):0.0455885000	1uzr_A.pdb:0.0788070000):0.3364150000	1mxr_A.pdb:0.3593240000):0.1802210000	((1jk0_A.pdb:0.2960610000	1w68_A.pdb:0.1933050000):0.0725904000	2uw2_A.pdb:0.1888480000):0.2477990000):0.0703225000	3ee4_A.pdb:0.6161720000):0.2785350000	1za0_A.pdb:0.7667870000):0.2209190000	((2uw1_A.pdb:0.0851110000	2uw1_B.pdb:0.1019310000):0.0591327000	1afr_A.pdb:0.1858740000):0.5069860000):0.2721450000	(2inc_B.pdb:0.3473080000	((2inp_C.pdb:0.3559700000	1mty_B.pdb:0.4719120000):0.1765980000	(1mty_D.pdb:0.6628030000	3dhg_A.pdb:0.5206120000):0.2217030000):0.1140320000):0.3966810000):0.1539340000):0.4594270000):0.2488040000):0.0006227040):0.0253153000	(((1dps_A.pdb:0.0738900000	1jts_A.pdb:0.1149340000):0.0957562000	1o9r_A.pdb:0.0865030000):0.1510180000	(1uvh_A.pdb:0.4954150000	(1tjo_A.pdb:0.0566850000	1tk6_A.pdb:0.0188970000):0.2252030000):0.0839540000):0.1723220000):0.0140651000	2fjc_A.pdb:0.1559710000):0.0409044000):0.0190060000	1n1q_A.pdb:0.0361790000):0.0421775000	1ji4_A.pdb:0.2389600000):0.0369595000	2chp_A.pdb:0.1559050000);
(1ji5_A.pdb:0.1078840000	(((1jig_A.pdb:0.0760910000	1n1q_A.pdb:0.0387930000):0.0321810000	(((1qgh_A.pdb:0.0961640000	2ux1_A.pdb:0.1651560000):0.1178290000	((((((((2fzf_A.pdb:0.4787890000	1yuz_A.pdb:0.4067960000):0.1065190000	(1lko_A.pdb:0.1973030000	3qhb_A.pdb:0.3110770000):0.0961077000):0.4551020000	1vlg_A.pdb:0.0549100000):0.0118483000	(1nfv_A.pdb:0.2726290000	1eum_A.pdb:0.1001110000):0.0768066000):0.0715895000	(1krq_A.pdb:0.1501710000	2jd7_A.pdb:0.1006630000):0.0130283000):0.0454530000	((((1lb3_A.pdb:0.0262860000	(2za7_A.pdb:0.0364650000	(1z6o_A.pdb:0.4828580000	1z6o_M.pdb:0.2327760000):0.1551130000):0.0477841000):0.0598469000	1bg7_A.pdb:0.1402230000):0.0758025000	1r03_A.pdb:0.0807120000):0.1786390000	3e6s_A.pdb:0.2055980000):0.0699925000):0.1092060000	(((1bcf_A.pdb:0.1291950000	3e1q_A.pdb:0.0780350000):0.0804633000	2fkz_A.pdb:0.0824390000):0.0448960000	1jgc_A.pdb:0.1145030000):0.0492136000):0.2101340000	(2vzb_A.pdb:0.2191160000	(1otk_A.pdb:0.7999620000	(((((((1oqu_A.pdb:0.1218370000	1r2f_A.pdb:0.0804420000):0.0507863000	1uzr_A.pdb:0.0837510000):0.2378890000	1mxr_A.pdb:0.2988160000):0.1049550000	(((1jk0_A.pdb:0.3566100000	1w68_A.pdb:0.1346300000):0.0768440000	2uw2_A.pdb:0.1325790000):0.2071890000	1za0_A.pdb:1.0360750000):0.0655505000):0.1637700000	3ee4_A.pdb:0.5173850000):0.4609370000	((2uw1_A.pdb:0.0475390000	2uw1_B.pdb:0.1405370000):0.1117620000	1afr_A.pdb:0.1972600000):0.6004180000):0.0671162000	(2inc_B.pdb:0.3197370000	((2inp_C.pdb:0.3600670000	1mty_B.pdb:0.4437450000):0.1828290000	(1mty_D.pdb:0.7087120000	3dhg_A.pdb:0.4569370000):0.2379500000):0.1007030000):0.2063790000):0.3529670000):0.3696200000):0.1387690000):0.0474545000):0.0213717000	(2fjc_A.pdb:0.1259060000	(((1dps_A.pdb:0.1352560000	1jts_A.pdb:0.1156480000):0.0703693000	1o9r_A.pdb:0.1281240000):0.1044690000	(1uvh_A.pdb:0.4213560000	(1tjo_A.pdb:0.0284720000	1tk6_A.pdb:0.0744060000):0.2629410000):0.0522361000):0.1470000000):0.0808364000):0.0904336000):0.0286191000	2chp_A.pdb:0.1214880000):0.1154330000	1ji4_A.pdb:0.2114420000);
(1ji5_A.pdb:0.0447750000	(((1jig_A.pdb:0.0787420000	1n1q_A.pdb:0.0000020000):0.0383437000	((2chp_A.pdb:0.1620340000	(((1qgh_A.pdb:0.0840270000	2ux1_A.pdb:0.2343740000):0.0844169000	(2vzb_A.pdb:0.2174810000	(1otk_A.pdb:0.8808010000	(((((((1oqu_A.pdb:0.1344840000	1r2f_A.pdb:0.0803080000):0.0661522000	1uzr_A.pdb:0.0774970000):0.2310210000	1mxr_A.pdb:0.5136020000):0.2148280000	((1jk0_A.pdb:0.3583160000	2uw2_A.pdb:0.1881950000):0.0576233000	1w68_A.pdb:0.1882910000):0.1865180000):0.1806910000	(((2uw1_A.pdb:0.0538070000	2uw1_B.pdb:0.0906820000):0.1632510000	1afr_A.pdb:0.1249030000):0.4332330000	1za0_A.pdb:0.7896150000):0.2833790000):0.1207990000	3ee4_A.pdb:0.6269760000):0.0807015000	(2inc_B.pdb:0.2834030000	((2inp_C.pdb:0.4811850000	1mty_B.pdb:0.4227850000):0.1533890000	(1mty_D.pdb:0.7197020000	3dhg_A.pdb:0.7393250000):0.2292010000):0.1004770000):0.2625350000):0.2544370000):0.4631910000):0.1615100000):0.0027866000	(2fjc_A.pdb:0.0848290000	((((1dps_A.pdb:0.1335470000	1jts_A.pdb:0.1283530000):0.1298150000	1o9r_A.pdb:0.0872900000):0.1589700000	(1tjo_A.pdb:0.0535940000	1tk6_A.pdb:0.0338580000):0.2407420000):0.1288710000	1uvh_A.pdb:0.4708340000):0.1067100000):0.0759766000):0.0393041000):0.0363857000	((((((1bcf_A.pdb:0.1626430000	3e1q_A.pdb:0.0759470000):0.0732633000	2fkz_A.pdb:0.0745090000):0.0663163000	1jgc_A.pdb:0.0715380000):0.0839868000	((((1lb3_A.pdb:0.0289400000	(2za7_A.pdb:0.0783110000	(1z6o_A.pdb:0.3725130000	1z6o_M.pdb:0.2605630000):0.2716480000):0.0092936500):0.0623782000	(1bg7_A.pdb:0.0983920000	1r03_A.pdb:0.1397600000):0.0555614000):0.0806749000	3e6s_A.pdb:0.2196830000):0.0516618000	((1eum_A.pdb:0.1000310000	1vlg_A.pdb:0.1551430000):0.0344187000	(1krq_A.pdb:0.1028450000	2jd7_A.pdb:0.0911380000):0.0536138000):0.0367600000):0.1337910000):0.1446460000	1nfv_A.pdb:0.1761130000):0.0591273000	((1lko_A.pdb:0.2838250000	1yuz_A.pdb:0.6224160000):0.1173440000	3qhb_A.pdb:0.5306210000):0.1805640000):0.1867520000):0.0524559000):0.1912090000	1ji4_A.pdb:0.1967590000):0.0659582000	2fzf_A.pdb:0.6689990000);
(1ji5_A.pdb:0.1875110000	(((1jig_A.pdb:0.1034580000	1n1q_A.pdb:0.0430790000):0.0414774000	(((1qgh_A.pdb:0.0399590000	2ux1_A.pdb:0.2054930000):0.1191100000	(((2fzf_A.pdb:0.4813550000	(1otk_A.pdb:0.9693630000	(((((((1oqu_A.pdb:0.1077950000	1uzr_A.pdb:0.1211370000):0.0710785000	1r2f_A.pdb:0.0531040000):0.3005550000	1mxr_A.pdb:0.3325780000):0.1143790000	((1jk0_A.pdb:0.3637050000	2uw2_A.pdb:0.1112590000):0.0493226000	1w68_A.pdb:0.1636300000):0.3095380000):0.0037848100	(((2uw1_A.pdb:0.0855800000	2uw1_B.pdb:0.1141380000):0.1762920000	1afr_A.pdb:0.0946810000):0.4222090000	1za0_A.pdb:0.5761610000):0.3299460000):0.1303500000	3ee4_A.pdb:0.5589630000):0.1197490000	(2inc_B.pdb:0.3190300000	((2inp_C.pdb:0.3739520000	1mty_B.pdb:0.5798480000):0.1894330000	(1mty_D.pdb:0.6548980000	3dhg_A.pdb:0.5145060000):0.3572450000):0.0687239000):0.2752450000):0.3099810000):0.1785650000):0.2210240000	2vzb_A.pdb:0.2269510000):0.1001600000	(((1bcf_A.pdb:0.0759610000	2fkz_A.pdb:0.1789300000):0.1034820000	3e1q_A.pdb:0.0562540000):0.0390133000	((1jgc_A.pdb:0.1111200000	1nfv_A.pdb:0.3063380000):0.0648508000	((1lko_A.pdb:0.2112980000	(1yuz_A.pdb:0.3165230000	3qhb_A.pdb:0.4147350000):0.0567199000):0.3019610000	(((((((1lb3_A.pdb:0.0536530000	2za7_A.pdb:0.0551490000):0.0473164000	(1z6o_A.pdb:0.5528500000	1z6o_M.pdb:0.2137620000):0.1469700000):0.0825707000	(1bg7_A.pdb:0.1216480000	1r03_A.pdb:0.1254330000):0.0000021157):0.0854400000	3e6s_A.pdb:0.1676350000):0.0996461000	2jd7_A.pdb:0.0887390000):0.0406643000	1krq_A.pdb:0.0901500000):0.0442508000	(1eum_A.pdb:0.1021750000	1vlg_A.pdb:0.1227830000):0.0358224000):0.1841030000):0.0751664000):0.0311763000):0.2263100000):0.0000029693):0.0238144000	((2fjc_A.pdb:0.1626470000	1uvh_A.pdb:0.3337370000):0.0571517000	(((1dps_A.pdb:0.1534650000	1jts_A.pdb:0.1045930000):0.0603287000	1o9r_A.pdb:0.1194460000):0.1472030000	(1tjo_A.pdb:0.0073610000	1tk6_A.pdb:0.0976780000):0.2409460000):0.0849915000):0.0669270000):0.0617726000):0.0793723000	2chp_A.pdb:0.0959520000):0.1264780000	1ji4_A.pdb:0.1438290000);
(1ji5_A.pdb:0.1937090000	((1jig_A.pdb:0.0787250000	(((1qgh_A.pdb:0.1887960000	(2ux1_A.pdb:0.1544310000	(2vzb_A.pdb:0.2055190000	(1otk_A.pdb:0.6407070000	((((((1oqu_A.pdb:0.0811790000	(1r2f_A.pdb:0.1413670000	1uzr_A.pdb:0.1173540000):0.0403578000):0.2032070000	1mxr_A.pdb:0.4233230000):0.1467540000	((1jk0_A.pdb:0.3258580000	2uw2_A.pdb:0.1925490000):0.0787047000	1w68_A.pdb:0.1780750000):0.1411220000):0.1091610000	(((2uw1_A.pdb:0.0854820000	2uw1_B.pdb:0.0818000000):0.1751270000	1afr_A.pdb:0.0576650000):0.6927350000	1za0_A.pdb:0.6227940000):0.1894920000):0.0840860000	3ee4_A.pdb:0.5045470000):0.1338510000	(2inc_B.pdb:0.3020730000	((2inp_C.pdb:0.5329930000	1mty_B.pdb:0.5541600000):0.1035850000	(1mty_D.pdb:0.5576080000	3dhg_A.pdb:0.6964480000):0.2721830000):0.0710405000):0.3241660000):0.2561810000):0.4370320000):0.1172990000):0.0720946000):0.0084989700	((((2fzf_A.pdb:0.6652760000	(1lko_A.pdb:0.0975820000	3qhb_A.pdb:0.3934950000):0.2525200000):0.1247040000	1yuz_A.pdb:0.5556020000):0.1332130000	1nfv_A.pdb:0.2428350000):0.0500465000	((((1bcf_A.pdb:0.0980050000	2fkz_A.pdb:0.0732130000):0.0915570000	3e1q_A.pdb:0.1086430000):0.1178210000	1jgc_A.pdb:0.1289580000):0.0466260000	(((((1lb3_A.pdb:0.0428550000	2za7_A.pdb:0.1092080000):0.0186112000	((1bg7_A.pdb:0.1870780000	1r03_A.pdb:0.1205460000):0.0266908000	1z6o_A.pdb:0.5452980000):0.0102223000):0.1140080000	1z6o_M.pdb:0.2467010000):0.0640672000	3e6s_A.pdb:0.1458760000):0.0524882000	(((1eum_A.pdb:0.0454710000	1vlg_A.pdb:0.0979170000):0.0561255000	2jd7_A.pdb:0.1162980000):0.0125488000	1krq_A.pdb:0.0723460000):0.0301322000):0.1055630000):0.1476090000):0.1956130000):0.0311302000	(2fjc_A.pdb:0.0851880000	(((1dps_A.pdb:0.1190070000	1jts_A.pdb:0.1265590000):0.0868323000	1o9r_A.pdb:0.1347190000):0.1616220000	(1uvh_A.pdb:0.5406760000	(1tjo_A.pdb:0.0483100000	1tk6_A.pdb:0.0689510000):0.1961780000):0.0504797000):0.1532790000):0.1440680000):0.0600481000):0.0382057000	1n1q_A.pdb:0.0456210000):0.1143600000	(2chp_A.pdb:0.1376660000	1ji4_A.pdb:0.2599460000):0.0698776000);
(1ji5_A.pdb:0.0783980000	(((1jig_A.pdb:0.0878910000	((((1qgh_A.pdb:0.0714390000	2ux1_A.pdb:0.1792910000):0.1408910000	2vzb_A.pdb:0.5682500000):0.0000022421	(2fjc_A.pdb:0.1462350000	((((1dps_A.pdb:0.0795070000	1jts_A.pdb:0.1052960000):0.1131010000	1o9r_A.pdb:0.1407840000):0.0993850000	(1tjo_A.pdb:0.0236930000	1tk6_A.pdb:0.0513750000):0.2049250000):0.1128530000	1uvh_A.pdb:0.3904980000):0.1247470000):0.0477976000):0.0192981000	(((((((2fzf_A.pdb:0.5199010000	((1lko_A.pdb:0.2732050000	3qhb_A.pdb:0.3024080000):0.1067510000	1yuz_A.pdb:0.5619530000):0.1975230000):0.1796040000	1eum_A.pdb:0.1425440000):0.0048534600	1vlg_A.pdb:0.0325660000):0.0388279000	(1krq_A.pdb:0.2247320000	2jd7_A.pdb:0.0640200000):0.0102290000):0.0959479000	(((((1lb3_A.pdb:0.0235470000	2za7_A.pdb:0.0755060000):0.0510447000	1bg7_A.pdb:0.1027140000):0.0641441000	(1z6o_A.pdb:0.5395280000	1z6o_M.pdb:0.2558380000):0.2123670000):0.0381696000	1r03_A.pdb:0.0245280000):0.1289460000	3e6s_A.pdb:0.1646660000):0.0632822000):0.1319530000	(((1bcf_A.pdb:0.0391210000	2fkz_A.pdb:0.0848030000):0.0524922000	3e1q_A.pdb:0.0925510000):0.0000023972	1jgc_A.pdb:0.1242960000):0.0491650000):0.1200800000	(1nfv_A.pdb:0.2306700000	(1otk_A.pdb:0.7311450000	(((((((1oqu_A.pdb:0.1576240000	1r2f_A.pdb:0.1506420000):0.0526722000	1uzr_A.pdb:0.0383080000):0.2653870000	1mxr_A.pdb:0.3513330000):0.1344370000	((1jk0_A.pdb:0.3329780000	2uw2_A.pdb:0.1712760000):0.0602708000	1w68_A.pdb:0.1475650000):0.1897860000):0.1459790000	3ee4_A.pdb:0.4104630000):0.1269990000	(((2uw1_A.pdb:0.0894400000	2uw1_B.pdb:0.1023790000):0.0681087000	1afr_A.pdb:0.1704520000):0.5648370000	1za0_A.pdb:0.6813380000):0.1867290000):0.2264320000	(2inc_B.pdb:0.3197330000	((2inp_C.pdb:0.4056730000	(1mty_D.pdb:0.6737740000	3dhg_A.pdb:0.4780270000):0.4023530000):0.1082910000	1mty_B.pdb:0.5701180000):0.0608654000):0.3370890000):0.1790390000):0.6804940000):0.0133319000):0.1197240000):0.0671458000):0.0591462000	1n1q_A.pdb:0.0440420000):0.0855999000	2chp_A.pdb:0.1387480000):0.0764771000	1ji4_A.pdb:0.1345190000);
(1ji5_A.pdb:0.0756870000	(((((1jig_A.pdb:0.0466560000	1n1q_A.pdb:0.0457140000):0.0320964000	(2fjc_A.pdb:0.1177400000	(((((1dps_A.pdb:0.1248330000	1jts_A.pdb:0.1007970000):0.0640249000	1o9r_A.pdb:0.1109000000):0.1490240000	1uvh_A.pdb:0.3812720000):0.0611168000	(1tjo_A.pdb:0.0081440000	1tk6_A.pdb:0.0631920000):0.2021610000):0.1206980000	((2vzb_A.pdb:0.2730440000	((1otk_A.pdb:1.0871440000	((2inc_B.pdb:0.4906610000	(2inp_C.pdb:0.5385540000	1mty_B.pdb:0.5518700000):0.1100130000):0.1810330000	(1mty_D.pdb:0.4572280000	3dhg_A.pdb:0.6598130000):0.3706560000):0.1823940000):0.0143788000	(((((1oqu_A.pdb:0.1298140000	1r2f_A.pdb:0.1364310000):0.0650603000	1uzr_A.pdb:0.0966860000):0.1931220000	1mxr_A.pdb:0.5579960000):0.1310810000	(((1jk0_A.pdb:0.3441420000	2uw2_A.pdb:0.2381250000):0.1324960000	1w68_A.pdb:0.1379390000):0.3423220000	(((2uw1_A.pdb:0.0777050000	2uw1_B.pdb:0.1130120000):0.1387220000	1afr_A.pdb:0.0723880000):0.5465600000	1za0_A.pdb:0.7981810000):0.4269290000):0.0322094000):0.0835462000	3ee4_A.pdb:0.6472000000):0.1679490000):0.4223500000):0.0818377000	(((((1bcf_A.pdb:0.0795060000	2fkz_A.pdb:0.0926140000):0.1308210000	3e1q_A.pdb:0.0199770000):0.0542804000	(1jgc_A.pdb:0.0946650000	(((((1lb3_A.pdb:0.0099080000	(1bg7_A.pdb:0.1363610000	1r03_A.pdb:0.1322250000):0.0770666000):0.1149870000	2za7_A.pdb:0.0431140000):0.0770547000	(1z6o_A.pdb:0.5943410000	1z6o_M.pdb:0.2014620000):0.1673580000):0.0838891000	3e6s_A.pdb:0.1742470000):0.0588472000	((1eum_A.pdb:0.0644400000	1vlg_A.pdb:0.2369730000):0.0567271000	(1krq_A.pdb:0.1572410000	2jd7_A.pdb:0.1207860000):0.0385418000):0.0465417000):0.2162380000):0.0346584000):0.0583052000	1nfv_A.pdb:0.3496840000):0.0297998000	(1lko_A.pdb:0.2498990000	(1yuz_A.pdb:0.4804320000	3qhb_A.pdb:0.5271180000):0.0587993000):0.3131770000):0.2972180000):0.0494668000):0.0669889000):0.0268198000):0.0951718000	2chp_A.pdb:0.1110350000):0.0828208000	2fzf_A.pdb:0.7541400000):0.0367995000	(1qgh_A.pdb:0.1388350000	2ux1_A.pdb:0.0824090000):0.1499940000):0.0565201000	1ji4_A.pdb:0.1901070000);
(1ji5_A.pdb:0.1691950000	((1jig_A.pdb:0.1119920000	1n1q_A.pdb:0.0226380000):0.0523462000	(((((1qgh_A.pdb:0.1346230000	2ux1_A.pdb:0.1302700000):0.0588363000	((2fzf_A.pdb:0.6251840000	(1otk_A.pdb:0.8534720000	((((((1oqu_A.pdb:0.1245610000	1uzr_A.pdb:0.1068170000):0.0925175000	1r2f_A.pdb:0.0495360000):0.2892550000	(1mxr_A.pdb:0.4965230000	((1jk0_A.pdb:0.4297170000	2uw2_A.pdb:0.1264660000):0.0413919000	1w68_A.pdb:0.1689660000):0.2159450000):0.0743208000):0.0000026558	3ee4_A.pdb:0.7440460000):0.2264590000	(((2uw1_A.pdb:0.0957780000	2uw1_B.pdb:0.1347300000):0.1539250000	1afr_A.pdb:0.1274620000):0.5281370000	1za0_A.pdb:0.9382770000):0.1604280000):0.1999220000	(2inc_B.pdb:0.1820510000	((2inp_C.pdb:0.3627750000	(1mty_D.pdb:0.6941130000	3dhg_A.pdb:0.5713100000):0.3297360000):0.1624780000	1mty_B.pdb:0.5845060000):0.1587910000):0.2120380000):0.2438040000):0.2018590000):0.2162670000	2vzb_A.pdb:0.1616320000):0.0931135000):0.0249699000	((((((1bcf_A.pdb:0.1419400000	2fkz_A.pdb:0.0165990000):0.0301170000	1jgc_A.pdb:0.2057400000):0.0273928000	3e1q_A.pdb:0.0657700000):0.0436574000	(((((((1lb3_A.pdb:0.1172160000	2za7_A.pdb:0.0755880000):0.0523632000	(1z6o_A.pdb:0.5177570000	1z6o_M.pdb:0.2103070000):0.1357390000):0.1194880000	1bg7_A.pdb:0.0940070000):0.0731214000	1r03_A.pdb:0.1486060000):0.1350480000	3e6s_A.pdb:0.2340410000):0.0701173000	(1krq_A.pdb:0.1974830000	(2jd7_A.pdb:0.0848910000	1vlg_A.pdb:0.1826580000):0.0401204000):0.0483520000):0.0532760000	1eum_A.pdb:0.1459480000):0.1676200000):0.1037560000	((1lko_A.pdb:0.3005980000	1yuz_A.pdb:0.6774960000):0.0687209000	3qhb_A.pdb:0.3837610000):0.3704530000):0.0707702000	1nfv_A.pdb:0.2163060000):0.2786440000):0.0165454000	(1tjo_A.pdb:0.0595480000	1tk6_A.pdb:0.0417200000):0.2531880000):0.0196430000	(2fjc_A.pdb:0.0395500000	(((1dps_A.pdb:0.1058310000	1o9r_A.pdb:0.1562560000):0.0868789000	1jts_A.pdb:0.0202090000):0.1203180000	1uvh_A.pdb:0.2362880000):0.1705100000):0.0770746000):0.0602074000):0.0257044000	(2chp_A.pdb:0.1190130000	1ji4_A.pdb:0.1793500000):0.0463045000);
(1ji5_A.pdb:0.1320620000	((((1jig_A.pdb:0.0538900000	(((1qgh_A.pdb:0.0354540000	2ux1_A.pdb:0.2199980000):0.1165560000	(2vzb_A.pdb:0.1019180000	(1otk_A.pdb:0.5136060000	(((((((1oqu_A.pdb:0.1043810000	1r2f_A.pdb:0.0819690000):0.0750399000	1uzr_A.pdb:0.0454860000):0.3679490000	1mxr_A.pdb:0.3893690000):0.1271640000	((1jk0_A.pdb:0.3203330000	2uw2_A.pdb:0.1485760000):0.0601002000	1w68_A.pdb:0.1211680000):0.2639960000):0.0436427000	3ee4_A.pdb:0.5907460000):0.2615000000	(((2uw1_A.pdb:0.0853910000	2uw1_B.pdb:0.1358710000):0.0850159000	1afr_A.pdb:0.1548220000):0.4279600000	1za0_A.pdb:0.7136600000):0.3438040000):0.1773400000	((2inc_B.pdb:0.5496150000	(2inp_C.pdb:0.4291180000	1mty_B.pdb:0.5381570000):0.1066830000):0.1315530000	(1mty_D.pdb:0.6205260000	3dhg_A.pdb:0.6550650000):0.2132790000):0.2385140000):0.5008140000):0.5550140000):0.1937090000):0.0000023364	(2fjc_A.pdb:0.1359750000	((((1dps_A.pdb:0.1703640000	1jts_A.pdb:0.0798670000):0.0765699000	1o9r_A.pdb:0.0733470000):0.1193270000	(1tjo_A.pdb:0.0428320000	1tk6_A.pdb:0.0669190000):0.1679670000):0.1054100000	1uvh_A.pdb:0.3978510000):0.1208980000):0.0555721000):0.0521357000):0.0000020143	(((2fzf_A.pdb:0.7929140000	((1lko_A.pdb:0.3227870000	1yuz_A.pdb:0.7653890000):0.0434263000	3qhb_A.pdb:0.3636290000):0.1276180000):0.0852275000	((((1bcf_A.pdb:0.0696000000	2fkz_A.pdb:0.0841040000):0.0501046000	3e1q_A.pdb:0.1110950000):0.0850029000	1jgc_A.pdb:0.1435470000):0.0042497700	((((((1lb3_A.pdb:0.0357210000	2za7_A.pdb:0.1294880000):0.0281854000	(1z6o_A.pdb:0.3993150000	1z6o_M.pdb:0.2616940000):0.1611000000):0.0645775000	1bg7_A.pdb:0.0863650000):0.0590363000	1r03_A.pdb:0.0924290000):0.1780520000	3e6s_A.pdb:0.1556390000):0.0429899000	(1eum_A.pdb:0.1207770000	(1krq_A.pdb:0.1393960000	(2jd7_A.pdb:0.0739580000	1vlg_A.pdb:0.1341300000):0.0252482000):0.0606326000):0.0596782000):0.1954390000):0.0713554000):0.0199905000	1nfv_A.pdb:0.2832350000):0.2672460000):0.0491313000	1n1q_A.pdb:0.0383190000):0.0479979000	1ji4_A.pdb:0.1763340000):0.0318741000	2chp_A.pdb:0.2194390000);
(1ji5_A.pdb:0.2130620000	((1jig_A.pdb:0.0908360000	(1n1q_A.pdb:0.0169890000	(((((1qgh_A.pdb:0.0772630000	2ux1_A.pdb:0.1695620000):0.0984535000	(2vzb_A.pdb:0.1810100000	(1otk_A.pdb:0.5231220000	((((((((1oqu_A.pdb:0.1106330000	1r2f_A.pdb:0.0986140000):0.0445730000	1uzr_A.pdb:0.0529110000):0.3230400000	1mxr_A.pdb:0.3119130000):0.0709078000	3ee4_A.pdb:0.6258630000):0.0319930000	1za0_A.pdb:0.8846080000):0.0507281000	((1jk0_A.pdb:0.3584130000	2uw2_A.pdb:0.1319210000):0.0799482000	1w68_A.pdb:0.1640270000):0.2550550000):0.3506960000	((2uw1_A.pdb:0.0647410000	2uw1_B.pdb:0.1143850000):0.1328930000	1afr_A.pdb:0.1475780000):0.5055760000):0.1524840000	((2inc_B.pdb:0.3023040000	(2inp_C.pdb:0.5027370000	1mty_B.pdb:0.3878120000):0.1572160000):0.1019300000	(1mty_D.pdb:0.5057170000	3dhg_A.pdb:0.5893350000):0.4275480000):0.0822254000):0.2896060000):0.4314050000):0.1920010000):0.0331433000	(((((2fzf_A.pdb:0.6089000000	(1lko_A.pdb:0.3328090000	(1yuz_A.pdb:0.5336770000	3qhb_A.pdb:0.2201780000):0.1267630000):0.1006000000):0.2209750000	1nfv_A.pdb:0.1430170000):0.1211230000	((((((1lb3_A.pdb:0.0431990000	2za7_A.pdb:0.0857880000):0.0410622000	(1z6o_A.pdb:0.3719760000	1z6o_M.pdb:0.3064020000):0.0724403000):0.0296111000	1bg7_A.pdb:0.1301750000):0.0276271000	1r03_A.pdb:0.1331920000):0.0671474000	3e6s_A.pdb:0.1978820000):0.0628258000	((1eum_A.pdb:0.1201040000	1vlg_A.pdb:0.1319270000):0.0294302000	(1krq_A.pdb:0.1480600000	2jd7_A.pdb:0.1463340000):0.0528509000):0.0693638000):0.1974440000):0.0294703000	1jgc_A.pdb:0.0633770000):0.1086920000	((1bcf_A.pdb:0.0694510000	2fkz_A.pdb:0.0896030000):0.0694465000	3e1q_A.pdb:0.0667490000):0.0025555800):0.2233500000):0.0422104000	(((((1dps_A.pdb:0.1385120000	1jts_A.pdb:0.0969100000):0.1933910000	1o9r_A.pdb:0.0685740000):0.2328200000	1tjo_A.pdb:0.0153090000):0.0307963000	1tk6_A.pdb:0.0540620000):0.1691490000	1uvh_A.pdb:0.3227290000):0.0620215000):0.0326917000	2fjc_A.pdb:0.0916690000):0.1290670000):0.0226141000):0.0575260000	2chp_A.pdb:0.1465590000):0.0333974000	1ji4_A.pdb:0.1236970000);
(1ji5_A.pdb:0.1477490000	(((((1jig_A.pdb:0.0375630000	1n1q_A.pdb:0.0801180000):0.0876403000	((2fjc_A.pdb:0.0980750000	((((1dps_A.pdb:0.1708290000	1jts_A.pdb:0.0511300000):0.0761955000	1o9r_A.pdb:0.1070590000):0.1075610000	1uvh_A.pdb:0.3548820000):0.0877463000	(1tjo_A.pdb:0.0223890000	1tk6_A.pdb:0.0590740000):0.2326100000):0.1543450000):0.0323998000	((2vzb_A.pdb:0.1738200000	(1otk_A.pdb:1.0495700000	(((((((1oqu_A.pdb:0.1128370000	1r2f_A.pdb:0.0971050000):0.0407001000	1uzr_A.pdb:0.0533870000):0.3282830000	1mxr_A.pdb:0.4313590000):0.0706731000	((1jk0_A.pdb:0.3632800000	2uw2_A.pdb:0.1796540000):0.0916718000	1w68_A.pdb:0.1432420000):0.2707390000):0.0996522000	3ee4_A.pdb:0.8853360000):0.1425850000	(((2uw1_A.pdb:0.0646090000	2uw1_B.pdb:0.1095210000):0.0965678000	1afr_A.pdb:0.1166060000):0.5436710000	1za0_A.pdb:0.9313940000):0.1446400000):0.0541443000	(2inc_B.pdb:0.3102090000	((2inp_C.pdb:0.3646100000	1mty_B.pdb:0.6145260000):0.2116550000	(1mty_D.pdb:0.6473940000	3dhg_A.pdb:0.6155410000):0.2639210000):0.1554200000):0.3229320000):0.3540220000):0.2843440000):0.1076440000	(((((1bcf_A.pdb:0.1318920000	2fkz_A.pdb:0.0790450000):0.0862617000	3e1q_A.pdb:0.0789480000):0.0602901000	(1jgc_A.pdb:0.1448480000	((((((1lb3_A.pdb:0.0048050000	2za7_A.pdb:0.0907530000):0.0487629000	(1z6o_A.pdb:0.4564680000	1z6o_M.pdb:0.2501330000):0.1987170000):0.0428589000	1bg7_A.pdb:0.1199510000):0.0328813000	1r03_A.pdb:0.0841070000):0.0671255000	3e6s_A.pdb:0.2175810000):0.0393653000	((1eum_A.pdb:0.1312200000	1vlg_A.pdb:0.1341720000):0.0138688000	(1krq_A.pdb:0.0899170000	2jd7_A.pdb:0.0907540000):0.0291133000):0.0526555000):0.2709960000):0.0000021654):0.0745363000	(1lko_A.pdb:0.4014700000	(1yuz_A.pdb:0.4973650000	3qhb_A.pdb:0.3903100000):0.0451161000):0.2742250000):0.0646597000	1nfv_A.pdb:0.3151620000):0.1407420000):0.0978731000):0.0156142000):0.0598876000	2chp_A.pdb:0.1777140000):0.0971043000	(1qgh_A.pdb:0.1564050000	2ux1_A.pdb:0.1537190000):0.1069600000):0.0515326000	2fzf_A.pdb:0.6554730000):0.0648571000	1ji4_A.pdb:0.0951720000);
(1ji5_A.pdb:0.1448260000	((((1jig_A.pdb:0.1027370000	1n1q_A.pdb:0.0207790000):0.0348422000	(2fjc_A.pdb:0.0501910000	((((1dps_A.pdb:0.1343190000	1jts_A.pdb:0.0946560000):0.1391010000	1o9r_A.pdb:0.0347490000):0.1637070000	1uvh_A.pdb:0.4508520000):0.1057540000	(1tjo_A.pdb:0.0866680000	1tk6_A.pdb:0.0290010000):0.2220250000):0.1512700000):0.0426085000):0.0197914000	((1qgh_A.pdb:0.0681920000	2ux1_A.pdb:0.1159700000):0.0914437000	(((2fzf_A.pdb:0.5649340000	(1lko_A.pdb:0.2951210000	(1yuz_A.pdb:0.5602780000	3qhb_A.pdb:0.3505110000):0.0000029011):0.1325930000):0.2945010000	((((1bcf_A.pdb:0.0869700000	2fkz_A.pdb:0.0736370000):0.0411475000	3e1q_A.pdb:0.0780540000):0.0623020000	(1jgc_A.pdb:0.1730990000	((((((((1lb3_A.pdb:0.0747080000	2za7_A.pdb:0.1220490000):0.0238333000	(1z6o_A.pdb:0.4526480000	1z6o_M.pdb:0.3054040000):0.0596655000):0.0428345000	1bg7_A.pdb:0.1069730000):0.0189930000	1r03_A.pdb:0.1429380000):0.1662560000	3e6s_A.pdb:0.1597880000):0.0342848000	2jd7_A.pdb:0.0666260000):0.0270825000	(1eum_A.pdb:0.0494740000	1vlg_A.pdb:0.1379720000):0.0728428000):0.0112343000	1krq_A.pdb:0.1771400000):0.1579530000):0.0000028902):0.0804430000	1nfv_A.pdb:0.2001490000):0.0338942000):0.2334990000	(2vzb_A.pdb:0.0619150000	(1otk_A.pdb:0.8681470000	(((((((1oqu_A.pdb:0.1565120000	1r2f_A.pdb:0.1004550000):0.0746158000	1uzr_A.pdb:0.0356660000):0.2634990000	1mxr_A.pdb:0.4035950000):0.1339120000	((1jk0_A.pdb:0.3789820000	2uw2_A.pdb:0.1402190000):0.1088170000	1w68_A.pdb:0.1785710000):0.2502240000):0.1315260000	(((2uw1_A.pdb:0.0972100000	2uw1_B.pdb:0.0937270000):0.1175620000	1afr_A.pdb:0.1607140000):0.5560560000	1za0_A.pdb:0.5959480000):0.5935920000):0.0837759000	3ee4_A.pdb:0.6664320000):0.2197960000	((2inc_B.pdb:0.4802130000	(2inp_C.pdb:0.4873810000	1mty_B.pdb:0.5081480000):0.1231700000):0.1734990000	(1mty_D.pdb:0.5491190000	3dhg_A.pdb:0.5488350000):0.3477010000):0.1884050000):0.3470290000):0.3483090000):0.3047660000):0.0000024163):0.0095643100):0.0357011000	2chp_A.pdb:0.0992840000):0.0945008000	1ji4_A.pdb:0.1052130000);
(1ji5_A.pdb:0.1654940000	((1jig_A.pdb:0.0596960000	((1n1q_A.pdb:0.0796340000	((((2fzf_A.pdb:0.6309910000	1lko_A.pdb:0.3890200000):0.1265470000	1yuz_A.pdb:0.3404070000):0.0866713000	3qhb_A.pdb:0.4076880000):0.1912970000	(((((1bcf_A.pdb:0.0974830000	2fkz_A.pdb:0.0903150000):0.0493569000	3e1q_A.pdb:0.0507860000):0.0873302000	1jgc_A.pdb:0.0776800000):0.0000021717	((((((1lb3_A.pdb:0.0976810000	2za7_A.pdb:0.1234670000):0.0657886000	(1bg7_A.pdb:0.0903750000	1r03_A.pdb:0.1488860000):0.0481890000):0.0439646000	(1z6o_A.pdb:0.5511170000	1z6o_M.pdb:0.1774030000):0.1767350000):0.0844968000	3e6s_A.pdb:0.1764400000):0.0740015000	((1krq_A.pdb:0.0611160000	2jd7_A.pdb:0.0829650000):0.0231642000	1vlg_A.pdb:0.1421140000):0.0275961000):0.0518027000	1eum_A.pdb:0.0842600000):0.1665220000):0.0967244000	1nfv_A.pdb:0.1764230000):0.1085500000):0.2883360000):0.0000021685	(((1qgh_A.pdb:0.0651040000	2ux1_A.pdb:0.2604780000):0.1217930000	(2vzb_A.pdb:0.2198450000	(1otk_A.pdb:0.5832630000	(((((((1oqu_A.pdb:0.1438670000	1r2f_A.pdb:0.1272940000):0.0952873000	1uzr_A.pdb:0.0468070000):0.2343270000	1mxr_A.pdb:0.4141370000):0.2020770000	((1jk0_A.pdb:0.3030130000	2uw2_A.pdb:0.2492830000):0.1238100000	1w68_A.pdb:0.1893540000):0.2044680000):0.0536357000	(((2uw1_A.pdb:0.0430010000	2uw1_B.pdb:0.1438250000):0.0938282000	1afr_A.pdb:0.1532990000):0.6529200000	1za0_A.pdb:0.6607760000):0.4041170000):0.0944476000	3ee4_A.pdb:0.6528370000):0.3607940000	((2inc_B.pdb:0.4701510000	(2inp_C.pdb:0.4955670000	1mty_B.pdb:0.4377140000):0.1039570000):0.1851130000	(1mty_D.pdb:0.4926340000	3dhg_A.pdb:0.6163320000):0.1292120000):0.0848373000):0.3613530000):0.4727040000):0.1748360000):0.0000029976	((2fjc_A.pdb:0.0719070000	1uvh_A.pdb:0.3950660000):0.0261639000	(((1dps_A.pdb:0.0673870000	1jts_A.pdb:0.0745930000):0.1446680000	1o9r_A.pdb:0.0638800000):0.0886408000	(1tjo_A.pdb:0.0165610000	1tk6_A.pdb:0.1009020000):0.1925970000):0.1832220000):0.0344497000):0.0375109000):0.0558070000):0.0494656000	2chp_A.pdb:0.1183390000):0.1172750000	1ji4_A.pdb:0.1213960000);
(1ji5_A.pdb:0.1046770000	(((1jig_A.pdb:0.0625290000	(((1qgh_A.pdb:0.1371950000	2ux1_A.pdb:0.1519500000):0.0853423000	((2fjc_A.pdb:0.0919460000	((((1dps_A.pdb:0.0583860000	1jts_A.pdb:0.0767080000):0.1429930000	1o9r_A.pdb:0.1049150000):0.1346000000	1uvh_A.pdb:0.3376800000):0.0615753000	(1tjo_A.pdb:0.0733690000	1tk6_A.pdb:0.0390340000):0.2200980000):0.1299750000):0.0583013000	(2vzb_A.pdb:0.2337710000	(1otk_A.pdb:0.8029980000	((((((1oqu_A.pdb:0.1173860000	1r2f_A.pdb:0.1442600000):0.0677693000	1uzr_A.pdb:0.0353440000):0.2644970000	1mxr_A.pdb:0.4155890000):0.1491970000	(3ee4_A.pdb:0.6173810000	((1jk0_A.pdb:0.3922670000	2uw2_A.pdb:0.1764480000):0.0803880000	1w68_A.pdb:0.1401860000):0.2248280000):0.0356136000):0.1731430000	((2uw1_A.pdb:0.0206820000	(2uw1_B.pdb:0.1412500000	1afr_A.pdb:0.1997150000):0.0677368000):0.3934320000	1za0_A.pdb:0.6196820000):0.2527330000):0.0784043000	(2inc_B.pdb:0.2782560000	((2inp_C.pdb:0.5184820000	1mty_B.pdb:0.4910060000):0.1604200000	(1mty_D.pdb:0.6652620000	3dhg_A.pdb:0.6445860000):0.2173230000):0.0944890000):0.3522640000):0.1709210000):0.3763600000):0.1698450000):0.0000020701):0.0156863000	(((2fzf_A.pdb:0.5614800000	((1lko_A.pdb:0.1083740000	1yuz_A.pdb:0.4935570000):0.0233458000	3qhb_A.pdb:0.5465590000):0.1345230000):0.2715430000	((((1bcf_A.pdb:0.1323340000	2fkz_A.pdb:0.0813640000):0.0322992000	3e1q_A.pdb:0.0437110000):0.0920539000	1jgc_A.pdb:0.1231220000):0.0268243000	(((((1lb3_A.pdb:0.0597840000	2za7_A.pdb:0.0445120000):0.0308319000	(1z6o_A.pdb:0.5397570000	1z6o_M.pdb:0.1516710000):0.1708110000):0.0454777000	(1bg7_A.pdb:0.0883630000	1r03_A.pdb:0.1284850000):0.0398925000):0.0819838000	3e6s_A.pdb:0.1425210000):0.0397173000	((1eum_A.pdb:0.1025650000	1vlg_A.pdb:0.0832400000):0.0257674000	(1krq_A.pdb:0.1372360000	2jd7_A.pdb:0.0938080000):0.0494630000):0.0750659000):0.1493550000):0.0377856000):0.0438298000	1nfv_A.pdb:0.2164120000):0.2772250000):0.0351053000):0.0421812000	2chp_A.pdb:0.1963060000):0.0332064000	1n1q_A.pdb:0.0348790000):0.0976391000	1ji4_A.pdb:0.2145810000);
(1ji5_A.pdb:0.0832470000	(((1jig_A.pdb:0.0358560000	1n1q_A.pdb:0.0732280000):0.0158004000	((((1qgh_A.pdb:0.1313490000	2ux1_A.pdb:0.1815570000):0.0596871000	(2vzb_A.pdb:0.2652320000	(1otk_A.pdb:0.5406680000	((((((((1oqu_A.pdb:0.1387020000	1r2f_A.pdb:0.0870540000):0.0427324000	1uzr_A.pdb:0.0386860000):0.2892230000	1mxr_A.pdb:0.2892670000):0.0741566000	((1jk0_A.pdb:0.3449620000	1w68_A.pdb:0.2328850000):0.0700450000	2uw2_A.pdb:0.1366200000):0.2537120000):0.1319690000	1za0_A.pdb:0.8901070000):0.0281223000	3ee4_A.pdb:0.6522510000):0.2483020000	((2uw1_A.pdb:0.0211410000	2uw1_B.pdb:0.1462420000):0.0759113000	1afr_A.pdb:0.1347470000):0.4543530000):0.0970861000	(2inc_B.pdb:0.4324440000	((2inp_C.pdb:0.2984520000	(1mty_D.pdb:0.5393330000	3dhg_A.pdb:0.4888500000):0.2837310000):0.2491020000	1mty_B.pdb:0.5207660000):0.1095270000):0.3496330000):0.4179930000):0.5014360000):0.0978802000):0.0000020701	((2fjc_A.pdb:0.0685760000	(((1dps_A.pdb:0.1807340000	1jts_A.pdb:0.1659130000):0.1259160000	1o9r_A.pdb:0.0668510000):0.2210870000	(1tjo_A.pdb:0.0505060000	1tk6_A.pdb:0.0263100000):0.1392750000):0.1186320000):0.0286512000	1uvh_A.pdb:0.4407550000):0.0327976000):0.0320126000	((((2fzf_A.pdb:0.5892540000	1yuz_A.pdb:0.5083530000):0.1938400000	3qhb_A.pdb:0.2468380000):0.0438415000	1lko_A.pdb:0.2830600000):0.4041570000	(((((1bcf_A.pdb:0.0866880000	3e1q_A.pdb:0.0860220000):0.1197340000	2fkz_A.pdb:0.0483510000):0.1513540000	1jgc_A.pdb:0.1522390000):0.0082691500	(((((1lb3_A.pdb:0.0285410000	(1bg7_A.pdb:0.1084550000	1r03_A.pdb:0.1571950000):0.0819482000):0.0423305000	2za7_A.pdb:0.0405810000):0.0640813000	(1z6o_A.pdb:0.5081090000	1z6o_M.pdb:0.1595750000):0.1599800000):0.1084090000	3e6s_A.pdb:0.1414580000):0.0775962000	((1eum_A.pdb:0.0758930000	1vlg_A.pdb:0.0960780000):0.0206168000	(1krq_A.pdb:0.1396490000	2jd7_A.pdb:0.0665360000):0.0386512000):0.0302207000):0.1772190000):0.0830779000	1nfv_A.pdb:0.1237650000):0.0108441000):0.1796040000):0.0272704000):0.0688234000	2chp_A.pdb:0.1697630000):0.0468892000	1ji4_A.pdb:0.0962700000);
(1ji5_A.pdb:0.0613180000	((1jig_A.pdb:0.1317650000	((((1qgh_A.pdb:0.0815380000	2ux1_A.pdb:0.1736120000):0.1605300000	(2vzb_A.pdb:0.0783700000	(1otk_A.pdb:0.8401040000	(((((((1oqu_A.pdb:0.1550350000	1r2f_A.pdb:0.0771810000):0.0635013000	1uzr_A.pdb:0.0973180000):0.2069390000	1mxr_A.pdb:0.3695520000):0.1751550000	((1jk0_A.pdb:0.3453760000	1w68_A.pdb:0.2242930000):0.0770393000	2uw2_A.pdb:0.2093130000):0.1591500000):0.1281980000	(((2uw1_A.pdb:0.0642350000	2uw1_B.pdb:0.1210950000):0.0957352000	1afr_A.pdb:0.1123430000):0.6273630000	1za0_A.pdb:0.5886430000):0.4004480000):0.1412460000	((2inc_B.pdb:0.3815950000	(2inp_C.pdb:0.4400970000	1mty_B.pdb:0.6198140000):0.1305340000):0.1983470000	(1mty_D.pdb:0.5203490000	3dhg_A.pdb:0.6746210000):0.2812570000):0.4334550000):0.0244318000	3ee4_A.pdb:0.5420850000):0.3717320000):0.4451160000):0.2997270000):0.0000024268	((2fjc_A.pdb:0.0446980000	1uvh_A.pdb:0.5076020000):0.0632550000	(((1dps_A.pdb:0.1254300000	1jts_A.pdb:0.1049980000):0.0740988000	1o9r_A.pdb:0.0647940000):0.1091140000	(1tjo_A.pdb:0.0355500000	1tk6_A.pdb:0.0520110000):0.2013190000):0.0986502000):0.0786932000):0.0154315000	(((2fzf_A.pdb:0.6080980000	(1lko_A.pdb:0.1124000000	(1yuz_A.pdb:0.4386160000	3qhb_A.pdb:0.4904460000):0.2148720000):0.4651150000):0.1273980000	((((1bcf_A.pdb:0.1054600000	3e1q_A.pdb:0.0730140000):0.0576844000	2fkz_A.pdb:0.1176590000):0.0137121000	1jgc_A.pdb:0.1300310000):0.0738801000	((((1lb3_A.pdb:0.0574150000	2za7_A.pdb:0.1039660000):0.0608915000	(1bg7_A.pdb:0.0908940000	1r03_A.pdb:0.1524330000):0.0776686000):0.0679196000	(1z6o_A.pdb:0.5250350000	1z6o_M.pdb:0.2319300000):0.1443630000):0.0821992000	(((1eum_A.pdb:0.1292250000	1vlg_A.pdb:0.1313520000):0.0422592000	(1krq_A.pdb:0.1089850000	2jd7_A.pdb:0.0539990000):0.0242203000):0.0320218000	3e6s_A.pdb:0.2288470000):0.0451136000):0.1944540000):0.0594096000):0.1142150000	1nfv_A.pdb:0.1975150000):0.1422640000):0.0108892000):0.0278327000	(1n1q_A.pdb:0.0320980000	2chp_A.pdb:0.2063360000):0.0432617000):0.1262610000	1ji4_A.pdb:0.1211500000);
(1ji5_A.pdb:0.1507310000	(((1jig_A.pdb:0.0851820000	(((1qgh_A.pdb:0.1482790000	2ux1_A.pdb:0.2244010000):0.1419060000	((2fjc_A.pdb:0.1240990000	((((1dps_A.pdb:0.2051010000	1jts_A.pdb:0.1066150000):0.1267110000	1o9r_A.pdb:0.0921060000):0.1433270000	(1tjo_A.pdb:0.0410200000	1tk6_A.pdb:0.0548100000):0.2066350000):0.0350711000	1uvh_A.pdb:0.3775490000):0.1104010000):0.0755486000	((((2fzf_A.pdb:0.4112270000	((1lko_A.pdb:0.2558100000	1yuz_A.pdb:0.3866370000):0.0945546000	3qhb_A.pdb:0.3927300000):0.1456090000):0.3386560000	(((((1lb3_A.pdb:0.0447880000	2za7_A.pdb:0.1574080000):0.0432939000	(1bg7_A.pdb:0.1310780000	1r03_A.pdb:0.1658340000):0.0661676000):0.0538959000	(1z6o_A.pdb:0.5152840000	1z6o_M.pdb:0.2693710000):0.1459120000):0.1421820000	3e6s_A.pdb:0.1736850000):0.0723286000	((1eum_A.pdb:0.0955940000	(2jd7_A.pdb:0.0949230000	1vlg_A.pdb:0.1508410000):0.0313340000):0.0196394000	1krq_A.pdb:0.1386110000):0.0273953000):0.2045290000):0.1668630000	(((1bcf_A.pdb:0.0951220000	2fkz_A.pdb:0.0952610000):0.0605267000	3e1q_A.pdb:0.1184370000):0.0688912000	1jgc_A.pdb:0.2623060000):0.0193083000):0.0781579000	1nfv_A.pdb:0.3057520000):0.1044250000):0.0260279000):0.0000025174	(2vzb_A.pdb:0.1674490000	(1otk_A.pdb:0.9532450000	((((((1oqu_A.pdb:0.0928730000	1r2f_A.pdb:0.1183390000):0.0482337000	1uzr_A.pdb:0.0551090000):0.3822200000	1mxr_A.pdb:0.3959610000):0.1019500000	((1jk0_A.pdb:0.2374330000	(2uw2_A.pdb:0.1385550000	1w68_A.pdb:0.2262330000):0.1133510000):0.1679230000	(((2uw1_A.pdb:0.1237980000	2uw1_B.pdb:0.1435540000):0.1076660000	1afr_A.pdb:0.1220720000):0.7105920000	1za0_A.pdb:0.6230480000):0.4192800000):0.0586770000):0.0296836000	3ee4_A.pdb:0.6431510000):0.2167030000	(2inc_B.pdb:0.4079110000	((2inp_C.pdb:0.5100950000	1mty_B.pdb:0.5784660000):0.1771120000	(1mty_D.pdb:0.6253710000	3dhg_A.pdb:0.6976230000):0.2107110000):0.0930762000):0.1336770000):0.1532580000):0.3909580000):0.1937280000):0.0348814000):0.0351593000	2chp_A.pdb:0.1759100000):0.0510624000	1n1q_A.pdb:0.0456720000):0.1008550000	1ji4_A.pdb:0.2300620000);
(1ji5_A.pdb:0.1020010000	(((1jig_A.pdb:0.0099660000	1n1q_A.pdb:0.1002500000):0.0911584000	((((1qgh_A.pdb:0.0759220000	2ux1_A.pdb:0.1407080000):0.0665227000	(2vzb_A.pdb:0.0465940000	(1otk_A.pdb:0.6405140000	(((((((1oqu_A.pdb:0.1272370000	1uzr_A.pdb:0.0754400000):0.0787639000	1r2f_A.pdb:0.0688760000):0.1924510000	1mxr_A.pdb:0.3433510000):0.1181660000	((1jk0_A.pdb:0.3374320000	2uw2_A.pdb:0.1341750000):0.0705461000	1w68_A.pdb:0.1305980000):0.1706650000):0.0314831000	(((2uw1_A.pdb:0.1191750000	2uw1_B.pdb:0.1358250000):0.0888690000	1afr_A.pdb:0.1282190000):0.5521610000	1za0_A.pdb:0.5381420000):0.3760940000):0.1844760000	3ee4_A.pdb:0.5561680000):0.1986020000	((2inc_B.pdb:0.3857450000	(2inp_C.pdb:0.3595240000	1mty_B.pdb:0.6530540000):0.1126030000):0.0213400000	(1mty_D.pdb:0.7536000000	3dhg_A.pdb:0.3972140000):0.4342790000):0.3247990000):0.2849030000):0.4236050000):0.1982300000):0.0000025460	(2fjc_A.pdb:0.1078510000	((((1dps_A.pdb:0.1351160000	1jts_A.pdb:0.0869920000):0.0703586000	1o9r_A.pdb:0.0775280000):0.1965600000	(1tjo_A.pdb:0.0326640000	1tk6_A.pdb:0.0319420000):0.1545530000):0.0497528000	1uvh_A.pdb:0.3753250000):0.0457535000):0.0586491000):0.0082477800	((((((1bcf_A.pdb:0.1007900000	2fkz_A.pdb:0.1064300000):0.0612578000	3e1q_A.pdb:0.1194770000):0.0595638000	1jgc_A.pdb:0.1626820000):0.0000024641	((((((1lb3_A.pdb:0.0378240000	2za7_A.pdb:0.1370770000):0.0206450000	(1z6o_A.pdb:0.4320410000	1z6o_M.pdb:0.2770310000):0.1111910000):0.0795103000	1bg7_A.pdb:0.0895020000):0.0573692000	1r03_A.pdb:0.0595830000):0.1795360000	3e6s_A.pdb:0.1497000000):0.0206749000	((1eum_A.pdb:0.1121720000	1vlg_A.pdb:0.1152400000):0.0475036000	(1krq_A.pdb:0.1703920000	2jd7_A.pdb:0.1332700000):0.0271020000):0.0559168000):0.1279310000):0.0378961000	(1lko_A.pdb:0.2708870000	(1yuz_A.pdb:0.5074320000	3qhb_A.pdb:0.2431970000):0.1643350000):0.3195670000):0.0443421000	1nfv_A.pdb:0.2784480000):0.1237390000):0.0172458000):0.0306142000	1ji4_A.pdb:0.1038130000):0.0448566000	(2chp_A.pdb:0.0700520000	2fzf_A.pdb:0.5058600000):0.0575135000);
(1ji5_A.pdb:0.1185750000	(((1jig_A.pdb:0.0733110000	1n1q_A.pdb:0.0502110000):0.0474606000	(((1qgh_A.pdb:0.0773340000	2ux1_A.pdb:0.1667810000):0.0951436000	(((((((2fzf_A.pdb:0.6867100000	1lko_A.pdb:0.0427370000):0.2054600000	(1yuz_A.pdb:0.4491570000	3qhb_A.pdb:0.4216760000):0.1015270000):0.2830850000	((((((1lb3_A.pdb:0.0192760000	2za7_A.pdb:0.1045330000):0.0926095000	(1z6o_A.pdb:0.3649930000	1z6o_M.pdb:0.3305750000):0.0520548000):0.0301688000	(1bg7_A.pdb:0.1022320000	1r03_A.pdb:0.0839090000):0.0523635000):0.0978695000	3e6s_A.pdb:0.2539370000):0.1059380000	(1krq_A.pdb:0.0929470000	(2jd7_A.pdb:0.0577730000	1vlg_A.pdb:0.1708090000):0.0191020000):0.0316751000):0.0269924000	1eum_A.pdb:0.1188520000):0.0777092000):0.1808880000	((1bcf_A.pdb:0.1220020000	2fkz_A.pdb:0.0886600000):0.0342603000	3e1q_A.pdb:0.0846050000):0.0479963000):0.0077630100	1jgc_A.pdb:0.0819280000):0.1403150000	1nfv_A.pdb:0.2028370000):0.1672460000	(2vzb_A.pdb:0.0821710000	(1otk_A.pdb:0.7638370000	(((((((1oqu_A.pdb:0.1460850000	1r2f_A.pdb:0.1444450000):0.0496055000	1uzr_A.pdb:0.0943280000):0.2050920000	1mxr_A.pdb:0.4533320000):0.1411470000	((1jk0_A.pdb:0.3935960000	2uw2_A.pdb:0.1349250000):0.0945106000	1w68_A.pdb:0.1459760000):0.1726630000):0.2275330000	3ee4_A.pdb:0.5038470000):0.1772910000	(((2uw1_A.pdb:0.0733510000	2uw1_B.pdb:0.1202140000):0.1012860000	1afr_A.pdb:0.1412120000):0.3763670000	1za0_A.pdb:0.8446050000):0.5032700000):0.0919747000	(((2inc_B.pdb:0.4007680000	2inp_C.pdb:0.4758860000):0.0950859000	1mty_B.pdb:0.6481260000):0.1592390000	(1mty_D.pdb:0.5376780000	3dhg_A.pdb:0.5225550000):0.3796100000):0.2091720000):0.1631430000):0.3967950000):0.2687300000):0.0000020933):0.0304786000	(2fjc_A.pdb:0.1228300000	((((1dps_A.pdb:0.0874410000	1jts_A.pdb:0.1161030000):0.0412424000	1o9r_A.pdb:0.0719770000):0.0965351000	(1tjo_A.pdb:0.0756410000	1tk6_A.pdb:0.0242810000):0.2307100000):0.1266360000	1uvh_A.pdb:0.4069440000):0.0826406000):0.0203182000):0.0294887000):0.0396934000	2chp_A.pdb:0.1869180000):0.0972900000	1ji4_A.pdb:0.0608420000);
(1ji5_A.pdb:0.1377710000	((((1jig_A.pdb:0.1088350000	(((1qgh_A.pdb:0.1029110000	2ux1_A.pdb:0.1908730000):0.0925613000	(2vzb_A.pdb:0.1924310000	(1otk_A.pdb:0.7047990000	(((((((1oqu_A.pdb:0.1441300000	1r2f_A.pdb:0.1163780000):0.0631527000	1uzr_A.pdb:0.0648880000):0.1940530000	1mxr_A.pdb:0.3615040000):0.1544770000	((1jk0_A.pdb:0.3481940000	2uw2_A.pdb:0.2053720000):0.0995703000	1w68_A.pdb:0.1699720000):0.2230550000):0.0966799000	(((2uw1_A.pdb:0.0497230000	2uw1_B.pdb:0.1208610000):0.1239590000	1afr_A.pdb:0.1077800000):0.5714630000	1za0_A.pdb:0.6888630000):0.4012190000):0.1212490000	((2inc_B.pdb:0.4597990000	(2inp_C.pdb:0.4658080000	1mty_B.pdb:0.5678070000):0.0752920000):0.1738230000	(1mty_D.pdb:0.6402530000	3dhg_A.pdb:0.5309420000):0.3954700000):0.2869350000):0.0464476000	3ee4_A.pdb:0.6228870000):0.3650700000):0.4100930000):0.1683830000):0.0064871500	((2fzf_A.pdb:0.6451070000	((1lko_A.pdb:0.2561440000	1yuz_A.pdb:0.5572580000):0.0363891000	3qhb_A.pdb:0.4008030000):0.0577819000):0.1365460000	(((((1bcf_A.pdb:0.0510600000	2fkz_A.pdb:0.1365200000):0.0691390000	3e1q_A.pdb:0.0240530000):0.0853343000	1jgc_A.pdb:0.1426170000):0.0000029199	(((((1lb3_A.pdb:0.0702150000	2za7_A.pdb:0.0561000000):0.0328943000	(1bg7_A.pdb:0.1890270000	1r03_A.pdb:0.0767770000):0.0486834000):0.0932946000	(1z6o_A.pdb:0.4097110000	1z6o_M.pdb:0.1627080000):0.1528320000):0.0642188000	3e6s_A.pdb:0.1498020000):0.0608813000	((1eum_A.pdb:0.0634420000	1krq_A.pdb:0.1470730000):0.0083680800	(2jd7_A.pdb:0.1370620000	1vlg_A.pdb:0.0858490000):0.0382044000):0.0744295000):0.1752130000):0.0820993000	1nfv_A.pdb:0.2793720000):0.0674231000):0.2069380000):0.0450307000):0.0463258000	(2fjc_A.pdb:0.1566630000	((((1dps_A.pdb:0.1656020000	1o9r_A.pdb:0.1616360000):0.0492909000	1jts_A.pdb:0.0897590000):0.1191000000	1uvh_A.pdb:0.4747830000):0.0527692000	(1tjo_A.pdb:0.0266850000	1tk6_A.pdb:0.0639810000):0.1706470000):0.0926211000):0.0793332000):0.0107657000	1n1q_A.pdb:0.0744520000):0.1008430000	2chp_A.pdb:0.2146360000):0.0798068000	1ji4_A.pdb:0.1581170000);
(1ji5_A.pdb:0.0843890000	((1jig_A.pdb:0.0623620000	1n1q_A.pdb:0.0238910000):0.0373353000	(2chp_A.pdb:0.1322750000	((((1qgh_A.pdb:0.0839190000	2ux1_A.pdb:0.1378910000):0.1627440000	(((((((2fzf_A.pdb:0.5234650000	(1lko_A.pdb:0.0795130000	(1yuz_A.pdb:0.4906300000	3qhb_A.pdb:0.3013530000):0.1292230000):0.3254080000):0.2093150000	(((((1lb3_A.pdb:0.0420140000	2za7_A.pdb:0.0581660000):0.1045170000	(1bg7_A.pdb:0.1242630000	1r03_A.pdb:0.1612530000):0.0636249000):0.0763816000	(1z6o_A.pdb:0.6663880000	1z6o_M.pdb:0.2422410000):0.0660465000):0.0834977000	3e6s_A.pdb:0.1335880000):0.0758085000	(((1eum_A.pdb:0.1141660000	1vlg_A.pdb:0.1485180000):0.0357369000	2jd7_A.pdb:0.1087870000):0.0174314000	1krq_A.pdb:0.1334250000):0.0546975000):0.1055150000):0.1612130000	2fkz_A.pdb:0.0726120000):0.0086697200	1jgc_A.pdb:0.1646350000):0.0000026019	(1bcf_A.pdb:0.1082780000	3e1q_A.pdb:0.0369360000):0.0577708000):0.2145180000	1nfv_A.pdb:0.2928460000):0.1567270000	(2vzb_A.pdb:0.2686080000	(1otk_A.pdb:0.9984860000	(((((((1oqu_A.pdb:0.1258060000	1r2f_A.pdb:0.1213030000):0.0578062000	1uzr_A.pdb:0.0318640000):0.1747610000	1mxr_A.pdb:0.4236810000):0.0839990000	((1jk0_A.pdb:0.4008820000	2uw2_A.pdb:0.1371680000):0.0600239000	1w68_A.pdb:0.1198720000):0.4136660000):0.0878740000	3ee4_A.pdb:0.5926830000):0.1278530000	(((2uw1_A.pdb:0.0458430000	2uw1_B.pdb:0.1479090000):0.1210150000	1afr_A.pdb:0.1505860000):0.3791860000	1za0_A.pdb:0.8817680000):0.4925660000):0.0786021000	(((2inc_B.pdb:0.4669290000	1mty_B.pdb:0.5112010000):0.0883939000	2inp_C.pdb:0.4495710000):0.1555920000	(1mty_D.pdb:0.5602600000	3dhg_A.pdb:0.6861430000):0.3180240000):0.2235540000):0.3760610000):0.4320750000):0.1423320000):0.0160222000):0.0484117000	(((1dps_A.pdb:0.1680500000	1jts_A.pdb:0.1357570000):0.0828286000	1o9r_A.pdb:0.1055880000):0.1526230000	(1uvh_A.pdb:0.3806460000	(1tjo_A.pdb:0.0138970000	1tk6_A.pdb:0.0839560000):0.2670270000):0.0557044000):0.0565770000):0.0236113000	2fjc_A.pdb:0.1329450000):0.0562733000):0.0097731300):0.0836301000	1ji4_A.pdb:0.1477790000);
(1ji5_A.pdb:0.1954690000	1jig_A.pdb:0.1082360000	(1n1q_A.pdb:0.0742960000	(2chp_A.pdb:0.2001670000	(((1qgh_A.pdb:0.0884080000	2ux1_A.pdb:0.1075460000):0.0625882000	((((((2fzf_A.pdb:0.4378100000	1yuz_A.pdb:0.4253150000):0.1210470000	(1lko_A.pdb:0.2165950000	3qhb_A.pdb:0.5241730000):0.1827930000):0.2003040000	((((((1lb3_A.pdb:0.0199340000	2za7_A.pdb:0.1157980000):0.0282242000	(1z6o_A.pdb:0.4427940000	1z6o_M.pdb:0.4143460000):0.1435730000):0.0580039000	1bg7_A.pdb:0.1026280000):0.0964383000	1r03_A.pdb:0.0531530000):0.0633267000	3e6s_A.pdb:0.1787030000):0.0365916000	((1eum_A.pdb:0.1840570000	1vlg_A.pdb:0.0730360000):0.0730760000	(1krq_A.pdb:0.1507340000	2jd7_A.pdb:0.0916840000):0.0069067000):0.0354476000):0.1476790000):0.0985181000	1nfv_A.pdb:0.3201960000):0.0490304000	(((1bcf_A.pdb:0.1065660000	3e1q_A.pdb:0.0761990000):0.0308530000	2fkz_A.pdb:0.0803320000):0.0569548000	1jgc_A.pdb:0.0941670000):0.1100710000):0.1926430000	(2vzb_A.pdb:0.1154000000	(1otk_A.pdb:1.0736830000	(((((((1oqu_A.pdb:0.1156020000	1uzr_A.pdb:0.1478940000):0.0392382000	1r2f_A.pdb:0.0560660000):0.1770450000	1mxr_A.pdb:0.4712080000):0.1855520000	((1jk0_A.pdb:0.3246180000	2uw2_A.pdb:0.2243660000):0.0440910000	1w68_A.pdb:0.1531240000):0.3029380000):0.0279662000	(((2uw1_A.pdb:0.1137300000	2uw1_B.pdb:0.0856480000):0.0750454000	1afr_A.pdb:0.1404440000):0.5821420000	1za0_A.pdb:0.6260890000):0.3885610000):0.0622060000	3ee4_A.pdb:0.5597180000):0.1988190000	((2inc_B.pdb:0.1930610000	(2inp_C.pdb:0.4284520000	1mty_B.pdb:0.3862810000):0.2279580000):0.1759680000	(1mty_D.pdb:0.5334410000	3dhg_A.pdb:0.7628600000):0.1835380000):0.3280570000):0.1974470000):0.1969240000):0.3051550000):0.0093835600):0.0213973000	(1ji4_A.pdb:0.1474560000	(2fjc_A.pdb:0.1201090000	((((1dps_A.pdb:0.1234100000	1jts_A.pdb:0.1185590000):0.0988644000	1o9r_A.pdb:0.0708550000):0.1179690000	(1tjo_A.pdb:0.0587670000	1tk6_A.pdb:0.0489970000):0.1632400000):0.0902318000	1uvh_A.pdb:0.3284610000):0.0853801000):0.0268528000):0.0770351000):0.0273005000):0.0655252000):0.0346544000);
(1ji5_A.pdb:0.1679630000	(((1jig_A.pdb:0.0603220000	(((1qgh_A.pdb:0.0640490000	2ux1_A.pdb:0.2489350000):0.2062680000	((((2fzf_A.pdb:0.6248540000	((1lko_A.pdb:0.1917440000	1yuz_A.pdb:0.4643810000):0.1157080000	3qhb_A.pdb:0.3216800000):0.3164390000):0.2205900000	((((1bcf_A.pdb:0.0764650000	2fkz_A.pdb:0.1481530000):0.0873899000	3e1q_A.pdb:0.0669680000):0.1441520000	1jgc_A.pdb:0.1781180000):0.0321324000	((((1lb3_A.pdb:0.0344860000	(1bg7_A.pdb:0.1787730000	1r03_A.pdb:0.1105180000):0.0348560000):0.0654506000	(2za7_A.pdb:0.0491580000	(1z6o_A.pdb:0.5727420000	1z6o_M.pdb:0.1644880000):0.2109900000):0.0530221000):0.1246620000	3e6s_A.pdb:0.1969600000):0.0314981000	((1eum_A.pdb:0.1753760000	1krq_A.pdb:0.1743980000):0.0119505000	(2jd7_A.pdb:0.0702500000	1vlg_A.pdb:0.1770200000):0.0544632000):0.1198270000):0.2834840000):0.0687546000):0.0951065000	1nfv_A.pdb:0.3932550000):0.1527490000	(2vzb_A.pdb:0.1536830000	(1otk_A.pdb:0.9579740000	(((((((1oqu_A.pdb:0.1551910000	1r2f_A.pdb:0.1230940000):0.0902169000	1uzr_A.pdb:0.0431930000):0.3060260000	1mxr_A.pdb:0.3918430000):0.1730450000	3ee4_A.pdb:0.6086500000):0.0879325000	((1jk0_A.pdb:0.3560670000	2uw2_A.pdb:0.2022550000):0.1070280000	1w68_A.pdb:0.1245200000):0.2746820000):0.1868200000	(((2uw1_A.pdb:0.0663350000	2uw1_B.pdb:0.1426660000):0.0547569000	1afr_A.pdb:0.2255890000):0.5567690000	1za0_A.pdb:0.6620580000):0.4114860000):0.1419560000	((2inc_B.pdb:0.5538610000	(2inp_C.pdb:0.4420540000	1mty_B.pdb:0.4739200000):0.1418950000):0.0441791000	(1mty_D.pdb:0.5203530000	3dhg_A.pdb:0.7134320000):0.1817810000):0.2705930000):0.3700270000):0.2929820000):0.1656530000):0.0369939000):0.0113286000	(2fjc_A.pdb:0.1306160000	(((1dps_A.pdb:0.1159490000	1jts_A.pdb:0.0394500000):0.0807627000	1o9r_A.pdb:0.0798670000):0.1383660000	(1uvh_A.pdb:0.4264810000	(1tjo_A.pdb:0.0591500000	1tk6_A.pdb:0.0637060000):0.1315790000):0.0601636000):0.1224480000):0.0788444000):0.0805479000):0.0421421000	1n1q_A.pdb:0.0607030000):0.0727268000	2chp_A.pdb:0.1294840000):0.1379770000	1ji4_A.pdb:0.2060150000);
(1ji5_A.pdb:0.2143150000	((1jig_A.pdb:0.0563660000	1n1q_A.pdb:0.0374880000):0.0161803000	(((1qgh_A.pdb:0.0655420000	2ux1_A.pdb:0.3445440000):0.1184330000	(2fjc_A.pdb:0.1565260000	(((((1dps_A.pdb:0.0996370000	1jts_A.pdb:0.1708700000):0.1795160000	1o9r_A.pdb:0.1149690000):0.1622040000	(1tjo_A.pdb:0.0598180000	1tk6_A.pdb:0.0274410000):0.1664280000):0.0869374000	1uvh_A.pdb:0.4461930000):0.0899265000	(2vzb_A.pdb:0.1908020000	(1otk_A.pdb:0.8519380000	((((((1oqu_A.pdb:0.1029770000	1uzr_A.pdb:0.1224930000):0.0416221000	1r2f_A.pdb:0.0471640000):0.1327140000	(1mxr_A.pdb:0.4479490000	((1jk0_A.pdb:0.3165120000	2uw2_A.pdb:0.1363410000):0.1068760000	1w68_A.pdb:0.1031390000):0.3793030000):0.1280650000):0.0330801000	3ee4_A.pdb:0.6689660000):0.2985600000	(((2uw1_A.pdb:0.0455910000	2uw1_B.pdb:0.0894800000):0.1003200000	1afr_A.pdb:0.2058390000):0.3969340000	1za0_A.pdb:0.9099910000):0.1483980000):0.3597210000	(2inc_B.pdb:0.3818210000	((2inp_C.pdb:0.4497620000	1mty_B.pdb:0.5946440000):0.1606180000	(1mty_D.pdb:0.6848890000	3dhg_A.pdb:0.6792260000):0.1602020000):0.0573688000):0.1876500000):0.2254720000):0.2695630000):0.1726550000):0.0945342000):0.0174136000):0.0435370000	(((2fzf_A.pdb:0.6211490000	(1lko_A.pdb:0.1941010000	(1yuz_A.pdb:0.4569380000	3qhb_A.pdb:0.2844450000):0.0655175000):0.1573190000):0.2938220000	(((1bcf_A.pdb:0.1145560000	2fkz_A.pdb:0.0843390000):0.0936309000	3e1q_A.pdb:0.0732420000):0.0864988000	(1jgc_A.pdb:0.0912160000	((((((1lb3_A.pdb:0.0314610000	2za7_A.pdb:0.1139150000):0.0163642000	(1z6o_A.pdb:0.4095000000	1z6o_M.pdb:0.2869920000):0.1348670000):0.0476513000	1bg7_A.pdb:0.0995600000):0.0303662000	1r03_A.pdb:0.0955930000):0.0839206000	3e6s_A.pdb:0.2599690000):0.0500594000	((1eum_A.pdb:0.0918380000	1vlg_A.pdb:0.1155460000):0.0135255000	(1krq_A.pdb:0.1060900000	2jd7_A.pdb:0.1167200000):0.0406254000):0.0586505000):0.2584820000):0.0000025305):0.1750280000):0.0424996000	1nfv_A.pdb:0.1473200000):0.2233910000):0.0503618000):0.0839444000	(2chp_A.pdb:0.1529330000	1ji4_A.pdb:0.2925510000):0.0670605000);
(1ji5_A.pdb:0.1661550000	(((1jig_A.pdb:0.0536040000	((((1qgh_A.pdb:0.0874380000	2ux1_A.pdb:0.1547200000):0.1666090000	(2vzb_A.pdb:0.2244810000	(1otk_A.pdb:0.6402130000	((((((((1oqu_A.pdb:0.1250700000	1r2f_A.pdb:0.0932060000):0.0962205000	1uzr_A.pdb:0.0372170000):0.3192870000	1mxr_A.pdb:0.3723720000):0.1308670000	1za0_A.pdb:1.2793290000):0.0644463000	((1jk0_A.pdb:0.3919780000	1w68_A.pdb:0.2053360000):0.0626666000	2uw2_A.pdb:0.1622570000):0.2794100000):0.1894820000	3ee4_A.pdb:0.5529610000):0.2443390000	((2uw1_A.pdb:0.0806950000	2uw1_B.pdb:0.1045160000):0.1735940000	1afr_A.pdb:0.1101920000):0.5396390000):0.0851778000	(2inc_B.pdb:0.3933260000	((2inp_C.pdb:0.5520870000	1mty_B.pdb:0.5033080000):0.1186990000	(1mty_D.pdb:0.5439010000	3dhg_A.pdb:0.6221300000):0.2753020000):0.1529390000):0.2171960000):0.4393360000):0.4428040000):0.1988290000):0.0000023918	(2fjc_A.pdb:0.1096100000	((((1dps_A.pdb:0.1110790000	1jts_A.pdb:0.0617750000):0.0877942000	1o9r_A.pdb:0.0843370000):0.1129320000	(1tjo_A.pdb:0.0000030000	1tk6_A.pdb:0.1268600000):0.2407260000):0.1252690000	1uvh_A.pdb:0.5960270000):0.0664950000):0.1034260000):0.0304991000	(((2fzf_A.pdb:0.4577070000	((1lko_A.pdb:0.1383940000	1yuz_A.pdb:0.7485400000):0.0639405000	3qhb_A.pdb:0.3597590000):0.2940330000):0.3787820000	1nfv_A.pdb:0.2466980000):0.0401678000	((((1bcf_A.pdb:0.0682660000	2fkz_A.pdb:0.0809280000):0.0454698000	3e1q_A.pdb:0.0614070000):0.0555212000	1jgc_A.pdb:0.1296680000):0.0451615000	((((((1lb3_A.pdb:0.0451340000	2za7_A.pdb:0.0965600000):0.0382195000	(1z6o_A.pdb:0.5727480000	1z6o_M.pdb:0.3094900000):0.0751481000):0.0406490000	1bg7_A.pdb:0.1565270000):0.0612216000	1r03_A.pdb:0.0864720000):0.0980993000	3e6s_A.pdb:0.2422800000):0.0448297000	((1eum_A.pdb:0.0928690000	1vlg_A.pdb:0.1173290000):0.1093220000	(1krq_A.pdb:0.1817340000	2jd7_A.pdb:0.1346650000):0.0000023459):0.1185430000):0.1907410000):0.0746494000):0.2259950000):0.1028070000):0.0500059000	1n1q_A.pdb:0.0389780000):0.0551247000	2chp_A.pdb:0.1603310000):0.1019230000	1ji4_A.pdb:0.2121480000);
(1ji5_A.pdb:0.1208700000	((1jig_A.pdb:0.1161090000	(2chp_A.pdb:0.1889310000	(((1qgh_A.pdb:0.1088270000	2ux1_A.pdb:0.1343010000):0.0957147000	((((2fzf_A.pdb:0.5967430000	(1lko_A.pdb:0.1781460000	(1yuz_A.pdb:0.3392370000	3qhb_A.pdb:0.2833460000):0.1212830000):0.1650080000):0.0770200000	((((((((1lb3_A.pdb:0.0519670000	(2za7_A.pdb:0.0895460000	(1z6o_A.pdb:0.3644750000	1z6o_M.pdb:0.2316960000):0.0810114000):0.0365254000):0.0757723000	1bg7_A.pdb:0.1568880000):0.0296709000	1r03_A.pdb:0.0860820000):0.1918290000	3e6s_A.pdb:0.1662540000):0.1007970000	1eum_A.pdb:0.1245020000):0.0446744000	2jd7_A.pdb:0.1094890000):0.0288038000	1vlg_A.pdb:0.0976820000):0.0408082000	1krq_A.pdb:0.1480600000):0.0349706000):0.2134780000	(((1bcf_A.pdb:0.0967950000	2fkz_A.pdb:0.0766090000):0.0597725000	3e1q_A.pdb:0.1015050000):0.0196493000	(1jgc_A.pdb:0.0741490000	1nfv_A.pdb:0.2504950000):0.0551505000):0.0203000000):0.1785460000	(2vzb_A.pdb:0.0697720000	(1otk_A.pdb:0.7493170000	(((((((1oqu_A.pdb:0.1274540000	1r2f_A.pdb:0.1116130000):0.0721239000	1uzr_A.pdb:0.0816640000):0.2188010000	1mxr_A.pdb:0.3797330000):0.1081400000	3ee4_A.pdb:0.6950280000):0.1079730000	((1jk0_A.pdb:0.3535120000	2uw2_A.pdb:0.2077700000):0.0642037000	1w68_A.pdb:0.1403910000):0.1887550000):0.1395000000	(((2uw1_A.pdb:0.0847020000	2uw1_B.pdb:0.1352510000):0.0967202000	1afr_A.pdb:0.1377240000):0.4249290000	1za0_A.pdb:0.5727620000):0.2442610000):0.2791610000	(((2inc_B.pdb:0.5573360000	2inp_C.pdb:0.4793930000):0.0731388000	1mty_B.pdb:0.5317500000):0.0849776000	(1mty_D.pdb:0.6495180000	3dhg_A.pdb:0.5769590000):0.2883670000):0.2394890000):0.3011380000):0.3703600000):0.2218480000):0.0927037000):0.0602521000	(2fjc_A.pdb:0.1202660000	(((1dps_A.pdb:0.1080610000	1o9r_A.pdb:0.1304740000):0.0186557000	1jts_A.pdb:0.0914170000):0.1558780000	(1uvh_A.pdb:0.4978790000	(1tjo_A.pdb:0.0862470000	1tk6_A.pdb:0.0592100000):0.2237280000):0.0953789000):0.0882993000):0.0345878000):0.0175561000):0.0384582000):0.0265282000	1n1q_A.pdb:0.0804610000):0.0841082000	1ji4_A.pdb:0.0903400000);
(1ji5_A.pdb:0.1473680000	(((1jig_A.pdb:0.1139490000	1n1q_A.pdb:0.0106150000):0.0399052000	(((1qgh_A.pdb:0.0613350000	2ux1_A.pdb:0.1343810000):0.1203820000	((((((2fzf_A.pdb:0.6791920000	1lko_A.pdb:0.2850710000):0.2417380000	3qhb_A.pdb:0.2846520000):0.1097270000	1yuz_A.pdb:0.5509860000):0.1821910000	((((((1lb3_A.pdb:0.0650590000	2za7_A.pdb:0.1274890000):0.0482023000	(1z6o_A.pdb:0.5954830000	1z6o_M.pdb:0.1785600000):0.1690700000):0.0859037000	1bg7_A.pdb:0.1928070000):0.0420323000	1r03_A.pdb:0.0752040000):0.1327540000	3e6s_A.pdb:0.1483110000):0.1037500000	((1eum_A.pdb:0.1230060000	1krq_A.pdb:0.1580210000):0.0445337000	(2jd7_A.pdb:0.0681660000	1vlg_A.pdb:0.1457470000):0.0271911000):0.0282584000):0.2049110000):0.2003160000	((((1bcf_A.pdb:0.0718970000	2fkz_A.pdb:0.0546230000):0.0820182000	3e1q_A.pdb:0.0429960000):0.0342167000	1nfv_A.pdb:0.2607280000):0.0549509000	1jgc_A.pdb:0.1615710000):0.0041979300):0.2281950000	(2vzb_A.pdb:0.0254630000	(1otk_A.pdb:0.7141080000	((((((1oqu_A.pdb:0.1252230000	1r2f_A.pdb:0.0931960000):0.0656487000	1uzr_A.pdb:0.0296820000):0.3032430000	1mxr_A.pdb:0.4867880000):0.1442220000	(3ee4_A.pdb:0.4666960000	((1jk0_A.pdb:0.2291860000	2uw2_A.pdb:0.2105740000):0.0573742000	1w68_A.pdb:0.1773800000):0.2550200000):0.0662265000):0.1735580000	((2uw1_A.pdb:0.0055140000	(2uw1_B.pdb:0.1250690000	1afr_A.pdb:0.2646000000):0.0809840000):0.5000870000	1za0_A.pdb:0.6468340000):0.2380420000):0.2649310000	(2inc_B.pdb:0.4465720000	((2inp_C.pdb:0.4463800000	1mty_B.pdb:0.5808210000):0.1222250000	(1mty_D.pdb:0.5799510000	3dhg_A.pdb:0.6743640000):0.2428220000):0.0830147000):0.2245980000):0.2732490000):0.4560340000):0.2652910000):0.0228915000):0.0171560000	(2fjc_A.pdb:0.1002140000	((((1dps_A.pdb:0.1186330000	1o9r_A.pdb:0.1406780000):0.0496273000	1jts_A.pdb:0.0397940000):0.1526160000	(1tjo_A.pdb:0.0203230000	1tk6_A.pdb:0.0850160000):0.2275080000):0.0685300000	1uvh_A.pdb:0.3857080000):0.0284676000):0.0139728000):0.0429685000):0.0594571000	2chp_A.pdb:0.1538250000):0.0522233000	1ji4_A.pdb:0.1035610000);
(1ji5_A.pdb:0.1271050000	(((1jig_A.pdb:0.1218240000	1n1q_A.pdb:0.0361610000):0.0432349000	((((1qgh_A.pdb:0.0440480000	2ux1_A.pdb:0.2089810000):0.1038130000	(2vzb_A.pdb:0.1377150000	(1otk_A.pdb:0.7694730000	(((((((1oqu_A.pdb:0.1362560000	1r2f_A.pdb:0.0698870000):0.0643421000	1uzr_A.pdb:0.0611710000):0.2473840000	1mxr_A.pdb:0.3921970000):0.1922000000	((1jk0_A.pdb:0.3982080000	2uw2_A.pdb:0.2398910000):0.1070380000	1w68_A.pdb:0.1854340000):0.2501250000):0.0776392000	(((2uw1_A.pdb:0.0568900000	2uw1_B.pdb:0.1493750000):0.1062850000	1afr_A.pdb:0.1168500000):0.4500940000	1za0_A.pdb:0.5211260000):0.2993390000):0.1716980000	3ee4_A.pdb:0.5989650000):0.2352240000	(2inc_B.pdb:0.4512680000	((2inp_C.pdb:0.3578700000	(1mty_D.pdb:0.5410210000	3dhg_A.pdb:0.5515440000):0.3416320000):0.1442050000	1mty_B.pdb:0.5008320000):0.1262060000):0.1219810000):0.3473240000):0.3680780000):0.2727840000):0.0079337000	((2fzf_A.pdb:0.7679150000	(1lko_A.pdb:0.2849620000	(1yuz_A.pdb:0.3756310000	3qhb_A.pdb:0.4143410000):0.0636206000):0.0760547000):0.2261180000	((((1bcf_A.pdb:0.0718820000	2fkz_A.pdb:0.1423000000):0.0720529000	3e1q_A.pdb:0.0541840000):0.0453249000	(1jgc_A.pdb:0.0975330000	((((1lb3_A.pdb:0.0681200000	((1bg7_A.pdb:0.1241960000	1r03_A.pdb:0.1438550000):0.0409921000	(1z6o_A.pdb:0.5951500000	1z6o_M.pdb:0.2595400000):0.1871100000):0.0269698000):0.0501618000	2za7_A.pdb:0.0759910000):0.1146920000	3e6s_A.pdb:0.1984290000):0.0550692000	((1eum_A.pdb:0.0734190000	1vlg_A.pdb:0.1431500000):0.0192387000	(1krq_A.pdb:0.1137000000	2jd7_A.pdb:0.1271160000):0.0512299000):0.0578911000):0.1914040000):0.0235430000):0.1402600000	1nfv_A.pdb:0.1837890000):0.0613678000):0.1746230000):0.0625584000	(2fjc_A.pdb:0.1025980000	((((1dps_A.pdb:0.1091540000	1o9r_A.pdb:0.1655920000):0.0475323000	1jts_A.pdb:0.0717760000):0.1077560000	1uvh_A.pdb:0.4448450000):0.0727978000	(1tjo_A.pdb:0.0254360000	1tk6_A.pdb:0.0451630000):0.2837370000):0.1285280000):0.0739230000):0.0081099200):0.1042090000	2chp_A.pdb:0.1007620000):0.1232540000	1ji4_A.pdb:0.1907810000);
(1ji5_A.pdb:0.0885010000	((((1jig_A.pdb:0.0863500000	(((1qgh_A.pdb:0.1029660000	2ux1_A.pdb:0.1420930000):0.1250680000	((2vzb_A.pdb:0.1562930000	(1otk_A.pdb:0.7966560000	(((((((1oqu_A.pdb:0.1283620000	1uzr_A.pdb:0.0704480000):0.0262923000	1r2f_A.pdb:0.1105240000):0.2939670000	1mxr_A.pdb:0.3021550000):0.1928460000	((1jk0_A.pdb:0.4071030000	2uw2_A.pdb:0.1758800000):0.0673791000	1w68_A.pdb:0.1389150000):0.2679040000):0.1359230000	(((2uw1_A.pdb:0.0929830000	2uw1_B.pdb:0.1394400000):0.1483620000	1afr_A.pdb:0.0934630000):0.4484270000	1za0_A.pdb:0.6336270000):0.3000390000):0.0946060000	3ee4_A.pdb:0.5028290000):0.1705360000	((2inc_B.pdb:0.4574720000	(2inp_C.pdb:0.3822730000	1mty_B.pdb:0.5963950000):0.1058220000):0.1487910000	(1mty_D.pdb:0.6259960000	3dhg_A.pdb:0.5463630000):0.1103910000):0.2290920000):0.3337210000):0.2597170000):0.1767380000	(((1bcf_A.pdb:0.0966300000	2fkz_A.pdb:0.0823360000):0.0679908000	3e1q_A.pdb:0.0928480000):0.0473003000	((1jgc_A.pdb:0.0903240000	1nfv_A.pdb:0.4035030000):0.0271881000	(((1lko_A.pdb:0.2579500000	3qhb_A.pdb:0.3715930000):0.1652550000	1yuz_A.pdb:0.3296650000):0.2399560000	(((((1lb3_A.pdb:0.0276350000	2za7_A.pdb:0.1018220000):0.0465028000	(1z6o_A.pdb:0.5019990000	1z6o_M.pdb:0.2694310000):0.1136830000):0.0540624000	(1bg7_A.pdb:0.1293530000	1r03_A.pdb:0.1312330000):0.0329330000):0.1482710000	((1eum_A.pdb:0.2320510000	1vlg_A.pdb:0.0998940000):0.0366941000	(1krq_A.pdb:0.2008600000	2jd7_A.pdb:0.0539830000):0.0391773000):0.0582243000):0.0712305000	3e6s_A.pdb:0.1870220000):0.0993025000):0.1659060000):0.0433266000):0.2813800000):0.0758318000):0.0229252000	(2fjc_A.pdb:0.1491720000	((((1dps_A.pdb:0.1761840000	1jts_A.pdb:0.0891150000):0.0974003000	1o9r_A.pdb:0.0772920000):0.0814844000	1uvh_A.pdb:0.4160960000):0.0774613000	(1tjo_A.pdb:0.0559370000	1tk6_A.pdb:0.0322700000):0.2270590000):0.1402320000):0.0515857000):0.0772209000):0.0117903000	1n1q_A.pdb:0.0771300000):0.0673003000	2chp_A.pdb:0.1997100000):0.0626006000	1ji4_A.pdb:0.1238050000):0.0463254000	2fzf_A.pdb:0.7285850000);
(1ji5_A.pdb:0.1183330000	((1jig_A.pdb:0.0884680000	((((1qgh_A.pdb:0.1136560000	2ux1_A.pdb:0.2033870000):0.0683510000	(2vzb_A.pdb:0.2535430000	(1otk_A.pdb:0.4727240000	(((((((1oqu_A.pdb:0.1860550000	1r2f_A.pdb:0.0907830000):0.0910704000	1uzr_A.pdb:0.0245540000):0.2799420000	1mxr_A.pdb:0.4513660000):0.0618644000	((1jk0_A.pdb:0.2389490000	2uw2_A.pdb:0.2126580000):0.1677990000	1w68_A.pdb:0.0973830000):0.2795710000):0.0355618000	(((2uw1_A.pdb:0.1006720000	2uw1_B.pdb:0.0510260000):0.0805462000	1afr_A.pdb:0.1124080000):0.7364120000	1za0_A.pdb:0.7046660000):0.2886510000):0.1707410000	3ee4_A.pdb:0.6995590000):0.1973740000	((2inc_B.pdb:0.5591530000	1mty_B.pdb:0.4664580000):0.0606017000	(2inp_C.pdb:0.4229390000	(1mty_D.pdb:0.7229760000	3dhg_A.pdb:0.4754040000):0.3815440000):0.1832530000):0.0972511000):0.3979490000):0.4280790000):0.2149310000):0.0000023014	(2fjc_A.pdb:0.0990320000	((((1dps_A.pdb:0.1362720000	1jts_A.pdb:0.0864500000):0.0832998000	1o9r_A.pdb:0.0505940000):0.1602900000	(1tjo_A.pdb:0.0753800000	1tk6_A.pdb:0.0471650000):0.1783150000):0.0816288000	1uvh_A.pdb:0.3580250000):0.2035490000):0.0756846000):0.0398800000	((((2fzf_A.pdb:0.8286560000	(1lko_A.pdb:0.2687840000	(1yuz_A.pdb:0.5836630000	3qhb_A.pdb:0.3874420000):0.1513600000):0.2143900000):0.2239060000	(((((((((1lb3_A.pdb:0.0465000000	2za7_A.pdb:0.1354500000):0.0641836000	1bg7_A.pdb:0.1287080000):0.0634498000	(1z6o_A.pdb:0.5321580000	1z6o_M.pdb:0.3778900000):0.1317330000):0.0380911000	1r03_A.pdb:0.1640940000):0.1123540000	3e6s_A.pdb:0.1099840000):0.0595831000	2jd7_A.pdb:0.0984530000):0.0495715000	1krq_A.pdb:0.0950930000):0.0578822000	1vlg_A.pdb:0.1382160000):0.0449178000	1eum_A.pdb:0.0456140000):0.1169720000):0.1523930000	(((1bcf_A.pdb:0.0976230000	3e1q_A.pdb:0.1127950000):0.0355106000	2fkz_A.pdb:0.0601740000):0.1274130000	1jgc_A.pdb:0.1429510000):0.0091761100):0.1773920000	1nfv_A.pdb:0.1738500000):0.3895710000):0.0386708000):0.0271956000	1n1q_A.pdb:0.0000020000):0.0518953000	(2chp_A.pdb:0.1501830000	1ji4_A.pdb:0.1822500000):0.0496006000);
(1ji5_A.pdb:0.1432850000	(((1jig_A.pdb:0.0699530000	1n1q_A.pdb:0.0984910000):0.0447338000	((((1qgh_A.pdb:0.0905750000	2ux1_A.pdb:0.1976910000):0.1228350000	(((2fzf_A.pdb:0.6712800000	(1otk_A.pdb:0.5007610000	(((((((1oqu_A.pdb:0.1259110000	1r2f_A.pdb:0.1292820000):0.0828013000	1uzr_A.pdb:0.0342550000):0.1757530000	1mxr_A.pdb:0.3971270000):0.1596800000	3ee4_A.pdb:0.7243890000):0.1210350000	((1jk0_A.pdb:0.4131330000	1w68_A.pdb:0.2037990000):0.0397697000	2uw2_A.pdb:0.1973570000):0.1523530000):0.1685800000	(((2uw1_A.pdb:0.0985940000	2uw1_B.pdb:0.1192660000):0.0799027000	1afr_A.pdb:0.1211400000):0.5685640000	1za0_A.pdb:0.6673010000):0.3464000000):0.3163060000	(2inc_B.pdb:0.4011930000	((2inp_C.pdb:0.4836310000	1mty_B.pdb:0.4761680000):0.1859910000	(1mty_D.pdb:0.5743110000	3dhg_A.pdb:0.7722980000):0.1932380000):0.0780028000):0.2363140000):0.2277360000):0.1841550000):0.2543740000	2vzb_A.pdb:0.1979110000):0.1227600000	(((1bcf_A.pdb:0.1046920000	2fkz_A.pdb:0.0547470000):0.0570479000	3e1q_A.pdb:0.0660700000):0.0612572000	((1jgc_A.pdb:0.1336280000	(1nfv_A.pdb:0.2413760000	(1lko_A.pdb:0.2023960000	(1yuz_A.pdb:0.3799570000	3qhb_A.pdb:0.3362020000):0.1366670000):0.4637150000):0.0817218000):0.0000024696	((((((1lb3_A.pdb:0.0566210000	2za7_A.pdb:0.1576430000):0.0238977000	(1z6o_A.pdb:0.3861980000	1z6o_M.pdb:0.3566000000):0.1217000000):0.0732961000	1bg7_A.pdb:0.1110310000):0.0481323000	1r03_A.pdb:0.1245550000):0.2199000000	(1eum_A.pdb:0.1346740000	((1krq_A.pdb:0.1458670000	2jd7_A.pdb:0.0853610000):0.0394137000	1vlg_A.pdb:0.2170450000):0.0310455000):0.0484542000):0.0825245000	3e6s_A.pdb:0.2236410000):0.1751020000):0.0567104000):0.2308960000):0.0477221000):0.0258912000	((((1dps_A.pdb:0.0945300000	1jts_A.pdb:0.1207380000):0.1043160000	1o9r_A.pdb:0.0992090000):0.0880581000	1uvh_A.pdb:0.4370000000):0.1001530000	(1tjo_A.pdb:0.0634750000	1tk6_A.pdb:0.0608780000):0.2035500000):0.1572670000):0.0227058000	2fjc_A.pdb:0.1405010000):0.0483791000):0.0749400000	2chp_A.pdb:0.1628110000):0.0843727000	1ji4_A.pdb:0.1915440000);
(1ji5_A.pdb:0.1238420000	((1jig_A.pdb:0.0612170000	(1n1q_A.pdb:0.0383940000	((((1qgh_A.pdb:0.0719670000	2ux1_A.pdb:0.1601870000):0.1128780000	((((((2fzf_A.pdb:0.5672150000	(1lko_A.pdb:0.2865430000	(1yuz_A.pdb:0.4863370000	3qhb_A.pdb:0.2709110000):0.1212020000):0.3232550000):0.1071870000	(((((((1lb3_A.pdb:0.0304460000	2za7_A.pdb:0.1046250000):0.0469159000	(1z6o_A.pdb:0.4545720000	1z6o_M.pdb:0.1875290000):0.1571720000):0.0481029000	(1bg7_A.pdb:0.1038710000	1r03_A.pdb:0.0465160000):0.0695354000):0.1289440000	3e6s_A.pdb:0.1842260000):0.0207212000	1eum_A.pdb:0.1040920000):0.0288469000	(2jd7_A.pdb:0.0497460000	1vlg_A.pdb:0.1314690000):0.0203322000):0.0568206000	1krq_A.pdb:0.0437590000):0.1104190000):0.1398230000	1jgc_A.pdb:0.0654330000):0.0000021681	((1bcf_A.pdb:0.1175050000	2fkz_A.pdb:0.0442530000):0.0776479000	3e1q_A.pdb:0.0698510000):0.0392759000):0.1177650000	1nfv_A.pdb:0.2261730000):0.1124680000	(2vzb_A.pdb:0.2032000000	(1otk_A.pdb:0.9284420000	(((((((1oqu_A.pdb:0.1328100000	1r2f_A.pdb:0.1358430000):0.1026220000	1uzr_A.pdb:0.0502620000):0.2378390000	1mxr_A.pdb:0.3964730000):0.1475400000	((1jk0_A.pdb:0.3256540000	2uw2_A.pdb:0.1898030000):0.1439440000	1w68_A.pdb:0.1172660000):0.2950770000):0.1109210000	3ee4_A.pdb:0.6531120000):0.0557045000	(((2uw1_A.pdb:0.0487480000	2uw1_B.pdb:0.1037740000):0.1976830000	1afr_A.pdb:0.0684410000):0.4388630000	1za0_A.pdb:0.7130740000):0.2896400000):0.1767010000	((2inc_B.pdb:0.4120540000	(2inp_C.pdb:0.5025500000	1mty_B.pdb:0.4563600000):0.1023640000):0.0441745000	(1mty_D.pdb:0.6476830000	3dhg_A.pdb:0.7501990000):0.3885340000):0.2012490000):0.1799020000):0.3539960000):0.1753690000):0.0629120000):0.0147659000	2fjc_A.pdb:0.0936370000):0.0133099000	((((1dps_A.pdb:0.1197570000	1jts_A.pdb:0.0798710000):0.0393865000	1o9r_A.pdb:0.1645900000):0.0927535000	1uvh_A.pdb:0.4322650000):0.0473361000	(1tjo_A.pdb:0.0641530000	1tk6_A.pdb:0.0155640000):0.2413480000):0.1699400000):0.0570883000):0.0229470000):0.0967045000	2chp_A.pdb:0.0986950000):0.0726168000	1ji4_A.pdb:0.1275060000);
(1ji5_A.pdb:0.1868210000	(((((1jig_A.pdb:0.1183240000	((1qgh_A.pdb:0.1713680000	(2ux1_A.pdb:0.1495920000	(2vzb_A.pdb:0.2344730000	(1otk_A.pdb:0.7872800000	(((((((1oqu_A.pdb:0.1534450000	1r2f_A.pdb:0.1562700000):0.1023010000	1uzr_A.pdb:0.0559540000):0.2248040000	1mxr_A.pdb:0.4047910000):0.2023400000	((1jk0_A.pdb:0.2913480000	2uw2_A.pdb:0.1355610000):0.0871699000	1w68_A.pdb:0.1316610000):0.1584240000):0.0908725000	(((2uw1_A.pdb:0.0891410000	2uw1_B.pdb:0.1275640000):0.0665924000	1afr_A.pdb:0.1259440000):0.6191320000	1za0_A.pdb:0.4884850000):0.3485450000):0.0576457000	3ee4_A.pdb:0.8424270000):0.0402104000	((2inc_B.pdb:0.4358000000	(2inp_C.pdb:0.4403260000	1mty_B.pdb:0.5130850000):0.1506530000):0.1111900000	(1mty_D.pdb:0.5825200000	3dhg_A.pdb:0.7092190000):0.2572390000):0.3099730000):0.4638840000):0.2705050000):0.0552766000):0.0695825000):0.0433231000	(((((2fzf_A.pdb:0.7283770000	1yuz_A.pdb:0.4906550000):0.1675870000	1lko_A.pdb:0.1615570000):0.0710685000	3qhb_A.pdb:0.3032770000):0.3946880000	(((1bcf_A.pdb:0.0945850000	2fkz_A.pdb:0.0907010000):0.0747951000	1jgc_A.pdb:0.1577300000):0.0347442000	(3e1q_A.pdb:0.1041970000	((((((((1lb3_A.pdb:0.0583690000	2za7_A.pdb:0.1240310000):0.0340688000	(1z6o_A.pdb:0.5207220000	1z6o_M.pdb:0.3834220000):0.0545895000):0.0809396000	1bg7_A.pdb:0.1435420000):0.0442834000	1r03_A.pdb:0.0544100000):0.1430380000	3e6s_A.pdb:0.1879970000):0.0747055000	2jd7_A.pdb:0.1120560000):0.0413695000	1krq_A.pdb:0.1307010000):0.0311879000	(1eum_A.pdb:0.0687240000	1vlg_A.pdb:0.1341920000):0.0196891000):0.1628280000):0.0261894000):0.0514585000):0.0360913000	1nfv_A.pdb:0.1504600000):0.3495980000):0.0108768000):0.0461982000	(((1dps_A.pdb:0.1099860000	1o9r_A.pdb:0.1579880000):0.0096300600	(1jts_A.pdb:0.0325950000	1uvh_A.pdb:0.3032590000):0.0893417000):0.1780300000	(1tjo_A.pdb:0.0397160000	1tk6_A.pdb:0.0339670000):0.1814560000):0.1426230000):0.0241384000	2fjc_A.pdb:0.0882520000):0.0344697000	1n1q_A.pdb:0.1248620000):0.0657689000	1ji4_A.pdb:0.1379830000):0.0340797000	2chp_A.pdb:0.2013670000);
(1ji5_A.pdb:0.1047010000	(((1jig_A.pdb:0.1375830000	1n1q_A.pdb:0.0570750000):0.0584605000	((((1qgh_A.pdb:0.0879890000	2ux1_A.pdb:0.1774890000):0.1192340000	(2vzb_A.pdb:0.1407900000	(1otk_A.pdb:0.6775290000	(((((((1oqu_A.pdb:0.1115060000	1r2f_A.pdb:0.1276260000):0.0692260000	1uzr_A.pdb:0.0639760000):0.2205510000	1mxr_A.pdb:0.4037520000):0.2577060000	((1jk0_A.pdb:0.3567850000	2uw2_A.pdb:0.2143970000):0.0809089000	1w68_A.pdb:0.1446900000):0.2134280000):0.0347227000	(((2uw1_A.pdb:0.0888690000	2uw1_B.pdb:0.1505860000):0.1472180000	1afr_A.pdb:0.1345150000):0.4209240000	1za0_A.pdb:0.5539810000):0.6597220000):0.1145360000	3ee4_A.pdb:0.7051410000):0.1407300000	((2inc_B.pdb:0.5277510000	(2inp_C.pdb:0.4571300000	1mty_B.pdb:0.4871230000):0.0883873000):0.1395400000	(1mty_D.pdb:0.6346010000	3dhg_A.pdb:0.7007030000):0.2796390000):0.1839890000):0.4165170000):0.4186190000):0.2798860000):0.0000023256	((((2fzf_A.pdb:0.7389810000	(1lko_A.pdb:0.3391530000	(1yuz_A.pdb:0.5041140000	3qhb_A.pdb:0.2894530000):0.0677236000):0.3259890000):0.1484570000	(((((((((1lb3_A.pdb:0.0322090000	2za7_A.pdb:0.1216620000):0.0937868000	1bg7_A.pdb:0.1038490000):0.0454073000	(1z6o_A.pdb:0.5674980000	1z6o_M.pdb:0.3359610000):0.1119960000):0.0687443000	1r03_A.pdb:0.1225470000):0.1261730000	3e6s_A.pdb:0.1196330000):0.0654803000	2jd7_A.pdb:0.0446560000):0.0916462000	1krq_A.pdb:0.0978140000):0.0778749000	1eum_A.pdb:0.0960710000):0.0373701000	1vlg_A.pdb:0.1071330000):0.0826056000):0.1896240000	(((1bcf_A.pdb:0.1177700000	2fkz_A.pdb:0.0660350000):0.0678871000	3e1q_A.pdb:0.0670660000):0.0623911000	1jgc_A.pdb:0.1324360000):0.0424506000):0.1194680000	1nfv_A.pdb:0.2704910000):0.2409070000):0.0269923000	(2fjc_A.pdb:0.1367020000	((((1dps_A.pdb:0.0891370000	1jts_A.pdb:0.0694470000):0.0545932000	1o9r_A.pdb:0.0688100000):0.1610980000	(1tjo_A.pdb:0.0381940000	1tk6_A.pdb:0.0721190000):0.1840260000):0.0709134000	1uvh_A.pdb:0.5178360000):0.0778932000):0.0121602000):0.0488648000):0.0653223000	2chp_A.pdb:0.1355290000):0.0370445000	1ji4_A.pdb:0.1641250000);
(1ji5_A.pdb:0.1759480000	(((((1jig_A.pdb:0.0918920000	1n1q_A.pdb:0.0909840000):0.0441963000	(((2fzf_A.pdb:0.6374980000	(1lko_A.pdb:0.3107740000	(1yuz_A.pdb:0.5197010000	3qhb_A.pdb:0.3238140000):0.1104690000):0.3126080000):0.1164970000	((((1bcf_A.pdb:0.0818540000	3e1q_A.pdb:0.1201180000):0.0570673000	2fkz_A.pdb:0.0257000000):0.1027130000	1jgc_A.pdb:0.0462550000):0.0506555000	(((((1lb3_A.pdb:0.0733430000	2za7_A.pdb:0.1079240000):0.0410806000	(1bg7_A.pdb:0.1006840000	1r03_A.pdb:0.1348730000):0.0717865000):0.0557221000	(1z6o_A.pdb:0.6744520000	1z6o_M.pdb:0.3678230000):0.1325500000):0.1077910000	3e6s_A.pdb:0.2335500000):0.1141150000	((1eum_A.pdb:0.1096870000	1vlg_A.pdb:0.1981780000):0.0173039000	(1krq_A.pdb:0.0852410000	2jd7_A.pdb:0.2144010000):0.0291697000):0.0613998000):0.1638660000):0.1295570000):0.0467359000	1nfv_A.pdb:0.1761760000):0.2539160000):0.0080585500	((1qgh_A.pdb:0.1679590000	(2vzb_A.pdb:0.1192060000	(1otk_A.pdb:0.7808770000	((((((1oqu_A.pdb:0.0774560000	(1r2f_A.pdb:0.1577110000	1uzr_A.pdb:0.0858270000):0.0521393000):0.2571430000	1mxr_A.pdb:0.3868870000):0.1651770000	((1jk0_A.pdb:0.2982220000	2uw2_A.pdb:0.2341850000):0.1030550000	1w68_A.pdb:0.1353910000):0.1714020000):0.1094320000	((2inc_B.pdb:0.4615520000	(2inp_C.pdb:0.5214570000	1mty_B.pdb:0.4444980000):0.1035270000):0.1157030000	(1mty_D.pdb:0.4060160000	3dhg_A.pdb:0.9994940000):0.3085990000):0.3377340000):0.0143333000	(((2uw1_A.pdb:0.0910170000	2uw1_B.pdb:0.1439160000):0.1186450000	1afr_A.pdb:0.1192440000):0.4744170000	1za0_A.pdb:0.7600300000):0.4747560000):0.1686900000	3ee4_A.pdb:0.7170580000):0.4061820000):0.4040840000):0.2788320000):0.0534389000	((2fjc_A.pdb:0.0408720000	(1tjo_A.pdb:0.0701050000	1tk6_A.pdb:0.0276970000):0.3005400000):0.0781478000	((1dps_A.pdb:0.1162210000	1o9r_A.pdb:0.1440210000):0.0474923000	(1jts_A.pdb:0.0000020000	1uvh_A.pdb:0.4489360000):0.0800397000):0.1912570000):0.0367319000):0.0136092000):0.0849769000	2chp_A.pdb:0.1076610000):0.0585557000	2ux1_A.pdb:0.1038110000):0.0419727000	1ji4_A.pdb:0.1037280000);
(1ji5_A.pdb:0.1642140000	(((((1jig_A.pdb:0.1992170000	1n1q_A.pdb:0.0140300000):0.0427201000	2fjc_A.pdb:0.1333070000):0.0296611000	(((((1dps_A.pdb:0.0962690000	1jts_A.pdb:0.1347860000):0.1428570000	1o9r_A.pdb:0.0202170000):0.1096290000	(1tjo_A.pdb:0.0078130000	1tk6_A.pdb:0.0578090000):0.1866250000):0.1401390000	1uvh_A.pdb:0.3844670000):0.0467976000	((((((2fzf_A.pdb:0.8130850000	3e1q_A.pdb:0.0000020000):0.0717738000	((((((1lb3_A.pdb:0.0397400000	2za7_A.pdb:0.0823270000):0.0274592000	(1z6o_A.pdb:0.5238640000	1z6o_M.pdb:0.3316920000):0.1967800000):0.0427862000	1bg7_A.pdb:0.0920880000):0.0113429000	1r03_A.pdb:0.0314410000):0.1662290000	3e6s_A.pdb:0.1392990000):0.0565043000	((1eum_A.pdb:0.0920620000	1vlg_A.pdb:0.0852070000):0.0842734000	(1krq_A.pdb:0.1818610000	2jd7_A.pdb:0.0705190000):0.0335744000):0.0717456000):0.1762820000):0.0256027000	(1bcf_A.pdb:0.0742060000	2fkz_A.pdb:0.0811930000):0.0670145000):0.0000021296	1jgc_A.pdb:0.1498240000):0.0781084000	((1lko_A.pdb:0.2743890000	3qhb_A.pdb:0.4150460000):0.0909717000	1yuz_A.pdb:0.6426140000):0.1501500000):0.0741728000	1nfv_A.pdb:0.2568000000):0.1415240000):0.0229140000):0.0702032000	(2chp_A.pdb:0.0829870000	(2vzb_A.pdb:0.2185560000	(1otk_A.pdb:1.1422470000	(((((((1oqu_A.pdb:0.1441750000	1r2f_A.pdb:0.0803970000):0.0645595000	1uzr_A.pdb:0.0470590000):0.2856740000	1mxr_A.pdb:0.3282960000):0.1808290000	((1jk0_A.pdb:0.3692830000	2uw2_A.pdb:0.1843920000):0.0616314000	1w68_A.pdb:0.1592040000):0.1523570000):0.0775070000	(((2uw1_A.pdb:0.0931190000	2uw1_B.pdb:0.1315400000):0.1004700000	1afr_A.pdb:0.1584350000):0.7933900000	1za0_A.pdb:0.8777720000):0.5022330000):0.0824058000	3ee4_A.pdb:0.5756990000):0.1379600000	((2inc_B.pdb:0.4474480000	(2inp_C.pdb:0.4984530000	1mty_B.pdb:0.5182680000):0.1611100000):0.0887312000	(1mty_D.pdb:0.6480990000	3dhg_A.pdb:0.4927720000):0.2432230000):0.3139670000):0.4259860000):0.3812580000):0.2295450000):0.0764579000):0.1101070000	(1qgh_A.pdb:0.1821260000	2ux1_A.pdb:0.0973080000):0.0756698000):0.0288857000	1ji4_A.pdb:0.0876480000);
(1ji5_A.pdb:0.1661390000	(((1jig_A.pdb:0.0491880000	((1n1q_A.pdb:0.0725820000	(2fjc_A.pdb:0.0973070000	((((1dps_A.pdb:0.1758200000	1jts_A.pdb:0.0227290000):0.0981660000	1o9r_A.pdb:0.1420340000):0.1182960000	1uvh_A.pdb:0.3446270000):0.1363000000	(1tjo_A.pdb:0.0488430000	1tk6_A.pdb:0.0412470000):0.2409590000):0.1786750000):0.0492798000):0.0000024407	(((2fzf_A.pdb:0.6558070000	(1otk_A.pdb:0.6199200000	(((((((1oqu_A.pdb:0.1272630000	1r2f_A.pdb:0.1018420000):0.0779494000	1uzr_A.pdb:0.0448840000):0.3276380000	1mxr_A.pdb:0.4064480000):0.1689210000	3ee4_A.pdb:0.5479030000):0.0662679000	((1jk0_A.pdb:0.3340630000	2uw2_A.pdb:0.1578570000):0.0943209000	1w68_A.pdb:0.1690020000):0.1928670000):0.2987370000	(((2uw1_A.pdb:0.0603670000	2uw1_B.pdb:0.1741580000):0.1121380000	1afr_A.pdb:0.1174320000):0.4517550000	1za0_A.pdb:0.8546170000):0.2528240000):0.1468080000	(2inc_B.pdb:0.3695910000	((2inp_C.pdb:0.3142390000	(1mty_D.pdb:0.5812420000	3dhg_A.pdb:0.5788380000):0.2984690000):0.1469180000	1mty_B.pdb:0.5844840000):0.1229350000):0.2709170000):0.2428570000):0.2061250000):0.2116370000	2vzb_A.pdb:0.2684570000):0.1794440000	(((((1bcf_A.pdb:0.0879090000	2fkz_A.pdb:0.1107380000):0.0607303000	(1jgc_A.pdb:0.0702680000	(((((1lb3_A.pdb:0.0909730000	(1bg7_A.pdb:0.1867950000	1r03_A.pdb:0.1113760000):0.0511374000):0.0248977000	(1z6o_A.pdb:0.4441740000	1z6o_M.pdb:0.2526910000):0.0924689000):0.0578502000	2za7_A.pdb:0.0669460000):0.1483940000	3e6s_A.pdb:0.1337820000):0.0740975000	((1eum_A.pdb:0.0248420000	1krq_A.pdb:0.1623740000):0.0095708900	(2jd7_A.pdb:0.0816940000	1vlg_A.pdb:0.1876610000):0.0137016000):0.0866632000):0.2363570000):0.0451502000):0.0000029801	3e1q_A.pdb:0.0355980000):0.1946100000	1nfv_A.pdb:0.1845330000):0.0424474000	(1lko_A.pdb:0.1692160000	(1yuz_A.pdb:0.4359440000	3qhb_A.pdb:0.3707680000):0.0833305000):0.3885340000):0.2287890000):0.0537482000):0.0211357000):0.0802219000	2chp_A.pdb:0.1416690000):0.0600994000	(1qgh_A.pdb:0.2768520000	2ux1_A.pdb:0.0666120000):0.1723850000):0.0671366000	1ji4_A.pdb:0.1901340000);
(1ji5_A.pdb:0.1050240000	(((1jig_A.pdb:0.1198800000	((((1qgh_A.pdb:0.0972780000	2ux1_A.pdb:0.2653200000):0.1024070000	(2vzb_A.pdb:0.2200140000	(1otk_A.pdb:1.1039310000	(((((((1oqu_A.pdb:0.1643510000	1uzr_A.pdb:0.1134030000):0.0545728000	1r2f_A.pdb:0.0577610000):0.1208180000	1mxr_A.pdb:0.4654590000):0.2503840000	((1jk0_A.pdb:0.2819120000	2uw2_A.pdb:0.2047590000):0.0471345000	1w68_A.pdb:0.1941880000):0.3072310000):0.0660559000	(((2uw1_A.pdb:0.0578580000	2uw1_B.pdb:0.1140050000):0.1038790000	1afr_A.pdb:0.1464480000):0.7297390000	1za0_A.pdb:0.7196760000):0.3136280000):0.0655540000	3ee4_A.pdb:0.5212000000):0.1815350000	(2inc_B.pdb:0.4171280000	((2inp_C.pdb:0.3821100000	1mty_B.pdb:0.6296820000):0.2303840000	(1mty_D.pdb:0.6116920000	3dhg_A.pdb:0.5070800000):0.1680590000):0.0960568000):0.3434490000):0.3183000000):0.2307050000):0.2329710000):0.0000024017	(2fjc_A.pdb:0.1149540000	((((1dps_A.pdb:0.1213410000	1jts_A.pdb:0.0058070000):0.1215620000	1o9r_A.pdb:0.0655370000):0.1583170000	1uvh_A.pdb:0.3243930000):0.0585079000	(1tjo_A.pdb:0.0383200000	1tk6_A.pdb:0.0355720000):0.1829730000):0.0529420000):0.0397882000):0.0397939000	((2fzf_A.pdb:0.9671180000	(1lko_A.pdb:0.1480320000	(1yuz_A.pdb:0.4677220000	3qhb_A.pdb:0.3456000000):0.0426220000):0.0588768000):0.2669140000	(((((1bcf_A.pdb:0.1134970000	2fkz_A.pdb:0.0997050000):0.1345150000	3e1q_A.pdb:0.0760120000):0.0851012000	1jgc_A.pdb:0.1194890000):0.0833746000	((((((1lb3_A.pdb:0.0849710000	2za7_A.pdb:0.1196870000):0.0253681000	(1z6o_A.pdb:0.4890960000	1z6o_M.pdb:0.2247510000):0.1179560000):0.0414111000	(1bg7_A.pdb:0.1007350000	1r03_A.pdb:0.1293130000):0.0092418600):0.1123840000	3e6s_A.pdb:0.2231270000):0.0434205000	((1krq_A.pdb:0.1319510000	2jd7_A.pdb:0.0678880000):0.0279347000	1vlg_A.pdb:0.1143450000):0.0398661000):0.0531359000	1eum_A.pdb:0.0834760000):0.3234660000):0.1097550000	1nfv_A.pdb:0.0969640000):0.0540570000):0.1962160000):0.0184799000):0.0458337000	1n1q_A.pdb:0.0000020000):0.1021790000	2chp_A.pdb:0.2261000000):0.0888976000	1ji4_A.pdb:0.1907440000);
(1ji5_A.pdb:0.0468290000	(((1jig_A.pdb:0.0765830000	1n1q_A.pdb:0.0947820000):0.0084762100	(2chp_A.pdb:0.2136900000	((((1qgh_A.pdb:0.0912850000	2ux1_A.pdb:0.1825830000):0.0256341000	(2vzb_A.pdb:0.3055800000	(1otk_A.pdb:0.7629060000	(((((((1oqu_A.pdb:0.1527900000	1r2f_A.pdb:0.1181770000):0.0521949000	1uzr_A.pdb:0.0688340000):0.2068060000	1mxr_A.pdb:0.3983680000):0.1591770000	((1jk0_A.pdb:0.3750070000	2uw2_A.pdb:0.1631130000):0.0614672000	1w68_A.pdb:0.2186320000):0.2201240000):0.1186910000	(((2uw1_A.pdb:0.0993430000	2uw1_B.pdb:0.1064470000):0.0914462000	1afr_A.pdb:0.1366580000):0.6633720000	1za0_A.pdb:0.7140550000):0.2108910000):0.0703196000	(((2inc_B.pdb:0.4006320000	2inp_C.pdb:0.3362330000):0.1337210000	1mty_B.pdb:0.5907240000):0.2051920000	(1mty_D.pdb:0.4948460000	3dhg_A.pdb:0.7831670000):0.3846430000):0.4249890000):0.1247470000	3ee4_A.pdb:0.3913940000):0.3707010000):0.1711900000):0.1022320000):0.0418524000	((((((1bcf_A.pdb:0.0882060000	2fkz_A.pdb:0.0933920000):0.0525017000	3e1q_A.pdb:0.1437660000):0.1162520000	1jgc_A.pdb:0.0657830000):0.0000026107	((((((1lb3_A.pdb:0.0492650000	2za7_A.pdb:0.1194490000):0.0106766000	(1z6o_A.pdb:0.3898180000	1z6o_M.pdb:0.2315000000):0.1805320000):0.0649535000	1bg7_A.pdb:0.1385970000):0.0293420000	1r03_A.pdb:0.1096470000):0.1180390000	3e6s_A.pdb:0.1253680000):0.0562062000	((1eum_A.pdb:0.0908970000	1vlg_A.pdb:0.0995980000):0.0121889000	(1krq_A.pdb:0.1253740000	2jd7_A.pdb:0.0998860000):0.0456074000):0.0274200000):0.2158280000):0.0698552000	1nfv_A.pdb:0.2572890000):0.0162913000	((1lko_A.pdb:0.2327060000	3qhb_A.pdb:0.3582500000):0.1329990000	1yuz_A.pdb:0.4031120000):0.3413340000):0.2225680000):0.0425278000	(2fjc_A.pdb:0.0786740000	((((1dps_A.pdb:0.0681200000	1jts_A.pdb:0.1014160000):0.0881377000	1o9r_A.pdb:0.1212710000):0.0671520000	1uvh_A.pdb:0.3262490000):0.0695915000	(1tjo_A.pdb:0.0457820000	1tk6_A.pdb:0.0069640000):0.1580440000):0.1410100000):0.0594920000):0.0370414000):0.0468614000):0.1597950000	1ji4_A.pdb:0.1396470000):0.0944240000	2fzf_A.pdb:0.6887800000);
(1ji5_A.pdb:0.1400180000	((1jig_A.pdb:0.0783840000	(1n1q_A.pdb:0.0252160000	(((1qgh_A.pdb:0.0089190000	2ux1_A.pdb:0.2672710000):0.1644110000	(((2fzf_A.pdb:0.5112550000	(1otk_A.pdb:0.8628010000	(((((((1oqu_A.pdb:0.1172810000	1r2f_A.pdb:0.1462560000):0.0764601000	1uzr_A.pdb:0.0811440000):0.2895440000	1mxr_A.pdb:0.4240780000):0.2172380000	((1jk0_A.pdb:0.3203730000	2uw2_A.pdb:0.2511450000):0.0977361000	1w68_A.pdb:0.1562640000):0.1527880000):0.1232640000	3ee4_A.pdb:0.5570510000):0.1577920000	(((2uw1_A.pdb:0.0778920000	2uw1_B.pdb:0.0728480000):0.0739000000	1afr_A.pdb:0.1879120000):0.5571600000	1za0_A.pdb:1.1077050000):0.3202380000):0.1788010000	(2inc_B.pdb:0.4524510000	((2inp_C.pdb:0.4508280000	1mty_B.pdb:0.4502450000):0.1008500000	(1mty_D.pdb:0.6242930000	3dhg_A.pdb:0.5469730000):0.2285130000):0.1119560000):0.1426670000):0.4873490000):0.1057030000):0.2580970000	2vzb_A.pdb:0.3918020000):0.0523300000	((((((1bcf_A.pdb:0.0744780000	2fkz_A.pdb:0.0381090000):0.0517560000	3e1q_A.pdb:0.0586980000):0.0275264000	1jgc_A.pdb:0.1015670000):0.0000026650	((((((((1lb3_A.pdb:0.0994280000	2za7_A.pdb:0.0934820000):0.0445797000	1bg7_A.pdb:0.1524850000):0.0580421000	1r03_A.pdb:0.1112100000):0.0681723000	(1z6o_A.pdb:0.5455960000	1z6o_M.pdb:0.1893370000):0.0986188000):0.0700959000	3e6s_A.pdb:0.2532320000):0.0409338000	(1krq_A.pdb:0.1822520000	2jd7_A.pdb:0.0840390000):0.0323512000):0.0620177000	1vlg_A.pdb:0.1785800000):0.0471886000	1eum_A.pdb:0.0936290000):0.2649810000):0.0982491000	((1lko_A.pdb:0.1706630000	1yuz_A.pdb:0.4946640000):0.0819721000	3qhb_A.pdb:0.4937780000):0.4151070000):0.0721072000	1nfv_A.pdb:0.2101050000):0.2287790000):0.0515231000):0.0738934000	(2fjc_A.pdb:0.1642970000	((((1dps_A.pdb:0.1503000000	1jts_A.pdb:0.0917260000):0.1270180000	1o9r_A.pdb:0.0381760000):0.1708300000	1uvh_A.pdb:0.4155570000):0.0622740000	(1tjo_A.pdb:0.0573930000	1tk6_A.pdb:0.0331190000):0.2068780000):0.2024300000):0.0186567000):0.0672037000):0.0147485000):0.0581571000	2chp_A.pdb:0.1201490000):0.1074660000	1ji4_A.pdb:0.2182810000);
(1ji5_A.pdb:0.1557830000	(((1jig_A.pdb:0.0900390000	(1n1q_A.pdb:0.0227060000	(2fjc_A.pdb:0.1383880000	(((((1dps_A.pdb:0.2004890000	1o9r_A.pdb:0.1245310000):0.0482164000	1jts_A.pdb:0.0256810000):0.0841376000	1uvh_A.pdb:0.3708770000):0.1684820000	(1tjo_A.pdb:0.0350240000	1tk6_A.pdb:0.0475620000):0.2002110000):0.1021390000	(((2fzf_A.pdb:0.6702500000	(1otk_A.pdb:0.9483190000	(((((((1oqu_A.pdb:0.0850410000	1uzr_A.pdb:0.0988770000):0.0691214000	1r2f_A.pdb:0.0789580000):0.2343590000	1mxr_A.pdb:0.3647500000):0.1175530000	3ee4_A.pdb:0.7107840000):0.0538133000	((1jk0_A.pdb:0.3201470000	(2uw2_A.pdb:0.2000420000	1w68_A.pdb:0.1769830000):0.0814979000):0.2020770000	1za0_A.pdb:1.3059070000):0.0277866000):0.3324830000	(2inc_B.pdb:0.3745810000	((2inp_C.pdb:0.4500940000	1mty_B.pdb:0.5120620000):0.1934370000	(1mty_D.pdb:0.5600040000	3dhg_A.pdb:0.6437370000):0.1580150000):0.1050340000):0.1916500000):0.2258730000	((2uw1_A.pdb:0.0769720000	2uw1_B.pdb:0.1347730000):0.0835408000	1afr_A.pdb:0.1829190000):0.4380710000):0.4287560000):0.1655960000):0.3702170000	2vzb_A.pdb:0.3326410000):0.1624780000	(((((1bcf_A.pdb:0.1599750000	2fkz_A.pdb:0.0442350000):0.0617604000	3e1q_A.pdb:0.0583050000):0.0722632000	(((((1lb3_A.pdb:0.0623690000	2za7_A.pdb:0.0683170000):0.0424746000	(1z6o_A.pdb:0.5704370000	1z6o_M.pdb:0.2609490000):0.1047230000):0.0316073000	(1bg7_A.pdb:0.1262490000	1r03_A.pdb:0.1101760000):0.0265703000):0.1037410000	((1eum_A.pdb:0.1092520000	1krq_A.pdb:0.1902530000):0.0269697000	(2jd7_A.pdb:0.1272060000	1vlg_A.pdb:0.0712150000):0.0765531000):0.0693047000):0.0662548000	3e6s_A.pdb:0.1963190000):0.2885680000):0.0105795000	1jgc_A.pdb:0.0630920000):0.1626460000	(1nfv_A.pdb:0.2104720000	((1lko_A.pdb:0.3033000000	1yuz_A.pdb:0.5505950000):0.1962780000	3qhb_A.pdb:0.3753930000):0.1904540000):0.0396320000):0.1930230000):0.0705241000):0.0657785000):0.0318634000):0.0315391000):0.0703492000	2chp_A.pdb:0.1625740000):0.0651372000	1ji4_A.pdb:0.0564320000):0.0463751000	(1qgh_A.pdb:0.1376100000	2ux1_A.pdb:0.0679910000):0.1012120000);
(1ji5_A.pdb:0.1576390000	((1jig_A.pdb:0.0935670000	1n1q_A.pdb:0.0083080000):0.0361070000	((((1qgh_A.pdb:0.1128550000	2ux1_A.pdb:0.1860470000):0.0956554000	((2vzb_A.pdb:0.1539070000	(1otk_A.pdb:0.7524890000	(((((((1oqu_A.pdb:0.1047160000	1r2f_A.pdb:0.0746800000):0.1016130000	1uzr_A.pdb:0.0259800000):0.1894550000	1mxr_A.pdb:0.3958770000):0.1794110000	((1jk0_A.pdb:0.3597360000	2uw2_A.pdb:0.1749470000):0.0430486000	1w68_A.pdb:0.1880020000):0.2376890000):0.0103435000	(((2uw1_A.pdb:0.0947100000	2uw1_B.pdb:0.0869280000):0.1097770000	1afr_A.pdb:0.1621320000):0.4519810000	1za0_A.pdb:0.4980610000):0.3031010000):0.1724270000	3ee4_A.pdb:0.5563080000):0.1041850000	((2inc_B.pdb:0.4856290000	(2inp_C.pdb:0.4645030000	1mty_B.pdb:0.5155410000):0.2020990000):0.0373731000	(1mty_D.pdb:0.4858230000	3dhg_A.pdb:0.8176250000):0.2462880000):0.1995670000):0.2351400000):0.4360990000):0.1716100000	(((((1bcf_A.pdb:0.0917020000	2fkz_A.pdb:0.0574470000):0.0540254000	3e1q_A.pdb:0.0543870000):0.0812267000	(1jgc_A.pdb:0.1188660000	((((((1lb3_A.pdb:0.0547720000	2za7_A.pdb:0.0712900000):0.0734357000	(1z6o_A.pdb:0.4187230000	1z6o_M.pdb:0.2400530000):0.1681680000):0.0495110000	1bg7_A.pdb:0.1585850000):0.0313509000	1r03_A.pdb:0.1040330000):0.1015830000	3e6s_A.pdb:0.1404750000):0.0237882000	((1eum_A.pdb:0.1041080000	1vlg_A.pdb:0.1376840000):0.0608658000	(1krq_A.pdb:0.1031900000	2jd7_A.pdb:0.1127320000):0.0792393000):0.0508232000):0.2163240000):0.0029754700):0.0573882000	((1lko_A.pdb:0.2143900000	1yuz_A.pdb:0.5739070000):0.0803998000	3qhb_A.pdb:0.3807060000):0.3142560000):0.0582090000	1nfv_A.pdb:0.2091950000):0.2051160000):0.0000020201):0.0097562100	(((((1dps_A.pdb:0.1451860000	1o9r_A.pdb:0.0966720000):0.0399161000	1jts_A.pdb:0.0031340000):0.0971232000	2fzf_A.pdb:0.7142330000):0.0418097000	1uvh_A.pdb:0.3474240000):0.1054260000	(1tjo_A.pdb:0.0338440000	1tk6_A.pdb:0.0211770000):0.2583360000):0.0397196000):0.0326949000	2fjc_A.pdb:0.0993250000):0.0603484000):0.0816589000	(2chp_A.pdb:0.1374740000	1ji4_A.pdb:0.1137400000):0.0715440000);
(1ji5_A.pdb:0.1730650000	((1jig_A.pdb:0.0599560000	(2chp_A.pdb:0.2359290000	1ji4_A.pdb:0.1993820000):0.0281822000):0.0474471000	((((1qgh_A.pdb:0.1102340000	2ux1_A.pdb:0.2103920000):0.0943647000	(2vzb_A.pdb:0.3336550000	(1otk_A.pdb:0.5294470000	(((((((1oqu_A.pdb:0.1591170000	1r2f_A.pdb:0.0685230000):0.0695957000	1uzr_A.pdb:0.0221500000):0.2287620000	1mxr_A.pdb:0.4754420000):0.1615890000	((1jk0_A.pdb:0.4222150000	1w68_A.pdb:0.2898000000):0.0220716000	2uw2_A.pdb:0.2160000000):0.1497520000):0.0459040000	(((2uw1_A.pdb:0.0886460000	2uw1_B.pdb:0.1454050000):0.1031340000	1afr_A.pdb:0.1365530000):0.6454820000	1za0_A.pdb:0.8408020000):0.2817010000):0.0889796000	3ee4_A.pdb:0.7541050000):0.1625780000	((2inc_B.pdb:0.4340400000	(2inp_C.pdb:0.5366630000	1mty_B.pdb:0.4271530000):0.1212670000):0.1639090000	(1mty_D.pdb:0.5453110000	3dhg_A.pdb:0.5295910000):0.3417490000):0.2415440000):0.5232280000):0.2593870000):0.0876720000):0.1048260000	(((2fzf_A.pdb:0.5799120000	(1yuz_A.pdb:0.3315300000	3qhb_A.pdb:0.5948330000):0.1068420000):0.0682588000	1lko_A.pdb:0.2046090000):0.2766370000	(((((1bcf_A.pdb:0.1485310000	3e1q_A.pdb:0.0669780000):0.0767855000	2fkz_A.pdb:0.0165140000):0.0514737000	1jgc_A.pdb:0.0653950000):0.0000026493	(((((1lb3_A.pdb:0.0219350000	(1bg7_A.pdb:0.1225740000	1r03_A.pdb:0.1878770000):0.0967742000):0.0122526000	(1z6o_A.pdb:0.4792030000	1z6o_M.pdb:0.2609560000):0.1397330000):0.0416044000	2za7_A.pdb:0.0516220000):0.2210730000	3e6s_A.pdb:0.0937220000):0.0800271000	(1eum_A.pdb:0.0857060000	((1krq_A.pdb:0.1643100000	2jd7_A.pdb:0.0737610000):0.0352677000	1vlg_A.pdb:0.1195140000):0.0416640000):0.0628899000):0.1510660000):0.1300870000	1nfv_A.pdb:0.1449780000):0.0373008000):0.3084830000):0.0403989000	(2fjc_A.pdb:0.0864510000	((((1dps_A.pdb:0.1289910000	1o9r_A.pdb:0.0980030000):0.0188190000	1jts_A.pdb:0.0788540000):0.0596941000	1uvh_A.pdb:0.4928280000):0.1282770000	(1tjo_A.pdb:0.0599150000	1tk6_A.pdb:0.0972230000):0.1969820000):0.1396670000):0.0362005000):0.0520917000):0.0413607000	1n1q_A.pdb:0.0156640000);
(1ji5_A.pdb:0.1395180000	(((1jig_A.pdb:0.0603300000	1n1q_A.pdb:0.0538910000):0.0323337000	(((2fzf_A.pdb:0.7904730000	(1lko_A.pdb:0.2012530000	(1yuz_A.pdb:0.6375280000	3qhb_A.pdb:0.4065700000):0.0997733000):0.2212780000):0.0986627000	((((1bcf_A.pdb:0.1002910000	2fkz_A.pdb:0.0743510000):0.0707249000	3e1q_A.pdb:0.0539060000):0.0423946000	1jgc_A.pdb:0.1392250000):0.0000020252	(((((1lb3_A.pdb:0.0545070000	2za7_A.pdb:0.0701120000):0.0369281000	(1z6o_A.pdb:0.5136470000	1z6o_M.pdb:0.3566400000):0.1621730000):0.0539178000	(1bg7_A.pdb:0.1673370000	1r03_A.pdb:0.0785240000):0.0436721000):0.1778700000	3e6s_A.pdb:0.2258760000):0.1265830000	(1eum_A.pdb:0.0895690000	((1krq_A.pdb:0.1162770000	2jd7_A.pdb:0.1352120000):0.0581089000	1vlg_A.pdb:0.0973340000):0.0515052000):0.0523702000):0.1151490000):0.1317170000):0.0423528000	1nfv_A.pdb:0.1051920000):0.2578880000):0.0000026997	((1qgh_A.pdb:0.1611370000	(2vzb_A.pdb:0.0935960000	(1otk_A.pdb:0.6121180000	((((((((1oqu_A.pdb:0.1226410000	1r2f_A.pdb:0.1113280000):0.0502982000	1uzr_A.pdb:0.0426490000):0.2882840000	1mxr_A.pdb:0.5646910000):0.1526640000	((1jk0_A.pdb:0.4442420000	2uw2_A.pdb:0.1684250000):0.1035670000	1w68_A.pdb:0.1808040000):0.1396960000):0.1090730000	1za0_A.pdb:0.9770530000):0.0991044000	3ee4_A.pdb:0.5771140000):0.1643110000	((2uw1_A.pdb:0.1040290000	2uw1_B.pdb:0.1124480000):0.0827637000	1afr_A.pdb:0.1565630000):0.4987330000):0.1603020000	(((2inc_B.pdb:0.4048620000	2inp_C.pdb:0.6510200000):0.0577900000	1mty_B.pdb:0.3349320000):0.1718220000	(1mty_D.pdb:0.4396730000	3dhg_A.pdb:0.6038780000):0.4013560000):0.1007910000):0.5129990000):0.5776760000):0.2490430000):0.0000020367	(2fjc_A.pdb:0.0739790000	((((1dps_A.pdb:0.1075280000	1jts_A.pdb:0.0438010000):0.0689060000	1o9r_A.pdb:0.1595900000):0.0687826000	(1tjo_A.pdb:0.0916700000	1tk6_A.pdb:0.0422160000):0.2202730000):0.0395320000	1uvh_A.pdb:0.5246950000):0.0648296000):0.0485988000):0.0166712000):0.0942584000	((2chp_A.pdb:0.1080500000	2ux1_A.pdb:0.1449590000):0.0306921000	1ji4_A.pdb:0.1378090000):0.0474638000);
(1ji5_A.pdb:0.0995120000	((1jig_A.pdb:0.0356000000	((((1qgh_A.pdb:0.1074540000	2ux1_A.pdb:0.0814880000):0.0905108000	(2vzb_A.pdb:0.1509670000	(1otk_A.pdb:0.7325180000	(((((((1oqu_A.pdb:0.1353480000	1uzr_A.pdb:0.0999870000):0.0742137000	1r2f_A.pdb:0.0599730000):0.3444710000	1mxr_A.pdb:0.2819520000):0.2082780000	((1jk0_A.pdb:0.3850870000	2uw2_A.pdb:0.1898880000):0.0666466000	1w68_A.pdb:0.1239910000):0.2290130000):0.1167490000	(((2uw1_A.pdb:0.0901510000	2uw1_B.pdb:0.1587060000):0.0926931000	1afr_A.pdb:0.1582780000):0.7583610000	1za0_A.pdb:0.6152960000):0.3244610000):0.0743763000	3ee4_A.pdb:0.6132770000):0.1707950000	(2inc_B.pdb:0.4250560000	((2inp_C.pdb:0.4184760000	1mty_B.pdb:0.5227780000):0.0943213000	(1mty_D.pdb:0.5483830000	3dhg_A.pdb:0.6618170000):0.2941830000):0.0806562000):0.4746000000):0.4360220000):0.3884410000):0.2489800000):0.0000023014	(2fjc_A.pdb:0.0923800000	((((1dps_A.pdb:0.1456240000	1jts_A.pdb:0.1101520000):0.0583567000	1o9r_A.pdb:0.1412670000):0.0947743000	(1tjo_A.pdb:0.0715390000	1tk6_A.pdb:0.0261540000):0.2832500000):0.0672213000	1uvh_A.pdb:0.3857070000):0.0679491000):0.0572792000):0.0459246000	(((((2fzf_A.pdb:0.6965450000	(1lko_A.pdb:0.2523540000	1yuz_A.pdb:0.4735010000):0.1026590000):0.1342930000	3qhb_A.pdb:0.5497660000):0.2898260000	((((((((1lb3_A.pdb:0.0390530000	2za7_A.pdb:0.1150180000):0.0198611000	(1z6o_A.pdb:0.6313790000	1z6o_M.pdb:0.2682740000):0.0836323000):0.0680286000	1bg7_A.pdb:0.1571630000):0.0532783000	1r03_A.pdb:0.1214150000):0.1258370000	3e6s_A.pdb:0.2522580000):0.0856566000	(1krq_A.pdb:0.1320580000	2jd7_A.pdb:0.0662280000):0.0321857000):0.0407896000	1vlg_A.pdb:0.1192830000):0.0121537000	1eum_A.pdb:0.1468580000):0.1172180000):0.1193810000	(((1bcf_A.pdb:0.1272110000	2fkz_A.pdb:0.0857830000):0.0375888000	3e1q_A.pdb:0.0567500000):0.0657423000	1jgc_A.pdb:0.1397120000):0.0423660000):0.1130020000	1nfv_A.pdb:0.1594460000):0.2794900000):0.0218046000):0.0356743000	(1n1q_A.pdb:0.0210070000	2chp_A.pdb:0.1872910000):0.0687941000):0.0637942000	1ji4_A.pdb:0.1133620000);
(1ji5_A.pdb:0.1446510000	((((1jig_A.pdb:0.0885460000	1n1q_A.pdb:0.0562060000):0.0502608000	((((1qgh_A.pdb:0.0589980000	2ux1_A.pdb:0.1873220000):0.1403410000	(((((1dps_A.pdb:0.1072670000	1jts_A.pdb:0.1468510000):0.0673491000	1o9r_A.pdb:0.0776590000):0.1815990000	(1tjo_A.pdb:0.0192690000	1tk6_A.pdb:0.0724660000):0.1555030000):0.1191200000	1uvh_A.pdb:0.3781950000):0.0000021187	(((1bcf_A.pdb:0.0960220000	2fkz_A.pdb:0.0739570000):0.1292120000	3e1q_A.pdb:0.0722050000):0.0535691000	((1jgc_A.pdb:0.1627370000	1nfv_A.pdb:0.2178570000):0.0024484500	((1lko_A.pdb:0.2432500000	(1yuz_A.pdb:0.4255050000	3qhb_A.pdb:0.3734700000):0.0810817000):0.3057790000	((((((1lb3_A.pdb:0.0536570000	2za7_A.pdb:0.1287170000):0.0198905000	(1z6o_A.pdb:0.3435020000	1z6o_M.pdb:0.2506850000):0.1396690000):0.0532127000	1bg7_A.pdb:0.1887870000):0.0282276000	1r03_A.pdb:0.1174550000):0.0751373000	3e6s_A.pdb:0.1385010000):0.0364471000	((1eum_A.pdb:0.0244530000	1vlg_A.pdb:0.1690000000):0.0086147800	(1krq_A.pdb:0.0709870000	2jd7_A.pdb:0.1071280000):0.0729965000):0.0437483000):0.1090740000):0.1841200000):0.0516279000):0.2036950000):0.0485310000):0.0532118000	(2vzb_A.pdb:0.2188330000	(1otk_A.pdb:0.8693650000	(((((((1oqu_A.pdb:0.1169650000	1r2f_A.pdb:0.0869360000):0.0445016000	1uzr_A.pdb:0.0493530000):0.2042170000	1mxr_A.pdb:0.4955950000):0.0713478000	((1jk0_A.pdb:0.3401610000	2uw2_A.pdb:0.1304490000):0.0916484000	1w68_A.pdb:0.2358090000):0.2861950000):0.1048430000	(((2uw1_A.pdb:0.0692780000	2uw1_B.pdb:0.1151630000):0.1533380000	1afr_A.pdb:0.1014730000):0.4026260000	1za0_A.pdb:0.5424080000):0.3642940000):0.0672473000	3ee4_A.pdb:0.6530830000):0.0687195000	((2inc_B.pdb:0.5098200000	(2inp_C.pdb:0.4442310000	1mty_B.pdb:0.6104370000):0.1633870000):0.1032730000	(1mty_D.pdb:0.5906020000	3dhg_A.pdb:0.6314300000):0.1274590000):0.4163380000):0.2533810000):0.2545230000):0.1448280000):0.0247878000	2fjc_A.pdb:0.1140510000):0.0444087000):0.1165380000	2chp_A.pdb:0.0935980000):0.0603410000	2fzf_A.pdb:0.5453640000):0.1906480000	1ji4_A.pdb:0.1146410000);
(1ji5_A.pdb:0.0704190000	(((1jig_A.pdb:0.1477200000	1n1q_A.pdb:0.0227070000):0.0671067000	(2chp_A.pdb:0.1024600000	((((1qgh_A.pdb:0.0826210000	2ux1_A.pdb:0.1567570000):0.0471385000	(2vzb_A.pdb:0.0000020000	(1otk_A.pdb:0.7908690000	(((((((1oqu_A.pdb:0.1724520000	1r2f_A.pdb:0.1463200000):0.0344865000	1uzr_A.pdb:0.0933110000):0.2768000000	1mxr_A.pdb:0.3826680000):0.1842500000	((1jk0_A.pdb:0.3259310000	2uw2_A.pdb:0.2166060000):0.1424570000	1w68_A.pdb:0.1137460000):0.2307710000):0.0979018000	(((2uw1_A.pdb:0.1191940000	2uw1_B.pdb:0.1153330000):0.1301520000	1afr_A.pdb:0.1333610000):0.4155650000	1za0_A.pdb:0.9201260000):0.3158150000):0.0344779000	3ee4_A.pdb:0.6215510000):0.2210680000	((2inc_B.pdb:0.5059630000	(2inp_C.pdb:0.4694850000	1mty_B.pdb:0.4855800000):0.1594620000):0.0138688000	(1mty_D.pdb:0.6334970000	3dhg_A.pdb:0.7354560000):0.3827980000):0.1870700000):0.3274480000):0.4864730000):0.3553920000):0.0298920000	((((((1bcf_A.pdb:0.0755650000	2fkz_A.pdb:0.1074400000):0.0423675000	3e1q_A.pdb:0.1100260000):0.0401637000	1jgc_A.pdb:0.1264330000):0.0240357000	(((((1lb3_A.pdb:0.0520600000	2za7_A.pdb:0.0951620000):0.0683421000	(1z6o_A.pdb:0.4792830000	1z6o_M.pdb:0.1838240000):0.0630285000):0.0223179000	(1bg7_A.pdb:0.1043390000	1r03_A.pdb:0.0991810000):0.0326796000):0.1068340000	3e6s_A.pdb:0.3455190000):0.0674232000	(1eum_A.pdb:0.2116290000	((1krq_A.pdb:0.1259510000	2jd7_A.pdb:0.1599450000):0.0247796000	1vlg_A.pdb:0.1395080000):0.0365308000):0.0510677000):0.2075280000):0.1224510000	1nfv_A.pdb:0.2949610000):0.0706758000	(1lko_A.pdb:0.2658350000	(1yuz_A.pdb:0.5976710000	3qhb_A.pdb:0.3630740000):0.2104640000):0.2698420000):0.1895120000):0.0295867000	((2fjc_A.pdb:0.0703390000	1uvh_A.pdb:0.4362590000):0.0390098000	(((1dps_A.pdb:0.1109150000	1jts_A.pdb:0.1029930000):0.0533538000	1o9r_A.pdb:0.0275410000):0.1666380000	(1tjo_A.pdb:0.0479640000	1tk6_A.pdb:0.0458000000):0.2233470000):0.1376410000):0.0853961000):0.0108030000):0.0757537000):0.1040790000	2fzf_A.pdb:0.6616850000):0.0289083000	1ji4_A.pdb:0.1910490000);
(1ji5_A.pdb:0.0251580000	((((1jig_A.pdb:0.1709420000	1n1q_A.pdb:0.0150610000):0.0314123000	((((1qgh_A.pdb:0.0481780000	2ux1_A.pdb:0.1351430000):0.1692640000	((2vzb_A.pdb:0.2458110000	(1otk_A.pdb:0.8682180000	(((((((1oqu_A.pdb:0.1241170000	1r2f_A.pdb:0.0873180000):0.0735275000	1uzr_A.pdb:0.0379010000):0.3298150000	1mxr_A.pdb:0.3325530000):0.1041040000	((1jk0_A.pdb:0.4130830000	1w68_A.pdb:0.1492140000):0.0823084000	2uw2_A.pdb:0.1055900000):0.2254760000):0.1542520000	(((2uw1_A.pdb:0.1025320000	2uw1_B.pdb:0.1391900000):0.1588890000	1afr_A.pdb:0.0936140000):0.5358740000	1za0_A.pdb:0.6983420000):0.4533310000):0.0460181000	3ee4_A.pdb:0.7798590000):0.1907220000	(2inc_B.pdb:0.3518820000	((2inp_C.pdb:0.4203900000	1mty_B.pdb:0.5703580000):0.2061960000	(1mty_D.pdb:0.6219400000	3dhg_A.pdb:0.7268040000):0.2321320000):0.1111680000):0.3082020000):0.2376250000):0.3984840000):0.0539606000	(((1bcf_A.pdb:0.1130970000	2fkz_A.pdb:0.0700550000):0.0678133000	3e1q_A.pdb:0.0396820000):0.0000023464	(1jgc_A.pdb:0.0872670000	(1nfv_A.pdb:0.3866380000	(((1lko_A.pdb:0.1432720000	1yuz_A.pdb:0.4464500000):0.0945454000	3qhb_A.pdb:0.3460640000):0.4573100000	(((1lb3_A.pdb:0.0534990000	(2za7_A.pdb:0.0272920000	(1z6o_A.pdb:0.6406140000	1z6o_M.pdb:0.1931220000):0.2018920000):0.0241710000):0.0469123000	(1bg7_A.pdb:0.1467090000	1r03_A.pdb:0.1755700000):0.0195604000):0.1163690000	(((1eum_A.pdb:0.0803240000	1krq_A.pdb:0.1688800000):0.0135382000	(2jd7_A.pdb:0.1233710000	1vlg_A.pdb:0.1620360000):0.0481006000):0.0725737000	3e6s_A.pdb:0.1471530000):0.0529219000):0.0822968000):0.1580020000):0.0052824700):0.0848283000):0.2956220000):0.0824659000):0.0311455000	(((1dps_A.pdb:0.1087440000	1jts_A.pdb:0.1116420000):0.1299450000	1o9r_A.pdb:0.1110700000):0.1861230000	(1uvh_A.pdb:0.2693030000	(1tjo_A.pdb:0.0849340000	1tk6_A.pdb:0.0190220000):0.2747170000):0.0761616000):0.1123660000):0.0796749000	2fjc_A.pdb:0.1386250000):0.1077590000):0.0518347000	2chp_A.pdb:0.0825800000):0.1420170000	1ji4_A.pdb:0.1419710000):0.1640940000	2fzf_A.pdb:0.6668760000);
(1ji5_A.pdb:0.0561910000	((((1jig_A.pdb:0.0581160000	1n1q_A.pdb:0.0582120000):0.0394064000	(((1qgh_A.pdb:0.0795110000	2ux1_A.pdb:0.1705910000):0.1217310000	((2vzb_A.pdb:0.1036890000	((1otk_A.pdb:0.7751000000	((2inc_B.pdb:0.4042260000	(2inp_C.pdb:0.4864320000	1mty_B.pdb:0.5976120000):0.1927400000):0.1229690000	(1mty_D.pdb:0.5732950000	3dhg_A.pdb:0.5560690000):0.2355390000):0.2466160000):0.0248255000	((((((1oqu_A.pdb:0.0974180000	1r2f_A.pdb:0.1071670000):0.0277864000	1uzr_A.pdb:0.0736130000):0.3031070000	1mxr_A.pdb:0.4776970000):0.1107640000	((1jk0_A.pdb:0.2975780000	2uw2_A.pdb:0.1635700000):0.0380952000	1w68_A.pdb:0.1307260000):0.3225940000):0.1254600000	(((2uw1_A.pdb:0.0647270000	2uw1_B.pdb:0.0975050000):0.1251490000	1afr_A.pdb:0.0951070000):0.5909760000	1za0_A.pdb:0.6206600000):0.1696000000):0.1577350000	3ee4_A.pdb:0.4932470000):0.2290530000):0.5521890000):0.1352030000	(((((1bcf_A.pdb:0.1121900000	2fkz_A.pdb:0.0727510000):0.1014520000	(((1lko_A.pdb:0.2262650000	1yuz_A.pdb:0.4489870000):0.0855925000	3qhb_A.pdb:0.2820180000):0.2992040000	((((((1lb3_A.pdb:0.0190970000	2za7_A.pdb:0.1269000000):0.0540578000	(1z6o_A.pdb:0.4098290000	1z6o_M.pdb:0.2534790000):0.1749890000):0.0847841000	1bg7_A.pdb:0.0975360000):0.0919166000	1r03_A.pdb:0.0623710000):0.0992357000	3e6s_A.pdb:0.2708240000):0.0558730000	(((1eum_A.pdb:0.0913100000	1krq_A.pdb:0.1300740000):0.0740037000	1vlg_A.pdb:0.1009180000):0.0259133000	2jd7_A.pdb:0.0686870000):0.0436433000):0.1395470000):0.0425579000):0.0270114000	3e1q_A.pdb:0.1191840000):0.0318664000	1jgc_A.pdb:0.1232770000):0.0441053000	1nfv_A.pdb:0.2019790000):0.1966650000):0.0505280000):0.0206855000	((2fjc_A.pdb:0.1328980000	(((1dps_A.pdb:0.1510260000	1jts_A.pdb:0.1235390000):0.0976017000	1o9r_A.pdb:0.1349840000):0.1614130000	(1tjo_A.pdb:0.0245250000	1tk6_A.pdb:0.0160740000):0.2263670000):0.1257220000):0.0372743000	1uvh_A.pdb:0.4190060000):0.0105892000):0.0209377000):0.0841977000	2chp_A.pdb:0.1008020000):0.0605935000	2fzf_A.pdb:0.6195950000):0.0589907000	1ji4_A.pdb:0.1581130000);
(1ji5_A.pdb:0.1257530000	((1jig_A.pdb:0.1138230000	1n1q_A.pdb:0.0226750000):0.0739927000	(2chp_A.pdb:0.1852210000	(((1qgh_A.pdb:0.1512770000	2ux1_A.pdb:0.1235560000):0.1399760000	(((((((2fzf_A.pdb:0.9048840000	((1lko_A.pdb:0.3175680000	1yuz_A.pdb:0.4891070000):0.0538343000	3qhb_A.pdb:0.5430150000):0.1396580000):0.1534160000	1nfv_A.pdb:0.2436940000):0.0619793000	((((((1lb3_A.pdb:0.0532260000	2za7_A.pdb:0.1178610000):0.0534541000	(1z6o_A.pdb:0.5174330000	1z6o_M.pdb:0.3364320000):0.2347470000):0.0366086000	1bg7_A.pdb:0.2057410000):0.0335023000	1r03_A.pdb:0.1305930000):0.1256100000	3e6s_A.pdb:0.1779960000):0.0701122000	((1eum_A.pdb:0.1467310000	1vlg_A.pdb:0.1127600000):0.0437138000	(1krq_A.pdb:0.1733680000	2jd7_A.pdb:0.0981790000):0.0522120000):0.0845434000):0.1723760000):0.0555251000	1jgc_A.pdb:0.0685620000):0.0561311000	3e1q_A.pdb:0.0878630000):0.0175121000	(1bcf_A.pdb:0.0691490000	2fkz_A.pdb:0.0496600000):0.0268388000):0.3566180000	(2vzb_A.pdb:0.0795750000	(1otk_A.pdb:0.6850350000	(((((((1oqu_A.pdb:0.1323040000	1r2f_A.pdb:0.1152700000):0.0786474000	1uzr_A.pdb:0.0872100000):0.2444420000	(1mxr_A.pdb:0.3560110000	3ee4_A.pdb:0.6330390000):0.1208570000):0.1099060000	((1jk0_A.pdb:0.3618530000	2uw2_A.pdb:0.1917440000):0.0982515000	1w68_A.pdb:0.1458170000):0.2326840000):0.0912424000	1za0_A.pdb:0.7708620000):0.3512720000	((2uw1_A.pdb:0.0696770000	2uw1_B.pdb:0.1306950000):0.1846450000	1afr_A.pdb:0.1105330000):0.8817490000):0.1291150000	((2inc_B.pdb:0.3619070000	(2inp_C.pdb:0.4152690000	1mty_B.pdb:0.4489230000):0.1402440000):0.1291790000	(1mty_D.pdb:0.6026920000	3dhg_A.pdb:0.5504800000):0.2338660000):0.1778370000):0.2143230000):0.4533350000):0.2282130000):0.0318745000):0.0474091000	(2fjc_A.pdb:0.1211060000	((((1dps_A.pdb:0.0577840000	1jts_A.pdb:0.0868960000):0.1314650000	1o9r_A.pdb:0.0791740000):0.1495650000	(1tjo_A.pdb:0.0721150000	1tk6_A.pdb:0.0585660000):0.2212560000):0.0736189000	1uvh_A.pdb:0.3600500000):0.1025300000):0.0455313000):0.0219393000):0.0863005000):0.0757660000	1ji4_A.pdb:0.2157250000);
(1ji5_A.pdb:0.1405300000	(((1jig_A.pdb:0.1302310000	(((1qgh_A.pdb:0.1071810000	2ux1_A.pdb:0.1521290000):0.0991843000	(((2fzf_A.pdb:0.4282740000	(1otk_A.pdb:0.6856760000	(((((((1oqu_A.pdb:0.1424090000	1r2f_A.pdb:0.1172040000):0.0603555000	1uzr_A.pdb:0.0657060000):0.2513240000	1mxr_A.pdb:0.3332700000):0.1607060000	((1jk0_A.pdb:0.3508530000	2uw2_A.pdb:0.1800030000):0.0419071000	1w68_A.pdb:0.1624480000):0.2726670000):0.0628181000	(((2uw1_A.pdb:0.0936350000	2uw1_B.pdb:0.0908830000):0.0856967000	1afr_A.pdb:0.1220520000):0.4648160000	1za0_A.pdb:0.5406960000):0.4043930000):0.0501615000	3ee4_A.pdb:0.4708170000):0.2046850000	(2inc_B.pdb:0.4164450000	((2inp_C.pdb:0.4509890000	1mty_B.pdb:0.4951280000):0.1290870000	(1mty_D.pdb:0.6179400000	3dhg_A.pdb:0.6667990000):0.3020300000):0.0952300000):0.2205810000):0.3545770000):0.2110610000):0.2907000000	2vzb_A.pdb:0.3205110000):0.1570470000	(((((1bcf_A.pdb:0.0917070000	2fkz_A.pdb:0.0379370000):0.0868087000	(3e1q_A.pdb:0.0346050000	((((((1lb3_A.pdb:0.0389260000	2za7_A.pdb:0.0633650000):0.0387879000	(1z6o_A.pdb:0.4644500000	1z6o_M.pdb:0.3001730000):0.1363340000):0.0570747000	1bg7_A.pdb:0.1342310000):0.0680203000	1r03_A.pdb:0.0771100000):0.1198330000	3e6s_A.pdb:0.1144690000):0.1077220000	((1eum_A.pdb:0.0697410000	1vlg_A.pdb:0.1166840000):0.0378216000	(1krq_A.pdb:0.1187160000	2jd7_A.pdb:0.1005120000):0.0075216400):0.0738817000):0.1721540000):0.0860361000):0.0021905900	1jgc_A.pdb:0.1033850000):0.0462891000	((1lko_A.pdb:0.1741340000	1yuz_A.pdb:0.4912090000):0.0577233000	3qhb_A.pdb:0.4015730000):0.4466290000):0.0740546000	1nfv_A.pdb:0.2416080000):0.1857620000):0.0000026089):0.0710628000	(2fjc_A.pdb:0.0589250000	((((1dps_A.pdb:0.1524740000	1jts_A.pdb:0.1068140000):0.0686256000	1o9r_A.pdb:0.0775000000):0.0579146000	1uvh_A.pdb:0.4869330000):0.0711871000	(1tjo_A.pdb:0.0349770000	1tk6_A.pdb:0.0490100000):0.1446140000):0.2049150000):0.0184535000):0.0733443000):0.0109069000	1n1q_A.pdb:0.0298440000):0.0946032000	2chp_A.pdb:0.2190720000):0.0660679000	1ji4_A.pdb:0.1377540000);
(1ji5_A.pdb:0.1631230000	(((((1jig_A.pdb:0.0741200000	1n1q_A.pdb:0.0709100000):0.0347508000	(2fjc_A.pdb:0.1356940000	((((1dps_A.pdb:0.1259290000	1jts_A.pdb:0.0840340000):0.0359688000	1o9r_A.pdb:0.1418930000):0.0590720000	1uvh_A.pdb:0.2477450000):0.1529080000	(1tjo_A.pdb:0.0320520000	1tk6_A.pdb:0.0797020000):0.1986920000):0.1122820000):0.0890683000):0.0012949100	(((2fzf_A.pdb:0.5799460000	(1otk_A.pdb:0.9670520000	((((((1oqu_A.pdb:0.1468490000	1r2f_A.pdb:0.1100190000):0.0343661000	1uzr_A.pdb:0.0537240000):0.3347210000	1mxr_A.pdb:0.3689070000):0.1732490000	(3ee4_A.pdb:0.5502710000	(((2uw1_A.pdb:0.0873830000	2uw1_B.pdb:0.0774450000):0.0766131000	1afr_A.pdb:0.1169290000):0.6203680000	1za0_A.pdb:0.5529260000):0.3549260000):0.0519963000):0.0977512000	((1jk0_A.pdb:0.3827270000	2uw2_A.pdb:0.1618240000):0.0525883000	1w68_A.pdb:0.1582780000):0.2018840000):0.1783670000	((2inc_B.pdb:0.3834680000	(2inp_C.pdb:0.3811500000	1mty_B.pdb:0.4701510000):0.2298900000):0.0889767000	(1mty_D.pdb:0.5858080000	3dhg_A.pdb:0.5862800000):0.3222960000):0.0974862000):0.2409710000):0.1983460000):0.3497710000	2vzb_A.pdb:0.2978260000):0.0992934000	((((((1bcf_A.pdb:0.1095690000	2fkz_A.pdb:0.1494540000):0.0595117000	3e1q_A.pdb:0.0955850000):0.0411431000	((((((1lb3_A.pdb:0.0226500000	2za7_A.pdb:0.1774150000):0.0816145000	1bg7_A.pdb:0.1713600000):0.0574419000	1r03_A.pdb:0.0597780000):0.0963334000	(1z6o_A.pdb:0.5677310000	1z6o_M.pdb:0.3345760000):0.1033020000):0.1348030000	(((1eum_A.pdb:0.0854200000	1krq_A.pdb:0.1339390000):0.0524782000	2jd7_A.pdb:0.0854860000):0.0237731000	1vlg_A.pdb:0.1107240000):0.0515196000):0.0373313000	3e6s_A.pdb:0.1788290000):0.2991790000):0.0000026799	1jgc_A.pdb:0.1480310000):0.0447845000	(1lko_A.pdb:0.2028660000	(1yuz_A.pdb:0.5375660000	3qhb_A.pdb:0.3577190000):0.0840304000):0.3775700000):0.0415071000	1nfv_A.pdb:0.3277170000):0.2436360000):0.1013580000):0.0467327000	2chp_A.pdb:0.1522740000):0.1115440000	(1qgh_A.pdb:0.1162190000	2ux1_A.pdb:0.1405420000):0.0953086000):0.0989183000	1ji4_A.pdb:0.1177030000);
(1ji5_A.pdb:0.1965480000	(1jig_A.pdb:0.0359330000	((1n1q_A.pdb:0.0760970000	((((2fzf_A.pdb:0.9853160000	(1lko_A.pdb:0.3290820000	1yuz_A.pdb:0.5543740000):0.0753465000):0.0506295000	3qhb_A.pdb:0.4539900000):0.1767440000	((((1bcf_A.pdb:0.1252550000	2fkz_A.pdb:0.1198110000):0.0863465000	3e1q_A.pdb:0.1182940000):0.0798837000	1jgc_A.pdb:0.1681190000):0.0869187000	(((((1lb3_A.pdb:0.0514690000	2za7_A.pdb:0.1294770000):0.0112434000	(1z6o_A.pdb:0.6019090000	1z6o_M.pdb:0.2688170000):0.1766320000):0.0374726000	(1bg7_A.pdb:0.1481140000	1r03_A.pdb:0.1123870000):0.0366707000):0.1761660000	((1eum_A.pdb:0.0796550000	1vlg_A.pdb:0.1869060000):0.0110710000	(1krq_A.pdb:0.0687790000	2jd7_A.pdb:0.1330610000):0.0442563000):0.0260274000):0.0588240000	3e6s_A.pdb:0.1846640000):0.1600480000):0.0687447000):0.1053320000	1nfv_A.pdb:0.2206460000):0.2283890000):0.0117990000	((1qgh_A.pdb:0.1520610000	(2vzb_A.pdb:0.0000030000	(1otk_A.pdb:1.1026770000	((((((1oqu_A.pdb:0.1122190000	1r2f_A.pdb:0.1177960000):0.0745719000	1uzr_A.pdb:0.0310320000):0.2011310000	1mxr_A.pdb:0.3846270000):0.1859590000	(((1jk0_A.pdb:0.3895160000	2uw2_A.pdb:0.1588950000):0.0780454000	1w68_A.pdb:0.2137990000):0.1660600000	(((2uw1_A.pdb:0.0853070000	2uw1_B.pdb:0.1084230000):0.0952765000	1afr_A.pdb:0.1831970000):0.5708690000	1za0_A.pdb:0.6660110000):0.4125350000):0.0130140000):0.1216610000	3ee4_A.pdb:0.6787180000):0.2139460000	((2inc_B.pdb:0.5548580000	(2inp_C.pdb:0.3557700000	1mty_B.pdb:0.5624400000):0.1290060000):0.1580120000	(1mty_D.pdb:0.5932910000	3dhg_A.pdb:0.6251150000):0.1513210000):0.3611870000):0.3308750000):0.4359480000):0.3396820000):0.0127825000	(2fjc_A.pdb:0.0872680000	((((1dps_A.pdb:0.1010670000	1o9r_A.pdb:0.1262150000):0.0158338000	1jts_A.pdb:0.1161790000):0.0487218000	1uvh_A.pdb:0.3699310000):0.0782378000	(1tjo_A.pdb:0.0108210000	1tk6_A.pdb:0.0834990000):0.2131480000):0.1416090000):0.0277002000):0.0373256000):0.0385286000):0.1009870000	(2chp_A.pdb:0.1782100000	(2ux1_A.pdb:0.1666560000	1ji4_A.pdb:0.1808830000):0.0433239000):0.0416873000);
(1ji5_A.pdb:0.2881350000	((1jig_A.pdb:0.1185980000	((((1qgh_A.pdb:0.0483400000	2ux1_A.pdb:0.2707620000):0.1279610000	((2vzb_A.pdb:0.1306080000	(((((((1oqu_A.pdb:0.1233350000	1r2f_A.pdb:0.0985200000):0.0580084000	1uzr_A.pdb:0.0426930000):0.2284630000	1mxr_A.pdb:0.3093100000):0.2137980000	((1jk0_A.pdb:0.4882460000	2uw2_A.pdb:0.2114980000):0.0391009000	1w68_A.pdb:0.1565930000):0.2321280000):0.0637743000	(((2uw1_A.pdb:0.0673780000	2uw1_B.pdb:0.1295400000):0.0744453000	1afr_A.pdb:0.1749140000):0.7250600000	1za0_A.pdb:0.8948230000):0.4624210000):0.0800988000	3ee4_A.pdb:0.4284590000):0.1727330000	((2inc_B.pdb:0.4792940000	(2inp_C.pdb:0.3593700000	1mty_B.pdb:0.5735320000):0.1631790000):0.0421404000	(1mty_D.pdb:0.6429450000	3dhg_A.pdb:0.5779860000):0.2676400000):0.3596030000):0.7936200000):0.2134540000	1otk_A.pdb:1.1961810000):0.0509051000):0.0106461000	(2fjc_A.pdb:0.1467220000	((((1dps_A.pdb:0.1630890000	1o9r_A.pdb:0.1461820000):0.0754697000	1jts_A.pdb:0.0460840000):0.0824628000	1uvh_A.pdb:0.3374230000):0.0370459000	(1tjo_A.pdb:0.0134350000	1tk6_A.pdb:0.0617470000):0.4105450000):0.1210380000):0.0366969000):0.1068290000	((((2fzf_A.pdb:0.6496040000	(1lko_A.pdb:0.2768240000	1yuz_A.pdb:0.6496760000):0.0371561000):0.0793729000	3qhb_A.pdb:0.4263990000):0.2065620000	(((1bcf_A.pdb:0.0551230000	2fkz_A.pdb:0.0957870000):0.0498516000	3e1q_A.pdb:0.0827570000):0.0261964000	(1jgc_A.pdb:0.0737940000	((((1lb3_A.pdb:0.0000030000	(1bg7_A.pdb:0.1313630000	(1r03_A.pdb:0.0463980000	(1z6o_A.pdb:0.4170850000	1z6o_M.pdb:0.2926790000):0.1607090000):0.0322777000):0.0794086000):0.0473385000	2za7_A.pdb:0.0557340000):0.0876743000	3e6s_A.pdb:0.1343610000):0.0521898000	((1eum_A.pdb:0.0854430000	1vlg_A.pdb:0.0843420000):0.0649874000	(1krq_A.pdb:0.1418170000	2jd7_A.pdb:0.1037360000):0.0299085000):0.1227930000):0.1412600000):0.0065566100):0.2027570000):0.0503032000	1nfv_A.pdb:0.1168330000):0.1993120000):0.0000026301):0.0503389000	1n1q_A.pdb:0.0000030000):0.0900835000	(2chp_A.pdb:0.1168260000	1ji4_A.pdb:0.3624960000):0.0810034000);
(1ji5_A.pdb:0.1292790000	(((1jig_A.pdb:0.0788850000	(((1qgh_A.pdb:0.1191320000	2ux1_A.pdb:0.1588750000):0.1555750000	(((2fzf_A.pdb:0.6620820000	(1lko_A.pdb:0.1241370000	(1yuz_A.pdb:0.4247600000	3qhb_A.pdb:0.3898560000):0.0958702000):0.3081660000):0.1372650000	((((1bcf_A.pdb:0.0948180000	2fkz_A.pdb:0.0832050000):0.0505849000	3e1q_A.pdb:0.0965390000):0.0149991000	1jgc_A.pdb:0.1440960000):0.0480059000	((((1nfv_A.pdb:0.2328360000	1eum_A.pdb:0.0059350000):0.0823780000	1vlg_A.pdb:0.1055190000):0.0297861000	((((((1lb3_A.pdb:0.0456290000	2za7_A.pdb:0.0684790000):0.0381775000	(1z6o_A.pdb:0.4447160000	1z6o_M.pdb:0.2555920000):0.1254360000):0.0392496000	1bg7_A.pdb:0.1194390000):0.0580728000	1r03_A.pdb:0.0573300000):0.0914997000	3e6s_A.pdb:0.1852740000):0.1381240000	2jd7_A.pdb:0.0933820000):0.0283349000):0.0382578000	1krq_A.pdb:0.1028250000):0.1663620000):0.0622702000):0.1195100000	(2vzb_A.pdb:0.1260670000	(1otk_A.pdb:0.6799570000	(((((((1oqu_A.pdb:0.1854300000	1r2f_A.pdb:0.1021080000):0.0654393000	1uzr_A.pdb:0.0618870000):0.3072680000	1mxr_A.pdb:0.4556810000):0.1176360000	((1jk0_A.pdb:0.3311380000	2uw2_A.pdb:0.1432280000):0.0534079000	1w68_A.pdb:0.1466970000):0.2560500000):0.2446530000	3ee4_A.pdb:0.4104300000):0.0431892000	(((2uw1_A.pdb:0.0586130000	2uw1_B.pdb:0.0867010000):0.1294810000	1afr_A.pdb:0.0888340000):0.3525830000	1za0_A.pdb:0.7730830000):0.5109290000):0.1757940000	((2inc_B.pdb:0.3240020000	(2inp_C.pdb:0.5011690000	1mty_B.pdb:0.6047390000):0.0623421000):0.1011820000	(1mty_D.pdb:0.6429860000	3dhg_A.pdb:0.5372770000):0.2137850000):0.1140020000):0.3879090000):0.4995860000):0.1400840000):0.1131260000):0.0111669000	(2fjc_A.pdb:0.0611520000	(((1dps_A.pdb:0.1125890000	1jts_A.pdb:0.0757520000):0.1109910000	1o9r_A.pdb:0.1218550000):0.2141480000	(1uvh_A.pdb:0.4038190000	(1tjo_A.pdb:0.0597970000	1tk6_A.pdb:0.0416700000):0.1905690000):0.0759423000):0.0605723000):0.0877402000):0.0536888000):0.0428292000	1n1q_A.pdb:0.0426080000):0.0158976000	2chp_A.pdb:0.1290960000):0.1234320000	1ji4_A.pdb:0.1979210000);
(1ji5_A.pdb:0.1140080000	((((1jig_A.pdb:0.0890090000	(((1qgh_A.pdb:0.1295840000	2ux1_A.pdb:0.1639930000):0.0729934000	((2vzb_A.pdb:0.1539740000	(1otk_A.pdb:0.9072770000	(((((((1oqu_A.pdb:0.1315610000	1r2f_A.pdb:0.1541600000):0.0513510000	1uzr_A.pdb:0.0324360000):0.2681020000	1mxr_A.pdb:0.4748320000):0.0496580000	((1jk0_A.pdb:0.3271380000	2uw2_A.pdb:0.1566100000):0.0863903000	1w68_A.pdb:0.2372610000):0.2337890000):0.1915790000	(((2uw1_A.pdb:0.0793430000	2uw1_B.pdb:0.1019730000):0.1709970000	1afr_A.pdb:0.0530980000):0.4859020000	1za0_A.pdb:0.7149800000):0.2507740000):0.0614837000	3ee4_A.pdb:0.6150730000):0.1431170000	(2inc_B.pdb:0.3496920000	((2inp_C.pdb:0.4473890000	1mty_B.pdb:0.6134200000):0.1163250000	(1mty_D.pdb:0.6579920000	3dhg_A.pdb:0.5824900000):0.3430130000):0.1445620000):0.3086640000):0.2125290000):0.2346090000):0.2302110000	(((((1bcf_A.pdb:0.1532810000	2fkz_A.pdb:0.0364390000):0.0994243000	3e1q_A.pdb:0.0607110000):0.0343070000	1jgc_A.pdb:0.1976490000):0.0235101000	(((((1lb3_A.pdb:0.0579990000	2za7_A.pdb:0.0767630000):0.0706974000	3e6s_A.pdb:0.2268020000):0.0395666000	(1z6o_A.pdb:0.4293140000	1z6o_M.pdb:0.2266840000):0.1296070000):0.0905615000	(1bg7_A.pdb:0.1975030000	1r03_A.pdb:0.1109370000):0.0569807000):0.1230330000	((1eum_A.pdb:0.1375710000	1vlg_A.pdb:0.0987020000):0.0743771000	(1krq_A.pdb:0.0859520000	2jd7_A.pdb:0.1368080000):0.0152505000):0.0818361000):0.1813490000):0.0951513000	(1nfv_A.pdb:0.2266950000	(1lko_A.pdb:0.2430980000	(1yuz_A.pdb:0.4742860000	3qhb_A.pdb:0.3871590000):0.0867321000):0.2391100000):0.0423966000):0.1634240000):0.0068716700):0.0141056000	(2fjc_A.pdb:0.0800520000	((((1dps_A.pdb:0.2028380000	1jts_A.pdb:0.1401790000):0.0588968000	1o9r_A.pdb:0.0621830000):0.1610440000	(1tjo_A.pdb:0.0948710000	1tk6_A.pdb:0.0373680000):0.1299900000):0.0642335000	1uvh_A.pdb:0.4777150000):0.1098590000):0.0687597000):0.0461392000):0.0409905000	1n1q_A.pdb:0.0634470000):0.0731421000	2chp_A.pdb:0.1807090000):0.0708153000	2fzf_A.pdb:0.5293940000):0.0487613000	1ji4_A.pdb:0.0950780000);
(1ji5_A.pdb:0.1094270000	((((1jig_A.pdb:0.0887510000	1n1q_A.pdb:0.0258370000):0.0251892000	2fjc_A.pdb:0.1925530000):0.0232622000	((((1qgh_A.pdb:0.0177720000	2ux1_A.pdb:0.2066590000):0.0720939000	(2vzb_A.pdb:0.1033180000	(1otk_A.pdb:0.7842410000	(((((((1oqu_A.pdb:0.1217390000	1uzr_A.pdb:0.0884270000):0.0931533000	1r2f_A.pdb:0.0718900000):0.1831210000	1mxr_A.pdb:0.3380740000):0.1423970000	((1jk0_A.pdb:0.2717240000	1w68_A.pdb:0.1672640000):0.0770206000	2uw2_A.pdb:0.1452980000):0.2479960000):0.0965026000	3ee4_A.pdb:0.6595010000):0.1398260000	(((2uw1_A.pdb:0.0967740000	2uw1_B.pdb:0.1341500000):0.0866020000	1afr_A.pdb:0.1550420000):0.8631670000	1za0_A.pdb:0.6811980000):0.3813080000):0.2982360000	((((2inc_B.pdb:0.4014230000	1mty_B.pdb:0.5183560000):0.1324440000	2inp_C.pdb:0.3656900000):0.1597720000	3dhg_A.pdb:0.7084980000):0.1115750000	1mty_D.pdb:0.6002670000):0.3230450000):0.4141940000):0.3382510000):0.2276170000):0.0275214000	(((2fzf_A.pdb:0.5706800000	(1lko_A.pdb:0.1988110000	(1yuz_A.pdb:0.4244150000	3qhb_A.pdb:0.3821330000):0.1410790000):0.1462910000):0.0871906000	((((1bcf_A.pdb:0.0808720000	3e1q_A.pdb:0.0644460000):0.0946438000	2fkz_A.pdb:0.0354820000):0.0660448000	1jgc_A.pdb:0.0369470000):0.0230770000	((((((((1lb3_A.pdb:0.0958130000	1r03_A.pdb:0.1004210000):0.0367341000	1bg7_A.pdb:0.1174540000):0.0460012000	(2za7_A.pdb:0.0225360000	(1z6o_A.pdb:0.4471620000	1z6o_M.pdb:0.0791510000):0.1535630000):0.0633051000):0.0951112000	3e6s_A.pdb:0.1284590000):0.0813680000	2jd7_A.pdb:0.1255030000):0.0686576000	1krq_A.pdb:0.1718970000):0.0189290000	1vlg_A.pdb:0.1890620000):0.0451751000	1eum_A.pdb:0.1231690000):0.1675900000):0.1046790000):0.0300971000	1nfv_A.pdb:0.1736460000):0.2549420000):0.0573657000	((((1dps_A.pdb:0.0930700000	1jts_A.pdb:0.1045310000):0.1430940000	1o9r_A.pdb:0.0873040000):0.1461670000	(1tjo_A.pdb:0.0749690000	1tk6_A.pdb:0.0237360000):0.1393040000):0.0841762000	1uvh_A.pdb:0.4614750000):0.0795193000):0.0269523000):0.0363755000	2chp_A.pdb:0.1236820000):0.0493405000	1ji4_A.pdb:0.1745410000);
(1ji5_A.pdb:0.1198520000	((1jig_A.pdb:0.1820480000	1n1q_A.pdb:0.0000030000):0.0620388000	(2chp_A.pdb:0.0809130000	(((1qgh_A.pdb:0.0673510000	2ux1_A.pdb:0.0818560000):0.1495520000	((((((((2fzf_A.pdb:0.5304670000	((1lko_A.pdb:0.1732740000	1yuz_A.pdb:0.5411110000):0.0742178000	3qhb_A.pdb:0.3850870000):0.3474590000):0.2993250000	(((1eum_A.pdb:0.1041690000	1vlg_A.pdb:0.1431530000):0.0579596000	2jd7_A.pdb:0.1310070000):0.0072766800	1krq_A.pdb:0.1550050000):0.0140818000):0.0745218000	(((((1lb3_A.pdb:0.0627160000	2za7_A.pdb:0.1290490000):0.0792535000	1bg7_A.pdb:0.1666820000):0.0737135000	1r03_A.pdb:0.1363430000):0.0197477000	(1z6o_A.pdb:0.5291270000	1z6o_M.pdb:0.2726730000):0.1213590000):0.1240200000	3e6s_A.pdb:0.2425950000):0.0775837000):0.2108310000	3e1q_A.pdb:0.1184950000):0.0326869000	(1bcf_A.pdb:0.1699700000	2fkz_A.pdb:0.0312930000):0.0317755000):0.0000020730	1jgc_A.pdb:0.0842280000):0.1326840000	1nfv_A.pdb:0.2286400000):0.1578100000	(2vzb_A.pdb:0.1917640000	(1otk_A.pdb:0.7224280000	(((((((1oqu_A.pdb:0.0882870000	1r2f_A.pdb:0.1297920000):0.0557539000	1uzr_A.pdb:0.0736530000):0.2431670000	1mxr_A.pdb:0.4432340000):0.1462280000	((1jk0_A.pdb:0.4064260000	2uw2_A.pdb:0.2115150000):0.0650902000	1w68_A.pdb:0.2206300000):0.2003000000):0.1756110000	3ee4_A.pdb:0.7430840000):0.1784610000	(((2uw1_A.pdb:0.1136890000	2uw1_B.pdb:0.0931240000):0.0914638000	1afr_A.pdb:0.1673890000):0.4967680000	1za0_A.pdb:0.8390940000):0.2597470000):0.0295548000	(2inc_B.pdb:0.3971230000	((2inp_C.pdb:0.3787860000	1mty_B.pdb:0.7365810000):0.0638026000	(1mty_D.pdb:0.7077890000	3dhg_A.pdb:0.5315530000):0.2189970000):0.1379180000):0.2945850000):0.4228430000):0.5787850000):0.1070720000):0.0275634000):0.0532036000	(2fjc_A.pdb:0.1405980000	((((1dps_A.pdb:0.1055520000	1o9r_A.pdb:0.1475940000):0.0320519000	1jts_A.pdb:0.0262630000):0.1282220000	1uvh_A.pdb:0.4316140000):0.1121330000	(1tjo_A.pdb:0.0244970000	1tk6_A.pdb:0.0747750000):0.2586430000):0.0310491000):0.0576255000):0.0047055100):0.0609341000):0.0697320000	1ji4_A.pdb:0.1766870000);
(1ji5_A.pdb:0.1548970000	(((((1jig_A.pdb:0.1675610000	1n1q_A.pdb:0.0437900000):0.0442634000	2fjc_A.pdb:0.1000830000):0.0254906000	(((1qgh_A.pdb:0.0764690000	2ux1_A.pdb:0.1387220000):0.1275150000	((2vzb_A.pdb:0.1171700000	(1otk_A.pdb:0.8805920000	(((((((1oqu_A.pdb:0.1313890000	1r2f_A.pdb:0.1111600000):0.0742479000	1uzr_A.pdb:0.0286830000):0.3195120000	1mxr_A.pdb:0.2788340000):0.2258100000	((1jk0_A.pdb:0.3417190000	2uw2_A.pdb:0.1678320000):0.0676176000	1w68_A.pdb:0.1661700000):0.2568520000):0.1068110000	(((2uw1_A.pdb:0.0722440000	2uw1_B.pdb:0.0861850000):0.0808409000	1afr_A.pdb:0.1506280000):0.4272560000	1za0_A.pdb:0.8604830000):0.4163830000):0.1404380000	3ee4_A.pdb:0.6376560000):0.2124390000	(2inc_B.pdb:0.5406360000	((2inp_C.pdb:0.3050170000	1mty_B.pdb:0.5872880000):0.1881160000	(1mty_D.pdb:0.6208230000	3dhg_A.pdb:0.5847110000):0.1543780000):0.1155310000):0.1640110000):0.1932110000):0.5170680000):0.2267040000	(((((1bcf_A.pdb:0.0840830000	2fkz_A.pdb:0.0590360000):0.0808722000	3e1q_A.pdb:0.0656570000):0.0558450000	1jgc_A.pdb:0.0884530000):0.0132101000	((1lko_A.pdb:0.2118890000	(1yuz_A.pdb:0.5109820000	3qhb_A.pdb:0.2622710000):0.0933217000):0.3599220000	(((((1lb3_A.pdb:0.0204400000	2za7_A.pdb:0.0777690000):0.0572138000	1bg7_A.pdb:0.1531180000):0.0450029000	(1z6o_A.pdb:0.4352540000	1z6o_M.pdb:0.2592830000):0.1092950000):0.0596567000	1r03_A.pdb:0.0303420000):0.1114760000	(((1eum_A.pdb:0.1037120000	1vlg_A.pdb:0.1153660000):0.0362018000	(1krq_A.pdb:0.1866900000	2jd7_A.pdb:0.0525190000):0.0220495000):0.0732413000	3e6s_A.pdb:0.1838750000):0.1064960000):0.1060680000):0.1624260000):0.0503462000	1nfv_A.pdb:0.2603380000):0.1546200000):0.0561322000):0.0845728000	((1dps_A.pdb:0.0979650000	(1jts_A.pdb:0.0321970000	1o9r_A.pdb:0.1255920000):0.0495213000):0.1018740000	(1uvh_A.pdb:0.3384680000	(1tjo_A.pdb:0.0756190000	1tk6_A.pdb:0.0595110000):0.2193860000):0.0861298000):0.0765503000):0.0148218000):0.0556925000	2fzf_A.pdb:0.9137760000):0.0425321000	2chp_A.pdb:0.1530310000):0.1192210000	1ji4_A.pdb:0.0311060000);
(1ji5_A.pdb:0.2051230000	(((1jig_A.pdb:0.1191680000	((1qgh_A.pdb:0.0991240000	(2vzb_A.pdb:0.0457160000	(1otk_A.pdb:0.8046940000	(((((((1oqu_A.pdb:0.1590160000	1uzr_A.pdb:0.0901890000):0.0709717000	1r2f_A.pdb:0.0414610000):0.3157130000	1mxr_A.pdb:0.4860970000):0.1555330000	((1jk0_A.pdb:0.3180460000	2uw2_A.pdb:0.1584450000):0.1053890000	1w68_A.pdb:0.1542440000):0.1500260000):0.1227790000	(((2uw1_A.pdb:0.1281280000	2uw1_B.pdb:0.0977230000):0.1349920000	1afr_A.pdb:0.0973760000):0.7609700000	1za0_A.pdb:0.8185770000):0.2632420000):0.0781951000	3ee4_A.pdb:0.6791530000):0.2004200000	((2inc_B.pdb:0.5494190000	(2inp_C.pdb:0.4227500000	1mty_B.pdb:0.4444230000):0.1236310000):0.0963935000	(1mty_D.pdb:0.6761440000	3dhg_A.pdb:0.5280790000):0.1898180000):0.2633430000):0.2723590000):0.5451500000):0.2700870000):0.0302123000	(2ux1_A.pdb:0.2033010000	((((2fzf_A.pdb:0.8480380000	((1lko_A.pdb:0.3263700000	1yuz_A.pdb:0.3926560000):0.0264327000	3qhb_A.pdb:0.5647660000):0.1861590000):0.0559462000	((1bcf_A.pdb:0.1210840000	2fkz_A.pdb:0.0852040000):0.0356833000	3e1q_A.pdb:0.1153590000):0.0708740000):0.0499702000	1jgc_A.pdb:0.1408780000):0.0000020198	((((1nfv_A.pdb:0.2003960000	1eum_A.pdb:0.0587740000):0.1088280000	(2jd7_A.pdb:0.0682840000	1vlg_A.pdb:0.1076150000):0.0562923000):0.0149614000	1krq_A.pdb:0.1682520000):0.0251852000	(((((1lb3_A.pdb:0.0311600000	2za7_A.pdb:0.1103300000):0.0735772000	1bg7_A.pdb:0.0974320000):0.0581726000	1r03_A.pdb:0.0747920000):0.0766700000	(1z6o_A.pdb:0.4999870000	1z6o_M.pdb:0.1837040000):0.1626520000):0.1479530000	3e6s_A.pdb:0.1638750000):0.0710827000):0.0993210000):0.1986750000):0.0102775000):0.0317567000):0.0649004000	(2fjc_A.pdb:0.0692970000	((((1dps_A.pdb:0.1346770000	1jts_A.pdb:0.0928880000):0.1837530000	1o9r_A.pdb:0.0654050000):0.2072240000	(1tjo_A.pdb:0.0296060000	1tk6_A.pdb:0.0515450000):0.2035460000):0.1078140000	1uvh_A.pdb:0.4240130000):0.0910027000):0.1222400000):0.0000026816	1n1q_A.pdb:0.0549290000):0.0549880000	(2chp_A.pdb:0.1865180000	1ji4_A.pdb:0.1514630000):0.0425316000);
(1ji5_A.pdb:0.2192210000	((((1jig_A.pdb:0.1202050000	1n1q_A.pdb:0.0153420000):0.0712976000	(((1qgh_A.pdb:0.1360610000	(2vzb_A.pdb:0.0824400000	(1otk_A.pdb:0.9682200000	((((((1oqu_A.pdb:0.1199620000	1r2f_A.pdb:0.1209810000):0.0276461000	1uzr_A.pdb:0.0734630000):0.2687050000	1mxr_A.pdb:0.4106530000):0.1370020000	(3ee4_A.pdb:0.8168510000	((1jk0_A.pdb:0.3712370000	2uw2_A.pdb:0.1431030000):0.0895704000	1w68_A.pdb:0.1808140000):0.2351800000):0.0807789000):0.1975180000	(((2uw1_A.pdb:0.0628330000	2uw1_B.pdb:0.1466380000):0.0719580000	1afr_A.pdb:0.2344040000):0.5052680000	1za0_A.pdb:0.4927120000):0.1049520000):0.2601800000	(2inc_B.pdb:0.2707770000	((2inp_C.pdb:0.4776130000	(1mty_D.pdb:0.6165190000	3dhg_A.pdb:0.5056920000):0.2523810000):0.1091360000	1mty_B.pdb:0.5393710000):0.1913780000):0.2053800000):0.2713120000):0.3636390000):0.1987900000):0.0125463000	(((2fzf_A.pdb:0.7667870000	(1lko_A.pdb:0.2858270000	(1yuz_A.pdb:0.5811620000	3qhb_A.pdb:0.4086900000):0.0850366000):0.0631340000):0.2020910000	((((1bcf_A.pdb:0.0535510000	2fkz_A.pdb:0.1761610000):0.1123260000	3e1q_A.pdb:0.0765610000):0.0665947000	1jgc_A.pdb:0.2598350000):0.0375586000	(((((1lb3_A.pdb:0.0248260000	(2za7_A.pdb:0.0664640000	(1z6o_A.pdb:0.5565080000	1z6o_M.pdb:0.2303040000):0.1177730000):0.0175859000):0.0888650000	1bg7_A.pdb:0.1246870000):0.0392033000	1r03_A.pdb:0.0679510000):0.0681860000	3e6s_A.pdb:0.2226100000):0.0718220000	((1eum_A.pdb:0.1356480000	1vlg_A.pdb:0.1445830000):0.0383641000	(1krq_A.pdb:0.1516960000	2jd7_A.pdb:0.1183670000):0.0312912000):0.0660267000):0.2157050000):0.0750496000):0.0555270000	1nfv_A.pdb:0.3419660000):0.1710290000):0.0229897000	(2fjc_A.pdb:0.0779320000	((((1dps_A.pdb:0.1303030000	1o9r_A.pdb:0.1060010000):0.1057850000	1jts_A.pdb:0.0000030000):0.1563110000	1uvh_A.pdb:0.2144980000):0.0813997000	(1tjo_A.pdb:0.0162240000	1tk6_A.pdb:0.0789260000):0.2475500000):0.0373056000):0.0613158000):0.0122361000):0.1417950000	2ux1_A.pdb:0.2202320000):0.0191524000	2chp_A.pdb:0.1362580000):0.0415024000	1ji4_A.pdb:0.1918170000);
(1ji5_A.pdb:0.2138050000	(((1jig_A.pdb:0.0908660000	1n1q_A.pdb:0.1067430000):0.0527806000	((((1qgh_A.pdb:0.1153350000	2ux1_A.pdb:0.1272800000):0.1794460000	((2vzb_A.pdb:0.1500430000	(1otk_A.pdb:0.7118280000	(((((((1oqu_A.pdb:0.1477960000	1r2f_A.pdb:0.1560080000):0.0578920000	1uzr_A.pdb:0.0321500000):0.3140270000	1mxr_A.pdb:0.4194780000):0.0971615000	((1jk0_A.pdb:0.3805810000	1w68_A.pdb:0.1625060000):0.0376332000	2uw2_A.pdb:0.2054100000):0.2178730000):0.1362320000	(((2uw1_A.pdb:0.0623950000	2uw1_B.pdb:0.1524780000):0.1704120000	1afr_A.pdb:0.1521510000):0.7105420000	1za0_A.pdb:0.7993330000):0.2938370000):0.0836929000	3ee4_A.pdb:0.7680390000):0.2292670000	((2inc_B.pdb:0.3859610000	(2inp_C.pdb:0.3908940000	1mty_B.pdb:0.6094730000):0.1233080000):0.1818030000	(1mty_D.pdb:0.5058060000	3dhg_A.pdb:0.7178560000):0.1948880000):0.3141810000):0.3005340000):0.4004720000):0.1488360000	(((1bcf_A.pdb:0.1240650000	2fkz_A.pdb:0.0896310000):0.0583083000	3e1q_A.pdb:0.0678470000):0.0298648000	((1jgc_A.pdb:0.1037860000	1nfv_A.pdb:0.3133320000):0.0632931000	(((1lko_A.pdb:0.2594570000	3qhb_A.pdb:0.3986870000):0.1715600000	1yuz_A.pdb:0.3756770000):0.2288070000	(((((1lb3_A.pdb:0.0525000000	2za7_A.pdb:0.0684910000):0.0872499000	(1bg7_A.pdb:0.1137180000	1r03_A.pdb:0.1534660000):0.0315793000):0.0787859000	(1z6o_A.pdb:0.4448380000	1z6o_M.pdb:0.2359310000):0.1366820000):0.0600410000	3e6s_A.pdb:0.1989250000):0.0323109000	((1eum_A.pdb:0.0760950000	1vlg_A.pdb:0.1781820000):0.0603478000	(1krq_A.pdb:0.0893300000	2jd7_A.pdb:0.1290170000):0.0193326000):0.0704908000):0.1209950000):0.1375890000):0.0456944000):0.2466170000):0.0222020000):0.0551815000	((((1dps_A.pdb:0.0790310000	1jts_A.pdb:0.1600840000):0.0917248000	1o9r_A.pdb:0.1651590000):0.1351780000	(1tjo_A.pdb:0.0737140000	1tk6_A.pdb:0.0341060000):0.2087830000):0.1592970000	1uvh_A.pdb:0.3698400000):0.0360852000):0.0538878000	2fjc_A.pdb:0.1400150000):0.0405716000):0.0593031000	(2chp_A.pdb:0.1510790000	2fzf_A.pdb:0.6749460000):0.0246371000):0.1164270000	1ji4_A.pdb:0.0611650000);
(1ji5_A.pdb:0.1903440000	((1jig_A.pdb:0.0878740000	1n1q_A.pdb:0.0000020000):0.0381201000	((2chp_A.pdb:0.2350900000	2fjc_A.pdb:0.0605720000):0.0159441000	((((1qgh_A.pdb:0.0753810000	2ux1_A.pdb:0.2272990000):0.0736629000	((2fzf_A.pdb:0.4651470000	(1otk_A.pdb:0.6975680000	(((((1oqu_A.pdb:0.0995470000	(1r2f_A.pdb:0.0875310000	1uzr_A.pdb:0.1000140000):0.0343244000):0.2310240000	1mxr_A.pdb:0.5229150000):0.1367020000	(((1jk0_A.pdb:0.3939920000	2uw2_A.pdb:0.1687510000):0.0636790000	1w68_A.pdb:0.2059580000):0.2035980000	(((2uw1_A.pdb:0.0839040000	2uw1_B.pdb:0.1250080000):0.1425620000	1afr_A.pdb:0.0921580000):0.6173870000	1za0_A.pdb:0.7968040000):0.3877470000):0.0169256000):0.1703380000	3ee4_A.pdb:0.5224110000):0.3112060000	((2inc_B.pdb:0.4704770000	(2inp_C.pdb:0.3662070000	1mty_B.pdb:0.4490290000):0.2014210000):0.1555370000	(1mty_D.pdb:0.5744540000	3dhg_A.pdb:0.6609400000):0.2261900000):0.2657930000):0.5920890000):0.0371640000):0.1786260000	2vzb_A.pdb:0.2531230000):0.1236720000):0.0128613000	((((1bcf_A.pdb:0.1260520000	2fkz_A.pdb:0.0761380000):0.0647518000	(3e1q_A.pdb:0.0428600000	(((((((1lb3_A.pdb:0.0458830000	2za7_A.pdb:0.0990040000):0.0568164000	(1bg7_A.pdb:0.0776330000	1r03_A.pdb:0.0744690000):0.0350060000):0.0653796000	(1z6o_A.pdb:0.4522940000	1z6o_M.pdb:0.1863130000):0.1031430000):0.0950890000	3e6s_A.pdb:0.1367350000):0.0448256000	2jd7_A.pdb:0.1412400000):0.0171871000	1krq_A.pdb:0.0965510000):0.0314489000	(1eum_A.pdb:0.0734560000	1vlg_A.pdb:0.1733350000):0.0362029000):0.2467460000):0.0394274000):0.0000024264	1jgc_A.pdb:0.1083600000):0.1214040000	(1nfv_A.pdb:0.1639230000	(1lko_A.pdb:0.1907950000	(1yuz_A.pdb:0.5806100000	3qhb_A.pdb:0.4145730000):0.0687271000):0.3314630000):0.0074300000):0.2044820000):0.0182592000	((((1dps_A.pdb:0.1263500000	1jts_A.pdb:0.0570510000):0.0979507000	1o9r_A.pdb:0.0965150000):0.1376590000	1uvh_A.pdb:0.3683190000):0.0918812000	(1tjo_A.pdb:0.0658790000	1tk6_A.pdb:0.0370230000):0.1354830000):0.1178790000):0.0471694000):0.0555318000):0.1123230000	1ji4_A.pdb:0.2415820000);
(1ji5_A.pdb:0.1735960000	((1jig_A.pdb:0.0702010000	1n1q_A.pdb:0.0532470000):0.0413934000	((((1qgh_A.pdb:0.0738840000	2ux1_A.pdb:0.2327900000):0.0559787000	(2vzb_A.pdb:0.1777760000	(1otk_A.pdb:0.7314060000	((((((1oqu_A.pdb:0.1151620000	1uzr_A.pdb:0.0816710000):0.0540490000	1r2f_A.pdb:0.0729370000):0.2565150000	(1mxr_A.pdb:0.3391310000	((1jk0_A.pdb:0.4347860000	1w68_A.pdb:0.1907540000):0.0630387000	2uw2_A.pdb:0.1303750000):0.2813920000):0.0905545000):0.0996056000	3ee4_A.pdb:0.4508440000):0.3144260000	(((2uw1_A.pdb:0.1160080000	2uw1_B.pdb:0.1156050000):0.1452160000	1afr_A.pdb:0.1335040000):0.5547130000	1za0_A.pdb:0.6620410000):0.2236600000):0.1115530000	(2inc_B.pdb:0.3342930000	((2inp_C.pdb:0.3671000000	1mty_B.pdb:0.5031530000):0.1811290000	(1mty_D.pdb:0.5695660000	3dhg_A.pdb:0.5243960000):0.4070080000):0.1103630000):0.2375560000):0.4810240000):0.2773000000):0.1212420000):0.0100043000	(2fjc_A.pdb:0.1622320000	(((1dps_A.pdb:0.1650810000	1jts_A.pdb:0.0371040000):0.0685642000	(1o9r_A.pdb:0.0490360000	(1tjo_A.pdb:0.0000020000	1tk6_A.pdb:0.1278360000):0.2776530000):0.0859576000):0.1177390000	1uvh_A.pdb:0.4469110000):0.1588990000):0.0351212000):0.0637911000	(2fzf_A.pdb:0.5265520000	((((((1bcf_A.pdb:0.0826240000	2fkz_A.pdb:0.0831810000):0.0639370000	3e1q_A.pdb:0.0390520000):0.0726183000	1jgc_A.pdb:0.1251020000):0.0545775000	(((((1lb3_A.pdb:0.0732680000	2za7_A.pdb:0.0610210000):0.0321517000	(1z6o_A.pdb:0.4970050000	1z6o_M.pdb:0.3208060000):0.1057080000):0.0350157000	(1bg7_A.pdb:0.0869590000	1r03_A.pdb:0.1517440000):0.1093690000):0.1102610000	3e6s_A.pdb:0.1357960000):0.0569428000	(1eum_A.pdb:0.1043070000	((1krq_A.pdb:0.1518140000	2jd7_A.pdb:0.1186020000):0.0339921000	1vlg_A.pdb:0.1171080000):0.0242621000):0.0777501000):0.2121500000):0.0383554000	1nfv_A.pdb:0.2825720000):0.0110122000	((1lko_A.pdb:0.2485460000	3qhb_A.pdb:0.4076110000):0.0909062000	1yuz_A.pdb:0.5119060000):0.2597280000):0.2041730000):0.1275290000):0.0252615000):0.0326734000	(2chp_A.pdb:0.1311290000	1ji4_A.pdb:0.1435410000):0.1021020000);
(1ji5_A.pdb:0.1117750000	(1jig_A.pdb:0.0482540000	(1n1q_A.pdb:0.0501360000	(((1qgh_A.pdb:0.1090680000	2ux1_A.pdb:0.1769990000):0.2168340000	(((((2fzf_A.pdb:0.6496860000	(1lko_A.pdb:0.2563270000	1yuz_A.pdb:0.4980530000):0.1153500000):0.0584656000	3qhb_A.pdb:0.5018790000):0.3830310000	((((1nfv_A.pdb:0.3780930000	1eum_A.pdb:0.1001860000):0.0905926000	1vlg_A.pdb:0.1184490000):0.0827078000	((((((1lb3_A.pdb:0.1083950000	2za7_A.pdb:0.1116480000):0.0765251000	(1z6o_A.pdb:0.5155300000	1z6o_M.pdb:0.3398460000):0.0610607000):0.0568597000	1bg7_A.pdb:0.1114590000):0.0647326000	1r03_A.pdb:0.1334330000):0.1261990000	3e6s_A.pdb:0.2046470000):0.1159010000	2jd7_A.pdb:0.0430200000):0.0407183000):0.0190056000	1krq_A.pdb:0.2257330000):0.1776190000):0.0698577000	(((1bcf_A.pdb:0.0804910000	2fkz_A.pdb:0.0976350000):0.0421150000	3e1q_A.pdb:0.0677510000):0.0362856000	1jgc_A.pdb:0.1740160000):0.0691727000):0.1751970000	(2vzb_A.pdb:0.2100850000	(1otk_A.pdb:0.9210180000	(((((((1oqu_A.pdb:0.1104350000	1r2f_A.pdb:0.1573780000):0.1297250000	1uzr_A.pdb:0.0000020000):0.2969160000	1mxr_A.pdb:0.4416500000):0.0837579000	((1jk0_A.pdb:0.3509990000	2uw2_A.pdb:0.1801850000):0.0840200000	1w68_A.pdb:0.1975660000):0.2360970000):0.1859230000	(2inc_B.pdb:0.3867860000	(2inp_C.pdb:0.5500660000	(1mty_B.pdb:0.5346540000	(1mty_D.pdb:0.6486050000	3dhg_A.pdb:0.6898750000):0.2100800000):0.0946741000):0.1331910000):0.4945330000):0.1146060000	(((2uw1_A.pdb:0.0890440000	2uw1_B.pdb:0.1768600000):0.1080950000	1afr_A.pdb:0.1564760000):0.3506900000	1za0_A.pdb:0.7318330000):0.3946000000):0.1173840000	3ee4_A.pdb:0.4485090000):0.1360980000):0.3919710000):0.0711015000):0.0759955000):0.0108724000	(2fjc_A.pdb:0.2155890000	((((1dps_A.pdb:0.1480480000	1jts_A.pdb:0.0836260000):0.0577426000	1o9r_A.pdb:0.1768540000):0.0792808000	(1tjo_A.pdb:0.0527810000	1tk6_A.pdb:0.0447210000):0.2437250000):0.0779602000	1uvh_A.pdb:0.5445170000):0.0717246000):0.0543837000):0.0713206000):0.0332816000):0.0537099000	(2chp_A.pdb:0.2424280000	1ji4_A.pdb:0.1056700000):0.0948785000);
(1ji5_A.pdb:0.1644400000	((1jig_A.pdb:0.0824620000	(2chp_A.pdb:0.1479070000	1ji4_A.pdb:0.1793050000):0.0390826000):0.0487462000	(((1qgh_A.pdb:0.0709310000	2ux1_A.pdb:0.1412320000):0.1069400000	(((2fzf_A.pdb:0.5023120000	(1otk_A.pdb:0.7283690000	(((((((1oqu_A.pdb:0.1053330000	1r2f_A.pdb:0.0721210000):0.0665741000	1uzr_A.pdb:0.0408500000):0.1994270000	1mxr_A.pdb:0.3795310000):0.1670600000	3ee4_A.pdb:0.6824430000):0.0339234000	(((1jk0_A.pdb:0.3186680000	2uw2_A.pdb:0.1771700000):0.1173700000	1w68_A.pdb:0.1531730000):0.1456150000	1za0_A.pdb:1.0294260000):0.0979755000):0.4029980000	(2inc_B.pdb:0.3339800000	((2inp_C.pdb:0.3296280000	1mty_B.pdb:0.5131240000):0.1654930000	(1mty_D.pdb:0.7089630000	3dhg_A.pdb:0.4229070000):0.3429900000):0.1729150000):0.2804490000):0.0223739000	(2uw1_A.pdb:0.0132930000	(2uw1_B.pdb:0.1110860000	1afr_A.pdb:0.2185560000):0.0751829000):0.7402350000):0.1835390000):0.1342250000):0.3851610000	2vzb_A.pdb:0.2272680000):0.1341480000	((((1bcf_A.pdb:0.0662060000	3e1q_A.pdb:0.0519780000):0.0507673000	2fkz_A.pdb:0.0536400000):0.0000024474	(1jgc_A.pdb:0.1183220000	(((1lko_A.pdb:0.2783690000	1yuz_A.pdb:0.6004820000):0.1130260000	3qhb_A.pdb:0.3721090000):0.3049790000	((((1lb3_A.pdb:0.0296710000	(2za7_A.pdb:0.0552380000	(1z6o_A.pdb:0.5247820000	1z6o_M.pdb:0.2200340000):0.2086550000):0.0308146000):0.0296360000	(1bg7_A.pdb:0.1649230000	1r03_A.pdb:0.0839690000):0.0607461000):0.2053190000	3e6s_A.pdb:0.1008250000):0.0819002000	((1eum_A.pdb:0.0755370000	1vlg_A.pdb:0.1576380000):0.0367093000	(1krq_A.pdb:0.1075890000	2jd7_A.pdb:0.0733800000):0.0297171000):0.0825287000):0.0477259000):0.2007260000):0.0230846000):0.1214910000	1nfv_A.pdb:0.2064580000):0.1754400000):0.0174387000):0.0000025355	(2fjc_A.pdb:0.0681080000	((((1dps_A.pdb:0.1725620000	1o9r_A.pdb:0.1386750000):0.0654873000	1jts_A.pdb:0.0448570000):0.0786682000	1uvh_A.pdb:0.2315600000):0.0529562000	(1tjo_A.pdb:0.0304990000	1tk6_A.pdb:0.0949480000):0.3299000000):0.1013190000):0.0186990000):0.0392624000):0.0322149000	1n1q_A.pdb:0.0407210000);
(1ji5_A.pdb:0.1638670000	((1jig_A.pdb:0.0551800000	1n1q_A.pdb:0.0594950000):0.0456795000	((((1qgh_A.pdb:0.0222070000	2ux1_A.pdb:0.2050250000):0.1320710000	(2vzb_A.pdb:0.1367340000	(1otk_A.pdb:0.7396430000	(((((((1oqu_A.pdb:0.1368610000	1r2f_A.pdb:0.1317660000):0.0602059000	1uzr_A.pdb:0.0609310000):0.2290420000	1mxr_A.pdb:0.3644670000):0.2305900000	((1jk0_A.pdb:0.4026930000	2uw2_A.pdb:0.1060800000):0.0877206000	1w68_A.pdb:0.2018640000):0.2230880000):0.1278920000	3ee4_A.pdb:0.6563910000):0.1476450000	(((2inc_B.pdb:0.4974280000	(2inp_C.pdb:0.4113300000	1mty_B.pdb:0.6772730000):0.1023110000):0.1909870000	3dhg_A.pdb:0.6127590000):0.2126980000	1mty_D.pdb:0.6631710000):0.2591080000):0.2111320000	(((2uw1_A.pdb:0.0695090000	2uw1_B.pdb:0.1316590000):0.1924720000	1afr_A.pdb:0.0492300000):0.6310580000	1za0_A.pdb:0.4078730000):0.3780450000):0.4649910000):0.4464250000):0.2072180000):0.0038598200	(2fjc_A.pdb:0.1223290000	((((1dps_A.pdb:0.1353550000	1jts_A.pdb:0.1421360000):0.0690870000	1o9r_A.pdb:0.1026870000):0.1569690000	(1tjo_A.pdb:0.0481360000	1tk6_A.pdb:0.0809630000):0.2073350000):0.0800756000	1uvh_A.pdb:0.5865290000):0.0557132000):0.0748770000):0.0182197000	((2fzf_A.pdb:1.0279320000	(((((1bcf_A.pdb:0.1297190000	3e1q_A.pdb:0.0600180000):0.0855999000	2fkz_A.pdb:0.1004380000):0.0489746000	1jgc_A.pdb:0.1323000000):0.0564973000	((((((((1lb3_A.pdb:0.1024780000	2za7_A.pdb:0.1167810000):0.0890794000	(1z6o_A.pdb:0.6494080000	1z6o_M.pdb:0.2423920000):0.1342620000):0.0180722000	(1bg7_A.pdb:0.1757030000	1r03_A.pdb:0.1514600000):0.0575080000):0.1399390000	3e6s_A.pdb:0.1245540000):0.0903465000	2jd7_A.pdb:0.0737820000):0.0735256000	1vlg_A.pdb:0.1632930000):0.0403565000	1krq_A.pdb:0.0709530000):0.0474806000	1eum_A.pdb:0.1434590000):0.1598380000):0.1187600000	(1lko_A.pdb:0.3013870000	(1yuz_A.pdb:0.5105690000	3qhb_A.pdb:0.3074460000):0.1819990000):0.3163270000):0.0206844000):0.0680729000	1nfv_A.pdb:0.2913550000):0.2593920000):0.0200932000):0.0475289000	(2chp_A.pdb:0.1236120000	1ji4_A.pdb:0.1339480000):0.0300811000);
(1ji5_A.pdb:0.1739160000	((((((1jig_A.pdb:0.0927120000	1n1q_A.pdb:0.0500650000):0.0307811000	(2vzb_A.pdb:0.0520700000	(1otk_A.pdb:0.8632800000	(((((((1oqu_A.pdb:0.1349880000	1r2f_A.pdb:0.1026510000):0.1006670000	1uzr_A.pdb:0.0361420000):0.2429000000	1mxr_A.pdb:0.4376480000):0.1635780000	(1jk0_A.pdb:0.2952390000	(2uw2_A.pdb:0.1940400000	1w68_A.pdb:0.1782030000):0.0799085000):0.1764390000):0.1920450000	(((2uw1_A.pdb:0.0836270000	2uw1_B.pdb:0.1273150000):0.0878253000	1afr_A.pdb:0.1293820000):0.5265760000	1za0_A.pdb:0.6185080000):0.2708520000):0.0982224000	3ee4_A.pdb:0.6469770000):0.2548860000	((2inc_B.pdb:0.5119550000	(2inp_C.pdb:0.4530590000	1mty_B.pdb:0.5269960000):0.0718064000):0.1753340000	(1mty_D.pdb:0.4924860000	3dhg_A.pdb:0.5705910000):0.2138980000):0.3147640000):0.1484690000):0.5255500000):0.3587180000):0.0196354000	((2fjc_A.pdb:0.0844330000	((((1dps_A.pdb:0.1240240000	1o9r_A.pdb:0.1823400000):0.0601556000	1jts_A.pdb:0.0134540000):0.1383490000	1uvh_A.pdb:0.5161250000):0.1042520000	(1tjo_A.pdb:0.0227840000	1tk6_A.pdb:0.1089470000):0.3238450000):0.0692634000):0.0709554000	(((((1bcf_A.pdb:0.0910320000	(2fkz_A.pdb:0.0281330000	(((((1lb3_A.pdb:0.0979370000	2za7_A.pdb:0.0391640000):0.0751959000	(1z6o_A.pdb:0.5298960000	1z6o_M.pdb:0.3301080000):0.0834541000):0.0319523000	(1bg7_A.pdb:0.0563640000	1r03_A.pdb:0.1163940000):0.0899743000):0.1284610000	3e6s_A.pdb:0.1619310000):0.0569214000	(1eum_A.pdb:0.0898910000	((1krq_A.pdb:0.1580210000	2jd7_A.pdb:0.1407260000):0.0182814000	1vlg_A.pdb:0.1485710000):0.0401706000):0.1027460000):0.1419780000):0.0651423000):0.0612500000	3e1q_A.pdb:0.0469030000):0.0246808000	1jgc_A.pdb:0.1076400000):0.0364610000	(1lko_A.pdb:0.2172710000	(1yuz_A.pdb:0.5125330000	3qhb_A.pdb:0.3508500000):0.0858989000):0.4618300000):0.1072080000	1nfv_A.pdb:0.2539900000):0.2254490000):0.0472106000):0.0915309000	2chp_A.pdb:0.1364400000):0.0163204000	(1qgh_A.pdb:0.1718610000	2ux1_A.pdb:0.0439920000):0.1052960000):0.0000022055	2fzf_A.pdb:0.8371490000):0.0187781000	1ji4_A.pdb:0.1166470000);
(1ji5_A.pdb:0.0670150000	(((1jig_A.pdb:0.0463350000	2fjc_A.pdb:0.1119050000):0.0429320000	1n1q_A.pdb:0.0290360000):0.0543667000	(2chp_A.pdb:0.1791670000	(((1qgh_A.pdb:0.1617750000	2ux1_A.pdb:0.0774600000):0.1045390000	((((((2fzf_A.pdb:0.6517080000	((1lko_A.pdb:0.2085090000	1yuz_A.pdb:0.4495500000):0.0515598000	3qhb_A.pdb:0.3513340000):0.1019960000):0.3717220000	1nfv_A.pdb:0.1302680000):0.0378277000	1jgc_A.pdb:0.0985090000):0.0174809000	(((((1lb3_A.pdb:0.0765860000	(1bg7_A.pdb:0.1062490000	1r03_A.pdb:0.1289910000):0.0563444000):0.0430514000	2za7_A.pdb:0.0434260000):0.0828363000	(1z6o_A.pdb:0.5075000000	1z6o_M.pdb:0.2564990000):0.0823486000):0.1129440000	3e6s_A.pdb:0.1036290000):0.0707858000	((1eum_A.pdb:0.0284220000	1vlg_A.pdb:0.1647960000):0.0253672000	(1krq_A.pdb:0.1392070000	2jd7_A.pdb:0.1091760000):0.0483092000):0.0279998000):0.1927070000):0.0265946000	((1bcf_A.pdb:0.0892390000	3e1q_A.pdb:0.0818690000):0.0524010000	2fkz_A.pdb:0.0544790000):0.0296366000):0.3358790000	(2vzb_A.pdb:0.1483970000	(1otk_A.pdb:0.6704840000	((((((1oqu_A.pdb:0.1844320000	1uzr_A.pdb:0.0997180000):0.0378363000	1r2f_A.pdb:0.0772610000):0.2155690000	1mxr_A.pdb:0.3422340000):0.1059310000	(3ee4_A.pdb:0.5925450000	((1jk0_A.pdb:0.3077730000	2uw2_A.pdb:0.1933200000):0.0747187000	1w68_A.pdb:0.1612640000):0.2220960000):0.0447644000):0.1540770000	(((2uw1_A.pdb:0.0702570000	2uw1_B.pdb:0.0925020000):0.0929252000	1afr_A.pdb:0.0982680000):0.5689830000	1za0_A.pdb:0.5001190000):0.2668410000):0.1360910000	(2inc_B.pdb:0.3185180000	((2inp_C.pdb:0.3320990000	1mty_B.pdb:0.5971030000):0.1376830000	(1mty_D.pdb:0.6271410000	3dhg_A.pdb:0.7133680000):0.2814880000):0.0915932000):0.3845210000):0.2812990000):0.2678220000):0.2729610000):0.0123841000):0.0239698000	((((1dps_A.pdb:0.1051660000	1jts_A.pdb:0.0681100000):0.1142550000	1o9r_A.pdb:0.0918040000):0.1266000000	1uvh_A.pdb:0.3730650000):0.1121100000	(1tjo_A.pdb:0.0757030000	1tk6_A.pdb:0.0047680000):0.2138500000):0.1203990000):0.0212785000):0.0087062000):0.1026810000	1ji4_A.pdb:0.2171880000);
(1ji5_A.pdb:0.0892290000	(((1jig_A.pdb:0.0923020000	1n1q_A.pdb:0.0466160000):0.0361328000	(((1qgh_A.pdb:0.0478590000	2ux1_A.pdb:0.2329850000):0.1457780000	(((2fzf_A.pdb:0.5213700000	(1otk_A.pdb:0.6524520000	(((((((1oqu_A.pdb:0.1518170000	1r2f_A.pdb:0.1377380000):0.0594019000	1uzr_A.pdb:0.0333790000):0.1401920000	1mxr_A.pdb:0.3902500000):0.1713560000	((1jk0_A.pdb:0.4141140000	2uw2_A.pdb:0.1953760000):0.0944548000	1w68_A.pdb:0.1581950000):0.2866300000):0.0483402000	(((2uw1_A.pdb:0.0560930000	2uw1_B.pdb:0.1319310000):0.1192450000	1afr_A.pdb:0.1664800000):0.5618190000	1za0_A.pdb:0.6972370000):0.2846030000):0.1040320000	3ee4_A.pdb:0.5879530000):0.2359030000	((2inc_B.pdb:0.4600830000	(2inp_C.pdb:0.6069660000	1mty_B.pdb:0.5264030000):0.1145340000):0.1203370000	(1mty_D.pdb:0.6764700000	3dhg_A.pdb:0.5582040000):0.1349710000):0.0536330000):0.4814220000):0.1105780000):0.2269470000	2vzb_A.pdb:0.2879470000):0.2202480000	(((((1bcf_A.pdb:0.0678490000	2fkz_A.pdb:0.0859280000):0.1045550000	3e1q_A.pdb:0.0970620000):0.0000020738	(1jgc_A.pdb:0.0785090000	(((((1lb3_A.pdb:0.0892750000	2za7_A.pdb:0.0838220000):0.0626597000	(1z6o_A.pdb:0.5042870000	1z6o_M.pdb:0.2409690000):0.1688090000):0.0155384000	(1bg7_A.pdb:0.1208150000	1r03_A.pdb:0.1466960000):0.0603695000):0.1270140000	3e6s_A.pdb:0.1606140000):0.0822699000	(1eum_A.pdb:0.0853690000	((1krq_A.pdb:0.1298880000	2jd7_A.pdb:0.1247280000):0.0429174000	1vlg_A.pdb:0.1126230000):0.0423738000):0.0747859000):0.2807090000):0.0501582000):0.0897991000	((1lko_A.pdb:0.2091300000	1yuz_A.pdb:0.4198990000):0.1201570000	3qhb_A.pdb:0.4733600000):0.3279700000):0.0375051000	1nfv_A.pdb:0.2364090000):0.1485960000):0.0000023119):0.0237200000	(2fjc_A.pdb:0.0708750000	((((1dps_A.pdb:0.0576970000	1jts_A.pdb:0.0907050000):0.1430040000	1o9r_A.pdb:0.0783550000):0.1389340000	(1tjo_A.pdb:0.0174900000	1tk6_A.pdb:0.0363440000):0.1244180000):0.1145260000	1uvh_A.pdb:0.3489240000):0.0369699000):0.0229771000):0.0776998000):0.0611612000	2chp_A.pdb:0.1551890000):0.0543011000	1ji4_A.pdb:0.1406440000);
(1ji5_A.pdb:0.1673390000	(((1jig_A.pdb:0.1215180000	((((1qgh_A.pdb:0.1129140000	2ux1_A.pdb:0.1318390000):0.1722290000	(2vzb_A.pdb:0.0421830000	(1otk_A.pdb:0.7853670000	(((((((1oqu_A.pdb:0.1509270000	1r2f_A.pdb:0.1467370000):0.0968235000	1uzr_A.pdb:0.0569400000):0.2614680000	1mxr_A.pdb:0.4486590000):0.2857860000	((1jk0_A.pdb:0.4062270000	2uw2_A.pdb:0.1667940000):0.0794495000	1w68_A.pdb:0.1881290000):0.2338290000):0.0398971000	(((2uw1_A.pdb:0.0771230000	2uw1_B.pdb:0.1169880000):0.0934071000	1afr_A.pdb:0.1227630000):0.4969370000	1za0_A.pdb:0.6873410000):0.4114160000):0.1592570000	3ee4_A.pdb:0.6346320000):0.1503650000	((2inc_B.pdb:0.4999940000	(2inp_C.pdb:0.6670080000	1mty_B.pdb:0.5189170000):0.0673231000):0.1115570000	(1mty_D.pdb:0.6433910000	3dhg_A.pdb:0.5735260000):0.1709390000):0.1569490000):0.1354430000):0.4171470000):0.2468780000):0.0000025069	(2fjc_A.pdb:0.0895080000	((((1dps_A.pdb:0.1616320000	1jts_A.pdb:0.0737260000):0.0953203000	1o9r_A.pdb:0.1421050000):0.1740860000	(1tjo_A.pdb:0.0665730000	1tk6_A.pdb:0.0473640000):0.2448290000):0.0616021000	1uvh_A.pdb:0.3826850000):0.1222900000):0.0624061000):0.0287096000	(((2fzf_A.pdb:0.6707300000	(1lko_A.pdb:0.2143300000	(1yuz_A.pdb:0.5510390000	3qhb_A.pdb:0.3447670000):0.0848406000):0.1710790000):0.2357850000	(((1bcf_A.pdb:0.0777520000	2fkz_A.pdb:0.0801590000):0.0474438000	3e1q_A.pdb:0.0805770000):0.0819152000	(1jgc_A.pdb:0.1586940000	((((((1lb3_A.pdb:0.0328470000	2za7_A.pdb:0.0987290000):0.0511529000	1z6o_A.pdb:0.4849780000):0.0401111000	(1bg7_A.pdb:0.1005480000	1r03_A.pdb:0.1029530000):0.0301489000):0.0957265000	1z6o_M.pdb:0.3057420000):0.0537133000	3e6s_A.pdb:0.2082440000):0.0406096000	((1eum_A.pdb:0.0911370000	1vlg_A.pdb:0.1769990000):0.0574125000	(1krq_A.pdb:0.1940430000	2jd7_A.pdb:0.0433820000):0.0336046000):0.0412286000):0.1822460000):0.0203858000):0.0610848000):0.0546523000	1nfv_A.pdb:0.2601700000):0.2201720000):0.0019211000):0.0405324000	2chp_A.pdb:0.1711520000):0.0571728000	1n1q_A.pdb:0.0436060000):0.0672682000	1ji4_A.pdb:0.2110890000);
(1ji5_A.pdb:0.1929860000	(((1jig_A.pdb:0.1130030000	1n1q_A.pdb:0.0904070000):0.0473703000	(((1qgh_A.pdb:0.0949010000	2ux1_A.pdb:0.1762640000):0.1517280000	((((2fzf_A.pdb:0.5700590000	1yuz_A.pdb:0.4499580000):0.0949564000	(1lko_A.pdb:0.1444300000	3qhb_A.pdb:0.4223280000):0.2275540000):0.2442450000	(((((1bcf_A.pdb:0.0834490000	2fkz_A.pdb:0.0945120000):0.0288043000	3e1q_A.pdb:0.0712290000):0.0752507000	1jgc_A.pdb:0.1248540000):0.0427103000	(((((1lb3_A.pdb:0.0565830000	2za7_A.pdb:0.1272340000):0.0621322000	(1z6o_A.pdb:0.4981520000	1z6o_M.pdb:0.3155140000):0.0985151000):0.0305118000	(1bg7_A.pdb:0.1377750000	1r03_A.pdb:0.1154350000):0.0275338000):0.1408990000	3e6s_A.pdb:0.1919260000):0.0782477000	((1eum_A.pdb:0.1479550000	1vlg_A.pdb:0.1160110000):0.0503028000	(1krq_A.pdb:0.1453190000	2jd7_A.pdb:0.1148040000):0.0402315000):0.0674782000):0.1667640000):0.0742544000	1nfv_A.pdb:0.3818300000):0.0181609000):0.2002120000	(2vzb_A.pdb:0.1791370000	(1otk_A.pdb:0.9275980000	(((((((1oqu_A.pdb:0.1250160000	1r2f_A.pdb:0.1036130000):0.0627940000	1uzr_A.pdb:0.0197490000):0.2667230000	1mxr_A.pdb:0.3222700000):0.2617920000	((1jk0_A.pdb:0.4559890000	2uw2_A.pdb:0.1590250000):0.1153080000	1w68_A.pdb:0.0831620000):0.1748820000):0.1674920000	(((2uw1_A.pdb:0.0674670000	2uw1_B.pdb:0.1252880000):0.0647465000	1afr_A.pdb:0.1742410000):0.4137940000	1za0_A.pdb:0.6979500000):0.3972170000):0.0655044000	((2inc_B.pdb:0.4353950000	1mty_B.pdb:0.5930320000):0.0818886000	(2inp_C.pdb:0.4677520000	(1mty_D.pdb:0.6466040000	3dhg_A.pdb:0.5480230000):0.2467710000):0.0816859000):0.4150080000):0.0894285000	3ee4_A.pdb:0.5681080000):0.4437800000):0.3407790000):0.3596240000):0.0091287700):0.0579887000	(2fjc_A.pdb:0.1490350000	((((1dps_A.pdb:0.1017290000	1jts_A.pdb:0.0890280000):0.0278473000	1o9r_A.pdb:0.1321700000):0.1042520000	(1tjo_A.pdb:0.0531910000	1tk6_A.pdb:0.0515530000):0.2715060000):0.1048700000	1uvh_A.pdb:0.5811480000):0.0913366000):0.0589537000):0.0266292000):0.0427205000	1ji4_A.pdb:0.1799890000):0.0382173000	2chp_A.pdb:0.1601750000);
(1ji5_A.pdb:0.1031530000	(((1jig_A.pdb:0.0588780000	1n1q_A.pdb:0.0504570000):0.0496055000	((((1qgh_A.pdb:0.0686990000	2ux1_A.pdb:0.1890710000):0.1034260000	2vzb_A.pdb:0.3750580000):0.0408205000	((2fzf_A.pdb:0.5382850000	(1otk_A.pdb:0.6867900000	(((((((1oqu_A.pdb:0.1262020000	1r2f_A.pdb:0.0709100000):0.0705381000	1uzr_A.pdb:0.0119120000):0.2281080000	1mxr_A.pdb:0.4615820000):0.1530570000	3ee4_A.pdb:0.4695820000):0.0371196000	((1jk0_A.pdb:0.3785720000	1w68_A.pdb:0.1474350000):0.0818412000	2uw2_A.pdb:0.1585190000):0.2573310000):0.2080940000	(((2uw1_A.pdb:0.0547050000	2uw1_B.pdb:0.1148180000):0.0829458000	1afr_A.pdb:0.1275980000):0.4111100000	1za0_A.pdb:0.7192050000):0.3011140000):0.0969958000	(2inc_B.pdb:0.3576900000	((2inp_C.pdb:0.3662410000	1mty_B.pdb:0.4766090000):0.1678430000	(1mty_D.pdb:0.5527060000	3dhg_A.pdb:0.5978010000):0.2718220000):0.0608133000):0.2724250000):0.3108790000):0.1866360000):0.2694710000	(((((1bcf_A.pdb:0.0918550000	2fkz_A.pdb:0.1042990000):0.0542546000	3e1q_A.pdb:0.0366920000):0.1332930000	(1jgc_A.pdb:0.1732020000	((((((1lb3_A.pdb:0.0714530000	2za7_A.pdb:0.0863400000):0.0353816000	(1bg7_A.pdb:0.1586360000	1r03_A.pdb:0.1479870000):0.0712304000):0.1430320000	(1z6o_A.pdb:0.5354370000	1z6o_M.pdb:0.2140700000):0.0886549000):0.1568480000	3e6s_A.pdb:0.1933940000):0.0707654000	(2jd7_A.pdb:0.1255090000	1vlg_A.pdb:0.1478460000):0.0325125000):0.0051984300	(1eum_A.pdb:0.0588390000	1krq_A.pdb:0.1875300000):0.0481397000):0.2615650000):0.0000020498):0.0605978000	(1lko_A.pdb:0.2952300000	(1yuz_A.pdb:0.5861650000	3qhb_A.pdb:0.5123200000):0.0681398000):0.2459810000):0.0984821000	1nfv_A.pdb:0.1758790000):0.2974720000):0.0279026000):0.0614636000	(2fjc_A.pdb:0.0801290000	((((1dps_A.pdb:0.1301290000	1jts_A.pdb:0.0760490000):0.0785135000	1o9r_A.pdb:0.0413530000):0.0824765000	1uvh_A.pdb:0.3160810000):0.0949700000	(1tjo_A.pdb:0.0423930000	1tk6_A.pdb:0.0517320000):0.1751750000):0.2064380000):0.0272580000):0.0269948000):0.0309431000	2chp_A.pdb:0.1585210000):0.1519290000	1ji4_A.pdb:0.1863660000);
(1ji5_A.pdb:0.1195020000	((1jig_A.pdb:0.0600910000	1n1q_A.pdb:0.0577720000):0.0316724000	(2chp_A.pdb:0.1749590000	((((1qgh_A.pdb:0.0989340000	2ux1_A.pdb:0.1945260000):0.1150550000	((2fzf_A.pdb:0.7684010000	(1otk_A.pdb:0.8270710000	(((((1oqu_A.pdb:0.0923280000	(1r2f_A.pdb:0.0765980000	1uzr_A.pdb:0.0978480000):0.0560812000):0.2520430000	1mxr_A.pdb:0.5255040000):0.1390440000	(3ee4_A.pdb:0.5266120000	((1jk0_A.pdb:0.3450690000	2uw2_A.pdb:0.1382160000):0.1130720000	1w68_A.pdb:0.1461560000):0.1715820000):0.0649734000):0.3878870000	(((2uw1_A.pdb:0.0913710000	2uw1_B.pdb:0.1427980000):0.0797004000	1afr_A.pdb:0.1181480000):0.4422270000	1za0_A.pdb:0.7009920000):0.3741620000):0.1840130000	((2inc_B.pdb:0.4980620000	(2inp_C.pdb:0.4098470000	1mty_B.pdb:0.5478580000):0.1379790000):0.0901873000	(1mty_D.pdb:0.6035210000	3dhg_A.pdb:0.5779950000):0.1535580000):0.3905610000):0.3598830000):0.2405750000):0.2495720000	2vzb_A.pdb:0.2627050000):0.0725348000):0.0088408300	(((((1bcf_A.pdb:0.0666270000	2fkz_A.pdb:0.0456940000):0.0683739000	3e1q_A.pdb:0.0722350000):0.0613481000	(1jgc_A.pdb:0.1362600000	(((((1lb3_A.pdb:0.1157020000	2za7_A.pdb:0.0859880000):0.0794064000	(1z6o_A.pdb:0.5903810000	1z6o_M.pdb:0.1620770000):0.1683770000):0.0205004000	(1bg7_A.pdb:0.1697670000	1r03_A.pdb:0.1373100000):0.0458090000):0.0500324000	3e6s_A.pdb:0.2282820000):0.0319360000	((1eum_A.pdb:0.1089760000	1krq_A.pdb:0.1539190000):0.0125439000	(2jd7_A.pdb:0.1256560000	1vlg_A.pdb:0.1169810000):0.0543440000):0.0651130000):0.3887430000):0.0008536180):0.0492411000	((1lko_A.pdb:0.5405320000	3qhb_A.pdb:0.6297340000):0.0550941000	1yuz_A.pdb:0.5937960000):0.3401200000):0.1177480000	1nfv_A.pdb:0.3163340000):0.1890970000):0.0494975000	(2fjc_A.pdb:0.1279110000	((((1dps_A.pdb:0.1501570000	1jts_A.pdb:0.0818540000):0.0332192000	1o9r_A.pdb:0.1398150000):0.0841082000	1uvh_A.pdb:0.3403150000):0.0867136000	(1tjo_A.pdb:0.0548860000	1tk6_A.pdb:0.0377720000):0.2251560000):0.1524250000):0.0597575000):0.0081332100):0.0425714000):0.1172390000	1ji4_A.pdb:0.1639250000);
(1ji5_A.pdb:0.1018320000	((((((1jig_A.pdb:0.0811140000	1n1q_A.pdb:0.0433020000):0.0628231000	(2fjc_A.pdb:0.0747120000	((((1dps_A.pdb:0.1090230000	1jts_A.pdb:0.1383270000):0.1497490000	1o9r_A.pdb:0.0464490000):0.1853600000	(1tjo_A.pdb:0.0829360000	1tk6_A.pdb:0.0466410000):0.1086130000):0.1204230000	1uvh_A.pdb:0.4756520000):0.1465720000):0.0489665000):0.0020731300	((2vzb_A.pdb:0.2793440000	(1otk_A.pdb:0.7144280000	(((((((1oqu_A.pdb:0.1749390000	1r2f_A.pdb:0.1204100000):0.0537923000	1uzr_A.pdb:0.0490220000):0.2855260000	1mxr_A.pdb:0.4042400000):0.1717730000	((1jk0_A.pdb:0.4325260000	2uw2_A.pdb:0.1777750000):0.0876524000	1w68_A.pdb:0.2205490000):0.1627770000):0.0667167000	3ee4_A.pdb:0.5891410000):0.1163970000	(((2uw1_A.pdb:0.1272940000	2uw1_B.pdb:0.0931710000):0.1505380000	1afr_A.pdb:0.1055720000):0.5548410000	1za0_A.pdb:0.8222780000):0.3610650000):0.1421960000	((2inc_B.pdb:0.4456190000	(2inp_C.pdb:0.5416150000	1mty_B.pdb:0.5474050000):0.0490686000):0.1189560000	(1mty_D.pdb:0.5444520000	3dhg_A.pdb:0.6450830000):0.3286820000):0.1450910000):0.3361480000):0.4152750000):0.1529630000	(((((1bcf_A.pdb:0.1206750000	2fkz_A.pdb:0.1089260000):0.0709040000	(3e1q_A.pdb:0.0721380000	((((((1lb3_A.pdb:0.0287470000	2za7_A.pdb:0.0868600000):0.0680159000	(1z6o_A.pdb:0.5131120000	1z6o_M.pdb:0.2488670000):0.0942289000):0.0772083000	1bg7_A.pdb:0.1293370000):0.0640724000	1r03_A.pdb:0.0577820000):0.1529320000	3e6s_A.pdb:0.2022250000):0.0163945000	((1eum_A.pdb:0.1260210000	1vlg_A.pdb:0.1068800000):0.0444948000	(1krq_A.pdb:0.1488910000	2jd7_A.pdb:0.0682210000):0.0210826000):0.0872577000):0.1678640000):0.0350466000):0.0095680700	1jgc_A.pdb:0.1577110000):0.0610748000	((1lko_A.pdb:0.1973150000	1yuz_A.pdb:0.7614730000):0.1217390000	3qhb_A.pdb:0.5257900000):0.3124370000):0.0729042000	1nfv_A.pdb:0.2933530000):0.1618180000):0.0681819000):0.0648665000	2chp_A.pdb:0.1203410000):0.0957956000	(1qgh_A.pdb:0.1283590000	2ux1_A.pdb:0.0821410000):0.0893443000):0.0437752000	1ji4_A.pdb:0.0942000000):0.0645953000	2fzf_A.pdb:0.6698760000);
(1ji5_A.pdb:0.1044820000	((1jig_A.pdb:0.1697920000	1n1q_A.pdb:0.0122640000):0.0371676000	((2chp_A.pdb:0.1662640000	((1qgh_A.pdb:0.0288410000	2ux1_A.pdb:0.1137450000):0.0638574000	((((((2fzf_A.pdb:0.8160100000	1lko_A.pdb:0.3283260000):0.0766225000	(1yuz_A.pdb:0.2865950000	3qhb_A.pdb:0.5276890000):0.1270980000):0.1361680000	(((((((1lb3_A.pdb:0.0735660000	(1bg7_A.pdb:0.0932130000	1r03_A.pdb:0.1237150000):0.0893779000):0.0673811000	2za7_A.pdb:0.0577210000):0.0881167000	(1z6o_A.pdb:0.6203760000	1z6o_M.pdb:0.2097850000):0.1604810000):0.0596417000	3e6s_A.pdb:0.1595880000):0.0969938000	2jd7_A.pdb:0.1025860000):0.0105422000	(1eum_A.pdb:0.1360090000	1vlg_A.pdb:0.1653500000):0.0414131000):0.0359411000	1krq_A.pdb:0.0800950000):0.1858520000):0.0816802000	(((1bcf_A.pdb:0.0868250000	2fkz_A.pdb:0.0843890000):0.0547990000	3e1q_A.pdb:0.1047570000):0.0710426000	1jgc_A.pdb:0.1250280000):0.0011467200):0.0574993000	1nfv_A.pdb:0.2356690000):0.1146500000	(2vzb_A.pdb:0.0166770000	(1otk_A.pdb:0.9548190000	(((((((1oqu_A.pdb:0.1453510000	1r2f_A.pdb:0.0894650000):0.0505968000	1uzr_A.pdb:0.0380360000):0.2790440000	1mxr_A.pdb:0.3748090000):0.1505420000	((1jk0_A.pdb:0.2567600000	2uw2_A.pdb:0.2347520000):0.0772774000	1w68_A.pdb:0.2061470000):0.1473220000):0.0369196000	(((2uw1_A.pdb:0.0694280000	2uw1_B.pdb:0.1139270000):0.1158380000	1afr_A.pdb:0.1069650000):0.6619290000	1za0_A.pdb:0.6981470000):0.4135760000):0.0610222000	3ee4_A.pdb:0.6439500000):0.1906340000	((2inc_B.pdb:0.5133640000	(2inp_C.pdb:0.4113540000	1mty_B.pdb:0.4189070000):0.1530290000):0.0880010000	(1mty_D.pdb:0.5894830000	3dhg_A.pdb:0.6698590000):0.1744490000):0.1602940000):0.1917950000):0.5467260000):0.3188010000):0.0230122000):0.0342642000):0.0000022300	((2fjc_A.pdb:0.0690960000	1uvh_A.pdb:0.5291290000):0.0293590000	(((1dps_A.pdb:0.1418400000	1jts_A.pdb:0.1289860000):0.0933459000	1o9r_A.pdb:0.0775590000):0.1190410000	(1tjo_A.pdb:0.0000030000	1tk6_A.pdb:0.0835740000):0.1469500000):0.1686320000):0.0805358000):0.0671693000):0.0483815000	1ji4_A.pdb:0.1286830000);
(1ji5_A.pdb:0.2428210000	(((1jig_A.pdb:0.1087710000	((((1qgh_A.pdb:0.0395850000	2ux1_A.pdb:0.2029340000):0.1308230000	(2vzb_A.pdb:0.2540250000	(1otk_A.pdb:0.8982570000	(((((((1oqu_A.pdb:0.1015260000	1r2f_A.pdb:0.0953140000):0.0785205000	1uzr_A.pdb:0.0218730000):0.2951670000	1mxr_A.pdb:0.4170800000):0.1841040000	((1jk0_A.pdb:0.4775270000	2uw2_A.pdb:0.1782260000):0.0506526000	1w68_A.pdb:0.1756310000):0.3089090000):0.1562350000	(((2uw1_A.pdb:0.0836080000	2uw1_B.pdb:0.1289910000):0.0369754000	1afr_A.pdb:0.1753570000):0.3887370000	1za0_A.pdb:0.8008340000):0.2603460000):0.0864799000	3ee4_A.pdb:0.5989550000):0.2372440000	(2inc_B.pdb:0.4449110000	((2inp_C.pdb:0.3095030000	1mty_B.pdb:0.5863280000):0.1369490000	(1mty_D.pdb:0.7037020000	3dhg_A.pdb:0.4666600000):0.1964730000):0.1927660000):0.1590170000):0.4670590000):0.5941840000):0.0704435000):0.0000026176	(2fjc_A.pdb:0.1173520000	((((1dps_A.pdb:0.1667890000	1jts_A.pdb:0.1629000000):0.0429009000	1o9r_A.pdb:0.0936740000):0.1253500000	1uvh_A.pdb:0.5531140000):0.0966591000	(1tjo_A.pdb:0.0363770000	1tk6_A.pdb:0.1059290000):0.1613880000):0.1705100000):0.0893821000):0.0243739000	(((2fzf_A.pdb:0.6904640000	((1lko_A.pdb:0.1383840000	3qhb_A.pdb:0.4767840000):0.2080610000	1yuz_A.pdb:0.4826810000):0.2170200000):0.1115500000	((((1bcf_A.pdb:0.2241740000	3e1q_A.pdb:0.0389190000):0.0900199000	2fkz_A.pdb:0.1078190000):0.0713239000	1jgc_A.pdb:0.1525330000):0.1207210000	(((((1lb3_A.pdb:0.0708750000	2za7_A.pdb:0.0955920000):0.0246019000	(1bg7_A.pdb:0.1600950000	1r03_A.pdb:0.1437220000):0.0417235000):0.0826572000	3e6s_A.pdb:0.2761830000):0.0774091000	(1z6o_A.pdb:0.9340210000	1z6o_M.pdb:0.0750200000):0.1853150000):0.1271220000	((1eum_A.pdb:0.1981030000	1vlg_A.pdb:0.0964190000):0.0306035000	(1krq_A.pdb:0.1583860000	2jd7_A.pdb:0.1642910000):0.0000027180):0.0321629000):0.1999890000):0.0718476000):0.0906166000	1nfv_A.pdb:0.2972410000):0.2409610000):0.0324332000):0.0625985000	1n1q_A.pdb:0.0684320000):0.0393556000	2chp_A.pdb:0.1815140000):0.0646197000	1ji4_A.pdb:0.2561120000);
(1ji5_A.pdb:0.1707500000	(((1jig_A.pdb:0.0798870000	1n1q_A.pdb:0.0474420000):0.0098334200	(((((1qgh_A.pdb:0.0713570000	2ux1_A.pdb:0.2162130000):0.0798766000	(2fzf_A.pdb:0.6210630000	((((1bcf_A.pdb:0.0243810000	2fkz_A.pdb:0.0794550000):0.1044940000	3e1q_A.pdb:0.0240260000):0.0498509000	1jgc_A.pdb:0.0928270000):0.0180638000	((1nfv_A.pdb:0.1141130000	((1lko_A.pdb:0.3103430000	1yuz_A.pdb:0.4346670000):0.0582967000	3qhb_A.pdb:0.5984450000):0.3211770000):0.0494430000	(((((1lb3_A.pdb:0.0995140000	(1bg7_A.pdb:0.1870250000	1r03_A.pdb:0.0812560000):0.0535548000):0.0520954000	(2za7_A.pdb:0.0477530000	(1z6o_A.pdb:0.5195020000	1z6o_M.pdb:0.0719030000):0.2020990000):0.0383272000):0.1325320000	3e6s_A.pdb:0.0969720000):0.0810256000	(1krq_A.pdb:0.1165470000	(2jd7_A.pdb:0.0561320000	1vlg_A.pdb:0.1221180000):0.0532923000):0.0126999000):0.0327137000	1eum_A.pdb:0.0438800000):0.1421300000):0.1002590000):0.1338160000):0.0713346000):0.0386358000	(1uvh_A.pdb:0.3290860000	2vzb_A.pdb:0.2331410000):0.1543220000):0.0341233000	2fjc_A.pdb:0.1109060000):0.0293919000	((((1dps_A.pdb:0.1101020000	1jts_A.pdb:0.0839320000):0.1511530000	1o9r_A.pdb:0.0418930000):0.2047930000	(1tjo_A.pdb:0.0121170000	1tk6_A.pdb:0.0349970000):0.1739220000):0.1231350000	(1otk_A.pdb:0.8759600000	((((((1oqu_A.pdb:0.1748320000	1r2f_A.pdb:0.1161010000):0.0546060000	1uzr_A.pdb:0.0718310000):0.1273090000	1mxr_A.pdb:0.5109010000):0.1755790000	(3ee4_A.pdb:0.6425320000	((1jk0_A.pdb:0.3026980000	2uw2_A.pdb:0.1938770000):0.0545495000	1w68_A.pdb:0.2382240000):0.1963300000):0.0385789000):0.1003530000	((2inc_B.pdb:0.4581570000	(2inp_C.pdb:0.5003360000	1mty_B.pdb:0.4367440000):0.1258360000):0.1295510000	(1mty_D.pdb:0.6454420000	3dhg_A.pdb:0.7608010000):0.4030230000):0.2875280000):0.1634040000	(((2uw1_A.pdb:0.0781660000	2uw1_B.pdb:0.1483840000):0.1051830000	1afr_A.pdb:0.1564010000):0.4669660000	1za0_A.pdb:0.4299650000):0.4417650000):0.2341600000):0.2653110000):0.0364413000):0.0284302000):0.1112170000	2chp_A.pdb:0.0924690000):0.0987112000	1ji4_A.pdb:0.1242210000);
(1ji5_A.pdb:0.1425030000	(((1jig_A.pdb:0.1203410000	((((1qgh_A.pdb:0.1288920000	2ux1_A.pdb:0.1965090000):0.1353350000	(2vzb_A.pdb:0.2770340000	(1otk_A.pdb:0.5623530000	((((((((1oqu_A.pdb:0.1652920000	1r2f_A.pdb:0.1570690000):0.0153456000	1uzr_A.pdb:0.0998570000):0.2625810000	1mxr_A.pdb:0.3291910000):0.1226230000	3ee4_A.pdb:0.5388630000):0.1444810000	((1jk0_A.pdb:0.4751220000	2uw2_A.pdb:0.1430530000):0.1011590000	1w68_A.pdb:0.1832370000):0.3623990000):0.1468060000	1za0_A.pdb:0.9402010000):0.3408690000	((2uw1_A.pdb:0.1025350000	2uw1_B.pdb:0.1247970000):0.0820511000	1afr_A.pdb:0.1329240000):0.6157690000):0.1444030000	((2inc_B.pdb:0.5504030000	(2inp_C.pdb:0.4134600000	1mty_B.pdb:0.4820790000):0.1633750000):0.0760546000	(1mty_D.pdb:0.6326010000	3dhg_A.pdb:0.5595570000):0.2034880000):0.1197460000):0.2842190000):0.4463260000):0.1118880000):0.0000020206	(2fjc_A.pdb:0.1064460000	((((1dps_A.pdb:0.1732620000	1jts_A.pdb:0.1382820000):0.1032640000	1o9r_A.pdb:0.1374810000):0.1067180000	1uvh_A.pdb:0.4230250000):0.0943986000	(1tjo_A.pdb:0.0033880000	1tk6_A.pdb:0.1241440000):0.2629260000):0.1343660000):0.1197380000):0.0183358000	((((2fzf_A.pdb:0.5524580000	(1lko_A.pdb:0.1568670000	1yuz_A.pdb:0.5460480000):0.1516040000):0.1173510000	3qhb_A.pdb:0.3392380000):0.3714190000	((((1bcf_A.pdb:0.1769700000	2fkz_A.pdb:0.0808820000):0.0638649000	3e1q_A.pdb:0.0839590000):0.0874757000	1jgc_A.pdb:0.1470800000):0.0000021854	((((((1lb3_A.pdb:0.0273620000	2za7_A.pdb:0.1411420000):0.0387372000	(1z6o_A.pdb:0.7732840000	1z6o_M.pdb:0.2107740000):0.1249410000):0.0745255000	1bg7_A.pdb:0.1929570000):0.0570769000	1r03_A.pdb:0.1102370000):0.1716920000	3e6s_A.pdb:0.2359160000):0.0785253000	(1eum_A.pdb:0.0934610000	(1krq_A.pdb:0.1342720000	(2jd7_A.pdb:0.1248760000	1vlg_A.pdb:0.1309860000):0.0394493000):0.0526240000):0.0967025000):0.2547370000):0.0668158000):0.1076670000	1nfv_A.pdb:0.2332370000):0.2413110000):0.0069713200):0.0395572000	2chp_A.pdb:0.2177600000):0.0736259000	1n1q_A.pdb:0.0149270000):0.1228730000	1ji4_A.pdb:0.2830340000);
(1ji5_A.pdb:0.0950610000	(((1jig_A.pdb:0.0749830000	(1n1q_A.pdb:0.0264360000	(((1qgh_A.pdb:0.0484400000	2ux1_A.pdb:0.1763300000):0.1366000000	((2vzb_A.pdb:0.1439140000	(1otk_A.pdb:0.8968080000	(((((((1oqu_A.pdb:0.1586750000	1r2f_A.pdb:0.0612710000):0.0500718000	1uzr_A.pdb:0.0303820000):0.1889660000	1mxr_A.pdb:0.3776910000):0.1485110000	((1jk0_A.pdb:0.2915830000	2uw2_A.pdb:0.2102790000):0.0552839000	1w68_A.pdb:0.1934140000):0.2025410000):0.0851934000	3ee4_A.pdb:0.4378070000):0.1489850000	(((2uw1_A.pdb:0.0555360000	2uw1_B.pdb:0.1720600000):0.1052650000	1afr_A.pdb:0.1741290000):0.5387150000	1za0_A.pdb:0.7728500000):0.2129840000):0.3054910000	(2inc_B.pdb:0.3588260000	((2inp_C.pdb:0.4512640000	1mty_B.pdb:0.5403150000):0.1691260000	(1mty_D.pdb:0.5267640000	3dhg_A.pdb:0.5909560000):0.2237090000):0.1798420000):0.1229130000):0.2034980000):0.4720520000):0.2695430000	(((1bcf_A.pdb:0.1151470000	2fkz_A.pdb:0.0583670000):0.0656555000	3e1q_A.pdb:0.1093490000):0.0154422000	((1jgc_A.pdb:0.0665060000	1nfv_A.pdb:0.3086280000):0.0242810000	((1lko_A.pdb:0.3886810000	(1yuz_A.pdb:0.5392730000	3qhb_A.pdb:0.2373980000):0.1653740000):0.1856260000	((((((1lb3_A.pdb:0.0767110000	2za7_A.pdb:0.1144230000):0.0676149000	1bg7_A.pdb:0.1341080000):0.0499142000	(1z6o_A.pdb:0.4190290000	1z6o_M.pdb:0.3382330000):0.1869900000):0.0384129000	1r03_A.pdb:0.0911530000):0.2772690000	((1eum_A.pdb:0.1247900000	1krq_A.pdb:0.2458780000):0.0272720000	(2jd7_A.pdb:0.1318310000	1vlg_A.pdb:0.0708800000):0.0478162000):0.0758445000):0.1082300000	3e6s_A.pdb:0.1236860000):0.1237130000):0.1408190000):0.0671492000):0.2165650000):0.1134930000):0.0298760000	(2fjc_A.pdb:0.0881190000	((((1dps_A.pdb:0.1084890000	1jts_A.pdb:0.0918820000):0.1709120000	1o9r_A.pdb:0.0501670000):0.1157010000	(1tjo_A.pdb:0.0479140000	1tk6_A.pdb:0.0475610000):0.1826520000):0.0695765000	1uvh_A.pdb:0.3612880000):0.1667290000):0.0375914000):0.0370353000):0.0119766000):0.0493794000	1ji4_A.pdb:0.0998860000):0.0458550000	2chp_A.pdb:0.0871920000):0.0846963000	2fzf_A.pdb:0.5625310000);
(1ji5_A.pdb:0.0726170000	(((1jig_A.pdb:0.0470680000	(((1qgh_A.pdb:0.0400850000	2ux1_A.pdb:0.1651070000):0.0934086000	(((((((2fzf_A.pdb:0.5527400000	(1yuz_A.pdb:0.2739010000	3qhb_A.pdb:0.4801370000):0.1370190000):0.0627727000	1lko_A.pdb:0.3859220000):0.1859470000	(((((1lb3_A.pdb:0.0669090000	2za7_A.pdb:0.1013870000):0.0227129000	(1z6o_A.pdb:0.4381560000	1z6o_M.pdb:0.2933260000):0.1643400000):0.0428498000	(1bg7_A.pdb:0.1496670000	1r03_A.pdb:0.1351840000):0.0582330000):0.1490940000	3e6s_A.pdb:0.1510600000):0.0752053000	((1eum_A.pdb:0.1265570000	1vlg_A.pdb:0.1911510000):0.0216474000	(1krq_A.pdb:0.1381040000	2jd7_A.pdb:0.1252300000):0.0453623000):0.0468408000):0.0934019000):0.0836061000	((1bcf_A.pdb:0.0525890000	2fkz_A.pdb:0.0991440000):0.0674618000	3e1q_A.pdb:0.1043900000):0.0626518000):0.0419013000	1jgc_A.pdb:0.1205560000):0.1352980000	1nfv_A.pdb:0.1853730000):0.2402750000	(2vzb_A.pdb:0.1074330000	(1otk_A.pdb:0.6899630000	(((((((1oqu_A.pdb:0.1303220000	1r2f_A.pdb:0.1115110000):0.0735561000	1uzr_A.pdb:0.0444100000):0.2002000000	1mxr_A.pdb:0.3332570000):0.0951534000	((1jk0_A.pdb:0.3283330000	1w68_A.pdb:0.2201820000):0.0415166000	2uw2_A.pdb:0.1598290000):0.2707460000):0.1060200000	(((2uw1_A.pdb:0.0987990000	2uw1_B.pdb:0.1096480000):0.1198980000	1afr_A.pdb:0.0823580000):0.7807130000	1za0_A.pdb:0.4795780000):0.4605450000):0.0487054000	3ee4_A.pdb:0.6429470000):0.2281930000	(2inc_B.pdb:0.2897280000	((2inp_C.pdb:0.4380260000	1mty_B.pdb:0.5613330000):0.0901064000	(1mty_D.pdb:0.5578190000	3dhg_A.pdb:0.5885420000):0.3834290000):0.1954670000):0.1869860000):0.1748100000):0.5004260000):0.2459420000):0.0000025516):0.0304557000	(2fjc_A.pdb:0.0295480000	((((1dps_A.pdb:0.1074640000	1jts_A.pdb:0.1548450000):0.1225240000	1o9r_A.pdb:0.0499200000):0.1512910000	(1tjo_A.pdb:0.0473750000	1tk6_A.pdb:0.0483990000):0.1569510000):0.1365670000	1uvh_A.pdb:0.5074240000):0.0945635000):0.0906136000):0.0499055000):0.0697684000	1n1q_A.pdb:0.0287670000):0.0734674000	2chp_A.pdb:0.1900600000):0.1163140000	1ji4_A.pdb:0.1693810000);
(1ji5_A.pdb:0.1830880000	(1jig_A.pdb:0.1213890000	1n1q_A.pdb:0.0998340000):0.0753796000	((2chp_A.pdb:0.2147340000	(((((1qgh_A.pdb:0.0460080000	2ux1_A.pdb:0.2049160000):0.0374482000	((((((1bcf_A.pdb:0.1067010000	3e1q_A.pdb:0.1051730000):0.1077020000	2fkz_A.pdb:0.0146640000):0.0685592000	(((((((1lb3_A.pdb:0.0484240000	(2za7_A.pdb:0.1200170000	(1z6o_A.pdb:0.5056610000	1z6o_M.pdb:0.1924750000):0.1239790000):0.0179690000):0.0953317000	1bg7_A.pdb:0.1070470000):0.0884685000	1r03_A.pdb:0.1049670000):0.1736900000	3e6s_A.pdb:0.2631000000):0.0375854000	1eum_A.pdb:0.0813620000):0.0225870000	1vlg_A.pdb:0.2123090000):0.0150642000	(1krq_A.pdb:0.1578210000	2jd7_A.pdb:0.0675370000):0.0380620000):0.2591550000):0.0259211000	1jgc_A.pdb:0.0975490000):0.0535133000	((1lko_A.pdb:0.1996630000	3qhb_A.pdb:0.4909680000):0.1191790000	1yuz_A.pdb:0.6056930000):0.4796560000):0.0722550000	1nfv_A.pdb:0.1349150000):0.2513110000):0.0375627000	((2fzf_A.pdb:0.5211030000	(1otk_A.pdb:0.7473600000	(((((((1oqu_A.pdb:0.1363100000	1uzr_A.pdb:0.0769070000):0.0726311000	1r2f_A.pdb:0.0630410000):0.2822650000	1mxr_A.pdb:0.3952650000):0.2060110000	3ee4_A.pdb:0.6540440000):0.0669807000	((1jk0_A.pdb:0.3797300000	2uw2_A.pdb:0.1418670000):0.0644792000	1w68_A.pdb:0.1626440000):0.1482530000):0.2386980000	(((2uw1_A.pdb:0.1069390000	2uw1_B.pdb:0.1477370000):0.0553942000	1afr_A.pdb:0.1643950000):0.5962540000	1za0_A.pdb:0.8535010000):0.2801910000):0.1989870000	(2inc_B.pdb:0.4635250000	((2inp_C.pdb:0.4455430000	1mty_B.pdb:0.4682730000):0.1316140000	(1mty_D.pdb:0.5194390000	3dhg_A.pdb:0.6055910000):0.3528990000):0.0693132000):0.2815130000):0.4976410000):0.0000029757):0.2641850000	2vzb_A.pdb:0.1535450000):0.0916054000):0.0178979000	(((((1dps_A.pdb:0.1133830000	1jts_A.pdb:0.1381590000):0.0954696000	1o9r_A.pdb:0.0000020000):0.3082560000	1tjo_A.pdb:0.0212850000):0.0462971000	1tk6_A.pdb:0.0074550000):0.2670020000	1uvh_A.pdb:0.6611590000):0.1199950000):0.0503205000	2fjc_A.pdb:0.0564940000):0.0392772000):0.0454117000	1ji4_A.pdb:0.1519550000):0.0246996000);
(1ji5_A.pdb:0.1654290000	(((1jig_A.pdb:0.0647660000	((((1qgh_A.pdb:0.0638820000	2ux1_A.pdb:0.2180940000):0.1170130000	(2vzb_A.pdb:0.1288980000	(1otk_A.pdb:0.5875950000	(((((((1oqu_A.pdb:0.1118540000	1r2f_A.pdb:0.1103880000):0.0373416000	1uzr_A.pdb:0.0750350000):0.2916430000	1mxr_A.pdb:0.3523560000):0.2030000000	((1jk0_A.pdb:0.3187420000	2uw2_A.pdb:0.1561650000):0.0893733000	1w68_A.pdb:0.1503960000):0.2277910000):0.1103810000	3ee4_A.pdb:0.6645130000):0.0572553000	(((2uw1_A.pdb:0.0825420000	2uw1_B.pdb:0.0733040000):0.0966668000	1afr_A.pdb:0.1924800000):0.5412510000	1za0_A.pdb:0.9001260000):0.3462320000):0.3613500000	((2inc_B.pdb:0.5683010000	(2inp_C.pdb:0.3644950000	1mty_B.pdb:0.5375380000):0.1359160000):0.2009550000	(1mty_D.pdb:0.6097350000	3dhg_A.pdb:0.5478940000):0.2299220000):0.1183260000):0.3141190000):0.4926420000):0.2330950000):0.0000023014	(2fjc_A.pdb:0.1144910000	((((1dps_A.pdb:0.0814650000	1jts_A.pdb:0.1179160000):0.1377240000	1o9r_A.pdb:0.0606950000):0.1877340000	(1tjo_A.pdb:0.0622460000	1tk6_A.pdb:0.0300090000):0.1629850000):0.0609735000	1uvh_A.pdb:0.4253550000):0.1258920000):0.0498404000):0.0289312000	((((2fzf_A.pdb:0.7097770000	(1lko_A.pdb:0.3090440000	(1yuz_A.pdb:0.5102860000	3qhb_A.pdb:0.3031750000):0.0782700000):0.2869240000):0.1567480000	((((((((1lb3_A.pdb:0.0550150000	2za7_A.pdb:0.1269730000):0.0668546000	1bg7_A.pdb:0.1065760000):0.0317870000	(1z6o_A.pdb:0.3978470000	1z6o_M.pdb:0.2378890000):0.1471910000):0.0548336000	1r03_A.pdb:0.1482790000):0.0667914000	3e6s_A.pdb:0.2200070000):0.1290730000	2jd7_A.pdb:0.0734360000):0.0613807000	(1eum_A.pdb:0.1526070000	1krq_A.pdb:0.1767550000):0.0576905000):0.0109461000	1vlg_A.pdb:0.0985840000):0.0614821000):0.1958480000	(((1bcf_A.pdb:0.0767680000	2fkz_A.pdb:0.0754170000):0.0477498000	3e1q_A.pdb:0.1467620000):0.0849880000	1jgc_A.pdb:0.0440480000):0.0956067000):0.0790878000	1nfv_A.pdb:0.1719710000):0.2201680000):0.0333534000):0.0331201000	1n1q_A.pdb:0.0803800000):0.0150051000	2chp_A.pdb:0.1385790000):0.0662631000	1ji4_A.pdb:0.1102630000);
(1ji5_A.pdb:0.1919270000	(((1jig_A.pdb:0.0905090000	((((1qgh_A.pdb:0.0886970000	2ux1_A.pdb:0.1751370000):0.1306760000	(2vzb_A.pdb:0.1475850000	(1otk_A.pdb:0.7360300000	(((((((1oqu_A.pdb:0.1159720000	1r2f_A.pdb:0.0660850000):0.0776109000	1uzr_A.pdb:0.0445140000):0.2517780000	1mxr_A.pdb:0.4305410000):0.1285920000	((1jk0_A.pdb:0.4258090000	2uw2_A.pdb:0.1827070000):0.1031040000	1w68_A.pdb:0.1888560000):0.2364130000):0.1560130000	3ee4_A.pdb:0.6744980000):0.0443133000	(((2uw1_A.pdb:0.0771980000	2uw1_B.pdb:0.1348580000):0.1031820000	1afr_A.pdb:0.1139940000):0.6508280000	1za0_A.pdb:0.9047100000):0.3070240000):0.1103590000	((2inc_B.pdb:0.4552300000	(2inp_C.pdb:0.3557740000	1mty_B.pdb:0.4460260000):0.1393170000):0.0744122000	(1mty_D.pdb:0.6072030000	3dhg_A.pdb:0.5717750000):0.1630540000):0.3350410000):0.2838970000):0.3661600000):0.2174520000):0.0000023014	(2fjc_A.pdb:0.0980490000	((((1dps_A.pdb:0.1352630000	1jts_A.pdb:0.1483330000):0.0933726000	1o9r_A.pdb:0.0398450000):0.1520280000	(1tjo_A.pdb:0.0217440000	1tk6_A.pdb:0.0541390000):0.1137000000):0.0982404000	1uvh_A.pdb:0.4702390000):0.0448242000):0.0482418000):0.0422279000	((((2fzf_A.pdb:0.6202790000	(1lko_A.pdb:0.2056750000	1yuz_A.pdb:0.4892870000):0.1140710000):0.2360840000	(3qhb_A.pdb:0.5741950000	((((((((1lb3_A.pdb:0.0719300000	2za7_A.pdb:0.0996850000):0.0186692000	(1z6o_A.pdb:0.4775090000	1z6o_M.pdb:0.3814370000):0.1245470000):0.0703051000	(1bg7_A.pdb:0.1629780000	1r03_A.pdb:0.1565120000):0.0261938000):0.0963005000	3e6s_A.pdb:0.1742650000):0.0799662000	2jd7_A.pdb:0.0690550000):0.0593536000	1krq_A.pdb:0.1491260000):0.0582656000	1vlg_A.pdb:0.1055790000):0.0181994000	1eum_A.pdb:0.0569590000):0.1778220000):0.0418624000):0.1170150000	(((1bcf_A.pdb:0.1195860000	2fkz_A.pdb:0.0637350000):0.0878456000	3e1q_A.pdb:0.0653610000):0.0523742000	1jgc_A.pdb:0.1337560000):0.0495505000):0.1075280000	1nfv_A.pdb:0.1475390000):0.2896870000):0.0018145000):0.0381324000	1n1q_A.pdb:0.0553370000):0.0575573000	2chp_A.pdb:0.1458650000):0.0238993000	1ji4_A.pdb:0.1643360000);
(1ji5_A.pdb:0.1653240000	(((1jig_A.pdb:0.0531430000	(((1qgh_A.pdb:0.1055780000	2ux1_A.pdb:0.1622140000):0.0897210000	(2vzb_A.pdb:0.1698890000	(1otk_A.pdb:0.8154130000	(((((((1oqu_A.pdb:0.1565020000	1r2f_A.pdb:0.1156170000):0.0585782000	1uzr_A.pdb:0.0069630000):0.3315520000	1mxr_A.pdb:0.4161220000):0.1067890000	((1jk0_A.pdb:0.3089960000	2uw2_A.pdb:0.1640130000):0.0765898000	1w68_A.pdb:0.1754630000):0.2011220000):0.1106480000	(((2uw1_A.pdb:0.0748360000	2uw1_B.pdb:0.1129550000):0.1573800000	1afr_A.pdb:0.0468870000):0.5904940000	1za0_A.pdb:0.6390800000):0.3473170000):0.1461600000	3ee4_A.pdb:0.7072490000):0.1684810000	(((2inc_B.pdb:0.5541900000	(2inp_C.pdb:0.4065330000	1mty_B.pdb:0.5991510000):0.1516020000):0.1274350000	3dhg_A.pdb:0.6472640000):0.0603951000	1mty_D.pdb:0.5697360000):0.2542510000):0.5496420000):0.3583090000):0.2625900000):0.0208235000	(((2fzf_A.pdb:0.5984170000	((1lko_A.pdb:0.1966730000	1yuz_A.pdb:0.6308760000):0.0653279000	3qhb_A.pdb:0.3638820000):0.1434910000):0.2061000000	((((1bcf_A.pdb:0.1268160000	2fkz_A.pdb:0.0597790000):0.0402216000	3e1q_A.pdb:0.0525490000):0.0448204000	1jgc_A.pdb:0.0938630000):0.0694612000	((((((((1lb3_A.pdb:0.0700470000	2za7_A.pdb:0.1107550000):0.0695870000	1bg7_A.pdb:0.1344320000):0.0291901000	1r03_A.pdb:0.1025130000):0.0472964000	(1z6o_A.pdb:0.4887530000	1z6o_M.pdb:0.2123210000):0.1066270000):0.1149340000	3e6s_A.pdb:0.1634940000):0.0576241000	2jd7_A.pdb:0.0924830000):0.0310960000	1krq_A.pdb:0.1052040000):0.0253092000	(1eum_A.pdb:0.1000870000	1vlg_A.pdb:0.0864450000):0.0152957000):0.1886610000):0.0402127000):0.0004096730	1nfv_A.pdb:0.3875220000):0.3454050000):0.0162785000):0.0404452000	(1n1q_A.pdb:0.0200410000	(2fjc_A.pdb:0.0922110000	((((1dps_A.pdb:0.1383080000	1jts_A.pdb:0.0985140000):0.0667995000	1o9r_A.pdb:0.1469880000):0.0625448000	1uvh_A.pdb:0.3959100000):0.0831627000	(1tjo_A.pdb:0.0705790000	1tk6_A.pdb:0.0829580000):0.2169730000):0.1348390000):0.0641421000):0.0462101000):0.0381006000	2chp_A.pdb:0.1272290000):0.0902491000	1ji4_A.pdb:0.1298550000);
(1ji5_A.pdb:0.1484360000	((((((1jig_A.pdb:0.0908750000	(2vzb_A.pdb:0.2508360000	(1otk_A.pdb:0.7143240000	(((((((1oqu_A.pdb:0.1267490000	1r2f_A.pdb:0.0889950000):0.0531439000	1uzr_A.pdb:0.0645950000):0.1832790000	1mxr_A.pdb:0.4646730000):0.1561400000	((1jk0_A.pdb:0.3654680000	2uw2_A.pdb:0.1468710000):0.0942914000	1w68_A.pdb:0.2062260000):0.2754200000):0.1124500000	(((2uw1_A.pdb:0.1297850000	2uw1_B.pdb:0.1060750000):0.0962990000	1afr_A.pdb:0.1454370000):0.5502480000	1za0_A.pdb:0.8094890000):0.2847610000):0.1406280000	3ee4_A.pdb:0.5748960000):0.1449540000	(2inc_B.pdb:0.3888450000	((2inp_C.pdb:0.4440800000	(1mty_D.pdb:0.5393290000	3dhg_A.pdb:0.5975940000):0.4071880000):0.1494500000	1mty_B.pdb:0.5186520000):0.1360870000):0.2901210000):0.2457490000):0.2923620000):0.0736761000):0.0243313000	((1qgh_A.pdb:0.0670160000	2ux1_A.pdb:0.1585720000):0.0796417000	((2fzf_A.pdb:0.6410930000	(1lko_A.pdb:0.2884920000	(1yuz_A.pdb:0.4961700000	3qhb_A.pdb:0.4023530000):0.0319209000):0.1213850000):0.1798750000	(((((1bcf_A.pdb:0.0804200000	2fkz_A.pdb:0.0910880000):0.0739523000	3e1q_A.pdb:0.0128310000):0.0879693000	((((((((1lb3_A.pdb:0.0647260000	2za7_A.pdb:0.0785760000):0.0553710000	(1z6o_A.pdb:0.4494950000	1z6o_M.pdb:0.1934380000):0.1671800000):0.0503557000	1bg7_A.pdb:0.1140330000):0.0648841000	1r03_A.pdb:0.0980310000):0.1258650000	3e6s_A.pdb:0.1164410000):0.0596719000	2jd7_A.pdb:0.0651660000):0.0415791000	1krq_A.pdb:0.1396090000):0.0492441000	(1eum_A.pdb:0.0636530000	1vlg_A.pdb:0.1516560000):0.0413051000):0.1449230000):0.0000029751	1jgc_A.pdb:0.1438100000):0.0398667000	1nfv_A.pdb:0.2412370000):0.0299440000):0.2016900000):0.0352135000):0.0315676000	((((1dps_A.pdb:0.2025770000	1o9r_A.pdb:0.1316420000):0.0716913000	1jts_A.pdb:0.0714810000):0.1618140000	1uvh_A.pdb:0.3480170000):0.0301274000	(1tjo_A.pdb:0.0231170000	1tk6_A.pdb:0.0589920000):0.2742030000):0.1002110000):0.0261709000	2fjc_A.pdb:0.1442180000):0.0349116000	1n1q_A.pdb:0.0485750000):0.0696831000	2chp_A.pdb:0.1285980000):0.0344831000	1ji4_A.pdb:0.1497080000);
(1ji5_A.pdb:0.1567290000	(((1jig_A.pdb:0.0880040000	((((1qgh_A.pdb:0.0679280000	2ux1_A.pdb:0.1536920000):0.0783570000	(2vzb_A.pdb:0.1452220000	(1otk_A.pdb:0.4422800000	(((((((1oqu_A.pdb:0.0863860000	(1r2f_A.pdb:0.1120840000	1uzr_A.pdb:0.0897620000):0.0274331000):0.3055150000	1mxr_A.pdb:0.2856490000):0.1765110000	((1jk0_A.pdb:0.2891790000	2uw2_A.pdb:0.1753560000):0.0486952000	1w68_A.pdb:0.1580940000):0.2597780000):0.0842010000	3ee4_A.pdb:0.4632080000):0.1160130000	1za0_A.pdb:0.6854720000):0.2002730000	((2uw1_A.pdb:0.0598010000	2uw1_B.pdb:0.1713420000):0.1305070000	1afr_A.pdb:0.1704380000):0.4965180000):0.2368710000	((2inc_B.pdb:0.4538970000	(2inp_C.pdb:0.3893510000	1mty_B.pdb:0.4971670000):0.0969233000):0.0820801000	(1mty_D.pdb:0.5499260000	3dhg_A.pdb:0.5531770000):0.2518820000):0.1472920000):0.1330850000):0.4869150000):0.3459300000):0.0000022371	(2fjc_A.pdb:0.1738440000	(((1dps_A.pdb:0.1141840000	1jts_A.pdb:0.1459870000):0.0553355000	(1o9r_A.pdb:0.0979140000	(1tjo_A.pdb:0.0000020000	1tk6_A.pdb:0.0967540000):0.3232470000):0.1056670000):0.0760286000	1uvh_A.pdb:0.3168770000):0.0693184000):0.0850338000):0.0340842000	((2fzf_A.pdb:0.6676290000	(1lko_A.pdb:0.2148000000	(1yuz_A.pdb:0.6679210000	3qhb_A.pdb:0.3190720000):0.1664440000):0.1070090000):0.2153120000	(((((1bcf_A.pdb:0.0598370000	2fkz_A.pdb:0.0655130000):0.0300701000	3e1q_A.pdb:0.0812340000):0.0343381000	1jgc_A.pdb:0.0916110000):0.0213088000	((((1lb3_A.pdb:0.0284270000	((1bg7_A.pdb:0.0878890000	1r03_A.pdb:0.1054730000):0.0526314000	(1z6o_A.pdb:0.4233550000	1z6o_M.pdb:0.2004530000):0.2075210000):0.0238247000):0.0891003000	2za7_A.pdb:0.0641710000):0.1691630000	3e6s_A.pdb:0.0889890000):0.0284135000	(1eum_A.pdb:0.0732020000	((1krq_A.pdb:0.0866910000	1vlg_A.pdb:0.1108330000):0.0433247000	2jd7_A.pdb:0.1034490000):0.0662437000):0.0994255000):0.2140810000):0.0369417000	1nfv_A.pdb:0.2412810000):0.0488330000):0.2599130000):0.0053064900):0.0578153000	2chp_A.pdb:0.2596260000):0.0760352000	1n1q_A.pdb:0.0406090000):0.0652512000	1ji4_A.pdb:0.2283320000);
(1ji5_A.pdb:0.1249850000	(((1jig_A.pdb:0.0837070000	(((1qgh_A.pdb:0.0366020000	2ux1_A.pdb:0.1518060000):0.1079560000	((2fjc_A.pdb:0.1018960000	((((1dps_A.pdb:0.1470060000	1jts_A.pdb:0.1648960000):0.0184090000	1o9r_A.pdb:0.1311950000):0.1081620000	(1tjo_A.pdb:0.0077980000	1tk6_A.pdb:0.0468130000):0.3595190000):0.0768615000	1uvh_A.pdb:0.4329460000):0.1019780000):0.0316482000	(2vzb_A.pdb:0.1709970000	(1otk_A.pdb:0.5436370000	((((((1oqu_A.pdb:0.1076260000	1r2f_A.pdb:0.0846700000):0.0176739000	1uzr_A.pdb:0.1084530000):0.2348560000	1mxr_A.pdb:0.3964640000):0.1981170000	(3ee4_A.pdb:0.5513250000	((1jk0_A.pdb:0.3894260000	2uw2_A.pdb:0.1651790000):0.0650512000	1w68_A.pdb:0.1384280000):0.2021220000):0.0228286000):0.1756450000	(((2uw1_A.pdb:0.0491500000	2uw1_B.pdb:0.1327580000):0.0983732000	1afr_A.pdb:0.1633880000):0.6689150000	1za0_A.pdb:0.6387880000):0.4416610000):0.1640170000	(((2inc_B.pdb:0.3741430000	1mty_B.pdb:0.4369390000):0.1439350000	2inp_C.pdb:0.3828690000):0.2497330000	(1mty_D.pdb:0.5135360000	3dhg_A.pdb:0.5768250000):0.1830280000):0.2708120000):0.4645370000):0.2760440000):0.2081660000):0.0000024336):0.0327139000	((((1bcf_A.pdb:0.0969530000	3e1q_A.pdb:0.1017050000):0.0741012000	(((1lko_A.pdb:0.2750680000	3qhb_A.pdb:0.5312470000):0.1862570000	1yuz_A.pdb:0.6357710000):0.3488190000	((((((1lb3_A.pdb:0.0646040000	2za7_A.pdb:0.0830690000):0.0700411000	((1bg7_A.pdb:0.0638080000	1r03_A.pdb:0.1465490000):0.0778140000	1z6o_A.pdb:0.5591830000):0.0225123000):0.1342190000	3e6s_A.pdb:0.1981780000):0.0669028000	1z6o_M.pdb:0.3018570000):0.1187100000	1eum_A.pdb:0.0365780000):0.0292900000	((1krq_A.pdb:0.1192910000	2jd7_A.pdb:0.1520770000):0.0379250000	1vlg_A.pdb:0.1474790000):0.0277648000):0.1139810000):0.0964040000):0.0039705500	(2fkz_A.pdb:0.0773260000	1jgc_A.pdb:0.0788800000):0.0102426000):0.1386990000	1nfv_A.pdb:0.1415760000):0.1979640000):0.0114692000):0.0326198000	1n1q_A.pdb:0.0523980000):0.0306187000	(2chp_A.pdb:0.0328860000	2fzf_A.pdb:0.6588600000):0.0740598000):0.0630119000	1ji4_A.pdb:0.1920580000);
(1ji5_A.pdb:0.1232180000	((((1jig_A.pdb:0.0879850000	1n1q_A.pdb:0.0706700000):0.0175050000	((2fjc_A.pdb:0.1114130000	((((1dps_A.pdb:0.1353410000	1jts_A.pdb:0.0951390000):0.0741886000	1o9r_A.pdb:0.2118690000):0.1025500000	1uvh_A.pdb:0.4096400000):0.0745554000	(1tjo_A.pdb:0.0283480000	1tk6_A.pdb:0.0539410000):0.2199640000):0.0741031000):0.0495330000	((2vzb_A.pdb:0.2480090000	((1otk_A.pdb:0.8468620000	((2inc_B.pdb:0.3578730000	(2inp_C.pdb:0.4986450000	1mty_B.pdb:0.5906970000):0.1278690000):0.1782650000	(1mty_D.pdb:0.7004480000	3dhg_A.pdb:0.5298890000):0.2547520000):0.1660900000):0.2088940000	(((((1oqu_A.pdb:0.1420170000	1uzr_A.pdb:0.0989490000):0.0276373000	1r2f_A.pdb:0.0363690000):0.2284670000	1mxr_A.pdb:0.3618250000):0.1330740000	(3ee4_A.pdb:0.6486290000	((1jk0_A.pdb:0.3466350000	2uw2_A.pdb:0.1817210000):0.0707970000	1w68_A.pdb:0.1949600000):0.2579300000):0.0722848000):0.2186860000	(((2uw1_A.pdb:0.1080130000	2uw1_B.pdb:0.1005040000):0.0542677000	1afr_A.pdb:0.1423120000):0.5913340000	1za0_A.pdb:0.6245680000):0.1918490000):0.0874446000):0.6109510000):0.0710861000	((((((1bcf_A.pdb:0.1177100000	2fkz_A.pdb:0.0575000000):0.0735758000	3e1q_A.pdb:0.0932990000):0.0447931000	1jgc_A.pdb:0.1267610000):0.0192390000	(((((1lb3_A.pdb:0.0750720000	2za7_A.pdb:0.1224010000):0.0675368000	(1z6o_A.pdb:0.3247870000	1z6o_M.pdb:0.2904490000):0.1237990000):0.0289886000	(1bg7_A.pdb:0.1144650000	1r03_A.pdb:0.1357180000):0.0370570000):0.1365330000	3e6s_A.pdb:0.1533690000):0.0672684000	(1eum_A.pdb:0.0711150000	(1krq_A.pdb:0.1074910000	(2jd7_A.pdb:0.0846650000	1vlg_A.pdb:0.1117990000):0.0262845000):0.0219450000):0.0334103000):0.1912010000):0.0769023000	1nfv_A.pdb:0.2304010000):0.0240069000	((1lko_A.pdb:0.3611980000	3qhb_A.pdb:0.4765930000):0.1002690000	1yuz_A.pdb:0.4503830000):0.3071500000):0.1301660000):0.0505085000):0.0211060000):0.0143184000	2chp_A.pdb:0.1977540000):0.1025540000	((1qgh_A.pdb:0.1334770000	2ux1_A.pdb:0.1001500000):0.1633290000	2fzf_A.pdb:0.6621650000):0.0000025962):0.0609682000	1ji4_A.pdb:0.1208820000);
(1ji5_A.pdb:0.1310870000	((1jig_A.pdb:0.1709050000	(2chp_A.pdb:0.0997240000	(((1qgh_A.pdb:0.1221490000	2ux1_A.pdb:0.0387890000):0.1147200000	((((2fzf_A.pdb:0.4850080000	1yuz_A.pdb:0.3759390000):0.1225950000	(1lko_A.pdb:0.1439630000	3qhb_A.pdb:0.5624660000):0.2776620000):0.1988570000	(((1bcf_A.pdb:0.1693890000	(2fkz_A.pdb:0.0247260000	(1jgc_A.pdb:0.1676840000	1nfv_A.pdb:0.2720900000):0.0385839000):0.0444110000):0.0465302000	3e1q_A.pdb:0.0521810000):0.1428720000	((((((1lb3_A.pdb:0.0309390000	2za7_A.pdb:0.1051120000):0.1188600000	1bg7_A.pdb:0.1101920000):0.0638257000	1r03_A.pdb:0.0995620000):0.0580759000	(1z6o_A.pdb:0.4515450000	1z6o_M.pdb:0.3567510000):0.1007030000):0.1137830000	3e6s_A.pdb:0.2431710000):0.1087030000	((1eum_A.pdb:0.2090710000	1vlg_A.pdb:0.1233170000):0.0559779000	(1krq_A.pdb:0.1497180000	2jd7_A.pdb:0.1241220000):0.0185243000):0.0884424000):0.0886081000):0.0289977000):0.1695020000	(2vzb_A.pdb:0.1909420000	(1otk_A.pdb:0.7915540000	(((((((1oqu_A.pdb:0.1373560000	1r2f_A.pdb:0.0907010000):0.0555548000	1uzr_A.pdb:0.0638700000):0.2159480000	1mxr_A.pdb:0.3948780000):0.1346090000	3ee4_A.pdb:0.5268530000):0.1557540000	((1jk0_A.pdb:0.4131700000	2uw2_A.pdb:0.1976010000):0.0299973000	1w68_A.pdb:0.1754180000):0.1692860000):0.1908750000	(((2uw1_A.pdb:0.1259270000	2uw1_B.pdb:0.0944530000):0.1227940000	1afr_A.pdb:0.1036130000):0.3736350000	1za0_A.pdb:0.7951110000):0.5360580000):0.0000021554	((2inc_B.pdb:0.3686910000	(2inp_C.pdb:0.3797210000	1mty_B.pdb:0.5600240000):0.3007220000):0.0239185000	(1mty_D.pdb:0.6252330000	3dhg_A.pdb:0.6478260000):0.2491030000):0.2944000000):0.3092520000):0.4607920000):0.1198920000):0.0657359000):0.0764421000	(2fjc_A.pdb:0.0922890000	((((1dps_A.pdb:0.0944880000	1jts_A.pdb:0.0913570000):0.0689553000	1o9r_A.pdb:0.1176420000):0.0876365000	1uvh_A.pdb:0.3486180000):0.0776040000	(1tjo_A.pdb:0.0966760000	1tk6_A.pdb:0.0248960000):0.2622070000):0.1409370000):0.0734288000):0.0078469400):0.0527508000):0.0873105000	1n1q_A.pdb:0.0499540000):0.1624940000	1ji4_A.pdb:0.1931040000);
(1ji5_A.pdb:0.0773610000	((((1jig_A.pdb:0.0662020000	1n1q_A.pdb:0.0351340000):0.0462917000	(((1qgh_A.pdb:0.0280710000	2ux1_A.pdb:0.1448650000):0.0842300000	((2vzb_A.pdb:0.0949920000	(1otk_A.pdb:0.9889400000	(((((((1oqu_A.pdb:0.1417480000	1r2f_A.pdb:0.1243440000):0.0512321000	1uzr_A.pdb:0.0344440000):0.3128660000	1mxr_A.pdb:0.3066670000):0.0803293000	((1jk0_A.pdb:0.3659220000	2uw2_A.pdb:0.1820120000):0.0469885000	1w68_A.pdb:0.1986230000):0.3326560000):0.0448585000	(((2uw1_A.pdb:0.1106560000	2uw1_B.pdb:0.0885800000):0.1337010000	1afr_A.pdb:0.1339500000):0.5469890000	1za0_A.pdb:0.7732870000):0.3509530000):0.1268080000	3ee4_A.pdb:0.5839610000):0.2600270000	(2inc_B.pdb:0.5062050000	((2inp_C.pdb:0.5253870000	(1mty_D.pdb:0.6077910000	3dhg_A.pdb:0.5510690000):0.1719800000):0.1431670000	1mty_B.pdb:0.4589970000):0.2463140000):0.1529760000):0.1593290000):0.4546060000):0.2393260000	((((((1bcf_A.pdb:0.0685560000	2fkz_A.pdb:0.1009520000):0.0809988000	3e1q_A.pdb:0.0628830000):0.0635505000	1jgc_A.pdb:0.1482480000):0.0153137000	(((((1lb3_A.pdb:0.1005060000	2za7_A.pdb:0.0728280000):0.0692342000	(1z6o_A.pdb:0.5685910000	1z6o_M.pdb:0.1809160000):0.0933978000):0.0542646000	(1bg7_A.pdb:0.1242490000	1r03_A.pdb:0.1346670000):0.0561678000):0.1390260000	3e6s_A.pdb:0.2336530000):0.0472346000	((1eum_A.pdb:0.1646200000	1vlg_A.pdb:0.1198620000):0.0365596000	(1krq_A.pdb:0.1340250000	2jd7_A.pdb:0.1198970000):0.0181621000):0.0677629000):0.1810260000):0.0488394000	1nfv_A.pdb:0.3421380000):0.0572198000	(1lko_A.pdb:0.3231710000	(1yuz_A.pdb:0.3824160000	3qhb_A.pdb:0.3509660000):0.0511280000):0.1255140000):0.1196080000):0.1149890000):0.0085272400	(2fjc_A.pdb:0.1256490000	((((1dps_A.pdb:0.1285530000	1jts_A.pdb:0.1555790000):0.1331790000	1o9r_A.pdb:0.0667380000):0.1249420000	(1tjo_A.pdb:0.0169020000	1tk6_A.pdb:0.0601820000):0.2199690000):0.1028400000	1uvh_A.pdb:0.5128910000):0.0571969000):0.0771256000):0.0246690000):0.0587107000	2chp_A.pdb:0.1082740000):0.0230031000	2fzf_A.pdb:0.7232140000):0.0989693000	1ji4_A.pdb:0.1141480000);
(1ji5_A.pdb:0.0822450000	((1jig_A.pdb:0.1115570000	1n1q_A.pdb:0.0775220000):0.0589632000	(2chp_A.pdb:0.1194940000	((1qgh_A.pdb:0.0893160000	2ux1_A.pdb:0.1416940000):0.1255030000	((2fjc_A.pdb:0.2469930000	(((1dps_A.pdb:0.1115210000	(1o9r_A.pdb:0.0429420000	(1tjo_A.pdb:0.0071110000	1tk6_A.pdb:0.0884890000):0.3518240000):0.1268590000):0.0929647000	1jts_A.pdb:0.0463820000):0.1010190000	1uvh_A.pdb:0.4168300000):0.1332430000):0.0308674000	(((2fzf_A.pdb:0.6854480000	(1otk_A.pdb:0.6068810000	((((((1oqu_A.pdb:0.1003480000	1r2f_A.pdb:0.1016780000):0.0555690000	1uzr_A.pdb:0.0474830000):0.2939600000	1mxr_A.pdb:0.3052810000):0.2111780000	(3ee4_A.pdb:0.6162320000	((1jk0_A.pdb:0.3281170000	2uw2_A.pdb:0.2137090000):0.0768099000	1w68_A.pdb:0.1379370000):0.2356330000):0.0476342000):0.2044560000	(((2uw1_A.pdb:0.0709720000	2uw1_B.pdb:0.1194270000):0.2053940000	1afr_A.pdb:0.0894440000):0.6771150000	1za0_A.pdb:0.8934880000):0.3131110000):0.5468830000	(((2inc_B.pdb:0.4943780000	(2inp_C.pdb:0.4596410000	1mty_B.pdb:0.4846910000):0.0910217000):0.1014510000	3dhg_A.pdb:0.7645890000):0.1142570000	1mty_D.pdb:0.6273600000):0.1316820000):0.4745840000):0.1547750000):0.4054700000	2vzb_A.pdb:0.1845260000):0.0568871000	(((((1bcf_A.pdb:0.0795070000	3e1q_A.pdb:0.0528130000):0.0402955000	2fkz_A.pdb:0.0374030000):0.0614511000	1jgc_A.pdb:0.1677020000):0.0296824000	(((1lko_A.pdb:0.5017370000	3qhb_A.pdb:0.3604590000):0.3435090000	1yuz_A.pdb:0.5966060000):0.1164250000	(((((((1lb3_A.pdb:0.0801010000	2za7_A.pdb:0.1772220000):0.1179970000	(1z6o_A.pdb:0.6174890000	1z6o_M.pdb:0.3251300000):0.1205660000):0.0256341000	(1bg7_A.pdb:0.0763590000	1r03_A.pdb:0.1420940000):0.0247161000):0.1285750000	3e6s_A.pdb:0.2292210000):0.0281373000	(1krq_A.pdb:0.1454660000	2jd7_A.pdb:0.0613470000):0.0326158000):0.0988973000	1vlg_A.pdb:0.1271370000):0.0296487000	1eum_A.pdb:0.1506310000):0.1288520000):0.1125600000):0.1193360000	1nfv_A.pdb:0.3569770000):0.1442190000):0.0465880000):0.0000023521):0.0628225000):0.0328088000):0.0922430000	1ji4_A.pdb:0.1516680000);
(1ji5_A.pdb:0.1114300000	(((1jig_A.pdb:0.1036530000	1n1q_A.pdb:0.0075120000):0.0433031000	(((1qgh_A.pdb:0.0812550000	2ux1_A.pdb:0.1834460000):0.1040180000	((2vzb_A.pdb:0.2510060000	(1otk_A.pdb:0.8048710000	(((((((1oqu_A.pdb:0.0918400000	1r2f_A.pdb:0.1138670000):0.0802935000	1uzr_A.pdb:0.0528250000):0.2410000000	1mxr_A.pdb:0.3465100000):0.2112090000	3ee4_A.pdb:0.5796660000):0.0955453000	((1jk0_A.pdb:0.3109220000	2uw2_A.pdb:0.2071390000):0.0497002000	1w68_A.pdb:0.1410100000):0.1889120000):0.1492780000	(((2uw1_A.pdb:0.0337520000	2uw1_B.pdb:0.1183950000):0.0581706000	1afr_A.pdb:0.1818350000):0.4806500000	1za0_A.pdb:0.4548220000):0.3343310000):0.0467007000	(2inc_B.pdb:0.3151330000	((2inp_C.pdb:0.3528800000	1mty_B.pdb:0.5410310000):0.1684730000	(1mty_D.pdb:0.5749700000	3dhg_A.pdb:0.5708550000):0.1818730000):0.1626120000):0.4374730000):0.2462340000):0.3883410000):0.1260020000	((((((1bcf_A.pdb:0.0853160000	2fkz_A.pdb:0.1325480000):0.0907067000	3e1q_A.pdb:0.0833860000):0.0497954000	1jgc_A.pdb:0.1856430000):0.0344180000	(((((1lb3_A.pdb:0.0556460000	(2za7_A.pdb:0.0807160000	1bg7_A.pdb:0.2748100000):0.0179275000):0.0569884000	(1z6o_A.pdb:0.4595090000	1z6o_M.pdb:0.2687170000):0.1400940000):0.0463989000	1r03_A.pdb:0.1221130000):0.0836882000	3e6s_A.pdb:0.1045950000):0.0791787000	((1eum_A.pdb:0.1008470000	1vlg_A.pdb:0.1133110000):0.0702736000	(1krq_A.pdb:0.1473650000	2jd7_A.pdb:0.0965820000):0.0156021000):0.0681318000):0.2111730000):0.0709696000	1nfv_A.pdb:0.3172380000):0.0440759000	((1lko_A.pdb:0.1915160000	3qhb_A.pdb:0.4138870000):0.1376940000	1yuz_A.pdb:0.4867970000):0.2085100000):0.1433500000):0.0327787000):0.0164841000	(2fjc_A.pdb:0.1634050000	((((1dps_A.pdb:0.1312900000	1jts_A.pdb:0.0780430000):0.0817098000	1o9r_A.pdb:0.0851040000):0.1720010000	(1tjo_A.pdb:0.0070930000	1tk6_A.pdb:0.0769300000):0.2199460000):0.0698325000	1uvh_A.pdb:0.4143400000):0.0905304000):0.0180438000):0.0308243000):0.0776895000	(2chp_A.pdb:0.1114270000	2fzf_A.pdb:0.6663820000):0.0081783200):0.0665967000	1ji4_A.pdb:0.1549090000);
(1ji5_A.pdb:0.1022240000	((1jig_A.pdb:0.0812780000	(((1qgh_A.pdb:0.0875090000	2ux1_A.pdb:0.1980470000):0.1383290000	((2fzf_A.pdb:0.6183100000	(1otk_A.pdb:0.6682950000	(((((((1oqu_A.pdb:0.1216450000	1r2f_A.pdb:0.0953250000):0.0646641000	1uzr_A.pdb:0.0701150000):0.2632090000	1mxr_A.pdb:0.3551050000):0.1280820000	(((2uw1_A.pdb:0.1081920000	2uw1_B.pdb:0.1057990000):0.1065000000	1afr_A.pdb:0.0887300000):0.7725590000	1za0_A.pdb:0.4400550000):0.5563440000):0.0000025023	((1jk0_A.pdb:0.3239970000	1w68_A.pdb:0.1863920000):0.0688614000	2uw2_A.pdb:0.1408470000):0.2361670000):0.0826190000	(2inc_B.pdb:0.3855400000	((2inp_C.pdb:0.3619410000	1mty_B.pdb:0.5227550000):0.1670520000	(1mty_D.pdb:0.5847060000	3dhg_A.pdb:0.7067450000):0.2075510000):0.0643844000):0.5700780000):0.1417830000	3ee4_A.pdb:0.5429810000):0.5091610000):0.0510837000):0.2666240000	(2vzb_A.pdb:0.2029020000	(((((1bcf_A.pdb:0.0861710000	2fkz_A.pdb:0.0557410000):0.1229020000	3e1q_A.pdb:0.0361270000):0.0949983000	1jgc_A.pdb:0.0887040000):0.0000020954	(((1lko_A.pdb:0.1650580000	1yuz_A.pdb:0.3910810000):0.0923951000	3qhb_A.pdb:0.4661370000):0.2753100000	((((((((1lb3_A.pdb:0.0398720000	2za7_A.pdb:0.1098320000):0.0739682000	1bg7_A.pdb:0.1314840000):0.0444895000	1r03_A.pdb:0.0761130000):0.0432407000	1z6o_A.pdb:0.7364350000):0.0620146000	1z6o_M.pdb:0.2191040000):0.1192030000	(1krq_A.pdb:0.1223680000	(2jd7_A.pdb:0.0654480000	1vlg_A.pdb:0.1857230000):0.0322416000):0.0425032000):0.0540971000	1eum_A.pdb:0.0491520000):0.0789365000	3e6s_A.pdb:0.1117820000):0.1638070000):0.0835873000):0.1138190000	1nfv_A.pdb:0.0998990000):0.2200920000):0.0945448000):0.0100904000):0.0000023206	(2fjc_A.pdb:0.0646370000	(((1dps_A.pdb:0.1062840000	1jts_A.pdb:0.0749010000):0.1678880000	1o9r_A.pdb:0.0692210000):0.1064460000	(1uvh_A.pdb:0.3868960000	(1tjo_A.pdb:0.0043780000	1tk6_A.pdb:0.0781480000):0.1469890000):0.0467297000):0.1379160000):0.0468144000):0.0586478000):0.0767924000	1n1q_A.pdb:0.0302090000):0.0913710000	(2chp_A.pdb:0.1974430000	1ji4_A.pdb:0.1741470000):0.0537546000);
(1ji5_A.pdb:0.1378640000	((((((1jig_A.pdb:0.0784820000	1n1q_A.pdb:0.0136810000):0.0129018000	(2fjc_A.pdb:0.0650060000	(((1dps_A.pdb:0.2034330000	1jts_A.pdb:0.0340200000):0.0890063000	1o9r_A.pdb:0.1174430000):0.1728690000	(1uvh_A.pdb:0.4286340000	(1tjo_A.pdb:0.0815500000	1tk6_A.pdb:0.0512950000):0.1796380000):0.0877003000):0.1258810000):0.0653184000):0.0231106000	((2vzb_A.pdb:0.0000020000	(1otk_A.pdb:0.9058590000	(((((((1oqu_A.pdb:0.1247220000	1r2f_A.pdb:0.1298550000):0.0577896000	1uzr_A.pdb:0.0573120000):0.2734160000	1mxr_A.pdb:0.4443080000):0.1341990000	((1jk0_A.pdb:0.3698360000	2uw2_A.pdb:0.1740130000):0.1010930000	1w68_A.pdb:0.1506160000):0.1730960000):0.1079220000	3ee4_A.pdb:0.5839740000):0.1278190000	(((2uw1_A.pdb:0.1248740000	2uw1_B.pdb:0.1089180000):0.1287980000	1afr_A.pdb:0.0855750000):0.6138180000	1za0_A.pdb:0.8066510000):0.3950970000):0.1741240000	(2inc_B.pdb:0.4739650000	((2inp_C.pdb:0.3784310000	1mty_B.pdb:0.4918440000):0.1724810000	(1mty_D.pdb:0.5995850000	3dhg_A.pdb:0.6587450000):0.1768210000):0.1008610000):0.1059690000):0.4601750000):0.3562200000):0.4110000000	((((((1bcf_A.pdb:0.1147410000	2fkz_A.pdb:0.0775090000):0.0712613000	3e1q_A.pdb:0.0691330000):0.0523552000	1jgc_A.pdb:0.0762340000):0.0164654000	((((1lb3_A.pdb:0.0642290000	2za7_A.pdb:0.1269260000):0.0358846000	(1z6o_A.pdb:0.4535160000	1z6o_M.pdb:0.2590630000):0.1003270000):0.0425778000	(1bg7_A.pdb:0.1602410000	1r03_A.pdb:0.1194160000):0.0313270000):0.1398960000	(((1eum_A.pdb:0.1433060000	1krq_A.pdb:0.1409930000):0.0210600000	(2jd7_A.pdb:0.0357690000	1vlg_A.pdb:0.2091830000):0.0377122000):0.0464116000	3e6s_A.pdb:0.1877050000):0.0680909000):0.3169480000):0.1110100000	((1lko_A.pdb:0.2798700000	1yuz_A.pdb:0.5795100000):0.0469361000	3qhb_A.pdb:0.4383020000):0.2977400000):0.0480738000	1nfv_A.pdb:0.2000280000):0.1786520000):0.0564890000):0.0697925000	2chp_A.pdb:0.0875520000):0.0504253000	1ji4_A.pdb:0.1536050000):0.0300643000	(1qgh_A.pdb:0.1141000000	2ux1_A.pdb:0.0900900000):0.1070300000):0.0056167400	2fzf_A.pdb:0.6889420000);
(1ji5_A.pdb:0.1571820000	((((1jig_A.pdb:0.0545590000	1n1q_A.pdb:0.0652890000):0.0615236000	(((((1qgh_A.pdb:0.1038510000	2ux1_A.pdb:0.1325480000):0.0238805000	((((1bcf_A.pdb:0.0587980000	2fkz_A.pdb:0.0602160000):0.0565363000	3e1q_A.pdb:0.0477930000):0.0505220000	(1jgc_A.pdb:0.1881480000	(((1lko_A.pdb:0.1915680000	3qhb_A.pdb:0.5017580000):0.2275270000	1yuz_A.pdb:0.6579420000):0.3373300000	((((((1lb3_A.pdb:0.0151810000	2za7_A.pdb:0.1654270000):0.0446349000	(1z6o_A.pdb:0.5682080000	1z6o_M.pdb:0.2633120000):0.0604512000):0.0443888000	1bg7_A.pdb:0.1734430000):0.0831488000	1r03_A.pdb:0.0802510000):0.1816320000	3e6s_A.pdb:0.1779890000):0.0504395000	(1eum_A.pdb:0.0887970000	((1krq_A.pdb:0.1268920000	2jd7_A.pdb:0.1025410000):0.0579883000	1vlg_A.pdb:0.1881740000):0.0093929300):0.0234683000):0.0770652000):0.0945917000):0.0222163000):0.1283790000	1nfv_A.pdb:0.2463910000):0.2146500000):0.0000021900	(2vzb_A.pdb:0.1112760000	(1otk_A.pdb:0.6857040000	(((((((1oqu_A.pdb:0.1512670000	1uzr_A.pdb:0.0723800000):0.0575589000	1r2f_A.pdb:0.0801000000):0.1997080000	1mxr_A.pdb:0.3876530000):0.1158080000	((1jk0_A.pdb:0.3337110000	2uw2_A.pdb:0.2443620000):0.0743346000	1w68_A.pdb:0.2102160000):0.2202380000):0.0987102000	(((2uw1_A.pdb:0.1181780000	2uw1_B.pdb:0.0934680000):0.1239030000	1afr_A.pdb:0.1099460000):0.5876480000	1za0_A.pdb:0.7609390000):0.1755170000):0.1554260000	3ee4_A.pdb:0.6095150000):0.1556250000	(2inc_B.pdb:0.3248100000	((2inp_C.pdb:0.5037510000	1mty_B.pdb:0.5275120000):0.1035880000	(1mty_D.pdb:0.7306220000	3dhg_A.pdb:0.5786060000):0.3892440000):0.1725480000):0.3641460000):0.1881120000):0.5023360000):0.3290130000):0.0333000000	(((1dps_A.pdb:0.1193930000	1o9r_A.pdb:0.1788140000):0.0707352000	1jts_A.pdb:0.0804610000):0.1538700000	(1uvh_A.pdb:0.2886990000	(1tjo_A.pdb:0.0409530000	1tk6_A.pdb:0.0344060000):0.2369660000):0.0285394000):0.0470576000):0.0508020000	2fjc_A.pdb:0.1292150000):0.0322707000):0.0358744000	2chp_A.pdb:0.0989720000):0.0710312000	2fzf_A.pdb:0.6876720000):0.0872507000	1ji4_A.pdb:0.0583170000);
(1ji5_A.pdb:0.1085720000	(((1jig_A.pdb:0.0587410000	1n1q_A.pdb:0.0456590000):0.0264778000	(((1qgh_A.pdb:0.0624370000	2ux1_A.pdb:0.2226440000):0.1031180000	((2vzb_A.pdb:0.2361470000	(1otk_A.pdb:0.7615550000	(((((((1oqu_A.pdb:0.1247720000	1r2f_A.pdb:0.1248360000):0.0350289000	1uzr_A.pdb:0.0757730000):0.3073280000	1mxr_A.pdb:0.3995130000):0.1240170000	((1jk0_A.pdb:0.2905860000	2uw2_A.pdb:0.1893900000):0.0832905000	1w68_A.pdb:0.1086340000):0.2424730000):0.0790429000	(((2uw1_A.pdb:0.0885870000	2uw1_B.pdb:0.1022430000):0.0698444000	1afr_A.pdb:0.1236800000):0.6825190000	1za0_A.pdb:0.5666450000):0.4057150000):0.1456390000	3ee4_A.pdb:0.4049300000):0.1494540000	((2inc_B.pdb:0.3872860000	(2inp_C.pdb:0.4929340000	1mty_B.pdb:0.5382850000):0.0832857000):0.1505210000	(1mty_D.pdb:0.5343220000	3dhg_A.pdb:0.7024570000):0.2182150000):0.2231220000):0.3310830000):0.3423210000):0.1751970000	((((1bcf_A.pdb:0.0574680000	2fkz_A.pdb:0.0918840000):0.0770238000	3e1q_A.pdb:0.0656250000):0.0368723000	(1jgc_A.pdb:0.1481390000	(((1lko_A.pdb:0.2816340000	3qhb_A.pdb:0.4324230000):0.2657980000	1yuz_A.pdb:0.4732710000):0.2622130000	((((((1lb3_A.pdb:0.0446170000	2za7_A.pdb:0.1180100000):0.0661146000	1bg7_A.pdb:0.1612880000):0.0323393000	(1z6o_A.pdb:0.3728350000	1z6o_M.pdb:0.2829330000):0.1480900000):0.0523030000	1r03_A.pdb:0.1137760000):0.0677418000	3e6s_A.pdb:0.1216150000):0.1172980000	((1eum_A.pdb:0.0826860000	1vlg_A.pdb:0.1279540000):0.0294345000	(1krq_A.pdb:0.1115750000	2jd7_A.pdb:0.0806790000):0.0499821000):0.0791389000):0.2197990000):0.1207220000):0.0195468000):0.0766331000	1nfv_A.pdb:0.2329930000):0.1760180000):0.0330654000):0.0151272000	(2fjc_A.pdb:0.2133260000	((((1dps_A.pdb:0.1323450000	1jts_A.pdb:0.0611670000):0.1019320000	1o9r_A.pdb:0.0832530000):0.1289060000	(1tjo_A.pdb:0.0583750000	1tk6_A.pdb:0.0466930000):0.1877630000):0.0919728000	1uvh_A.pdb:0.4556460000):0.0547531000):0.0257206000):0.0503560000):0.0861156000	(2chp_A.pdb:0.2515700000	2fzf_A.pdb:0.6281720000):0.0292793000):0.0297561000	1ji4_A.pdb:0.1618980000);
(1ji5_A.pdb:0.1300890000	((1jig_A.pdb:0.1433580000	1n1q_A.pdb:0.0000020000):0.0410043000	(2chp_A.pdb:0.1624270000	(((((1qgh_A.pdb:0.1040410000	2ux1_A.pdb:0.1828050000):0.1152530000	2fzf_A.pdb:0.8156150000):0.0079625300	((((((1bcf_A.pdb:0.0568160000	3e1q_A.pdb:0.1554810000):0.0696847000	2fkz_A.pdb:0.0721790000):0.0482624000	1jgc_A.pdb:0.1289460000):0.0485632000	(((((1lb3_A.pdb:0.0714910000	(1bg7_A.pdb:0.1255720000	1r03_A.pdb:0.1142620000):0.0602225000):0.0612889000	2za7_A.pdb:0.1013660000):0.0463993000	(1z6o_A.pdb:0.4740160000	1z6o_M.pdb:0.2756520000):0.0802035000):0.0961397000	3e6s_A.pdb:0.2182180000):0.0501058000	((1eum_A.pdb:0.0865560000	1vlg_A.pdb:0.2113970000):0.0294940000	(1krq_A.pdb:0.1457780000	2jd7_A.pdb:0.1122320000):0.0505099000):0.0782274000):0.2396000000):0.0911035000	1nfv_A.pdb:0.3370280000):0.0299684000	((1lko_A.pdb:0.3146990000	3qhb_A.pdb:0.6798980000):0.1654260000	1yuz_A.pdb:0.5395280000):0.2499510000):0.2496910000):0.0070563500	(2vzb_A.pdb:0.1931440000	(1otk_A.pdb:1.0503300000	(((((((1oqu_A.pdb:0.1025850000	1r2f_A.pdb:0.1419030000):0.0734057000	1uzr_A.pdb:0.0654360000):0.1876390000	1mxr_A.pdb:0.3508960000):0.2489620000	((1jk0_A.pdb:0.3276910000	2uw2_A.pdb:0.1954640000):0.1009560000	1w68_A.pdb:0.1625940000):0.2116640000):0.0688547000	(((2uw1_A.pdb:0.0976330000	2uw1_B.pdb:0.0873490000):0.0760176000	1afr_A.pdb:0.1589760000):0.6217220000	1za0_A.pdb:0.4639040000):0.3393260000):0.1023480000	((2inc_B.pdb:0.3486320000	(2inp_C.pdb:0.4965060000	1mty_B.pdb:0.5749320000):0.1323040000):0.2447300000	(1mty_D.pdb:0.3874510000	3dhg_A.pdb:0.7986560000):0.2982000000):0.4352950000):0.1241740000	3ee4_A.pdb:0.5166870000):0.3550050000):0.2626000000):0.2026890000):0.0706702000	(2fjc_A.pdb:0.0701040000	((((1dps_A.pdb:0.1273780000	1jts_A.pdb:0.0897640000):0.0463260000	1o9r_A.pdb:0.0775980000):0.1036490000	(1tjo_A.pdb:0.0332660000	1tk6_A.pdb:0.0536760000):0.2611330000):0.0664125000	1uvh_A.pdb:0.3488510000):0.1818480000):0.0530649000):0.0173880000):0.0351584000):0.0658387000	1ji4_A.pdb:0.1867980000);
(1ji5_A.pdb:0.0451530000	(((1jig_A.pdb:0.1449310000	1n1q_A.pdb:0.0230510000):0.0374750000	(((1qgh_A.pdb:0.0924880000	2ux1_A.pdb:0.1217000000):0.0646697000	((((((2fzf_A.pdb:0.7610760000	1lko_A.pdb:0.0858310000):0.2034100000	(1yuz_A.pdb:0.5013240000	3qhb_A.pdb:0.4085750000):0.0965918000):0.3712500000	(((((((((1lb3_A.pdb:0.0923230000	2za7_A.pdb:0.0946610000):0.0556749000	1bg7_A.pdb:0.1765050000):0.0447398000	(1z6o_A.pdb:0.5008080000	1z6o_M.pdb:0.3357660000):0.1297290000):0.0552069000	1r03_A.pdb:0.1207600000):0.1449920000	3e6s_A.pdb:0.1126340000):0.1126540000	2jd7_A.pdb:0.0642830000):0.0537045000	1vlg_A.pdb:0.0977990000):0.0512223000	1eum_A.pdb:0.1217250000):0.0383576000	1krq_A.pdb:0.1654030000):0.1379420000):0.0976026000	(((1bcf_A.pdb:0.0560130000	2fkz_A.pdb:0.1082430000):0.0558779000	3e1q_A.pdb:0.0151480000):0.0841127000	1jgc_A.pdb:0.0728720000):0.0000021189):0.1498660000	1nfv_A.pdb:0.1965200000):0.2325510000	(2vzb_A.pdb:0.0915030000	((1otk_A.pdb:0.8861430000	((2inc_B.pdb:0.4602640000	(2inp_C.pdb:0.3370400000	1mty_B.pdb:0.5517860000):0.0502384000):0.0945674000	(1mty_D.pdb:0.7697950000	3dhg_A.pdb:0.5367680000):0.3433700000):0.1100210000):0.1432050000	((((((1oqu_A.pdb:0.1205010000	1r2f_A.pdb:0.1380500000):0.0573873000	1uzr_A.pdb:0.0661920000):0.3429060000	1mxr_A.pdb:0.4145160000):0.1643400000	((1jk0_A.pdb:0.3918440000	2uw2_A.pdb:0.1759600000):0.1458650000	1w68_A.pdb:0.1090080000):0.2951130000):0.0846129000	(((2uw1_A.pdb:0.0727550000	2uw1_B.pdb:0.1214060000):0.0597905000	1afr_A.pdb:0.1694680000):0.4406190000	1za0_A.pdb:0.6125470000):0.5057500000):0.0861343000	3ee4_A.pdb:0.7416260000):0.0458626000):0.8188260000):0.1720990000):0.0396941000):0.0406013000	(2fjc_A.pdb:0.1041590000	((((1dps_A.pdb:0.1292010000	1jts_A.pdb:0.0854890000):0.0383463000	1o9r_A.pdb:0.0627260000):0.1017380000	1uvh_A.pdb:0.2186110000):0.0381388000	(1tjo_A.pdb:0.0548340000	1tk6_A.pdb:0.0419910000):0.2357100000):0.0885576000):0.0803845000):0.0332379000):0.0247013000	2chp_A.pdb:0.1868350000):0.0614804000	1ji4_A.pdb:0.1523180000);
(1ji5_A.pdb:0.1077350000	((1jig_A.pdb:0.0730000000	(((1qgh_A.pdb:0.0175320000	2ux1_A.pdb:0.2316340000):0.1457290000	(((2fzf_A.pdb:0.7027880000	(1otk_A.pdb:0.7918110000	(((((((1oqu_A.pdb:0.1506300000	1uzr_A.pdb:0.0729580000):0.0516839000	1r2f_A.pdb:0.0967480000):0.2281330000	1mxr_A.pdb:0.3419230000):0.1601550000	3ee4_A.pdb:0.6383790000):0.0791367000	((1jk0_A.pdb:0.3362840000	2uw2_A.pdb:0.1536260000):0.0802685000	1w68_A.pdb:0.1361950000):0.2971750000):0.1397560000	(((2uw1_A.pdb:0.0894380000	2uw1_B.pdb:0.1298950000):0.1180100000	1afr_A.pdb:0.0660250000):0.4108020000	1za0_A.pdb:0.5985300000):0.2957700000):0.1405180000	(2inc_B.pdb:0.3188420000	((2inp_C.pdb:0.3429350000	1mty_B.pdb:0.6361400000):0.1681470000	(1mty_D.pdb:0.5876160000	3dhg_A.pdb:0.5576610000):0.2427920000):0.0603254000):0.3649230000):0.3404160000):0.2153660000):0.1213200000	2vzb_A.pdb:0.2750810000):0.0942329000	(((((1bcf_A.pdb:0.0680960000	2fkz_A.pdb:0.0932620000):0.1203350000	3e1q_A.pdb:0.1057920000):0.0080114000	(1jgc_A.pdb:0.0273000000	((((((1lb3_A.pdb:0.0708490000	2za7_A.pdb:0.0748050000):0.0286904000	1bg7_A.pdb:0.1868770000):0.0269733000	(1z6o_A.pdb:0.3415630000	1z6o_M.pdb:0.2227590000):0.1228740000):0.0295187000	1r03_A.pdb:0.0971120000):0.0943303000	3e6s_A.pdb:0.1395700000):0.0492063000	(1eum_A.pdb:0.0697840000	(1krq_A.pdb:0.1711440000	(2jd7_A.pdb:0.1284310000	1vlg_A.pdb:0.0507310000):0.0398093000):0.0194006000):0.0716260000):0.2544250000):0.0618564000):0.0251420000	((1lko_A.pdb:0.2196040000	1yuz_A.pdb:0.5396740000):0.0529243000	3qhb_A.pdb:0.3770040000):0.2851500000):0.0393012000	1nfv_A.pdb:0.2232250000):0.1720320000):0.0128640000):0.0298577000	(2fjc_A.pdb:0.1309690000	((((1dps_A.pdb:0.1263820000	1jts_A.pdb:0.0627730000):0.0565109000	1o9r_A.pdb:0.0783790000):0.1019720000	1uvh_A.pdb:0.3479100000):0.0608891000	(1tjo_A.pdb:0.0154080000	1tk6_A.pdb:0.0557210000):0.2183440000):0.0879812000):0.0834745000):0.0419531000):0.0417815000	1n1q_A.pdb:0.0045990000):0.1247640000	(2chp_A.pdb:0.1746340000	1ji4_A.pdb:0.1897040000):0.0452106000);
(1ji5_A.pdb:0.1155160000	((1jig_A.pdb:0.0987030000	1n1q_A.pdb:0.0345030000):0.0590621000	(2chp_A.pdb:0.2077350000	(((1qgh_A.pdb:0.1366150000	(2ux1_A.pdb:0.1274050000	(2vzb_A.pdb:0.2619920000	(1otk_A.pdb:0.6439590000	(((((((1oqu_A.pdb:0.1699650000	1r2f_A.pdb:0.0953420000):0.0656273000	1uzr_A.pdb:0.0307110000):0.1938520000	1mxr_A.pdb:0.5433540000):0.1769160000	((1jk0_A.pdb:0.3435610000	2uw2_A.pdb:0.2039930000):0.0555658000	1w68_A.pdb:0.1270750000):0.1580090000):0.0668821000	(((2uw1_A.pdb:0.1047360000	2uw1_B.pdb:0.1076040000):0.0873008000	1afr_A.pdb:0.2223740000):0.8181600000	1za0_A.pdb:0.6908940000):0.3250970000):0.1184220000	3ee4_A.pdb:0.5633170000):0.0897685000	((2inc_B.pdb:0.3689440000	(2inp_C.pdb:0.3731220000	1mty_B.pdb:0.4826160000):0.0836691000):0.0504616000	(1mty_D.pdb:0.4861960000	3dhg_A.pdb:0.7487660000):0.3660560000):0.3362740000):0.2830200000):0.3844730000):0.1331730000):0.0614414000):0.0386977000	((2fzf_A.pdb:0.6793780000	((1lko_A.pdb:0.2288210000	1yuz_A.pdb:0.6706440000):0.1060470000	3qhb_A.pdb:0.5632870000):0.2019170000):0.2146150000	(((((1bcf_A.pdb:0.0442990000	2fkz_A.pdb:0.0448720000):0.0406476000	3e1q_A.pdb:0.1094430000):0.1100690000	1jgc_A.pdb:0.1051090000):0.0208861000	((((((((1lb3_A.pdb:0.0523280000	2za7_A.pdb:0.0833670000):0.0694971000	(1z6o_A.pdb:0.6581150000	1z6o_M.pdb:0.2474770000):0.1032730000):0.0378749000	1bg7_A.pdb:0.0674970000):0.0713457000	1r03_A.pdb:0.1552920000):0.1380760000	3e6s_A.pdb:0.1312490000):0.0269387000	(1krq_A.pdb:0.0867160000	2jd7_A.pdb:0.0690190000):0.0260427000):0.0864626000	1vlg_A.pdb:0.1612370000):0.0243508000	1eum_A.pdb:0.0225420000):0.2638670000):0.1107170000	1nfv_A.pdb:0.2135330000):0.0576070000):0.2569450000):0.0261409000	(2fjc_A.pdb:0.1220820000	((((1dps_A.pdb:0.0887440000	1jts_A.pdb:0.0869740000):0.1688570000	1o9r_A.pdb:0.0465070000):0.0952421000	(1tjo_A.pdb:0.0883440000	1tk6_A.pdb:0.0350030000):0.2025110000):0.1130510000	1uvh_A.pdb:0.4021260000):0.2174440000):0.0901046000):0.0125148000):0.0492699000):0.0580948000	1ji4_A.pdb:0.1824410000);
(1ji5_A.pdb:0.0873910000	(((1jig_A.pdb:0.0820950000	1n1q_A.pdb:0.0215340000):0.0167099000	((((1qgh_A.pdb:0.1276040000	2ux1_A.pdb:0.1486410000):0.1219920000	(2fjc_A.pdb:0.0971140000	(2vzb_A.pdb:0.1139170000	(1otk_A.pdb:0.6907710000	(((((((1oqu_A.pdb:0.1940640000	1r2f_A.pdb:0.1689690000):0.0531912000	1uzr_A.pdb:0.0480090000):0.3409610000	1mxr_A.pdb:0.3253200000):0.2261720000	((1jk0_A.pdb:0.3587960000	2uw2_A.pdb:0.2039740000):0.1185810000	1w68_A.pdb:0.1367680000):0.2229190000):0.1001400000	(((2uw1_A.pdb:0.0815690000	2uw1_B.pdb:0.1702480000):0.1274940000	1afr_A.pdb:0.1302450000):0.7012610000	1za0_A.pdb:0.6568990000):0.4225990000):0.1082620000	3ee4_A.pdb:0.7480650000):0.1674130000	((2inc_B.pdb:0.3735300000	(2inp_C.pdb:0.4440560000	1mty_B.pdb:0.4851350000):0.0959575000):0.1773770000	(1mty_D.pdb:0.6572220000	3dhg_A.pdb:0.6536070000):0.1421580000):0.2598680000):0.5387310000):0.5422570000):0.1733020000):0.0076736900):0.0225383000	((((2fzf_A.pdb:0.6167040000	((1lko_A.pdb:0.2166590000	1yuz_A.pdb:0.8004790000):0.0819077000	3qhb_A.pdb:0.5653420000):0.0922532000):0.2943030000	(((((1lb3_A.pdb:0.0598100000	2za7_A.pdb:0.0655610000):0.0842242000	(1z6o_A.pdb:0.5434070000	1z6o_M.pdb:0.2891670000):0.0866496000):0.0330652000	(1bg7_A.pdb:0.1180320000	1r03_A.pdb:0.1250480000):0.0582701000):0.1270410000	3e6s_A.pdb:0.1270660000):0.0562530000	((1eum_A.pdb:0.1049810000	1vlg_A.pdb:0.1344930000):0.0059384600	(1krq_A.pdb:0.0879480000	2jd7_A.pdb:0.0780180000):0.0361378000):0.0298432000):0.0522997000):0.2783440000	(((1bcf_A.pdb:0.0609450000	2fkz_A.pdb:0.0773320000):0.0609324000	3e1q_A.pdb:0.0411970000):0.0715643000	1jgc_A.pdb:0.1957430000):0.0380397000):0.1966700000	1nfv_A.pdb:0.1557180000):0.2587680000):0.0124220000	((((1dps_A.pdb:0.0833630000	1jts_A.pdb:0.0577950000):0.0597553000	1o9r_A.pdb:0.1448150000):0.0859718000	(1tjo_A.pdb:0.0856190000	1tk6_A.pdb:0.0250560000):0.2184890000):0.0471313000	1uvh_A.pdb:0.3717510000):0.1360530000):0.0268077000):0.0363840000	2chp_A.pdb:0.1636220000):0.0501866000	1ji4_A.pdb:0.1382400000);
(1ji5_A.pdb:0.1362700000	((((1jig_A.pdb:0.0894130000	(((1qgh_A.pdb:0.0707820000	2ux1_A.pdb:0.1966490000):0.1702580000	(2vzb_A.pdb:0.1520280000	(1otk_A.pdb:0.7119020000	((((((1oqu_A.pdb:0.1254690000	1r2f_A.pdb:0.0887160000):0.0231200000	1uzr_A.pdb:0.0306940000):0.2333050000	(1mxr_A.pdb:0.4366720000	((1jk0_A.pdb:0.2868430000	2uw2_A.pdb:0.1741390000):0.1464640000	1w68_A.pdb:0.1207700000):0.2337000000):0.1174310000):0.0916680000	(((2uw1_A.pdb:0.1315150000	2uw1_B.pdb:0.0906700000):0.1254280000	1afr_A.pdb:0.0832740000):0.6583570000	1za0_A.pdb:0.7078870000):0.3018820000):0.0739382000	3ee4_A.pdb:0.5355520000):0.2323680000	((2inc_B.pdb:0.4895130000	(2inp_C.pdb:0.3827560000	1mty_B.pdb:0.5936150000):0.2091780000):0.0595189000	(1mty_D.pdb:0.5736130000	3dhg_A.pdb:0.5095420000):0.2136340000):0.2804400000):0.2699920000):0.2085490000):0.3172770000):0.0000020423	(2fjc_A.pdb:0.1274820000	((((1dps_A.pdb:0.1625960000	1jts_A.pdb:0.0901380000):0.0386075000	1o9r_A.pdb:0.1051590000):0.1605940000	1uvh_A.pdb:0.3995860000):0.0889884000	(1tjo_A.pdb:0.0458200000	1tk6_A.pdb:0.0417810000):0.1973870000):0.0894340000):0.0284015000):0.0286471000):0.0005016140	(((2fzf_A.pdb:0.5777240000	((1lko_A.pdb:0.1719850000	1yuz_A.pdb:0.6505050000):0.1821660000	3qhb_A.pdb:0.4234960000):0.0470559000):0.1935590000	((((1bcf_A.pdb:0.0837210000	2fkz_A.pdb:0.0597230000):0.0981556000	1jgc_A.pdb:0.1576360000):0.0022329200	3e1q_A.pdb:0.0963030000):0.0778587000	((((((((1lb3_A.pdb:0.0726830000	2za7_A.pdb:0.1459440000):0.0292905000	(1z6o_A.pdb:0.4851570000	1z6o_M.pdb:0.2928720000):0.1680260000):0.0413655000	1bg7_A.pdb:0.1036160000):0.0501504000	1r03_A.pdb:0.1112320000):0.1378610000	3e6s_A.pdb:0.1490870000):0.0806302000	2jd7_A.pdb:0.0892850000):0.0704834000	(1eum_A.pdb:0.1069120000	1vlg_A.pdb:0.1489950000):0.0208708000):0.0329071000	1krq_A.pdb:0.1107240000):0.2352260000):0.0694024000):0.0524422000	1nfv_A.pdb:0.1384410000):0.2549550000):0.0403722000	1n1q_A.pdb:0.0148130000):0.0925137000	2chp_A.pdb:0.1568870000):0.0465787000	1ji4_A.pdb:0.1818010000);
(1ji5_A.pdb:0.1213110000	((((1jig_A.pdb:0.0935030000	1n1q_A.pdb:0.0000020000):0.0262901000	(2fjc_A.pdb:0.0964450000	((((1dps_A.pdb:0.1224050000	1jts_A.pdb:0.1049700000):0.0927754000	1o9r_A.pdb:0.0982510000):0.0496623000	1uvh_A.pdb:0.5655150000):0.0669273000	(1tjo_A.pdb:0.0525450000	1tk6_A.pdb:0.0603130000):0.2557870000):0.1498260000):0.0548432000):0.0249225000	((1qgh_A.pdb:0.0892210000	((((2fzf_A.pdb:0.7368690000	1lko_A.pdb:0.2155120000):0.0825330000	1yuz_A.pdb:0.5736910000):0.1040270000	3qhb_A.pdb:0.6451280000):0.1256090000	(((((1bcf_A.pdb:0.0831650000	3e1q_A.pdb:0.0900100000):0.0498776000	2fkz_A.pdb:0.0646480000):0.0587473000	1jgc_A.pdb:0.1458710000):0.0000025783	(((((1lb3_A.pdb:0.1222250000	2za7_A.pdb:0.0994410000):0.0744334000	(1z6o_A.pdb:0.5507420000	1z6o_M.pdb:0.2447820000):0.0765757000):0.0237487000	(1bg7_A.pdb:0.0923560000	1r03_A.pdb:0.1881040000):0.1318440000):0.1277850000	3e6s_A.pdb:0.1109230000):0.0926575000	((1eum_A.pdb:0.1283700000	1vlg_A.pdb:0.1322340000):0.0346773000	(1krq_A.pdb:0.1763690000	2jd7_A.pdb:0.1449140000):0.0082772600):0.0387095000):0.1417760000):0.0284060000	1nfv_A.pdb:0.3572070000):0.0676962000):0.2339170000):0.0107986000	(2vzb_A.pdb:0.1085330000	(1otk_A.pdb:0.6405590000	((((((((1oqu_A.pdb:0.1192130000	1uzr_A.pdb:0.1427510000):0.0585414000	1r2f_A.pdb:0.0499790000):0.2222020000	1mxr_A.pdb:0.4320260000):0.0808923000	3ee4_A.pdb:0.6022060000):0.1000430000	((1jk0_A.pdb:0.3228690000	2uw2_A.pdb:0.1902090000):0.1113530000	1w68_A.pdb:0.1687240000):0.2213030000):0.0941725000	1za0_A.pdb:0.9355630000):0.1969080000	((2uw1_A.pdb:0.1048830000	2uw1_B.pdb:0.0947070000):0.0824329000	1afr_A.pdb:0.1145050000):0.6617180000):0.1637430000	((2inc_B.pdb:0.3351090000	(2inp_C.pdb:0.4031330000	1mty_B.pdb:0.5532530000):0.1670910000):0.0928115000	(1mty_D.pdb:0.5814320000	3dhg_A.pdb:0.5941970000):0.2264900000):0.2809850000):0.4043360000):0.2363110000):0.2122790000):0.0496191000):0.0378599000	(2chp_A.pdb:0.0794370000	2ux1_A.pdb:0.1196300000):0.0161757000):0.0761416000	1ji4_A.pdb:0.1072020000);
(1ji5_A.pdb:0.1432990000	((1jig_A.pdb:0.0975390000	(2chp_A.pdb:0.2109880000	(((1qgh_A.pdb:0.0937360000	2ux1_A.pdb:0.1720300000):0.1527090000	((((2fzf_A.pdb:0.6197900000	(1lko_A.pdb:0.2139340000	3qhb_A.pdb:0.5804660000):0.0878779000):0.0971396000	1yuz_A.pdb:0.3817330000):0.0642345000	(((((1bcf_A.pdb:0.0605160000	2fkz_A.pdb:0.1168020000):0.0492881000	3e1q_A.pdb:0.0928850000):0.0348514000	1jgc_A.pdb:0.1793720000):0.0185227000	((((((1lb3_A.pdb:0.0412750000	2za7_A.pdb:0.1700010000):0.0824455000	1r03_A.pdb:0.1018210000):0.0526028000	1bg7_A.pdb:0.1392060000):0.0857481000	(1z6o_A.pdb:0.5918810000	1z6o_M.pdb:0.2095780000):0.1089440000):0.1139140000	3e6s_A.pdb:0.2511030000):0.0416031000	(((1eum_A.pdb:0.0758200000	1vlg_A.pdb:0.1690930000):0.0550119000	2jd7_A.pdb:0.0911660000):0.0329056000	1krq_A.pdb:0.1112120000):0.0193905000):0.2202170000):0.0463937000	1nfv_A.pdb:0.2429750000):0.0775956000):0.1462910000	(2vzb_A.pdb:0.1860360000	(1otk_A.pdb:0.8151940000	(((((((1oqu_A.pdb:0.1257530000	1r2f_A.pdb:0.1110460000):0.0587679000	1uzr_A.pdb:0.0344520000):0.3226440000	1mxr_A.pdb:0.3990830000):0.1171190000	((1jk0_A.pdb:0.3684220000	2uw2_A.pdb:0.1882230000):0.0708477000	1w68_A.pdb:0.1300090000):0.2802750000):0.0646709000	(((2uw1_A.pdb:0.0764420000	2uw1_B.pdb:0.1321340000):0.1127000000	1afr_A.pdb:0.0983030000):0.5627350000	1za0_A.pdb:0.6936300000):0.2472990000):0.0645685000	3ee4_A.pdb:0.6413000000):0.0842504000	((2inc_B.pdb:0.4016020000	(2inp_C.pdb:0.4306220000	1mty_B.pdb:0.4707050000):0.1950540000):0.0589457000	(1mty_D.pdb:0.5897640000	3dhg_A.pdb:0.4927540000):0.4459370000):0.5357570000):0.3323850000):0.1668000000):0.1743050000):0.0081729300):0.0287204000	((2fjc_A.pdb:0.0831280000	1uvh_A.pdb:0.3797760000):0.0424736000	(((1dps_A.pdb:0.0864930000	1jts_A.pdb:0.0962440000):0.0826701000	1o9r_A.pdb:0.1085000000):0.1355620000	(1tjo_A.pdb:0.0014260000	1tk6_A.pdb:0.0840240000):0.2161130000):0.1346900000):0.0298907000):0.0280620000):0.0556362000):0.0406621000	1n1q_A.pdb:0.0425440000):0.1564690000	1ji4_A.pdb:0.2151000000);
(1ji5_A.pdb:0.1847930000	(((1jig_A.pdb:0.0690360000	((((1qgh_A.pdb:0.0716930000	2ux1_A.pdb:0.2103670000):0.1484600000	(2vzb_A.pdb:0.1437300000	(1otk_A.pdb:0.7688440000	((((((((1oqu_A.pdb:0.1319710000	1r2f_A.pdb:0.1123190000):0.0928806000	1uzr_A.pdb:0.0384030000):0.2605510000	1mxr_A.pdb:0.3251480000):0.1850240000	(1jk0_A.pdb:0.3406750000	(2uw2_A.pdb:0.1710170000	1w68_A.pdb:0.2067030000):0.0414165000):0.2601050000):0.1497510000	3ee4_A.pdb:0.5983740000):0.1081620000	((2inc_B.pdb:0.4628680000	(2inp_C.pdb:0.4569420000	1mty_B.pdb:0.4669200000):0.1835100000):0.1057110000	(1mty_D.pdb:0.5293880000	3dhg_A.pdb:0.6120210000):0.1933870000):0.3380800000):0.2659840000	((2uw1_A.pdb:0.0874390000	2uw1_B.pdb:0.1312460000):0.0612175000	1afr_A.pdb:0.1892880000):0.7475380000):0.1887180000	1za0_A.pdb:0.5277890000):0.2899810000):0.3629000000):0.1386580000):0.0000020494	(2fjc_A.pdb:0.1568890000	((((1dps_A.pdb:0.1549890000	1jts_A.pdb:0.1124340000):0.0252809000	1o9r_A.pdb:0.2443780000):0.1536620000	1uvh_A.pdb:0.5373680000):0.0069207900	(1tjo_A.pdb:0.0366170000	1tk6_A.pdb:0.0847580000):0.2160280000):0.0882020000):0.0381710000):0.0409733000	(((2fzf_A.pdb:0.5664980000	(1lko_A.pdb:0.1760140000	(1yuz_A.pdb:0.6828220000	3qhb_A.pdb:0.2634340000):0.0816094000):0.2906240000):0.2190660000	1nfv_A.pdb:0.2182680000):0.0252215000	(((1bcf_A.pdb:0.0948530000	2fkz_A.pdb:0.0495960000):0.0806938000	3e1q_A.pdb:0.1144280000):0.0358133000	(1jgc_A.pdb:0.1082820000	(((((1lb3_A.pdb:0.0549500000	2za7_A.pdb:0.1268360000):0.0307884000	(1z6o_A.pdb:0.5302790000	1z6o_M.pdb:0.2941130000):0.1163980000):0.0405465000	(1bg7_A.pdb:0.1369330000	1r03_A.pdb:0.1272640000):0.0575886000):0.1415150000	3e6s_A.pdb:0.1388670000):0.0934019000	((1eum_A.pdb:0.1292940000	1vlg_A.pdb:0.1733700000):0.0463359000	(1krq_A.pdb:0.1626290000	2jd7_A.pdb:0.0897100000):0.0259787000):0.0427239000):0.2806300000):0.0089608800):0.1335680000):0.2138410000):0.0374085000):0.0421548000	1n1q_A.pdb:0.0479710000):0.1008230000	2chp_A.pdb:0.1447200000):0.1012650000	1ji4_A.pdb:0.2109840000);
(1ji5_A.pdb:0.0868450000	((((1jig_A.pdb:0.0813930000	((1qgh_A.pdb:0.0919150000	2ux1_A.pdb:0.1409290000):0.1134740000	((2fjc_A.pdb:0.1286420000	(((1dps_A.pdb:0.1389600000	1jts_A.pdb:0.0468310000):0.0799292000	1o9r_A.pdb:0.1384160000):0.1055990000	(1uvh_A.pdb:0.3259510000	(1tjo_A.pdb:0.0549180000	1tk6_A.pdb:0.0795620000):0.1968590000):0.0661167000):0.0654754000):0.0451592000	((2vzb_A.pdb:0.0908720000	(1otk_A.pdb:0.9345200000	(((((((1oqu_A.pdb:0.1614930000	1r2f_A.pdb:0.1024490000):0.0356597000	1uzr_A.pdb:0.0644490000):0.3480330000	1mxr_A.pdb:0.3447210000):0.2073050000	((1jk0_A.pdb:0.4290410000	1w68_A.pdb:0.1312510000):0.0577523000	2uw2_A.pdb:0.1783430000):0.2904610000):0.0714504000	3ee4_A.pdb:0.4843170000):0.2359260000	(((2uw1_A.pdb:0.0945200000	2uw1_B.pdb:0.1025870000):0.1170930000	1afr_A.pdb:0.1072640000):0.4371860000	1za0_A.pdb:0.7376620000):0.3828300000):0.1209540000	(2inc_B.pdb:0.3402000000	((2inp_C.pdb:0.4219750000	1mty_B.pdb:0.5348790000):0.2136250000	(1mty_D.pdb:0.5210520000	3dhg_A.pdb:0.6339960000):0.2427020000):0.0909182000):0.2389120000):0.2746820000):0.4794360000):0.2173380000	(((1bcf_A.pdb:0.1145020000	2fkz_A.pdb:0.0308990000):0.0803313000	3e1q_A.pdb:0.0260660000):0.0708866000	((1jgc_A.pdb:0.0732380000	1nfv_A.pdb:0.3694800000):0.0179687000	(((1lko_A.pdb:0.2804210000	1yuz_A.pdb:0.3327110000):0.1095380000	3qhb_A.pdb:0.3308860000):0.3166590000	(((((((1lb3_A.pdb:0.0325460000	2za7_A.pdb:0.0821090000):0.0435046000	(1z6o_A.pdb:0.5302960000	1z6o_M.pdb:0.1889110000):0.1049730000):0.0594877000	(1bg7_A.pdb:0.1104470000	1r03_A.pdb:0.1072750000):0.0700214000):0.1390600000	3e6s_A.pdb:0.1725570000):0.1590060000	(1krq_A.pdb:0.1475020000	2jd7_A.pdb:0.1222070000):0.0309893000):0.0131601000	1vlg_A.pdb:0.1474710000):0.0238524000	1eum_A.pdb:0.2134610000):0.0749701000):0.2009420000):0.0540758000):0.2331840000):0.0790766000):0.0167014000):0.0748500000):0.0081321000	1n1q_A.pdb:0.0580430000):0.0764013000	2chp_A.pdb:0.1788570000):0.0852455000	2fzf_A.pdb:0.7454870000):0.0352144000	1ji4_A.pdb:0.1628870000);
(1ji5_A.pdb:0.1256320000	(((1jig_A.pdb:0.1460150000	(((1qgh_A.pdb:0.0625870000	2ux1_A.pdb:0.1748830000):0.1513250000	(((2fjc_A.pdb:0.0510060000	1uvh_A.pdb:0.4527960000):0.0662390000	(((1dps_A.pdb:0.1267490000	1jts_A.pdb:0.0897040000):0.0923859000	1o9r_A.pdb:0.0869040000):0.1549640000	(1tjo_A.pdb:0.0200640000	1tk6_A.pdb:0.0817570000):0.2266730000):0.0987390000):0.0309491000	(2vzb_A.pdb:0.2085870000	(1otk_A.pdb:0.6951330000	(((((((1oqu_A.pdb:0.1020160000	1r2f_A.pdb:0.0789180000):0.0781359000	1uzr_A.pdb:0.0660540000):0.2152240000	1mxr_A.pdb:0.3760990000):0.1414730000	((1jk0_A.pdb:0.3090900000	2uw2_A.pdb:0.2057530000):0.1015340000	1w68_A.pdb:0.1734490000):0.2326580000):0.1014380000	(((2uw1_A.pdb:0.0898120000	2uw1_B.pdb:0.1155670000):0.1332050000	1afr_A.pdb:0.1409880000):0.6071120000	1za0_A.pdb:0.7593220000):0.4947940000):0.0390808000	3ee4_A.pdb:0.6657000000):0.1915220000	((2inc_B.pdb:0.4404760000	(2inp_C.pdb:0.4530270000	1mty_B.pdb:0.4878820000):0.1236410000):0.1234900000	(1mty_D.pdb:0.4060070000	3dhg_A.pdb:0.7465970000):0.2977570000):0.2260730000):0.3716140000):0.2315650000):0.2446450000):0.0245267000):0.0233213000	((2fzf_A.pdb:0.7194770000	((1lko_A.pdb:0.2779010000	1yuz_A.pdb:0.5633550000):0.0373048000	3qhb_A.pdb:0.5109920000):0.1323260000):0.1505730000	(((((1bcf_A.pdb:0.0934340000	2fkz_A.pdb:0.0944770000):0.0792538000	3e1q_A.pdb:0.0579000000):0.0453247000	1jgc_A.pdb:0.1316620000):0.0000022659	((((((1lb3_A.pdb:0.0525810000	2za7_A.pdb:0.1053100000):0.0395030000	(1z6o_A.pdb:0.5318060000	1z6o_M.pdb:0.2824250000):0.1442640000):0.0724622000	1bg7_A.pdb:0.1515310000):0.0297965000	1r03_A.pdb:0.0838150000):0.1802580000	3e6s_A.pdb:0.1846460000):0.0422135000	(1eum_A.pdb:0.0801610000	((1krq_A.pdb:0.1098380000	2jd7_A.pdb:0.0798160000):0.0304058000	1vlg_A.pdb:0.1426690000):0.0393702000):0.0601586000):0.1547640000):0.0998691000	1nfv_A.pdb:0.1403170000):0.0597957000):0.2057000000):0.0154440000):0.0289055000	1n1q_A.pdb:0.0142760000):0.0885419000	2chp_A.pdb:0.1316530000):0.0877486000	1ji4_A.pdb:0.1424810000);
(1ji5_A.pdb:0.1668800000	((1jig_A.pdb:0.0775530000	1n1q_A.pdb:0.0641530000):0.0492867000	(((1qgh_A.pdb:0.1085470000	2ux1_A.pdb:0.1549550000):0.0970099000	(2vzb_A.pdb:0.1502320000	(1otk_A.pdb:0.8303510000	(((((((1oqu_A.pdb:0.1146570000	1r2f_A.pdb:0.1318700000):0.0398466000	1uzr_A.pdb:0.0340040000):0.2780570000	1mxr_A.pdb:0.2978850000):0.1253080000	((1jk0_A.pdb:0.3779260000	2uw2_A.pdb:0.1813840000):0.0982905000	1w68_A.pdb:0.1496600000):0.2440840000):0.0605168000	(((2uw1_A.pdb:0.0866110000	2uw1_B.pdb:0.1318290000):0.0657501000	1afr_A.pdb:0.1207120000):0.5839540000	1za0_A.pdb:0.7269550000):0.2261140000):0.0766857000	3ee4_A.pdb:0.7839070000):0.1585300000	(2inc_B.pdb:0.2664060000	((2inp_C.pdb:0.4653270000	1mty_B.pdb:0.4967030000):0.1693450000	(1mty_D.pdb:0.6347750000	3dhg_A.pdb:0.6880680000):0.3449840000):0.1471920000):0.2890500000):0.2586670000):0.4087010000):0.1287150000):0.0000021481	((2fjc_A.pdb:0.0585460000	((((1dps_A.pdb:0.1559030000	1o9r_A.pdb:0.1687950000):0.1248850000	1jts_A.pdb:0.0369880000):0.1776600000	1uvh_A.pdb:0.3149850000):0.0626337000	(1tjo_A.pdb:0.0267140000	1tk6_A.pdb:0.0633860000):0.1973660000):0.0631982000):0.0300418000	(((2fzf_A.pdb:0.5965110000	(1lko_A.pdb:0.2381020000	1yuz_A.pdb:0.3909300000):0.0654713000):0.0829202000	3qhb_A.pdb:0.3819560000):0.2059870000	((((1bcf_A.pdb:0.1122650000	2fkz_A.pdb:0.1056240000):0.0575083000	3e1q_A.pdb:0.1208620000):0.0000024510	1jgc_A.pdb:0.1684960000):0.0462794000	(((1nfv_A.pdb:0.3434110000	1eum_A.pdb:0.0000020000):0.0977017000	1vlg_A.pdb:0.1625250000):0.0536634000	(((((((1lb3_A.pdb:0.0565090000	2za7_A.pdb:0.0912450000):0.0233314000	(1z6o_A.pdb:0.5236890000	1z6o_M.pdb:0.3807210000):0.0782088000):0.0609450000	1bg7_A.pdb:0.1297680000):0.0431755000	1r03_A.pdb:0.0882230000):0.1914730000	3e6s_A.pdb:0.1667220000):0.0650031000	2jd7_A.pdb:0.1005990000):0.0783034000	1krq_A.pdb:0.1523880000):0.0269256000):0.1484900000):0.0744201000):0.2669870000):0.0218587000):0.0216438000):0.0522463000	(2chp_A.pdb:0.0973620000	1ji4_A.pdb:0.1759960000):0.0497815000);
(1ji5_A.pdb:0.1569540000	((((1jig_A.pdb:0.0226830000	(2vzb_A.pdb:0.1405280000	(1otk_A.pdb:0.9117390000	(((((((1oqu_A.pdb:0.1321500000	1r2f_A.pdb:0.1133070000):0.0595998000	1uzr_A.pdb:0.0734850000):0.2626820000	(1mxr_A.pdb:0.4001880000	3ee4_A.pdb:0.6828330000):0.0797388000):0.0950745000	1za0_A.pdb:0.7536650000):0.0410319000	((1jk0_A.pdb:0.3242950000	2uw2_A.pdb:0.1837850000):0.0748155000	1w68_A.pdb:0.0848940000):0.2984000000):0.3419240000	((2uw1_A.pdb:0.0620400000	2uw1_B.pdb:0.1285280000):0.0981001000	1afr_A.pdb:0.1718300000):0.7753110000):0.0596623000	(2inc_B.pdb:0.3381580000	((2inp_C.pdb:0.3317620000	1mty_B.pdb:0.5105420000):0.1887500000	(1mty_D.pdb:0.6405840000	3dhg_A.pdb:0.5805130000):0.1945050000):0.1350890000):0.1637560000):0.2563580000):0.4198970000):0.2034740000):0.0277275000	((1qgh_A.pdb:0.1362720000	2ux1_A.pdb:0.1012700000):0.1145340000	(2fzf_A.pdb:0.7125620000	((((1bcf_A.pdb:0.0453670000	2fkz_A.pdb:0.0796120000):0.0717950000	3e1q_A.pdb:0.0394940000):0.0201383000	(1jgc_A.pdb:0.1156850000	(1nfv_A.pdb:0.2306890000	(((((((1lb3_A.pdb:0.0556380000	2za7_A.pdb:0.0868560000):0.0631638000	(1bg7_A.pdb:0.1841530000	1r03_A.pdb:0.1186490000):0.0779090000):0.0799269000	(1z6o_A.pdb:0.4890280000	1z6o_M.pdb:0.2580730000):0.0953302000):0.0993050000	3e6s_A.pdb:0.1108460000):0.1144450000	2jd7_A.pdb:0.0683010000):0.0309988000	1krq_A.pdb:0.1235660000):0.0483804000	(1eum_A.pdb:0.0855540000	1vlg_A.pdb:0.1550620000):0.0184968000):0.2084240000):0.0599379000):0.0697073000):0.0633885000	((1lko_A.pdb:0.2995050000	3qhb_A.pdb:0.3395860000):0.0537793000	1yuz_A.pdb:0.5732640000):0.1709500000):0.1748870000):0.1550960000):0.0622279000):0.0355635000	(1n1q_A.pdb:0.0177820000	(2fjc_A.pdb:0.1178560000	((((1dps_A.pdb:0.1611520000	1jts_A.pdb:0.1032740000):0.0854649000	1o9r_A.pdb:0.1478420000):0.1197390000	1uvh_A.pdb:0.2573700000):0.0760384000	(1tjo_A.pdb:0.0396070000	1tk6_A.pdb:0.0653430000):0.1351590000):0.1559740000):0.0494019000):0.0303665000):0.0559678000	2chp_A.pdb:0.1234390000):0.0359749000	1ji4_A.pdb:0.2326570000);
(1ji5_A.pdb:0.1382950000	((((1jig_A.pdb:0.1125410000	1n1q_A.pdb:0.0482870000):0.0374448000	(((1dps_A.pdb:0.1160300000	1jts_A.pdb:0.1029250000):0.0755849000	1o9r_A.pdb:0.0565890000):0.1412750000	(1tjo_A.pdb:0.0140570000	1tk6_A.pdb:0.0699920000):0.2081920000):0.0901518000):0.0317991000	(((1qgh_A.pdb:0.1113510000	2ux1_A.pdb:0.1479100000):0.0923185000	(((2fzf_A.pdb:0.6666980000	(1otk_A.pdb:0.8681400000	(((((((1oqu_A.pdb:0.1732790000	1r2f_A.pdb:0.1113020000):0.0301757000	1uzr_A.pdb:0.1339370000):0.1727840000	1mxr_A.pdb:0.4130590000):0.1768230000	3ee4_A.pdb:0.7700320000):0.0453527000	((1jk0_A.pdb:0.4530730000	2uw2_A.pdb:0.1818160000):0.1081260000	1w68_A.pdb:0.1529210000):0.2910070000):0.1852900000	(((2uw1_A.pdb:0.1034500000	2uw1_B.pdb:0.0762910000):0.0779472000	1afr_A.pdb:0.1877410000):0.6282370000	1za0_A.pdb:0.6613050000):0.1743390000):0.0808987000	((2inc_B.pdb:0.4214350000	(2inp_C.pdb:0.4529190000	1mty_B.pdb:0.5318680000):0.1062080000):0.1450720000	(1mty_D.pdb:0.4848150000	3dhg_A.pdb:0.5821130000):0.2946000000):0.3445190000):0.2962230000):0.3030200000):0.1861910000	2vzb_A.pdb:0.2175620000):0.0794931000	(((((1bcf_A.pdb:0.0900020000	2fkz_A.pdb:0.0642770000):0.1344270000	3e1q_A.pdb:0.0427010000):0.0629570000	1jgc_A.pdb:0.1406320000):0.0000029950	(((1lko_A.pdb:0.3405160000	1yuz_A.pdb:0.3720050000):0.0857832000	3qhb_A.pdb:0.5543170000):0.2451890000	((((((1lb3_A.pdb:0.0653800000	2za7_A.pdb:0.0812680000):0.0721671000	(1z6o_A.pdb:0.3577830000	1z6o_M.pdb:0.2863830000):0.1097360000):0.0367151000	1bg7_A.pdb:0.2066920000):0.0521118000	1r03_A.pdb:0.1194480000):0.1376260000	3e6s_A.pdb:0.2649760000):0.0354633000	(1eum_A.pdb:0.0992850000	(1krq_A.pdb:0.1529180000	(2jd7_A.pdb:0.0639220000	1vlg_A.pdb:0.1231520000):0.0350694000):0.0310399000):0.0272086000):0.1601440000):0.0739150000):0.1115560000	1nfv_A.pdb:0.1748320000):0.1261310000):0.0503001000):0.0734818000	(2fjc_A.pdb:0.0537450000	1uvh_A.pdb:0.4165580000):0.0529227000):0.0265762000):0.1009230000	2chp_A.pdb:0.1581460000):0.0913015000	1ji4_A.pdb:0.0999270000);
(1ji5_A.pdb:0.2422640000	(((((1jig_A.pdb:0.1932400000	1n1q_A.pdb:0.0269600000):0.0892170000	((2fzf_A.pdb:0.6439980000	((((((1bcf_A.pdb:0.1631160000	2fkz_A.pdb:0.0822560000):0.1110500000	3e1q_A.pdb:0.0932010000):0.0686765000	1jgc_A.pdb:0.1120400000):0.0489850000	((((1lb3_A.pdb:0.0385880000	2za7_A.pdb:0.0858460000):0.0643012000	(1z6o_A.pdb:0.4859930000	1z6o_M.pdb:0.2241770000):0.1199760000):0.0451470000	(1bg7_A.pdb:0.1218370000	1r03_A.pdb:0.1653810000):0.0381099000):0.2054020000	((1eum_A.pdb:0.1753200000	1krq_A.pdb:0.1424460000):0.0126613000	(3e6s_A.pdb:0.2475880000	(2jd7_A.pdb:0.0696700000	1vlg_A.pdb:0.1316300000):0.0729995000):0.0297602000):0.0799547000):0.1529870000):0.1162350000	(1lko_A.pdb:0.6250550000	(1yuz_A.pdb:0.4396970000	3qhb_A.pdb:0.4618500000):0.1646660000):0.1948800000):0.0382173000	1nfv_A.pdb:0.2927980000):0.1235810000):0.0000023312	(2vzb_A.pdb:0.2521990000	(1otk_A.pdb:1.2510470000	(((((((1oqu_A.pdb:0.1230350000	1uzr_A.pdb:0.1126090000):0.0836709000	1r2f_A.pdb:0.0153480000):0.2916740000	1mxr_A.pdb:0.3709860000):0.0762561000	((1jk0_A.pdb:0.3333740000	2uw2_A.pdb:0.1688470000):0.0879422000	1w68_A.pdb:0.0769560000):0.3082020000):0.1621840000	3ee4_A.pdb:0.5719200000):0.0300381000	(((2uw1_A.pdb:0.1041550000	2uw1_B.pdb:0.1757010000):0.1158910000	1afr_A.pdb:0.1190100000):0.5933180000	1za0_A.pdb:0.8673260000):0.2221190000):0.2477630000	((2inc_B.pdb:0.3719390000	(2inp_C.pdb:0.4179100000	1mty_B.pdb:0.5539470000):0.1591580000):0.1083270000	(1mty_D.pdb:0.6383880000	3dhg_A.pdb:0.6392820000):0.2906620000):0.1658800000):0.4478470000):0.1072330000):0.1621050000):0.0984916000):0.0000026147	(2fjc_A.pdb:0.0784000000	((((1dps_A.pdb:0.1537620000	1o9r_A.pdb:0.1781020000):0.0566901000	1jts_A.pdb:0.0711890000):0.1498640000	1uvh_A.pdb:0.4449680000):0.0736220000	(1tjo_A.pdb:0.0591190000	1tk6_A.pdb:0.0705320000):0.2403190000):0.1026050000):0.0719134000):0.1061380000	2chp_A.pdb:0.0891050000):0.1073740000	(1qgh_A.pdb:0.1778080000	2ux1_A.pdb:0.1036750000):0.0839024000):0.0323278000	1ji4_A.pdb:0.1045120000);
(1ji5_A.pdb:0.1771640000	((1jig_A.pdb:0.1345610000	1n1q_A.pdb:0.0727260000):0.0206925000	(2chp_A.pdb:0.2365510000	(((1qgh_A.pdb:0.0562290000	2ux1_A.pdb:0.2109730000):0.1523750000	(((2fzf_A.pdb:0.6214990000	(1lko_A.pdb:0.2357600000	(1yuz_A.pdb:0.4224450000	3qhb_A.pdb:0.4856140000):0.1017980000):0.1636040000):0.2006880000	(((((1bcf_A.pdb:0.1019540000	3e1q_A.pdb:0.1070860000):0.0850813000	2fkz_A.pdb:0.0662750000):0.0384751000	1jgc_A.pdb:0.0777920000):0.0000029801	(((((1lb3_A.pdb:0.0820290000	2za7_A.pdb:0.0935410000):0.0433812000	(1z6o_A.pdb:0.5032320000	1z6o_M.pdb:0.2497300000):0.1381940000):0.0334522000	(1bg7_A.pdb:0.1441750000	1r03_A.pdb:0.0984590000):0.0112923000):0.1750280000	3e6s_A.pdb:0.1906180000):0.0633434000	(1eum_A.pdb:0.0445900000	((1krq_A.pdb:0.1248980000	2jd7_A.pdb:0.0920180000):0.0305990000	1vlg_A.pdb:0.1564290000):0.0395342000):0.0723368000):0.2446630000):0.1101300000	1nfv_A.pdb:0.1919860000):0.1414590000):0.1432840000	(2vzb_A.pdb:0.1705600000	(1otk_A.pdb:0.6956770000	(((((((1oqu_A.pdb:0.1231050000	1r2f_A.pdb:0.0863620000):0.0993726000	1uzr_A.pdb:0.0673780000):0.2791230000	1mxr_A.pdb:0.3376220000):0.1978040000	((1jk0_A.pdb:0.3447890000	2uw2_A.pdb:0.2174410000):0.0813860000	1w68_A.pdb:0.2397680000):0.1939150000):0.0585546000	3ee4_A.pdb:0.5698290000):0.2019240000	(((2uw1_A.pdb:0.0788050000	2uw1_B.pdb:0.1281150000):0.1436070000	1afr_A.pdb:0.1028080000):0.4202400000	1za0_A.pdb:0.5438990000):0.1392400000):0.1912590000	((2inc_B.pdb:0.4138560000	(2inp_C.pdb:0.5078300000	1mty_B.pdb:0.4351590000):0.2098160000):0.1192120000	(1mty_D.pdb:0.6177000000	3dhg_A.pdb:0.6440310000):0.3198810000):0.2774090000):0.1659740000):0.4373830000):0.2691230000):0.0198731000):0.0492426000	(2fjc_A.pdb:0.0917300000	((((1dps_A.pdb:0.1105150000	1jts_A.pdb:0.1382720000):0.0425219000	1o9r_A.pdb:0.0731290000):0.2285200000	(1tjo_A.pdb:0.0319660000	1tk6_A.pdb:0.0697980000):0.2044550000):0.0983016000	1uvh_A.pdb:0.5349700000):0.0612882000):0.0537198000):0.0000023683):0.0308344000):0.1406730000	1ji4_A.pdb:0.2044880000);
(1ji5_A.pdb:0.2826930000	(((1jig_A.pdb:0.1472430000	((((1qgh_A.pdb:0.1342960000	2ux1_A.pdb:0.1782590000):0.0680817000	(2vzb_A.pdb:0.2270450000	(1otk_A.pdb:0.7172990000	(((((((1oqu_A.pdb:0.1294010000	1r2f_A.pdb:0.0854670000):0.0532728000	1uzr_A.pdb:0.0285830000):0.3526750000	1mxr_A.pdb:0.4294490000):0.0951768000	(1jk0_A.pdb:0.3561460000	(2uw2_A.pdb:0.1795060000	1w68_A.pdb:0.1911290000):0.0630384000):0.3692520000):0.0651889000	(((2uw1_A.pdb:0.1175170000	2uw1_B.pdb:0.1248590000):0.0858610000	1afr_A.pdb:0.1716360000):0.5633000000	1za0_A.pdb:0.6502990000):0.4231520000):0.0441784000	3ee4_A.pdb:0.6593430000):0.1568640000	(2inc_B.pdb:0.4189100000	((2inp_C.pdb:0.4645700000	1mty_B.pdb:0.5223130000):0.2163720000	(1mty_D.pdb:0.5841600000	3dhg_A.pdb:0.7267130000):0.3459640000):0.0981234000):0.3237410000):0.4124840000):0.3664620000):0.1750410000):0.0000022459	(2fjc_A.pdb:0.1353330000	((((1dps_A.pdb:0.1678290000	1o9r_A.pdb:0.1871550000):0.0638240000	1jts_A.pdb:0.0887140000):0.1083120000	1uvh_A.pdb:0.5410560000):0.0533383000	(1tjo_A.pdb:0.0119140000	1tk6_A.pdb:0.0870480000):0.2693430000):0.0754218000):0.1249530000):0.0409445000	(((2fzf_A.pdb:0.5925850000	((1lko_A.pdb:0.2843250000	3qhb_A.pdb:0.2768580000):0.1420770000	1yuz_A.pdb:0.5006060000):0.1428110000):0.1177300000	1nfv_A.pdb:0.2469670000):0.0067956500	((((1bcf_A.pdb:0.0579270000	2fkz_A.pdb:0.0765590000):0.0992852000	3e1q_A.pdb:0.1115160000):0.0247049000	1jgc_A.pdb:0.1645540000):0.0829027000	(((((((1lb3_A.pdb:0.0661270000	2za7_A.pdb:0.1045850000):0.0711423000	(1z6o_A.pdb:0.5238960000	1z6o_M.pdb:0.3429700000):0.1624170000):0.0626147000	(1bg7_A.pdb:0.0860700000	1r03_A.pdb:0.1102970000):0.0177603000):0.0892751000	3e6s_A.pdb:0.2383910000):0.0905152000	2jd7_A.pdb:0.1523130000):0.0580924000	1krq_A.pdb:0.1063710000):0.0228323000	(1eum_A.pdb:0.1346040000	1vlg_A.pdb:0.1110770000):0.0241745000):0.2468390000):0.0833720000):0.1957110000):0.0289309000):0.0291680000	1n1q_A.pdb:0.0708480000):0.1150140000	2chp_A.pdb:0.1065720000):0.0455027000	1ji4_A.pdb:0.2742280000);
(1ji5_A.pdb:0.1827420000	((1jig_A.pdb:0.0763190000	((((1qgh_A.pdb:0.1012130000	2ux1_A.pdb:0.2275200000):0.0771007000	(2vzb_A.pdb:0.1822950000	(1otk_A.pdb:0.5251470000	((((((1oqu_A.pdb:0.1304080000	(1r2f_A.pdb:0.0934460000	1uzr_A.pdb:0.0716600000):0.0304440000):0.2532120000	1mxr_A.pdb:0.4477170000):0.1609920000	((1jk0_A.pdb:0.3058940000	1w68_A.pdb:0.1910130000):0.0442528000	2uw2_A.pdb:0.1829670000):0.1603850000):0.1587110000	(((2uw1_A.pdb:0.0895420000	2uw1_B.pdb:0.1548230000):0.1797090000	1afr_A.pdb:0.0837230000):0.7134680000	1za0_A.pdb:0.8533270000):0.2005790000):0.0904043000	3ee4_A.pdb:0.5299310000):0.2029600000	(2inc_B.pdb:0.4037330000	((2inp_C.pdb:0.4224600000	1mty_B.pdb:0.4953740000):0.1684450000	(1mty_D.pdb:0.4741880000	3dhg_A.pdb:0.5990790000):0.2819650000):0.0282630000):0.2048930000):0.3218030000):0.3306180000):0.2653900000):0.0000028211	(2fjc_A.pdb:0.1113670000	(((1dps_A.pdb:0.1091170000	1jts_A.pdb:0.1603030000):0.1304780000	1o9r_A.pdb:0.0776440000):0.1580850000	(1uvh_A.pdb:0.3372710000	(1tjo_A.pdb:0.0663050000	1tk6_A.pdb:0.0414730000):0.1724570000):0.0832642000):0.0837872000):0.0760339000):0.0130602000	(((2fzf_A.pdb:0.6615840000	(1lko_A.pdb:0.1972900000	(1yuz_A.pdb:0.5656100000	3qhb_A.pdb:0.3441760000):0.1442410000):0.1948940000):0.1844170000	1nfv_A.pdb:0.1698290000):0.0212512000	(((1bcf_A.pdb:0.0534810000	2fkz_A.pdb:0.0712730000):0.1048840000	(3e1q_A.pdb:0.0812410000	(((((1lb3_A.pdb:0.0501880000	2za7_A.pdb:0.0992400000):0.0737585000	(1z6o_A.pdb:0.4060660000	1z6o_M.pdb:0.2447030000):0.0662741000):0.0528596000	1bg7_A.pdb:0.1388060000):0.0639348000	1r03_A.pdb:0.0842860000):0.1246070000	(((1eum_A.pdb:0.0958160000	1krq_A.pdb:0.1267750000):0.0217390000	(3e6s_A.pdb:0.1499690000	2jd7_A.pdb:0.0438430000):0.0770860000):0.0849364000	1vlg_A.pdb:0.1431890000):0.0333082000):0.2118130000):0.0382497000):0.0000020551	1jgc_A.pdb:0.1412140000):0.1161170000):0.2688740000):0.0389537000):0.0306554000	1n1q_A.pdb:0.0223720000):0.0825469000	(2chp_A.pdb:0.1406860000	1ji4_A.pdb:0.1820920000):0.0496611000);
(1ji5_A.pdb:0.1630060000	(((1jig_A.pdb:0.0796110000	1n1q_A.pdb:0.1131820000):0.0518603000	((((1qgh_A.pdb:0.0608380000	2ux1_A.pdb:0.2322020000):0.0790929000	(2vzb_A.pdb:0.1028710000	(1otk_A.pdb:0.6815330000	(((((((1oqu_A.pdb:0.1357160000	1r2f_A.pdb:0.0941840000):0.1326030000	1uzr_A.pdb:0.0249220000):0.2554590000	1mxr_A.pdb:0.3565550000):0.1724310000	((1jk0_A.pdb:0.3440830000	2uw2_A.pdb:0.1493150000):0.1277990000	1w68_A.pdb:0.1303700000):0.1293300000):0.0409189000	(((2uw1_A.pdb:0.1019380000	2uw1_B.pdb:0.1132140000):0.2056480000	1afr_A.pdb:0.0655270000):0.6740420000	1za0_A.pdb:0.6475180000):0.3582140000):0.2168030000	3ee4_A.pdb:0.5238930000):0.2178140000	((2inc_B.pdb:0.3757010000	(2inp_C.pdb:0.4398670000	(1mty_D.pdb:0.7412410000	3dhg_A.pdb:0.4305320000):0.1729570000):0.0985431000):0.0748590000	1mty_B.pdb:0.4522980000):0.2585150000):0.1829030000):0.6652380000):0.1728030000):0.0000021900	(2fjc_A.pdb:0.0873530000	((((1dps_A.pdb:0.0900570000	1jts_A.pdb:0.0676910000):0.1521000000	1o9r_A.pdb:0.0783400000):0.1169630000	(1tjo_A.pdb:0.0085180000	1tk6_A.pdb:0.1006680000):0.1457260000):0.1121770000	1uvh_A.pdb:0.3157520000):0.0679729000):0.0722391000):0.0463576000	(((((1bcf_A.pdb:0.0233220000	2fkz_A.pdb:0.1029610000):0.1136030000	3e1q_A.pdb:0.0387110000):0.0858547000	1jgc_A.pdb:0.1636540000):0.0994623000	(((1lko_A.pdb:0.3017370000	3qhb_A.pdb:0.1383360000):0.2610810000	1yuz_A.pdb:0.6342260000):0.2338740000	((((((1lb3_A.pdb:0.0301040000	2za7_A.pdb:0.1279750000):0.0550878000	(1z6o_A.pdb:0.4782850000	1z6o_M.pdb:0.2955540000):0.1681860000):0.0295262000	1bg7_A.pdb:0.1477900000):0.0887887000	1r03_A.pdb:0.0980360000):0.1207720000	3e6s_A.pdb:0.1082690000):0.0505335000	((1eum_A.pdb:0.1339520000	1vlg_A.pdb:0.1541240000):0.0284603000	(1krq_A.pdb:0.1877170000	2jd7_A.pdb:0.0769570000):0.0301973000):0.0324896000):0.1636400000):0.0216836000):0.0854975000	1nfv_A.pdb:0.3123740000):0.1579380000):0.0000020946):0.0837548000	(2chp_A.pdb:0.1032380000	1ji4_A.pdb:0.1361730000):0.0697445000):0.0187600000	2fzf_A.pdb:0.5084440000);
(1ji5_A.pdb:0.1022690000	((((1jig_A.pdb:0.1120160000	1n1q_A.pdb:0.0596130000):0.0171455000	((1qgh_A.pdb:0.1437760000	2ux1_A.pdb:0.1772200000):0.1336480000	(((2fjc_A.pdb:0.0824440000	1uvh_A.pdb:0.4234850000):0.0508111000	(((1dps_A.pdb:0.1080510000	1jts_A.pdb:0.1249410000):0.1377850000	1o9r_A.pdb:0.0677140000):0.2222170000	(1tjo_A.pdb:0.0446810000	1tk6_A.pdb:0.0667180000):0.2007700000):0.1898520000):0.0923827000	((2vzb_A.pdb:0.1421410000	(1otk_A.pdb:1.0780440000	((((((1oqu_A.pdb:0.1260840000	1r2f_A.pdb:0.1256000000):0.0641549000	1uzr_A.pdb:0.0519520000):0.3290590000	1mxr_A.pdb:0.5079090000):0.1482690000	(3ee4_A.pdb:0.8065070000	((1jk0_A.pdb:0.3375840000	2uw2_A.pdb:0.1365460000):0.1015440000	1w68_A.pdb:0.1154890000):0.1971420000):0.0950349000):0.2686060000	(((2uw1_A.pdb:0.0552910000	2uw1_B.pdb:0.1320650000):0.0535283000	1afr_A.pdb:0.1696480000):0.5575330000	1za0_A.pdb:0.8889810000):0.1295210000):0.0926123000	(2inc_B.pdb:0.3269140000	((2inp_C.pdb:0.4511320000	1mty_B.pdb:0.5092560000):0.1252270000	(1mty_D.pdb:0.5330260000	3dhg_A.pdb:0.4841510000):0.2683200000):0.0456274000):0.2325090000):0.1131650000):0.2883800000):0.1591450000	(((((1bcf_A.pdb:0.0688540000	2fkz_A.pdb:0.0938530000):0.0873527000	(3e1q_A.pdb:0.0462150000	1nfv_A.pdb:0.3413080000):0.0379731000):0.0615131000	1jgc_A.pdb:0.2069800000):0.0753133000	((((((1lb3_A.pdb:0.0374310000	2za7_A.pdb:0.0872870000):0.0659443000	(1z6o_A.pdb:0.6165500000	1z6o_M.pdb:0.2345330000):0.1833660000):0.0675769000	1bg7_A.pdb:0.1166130000):0.0427857000	1r03_A.pdb:0.1190130000):0.1297530000	3e6s_A.pdb:0.2050120000):0.0766954000	((1eum_A.pdb:0.1635210000	1krq_A.pdb:0.1307460000):0.0519856000	(2jd7_A.pdb:0.0875270000	1vlg_A.pdb:0.1643890000):0.0199842000):0.0653773000):0.0804585000):0.0575443000	((1lko_A.pdb:0.2416270000	3qhb_A.pdb:0.3235770000):0.1742220000	1yuz_A.pdb:0.5259550000):0.2018840000):0.1368390000):0.1086260000):0.0000023428):0.0130384000):0.0901509000	2chp_A.pdb:0.1178830000):0.1512170000	1ji4_A.pdb:0.2187870000):0.0840633000	2fzf_A.pdb:0.7819180000);
(1ji5_A.pdb:0.1711960000	(((((1jig_A.pdb:0.1558890000	1n1q_A.pdb:0.0493530000):0.0786726000	(2fjc_A.pdb:0.1143700000	((((1dps_A.pdb:0.1405450000	1jts_A.pdb:0.0262310000):0.0979546000	1o9r_A.pdb:0.1167810000):0.1022480000	1uvh_A.pdb:0.4068930000):0.1385360000	(1tjo_A.pdb:0.0537730000	1tk6_A.pdb:0.0404170000):0.1782800000):0.1036430000):0.1204720000):0.0151990000	(((2fzf_A.pdb:0.6570150000	(1otk_A.pdb:0.6805780000	((((((1oqu_A.pdb:0.1268860000	(1r2f_A.pdb:0.1407640000	1uzr_A.pdb:0.0513110000):0.0255645000):0.3174890000	1mxr_A.pdb:0.3778480000):0.1069740000	((1jk0_A.pdb:0.3799660000	2uw2_A.pdb:0.0910340000):0.0764906000	1w68_A.pdb:0.1260370000):0.2570070000):0.1851290000	3ee4_A.pdb:0.4461530000):0.1395690000	(((2uw1_A.pdb:0.0992110000	2uw1_B.pdb:0.1388330000):0.0991586000	1afr_A.pdb:0.1119430000):0.4778900000	1za0_A.pdb:0.8335920000):0.3101700000):0.1343390000	(2inc_B.pdb:0.4589500000	((2inp_C.pdb:0.3464870000	(1mty_D.pdb:0.7893080000	3dhg_A.pdb:0.6219290000):0.2443580000):0.1472290000	1mty_B.pdb:0.6336370000):0.0852034000):0.1490710000):0.2003250000):0.4100320000):0.1453990000	(((((1bcf_A.pdb:0.0982710000	2fkz_A.pdb:0.1087150000):0.0733548000	3e1q_A.pdb:0.0860770000):0.0366644000	(1jgc_A.pdb:0.1602980000	((((((1lb3_A.pdb:0.0669100000	2za7_A.pdb:0.1327650000):0.0593496000	(1z6o_A.pdb:0.5186040000	1z6o_M.pdb:0.1751450000):0.1315900000):0.0365845000	1bg7_A.pdb:0.1287520000):0.0384290000	1r03_A.pdb:0.1329200000):0.1569460000	3e6s_A.pdb:0.2523890000):0.0292137000	((1eum_A.pdb:0.0856800000	1krq_A.pdb:0.1870540000):0.0406684000	(2jd7_A.pdb:0.1226440000	1vlg_A.pdb:0.1769910000):0.0393934000):0.0247624000):0.3301340000):0.0532647000):0.0956089000	1nfv_A.pdb:0.2849830000):0.0208258000	((1lko_A.pdb:0.1501980000	1yuz_A.pdb:0.6611450000):0.1600120000	3qhb_A.pdb:0.3475750000):0.3132950000):0.2208700000):0.0419554000	2vzb_A.pdb:0.2770760000):0.1234500000):0.0788259000	2chp_A.pdb:0.0440570000):0.0921310000	(1qgh_A.pdb:0.2263820000	2ux1_A.pdb:0.0794440000):0.2023650000):0.0691114000	1ji4_A.pdb:0.1840670000);
(1ji5_A.pdb:0.1319970000	((1jig_A.pdb:0.0902380000	(((1qgh_A.pdb:0.0807700000	2ux1_A.pdb:0.2006190000):0.1307990000	(((((2fzf_A.pdb:0.7265770000	((1lko_A.pdb:0.1242920000	1yuz_A.pdb:0.4392790000):0.0737119000	3qhb_A.pdb:0.4973900000):0.1152040000):0.1729540000	(((((1lb3_A.pdb:0.0520620000	2za7_A.pdb:0.0437030000):0.0752740000	((1bg7_A.pdb:0.0869990000	1r03_A.pdb:0.1157600000):0.0532660000	1z6o_A.pdb:0.5312930000):0.0540787000):0.0981534000	1z6o_M.pdb:0.1999360000):0.0737404000	3e6s_A.pdb:0.2545290000):0.1472160000	((1eum_A.pdb:0.1679700000	1vlg_A.pdb:0.0609280000):0.0146126000	(1krq_A.pdb:0.1532800000	2jd7_A.pdb:0.1110680000):0.0150061000):0.0257708000):0.1213340000):0.1178460000	(((1bcf_A.pdb:0.1257850000	2fkz_A.pdb:0.0714030000):0.0704672000	3e1q_A.pdb:0.0707270000):0.0684532000	1jgc_A.pdb:0.0833240000):0.0504934000):0.0524535000	1nfv_A.pdb:0.2332210000):0.1640160000	(2vzb_A.pdb:0.1134190000	(1otk_A.pdb:0.7555050000	((((((1oqu_A.pdb:0.1325430000	(1r2f_A.pdb:0.0934620000	1uzr_A.pdb:0.1112060000):0.0445699000):0.2573570000	1mxr_A.pdb:0.3224630000):0.2339780000	((1jk0_A.pdb:0.3933720000	2uw2_A.pdb:0.1487510000):0.0565892000	1w68_A.pdb:0.1436490000):0.2744820000):0.0728136000	3ee4_A.pdb:0.5059640000):0.1620260000	(((2uw1_A.pdb:0.1134810000	2uw1_B.pdb:0.1054670000):0.1092530000	1afr_A.pdb:0.1373530000):0.5132230000	1za0_A.pdb:0.5787340000):0.2156110000):0.0904604000	(2inc_B.pdb:0.3934200000	((2inp_C.pdb:0.3859370000	1mty_B.pdb:0.5768760000):0.0933904000	(1mty_D.pdb:0.5925090000	3dhg_A.pdb:0.5894700000):0.2304350000):0.1376570000):0.2981290000):0.3457650000):0.4161520000):0.2548620000):0.0429723000):0.0000025179	(2fjc_A.pdb:0.1193740000	((((1dps_A.pdb:0.1128000000	1jts_A.pdb:0.0867630000):0.1092370000	1o9r_A.pdb:0.0966890000):0.0512660000	1uvh_A.pdb:0.4997960000):0.0300737000	(1tjo_A.pdb:0.0248900000	1tk6_A.pdb:0.0451720000):0.2987520000):0.1042060000):0.1081940000):0.0608352000):0.0635866000	1n1q_A.pdb:0.0198560000):0.0706219000	(2chp_A.pdb:0.2233390000	1ji4_A.pdb:0.1717580000):0.0389935000);
(1ji5_A.pdb:0.0949970000	((((1jig_A.pdb:0.1558860000	(((1qgh_A.pdb:0.1086260000	2ux1_A.pdb:0.2295400000):0.2397250000	((((1dps_A.pdb:0.1022570000	1jts_A.pdb:0.1008660000):0.0983171000	1o9r_A.pdb:0.0821910000):0.2986570000	((1tjo_A.pdb:0.0103440000	1tk6_A.pdb:0.0151060000):0.1940690000	((((((1bcf_A.pdb:0.1122740000	2fkz_A.pdb:0.0726130000):0.1374520000	3e1q_A.pdb:0.0260000000):0.0447326000	1jgc_A.pdb:0.1921350000):0.0461324000	((((((((1lb3_A.pdb:0.0559660000	2za7_A.pdb:0.0830180000):0.0189786000	(1z6o_A.pdb:0.4407720000	1z6o_M.pdb:0.2111670000):0.1925390000):0.0395840000	1bg7_A.pdb:0.1722310000):0.0303783000	1r03_A.pdb:0.1048660000):0.1118060000	3e6s_A.pdb:0.1223370000):0.1152370000	2jd7_A.pdb:0.0463780000):0.0522976000	1krq_A.pdb:0.1277640000):0.0392306000	(1eum_A.pdb:0.1141580000	1vlg_A.pdb:0.1374760000):0.0463910000):0.1514570000):0.1392570000	(1lko_A.pdb:0.2424690000	(1yuz_A.pdb:0.4214500000	3qhb_A.pdb:0.3519540000):0.0619255000):0.4015690000):0.0392938000	1nfv_A.pdb:0.1064300000):0.1302030000):0.0316011000):0.0285305000	(2vzb_A.pdb:0.1546720000	(1otk_A.pdb:0.8811040000	((((((((1oqu_A.pdb:0.1150450000	1r2f_A.pdb:0.1161940000):0.0413086000	1uzr_A.pdb:0.0970750000):0.1276140000	1mxr_A.pdb:0.3999150000):0.1324760000	3ee4_A.pdb:0.5820360000):0.1828780000	((1jk0_A.pdb:0.3234340000	2uw2_A.pdb:0.2382570000):0.0776542000	1w68_A.pdb:0.1661210000):0.2145720000):0.1638490000	1za0_A.pdb:0.7173410000):0.2930850000	((2uw1_A.pdb:0.0574190000	2uw1_B.pdb:0.1326650000):0.0826939000	1afr_A.pdb:0.1346470000):0.5494040000):0.0839901000	((2inc_B.pdb:0.4351700000	(2inp_C.pdb:0.4288860000	(1mty_D.pdb:0.7189070000	3dhg_A.pdb:0.4920210000):0.2406390000):0.1550960000):0.0671800000	1mty_B.pdb:0.4879620000):0.3718850000):0.1465730000):0.3450450000):0.2586090000):0.0239548000):0.0304448000	(2fjc_A.pdb:0.0594390000	1uvh_A.pdb:0.3867780000):0.0536917000):0.0301865000):0.0391603000	1n1q_A.pdb:0.0049460000):0.1413540000	2chp_A.pdb:0.1211450000):0.0830277000	1ji4_A.pdb:0.2178130000):0.0201142000	2fzf_A.pdb:0.3946030000);
(1ji5_A.pdb:0.0987330000	((1jig_A.pdb:0.0917590000	(1n1q_A.pdb:0.0348070000	(((((1qgh_A.pdb:0.0539480000	2ux1_A.pdb:0.2087420000):0.1422250000	((2fzf_A.pdb:0.6567150000	(1otk_A.pdb:0.5215320000	((((((1oqu_A.pdb:0.0958500000	1r2f_A.pdb:0.1022900000):0.0609795000	1uzr_A.pdb:0.0193330000):0.1917750000	1mxr_A.pdb:0.4757000000):0.1580500000	(3ee4_A.pdb:0.5282130000	((1jk0_A.pdb:0.3327390000	2uw2_A.pdb:0.1284140000):0.0725190000	1w68_A.pdb:0.1807200000):0.2641770000):0.0219715000):0.1200360000	((2inc_B.pdb:0.6663830000	(2inp_C.pdb:0.4659700000	1mty_B.pdb:0.4852090000):0.1017310000):0.1702090000	(1mty_D.pdb:0.5597690000	3dhg_A.pdb:0.6158700000):0.1495980000):0.3165730000):0.2837080000	(((2uw1_A.pdb:0.1080870000	2uw1_B.pdb:0.1232690000):0.1166440000	1afr_A.pdb:0.0902420000):0.5047030000	1za0_A.pdb:0.8955490000):0.2557560000):0.5910030000):0.1266560000):0.2747870000	2vzb_A.pdb:0.3655800000):0.0000027192):0.0000025499	((((((1bcf_A.pdb:0.0746870000	2fkz_A.pdb:0.0387200000):0.0406204000	3e1q_A.pdb:0.0315130000):0.0949955000	((((((1lb3_A.pdb:0.0964880000	2za7_A.pdb:0.1156760000):0.0693677000	(1z6o_A.pdb:0.5270500000	1z6o_M.pdb:0.1812570000):0.1185310000):0.0259922000	(1bg7_A.pdb:0.1441890000	1r03_A.pdb:0.0873240000):0.0274861000):0.0988133000	3e6s_A.pdb:0.1843570000):0.0945126000	(1krq_A.pdb:0.1585410000	(2jd7_A.pdb:0.1345400000	1vlg_A.pdb:0.0902290000):0.0303248000):0.0376288000):0.0438625000	1eum_A.pdb:0.1197320000):0.2040570000):0.0000022508	1jgc_A.pdb:0.1388340000):0.1014060000	1nfv_A.pdb:0.1778980000):0.0297859000	(1lko_A.pdb:0.3301610000	(1yuz_A.pdb:0.4283290000	3qhb_A.pdb:0.4941030000):0.0622999000):0.3798250000):0.2268930000):0.0318189000	((((1dps_A.pdb:0.0910010000	1jts_A.pdb:0.0608710000):0.0785115000	1o9r_A.pdb:0.0783230000):0.0952162000	1uvh_A.pdb:0.4533590000):0.1038900000	(1tjo_A.pdb:0.1059630000	1tk6_A.pdb:0.0174770000):0.1604600000):0.2086800000):0.0225564000	2fjc_A.pdb:0.1315970000):0.0342267000):0.0554242000):0.0484321000	2chp_A.pdb:0.1375230000):0.0542215000	1ji4_A.pdb:0.1345580000);
(1ji5_A.pdb:0.1104270000	(((1jig_A.pdb:0.0725190000	1n1q_A.pdb:0.0777360000):0.0287393000	(((1qgh_A.pdb:0.1530710000	2ux1_A.pdb:0.1395460000):0.1067370000	((2vzb_A.pdb:0.2031090000	(1otk_A.pdb:0.7048690000	(((((((1oqu_A.pdb:0.0857490000	1r2f_A.pdb:0.0948870000):0.0527258000	1uzr_A.pdb:0.0665470000):0.1880010000	1mxr_A.pdb:0.3600260000):0.2448650000	((1jk0_A.pdb:0.2926680000	2uw2_A.pdb:0.1723870000):0.0765390000	1w68_A.pdb:0.1393690000):0.2498990000):0.0798242000	(((2uw1_A.pdb:0.0963950000	2uw1_B.pdb:0.0923930000):0.0957735000	1afr_A.pdb:0.1206680000):0.5219550000	1za0_A.pdb:0.5632410000):0.3065980000):0.0992326000	3ee4_A.pdb:0.5269930000):0.1215320000	((2inc_B.pdb:0.4431620000	(2inp_C.pdb:0.3632150000	1mty_B.pdb:0.4581100000):0.1099250000):0.0938477000	(1mty_D.pdb:0.4690160000	3dhg_A.pdb:0.7164050000):0.2320020000):0.2248180000):0.2680810000):0.4301170000):0.1708420000	(((((1bcf_A.pdb:0.0568550000	2fkz_A.pdb:0.1104290000):0.0755544000	3e1q_A.pdb:0.0678290000):0.0663647000	(1jgc_A.pdb:0.0661660000	1nfv_A.pdb:0.3396900000):0.0662400000):0.0758194000	(((((1lb3_A.pdb:0.0624040000	2za7_A.pdb:0.1351290000):0.0882420000	1bg7_A.pdb:0.1239420000):0.0327142000	(1z6o_A.pdb:0.3584640000	1z6o_M.pdb:0.2716280000):0.1479460000):0.0633816000	1r03_A.pdb:0.0654450000):0.1187700000	((1eum_A.pdb:0.0676860000	(1krq_A.pdb:0.0862480000	(2jd7_A.pdb:0.0952510000	1vlg_A.pdb:0.1220660000):0.0379068000):0.0263765000):0.0800753000	3e6s_A.pdb:0.0878460000):0.0579954000):0.1846600000):0.0503754000	((1lko_A.pdb:0.1564230000	3qhb_A.pdb:0.2928070000):0.2164490000	1yuz_A.pdb:0.5317060000):0.3176210000):0.1423640000):0.0617597000):0.0553778000	(2fjc_A.pdb:0.1192760000	((((1dps_A.pdb:0.1211920000	1jts_A.pdb:0.0184330000):0.1134140000	1o9r_A.pdb:0.1017040000):0.1210670000	(1tjo_A.pdb:0.0717750000	1tk6_A.pdb:0.0661360000):0.2395370000):0.0883770000	1uvh_A.pdb:0.4208750000):0.0827533000):0.0489224000):0.0141490000):0.0815803000	(2chp_A.pdb:0.0697630000	2fzf_A.pdb:0.7209970000):0.0531477000):0.0722102000	1ji4_A.pdb:0.1707570000);
(1ji5_A.pdb:0.2220390000	(((1jig_A.pdb:0.1993800000	1n1q_A.pdb:0.0000030000):0.0611982000	((2fjc_A.pdb:0.0681280000	(((1dps_A.pdb:0.2071310000	1jts_A.pdb:0.2256460000):0.0285486000	1o9r_A.pdb:0.1169500000):0.2215990000	(1tjo_A.pdb:0.0840020000	1tk6_A.pdb:0.0557880000):0.1591760000):0.2580380000):0.0528017000	1uvh_A.pdb:0.4251310000):0.0328393000):0.0083513600	(((1qgh_A.pdb:0.1030600000	2ux1_A.pdb:0.1674840000):0.0853825000	(2vzb_A.pdb:0.2442530000	(1otk_A.pdb:0.6234830000	((((((1oqu_A.pdb:0.1100730000	(1r2f_A.pdb:0.0923080000	1uzr_A.pdb:0.0908570000):0.0630923000):0.2265310000	1mxr_A.pdb:0.6237460000):0.1279960000	((1jk0_A.pdb:0.3059640000	2uw2_A.pdb:0.1524460000):0.0949200000	1w68_A.pdb:0.1603490000):0.3729210000):0.0913444000	(((2uw1_A.pdb:0.0973250000	2uw1_B.pdb:0.1410110000):0.0669475000	1afr_A.pdb:0.2166380000):0.5338730000	1za0_A.pdb:0.7790550000):0.3078790000):0.1179520000	3ee4_A.pdb:0.5477210000):0.0683067000	((2inc_B.pdb:0.4362150000	(2inp_C.pdb:0.3667490000	1mty_B.pdb:0.4875470000):0.1353600000):0.2123600000	(1mty_D.pdb:0.4992020000	3dhg_A.pdb:0.6368180000):0.2971340000):0.3162660000):0.4512360000):0.4485120000):0.2008440000):0.0392746000	(((((2fzf_A.pdb:0.8121350000	3e1q_A.pdb:0.0000020000):0.0326573000	(((((((1lb3_A.pdb:0.0617170000	2za7_A.pdb:0.0666760000):0.0577486000	(1z6o_A.pdb:0.5362660000	1z6o_M.pdb:0.1772140000):0.2089150000):0.0626891000	3e6s_A.pdb:0.1812340000):0.0846137000	(1bg7_A.pdb:0.1346360000	1r03_A.pdb:0.1219880000):0.0583793000):0.0995693000	2jd7_A.pdb:0.1299370000):0.0484745000	(1eum_A.pdb:0.0801350000	1vlg_A.pdb:0.1494980000):0.0788848000):0.0280813000	1krq_A.pdb:0.0851440000):0.2103920000):0.0338860000	((1bcf_A.pdb:0.1168040000	2fkz_A.pdb:0.0668310000):0.0823423000	1jgc_A.pdb:0.1537150000):0.0000021231):0.1375830000	1nfv_A.pdb:0.2082550000):0.0276566000	(1lko_A.pdb:0.1994570000	(1yuz_A.pdb:0.5334800000	3qhb_A.pdb:0.4067880000):0.0988692000):0.2940600000):0.2040200000):0.0406320000):0.0921005000	(2chp_A.pdb:0.1474130000	1ji4_A.pdb:0.1904700000):0.0341832000);
(1ji5_A.pdb:0.1766550000	(((((1jig_A.pdb:0.1232780000	1n1q_A.pdb:0.0382690000):0.0429951000	((2fjc_A.pdb:0.1164340000	((((1dps_A.pdb:0.1335540000	1jts_A.pdb:0.0784890000):0.1150870000	1o9r_A.pdb:0.1120860000):0.1723470000	(1tjo_A.pdb:0.0595370000	1tk6_A.pdb:0.0763640000):0.1832770000):0.1022510000	1uvh_A.pdb:0.4290260000):0.0896441000):0.0532540000	((2vzb_A.pdb:0.1787400000	(1otk_A.pdb:0.8103720000	(((((((1oqu_A.pdb:0.1198290000	(1r2f_A.pdb:0.1263230000	1uzr_A.pdb:0.0933430000):0.0291080000):0.3292860000	1mxr_A.pdb:0.3216360000):0.1964800000	3ee4_A.pdb:0.5249600000):0.0779856000	(1jk0_A.pdb:0.3358000000	(2uw2_A.pdb:0.2103350000	1w68_A.pdb:0.2205890000):0.0695840000):0.2059560000):0.2521930000	1za0_A.pdb:0.7797050000):0.2924460000	((2uw1_A.pdb:0.0726250000	2uw1_B.pdb:0.1424890000):0.1382490000	1afr_A.pdb:0.1535280000):0.6092280000):0.1360650000	((2inc_B.pdb:0.4197470000	(2inp_C.pdb:0.4560710000	1mty_B.pdb:0.6003740000):0.1125220000):0.0951549000	(1mty_D.pdb:0.5885360000	3dhg_A.pdb:0.5369750000):0.1880400000):0.3905170000):0.2954340000):0.5983700000):0.1283400000	(((((1bcf_A.pdb:0.0913690000	2fkz_A.pdb:0.0882970000):0.0537399000	3e1q_A.pdb:0.0589760000):0.0225010000	(1jgc_A.pdb:0.1351700000	(((((1lb3_A.pdb:0.0525980000	(2za7_A.pdb:0.0361030000	(1z6o_A.pdb:0.5978480000	1z6o_M.pdb:0.2018500000):0.1630770000):0.0485519000):0.0799444000	1bg7_A.pdb:0.1420990000):0.0321876000	1r03_A.pdb:0.1021510000):0.0967793000	3e6s_A.pdb:0.1707060000):0.0951623000	(1eum_A.pdb:0.1171070000	((1krq_A.pdb:0.1649970000	2jd7_A.pdb:0.0848500000):0.0375458000	1vlg_A.pdb:0.1375410000):0.0364432000):0.0608863000):0.2504830000):0.0000029045):0.0629869000	(1lko_A.pdb:0.2343870000	(1yuz_A.pdb:0.5966340000	3qhb_A.pdb:0.2591080000):0.0877146000):0.5995920000):0.0720797000	1nfv_A.pdb:0.2003130000):0.2228190000):0.0213782000):0.0153280000):0.0642171000	2chp_A.pdb:0.1173760000):0.1316630000	(1qgh_A.pdb:0.1388930000	2ux1_A.pdb:0.1212920000):0.0719452000):0.0450029000	2fzf_A.pdb:0.7360660000):0.0676421000	1ji4_A.pdb:0.1093630000);
(1ji5_A.pdb:0.1035990000	(((1jig_A.pdb:0.1120840000	1n1q_A.pdb:0.0623310000):0.0733186000	((((1qgh_A.pdb:0.0409070000	2ux1_A.pdb:0.2600150000):0.1127480000	(2vzb_A.pdb:0.2199220000	(1otk_A.pdb:0.9007600000	((((((1oqu_A.pdb:0.1234670000	(1r2f_A.pdb:0.1396140000	1uzr_A.pdb:0.1138060000):0.0342061000):0.2532830000	1mxr_A.pdb:0.4809670000):0.1677200000	((1jk0_A.pdb:0.3434160000	2uw2_A.pdb:0.1933310000):0.0702814000	1w68_A.pdb:0.1864120000):0.2502610000):0.0484648000	(((2uw1_A.pdb:0.0430870000	2uw1_B.pdb:0.1513200000):0.1219720000	1afr_A.pdb:0.1175190000):0.6161280000	1za0_A.pdb:0.6800480000):0.5059640000):0.1809870000	3ee4_A.pdb:0.5405290000):0.2212650000	((2inc_B.pdb:0.5007940000	(2inp_C.pdb:0.3564820000	1mty_B.pdb:0.5436720000):0.1770220000):0.1660540000	(1mty_D.pdb:0.5388470000	3dhg_A.pdb:0.7448300000):0.2415710000):0.1998550000):0.3040850000):0.5046470000):0.1614380000):0.0434223000	(((2fzf_A.pdb:0.5456700000	(1lko_A.pdb:0.2099920000	(1yuz_A.pdb:0.4862220000	3qhb_A.pdb:0.2562440000):0.1016440000):0.3331660000):0.1582870000	((((1bcf_A.pdb:0.1146920000	2fkz_A.pdb:0.1206450000):0.0840811000	3e1q_A.pdb:0.0521200000):0.0954944000	1jgc_A.pdb:0.1401070000):0.0843502000	((((((((1lb3_A.pdb:0.0214530000	2za7_A.pdb:0.1094470000):0.0596282000	1bg7_A.pdb:0.1351030000):0.0723174000	(1z6o_A.pdb:0.5784510000	1z6o_M.pdb:0.1789830000):0.2228210000):0.0457441000	1r03_A.pdb:0.0662240000):0.1009170000	3e6s_A.pdb:0.2244760000):0.1005580000	2jd7_A.pdb:0.0679250000):0.0510889000	1krq_A.pdb:0.0958240000):0.0076961500	(1eum_A.pdb:0.1577500000	1vlg_A.pdb:0.1089500000):0.1037140000):0.2449580000):0.0729383000):0.0849844000	1nfv_A.pdb:0.3626250000):0.1322380000):0.0228995000	(2fjc_A.pdb:0.2075680000	(((1dps_A.pdb:0.1190850000	(1jts_A.pdb:0.1205570000	1o9r_A.pdb:0.1315670000):0.0854946000):0.0604321000	1uvh_A.pdb:0.5427680000):0.0729587000	(1tjo_A.pdb:0.0625560000	1tk6_A.pdb:0.0356960000):0.1014820000):0.1574800000):0.0287459000):0.0639156000):0.0692700000	2chp_A.pdb:0.1890970000):0.1379980000	1ji4_A.pdb:0.1703090000);
(1ji5_A.pdb:0.1897150000	((1jig_A.pdb:0.1199770000	(2chp_A.pdb:0.2061530000	((((1qgh_A.pdb:0.1121230000	2ux1_A.pdb:0.1663720000):0.1867520000	(((1dps_A.pdb:0.0645630000	1jts_A.pdb:0.1001360000):0.1332290000	1o9r_A.pdb:0.0550780000):0.1934120000	(1uvh_A.pdb:0.5465580000	(1tjo_A.pdb:0.1058660000	1tk6_A.pdb:0.0170760000):0.1451790000):0.0986060000):0.1326620000):0.0157469000	(((2fzf_A.pdb:0.6215280000	(1otk_A.pdb:0.6514800000	(((((((1oqu_A.pdb:0.1867070000	1uzr_A.pdb:0.0500740000):0.0831830000	1r2f_A.pdb:0.0434360000):0.2367810000	(1mxr_A.pdb:0.3294590000	((1jk0_A.pdb:0.3642130000	1w68_A.pdb:0.1986880000):0.0615008000	2uw2_A.pdb:0.1670930000):0.2299450000):0.1741960000):0.1820080000	3ee4_A.pdb:0.6077510000):0.1146310000	1za0_A.pdb:0.9698890000):0.1492400000	((2inc_B.pdb:0.3670180000	(2inp_C.pdb:0.4602380000	1mty_B.pdb:0.5639710000):0.1579730000):0.1541640000	(1mty_D.pdb:0.6291130000	3dhg_A.pdb:0.8475080000):0.3008550000):0.3226270000):0.1160310000	(2uw1_A.pdb:0.0343270000	(2uw1_B.pdb:0.1464810000	1afr_A.pdb:0.2491940000):0.0710118000):0.5712590000):0.2393540000):0.1598370000):0.1481050000	2vzb_A.pdb:0.3575080000):0.1058910000	(((1bcf_A.pdb:0.1225870000	2fkz_A.pdb:0.0642340000):0.0570589000	(3e1q_A.pdb:0.0592160000	(((((1lb3_A.pdb:0.0916900000	(2za7_A.pdb:0.0804760000	1bg7_A.pdb:0.0839530000):0.0183891000):0.0749776000	1r03_A.pdb:0.1456700000):0.0507097000	(1z6o_A.pdb:0.5627460000	1z6o_M.pdb:0.2544220000):0.1533840000):0.1251640000	3e6s_A.pdb:0.2389830000):0.0647989000	(((1eum_A.pdb:0.0945990000	1vlg_A.pdb:0.1800490000):0.0577615000	2jd7_A.pdb:0.1030650000):0.0000023226	1krq_A.pdb:0.2036130000):0.1004860000):0.1637960000):0.0310504000):0.0197738000	(1jgc_A.pdb:0.1007160000	(1nfv_A.pdb:0.1033330000	((1lko_A.pdb:0.2995620000	1yuz_A.pdb:0.3746620000):0.0284045000	3qhb_A.pdb:0.5711210000):0.2898250000):0.2278120000):0.0570658000):0.2450690000):0.1254780000):0.0444384000	2fjc_A.pdb:0.1605260000):0.0332870000):0.0303590000):0.0569245000	1n1q_A.pdb:0.0377540000):0.1526010000	1ji4_A.pdb:0.1154240000);
(1ji5_A.pdb:0.1085980000	(((1jig_A.pdb:0.1024030000	((((1qgh_A.pdb:0.0998760000	2ux1_A.pdb:0.2244030000):0.0948003000	(2vzb_A.pdb:0.1727480000	(1otk_A.pdb:0.5048530000	(((((((1oqu_A.pdb:0.1181460000	1r2f_A.pdb:0.0868660000):0.0753229000	1uzr_A.pdb:0.0538850000):0.2241170000	1mxr_A.pdb:0.4730980000):0.0862282000	((1jk0_A.pdb:0.4004750000	2uw2_A.pdb:0.1876310000):0.0715451000	1w68_A.pdb:0.2268660000):0.1811970000):0.1761490000	(((2uw1_A.pdb:0.0849240000	2uw1_B.pdb:0.1234440000):0.0802451000	1afr_A.pdb:0.1349690000):0.5009980000	1za0_A.pdb:0.6100400000):0.3649160000):0.1456680000	3ee4_A.pdb:0.7439850000):0.1835350000	(2inc_B.pdb:0.4001020000	((2inp_C.pdb:0.3628630000	(1mty_D.pdb:0.7352350000	3dhg_A.pdb:0.5504330000):0.2901580000):0.1244250000	1mty_B.pdb:0.4477360000):0.1444010000):0.3346280000):0.3398600000):0.4825210000):0.2492250000):0.0000024268	(2fjc_A.pdb:0.1780050000	((((1dps_A.pdb:0.0614310000	1jts_A.pdb:0.1514660000):0.1478880000	1o9r_A.pdb:0.1638670000):0.1110500000	(1tjo_A.pdb:0.0853150000	1tk6_A.pdb:0.0612830000):0.2696240000):0.0849466000	1uvh_A.pdb:0.4837240000):0.0423975000):0.0384362000):0.0286014000	((((2fzf_A.pdb:0.9168000000	1lko_A.pdb:0.0611230000):0.1359000000	3qhb_A.pdb:0.4417680000):0.1370600000	1yuz_A.pdb:0.5582200000):0.1973720000	(((((1bcf_A.pdb:0.1646750000	3e1q_A.pdb:0.0437470000):0.0466635000	2fkz_A.pdb:0.0838440000):0.0711710000	1jgc_A.pdb:0.1061060000):0.0000023794	(((((1lb3_A.pdb:0.0496650000	2za7_A.pdb:0.1306490000):0.0463509000	(1bg7_A.pdb:0.1339250000	1r03_A.pdb:0.0716120000):0.0580867000):0.0368595000	3e6s_A.pdb:0.1828510000):0.0597482000	(1z6o_A.pdb:0.3555680000	1z6o_M.pdb:0.2325860000):0.0958176000):0.1032930000	((1eum_A.pdb:0.1209410000	1vlg_A.pdb:0.1592760000):0.0183761000	(1krq_A.pdb:0.0849980000	2jd7_A.pdb:0.1733910000):0.0544256000):0.0681540000):0.1623510000):0.1730760000	1nfv_A.pdb:0.1513040000):0.0578385000):0.2204230000):0.0333416000):0.0280706000	1n1q_A.pdb:0.0607130000):0.0399342000	2chp_A.pdb:0.2887010000):0.1087550000	1ji4_A.pdb:0.2227760000);
(1ji5_A.pdb:0.0701120000	(((1jig_A.pdb:0.0448040000	(((1qgh_A.pdb:0.0652200000	2ux1_A.pdb:0.1146050000):0.0970694000	((2fjc_A.pdb:0.0647430000	((((1dps_A.pdb:0.1218060000	1jts_A.pdb:0.0610330000):0.1640120000	1o9r_A.pdb:0.0483300000):0.1115280000	1uvh_A.pdb:0.3952730000):0.0961958000	(1tjo_A.pdb:0.0511640000	1tk6_A.pdb:0.0417290000):0.1796300000):0.1123910000):0.0741517000	(((((2fzf_A.pdb:0.8074390000	(1lko_A.pdb:0.2055480000	(1yuz_A.pdb:0.4506740000	3qhb_A.pdb:0.3207140000):0.1408770000):0.0879404000):0.3037810000	(1nfv_A.pdb:0.2230630000	1eum_A.pdb:0.0810300000):0.0757423000):0.0000021584	1vlg_A.pdb:0.1123690000):0.0591944000	((((((1lb3_A.pdb:0.0638900000	(2za7_A.pdb:0.1490320000	1bg7_A.pdb:0.1493140000):0.0288659000):0.0565285000	(1z6o_A.pdb:0.4043130000	1z6o_M.pdb:0.2260550000):0.0832802000):0.0516874000	1r03_A.pdb:0.0644230000):0.1876950000	3e6s_A.pdb:0.2071820000):0.0937804000	2jd7_A.pdb:0.1260660000):0.0437847000	1krq_A.pdb:0.1393920000):0.0057626000):0.1624960000	(((1bcf_A.pdb:0.0874260000	2fkz_A.pdb:0.1106810000):0.1022300000	3e1q_A.pdb:0.0318040000):0.0500095000	1jgc_A.pdb:0.1379510000):0.0343454000):0.2749250000):0.0256975000):0.0000021481	(2vzb_A.pdb:0.2790600000	(1otk_A.pdb:0.7087380000	((((((1oqu_A.pdb:0.1331010000	1r2f_A.pdb:0.1232440000):0.0515780000	1uzr_A.pdb:0.0589110000):0.2391730000	1mxr_A.pdb:0.3251820000):0.1669680000	(((1jk0_A.pdb:0.2830440000	1w68_A.pdb:0.2095430000):0.0727223000	2uw2_A.pdb:0.1847020000):0.2655710000	(((2uw1_A.pdb:0.0690080000	2uw1_B.pdb:0.1416440000):0.1596810000	1afr_A.pdb:0.1072410000):0.6036910000	1za0_A.pdb:0.6947870000):0.3050220000):0.0286753000):0.2137980000	3ee4_A.pdb:0.3219170000):0.2321320000	((2inc_B.pdb:0.4464130000	(2inp_C.pdb:0.4432470000	1mty_B.pdb:0.4937160000):0.0962657000):0.1320960000	(1mty_D.pdb:0.6121310000	3dhg_A.pdb:0.5923730000):0.2021000000):0.1477810000):0.2493200000):0.7238830000):0.1610430000):0.0764343000):0.0446007000	1n1q_A.pdb:0.0263240000):0.0781144000	2chp_A.pdb:0.1744480000):0.0957517000	1ji4_A.pdb:0.1770220000);
(1ji5_A.pdb:0.0895890000	((((1jig_A.pdb:0.0542630000	(((1qgh_A.pdb:0.1007940000	2ux1_A.pdb:0.2076580000):0.1285130000	(2fjc_A.pdb:0.0579070000	((((1dps_A.pdb:0.1024230000	1jts_A.pdb:0.0753630000):0.1688500000	1o9r_A.pdb:0.0685900000):0.1628400000	1uvh_A.pdb:0.3655000000):0.0757416000	(1tjo_A.pdb:0.0736820000	1tk6_A.pdb:0.0316310000):0.2190860000):0.1043780000):0.0793572000):0.0000024336	((2vzb_A.pdb:0.1881220000	(1otk_A.pdb:0.7362290000	(((((((1oqu_A.pdb:0.1182570000	1r2f_A.pdb:0.1439860000):0.0845294000	1uzr_A.pdb:0.0648300000):0.1552530000	1mxr_A.pdb:0.4497390000):0.1272350000	((1jk0_A.pdb:0.3477690000	1w68_A.pdb:0.1724050000):0.0534715000	2uw2_A.pdb:0.2137850000):0.2435920000):0.1436850000	3ee4_A.pdb:0.7980860000):0.1218840000	(((2uw1_A.pdb:0.0663370000	2uw1_B.pdb:0.1345910000):0.1273530000	1afr_A.pdb:0.1827660000):0.6432730000	1za0_A.pdb:0.8827120000):0.3199090000):0.2472200000	(2inc_B.pdb:0.3959920000	((2inp_C.pdb:0.5539990000	1mty_B.pdb:0.5077090000):0.1751700000	(1mty_D.pdb:0.5247410000	3dhg_A.pdb:0.7037040000):0.2187690000):0.1066850000):0.3008660000):0.3125820000):0.4881960000):0.1990690000	(((((1bcf_A.pdb:0.0905000000	2fkz_A.pdb:0.1084820000):0.1210260000	3e1q_A.pdb:0.0842680000):0.0853093000	1jgc_A.pdb:0.1097280000):0.0451226000	((1lko_A.pdb:0.3035250000	(1yuz_A.pdb:0.4149040000	3qhb_A.pdb:0.5010920000):0.0722499000):0.2011880000	((((((1lb3_A.pdb:0.0398340000	(1bg7_A.pdb:0.0796350000	1r03_A.pdb:0.1236580000):0.0650656000):0.0373172000	2za7_A.pdb:0.0585540000):0.0485236000	(1z6o_A.pdb:0.3931860000	1z6o_M.pdb:0.3333840000):0.1296180000):0.0953405000	3e6s_A.pdb:0.0845900000):0.1247310000	(1krq_A.pdb:0.1497570000	2jd7_A.pdb:0.0502560000):0.0534418000):0.0209500000	(1eum_A.pdb:0.1365060000	1vlg_A.pdb:0.1114070000):0.0438961000):0.1144170000):0.1693110000):0.0411730000	1nfv_A.pdb:0.2271880000):0.2207360000):0.0383389000):0.0476615000):0.0251468000	1n1q_A.pdb:0.0199770000):0.0872148000	2chp_A.pdb:0.1821520000):0.0389459000	2fzf_A.pdb:0.6161040000):0.0110752000	1ji4_A.pdb:0.1771210000);
(1ji5_A.pdb:0.1325370000	((1jig_A.pdb:0.0499950000	1n1q_A.pdb:0.0342500000):0.0387966000	(((2chp_A.pdb:0.0807800000	(2vzb_A.pdb:0.2789360000	(1otk_A.pdb:0.8501970000	(((((((1oqu_A.pdb:0.1249100000	1uzr_A.pdb:0.0842080000):0.0734344000	1r2f_A.pdb:0.0841250000):0.3050840000	1mxr_A.pdb:0.3648500000):0.1338900000	3ee4_A.pdb:0.6237300000):0.0741844000	((1jk0_A.pdb:0.3560160000	2uw2_A.pdb:0.1561870000):0.1130800000	1w68_A.pdb:0.1522370000):0.3222850000):0.1835680000	(((2uw1_A.pdb:0.0653670000	2uw1_B.pdb:0.1478440000):0.0727488000	1afr_A.pdb:0.1328210000):0.5305650000	1za0_A.pdb:0.7491400000):0.2351240000):0.1453140000	((2inc_B.pdb:0.4288590000	(2inp_C.pdb:0.4589770000	1mty_B.pdb:0.4057130000):0.0913387000):0.1665110000	(1mty_D.pdb:0.5243370000	3dhg_A.pdb:0.5644290000):0.3815940000):0.3690480000):0.3066160000):0.3748790000):0.0462294000):0.0745649000	((2fjc_A.pdb:0.0689380000	(((((2fzf_A.pdb:0.7710220000	(1lko_A.pdb:0.2609260000	1yuz_A.pdb:0.5377960000):0.1086360000):0.1041820000	3qhb_A.pdb:0.5121970000):0.4065810000	((((((((1lb3_A.pdb:0.1070620000	2za7_A.pdb:0.0478030000):0.0717974000	(1z6o_A.pdb:0.6385020000	1z6o_M.pdb:0.1365070000):0.1345880000):0.0591228000	(1bg7_A.pdb:0.1184540000	1r03_A.pdb:0.1458800000):0.0602150000):0.1292310000	3e6s_A.pdb:0.1564890000):0.0550906000	2jd7_A.pdb:0.0952660000):0.0364634000	1krq_A.pdb:0.1716290000):0.0124204000	1vlg_A.pdb:0.1590070000):0.0355781000	1eum_A.pdb:0.1050140000):0.1093120000):0.1725210000	(((1bcf_A.pdb:0.0734790000	3e1q_A.pdb:0.0992570000):0.0723830000	2fkz_A.pdb:0.0748290000):0.0350118000	1jgc_A.pdb:0.1437840000):0.0034713400):0.1977930000	1nfv_A.pdb:0.1549050000):0.2552290000):0.0153150000	((((1dps_A.pdb:0.0764770000	1o9r_A.pdb:0.1937120000):0.0967750000	1jts_A.pdb:0.0594790000):0.1417190000	1uvh_A.pdb:0.3850320000):0.0722485000	(1tjo_A.pdb:0.0494630000	1tk6_A.pdb:0.0503890000):0.2748140000):0.0897386000):0.0922205000):0.0012186800	(1qgh_A.pdb:0.1184430000	2ux1_A.pdb:0.1364120000):0.1589450000):0.0195032000):0.0647737000	1ji4_A.pdb:0.2229430000);
(1ji5_A.pdb:0.1633680000	((1jig_A.pdb:0.0548770000	(2chp_A.pdb:0.0902680000	(((1qgh_A.pdb:0.0917020000	2ux1_A.pdb:0.1245100000):0.0789025000	(((((((2fzf_A.pdb:0.6827480000	((1lko_A.pdb:0.0894750000	3qhb_A.pdb:0.5143820000):0.2490140000	1yuz_A.pdb:0.4402980000):0.1483560000):0.2115800000	((((((1lb3_A.pdb:0.0306660000	2za7_A.pdb:0.1446700000):0.0240544000	(1z6o_A.pdb:0.3885670000	1z6o_M.pdb:0.3005660000):0.0636037000):0.0768443000	1bg7_A.pdb:0.1338170000):0.0756217000	1r03_A.pdb:0.0485470000):0.1922200000	(1eum_A.pdb:0.1223220000	((1krq_A.pdb:0.1624390000	2jd7_A.pdb:0.0859030000):0.0403495000	1vlg_A.pdb:0.1547230000):0.0557394000):0.0381797000):0.0297382000	3e6s_A.pdb:0.1534810000):0.1362320000):0.1677260000	2fkz_A.pdb:0.0692010000):0.0328423000	(1bcf_A.pdb:0.1823510000	3e1q_A.pdb:0.0820530000):0.0273923000):0.0276018000	1jgc_A.pdb:0.0867810000):0.1971620000	1nfv_A.pdb:0.2778800000):0.2349980000	(2vzb_A.pdb:0.2046980000	(1otk_A.pdb:0.8939840000	((((((1oqu_A.pdb:0.1272150000	1uzr_A.pdb:0.1529880000):0.0443202000	1r2f_A.pdb:0.0932000000):0.1974970000	1mxr_A.pdb:0.4501010000):0.1315200000	(3ee4_A.pdb:0.5988310000	((1jk0_A.pdb:0.3740680000	2uw2_A.pdb:0.1688410000):0.0882357000	1w68_A.pdb:0.1014580000):0.2215610000):0.0324354000):0.1725160000	((2uw1_A.pdb:0.0184470000	(2uw1_B.pdb:0.1095420000	1afr_A.pdb:0.2306500000):0.0720799000):0.5592250000	1za0_A.pdb:0.9934600000):0.2775500000):0.2250550000	(2inc_B.pdb:0.3631790000	((2inp_C.pdb:0.3420130000	1mty_B.pdb:0.5353820000):0.1245320000	(1mty_D.pdb:0.7313320000	3dhg_A.pdb:0.6661940000):0.2408910000):0.1172200000):0.2038390000):0.1797430000):0.3424380000):0.1813590000):0.0442868000):0.0471748000	(2fjc_A.pdb:0.1172570000	((((1dps_A.pdb:0.1225350000	1jts_A.pdb:0.0482070000):0.0645902000	1o9r_A.pdb:0.1730620000):0.0508472000	1uvh_A.pdb:0.3312010000):0.0952700000	(1tjo_A.pdb:0.0254660000	1tk6_A.pdb:0.0370150000):0.2219030000):0.0839727000):0.0667330000):0.0243544000):0.0751897000):0.0409856000	1n1q_A.pdb:0.0376560000):0.1005050000	1ji4_A.pdb:0.1932620000);
(1ji5_A.pdb:0.1542840000	((1jig_A.pdb:0.1051070000	1n1q_A.pdb:0.0484600000):0.0354411000	(((1qgh_A.pdb:0.0663860000	2ux1_A.pdb:0.1931090000):0.0604297000	(((2fzf_A.pdb:0.4985150000	(1otk_A.pdb:0.8938100000	((((((1oqu_A.pdb:0.1615060000	1r2f_A.pdb:0.0724440000):0.0666833000	1uzr_A.pdb:0.0609470000):0.3276210000	(((1jk0_A.pdb:0.3920960000	1w68_A.pdb:0.1730880000):0.0608580000	2uw2_A.pdb:0.2070670000):0.2138560000	(((2uw1_A.pdb:0.0710100000	2uw1_B.pdb:0.1293370000):0.1162170000	1afr_A.pdb:0.0607770000):0.8652400000	1za0_A.pdb:0.5178430000):0.3839900000):0.0068321700):0.0739472000	1mxr_A.pdb:0.4271970000):0.0770898000	3ee4_A.pdb:0.4901950000):0.3383520000	(2inc_B.pdb:0.2251180000	((2inp_C.pdb:0.5612940000	(1mty_D.pdb:0.5925790000	3dhg_A.pdb:0.7376710000):0.2122130000):0.1512290000	1mty_B.pdb:0.5889890000):0.2637860000):0.4176420000):0.4735590000):0.1133110000):0.2514110000	2vzb_A.pdb:0.2999240000):0.1706600000	(((((1bcf_A.pdb:0.0969780000	2fkz_A.pdb:0.0921250000):0.0795138000	3e1q_A.pdb:0.0389410000):0.0746885000	(((1lko_A.pdb:0.3696090000	3qhb_A.pdb:0.5657360000):0.1151930000	1yuz_A.pdb:0.3771440000):0.2390380000	(((((((1lb3_A.pdb:0.0615980000	2za7_A.pdb:0.1113760000):0.0532478000	(1z6o_A.pdb:0.7592710000	1z6o_M.pdb:0.2650450000):0.1316280000):0.0473968000	1bg7_A.pdb:0.0923070000):0.0620713000	1r03_A.pdb:0.0854330000):0.1669710000	3e6s_A.pdb:0.1470610000):0.0631948000	1eum_A.pdb:0.1091560000):0.0419582000	((1krq_A.pdb:0.1656020000	2jd7_A.pdb:0.1347260000):0.0490832000	1vlg_A.pdb:0.1608740000):0.0351835000):0.0983965000):0.1329560000):0.0240841000	1jgc_A.pdb:0.0889490000):0.1002720000	1nfv_A.pdb:0.2908900000):0.1939480000):0.0000023713):0.0375293000	(2fjc_A.pdb:0.1078330000	(((1dps_A.pdb:0.0917100000	1jts_A.pdb:0.1221510000):0.0986299000	(1o9r_A.pdb:0.0718670000	(1tjo_A.pdb:0.0359480000	1tk6_A.pdb:0.0631640000):0.3122640000):0.0744909000):0.1188050000	1uvh_A.pdb:0.2933870000):0.0883653000):0.0523019000):0.0534388000):0.0516180000	(2chp_A.pdb:0.1951640000	1ji4_A.pdb:0.1609260000):0.0908102000);
(1ji5_A.pdb:0.1418870000	((1jig_A.pdb:0.0521250000	(1n1q_A.pdb:0.0691440000	(((1qgh_A.pdb:0.1052650000	2ux1_A.pdb:0.1884020000):0.1345240000	(((2fzf_A.pdb:0.4984110000	(1otk_A.pdb:0.8248810000	(((((((1oqu_A.pdb:0.1148660000	1r2f_A.pdb:0.1587050000):0.0771129000	1uzr_A.pdb:0.0401740000):0.2809570000	1mxr_A.pdb:0.3023210000):0.1672990000	((1jk0_A.pdb:0.3954220000	2uw2_A.pdb:0.1449140000):0.0957849000	1w68_A.pdb:0.1384080000):0.2376390000):0.1797270000	3ee4_A.pdb:0.5419730000):0.1374250000	(((2uw1_A.pdb:0.0836740000	2uw1_B.pdb:0.1339140000):0.0705842000	1afr_A.pdb:0.1890970000):0.5000640000	1za0_A.pdb:0.7192010000):0.3597880000):0.0302236000	(2inc_B.pdb:0.4572840000	((2inp_C.pdb:0.3986820000	1mty_B.pdb:0.3808360000):0.0925093000	(1mty_D.pdb:0.6052220000	3dhg_A.pdb:0.7532940000):0.2989600000):0.0719175000):0.3193000000):0.2153840000):0.3020530000):0.2449060000	(((((1bcf_A.pdb:0.0817420000	2fkz_A.pdb:0.1053160000):0.0741136000	3e1q_A.pdb:0.0190580000):0.0865890000	1nfv_A.pdb:0.3670220000):0.0401382000	(1jgc_A.pdb:0.0957130000	((((((1lb3_A.pdb:0.0327550000	1bg7_A.pdb:0.1225420000):0.0044281500	(1z6o_A.pdb:0.4679270000	1z6o_M.pdb:0.1388780000):0.1725070000):0.0547029000	2za7_A.pdb:0.0577480000):0.0486907000	1r03_A.pdb:0.1857370000):0.0610217000	3e6s_A.pdb:0.1453320000):0.0224178000	((1eum_A.pdb:0.0316010000	1vlg_A.pdb:0.1004190000):0.0266642000	(1krq_A.pdb:0.0937490000	2jd7_A.pdb:0.0981350000):0.0487671000):0.0691568000):0.1780000000):0.0554959000):0.0552780000	((1lko_A.pdb:0.1966860000	1yuz_A.pdb:0.4067460000):0.0849180000	3qhb_A.pdb:0.2183320000):0.3652330000):0.1782200000):0.0888823000	2vzb_A.pdb:0.3364750000):0.0333236000):0.0172040000	(2fjc_A.pdb:0.1413700000	(((1dps_A.pdb:0.1032250000	1jts_A.pdb:0.0728270000):0.0472941000	(1o9r_A.pdb:0.0236300000	1uvh_A.pdb:0.5038070000):0.0500215000):0.1508200000	(1tjo_A.pdb:0.0318070000	1tk6_A.pdb:0.0340130000):0.1410580000):0.1372510000):0.0384855000):0.0481657000):0.0062864100):0.0407013000	2chp_A.pdb:0.1700520000):0.1311010000	1ji4_A.pdb:0.0407310000);
(1ji5_A.pdb:0.1694450000	((1jig_A.pdb:0.1078310000	(((1qgh_A.pdb:0.0569780000	2ux1_A.pdb:0.1877990000):0.1015120000	((2fjc_A.pdb:0.1239310000	(((1dps_A.pdb:0.0943100000	1jts_A.pdb:0.0653490000):0.0935821000	1o9r_A.pdb:0.1050710000):0.1895400000	(1uvh_A.pdb:0.3859890000	(1tjo_A.pdb:0.0385080000	1tk6_A.pdb:0.0491560000):0.1624420000):0.0806532000):0.0426710000):0.0931288000	(2vzb_A.pdb:0.1740810000	(1otk_A.pdb:0.7455310000	((((((1oqu_A.pdb:0.0833150000	1r2f_A.pdb:0.1305220000):0.0746704000	1uzr_A.pdb:0.0784590000):0.2535750000	(1mxr_A.pdb:0.4494340000	3ee4_A.pdb:0.7180220000):0.1115850000):0.1065540000	((1jk0_A.pdb:0.3071910000	2uw2_A.pdb:0.1989790000):0.0468762000	1w68_A.pdb:0.1665150000):0.2725360000):0.2385170000	(((2uw1_A.pdb:0.0669880000	2uw1_B.pdb:0.1566550000):0.0581795000	1afr_A.pdb:0.1634820000):0.6031770000	1za0_A.pdb:0.5862470000):0.3121980000):0.2149840000	(2inc_B.pdb:0.3522200000	((2inp_C.pdb:0.3673840000	1mty_B.pdb:0.5693360000):0.1175520000	(1mty_D.pdb:0.6428700000	3dhg_A.pdb:0.5229720000):0.3281760000):0.0509775000):0.2379920000):0.2884620000):0.4235340000):0.1312270000):0.0000026176):0.0322734000	((2fzf_A.pdb:0.5780950000	((1lko_A.pdb:0.2231570000	1yuz_A.pdb:0.4037380000):0.0395187000	3qhb_A.pdb:0.3146920000):0.1282810000):0.1907700000	(((((1bcf_A.pdb:0.1243280000	3e1q_A.pdb:0.0963480000):0.0541203000	2fkz_A.pdb:0.0382580000):0.1156160000	1jgc_A.pdb:0.0687370000):0.0627059000	(((((1lb3_A.pdb:0.0901680000	(1bg7_A.pdb:0.0438390000	1r03_A.pdb:0.1786910000):0.0385732000):0.0631411000	2za7_A.pdb:0.0729620000):0.0732051000	(1z6o_A.pdb:0.5206330000	1z6o_M.pdb:0.2293930000):0.1158990000):0.0701376000	3e6s_A.pdb:0.1940860000):0.0471007000	((1eum_A.pdb:0.0914960000	1vlg_A.pdb:0.1812590000):0.0445217000	(1krq_A.pdb:0.1294350000	2jd7_A.pdb:0.1121860000):0.0481478000):0.0509565000):0.2123120000):0.1278940000	1nfv_A.pdb:0.1702900000):0.0772885000):0.2163350000):0.0501219000):0.0643344000	1n1q_A.pdb:0.0091980000):0.0340413000	(2chp_A.pdb:0.1388770000	1ji4_A.pdb:0.2542290000):0.0693579000);
(1ji5_A.pdb:0.0084580000	(((1jig_A.pdb:0.0379050000	(((1qgh_A.pdb:0.0737610000	2ux1_A.pdb:0.1988700000):0.0915782000	((2vzb_A.pdb:0.4206930000	(1otk_A.pdb:0.7115650000	(((((((1oqu_A.pdb:0.1616560000	1r2f_A.pdb:0.0781380000):0.0503817000	1uzr_A.pdb:0.0653610000):0.3189300000	1mxr_A.pdb:0.3458860000):0.1660460000	((1jk0_A.pdb:0.3151960000	2uw2_A.pdb:0.2283060000):0.0922912000	1w68_A.pdb:0.1237580000):0.2780390000):0.0281529000	(((2uw1_A.pdb:0.0776290000	2uw1_B.pdb:0.1460720000):0.1425210000	1afr_A.pdb:0.1305420000):0.5360010000	1za0_A.pdb:0.8595330000):0.2666790000):0.0448539000	3ee4_A.pdb:0.6092250000):0.1741660000	(2inc_B.pdb:0.3350480000	((2inp_C.pdb:0.5378310000	1mty_B.pdb:0.4861810000):0.1637630000	(1mty_D.pdb:0.4908850000	3dhg_A.pdb:0.5644390000):0.3120170000):0.1198680000):0.1845340000):0.4125620000):0.3171030000):0.0872990000	(((1bcf_A.pdb:0.0945450000	2fkz_A.pdb:0.0510550000):0.1091150000	3e1q_A.pdb:0.0000030000):0.0495478000	((1jgc_A.pdb:0.0725310000	1nfv_A.pdb:0.2898620000):0.0106395000	((1lko_A.pdb:0.1785560000	(1yuz_A.pdb:0.5833230000	3qhb_A.pdb:0.2569530000):0.1400220000):0.3406680000	((((((1lb3_A.pdb:0.0664100000	1bg7_A.pdb:0.1745860000):0.0268388000	2za7_A.pdb:0.0571260000):0.0901719000	1r03_A.pdb:0.1948490000):0.0309472000	(1z6o_A.pdb:0.3225900000	1z6o_M.pdb:0.1910860000):0.1962260000):0.0337252000	3e6s_A.pdb:0.1327820000):0.0631223000	(1eum_A.pdb:0.0784830000	((1krq_A.pdb:0.1271590000	2jd7_A.pdb:0.0502390000):0.0485336000	1vlg_A.pdb:0.0932820000):0.0689376000):0.0526331000):0.1229280000):0.0845742000):0.0483584000):0.3643270000):0.0176575000):0.0176897000	(2fjc_A.pdb:0.1081190000	((((1dps_A.pdb:0.0558210000	1jts_A.pdb:0.1293390000):0.1257390000	1o9r_A.pdb:0.0746540000):0.1089000000	(1tjo_A.pdb:0.0000020000	1tk6_A.pdb:0.1188980000):0.1596890000):0.0857356000	1uvh_A.pdb:0.4027600000):0.1048140000):0.0967029000):0.0829447000):0.0385373000	1n1q_A.pdb:0.0505260000):0.0568048000	(2chp_A.pdb:0.1188100000	1ji4_A.pdb:0.2174280000):0.0783647000):0.1175180000	2fzf_A.pdb:0.5361490000);
(1ji5_A.pdb:0.2188100000	((1jig_A.pdb:0.0741750000	((((1qgh_A.pdb:0.0799840000	2ux1_A.pdb:0.2240250000):0.1458100000	(2vzb_A.pdb:0.1124160000	(1otk_A.pdb:0.9093880000	(((((((1oqu_A.pdb:0.1104560000	1r2f_A.pdb:0.0941760000):0.0800026000	1uzr_A.pdb:0.0641800000):0.2297730000	1mxr_A.pdb:0.4966000000):0.1686250000	((1jk0_A.pdb:0.2673230000	2uw2_A.pdb:0.1670110000):0.0924790000	1w68_A.pdb:0.2328780000):0.2495450000):0.0587692000	(((2uw1_A.pdb:0.0798900000	2uw1_B.pdb:0.1646070000):0.0730677000	1afr_A.pdb:0.1829230000):0.4981610000	1za0_A.pdb:0.6824630000):0.4941610000):0.1124570000	3ee4_A.pdb:0.5926510000):0.2122240000	((2inc_B.pdb:0.5062630000	(2inp_C.pdb:0.4496820000	(1mty_D.pdb:0.6529940000	3dhg_A.pdb:0.4489740000):0.2553840000):0.1184640000):0.0809880000	1mty_B.pdb:0.5236750000):0.2081660000):0.3414850000):0.5642030000):0.2982040000):0.0000022617	(2fjc_A.pdb:0.1965560000	((((1dps_A.pdb:0.1907800000	1o9r_A.pdb:0.2142610000):0.0412904000	1jts_A.pdb:0.0513270000):0.1273540000	1uvh_A.pdb:0.4587600000):0.1305020000	(1tjo_A.pdb:0.0260470000	1tk6_A.pdb:0.1079510000):0.3422150000):0.0794082000):0.0778976000):0.0240501000	(((2fzf_A.pdb:0.6187740000	(1lko_A.pdb:0.2714290000	(1yuz_A.pdb:0.4880550000	3qhb_A.pdb:0.4504760000):0.0608253000):0.2473420000):0.3016100000	((((1bcf_A.pdb:0.1382080000	2fkz_A.pdb:0.0654090000):0.0976008000	3e1q_A.pdb:0.0656100000):0.0562561000	1jgc_A.pdb:0.1275990000):0.0205755000	(((((1lb3_A.pdb:0.0715650000	(1bg7_A.pdb:0.1341690000	1r03_A.pdb:0.1502090000):0.0723284000):0.0231173000	(1z6o_A.pdb:0.6579270000	1z6o_M.pdb:0.2365050000):0.1375200000):0.0435208000	2za7_A.pdb:0.0606570000):0.1653060000	3e6s_A.pdb:0.1377550000):0.0810549000	((1eum_A.pdb:0.0655520000	1vlg_A.pdb:0.1958470000):0.0358365000	(1krq_A.pdb:0.1256520000	2jd7_A.pdb:0.1188610000):0.0211049000):0.0623260000):0.2265240000):0.1221020000):0.0549154000	1nfv_A.pdb:0.2042770000):0.2315760000):0.0418538000):0.0604557000	1n1q_A.pdb:0.0174040000):0.0987316000	(2chp_A.pdb:0.1662080000	1ji4_A.pdb:0.2408570000):0.0533082000);
(1ji5_A.pdb:0.1863980000	((1jig_A.pdb:0.0841670000	1ji4_A.pdb:0.1942290000):0.0478053000	(2chp_A.pdb:0.1934820000	(((((1qgh_A.pdb:0.0767060000	2ux1_A.pdb:0.1691610000):0.0837336000	2vzb_A.pdb:0.3094980000):0.0104117000	(2fzf_A.pdb:0.4709350000	(1otk_A.pdb:0.7041540000	(((((((1oqu_A.pdb:0.0823360000	1r2f_A.pdb:0.1126130000):0.0947961000	1uzr_A.pdb:0.0475920000):0.2269370000	1mxr_A.pdb:0.4128540000):0.1417120000	((1jk0_A.pdb:0.3562420000	2uw2_A.pdb:0.1496060000):0.0841080000	1w68_A.pdb:0.1886150000):0.2681680000):0.0468191000	(((2uw1_A.pdb:0.0893220000	2uw1_B.pdb:0.1100820000):0.0826935000	1afr_A.pdb:0.0939540000):0.5700000000	1za0_A.pdb:0.6379970000):0.4916920000):0.1180870000	3ee4_A.pdb:0.5016350000):0.2180460000	((2inc_B.pdb:0.4639860000	(2inp_C.pdb:0.4651190000	1mty_B.pdb:0.3756120000):0.1173660000):0.0607234000	(1mty_D.pdb:0.4647330000	3dhg_A.pdb:0.7737940000):0.3298460000):0.3314210000):0.4437250000):0.2463420000):0.1383590000):0.0000022557	(((((1bcf_A.pdb:0.0780550000	3e1q_A.pdb:0.1033040000):0.0514045000	2fkz_A.pdb:0.0369810000):0.0375069000	1jgc_A.pdb:0.1508430000):0.0370070000	(((1lko_A.pdb:0.3854700000	1yuz_A.pdb:0.5217470000):0.0446370000	3qhb_A.pdb:0.3423730000):0.3139650000	((((((1lb3_A.pdb:0.0703050000	2za7_A.pdb:0.1283550000):0.0940787000	1bg7_A.pdb:0.1040710000):0.0567307000	1r03_A.pdb:0.1004200000):0.0634823000	(1z6o_A.pdb:0.4145390000	1z6o_M.pdb:0.2119970000):0.1047150000):0.1133590000	(1eum_A.pdb:0.0759790000	3e6s_A.pdb:0.1677480000):0.0357062000):0.0390388000	(1krq_A.pdb:0.0800310000	(2jd7_A.pdb:0.0834390000	1vlg_A.pdb:0.1396680000):0.0511303000):0.0167407000):0.1684720000):0.0754077000):0.1155690000	1nfv_A.pdb:0.2677890000):0.1940840000):0.0246280000	(2fjc_A.pdb:0.1031130000	((((1dps_A.pdb:0.2050760000	1jts_A.pdb:0.0664380000):0.1132730000	1o9r_A.pdb:0.0325620000):0.1147920000	(1tjo_A.pdb:0.0319610000	1tk6_A.pdb:0.1089790000):0.1472100000):0.1614650000	1uvh_A.pdb:0.4410850000):0.0884101000):0.0714092000):0.0167436000):0.0501454000):0.0262885000	1n1q_A.pdb:0.0236810000);
(1ji5_A.pdb:0.1042290000	(((1jig_A.pdb:0.0550560000	1n1q_A.pdb:0.0237890000):0.0168879000	(((1qgh_A.pdb:0.0524420000	2ux1_A.pdb:0.1802050000):0.1533450000	(((2fzf_A.pdb:0.5562220000	(1otk_A.pdb:0.6069600000	((((((((1oqu_A.pdb:0.1204360000	1r2f_A.pdb:0.0586260000):0.0482421000	1uzr_A.pdb:0.0639910000):0.2859900000	1mxr_A.pdb:0.3716490000):0.0650264000	3ee4_A.pdb:0.5642730000):0.0823065000	((1jk0_A.pdb:0.3375690000	2uw2_A.pdb:0.1300980000):0.0671618000	1w68_A.pdb:0.1504170000):0.1602580000):0.1043160000	1za0_A.pdb:1.0190790000):0.1635410000	((2uw1_A.pdb:0.0808630000	2uw1_B.pdb:0.1299990000):0.1205340000	1afr_A.pdb:0.1025190000):0.7398660000):0.1073000000	(2inc_B.pdb:0.4207000000	((2inp_C.pdb:0.4268270000	1mty_B.pdb:0.4821980000):0.1094650000	(1mty_D.pdb:0.5347620000	3dhg_A.pdb:0.7193180000):0.2652660000):0.1637740000):0.1640020000):0.3546910000):0.2429150000):0.2177760000	(((1bcf_A.pdb:0.0267110000	2fkz_A.pdb:0.1498610000):0.0570545000	3e1q_A.pdb:0.0310640000):0.0088799700	(1jgc_A.pdb:0.1159950000	((1nfv_A.pdb:0.2782360000	(((((((1lb3_A.pdb:0.0918060000	2za7_A.pdb:0.1382180000):0.0349242000	(1z6o_A.pdb:0.3801640000	1z6o_M.pdb:0.3255620000):0.1308350000):0.0174220000	(1bg7_A.pdb:0.1298430000	1r03_A.pdb:0.1801830000):0.0325101000):0.1053170000	3e6s_A.pdb:0.2158940000):0.0663334000	(1krq_A.pdb:0.0746230000	2jd7_A.pdb:0.1157110000):0.0840470000):0.0396851000	1eum_A.pdb:0.0669840000):0.0184456000	1vlg_A.pdb:0.1488970000):0.0845289000):0.0646811000	(1lko_A.pdb:0.2968630000	(1yuz_A.pdb:0.3665360000	3qhb_A.pdb:0.3395980000):0.0598500000):0.3571610000):0.0809866000):0.0879583000):0.2877500000):0.0186672000	2vzb_A.pdb:0.4254230000):0.0211966000):0.0234934000	(2fjc_A.pdb:0.2189320000	((((1dps_A.pdb:0.1634180000	1jts_A.pdb:0.1613730000):0.1236190000	1o9r_A.pdb:0.0276790000):0.1280440000	(1tjo_A.pdb:0.0472350000	1tk6_A.pdb:0.0131000000):0.2605510000):0.1110860000	1uvh_A.pdb:0.3927470000):0.1624710000):0.0496866000):0.0588642000):0.0485474000	2chp_A.pdb:0.0862710000):0.0880821000	1ji4_A.pdb:0.1827200000);
(1ji5_A.pdb:0.1420450000	(((1jig_A.pdb:0.0915050000	1n1q_A.pdb:0.0384150000):0.0278591000	((((1qgh_A.pdb:0.0648520000	2ux1_A.pdb:0.2042170000):0.1301500000	(((2fzf_A.pdb:0.5880970000	(1otk_A.pdb:0.6797520000	((((((((1oqu_A.pdb:0.1409180000	1uzr_A.pdb:0.1091970000):0.0628275000	1r2f_A.pdb:0.0907170000):0.2685680000	1mxr_A.pdb:0.3702480000):0.1361890000	((1jk0_A.pdb:0.3190280000	2uw2_A.pdb:0.1779840000):0.1033840000	1w68_A.pdb:0.1531520000):0.2875880000):0.1079400000	3ee4_A.pdb:0.5748200000):0.0000024045	1za0_A.pdb:0.9146110000):0.1646270000	((2uw1_A.pdb:0.0730520000	2uw1_B.pdb:0.1024190000):0.1523130000	1afr_A.pdb:0.1243400000):0.6434980000):0.1212880000	(2inc_B.pdb:0.4180620000	((2inp_C.pdb:0.2945190000	1mty_B.pdb:0.6108620000):0.0953826000	(1mty_D.pdb:0.6912930000	3dhg_A.pdb:0.5788080000):0.3011760000):0.0672339000):0.2211530000):0.3615520000):0.2929610000):0.1178820000	((((((1bcf_A.pdb:0.1200660000	3e1q_A.pdb:0.0393770000):0.0753503000	2fkz_A.pdb:0.1080410000):0.0405896000	1jgc_A.pdb:0.0737910000):0.0171351000	((((((1lb3_A.pdb:0.0339240000	2za7_A.pdb:0.0745380000):0.0421434000	(1z6o_A.pdb:0.5294000000	1z6o_M.pdb:0.1587370000):0.1259450000):0.0507725000	1bg7_A.pdb:0.1511230000):0.0379116000	1r03_A.pdb:0.0642960000):0.0837078000	3e6s_A.pdb:0.1390220000):0.0299663000	(1eum_A.pdb:0.0775440000	((1krq_A.pdb:0.1127750000	2jd7_A.pdb:0.0697540000):0.0219238000	1vlg_A.pdb:0.0828770000):0.0351026000):0.0399224000):0.2927070000):0.0686091000	1nfv_A.pdb:0.1739420000):0.1028250000	((1lko_A.pdb:0.2569130000	1yuz_A.pdb:0.7079350000):0.0937880000	3qhb_A.pdb:0.3004090000):0.1814690000):0.1078730000):0.0591992000	2vzb_A.pdb:0.2234040000):0.0537052000):0.0311086000	((((1dps_A.pdb:0.1500070000	1o9r_A.pdb:0.1395760000):0.0330802000	1jts_A.pdb:0.0514360000):0.0919640000	1uvh_A.pdb:0.2919440000):0.0891475000	(1tjo_A.pdb:0.0385490000	1tk6_A.pdb:0.0383470000):0.3038670000):0.0766610000):0.0104732000	2fjc_A.pdb:0.1537350000):0.0221798000):0.0548730000	2chp_A.pdb:0.1096000000):0.1017150000	1ji4_A.pdb:0.0863610000);
(1ji5_A.pdb:0.2141520000	((1jig_A.pdb:0.0632460000	1n1q_A.pdb:0.0430160000):0.0203277000	(((1qgh_A.pdb:0.0951520000	2ux1_A.pdb:0.1726990000):0.1613120000	(2vzb_A.pdb:0.1007750000	(1otk_A.pdb:0.8792870000	(((((((1oqu_A.pdb:0.1465720000	1r2f_A.pdb:0.0853520000):0.0408082000	1uzr_A.pdb:0.0609200000):0.2733300000	1mxr_A.pdb:0.2678410000):0.1132120000	((1jk0_A.pdb:0.3858360000	1w68_A.pdb:0.2174130000):0.0652317000	2uw2_A.pdb:0.2218840000):0.3022460000):0.0867744000	(((2uw1_A.pdb:0.0562320000	2uw1_B.pdb:0.1239520000):0.1545380000	1afr_A.pdb:0.0813190000):0.9521900000	1za0_A.pdb:0.8170030000):0.1528210000):0.0000022573	3ee4_A.pdb:0.7119560000):0.1997590000	(2inc_B.pdb:0.2818450000	((2inp_C.pdb:0.3217220000	1mty_B.pdb:0.5153580000):0.1230370000	(1mty_D.pdb:0.6366690000	3dhg_A.pdb:0.6528050000):0.2512390000):0.0855946000):0.2484750000):0.3892060000):0.3890520000):0.2637580000):0.0000027489	(2fjc_A.pdb:0.1124420000	(((((1dps_A.pdb:0.1610460000	1jts_A.pdb:0.1469520000):0.0641546000	1o9r_A.pdb:0.1548480000):0.0831940000	(1tjo_A.pdb:0.0092190000	1tk6_A.pdb:0.0872630000):0.2164650000):0.0560173000	1uvh_A.pdb:0.5396000000):0.0555359000	(((((2fzf_A.pdb:0.4229810000	3qhb_A.pdb:0.3422530000):0.0417456000	(1lko_A.pdb:0.4349530000	1yuz_A.pdb:0.3531970000):0.0802291000):0.3051470000	(((((((1lb3_A.pdb:0.1025590000	2za7_A.pdb:0.1220450000):0.0622393000	(1bg7_A.pdb:0.1190680000	1r03_A.pdb:0.1636400000):0.1030010000):0.0528969000	(1z6o_A.pdb:0.6546120000	1z6o_M.pdb:0.3047380000):0.1349320000):0.1031420000	3e6s_A.pdb:0.2166130000):0.0829644000	2jd7_A.pdb:0.1344690000):0.0486591000	(1eum_A.pdb:0.0861610000	1vlg_A.pdb:0.1557940000):0.0337744000):0.0487187000	1krq_A.pdb:0.0621940000):0.1570260000):0.1047360000	(1jgc_A.pdb:0.1305620000	1nfv_A.pdb:0.2938880000):0.0288457000):0.0085120800	((1bcf_A.pdb:0.1300860000	2fkz_A.pdb:0.0492190000):0.1014310000	3e1q_A.pdb:0.1085080000):0.0814277000):0.3117380000):0.0221409000):0.0275292000):0.0269782000):0.0497859000	(2chp_A.pdb:0.1033150000	1ji4_A.pdb:0.1471720000):0.0556951000);
(1ji5_A.pdb:0.0000030000	((((1jig_A.pdb:0.0911190000	((((1qgh_A.pdb:0.0837300000	2ux1_A.pdb:0.2794230000):0.1582880000	(2vzb_A.pdb:0.2191460000	(1otk_A.pdb:0.8060130000	(((((((1oqu_A.pdb:0.0969230000	1r2f_A.pdb:0.1216910000):0.0705772000	1uzr_A.pdb:0.0473570000):0.2057810000	1mxr_A.pdb:0.3582540000):0.1194670000	((1jk0_A.pdb:0.3237790000	2uw2_A.pdb:0.2102000000):0.0883291000	1w68_A.pdb:0.1038290000):0.2609780000):0.1240960000	(((2uw1_A.pdb:0.0789710000	2uw1_B.pdb:0.1496110000):0.1038250000	1afr_A.pdb:0.1675440000):0.4715450000	1za0_A.pdb:0.7225250000):0.6275250000):0.0936653000	3ee4_A.pdb:0.4678320000):0.1970660000	((2inc_B.pdb:0.4978320000	(2inp_C.pdb:0.4871770000	1mty_B.pdb:0.5343090000):0.1006500000):0.0570257000	(1mty_D.pdb:0.6497980000	3dhg_A.pdb:0.7577990000):0.2492890000):0.1812100000):0.1782490000):0.4273800000):0.2706940000):0.0000021394	(2fjc_A.pdb:0.0950960000	((((1dps_A.pdb:0.1297210000	1jts_A.pdb:0.0694310000):0.1070340000	1o9r_A.pdb:0.0721530000):0.1575980000	(1tjo_A.pdb:0.0342190000	1tk6_A.pdb:0.0061400000):0.1506970000):0.0432668000	1uvh_A.pdb:0.2948850000):0.0883228000):0.0247464000):0.0506988000	(((((1bcf_A.pdb:0.0634750000	2fkz_A.pdb:0.0973020000):0.1110140000	3e1q_A.pdb:0.0610470000):0.0313169000	(1jgc_A.pdb:0.1934260000	((((1lb3_A.pdb:0.0553560000	2za7_A.pdb:0.0801110000):0.0618408000	(1bg7_A.pdb:0.1214820000	(1z6o_A.pdb:0.4548110000	1z6o_M.pdb:0.2203680000):0.1428820000):0.0860257000):0.0978623000	1r03_A.pdb:0.0621190000):0.1170620000	((1eum_A.pdb:0.0562070000	((1krq_A.pdb:0.1347110000	2jd7_A.pdb:0.0866100000):0.1041280000	1vlg_A.pdb:0.0858470000):0.0650622000):0.0337193000	3e6s_A.pdb:0.1356150000):0.1070540000):0.1834510000):0.0000029846):0.0643764000	((1lko_A.pdb:0.2689720000	1yuz_A.pdb:0.5201920000):0.1318860000	3qhb_A.pdb:0.2853240000):0.2751040000):0.1821460000	1nfv_A.pdb:0.2206240000):0.1008550000):0.0339119000):0.0253950000	1n1q_A.pdb:0.0144300000):0.1381010000	2chp_A.pdb:0.1467360000):0.1014850000	1ji4_A.pdb:0.1278590000):0.1439020000	2fzf_A.pdb:0.6389770000);
(1ji5_A.pdb:0.1169730000	((1jig_A.pdb:0.0648160000	((((1qgh_A.pdb:0.1195720000	2ux1_A.pdb:0.1898440000):0.0801499000	(2vzb_A.pdb:0.0510830000	(1otk_A.pdb:0.6837790000	((((((((1oqu_A.pdb:0.1148580000	1r2f_A.pdb:0.1325460000):0.0817715000	1uzr_A.pdb:0.0633110000):0.2625780000	1mxr_A.pdb:0.3621750000):0.1729260000	3ee4_A.pdb:0.5272380000):0.0916203000	1za0_A.pdb:1.1296050000):0.0141927000	((1jk0_A.pdb:0.3023930000	2uw2_A.pdb:0.1807040000):0.0857491000	1w68_A.pdb:0.1983420000):0.2104400000):0.2091360000	((2uw1_A.pdb:0.0725310000	2uw1_B.pdb:0.1419940000):0.1696350000	1afr_A.pdb:0.0996280000):0.8476640000):0.1253890000	((2inc_B.pdb:0.4597120000	(2inp_C.pdb:0.4671040000	1mty_B.pdb:0.4369830000):0.0906266000):0.1322730000	(1mty_D.pdb:0.4580170000	3dhg_A.pdb:0.5614430000):0.3005060000):0.1355460000):0.2948880000):0.5119560000):0.2982070000):0.0000023918	(2fjc_A.pdb:0.1206920000	((((1dps_A.pdb:0.0678820000	1jts_A.pdb:0.0940580000):0.0485320000	1o9r_A.pdb:0.1519980000):0.1122170000	(1tjo_A.pdb:0.0448750000	1tk6_A.pdb:0.0690940000):0.2643270000):0.0786985000	1uvh_A.pdb:0.3471570000):0.0362951000):0.0224517000):0.0135160000	(((((2fzf_A.pdb:0.9241780000	1lko_A.pdb:0.0847090000):0.1336000000	1yuz_A.pdb:0.7434660000):0.0521660000	3qhb_A.pdb:0.3871530000):0.2573820000	((((1bcf_A.pdb:0.0769430000	2fkz_A.pdb:0.0388710000):0.0563959000	3e1q_A.pdb:0.1270400000):0.0766278000	1jgc_A.pdb:0.0674750000):0.0120400000	(((((((((1lb3_A.pdb:0.0375860000	2za7_A.pdb:0.0782500000):0.0820536000	1bg7_A.pdb:0.0765590000):0.0406974000	1r03_A.pdb:0.0867400000):0.0276308000	(1z6o_A.pdb:0.3880320000	1z6o_M.pdb:0.3024280000):0.1212100000):0.1276940000	3e6s_A.pdb:0.0938240000):0.0314744000	2jd7_A.pdb:0.1264160000):0.0336249000	1eum_A.pdb:0.1073330000):0.0394878000	1krq_A.pdb:0.1151050000):0.0125764000	1vlg_A.pdb:0.1109970000):0.1816940000):0.0382542000):0.0559629000	1nfv_A.pdb:0.1886500000):0.3114120000):0.0431016000):0.0174196000	1n1q_A.pdb:0.0232370000):0.0561309000	(2chp_A.pdb:0.2307000000	1ji4_A.pdb:0.1726150000):0.0444211000);
(1ji5_A.pdb:0.1549450000	(((1jig_A.pdb:0.0695970000	(2chp_A.pdb:0.1496590000	1ji4_A.pdb:0.1784140000):0.0595142000):0.0390155000	(1n1q_A.pdb:0.0681550000	(2fjc_A.pdb:0.1100970000	((((1dps_A.pdb:0.1724280000	1o9r_A.pdb:0.1373590000):0.0200807000	1jts_A.pdb:0.1049070000):0.1166200000	1uvh_A.pdb:0.3346700000):0.0709971000	(1tjo_A.pdb:0.0751330000	1tk6_A.pdb:0.0563140000):0.2244290000):0.1031040000):0.0681583000):0.0196190000):0.0145210000	(1qgh_A.pdb:0.0908130000	2ux1_A.pdb:0.1297190000):0.1112830000):0.0245934000	(((((2fzf_A.pdb:0.6258970000	1lko_A.pdb:0.2670600000):0.1398980000	(1yuz_A.pdb:0.5066300000	3qhb_A.pdb:0.2081500000):0.1302290000):0.3126670000	(((((1lb3_A.pdb:0.0537380000	2za7_A.pdb:0.0988220000):0.0621403000	(1z6o_A.pdb:0.4455510000	1z6o_M.pdb:0.1745520000):0.2287730000):0.0534509000	(1bg7_A.pdb:0.1031250000	1r03_A.pdb:0.1433540000):0.0533004000):0.0683574000	3e6s_A.pdb:0.1783400000):0.0348130000	((1eum_A.pdb:0.0986370000	(2jd7_A.pdb:0.1080320000	1vlg_A.pdb:0.0721390000):0.0363918000):0.0421182000	1krq_A.pdb:0.1057440000):0.0464006000):0.0966672000):0.1484800000	((((1bcf_A.pdb:0.1002090000	2fkz_A.pdb:0.0885020000):0.0823605000	3e1q_A.pdb:0.0140540000):0.1058780000	1nfv_A.pdb:0.2463530000):0.0555867000	1jgc_A.pdb:0.1935360000):0.0118454000):0.2178010000	(2vzb_A.pdb:0.0846370000	(1otk_A.pdb:1.2100060000	(((((((1oqu_A.pdb:0.1055970000	1r2f_A.pdb:0.1547750000):0.0753040000	1uzr_A.pdb:0.0307090000):0.3547570000	1mxr_A.pdb:0.5074880000):0.0662871000	((1jk0_A.pdb:0.3521700000	2uw2_A.pdb:0.1674130000):0.0946102000	1w68_A.pdb:0.1560060000):0.3772590000):0.0465494000	(((2uw1_A.pdb:0.0976040000	2uw1_B.pdb:0.1381300000):0.1056260000	1afr_A.pdb:0.1103450000):0.4634300000	1za0_A.pdb:0.6479860000):0.5230530000):0.0989652000	3ee4_A.pdb:0.7703990000):0.1781600000	((2inc_B.pdb:0.4071510000	(2inp_C.pdb:0.4648840000	1mty_B.pdb:0.5740870000):0.0861628000):0.2141370000	(1mty_D.pdb:0.6410560000	3dhg_A.pdb:0.5775060000):0.2097980000):0.1290080000):0.0559291000):0.5315290000):0.1777030000):0.0000026616);
(1ji5_A.pdb:0.1029410000	(((1jig_A.pdb:0.1370370000	1n1q_A.pdb:0.0271180000):0.0570146000	(((((1qgh_A.pdb:0.0829300000	2ux1_A.pdb:0.1880630000):0.1309460000	(2vzb_A.pdb:0.1890430000	(1otk_A.pdb:0.4946120000	(((((((1oqu_A.pdb:0.1379950000	1uzr_A.pdb:0.0872630000):0.0667642000	1r2f_A.pdb:0.0545840000):0.1652160000	1mxr_A.pdb:0.3992280000):0.1604180000	3ee4_A.pdb:0.6001330000):0.1029430000	((1jk0_A.pdb:0.3604630000	2uw2_A.pdb:0.1987970000):0.0694856000	1w68_A.pdb:0.1829060000):0.3489610000):0.1680020000	(((2uw1_A.pdb:0.0689000000	2uw1_B.pdb:0.1232280000):0.1095940000	1afr_A.pdb:0.1086920000):0.4575380000	1za0_A.pdb:0.7457200000):0.3552610000):0.2338270000	(((2inc_B.pdb:0.4544810000	1mty_B.pdb:0.6159060000):0.1200680000	2inp_C.pdb:0.4582780000):0.1276320000	(1mty_D.pdb:0.5759960000	3dhg_A.pdb:0.6166410000):0.2232540000):0.2699730000):0.3912170000):0.4662620000):0.2558290000):0.0000028141	(((((2fzf_A.pdb:0.8148810000	1lko_A.pdb:0.1970040000):0.1127600000	(1yuz_A.pdb:0.6099290000	3qhb_A.pdb:0.3410820000):0.2124450000):0.1791580000	(((((((((1lb3_A.pdb:0.0348210000	2za7_A.pdb:0.1719890000):0.0707152000	(1z6o_A.pdb:0.4817110000	1z6o_M.pdb:0.3054750000):0.1102050000):0.0518106000	1bg7_A.pdb:0.1370200000):0.0484542000	1r03_A.pdb:0.0658060000):0.1096650000	3e6s_A.pdb:0.1830370000):0.0655814000	2jd7_A.pdb:0.1127010000):0.0218610000	1krq_A.pdb:0.1187540000):0.0919274000	1vlg_A.pdb:0.1503360000):0.0490349000	1eum_A.pdb:0.1196190000):0.1817530000):0.1351810000	(((1bcf_A.pdb:0.0681200000	2fkz_A.pdb:0.0589370000):0.0939007000	3e1q_A.pdb:0.0874340000):0.0441418000	1jgc_A.pdb:0.1403530000):0.0455880000):0.1683120000	1nfv_A.pdb:0.1986040000):0.1119430000):0.0222949000	((((1dps_A.pdb:0.1280650000	1jts_A.pdb:0.1198420000):0.1236910000	1o9r_A.pdb:0.0279950000):0.1391220000	(1tjo_A.pdb:0.0220770000	1tk6_A.pdb:0.0602540000):0.0910028000):0.2519170000	1uvh_A.pdb:0.3322910000):0.0332908000):0.0135684000	2fjc_A.pdb:0.1363340000):0.0602273000):0.0707110000	2chp_A.pdb:0.2311760000):0.0244771000	1ji4_A.pdb:0.1752290000);
(1ji5_A.pdb:0.1759000000	(((1jig_A.pdb:0.1110670000	((((1qgh_A.pdb:0.0352980000	2ux1_A.pdb:0.1409590000):0.1191270000	(2vzb_A.pdb:0.0869310000	(1otk_A.pdb:0.9824170000	(((((((1oqu_A.pdb:0.1402040000	1uzr_A.pdb:0.1158710000):0.0426165000	1r2f_A.pdb:0.0742220000):0.1945730000	1mxr_A.pdb:0.3193330000):0.1552690000	((1jk0_A.pdb:0.3640090000	2uw2_A.pdb:0.1469270000):0.0662527000	1w68_A.pdb:0.1472010000):0.1973710000):0.1123180000	(((2uw1_A.pdb:0.0619190000	2uw1_B.pdb:0.1101640000):0.1203450000	1afr_A.pdb:0.0948490000):0.7254040000	1za0_A.pdb:0.7635230000):0.3549570000):0.0913494000	3ee4_A.pdb:0.4680980000):0.2747310000	((2inc_B.pdb:0.3547240000	(2inp_C.pdb:0.3497280000	1mty_B.pdb:0.5973920000):0.2158430000):0.1239130000	(1mty_D.pdb:0.5366230000	3dhg_A.pdb:0.6062200000):0.1344780000):0.1103050000):0.1056230000):0.4314850000):0.2640860000):0.0000022203	(2fjc_A.pdb:0.2004580000	((((1dps_A.pdb:0.1453930000	1jts_A.pdb:0.1171340000):0.0534167000	1o9r_A.pdb:0.1168910000):0.1410190000	(1tjo_A.pdb:0.0437000000	1tk6_A.pdb:0.0773110000):0.1841680000):0.0569585000	1uvh_A.pdb:0.3911510000):0.0486626000):0.0948553000):0.0265943000	((2fzf_A.pdb:0.5718430000	(1lko_A.pdb:0.1881050000	(1yuz_A.pdb:0.3468020000	3qhb_A.pdb:0.2612320000):0.1795400000):0.1912500000):0.1467650000	((((1bcf_A.pdb:0.1198080000	2fkz_A.pdb:0.1206250000):0.0484232000	3e1q_A.pdb:0.0213110000):0.0820933000	(1jgc_A.pdb:0.1744940000	(((((1lb3_A.pdb:0.0277130000	2za7_A.pdb:0.0897950000):0.0918729000	1bg7_A.pdb:0.1349030000):0.0292610000	1r03_A.pdb:0.1006760000):0.0917364000	(1z6o_A.pdb:0.5496010000	1z6o_M.pdb:0.0846940000):0.1928520000):0.0420455000	((1eum_A.pdb:0.0736020000	(1krq_A.pdb:0.1140930000	(2jd7_A.pdb:0.1223940000	1vlg_A.pdb:0.0980050000):0.0250509000):0.0244435000):0.0472578000	3e6s_A.pdb:0.2173120000):0.0471375000):0.2418930000):0.0000024584):0.1039250000	1nfv_A.pdb:0.2718410000):0.0276332000):0.1953060000):0.0326758000):0.0618139000	1n1q_A.pdb:0.0562110000):0.0651281000	2chp_A.pdb:0.1204080000):0.1265530000	1ji4_A.pdb:0.1820100000);
(1ji5_A.pdb:0.1169480000	(((((1jig_A.pdb:0.0679220000	1n1q_A.pdb:0.0296880000):0.0282771000	(2fjc_A.pdb:0.0945090000	((((1dps_A.pdb:0.2153900000	1jts_A.pdb:0.0142650000):0.0717877000	1o9r_A.pdb:0.1528950000):0.1063990000	1uvh_A.pdb:0.4184100000):0.1109890000	(((1tjo_A.pdb:0.0442540000	1tk6_A.pdb:0.0654470000):0.1103870000	(2vzb_A.pdb:0.1693870000	(1otk_A.pdb:0.6803330000	(((((((1oqu_A.pdb:0.0844190000	1r2f_A.pdb:0.1113960000):0.0786999000	1uzr_A.pdb:0.0198750000):0.2355180000	1mxr_A.pdb:0.3109970000):0.1616400000	((1jk0_A.pdb:0.3081310000	2uw2_A.pdb:0.1645870000):0.0857555000	1w68_A.pdb:0.1591530000):0.2056880000):0.0751028000	3ee4_A.pdb:0.6200040000):0.2114140000	(((2uw1_A.pdb:0.0739660000	2uw1_B.pdb:0.1272050000):0.0614329000	1afr_A.pdb:0.1983280000):0.2342940000	1za0_A.pdb:0.8794470000):0.5402490000):0.1563400000	(2inc_B.pdb:0.4250240000	((2inp_C.pdb:0.5245880000	(1mty_D.pdb:0.5827750000	3dhg_A.pdb:0.6984020000):0.2326750000):0.1214010000	1mty_B.pdb:0.3725730000):0.1945010000):0.1120810000):0.3080200000):0.4227850000):0.1398090000):0.0951711000	(((1bcf_A.pdb:0.1061180000	2fkz_A.pdb:0.0779070000):0.0950597000	3e1q_A.pdb:0.0436950000):0.0245561000	((1jgc_A.pdb:0.0948740000	1nfv_A.pdb:0.3126900000):0.0612005000	(((1lko_A.pdb:0.1665040000	1yuz_A.pdb:0.6086740000):0.0878530000	3qhb_A.pdb:0.4769620000):0.2233620000	((((((1lb3_A.pdb:0.0258740000	2za7_A.pdb:0.0997390000):0.0353884000	(1z6o_A.pdb:0.6422970000	1z6o_M.pdb:0.2144680000):0.1759470000):0.0675685000	1bg7_A.pdb:0.1741360000):0.0435161000	1r03_A.pdb:0.0678910000):0.1604710000	3e6s_A.pdb:0.0787380000):0.0572083000	(1eum_A.pdb:0.0710540000	((1krq_A.pdb:0.1266510000	2jd7_A.pdb:0.0819850000):0.0365854000	1vlg_A.pdb:0.2094110000):0.0303846000):0.0925961000):0.1292580000):0.1822430000):0.0186638000):0.2516000000):0.0656579000):0.0325123000):0.0551442000):0.0586905000	2chp_A.pdb:0.1613570000):0.0411371000	2fzf_A.pdb:0.7781730000):0.0000024614	(1qgh_A.pdb:0.1366510000	2ux1_A.pdb:0.0688310000):0.1368700000):0.0358160000	1ji4_A.pdb:0.1244050000);
(1ji5_A.pdb:0.1061580000	((((1jig_A.pdb:0.0759210000	1n1q_A.pdb:0.0224460000):0.0333244000	2fjc_A.pdb:0.1568890000):0.0285011000	(((1qgh_A.pdb:0.0735340000	2ux1_A.pdb:0.1415090000):0.1555640000	(((2fzf_A.pdb:0.6798330000	(1otk_A.pdb:0.5738960000	(((((((1oqu_A.pdb:0.1847270000	1r2f_A.pdb:0.1276480000):0.0629150000	1uzr_A.pdb:0.0597220000):0.2749720000	1mxr_A.pdb:0.3799960000):0.1065120000	((1jk0_A.pdb:0.2219240000	2uw2_A.pdb:0.1190830000):0.0874418000	1w68_A.pdb:0.1311080000):0.1751000000):0.0817204000	(((2uw1_A.pdb:0.0923540000	2uw1_B.pdb:0.1366810000):0.1411800000	1afr_A.pdb:0.1116820000):0.5755170000	1za0_A.pdb:0.6007090000):0.6306900000):0.1576630000	3ee4_A.pdb:0.4246410000):0.0746499000	((2inc_B.pdb:0.3737310000	(2inp_C.pdb:0.4536670000	1mty_B.pdb:0.6347400000):0.0624182000):0.1400410000	(1mty_D.pdb:0.5979200000	3dhg_A.pdb:0.7598900000):0.2147050000):0.3295990000):0.4505680000):0.1468090000):0.1555570000	2vzb_A.pdb:0.1664010000):0.0920652000	(((((1bcf_A.pdb:0.0613390000	2fkz_A.pdb:0.0726690000):0.0554807000	3e1q_A.pdb:0.0313970000):0.0285451000	1jgc_A.pdb:0.1321010000):0.0341804000	(1nfv_A.pdb:0.1980930000	(((((1lb3_A.pdb:0.0615010000	2za7_A.pdb:0.0794040000):0.0461734000	(1bg7_A.pdb:0.1174920000	1r03_A.pdb:0.1140640000):0.0471557000):0.0420178000	(1z6o_A.pdb:0.5194360000	1z6o_M.pdb:0.1473760000):0.1190640000):0.0831096000	(1eum_A.pdb:0.0315110000	(1krq_A.pdb:0.1636660000	(2jd7_A.pdb:0.1058880000	1vlg_A.pdb:0.0982140000):0.0252904000):0.0226589000):0.0454153000):0.0966643000	3e6s_A.pdb:0.0511590000):0.1409850000):0.0461578000):0.0514890000	(1lko_A.pdb:0.3149030000	(1yuz_A.pdb:0.5428990000	3qhb_A.pdb:0.3360260000):0.0095644100):0.3187300000):0.1398610000):0.0485610000):0.0311680000	(((1dps_A.pdb:0.0864580000	(1jts_A.pdb:0.0478350000	1o9r_A.pdb:0.1552160000):0.0832785000):0.1514870000	(1tjo_A.pdb:0.0416780000	1tk6_A.pdb:0.0362490000):0.2708100000):0.1012170000	1uvh_A.pdb:0.4640900000):0.0785600000):0.0311737000):0.0641601000	2chp_A.pdb:0.1172880000):0.1354290000	1ji4_A.pdb:0.1232530000);
(1ji5_A.pdb:0.1316820000	((1jig_A.pdb:0.0790230000	((((1qgh_A.pdb:0.0822820000	2ux1_A.pdb:0.2290100000):0.1720110000	(2vzb_A.pdb:0.0506060000	(1otk_A.pdb:0.5700400000	(((((((1oqu_A.pdb:0.1544040000	1uzr_A.pdb:0.0442540000):0.0461557000	1r2f_A.pdb:0.1063160000):0.1532260000	1mxr_A.pdb:0.3696770000):0.1381010000	((1jk0_A.pdb:0.3954820000	2uw2_A.pdb:0.1689070000):0.0720238000	1w68_A.pdb:0.1417460000):0.2166290000):0.1309270000	(((2uw1_A.pdb:0.0476190000	2uw1_B.pdb:0.1730600000):0.1131590000	1afr_A.pdb:0.1790250000):0.5624480000	1za0_A.pdb:0.7258680000):0.2505060000):0.1432000000	3ee4_A.pdb:0.5436460000):0.3153280000	(2inc_B.pdb:0.3892210000	((2inp_C.pdb:0.4218300000	1mty_B.pdb:0.6221530000):0.1078370000	(1mty_D.pdb:0.6487720000	3dhg_A.pdb:0.6538700000):0.2816590000):0.0499604000):0.1566350000):0.2340290000):0.6401780000):0.3494270000):0.0000022371	(2fjc_A.pdb:0.1309690000	(((1dps_A.pdb:0.1448960000	1jts_A.pdb:0.1297770000):0.0932243000	1o9r_A.pdb:0.1051010000):0.1207770000	(1uvh_A.pdb:0.4798330000	(1tjo_A.pdb:0.0694650000	1tk6_A.pdb:0.0417320000):0.1742510000):0.0456133000):0.2035370000):0.0451660000):0.0170530000	(((2fzf_A.pdb:0.7502020000	((1lko_A.pdb:0.1910190000	1yuz_A.pdb:0.6733220000):0.1864630000	3qhb_A.pdb:0.3529910000):0.1941910000):0.1040230000	(((1bcf_A.pdb:0.0414530000	2fkz_A.pdb:0.0707760000):0.1108310000	(1jgc_A.pdb:0.1386210000	((((1lb3_A.pdb:0.0325750000	(1bg7_A.pdb:0.2134350000	(1r03_A.pdb:0.1181290000	(1z6o_A.pdb:0.4051070000	1z6o_M.pdb:0.3456530000):0.2031370000):0.0154888000):0.0418046000):0.0904354000	2za7_A.pdb:0.0651510000):0.1919090000	3e6s_A.pdb:0.0736170000):0.0856573000	(1eum_A.pdb:0.0868740000	(1krq_A.pdb:0.1741350000	(2jd7_A.pdb:0.0895310000	1vlg_A.pdb:0.1570580000):0.0959674000):0.0086406400):0.1130580000):0.3136760000):0.0867624000):0.0240822000	3e1q_A.pdb:0.0610300000):0.0752266000):0.2017160000	1nfv_A.pdb:0.2952060000):0.2200690000):0.0021154800):0.0296511000	1n1q_A.pdb:0.0275820000):0.1004500000	(2chp_A.pdb:0.1456100000	1ji4_A.pdb:0.1518650000):0.0214061000);
(1ji5_A.pdb:0.2272910000	((1jig_A.pdb:0.0741820000	((((1qgh_A.pdb:0.0609180000	2ux1_A.pdb:0.2246730000):0.1185530000	(2vzb_A.pdb:0.1170170000	(1otk_A.pdb:0.9302380000	((((((1oqu_A.pdb:0.1175830000	1r2f_A.pdb:0.1279400000):0.0470922000	1uzr_A.pdb:0.0637160000):0.3889710000	1mxr_A.pdb:0.4244690000):0.1705150000	((1jk0_A.pdb:0.2657600000	2uw2_A.pdb:0.3096440000):0.1383950000	1w68_A.pdb:0.1448750000):0.2395620000):0.1324090000	(3ee4_A.pdb:0.6317900000	(((2uw1_A.pdb:0.0894780000	2uw1_B.pdb:0.1463470000):0.1037160000	1afr_A.pdb:0.1589100000):0.5069680000	1za0_A.pdb:0.8609270000):0.2436480000):0.1134390000):0.2189350000	((2inc_B.pdb:0.4389080000	(1mty_D.pdb:0.6727690000	3dhg_A.pdb:0.6225710000):0.2296930000):0.0428316000	(2inp_C.pdb:0.5779430000	1mty_B.pdb:0.4540850000):0.1356590000):0.2150850000):0.2944490000):0.3197450000):0.3718550000):0.0000022371	(2fjc_A.pdb:0.1339490000	(((1dps_A.pdb:0.1326500000	1o9r_A.pdb:0.2335410000):0.0397411000	1jts_A.pdb:0.1174480000):0.1305130000	(1uvh_A.pdb:0.4259670000	(1tjo_A.pdb:0.0921410000	1tk6_A.pdb:0.0525370000):0.2008290000):0.0446615000):0.2022470000):0.0570304000):0.0155352000	(((2fzf_A.pdb:0.5649160000	(1lko_A.pdb:0.2800720000	(1yuz_A.pdb:0.5255290000	3qhb_A.pdb:0.4089940000):0.0755229000):0.1635170000):0.4240480000	((((1bcf_A.pdb:0.0385970000	2fkz_A.pdb:0.0589970000):0.0645232000	3e1q_A.pdb:0.0687810000):0.0566965000	1jgc_A.pdb:0.1859010000):0.0221449000	((((1lb3_A.pdb:0.0552000000	((1bg7_A.pdb:0.1125480000	1r03_A.pdb:0.1095560000):0.0327253000	(1z6o_A.pdb:0.5434710000	1z6o_M.pdb:0.2898510000):0.1686850000):0.0533182000):0.0848439000	2za7_A.pdb:0.1137070000):0.1240360000	3e6s_A.pdb:0.1405130000):0.0831410000	(1eum_A.pdb:0.0946990000	(1krq_A.pdb:0.0927750000	(2jd7_A.pdb:0.0382130000	1vlg_A.pdb:0.1500220000):0.0436553000):0.0273688000):0.0451731000):0.2953670000):0.0576808000):0.0392891000	1nfv_A.pdb:0.1745760000):0.2479010000):0.0156280000):0.0425367000	1n1q_A.pdb:0.0745980000):0.0610908000	(2chp_A.pdb:0.1785480000	1ji4_A.pdb:0.1553450000):0.0571897000);
(1ji5_A.pdb:0.2532350000	((1jig_A.pdb:0.0577520000	1n1q_A.pdb:0.0462880000):0.0643917000	((((1qgh_A.pdb:0.0944360000	2ux1_A.pdb:0.2195680000):0.1209580000	(((2fzf_A.pdb:0.5849960000	(1lko_A.pdb:0.1507650000	(1yuz_A.pdb:0.6155250000	3qhb_A.pdb:0.4527810000):0.1252610000):0.1612780000):0.2660110000	(((1bcf_A.pdb:0.0603400000	2fkz_A.pdb:0.1389590000):0.0717495000	3e1q_A.pdb:0.0743930000):0.0355656000	(1jgc_A.pdb:0.1500900000	(((((1lb3_A.pdb:0.0524150000	2za7_A.pdb:0.0851560000):0.0525690000	(1z6o_A.pdb:0.3673680000	1z6o_M.pdb:0.2638530000):0.0810223000):0.0827384000	(1bg7_A.pdb:0.0569730000	1r03_A.pdb:0.1476520000):0.0267589000):0.1518960000	3e6s_A.pdb:0.2560120000):0.0558696000	((1eum_A.pdb:0.0760750000	1vlg_A.pdb:0.1902990000):0.0295541000	(1krq_A.pdb:0.1262240000	2jd7_A.pdb:0.1223750000):0.0094107400):0.0470785000):0.2071360000):0.0270301000):0.0861004000):0.0365890000	1nfv_A.pdb:0.3010810000):0.1799990000):0.0209997000	(2vzb_A.pdb:0.0617310000	(1otk_A.pdb:0.7396090000	((((((1oqu_A.pdb:0.1138430000	1uzr_A.pdb:0.0870580000):0.0355997000	1r2f_A.pdb:0.0868180000):0.2309700000	1mxr_A.pdb:0.3426160000):0.1972830000	(3ee4_A.pdb:0.5763010000	((1jk0_A.pdb:0.3402780000	2uw2_A.pdb:0.1659730000):0.0536430000	1w68_A.pdb:0.1509860000):0.2625510000):0.0385808000):0.2621330000	(((2uw1_A.pdb:0.0742660000	2uw1_B.pdb:0.1821500000):0.0580489000	1afr_A.pdb:0.2747040000):0.5752930000	1za0_A.pdb:0.9654180000):0.2203940000):0.2313780000	(((2inc_B.pdb:0.3812960000	1mty_B.pdb:0.4308410000):0.0741528000	2inp_C.pdb:0.4024780000):0.1774230000	(1mty_D.pdb:0.6153810000	3dhg_A.pdb:0.5296650000):0.1674890000):0.2112610000):0.3648970000):0.4440440000):0.2986830000):0.0244208000	(2fjc_A.pdb:0.1055910000	((((1dps_A.pdb:0.1808170000	1o9r_A.pdb:0.1886660000):0.0965456000	1jts_A.pdb:0.0251050000):0.1248520000	1uvh_A.pdb:0.2629580000):0.0878057000	(1tjo_A.pdb:0.0610910000	1tk6_A.pdb:0.0293180000):0.2689180000):0.0519341000):0.0846487000):0.0024323000):0.0539431000	(2chp_A.pdb:0.1295760000	1ji4_A.pdb:0.2209920000):0.0389673000);
(1ji5_A.pdb:0.2218140000	(((1jig_A.pdb:0.0791630000	((((1qgh_A.pdb:0.0914960000	2ux1_A.pdb:0.1964360000):0.0897084000	(2vzb_A.pdb:0.2466440000	(1otk_A.pdb:0.8430660000	(((((((1oqu_A.pdb:0.1384200000	1r2f_A.pdb:0.1127180000):0.0614605000	1uzr_A.pdb:0.0122350000):0.3145210000	1mxr_A.pdb:0.3958240000):0.1306900000	((1jk0_A.pdb:0.3642930000	2uw2_A.pdb:0.1828770000):0.0088084200	1w68_A.pdb:0.1825970000):0.3470880000):0.0337263000	(((2uw1_A.pdb:0.0513030000	2uw1_B.pdb:0.1056980000):0.0435135000	1afr_A.pdb:0.2028370000):0.3374900000	1za0_A.pdb:0.5747080000):0.4449800000):0.0910177000	3ee4_A.pdb:0.6286990000):0.1253710000	((2inc_B.pdb:0.4556790000	(2inp_C.pdb:0.4906560000	1mty_B.pdb:0.4946390000):0.1502980000):0.0908879000	(1mty_D.pdb:0.5359700000	3dhg_A.pdb:0.6774800000):0.3289800000):0.3598110000):0.4258570000):0.2369810000):0.1618590000):0.0010945800	(2fjc_A.pdb:0.1182830000	(((1dps_A.pdb:0.1630890000	1jts_A.pdb:0.0722890000):0.1014860000	(1o9r_A.pdb:0.1411680000	(1tjo_A.pdb:0.0049590000	1tk6_A.pdb:0.0789380000):0.1256870000):0.1684010000):0.0446391000	1uvh_A.pdb:0.3556180000):0.0863095000):0.0488331000):0.0333088000	((((2fzf_A.pdb:0.5809760000	(1lko_A.pdb:0.2145280000	3qhb_A.pdb:0.3066530000):0.0655681000):0.1318760000	1yuz_A.pdb:0.4463910000):0.0771694000	((((1bcf_A.pdb:0.0994810000	2fkz_A.pdb:0.0990680000):0.0639114000	3e1q_A.pdb:0.1159630000):0.0427642000	1jgc_A.pdb:0.0952520000):0.0279867000	(((((1lb3_A.pdb:0.0330350000	2za7_A.pdb:0.0679400000):0.0079745700	(1z6o_A.pdb:0.4990780000	1z6o_M.pdb:0.2110700000):0.1828330000):0.0100379000	(1bg7_A.pdb:0.0914490000	1r03_A.pdb:0.0757840000):0.0138439000):0.1352690000	3e6s_A.pdb:0.1545110000):0.0446109000	((1eum_A.pdb:0.0787750000	1vlg_A.pdb:0.0958230000):0.0360635000	(1krq_A.pdb:0.1475750000	2jd7_A.pdb:0.0991110000):0.0216039000):0.0485762000):0.2244540000):0.1009570000):0.0720608000	1nfv_A.pdb:0.2809060000):0.3039140000):0.0087159300):0.0201232000	1n1q_A.pdb:0.0440060000):0.0611227000	2chp_A.pdb:0.1116080000):0.0678656000	1ji4_A.pdb:0.1186300000);
(1ji5_A.pdb:0.0488940000	((((1jig_A.pdb:0.0658060000	1n1q_A.pdb:0.0431680000):0.0541211000	(((1qgh_A.pdb:0.0113090000	2ux1_A.pdb:0.2512100000):0.1670560000	((2vzb_A.pdb:0.1668970000	(1otk_A.pdb:0.6669310000	(((((((1oqu_A.pdb:0.1290430000	1r2f_A.pdb:0.0775900000):0.0617163000	1uzr_A.pdb:0.0630570000):0.2916250000	1mxr_A.pdb:0.5722840000):0.0877332000	((1jk0_A.pdb:0.3059680000	2uw2_A.pdb:0.1898450000):0.0767962000	1w68_A.pdb:0.1711400000):0.2857840000):0.1617880000	(((2uw1_A.pdb:0.0870220000	2uw1_B.pdb:0.1010610000):0.1211430000	1afr_A.pdb:0.1308130000):0.5506930000	1za0_A.pdb:0.5816280000):0.3383690000):0.1120040000	3ee4_A.pdb:0.6156490000):0.1712290000	(((2inc_B.pdb:0.3923010000	(2inp_C.pdb:0.5152500000	1mty_B.pdb:0.7351430000):0.1528330000):0.1865400000	3dhg_A.pdb:0.6656270000):0.1215100000	1mty_D.pdb:0.5035740000):0.2586360000):0.2975000000):0.3716010000):0.1626080000	(((((1bcf_A.pdb:0.0902670000	2fkz_A.pdb:0.0529510000):0.0851963000	3e1q_A.pdb:0.0214530000):0.0736688000	1jgc_A.pdb:0.0809910000):0.0363433000	(((1lko_A.pdb:0.2743480000	1yuz_A.pdb:0.5970360000):0.0857046000	3qhb_A.pdb:0.4387880000):0.2907030000	(((((1lb3_A.pdb:0.0342390000	2za7_A.pdb:0.0661950000):0.0357040000	1bg7_A.pdb:0.2156540000):0.0448717000	(1z6o_A.pdb:0.3700770000	1z6o_M.pdb:0.2411910000):0.1771660000):0.0883644000	1r03_A.pdb:0.0000030000):0.1383730000	((1eum_A.pdb:0.1489680000	((1krq_A.pdb:0.1148690000	2jd7_A.pdb:0.1351260000):0.0127256000	1vlg_A.pdb:0.1446760000):0.0529195000):0.0877762000	3e6s_A.pdb:0.1493520000):0.0671798000):0.1434320000):0.0580428000):0.0754467000	1nfv_A.pdb:0.3831700000):0.1769320000):0.0408712000):0.0088867600	((2fjc_A.pdb:0.1242750000	(((1dps_A.pdb:0.1375020000	1o9r_A.pdb:0.1300300000):0.0420529000	1jts_A.pdb:0.0872230000):0.1357720000	(1tjo_A.pdb:0.0204870000	1tk6_A.pdb:0.0912860000):0.2207240000):0.1060750000):0.0424320000	1uvh_A.pdb:0.3607870000):0.0316143000):0.0507181000):0.0762791000	2chp_A.pdb:0.2248040000):0.1116760000	1ji4_A.pdb:0.1499180000):0.0708298000	2fzf_A.pdb:0.5391180000);
(1ji5_A.pdb:0.1565630000	(((1jig_A.pdb:0.0807130000	1n1q_A.pdb:0.0385480000):0.0437683000	((((1qgh_A.pdb:0.0713760000	2ux1_A.pdb:0.2119150000):0.0690430000	(2vzb_A.pdb:0.1603210000	(1otk_A.pdb:0.8824270000	(((((((1oqu_A.pdb:0.1109690000	1r2f_A.pdb:0.0796520000):0.0457803000	1uzr_A.pdb:0.0663340000):0.1941230000	1mxr_A.pdb:0.3602250000):0.1912090000	((1jk0_A.pdb:0.3913360000	2uw2_A.pdb:0.1918700000):0.0695648000	1w68_A.pdb:0.1978100000):0.2480260000):0.0390104000	(((2uw1_A.pdb:0.0905270000	2uw1_B.pdb:0.1181120000):0.1410960000	1afr_A.pdb:0.0670680000):0.6495880000	1za0_A.pdb:0.7890550000):0.2637400000):0.0884168000	3ee4_A.pdb:0.6890240000):0.2132810000	((2inc_B.pdb:0.3577040000	(2inp_C.pdb:0.3859760000	1mty_B.pdb:0.6048560000):0.1886070000):0.1278220000	(1mty_D.pdb:0.6567690000	3dhg_A.pdb:0.6044340000):0.1405050000):0.2272860000):0.2483430000):0.3758040000):0.3221250000):0.0000026176	((((2fzf_A.pdb:0.7377910000	(1lko_A.pdb:0.1703000000	(1yuz_A.pdb:0.4730550000	3qhb_A.pdb:0.3386450000):0.1146950000):0.1035750000):0.2664120000	((((((((1lb3_A.pdb:0.0369490000	2za7_A.pdb:0.1474020000):0.0692665000	1bg7_A.pdb:0.1681040000):0.0666571000	1r03_A.pdb:0.0623890000):0.0554992000	(1z6o_A.pdb:0.4118170000	1z6o_M.pdb:0.3196910000):0.1053620000):0.1809430000	(3e6s_A.pdb:0.1892030000	2jd7_A.pdb:0.0492140000):0.0829454000):0.0555333000	1krq_A.pdb:0.1135530000):0.0589791000	1vlg_A.pdb:0.1143530000):0.0075418100	1eum_A.pdb:0.1271420000):0.1578900000):0.1326620000	(((1bcf_A.pdb:0.1658610000	2fkz_A.pdb:0.1292250000):0.0857921000	3e1q_A.pdb:0.0696030000):0.1039290000	1jgc_A.pdb:0.0527900000):0.0544353000):0.1097910000	1nfv_A.pdb:0.1711480000):0.2784790000):0.0416316000	(2fjc_A.pdb:0.1077090000	((((1dps_A.pdb:0.1106450000	1jts_A.pdb:0.1422570000):0.0648066000	1o9r_A.pdb:0.0964270000):0.1051830000	(1tjo_A.pdb:0.0090480000	1tk6_A.pdb:0.0845030000):0.1959970000):0.0824116000	1uvh_A.pdb:0.4617820000):0.0674365000):0.0407118000):0.0462092000):0.0756798000	2chp_A.pdb:0.1379440000):0.1217400000	1ji4_A.pdb:0.1742650000);
(1ji5_A.pdb:0.1447680000	(((1jig_A.pdb:0.1056080000	1n1q_A.pdb:0.0111230000):0.0329094000	((((1qgh_A.pdb:0.1361070000	2ux1_A.pdb:0.1447160000):0.1008140000	((2vzb_A.pdb:0.1346850000	(1otk_A.pdb:0.9498220000	((((((1oqu_A.pdb:0.1376020000	1uzr_A.pdb:0.0621080000):0.0583603000	1r2f_A.pdb:0.0787490000):0.2300730000	1mxr_A.pdb:0.3683270000):0.1853060000	(3ee4_A.pdb:0.6593230000	((1jk0_A.pdb:0.3535820000	2uw2_A.pdb:0.1777010000):0.0490842000	1w68_A.pdb:0.1281240000):0.2357280000):0.0920319000):0.1461280000	(((2uw1_A.pdb:0.1035080000	2uw1_B.pdb:0.1410800000):0.0988823000	1afr_A.pdb:0.1785180000):0.8218960000	1za0_A.pdb:0.8269850000):0.2274070000):0.1522630000	((2inc_B.pdb:0.3996920000	(2inp_C.pdb:0.3917410000	1mty_B.pdb:0.6026040000):0.1577770000):0.1216070000	(1mty_D.pdb:0.5827560000	3dhg_A.pdb:0.6754200000):0.2300100000):0.2622370000):0.3422680000):0.4867020000):0.2429830000	(((((1bcf_A.pdb:0.0803070000	2fkz_A.pdb:0.0291510000):0.0619426000	3e1q_A.pdb:0.0967630000):0.0510035000	(1jgc_A.pdb:0.1277160000	((((((1lb3_A.pdb:0.0334180000	2za7_A.pdb:0.1572580000):0.0677698000	(1z6o_A.pdb:0.4570330000	1z6o_M.pdb:0.1930690000):0.2393070000):0.0633809000	1bg7_A.pdb:0.0921560000):0.0623255000	1r03_A.pdb:0.0618670000):0.1788700000	3e6s_A.pdb:0.2387110000):0.0562275000	(((1eum_A.pdb:0.1815810000	1vlg_A.pdb:0.1553420000):0.0207703000	2jd7_A.pdb:0.1264490000):0.0110034000	1krq_A.pdb:0.1668250000):0.0598466000):0.2489190000):0.0000023725):0.0604122000	(1lko_A.pdb:0.3627190000	(1yuz_A.pdb:0.5905820000	3qhb_A.pdb:0.3236800000):0.1567520000):0.3060010000):0.0343765000	1nfv_A.pdb:0.2464060000):0.1441400000):0.0207967000):0.0284770000	(((((1dps_A.pdb:0.0664580000	1o9r_A.pdb:0.1827590000):0.0694461000	1jts_A.pdb:0.0272680000):0.0176963000	2fzf_A.pdb:0.7819560000):0.0999077000	1uvh_A.pdb:0.2778350000):0.1094170000	(1tjo_A.pdb:0.0504650000	1tk6_A.pdb:0.0032100000):0.2044420000):0.0818078000):0.0087352700	2fjc_A.pdb:0.1393070000):0.0054474900):0.0808989000	2chp_A.pdb:0.1356830000):0.0609495000	1ji4_A.pdb:0.1992920000);
(1ji5_A.pdb:0.1246370000	(((1jig_A.pdb:0.0488800000	(((1qgh_A.pdb:0.1057510000	(2ux1_A.pdb:0.1187630000	(2vzb_A.pdb:0.1854750000	(1otk_A.pdb:0.8354950000	(((((((1oqu_A.pdb:0.0907090000	1r2f_A.pdb:0.1093830000):0.0283141000	1uzr_A.pdb:0.0395860000):0.2938360000	1mxr_A.pdb:0.3306500000):0.1896210000	((1jk0_A.pdb:0.4396090000	2uw2_A.pdb:0.1558990000):0.0850146000	1w68_A.pdb:0.1850620000):0.1463430000):0.1086420000	(((2uw1_A.pdb:0.0951040000	2uw1_B.pdb:0.1681140000):0.1041470000	1afr_A.pdb:0.1207430000):0.3906930000	1za0_A.pdb:1.1325880000):0.4920510000):0.1588300000	3ee4_A.pdb:0.6335460000):0.1480940000	((2inc_B.pdb:0.4342190000	(2inp_C.pdb:0.3768350000	1mty_B.pdb:0.4565250000):0.1285340000):0.0936150000	(1mty_D.pdb:0.5917010000	3dhg_A.pdb:0.6889050000):0.2805590000):0.2323380000):0.3786390000):0.3071370000):0.1440460000):0.1184690000):0.0835578000	(2fjc_A.pdb:0.1747380000	((((1dps_A.pdb:0.1567760000	1jts_A.pdb:0.0942530000):0.1514760000	1o9r_A.pdb:0.0564270000):0.1990880000	(1tjo_A.pdb:0.0444370000	1tk6_A.pdb:0.0648950000):0.1979570000):0.0696928000	1uvh_A.pdb:0.4331590000):0.1065780000):0.0084678000):0.0406347000	(((2fzf_A.pdb:0.6871560000	((1lko_A.pdb:0.1434870000	1yuz_A.pdb:0.7345560000):0.1028480000	3qhb_A.pdb:0.4959930000):0.2075110000):0.0980854000	(((1bcf_A.pdb:0.0966410000	3e1q_A.pdb:0.0608130000):0.0426097000	(2fkz_A.pdb:0.0268600000	1jgc_A.pdb:0.2378400000):0.0141130000):0.1286690000	(((((((1lb3_A.pdb:0.0636870000	2za7_A.pdb:0.0941630000):0.0281308000	1bg7_A.pdb:0.1624470000):0.0270477000	(1z6o_A.pdb:0.5241820000	1z6o_M.pdb:0.1383600000):0.1437370000):0.0401715000	1r03_A.pdb:0.1302490000):0.1993520000	(3e6s_A.pdb:0.1798450000	2jd7_A.pdb:0.0340660000):0.0278619000):0.0246058000	(1eum_A.pdb:0.1388270000	1vlg_A.pdb:0.1469020000):0.0460499000):0.0279234000	1krq_A.pdb:0.1753580000):0.1584030000):0.0962208000):0.1104610000	1nfv_A.pdb:0.2368910000):0.2000990000):0.0361284000):0.0687598000	1n1q_A.pdb:0.0585470000):0.0469444000	2chp_A.pdb:0.1717280000):0.0569585000	1ji4_A.pdb:0.2288530000);
(1ji5_A.pdb:0.1771400000	((1jig_A.pdb:0.0692240000	(1n1q_A.pdb:0.0148940000	((((1qgh_A.pdb:0.0867080000	2ux1_A.pdb:0.2722860000):0.0518194000	(2vzb_A.pdb:0.1926840000	(1otk_A.pdb:0.5464120000	(((((((1oqu_A.pdb:0.1367140000	1r2f_A.pdb:0.0847620000):0.0625792000	1uzr_A.pdb:0.0693160000):0.2328160000	1mxr_A.pdb:0.3412020000):0.1350900000	(((2uw1_A.pdb:0.0700430000	2uw1_B.pdb:0.1095190000):0.1333090000	1afr_A.pdb:0.0986050000):0.6251250000	1za0_A.pdb:0.5209150000):0.4510050000):0.0000027410	((1jk0_A.pdb:0.2900480000	1w68_A.pdb:0.2170860000):0.0709106000	2uw2_A.pdb:0.2067700000):0.2612820000):0.0668978000	3ee4_A.pdb:0.5773660000):0.3415700000	((2inc_B.pdb:0.7073560000	(2inp_C.pdb:0.4052210000	1mty_B.pdb:0.5140290000):0.1123060000):0.0000021951	(1mty_D.pdb:0.5725940000	3dhg_A.pdb:0.5250000000):0.2031580000):0.1319380000):0.5889830000):0.4201050000):0.1192410000):0.0358002000	((((1bcf_A.pdb:0.0493500000	2fkz_A.pdb:0.0872600000):0.0807722000	3e1q_A.pdb:0.0537530000):0.0427576000	(1jgc_A.pdb:0.0694820000	(((1lko_A.pdb:0.2625690000	1yuz_A.pdb:0.3740520000):0.0242002000	3qhb_A.pdb:0.4122300000):0.2151000000	(((((1lb3_A.pdb:0.0471120000	(1bg7_A.pdb:0.2474320000	1r03_A.pdb:0.0810030000):0.0546451000):0.1131290000	2za7_A.pdb:0.0345430000):0.0818338000	(1z6o_A.pdb:0.6436010000	1z6o_M.pdb:0.1781050000):0.2183790000):0.1166330000	3e6s_A.pdb:0.0756360000):0.0835970000	((1eum_A.pdb:0.0947770000	1vlg_A.pdb:0.1511210000):0.0146188000	(1krq_A.pdb:0.1535480000	2jd7_A.pdb:0.1020610000):0.0610322000):0.0899100000):0.0864559000):0.1511090000):0.0429318000):0.1182210000	1nfv_A.pdb:0.2162320000):0.2364450000):0.0403934000	(2fjc_A.pdb:0.0970170000	((((1dps_A.pdb:0.1645110000	1jts_A.pdb:0.0658820000):0.1027590000	1o9r_A.pdb:0.0560360000):0.1372330000	(1tjo_A.pdb:0.0000020000	1tk6_A.pdb:0.1146030000):0.1760140000):0.0088851800	1uvh_A.pdb:0.4186170000):0.0765096000):0.0244992000):0.0452514000):0.0316094000):0.1008460000	(2chp_A.pdb:0.1358570000	2fzf_A.pdb:0.6842610000):0.0289251000):0.0244534000	1ji4_A.pdb:0.1378520000);
(1ji5_A.pdb:0.0919140000	(((1jig_A.pdb:0.0305820000	1n1q_A.pdb:0.0648620000):0.0499114000	((1qgh_A.pdb:0.0749290000	2ux1_A.pdb:0.1487770000):0.0750512000	((2fjc_A.pdb:0.1051330000	(((1dps_A.pdb:0.1213300000	1o9r_A.pdb:0.1395250000):0.0389444000	1jts_A.pdb:0.0497100000):0.0746117000	(1uvh_A.pdb:0.3678930000	(1tjo_A.pdb:0.0240600000	1tk6_A.pdb:0.0524320000):0.2785510000):0.0190137000):0.0399856000):0.0449261000	(((2fzf_A.pdb:0.8610440000	(1otk_A.pdb:0.7366050000	(((((((1oqu_A.pdb:0.1205640000	1r2f_A.pdb:0.0806640000):0.0907254000	1uzr_A.pdb:0.0185720000):0.2452870000	1mxr_A.pdb:0.3948040000):0.1069050000	((1jk0_A.pdb:0.3679550000	1w68_A.pdb:0.2106980000):0.0806965000	2uw2_A.pdb:0.1520200000):0.2404550000):0.1658740000	(2inc_B.pdb:0.3726860000	((2inp_C.pdb:0.5085860000	1mty_B.pdb:0.3932120000):0.2477360000	(1mty_D.pdb:0.5323590000	3dhg_A.pdb:0.6693730000):0.2907740000):0.0523682000):0.3750880000):0.1142040000	(((2uw1_A.pdb:0.0715170000	2uw1_B.pdb:0.1095940000):0.0561203000	1afr_A.pdb:0.1682470000):0.3759140000	1za0_A.pdb:0.5386870000):0.3420760000):0.1088470000	3ee4_A.pdb:0.5287460000):0.1621780000):0.2300390000):0.1509490000	2vzb_A.pdb:0.1180940000):0.1352780000	(((((1bcf_A.pdb:0.0641910000	2fkz_A.pdb:0.0608210000):0.0587207000	(3e1q_A.pdb:0.0427280000	1nfv_A.pdb:0.3362010000):0.0420698000):0.0590949000	1jgc_A.pdb:0.1231930000):0.0543191000	(((((1lb3_A.pdb:0.0429580000	2za7_A.pdb:0.0670050000):0.0255064000	(1z6o_A.pdb:0.4759140000	1z6o_M.pdb:0.2401790000):0.0844089000):0.0121193000	(1bg7_A.pdb:0.1086090000	1r03_A.pdb:0.0710480000):0.0372991000):0.0845389000	3e6s_A.pdb:0.1142150000):0.0504390000	((1eum_A.pdb:0.1521790000	1vlg_A.pdb:0.1158120000):0.0579393000	(1krq_A.pdb:0.0850190000	2jd7_A.pdb:0.1277220000):0.0149905000):0.0357182000):0.1670050000):0.0751894000	((1lko_A.pdb:0.2514820000	3qhb_A.pdb:0.4263410000):0.0478274000	1yuz_A.pdb:0.4853490000):0.1547120000):0.1946010000):0.0853336000):0.0000028690):0.0432178000):0.0503848000	2chp_A.pdb:0.0998080000):0.1286980000	1ji4_A.pdb:0.0907860000);
(1ji5_A.pdb:0.0505250000	((((1jig_A.pdb:0.0633700000	(((1qgh_A.pdb:0.0285630000	2ux1_A.pdb:0.3655080000):0.1312700000	((((1bcf_A.pdb:0.0707430000	2fkz_A.pdb:0.0506620000):0.1212970000	3e1q_A.pdb:0.1149190000):0.0668059000	(1jgc_A.pdb:0.1383680000	(((((((1lb3_A.pdb:0.0490310000	2za7_A.pdb:0.0804030000):0.0519337000	(1bg7_A.pdb:0.1404100000	(1r03_A.pdb:0.1134270000	(1z6o_A.pdb:0.4201640000	1z6o_M.pdb:0.3791260000):0.0971034000):0.0469544000):0.0337845000):0.1653460000	3e6s_A.pdb:0.1094450000):0.0645058000	1eum_A.pdb:0.0620460000):0.0251567000	1vlg_A.pdb:0.1056770000):0.0520723000	2jd7_A.pdb:0.1614910000):0.0513169000	1krq_A.pdb:0.0449550000):0.1380470000):0.0193046000):0.0818655000	(1nfv_A.pdb:0.2443450000	((1lko_A.pdb:0.1679400000	3qhb_A.pdb:0.3892450000):0.1090880000	1yuz_A.pdb:0.5787310000):0.2640150000):0.0614780000):0.1110450000):0.0634822000	((2fjc_A.pdb:0.0845060000	((((1dps_A.pdb:0.0967540000	1jts_A.pdb:0.1184700000):0.0665158000	1o9r_A.pdb:0.0868990000):0.1088750000	(1tjo_A.pdb:0.0321950000	1tk6_A.pdb:0.0188230000):0.1787140000):0.0582042000	1uvh_A.pdb:0.3815930000):0.0916154000):0.0512219000	(2vzb_A.pdb:0.2306820000	(1otk_A.pdb:0.7146390000	(((((((1oqu_A.pdb:0.1106190000	1r2f_A.pdb:0.1207160000):0.0420361000	1uzr_A.pdb:0.0600390000):0.1833400000	1mxr_A.pdb:0.4128760000):0.1488290000	((1jk0_A.pdb:0.3399580000	2uw2_A.pdb:0.1429560000):0.0480919000	1w68_A.pdb:0.1691380000):0.2445420000):0.0460751000	(((2uw1_A.pdb:0.0703120000	2uw1_B.pdb:0.0998220000):0.1748020000	1afr_A.pdb:0.0503680000):0.6127450000	1za0_A.pdb:0.5936050000):0.2435070000):0.1531300000	3ee4_A.pdb:0.5233680000):0.1628690000	(2inc_B.pdb:0.3825130000	((2inp_C.pdb:0.4606140000	1mty_B.pdb:0.4827920000):0.1672590000	(1mty_D.pdb:0.5723910000	3dhg_A.pdb:0.5739270000):0.2149350000):0.1021750000):0.2565530000):0.3171660000):0.1066830000):0.2271650000):0.0088184600):0.0954591000):0.0523923000	1n1q_A.pdb:0.0561170000):0.1493100000	2chp_A.pdb:0.1346840000):0.0775361000	1ji4_A.pdb:0.2740730000):0.0535938000	2fzf_A.pdb:0.5309350000);
(1ji5_A.pdb:0.0810410000	((1jig_A.pdb:0.0583680000	1n1q_A.pdb:0.0732460000):0.0300209000	(2chp_A.pdb:0.0836970000	((((1qgh_A.pdb:0.0608820000	2ux1_A.pdb:0.1420020000):0.0920295000	(2vzb_A.pdb:0.3222190000	(1otk_A.pdb:0.6959320000	(((((((1oqu_A.pdb:0.0907430000	1r2f_A.pdb:0.1288770000):0.0379341000	1uzr_A.pdb:0.0312330000):0.2190400000	1mxr_A.pdb:0.3588980000):0.2440000000	((1jk0_A.pdb:0.3531070000	2uw2_A.pdb:0.1712210000):0.0681390000	1w68_A.pdb:0.1722320000):0.1400260000):0.1603700000	(((2uw1_A.pdb:0.1076010000	2uw1_B.pdb:0.1454190000):0.1018310000	1afr_A.pdb:0.1675020000):0.7266910000	1za0_A.pdb:0.9839670000):0.2190650000):0.0798966000	(2inc_B.pdb:0.4892360000	((2inp_C.pdb:0.3529710000	1mty_B.pdb:0.5210710000):0.2292560000	(1mty_D.pdb:0.5807780000	3dhg_A.pdb:0.5669750000):0.2078010000):0.0936752000):0.2664500000):0.0352104000	3ee4_A.pdb:0.7501360000):0.4993770000):0.3610590000):0.0663578000):0.0000022790	((((2fzf_A.pdb:0.7293470000	((1lko_A.pdb:0.1988810000	1yuz_A.pdb:0.6949390000):0.0848157000	3qhb_A.pdb:0.3085010000):0.2794060000):0.1072610000	((((((((((1lb3_A.pdb:0.0624570000	2za7_A.pdb:0.1329190000):0.0487920000	1z6o_A.pdb:0.7039420000):0.0366176000	1r03_A.pdb:0.1720630000):0.0636207000	1bg7_A.pdb:0.0941600000):0.1252930000	3e6s_A.pdb:0.1854370000):0.0599825000	1z6o_M.pdb:0.3483580000):0.0473591000	2jd7_A.pdb:0.0955270000):0.0324387000	1krq_A.pdb:0.1260230000):0.0708706000	1vlg_A.pdb:0.2021430000):0.0342268000	1eum_A.pdb:0.0584740000):0.2410100000):0.1373160000	(((1bcf_A.pdb:0.0871220000	2fkz_A.pdb:0.0932840000):0.0443936000	3e1q_A.pdb:0.0639720000):0.0548968000	1jgc_A.pdb:0.1111070000):0.0120400000):0.1501920000	1nfv_A.pdb:0.2166310000):0.2327880000):0.0317353000	(2fjc_A.pdb:0.0832420000	(((1dps_A.pdb:0.1257510000	1jts_A.pdb:0.1422570000):0.1051930000	1o9r_A.pdb:0.0813830000):0.2238710000	(1uvh_A.pdb:0.4101270000	(1tjo_A.pdb:0.0562430000	1tk6_A.pdb:0.0210670000):0.1764960000):0.0347447000):0.1040790000):0.0645698000):0.0442496000):0.0490464000):0.0742396000	1ji4_A.pdb:0.1586760000);
(1ji5_A.pdb:0.1159210000	(((1jig_A.pdb:0.0930900000	(((1qgh_A.pdb:0.0754730000	2ux1_A.pdb:0.2142600000):0.1476220000	((2vzb_A.pdb:0.1534230000	(1otk_A.pdb:0.6558030000	((((((((1oqu_A.pdb:0.1673380000	1uzr_A.pdb:0.0892630000):0.0513990000	1r2f_A.pdb:0.0793300000):0.1192890000	1mxr_A.pdb:0.4776390000):0.1417680000	((1jk0_A.pdb:0.3787820000	2uw2_A.pdb:0.1229940000):0.1284580000	1w68_A.pdb:0.2099330000):0.1923520000):0.0534338000	3ee4_A.pdb:0.5641570000):0.1696660000	1za0_A.pdb:0.6759150000):0.3039170000	((2uw1_A.pdb:0.0710550000	2uw1_B.pdb:0.0909710000):0.1244600000	1afr_A.pdb:0.1406310000):0.3888630000):0.0000022099	((2inc_B.pdb:0.3779920000	(2inp_C.pdb:0.6292650000	1mty_B.pdb:0.5226520000):0.0552853000):0.1541990000	(1mty_D.pdb:0.4559300000	3dhg_A.pdb:0.7012100000):0.3647020000):0.2617490000):0.2843870000):0.2945540000):0.1594510000	(((((1bcf_A.pdb:0.1144470000	2fkz_A.pdb:0.0859030000):0.0562367000	3e1q_A.pdb:0.0658230000):0.0428004000	1jgc_A.pdb:0.1394090000):0.0000026373	(((1lko_A.pdb:0.2559190000	1yuz_A.pdb:0.4343230000):0.1210370000	3qhb_A.pdb:0.2491340000):0.4533240000	(((((1lb3_A.pdb:0.0000030000	2za7_A.pdb:0.0771240000):0.0962911000	(1bg7_A.pdb:0.1133550000	1r03_A.pdb:0.0984790000):0.1158300000):0.0640575000	(1z6o_A.pdb:0.4929610000	1z6o_M.pdb:0.2603730000):0.0743529000):0.0844498000	3e6s_A.pdb:0.1923950000):0.0686475000	((1eum_A.pdb:0.1565820000	1vlg_A.pdb:0.0965370000):0.0160632000	(1krq_A.pdb:0.1104690000	2jd7_A.pdb:0.1041890000):0.0387374000):0.0247320000):0.1152730000):0.1574840000):0.1583140000	1nfv_A.pdb:0.1546770000):0.2123850000):0.0042157900):0.0000024336	(2fjc_A.pdb:0.0974030000	((((1dps_A.pdb:0.1707940000	1jts_A.pdb:0.0544950000):0.0798693000	1o9r_A.pdb:0.0822300000):0.1816600000	(1tjo_A.pdb:0.0545870000	1tk6_A.pdb:0.0402010000):0.1961390000):0.1135390000	1uvh_A.pdb:0.3882460000):0.0735880000):0.0410096000):0.0500483000):0.0404522000	1n1q_A.pdb:0.0151160000):0.0750787000	(2chp_A.pdb:0.0909860000	2fzf_A.pdb:0.8502940000):0.0623490000):0.0690043000	1ji4_A.pdb:0.1178260000);
(1ji5_A.pdb:0.1181350000	((((1jig_A.pdb:0.1326540000	(1n1q_A.pdb:0.0000030000	2chp_A.pdb:0.2126490000):0.0417922000):0.0379542000	2fjc_A.pdb:0.0985510000):0.0199064000	(((((1dps_A.pdb:0.1134200000	1jts_A.pdb:0.1078450000):0.1088560000	1o9r_A.pdb:0.0351080000):0.2558870000	(1tjo_A.pdb:0.0501870000	1tk6_A.pdb:0.0424130000):0.1246020000):0.1086360000	1uvh_A.pdb:0.4429920000):0.0475758000	(((((2fzf_A.pdb:0.5327370000	((1lko_A.pdb:0.2231460000	1yuz_A.pdb:0.5304740000):0.0543681000	3qhb_A.pdb:0.6056690000):0.2641560000):0.2730430000	1jgc_A.pdb:0.0609900000):0.0517617000	((1bcf_A.pdb:0.1230530000	2fkz_A.pdb:0.0629260000):0.0728487000	(3e1q_A.pdb:0.0133220000	1nfv_A.pdb:0.2630710000):0.0322481000):0.0278438000):0.0000021750	(((((((1lb3_A.pdb:0.0272450000	2za7_A.pdb:0.0823950000):0.0747765000	(1z6o_A.pdb:0.3595030000	1z6o_M.pdb:0.1798690000):0.1702470000):0.0557461000	(1bg7_A.pdb:0.0692520000	1r03_A.pdb:0.0760820000):0.0504608000):0.1511310000	3e6s_A.pdb:0.1106890000):0.1494740000	2jd7_A.pdb:0.0000030000):0.0788732000	(1eum_A.pdb:0.1577240000	1vlg_A.pdb:0.1137670000):0.0394854000):0.0059973800	1krq_A.pdb:0.1476290000):0.2374550000):0.2024150000	(2vzb_A.pdb:0.2027000000	(1otk_A.pdb:0.9165300000	(((((((1oqu_A.pdb:0.1703250000	1uzr_A.pdb:0.1134380000):0.0840029000	1r2f_A.pdb:0.0417990000):0.1667510000	1mxr_A.pdb:0.4435710000):0.0892197000	((1jk0_A.pdb:0.3293670000	2uw2_A.pdb:0.1437360000):0.0662895000	1w68_A.pdb:0.1210000000):0.3052230000):0.1408520000	(((2uw1_A.pdb:0.0556370000	2uw1_B.pdb:0.1068670000):0.0712784000	1afr_A.pdb:0.1024240000):0.7711600000	1za0_A.pdb:0.8175160000):0.4520990000):0.0244028000	3ee4_A.pdb:0.4056100000):0.1889740000	((2inc_B.pdb:0.3323380000	(2inp_C.pdb:0.4891160000	1mty_B.pdb:0.6346300000):0.1746570000):0.1038100000	(1mty_D.pdb:0.6295310000	3dhg_A.pdb:0.6974570000):0.1871130000):0.3962840000):0.4518480000):0.1660600000):0.0836297000):0.0598263000):0.0312731000):0.0466024000	(1qgh_A.pdb:0.0872530000	2ux1_A.pdb:0.1349470000):0.0990184000):0.0817686000	1ji4_A.pdb:0.1426290000);
(1ji5_A.pdb:0.1099140000	(1jig_A.pdb:0.1022340000	1n1q_A.pdb:0.0349490000):0.0946687000	(((2chp_A.pdb:0.1297490000	(((1qgh_A.pdb:0.1578800000	2ux1_A.pdb:0.1067010000):0.0971474000	((2vzb_A.pdb:0.3349210000	(1otk_A.pdb:0.7300340000	(((((((1oqu_A.pdb:0.1308730000	1r2f_A.pdb:0.1000730000):0.0602793000	1uzr_A.pdb:0.0581110000):0.3340000000	1mxr_A.pdb:0.3898850000):0.2305700000	((1jk0_A.pdb:0.2536360000	2uw2_A.pdb:0.2227340000):0.1137030000	1w68_A.pdb:0.1605330000):0.2834250000):0.0759882000	((2inc_B.pdb:0.4645620000	(2inp_C.pdb:0.4721590000	1mty_B.pdb:0.4936450000):0.0640780000):0.1274700000	(1mty_D.pdb:0.4973780000	3dhg_A.pdb:0.6392810000):0.3470420000):0.3506520000):0.0775770000	(((2uw1_A.pdb:0.0623590000	2uw1_B.pdb:0.1319430000):0.0972009000	1afr_A.pdb:0.1668050000):0.5106630000	1za0_A.pdb:0.7819200000):0.2850320000):0.1029300000	3ee4_A.pdb:0.5059440000):0.3049910000):0.1431570000):0.0949494000	(((1bcf_A.pdb:0.1094780000	3e1q_A.pdb:0.1548880000):0.0761859000	(2fkz_A.pdb:0.0472670000	(1jgc_A.pdb:0.1017890000	(1nfv_A.pdb:0.3536510000	((((((1lb3_A.pdb:0.0392500000	2za7_A.pdb:0.0855040000):0.0715219000	(1z6o_A.pdb:0.4384340000	1z6o_M.pdb:0.2187710000):0.1471970000):0.0536526000	1bg7_A.pdb:0.1537060000):0.0521500000	1r03_A.pdb:0.1189140000):0.1855980000	3e6s_A.pdb:0.1243130000):0.0354374000	(1eum_A.pdb:0.0986580000	((1krq_A.pdb:0.0897230000	2jd7_A.pdb:0.0762410000):0.0509197000	1vlg_A.pdb:0.1506880000):0.0341852000):0.0342408000):0.1825210000):0.0258570000):0.0804017000):0.0276201000):0.0156996000	((1lko_A.pdb:0.2919810000	1yuz_A.pdb:0.5183100000):0.0925833000	3qhb_A.pdb:0.2641230000):0.4509340000):0.2333810000):0.0101204000):0.0080991900	(2fjc_A.pdb:0.0930320000	((((1dps_A.pdb:0.1328600000	1jts_A.pdb:0.0877450000):0.1463590000	1o9r_A.pdb:0.0324920000):0.2323680000	1uvh_A.pdb:0.3266460000):0.1168220000	(1tjo_A.pdb:0.0756110000	1tk6_A.pdb:0.0455370000):0.1119880000):0.0937975000):0.1036880000):0.0270977000):0.0326322000	2fzf_A.pdb:0.5597280000):0.0458613000	1ji4_A.pdb:0.1468370000):0.0410437000);
(1ji5_A.pdb:0.1110740000	(((1jig_A.pdb:0.0890130000	1n1q_A.pdb:0.0183640000):0.0451017000	(((2chp_A.pdb:0.2045940000	2fjc_A.pdb:0.1612000000):0.0668993000	(((((1dps_A.pdb:0.0939890000	1jts_A.pdb:0.1258180000):0.0504699000	1o9r_A.pdb:0.1361650000):0.1015670000	1uvh_A.pdb:0.4158230000):0.0908431000	(1tjo_A.pdb:0.0306970000	1tk6_A.pdb:0.1067530000):0.2240440000):0.1516970000	((2vzb_A.pdb:0.2205010000	(1otk_A.pdb:1.1123470000	(((((((1oqu_A.pdb:0.1597110000	1uzr_A.pdb:0.0718430000):0.0958266000	1r2f_A.pdb:0.0595500000):0.2451250000	1mxr_A.pdb:0.5851510000):0.1570580000	((1jk0_A.pdb:0.3472450000	2uw2_A.pdb:0.2064620000):0.0633357000	1w68_A.pdb:0.2024490000):0.2467890000):0.0816395000	3ee4_A.pdb:0.4468600000):0.1394250000	(((2uw1_A.pdb:0.1062170000	2uw1_B.pdb:0.1815110000):0.1733090000	1afr_A.pdb:0.0750380000):0.4420140000	1za0_A.pdb:0.5688610000):0.3161890000):0.0538324000	(2inc_B.pdb:0.2660980000	((2inp_C.pdb:0.4816400000	1mty_B.pdb:0.6088480000):0.1864430000	(1mty_D.pdb:0.6346810000	3dhg_A.pdb:0.5625940000):0.2737160000):0.2230970000):0.2912520000):0.0998829000):0.4918280000):0.0988644000	((((((1bcf_A.pdb:0.1185720000	2fkz_A.pdb:0.1252250000):0.0920518000	(1jgc_A.pdb:0.0881370000	1nfv_A.pdb:0.3708350000):0.0926310000):0.0482531000	3e1q_A.pdb:0.0296750000):0.1740300000	((((((1lb3_A.pdb:0.0497690000	2za7_A.pdb:0.0978790000):0.0354287000	1bg7_A.pdb:0.0885430000):0.0943768000	1r03_A.pdb:0.0979620000):0.0802547000	3e6s_A.pdb:0.1758500000):0.0459935000	(1z6o_A.pdb:0.4360900000	1z6o_M.pdb:0.2661890000):0.1798550000):0.0272692000	((1eum_A.pdb:0.1053430000	1krq_A.pdb:0.0968770000):0.0393527000	(2jd7_A.pdb:0.1173270000	1vlg_A.pdb:0.0925070000):0.0199128000):0.0784766000):0.1530670000):0.0285164000	(1lko_A.pdb:0.1453880000	3qhb_A.pdb:0.6602780000):0.3345620000):0.0770007000	1yuz_A.pdb:0.5143220000):0.1667420000):0.0442975000):0.0848094000):0.0000022399	(1qgh_A.pdb:0.0816070000	2ux1_A.pdb:0.1738960000):0.0693057000):0.0445556000):0.1047720000	1ji4_A.pdb:0.2206630000):0.0000024990	2fzf_A.pdb:0.7685200000);
(1ji5_A.pdb:0.1142790000	(((1jig_A.pdb:0.1032680000	((((1qgh_A.pdb:0.0918250000	2ux1_A.pdb:0.0839660000):0.1411530000	(2fjc_A.pdb:0.0925980000	((((1dps_A.pdb:0.1127700000	1jts_A.pdb:0.1231020000):0.1311730000	1o9r_A.pdb:0.0888690000):0.1716760000	(1tjo_A.pdb:0.0541260000	1tk6_A.pdb:0.0493630000):0.2311980000):0.1225770000	1uvh_A.pdb:0.4407970000):0.0901800000):0.1063350000):0.0000026176	(2vzb_A.pdb:0.2076730000	(1otk_A.pdb:0.5429620000	(((((((1oqu_A.pdb:0.1592340000	1uzr_A.pdb:0.0644760000):0.0465741000	1r2f_A.pdb:0.0610850000):0.2708090000	1mxr_A.pdb:0.4671410000):0.0768343000	((1jk0_A.pdb:0.3500000000	2uw2_A.pdb:0.1597030000):0.0741762000	1w68_A.pdb:0.2045820000):0.2528300000):0.1268600000	(((2uw1_A.pdb:0.0844300000	2uw1_B.pdb:0.1801370000):0.1343260000	1afr_A.pdb:0.1255740000):0.4922040000	1za0_A.pdb:0.8569620000):0.3275190000):0.0224259000	3ee4_A.pdb:0.5518740000):0.0746173000	((2inc_B.pdb:0.3988090000	(2inp_C.pdb:0.5503410000	1mty_B.pdb:0.4980030000):0.1307760000):0.1202690000	(1mty_D.pdb:0.5562650000	3dhg_A.pdb:0.6026870000):0.1905960000):0.3226170000):0.5972850000):0.3239310000):0.1038340000):0.0416359000	(((2fzf_A.pdb:0.6068870000	(1lko_A.pdb:0.2477980000	(1yuz_A.pdb:0.5024840000	3qhb_A.pdb:0.3695170000):0.0871713000):0.1092690000):0.1565470000	((((1bcf_A.pdb:0.1578290000	2fkz_A.pdb:0.0846540000):0.0361037000	3e1q_A.pdb:0.0280740000):0.1314010000	1jgc_A.pdb:0.1569010000):0.0579274000	((((((1lb3_A.pdb:0.0594900000	2za7_A.pdb:0.0650400000):0.0735860000	(1z6o_A.pdb:0.4816710000	1z6o_M.pdb:0.2725050000):0.1539900000):0.0468617000	1bg7_A.pdb:0.1511450000):0.0313913000	1r03_A.pdb:0.1669670000):0.1070400000	3e6s_A.pdb:0.2120910000):0.0498361000	((1eum_A.pdb:0.0893740000	1vlg_A.pdb:0.1463230000):0.0126791000	(1krq_A.pdb:0.0975290000	2jd7_A.pdb:0.1366960000):0.0344999000):0.0499406000):0.1024680000):0.0226682000):0.0958205000	1nfv_A.pdb:0.1416570000):0.2105480000):0.0275705000):0.0691183000	2chp_A.pdb:0.1533480000):0.0489823000	1n1q_A.pdb:0.0286770000):0.0796414000	1ji4_A.pdb:0.2378260000);
(1ji5_A.pdb:0.1399090000	(((1jig_A.pdb:0.0620060000	((((1qgh_A.pdb:0.0779170000	2ux1_A.pdb:0.2226530000):0.0738958000	(2vzb_A.pdb:0.1924350000	(1otk_A.pdb:0.9924750000	(((((((1oqu_A.pdb:0.1713360000	1r2f_A.pdb:0.1439690000):0.0383304000	1uzr_A.pdb:0.0797240000):0.2287520000	1mxr_A.pdb:0.4365540000):0.0975781000	((1jk0_A.pdb:0.3495070000	2uw2_A.pdb:0.1879280000):0.0818790000	1w68_A.pdb:0.1335280000):0.3708760000):0.0179764000	(((2uw1_A.pdb:0.0743420000	2uw1_B.pdb:0.0731720000):0.1496770000	1afr_A.pdb:0.1262750000):0.6691600000	1za0_A.pdb:0.6006250000):0.5634180000):0.0676098000	((2inc_B.pdb:0.4204570000	(2inp_C.pdb:0.4486190000	1mty_B.pdb:0.6118380000):0.0886331000):0.0761452000	(1mty_D.pdb:0.5330860000	3dhg_A.pdb:0.5679050000):0.2630600000):0.5792020000):0.0910338000	3ee4_A.pdb:0.4550840000):0.3473740000):0.2261040000):0.1597400000):0.0000024137	(2fjc_A.pdb:0.1367090000	(((1dps_A.pdb:0.1431370000	1jts_A.pdb:0.1111980000):0.1200520000	1o9r_A.pdb:0.1006120000):0.1582420000	(1uvh_A.pdb:0.4058720000	(1tjo_A.pdb:0.0506840000	1tk6_A.pdb:0.0436410000):0.1437250000):0.0675748000):0.1360100000):0.0251352000):0.0439966000	((2fzf_A.pdb:0.8635090000	((1lko_A.pdb:0.1485370000	1yuz_A.pdb:0.5959890000):0.0572031000	3qhb_A.pdb:0.3738750000):0.1088050000):0.1439180000	(((((1bcf_A.pdb:0.0757250000	2fkz_A.pdb:0.0549810000):0.0887279000	3e1q_A.pdb:0.0706070000):0.0801840000	1jgc_A.pdb:0.1431040000):0.0158664000	(((((1lb3_A.pdb:0.0000030000	(1bg7_A.pdb:0.1420600000	1r03_A.pdb:0.0784640000):0.0954041000):0.0983535000	2za7_A.pdb:0.0494390000):0.0974518000	(1z6o_A.pdb:0.4753850000	1z6o_M.pdb:0.1667200000):0.1335100000):0.0750775000	3e6s_A.pdb:0.1067710000):0.0721144000	((1eum_A.pdb:0.1076930000	1vlg_A.pdb:0.1708440000):0.0213235000	(1krq_A.pdb:0.1374860000	2jd7_A.pdb:0.1144970000):0.0354349000):0.0870214000):0.1393650000):0.0855934000	1nfv_A.pdb:0.2698850000):0.0097401800):0.2308840000):0.0204344000):0.0449133000	1n1q_A.pdb:0.0312830000):0.1145750000	2chp_A.pdb:0.1805450000):0.0226440000	1ji4_A.pdb:0.2639940000);
(1ji5_A.pdb:0.1320700000	(((1jig_A.pdb:0.0760880000	((((1qgh_A.pdb:0.0709910000	2ux1_A.pdb:0.1861850000):0.1296460000	(2vzb_A.pdb:0.2608770000	(1otk_A.pdb:0.6426300000	(((((((1oqu_A.pdb:0.1305310000	1uzr_A.pdb:0.0870910000):0.0392292000	1r2f_A.pdb:0.1239860000):0.2384800000	1mxr_A.pdb:0.3807500000):0.2237000000	((1jk0_A.pdb:0.3096350000	2uw2_A.pdb:0.1401440000):0.1149310000	1w68_A.pdb:0.1194400000):0.2780680000):0.0602780000	(((2uw1_A.pdb:0.0751460000	2uw1_B.pdb:0.1080750000):0.0813014000	1afr_A.pdb:0.1717940000):0.4411780000	1za0_A.pdb:0.6282230000):0.4721220000):0.0844561000	3ee4_A.pdb:0.5271000000):0.1116470000	((2inc_B.pdb:0.4297400000	(2inp_C.pdb:0.4412820000	1mty_B.pdb:0.5848490000):0.1155730000):0.1342000000	(1mty_D.pdb:0.4763180000	3dhg_A.pdb:0.6462020000):0.3378740000):0.3284220000):0.4138470000):0.4366950000):0.1787530000):0.0000022371	(2fjc_A.pdb:0.1367370000	((((1dps_A.pdb:0.1517440000	1jts_A.pdb:0.0999100000):0.0395370000	1o9r_A.pdb:0.1034060000):0.1240750000	(1tjo_A.pdb:0.0375130000	1tk6_A.pdb:0.0846930000):0.2356780000):0.0351188000	1uvh_A.pdb:0.3811440000):0.1134010000):0.0572622000):0.0263786000	(((2fzf_A.pdb:0.6376160000	(1lko_A.pdb:0.1462180000	(1yuz_A.pdb:0.4358590000	3qhb_A.pdb:0.3844370000):0.1026580000):0.1375370000):0.2346770000	(((1bcf_A.pdb:0.0448910000	2fkz_A.pdb:0.1019110000):0.0443751000	3e1q_A.pdb:0.0988880000):0.0199007000	(1jgc_A.pdb:0.1173420000	((((1lb3_A.pdb:0.0247970000	(1bg7_A.pdb:0.1788870000	(1r03_A.pdb:0.1271220000	(1z6o_A.pdb:0.3585470000	1z6o_M.pdb:0.2139610000):0.1591180000):0.0646929000):0.0795960000):0.1048000000	2za7_A.pdb:0.0407100000):0.1649500000	3e6s_A.pdb:0.0844270000):0.0987497000	(1eum_A.pdb:0.0242070000	(1krq_A.pdb:0.1168700000	(2jd7_A.pdb:0.0780010000	1vlg_A.pdb:0.1371510000):0.0445891000):0.0700837000):0.1336670000):0.2251400000):0.0851258000):0.0294728000):0.1320270000	1nfv_A.pdb:0.1043440000):0.2802360000):0.0219850000):0.0657029000	2chp_A.pdb:0.2168040000):0.0369105000	1n1q_A.pdb:0.0990350000):0.0546416000	1ji4_A.pdb:0.1707650000);
(1ji5_A.pdb:0.0836860000	(((1jig_A.pdb:0.0976110000	1n1q_A.pdb:0.0548940000):0.0480582000	((((1qgh_A.pdb:0.0368490000	2ux1_A.pdb:0.1386160000):0.0813153000	(((2fzf_A.pdb:0.7092120000	(1otk_A.pdb:0.9920600000	(((((((1oqu_A.pdb:0.1539130000	1r2f_A.pdb:0.1179130000):0.0685367000	1uzr_A.pdb:0.0837170000):0.1878280000	1mxr_A.pdb:0.4565990000):0.2146520000	(1jk0_A.pdb:0.3389060000	(2uw2_A.pdb:0.1589040000	1w68_A.pdb:0.2688650000):0.0770150000):0.2220570000):0.0842043000	3ee4_A.pdb:0.6358210000):0.0980625000	(((2uw1_A.pdb:0.0694150000	2uw1_B.pdb:0.1150040000):0.0936558000	1afr_A.pdb:0.1430450000):0.8860520000	1za0_A.pdb:0.7209640000):0.1588970000):0.1509720000	((2inc_B.pdb:0.4480630000	(2inp_C.pdb:0.2629050000	1mty_B.pdb:0.5516810000):0.1452220000):0.0451741000	(1mty_D.pdb:0.6704020000	3dhg_A.pdb:0.5944990000):0.2878360000):0.2783080000):0.1804890000):0.1225870000):0.2790470000	2vzb_A.pdb:0.1499360000):0.0997530000	((((1bcf_A.pdb:0.1347250000	2fkz_A.pdb:0.0889920000):0.0580063000	3e1q_A.pdb:0.0882580000):0.0730141000	(1jgc_A.pdb:0.0920400000	(((1lko_A.pdb:0.2254630000	1yuz_A.pdb:0.3862550000):0.0677007000	3qhb_A.pdb:0.2772410000):0.2923460000	((((1lb3_A.pdb:0.0546220000	(2za7_A.pdb:0.0892930000	(1z6o_A.pdb:0.6030610000	1z6o_M.pdb:0.2810730000):0.0957554000):0.0000024061):0.0452707000	1bg7_A.pdb:0.0993300000):0.0315074000	1r03_A.pdb:0.0817140000):0.1419100000	(((1eum_A.pdb:0.0987610000	1vlg_A.pdb:0.1526200000):0.0563907000	(1krq_A.pdb:0.1160400000	2jd7_A.pdb:0.0637540000):0.0445019000):0.0148644000	3e6s_A.pdb:0.1825670000):0.0461753000):0.0960106000):0.1664680000):0.0101595000):0.1091490000	1nfv_A.pdb:0.2430240000):0.1828790000):0.0488497000):0.0491758000	((((1dps_A.pdb:0.0985240000	1jts_A.pdb:0.0632040000):0.0953741000	1o9r_A.pdb:0.0159050000):0.1244280000	1uvh_A.pdb:0.3116210000):0.0911264000	(1tjo_A.pdb:0.0495190000	1tk6_A.pdb:0.0095620000):0.1235780000):0.1323540000):0.0568106000	2fjc_A.pdb:0.0422490000):0.0536823000):0.0784014000	2chp_A.pdb:0.0982280000):0.1654510000	1ji4_A.pdb:0.1181890000);
(1ji5_A.pdb:0.0939260000	(((1jig_A.pdb:0.0914200000	1n1q_A.pdb:0.0188160000):0.0314060000	(((1qgh_A.pdb:0.1027420000	2ux1_A.pdb:0.0732760000):0.0834099000	(((2fzf_A.pdb:0.7773920000	(1otk_A.pdb:0.6642850000	(((((((1oqu_A.pdb:0.1627880000	1r2f_A.pdb:0.0889780000):0.0767099000	1uzr_A.pdb:0.0512510000):0.1980230000	1mxr_A.pdb:0.4061320000):0.1317520000	((1jk0_A.pdb:0.3395060000	2uw2_A.pdb:0.1792390000):0.0690192000	1w68_A.pdb:0.1519710000):0.2137870000):0.0566376000	(((2uw1_A.pdb:0.0712590000	2uw1_B.pdb:0.1052830000):0.1416050000	1afr_A.pdb:0.1154380000):0.5655660000	1za0_A.pdb:0.7206760000):0.5699100000):0.0748631000	3ee4_A.pdb:0.5244940000):0.2362240000	(2inc_B.pdb:0.3393120000	((2inp_C.pdb:0.4233140000	1mty_B.pdb:0.6187450000):0.0839350000	(1mty_D.pdb:0.5884520000	3dhg_A.pdb:0.7232360000):0.2684880000):0.1152220000):0.2051750000):0.4610010000):0.1925440000):0.1551210000	2vzb_A.pdb:0.2180190000):0.0366392000	((1bcf_A.pdb:0.1449500000	3e1q_A.pdb:0.0594570000):0.0306306000	(2fkz_A.pdb:0.1011200000	(1jgc_A.pdb:0.0946940000	(1nfv_A.pdb:0.2694920000	(((1lko_A.pdb:0.2850200000	3qhb_A.pdb:0.3254730000):0.0000021498	1yuz_A.pdb:0.5789120000):0.2607720000	((((((((1lb3_A.pdb:0.0491410000	2za7_A.pdb:0.0875860000):0.0341977000	(1z6o_A.pdb:0.5031680000	1z6o_M.pdb:0.2893980000):0.0016842900):0.0746323000	1bg7_A.pdb:0.1088760000):0.0348307000	1r03_A.pdb:0.0718220000):0.1511880000	3e6s_A.pdb:0.1826150000):0.0955857000	2jd7_A.pdb:0.0626470000):0.0344962000	1krq_A.pdb:0.1367980000):0.0613133000	(1eum_A.pdb:0.1158630000	1vlg_A.pdb:0.1775790000):0.0203743000):0.1479410000):0.1126550000):0.0336714000):0.0412217000):0.0223676000):0.3399100000):0.0201461000):0.0274773000	(2fjc_A.pdb:0.1368400000	((((1dps_A.pdb:0.1522830000	1jts_A.pdb:0.0752300000):0.1055300000	1o9r_A.pdb:0.1516500000):0.0974998000	1uvh_A.pdb:0.3270190000):0.0694242000	(1tjo_A.pdb:0.0446870000	1tk6_A.pdb:0.0174990000):0.2247730000):0.0894145000):0.0702464000):0.0645862000):0.0160767000	2chp_A.pdb:0.0950520000):0.0874492000	1ji4_A.pdb:0.1433290000);
(1ji5_A.pdb:0.2271930000	(((1jig_A.pdb:0.1424090000	((((1qgh_A.pdb:0.0544030000	2ux1_A.pdb:0.1667560000):0.1055090000	((((((2fzf_A.pdb:0.9436410000	3e1q_A.pdb:0.0000020000):0.0592387000	((((1lb3_A.pdb:0.0511510000	((1bg7_A.pdb:0.1013270000	1r03_A.pdb:0.1040150000):0.0340759000	(1z6o_A.pdb:0.5130490000	1z6o_M.pdb:0.2416960000):0.2287560000):0.0186167000):0.0434417000	2za7_A.pdb:0.0368950000):0.1514360000	((1eum_A.pdb:0.1178210000	1vlg_A.pdb:0.1849850000):0.0732687000	(1krq_A.pdb:0.1981970000	2jd7_A.pdb:0.1121340000):0.0027723600):0.0961091000):0.0385314000	3e6s_A.pdb:0.1517670000):0.2175440000):0.0569054000	(1bcf_A.pdb:0.1082360000	2fkz_A.pdb:0.0648940000):0.0728779000):0.0254460000	1jgc_A.pdb:0.1234950000):0.0557020000	(1nfv_A.pdb:0.2055830000	((1lko_A.pdb:0.2219110000	3qhb_A.pdb:0.4271200000):0.1800970000	1yuz_A.pdb:0.5647360000):0.2130300000):0.0766560000):0.1708820000	(2vzb_A.pdb:0.0656310000	(1otk_A.pdb:0.8330540000	(((((((1oqu_A.pdb:0.1252310000	1r2f_A.pdb:0.1163050000):0.0843909000	1uzr_A.pdb:0.0524770000):0.0910407000	1mxr_A.pdb:0.4735320000):0.2439480000	((1jk0_A.pdb:0.3470480000	2uw2_A.pdb:0.1861910000):0.0768722000	1w68_A.pdb:0.1946890000):0.1910410000):0.0660498000	(((2uw1_A.pdb:0.0831790000	2uw1_B.pdb:0.1378380000):0.0816984000	1afr_A.pdb:0.1520730000):0.6719170000	1za0_A.pdb:0.6315880000):0.3522250000):0.1893610000	3ee4_A.pdb:0.5312110000):0.2024090000	(2inc_B.pdb:0.4579470000	((2inp_C.pdb:0.4222620000	1mty_B.pdb:0.5844570000):0.1462000000	(1mty_D.pdb:0.6806950000	3dhg_A.pdb:0.6728410000):0.1423940000):0.1001640000):0.2732820000):0.1532950000):0.3967150000):0.3948390000):0.0164042000):0.0406902000	((((1dps_A.pdb:0.1194800000	1jts_A.pdb:0.1155910000):0.0695321000	1o9r_A.pdb:0.0800960000):0.2401100000	(1tjo_A.pdb:0.0447870000	1tk6_A.pdb:0.0190960000):0.1801450000):0.1378300000	1uvh_A.pdb:0.3848310000):0.0524629000):0.0657981000	2fjc_A.pdb:0.1260750000):0.0387954000):0.0339196000	1n1q_A.pdb:0.0493470000):0.0893554000	2chp_A.pdb:0.2301350000):0.0460602000	1ji4_A.pdb:0.1689230000);
(1ji5_A.pdb:0.1121690000	(((1jig_A.pdb:0.0918670000	1n1q_A.pdb:0.0422360000):0.0524700000	(((((1qgh_A.pdb:0.0519600000	2ux1_A.pdb:0.1895330000):0.1613160000	((2vzb_A.pdb:0.0446590000	(1otk_A.pdb:0.8575980000	((((((1oqu_A.pdb:0.1376220000	1uzr_A.pdb:0.0984920000):0.0517157000	1r2f_A.pdb:0.1226800000):0.1889910000	1mxr_A.pdb:0.5015860000):0.1712300000	((1jk0_A.pdb:0.3612350000	2uw2_A.pdb:0.1144370000):0.1005610000	1w68_A.pdb:0.1640670000):0.2557370000):0.1320640000	(3ee4_A.pdb:0.6071140000	(((2uw1_A.pdb:0.0803650000	2uw1_B.pdb:0.1503630000):0.1462210000	1afr_A.pdb:0.1271260000):0.5601690000	1za0_A.pdb:0.6042810000):0.3762540000):0.0000025938):0.2851980000	(((2inc_B.pdb:0.4234960000	(2inp_C.pdb:0.3753830000	1mty_B.pdb:0.6858340000):0.1646780000):0.1253390000	3dhg_A.pdb:0.6498860000):0.1493230000	1mty_D.pdb:0.6895800000):0.2529680000):0.1319830000):0.4197130000):0.3289910000	((((1bcf_A.pdb:0.0581600000	2fkz_A.pdb:0.0482230000):0.0831530000	3e1q_A.pdb:0.0925560000):0.0000022290	(1jgc_A.pdb:0.1057380000	(((1lko_A.pdb:0.3114130000	3qhb_A.pdb:0.4808870000):0.1609310000	1yuz_A.pdb:0.4503880000):0.2237190000	(((((1lb3_A.pdb:0.0738150000	2za7_A.pdb:0.0664920000):0.0297234000	(1z6o_A.pdb:0.3737190000	1z6o_M.pdb:0.2281410000):0.1078950000):0.0431152000	(1bg7_A.pdb:0.1942500000	1r03_A.pdb:0.1041410000):0.0732673000):0.1108290000	((1eum_A.pdb:0.0942570000	1vlg_A.pdb:0.1382610000):0.0189032000	(1krq_A.pdb:0.1192980000	2jd7_A.pdb:0.1004000000):0.0215382000):0.0679851000):0.0577594000	3e6s_A.pdb:0.1163100000):0.0938117000):0.1268090000):0.0694286000):0.1059360000	1nfv_A.pdb:0.2135300000):0.0935811000):0.0093643100):0.0514712000	(((1dps_A.pdb:0.1142010000	1jts_A.pdb:0.1047500000):0.0530300000	1o9r_A.pdb:0.1412530000):0.0863405000	(1tjo_A.pdb:0.0570570000	1tk6_A.pdb:0.0450980000):0.3003590000):0.0943679000):0.0078850800	1uvh_A.pdb:0.3777240000):0.0088328200	2fjc_A.pdb:0.1456740000):0.0564108000):0.0723288000	(2chp_A.pdb:0.1455540000	2fzf_A.pdb:0.6563390000):0.0000021221):0.0856235000	1ji4_A.pdb:0.0953730000);
(1ji5_A.pdb:0.1267320000	(((1jig_A.pdb:0.0591140000	((((1qgh_A.pdb:0.0937200000	2ux1_A.pdb:0.2089520000):0.0864933000	(2vzb_A.pdb:0.1220500000	(1otk_A.pdb:0.7537180000	(((((((1oqu_A.pdb:0.1173360000	1r2f_A.pdb:0.0966310000):0.0465223000	1uzr_A.pdb:0.0437430000):0.3047010000	1mxr_A.pdb:0.4042760000):0.1466460000	((1jk0_A.pdb:0.3655220000	2uw2_A.pdb:0.1419940000):0.0680451000	1w68_A.pdb:0.2019060000):0.2873140000):0.1259130000	(((2uw1_A.pdb:0.0577370000	2uw1_B.pdb:0.1120020000):0.0786050000	1afr_A.pdb:0.1311540000):0.4765440000	1za0_A.pdb:0.7719330000):0.2084070000):0.0692961000	((2inc_B.pdb:0.4121450000	(2inp_C.pdb:0.5077980000	1mty_B.pdb:0.4286100000):0.0771085000):0.2348290000	(1mty_D.pdb:0.5770510000	3dhg_A.pdb:0.5992750000):0.2577180000):0.2155330000):0.1344520000	3ee4_A.pdb:0.7096030000):0.3421200000):0.3512610000):0.2029280000):0.0000023781	((2fjc_A.pdb:0.1003700000	1uvh_A.pdb:0.3676470000):0.0205834000	(((1dps_A.pdb:0.1780340000	1o9r_A.pdb:0.1199290000):0.0504679000	1jts_A.pdb:0.0982370000):0.1072680000	(1tjo_A.pdb:0.0404250000	1tk6_A.pdb:0.0707050000):0.2729240000):0.0408197000):0.0726661000):0.0313807000	((2fzf_A.pdb:0.7975840000	(1lko_A.pdb:0.1892970000	(1yuz_A.pdb:0.5536640000	3qhb_A.pdb:0.4222700000):0.1172620000):0.0579086000):0.2779810000	(((((1bcf_A.pdb:0.1410620000	2fkz_A.pdb:0.1346550000):0.0824515000	3e1q_A.pdb:0.0664560000):0.1067140000	1jgc_A.pdb:0.1815080000):0.0531965000	((((((1lb3_A.pdb:0.0666040000	2za7_A.pdb:0.1225350000):0.0278529000	(1z6o_A.pdb:0.5208210000	1z6o_M.pdb:0.2298640000):0.0838908000):0.0254904000	1bg7_A.pdb:0.1664310000):0.0763831000	1r03_A.pdb:0.1255840000):0.1601750000	3e6s_A.pdb:0.1581570000):0.0962733000	((1eum_A.pdb:0.1669500000	1krq_A.pdb:0.1690030000):0.0200546000	(2jd7_A.pdb:0.0918570000	1vlg_A.pdb:0.1224170000):0.0465291000):0.0293596000):0.2197570000):0.1185510000	1nfv_A.pdb:0.2186880000):0.0393051000):0.2786730000):0.0000026685):0.0418689000	1n1q_A.pdb:0.0620050000):0.0488304000	2chp_A.pdb:0.1662770000):0.1005310000	1ji4_A.pdb:0.1706100000);
(1ji5_A.pdb:0.1690470000	((1jig_A.pdb:0.1272690000	1n1q_A.pdb:0.0415270000):0.0344606000	(2chp_A.pdb:0.1570800000	(((1qgh_A.pdb:0.0745890000	2ux1_A.pdb:0.1269070000):0.1201260000	(((((2fzf_A.pdb:0.5329830000	((1lko_A.pdb:0.2445900000	1yuz_A.pdb:0.5003510000):0.1176820000	3qhb_A.pdb:0.4550950000):0.1515120000):0.1787690000	((((((((1lb3_A.pdb:0.0866890000	2za7_A.pdb:0.0749950000):0.0517319000	(1z6o_A.pdb:0.5498450000	1z6o_M.pdb:0.2602600000):0.1550940000):0.0542579000	1bg7_A.pdb:0.1041900000):0.0553842000	1r03_A.pdb:0.0878650000):0.0897212000	3e6s_A.pdb:0.1863590000):0.0947368000	2jd7_A.pdb:0.0911810000):0.0647842000	(1eum_A.pdb:0.0792180000	1vlg_A.pdb:0.1177750000):0.0751220000):0.0517289000	1krq_A.pdb:0.1434910000):0.1993290000):0.1351620000	(((1bcf_A.pdb:0.0587700000	2fkz_A.pdb:0.0759350000):0.0406144000	3e1q_A.pdb:0.0537600000):0.0628387000	1jgc_A.pdb:0.1192160000):0.0308905000):0.0871218000	1nfv_A.pdb:0.2226320000):0.2573230000	(2vzb_A.pdb:0.2675450000	(1otk_A.pdb:0.6121220000	(((((((1oqu_A.pdb:0.1960990000	1r2f_A.pdb:0.0803600000):0.0850413000	1uzr_A.pdb:0.0587540000):0.2854800000	1mxr_A.pdb:0.4765350000):0.1613510000	((1jk0_A.pdb:0.2920700000	2uw2_A.pdb:0.1616610000):0.0639086000	1w68_A.pdb:0.1898920000):0.2620690000):0.1585760000	3ee4_A.pdb:0.6111570000):0.1135420000	((2inc_B.pdb:0.4797040000	(2inp_C.pdb:0.4158320000	1mty_B.pdb:0.5917980000):0.1186250000):0.0800181000	(1mty_D.pdb:0.5993160000	3dhg_A.pdb:0.6022030000):0.3213720000):0.4961710000):0.0892870000	(((2uw1_A.pdb:0.0785190000	2uw1_B.pdb:0.0791640000):0.0737990000	1afr_A.pdb:0.0990280000):0.7010910000	1za0_A.pdb:0.5023620000):0.3294900000):0.4034330000):0.3381540000):0.1793240000):0.0009983210):0.0845459000	(2fjc_A.pdb:0.1343920000	((((1dps_A.pdb:0.1812260000	1jts_A.pdb:0.0543980000):0.0757603000	1o9r_A.pdb:0.0728230000):0.1916480000	(1tjo_A.pdb:0.0625480000	1tk6_A.pdb:0.0460600000):0.2496360000):0.0688153000	1uvh_A.pdb:0.5009890000):0.0892673000):0.0585772000):0.0401971000):0.0443192000):0.0474239000	1ji4_A.pdb:0.1474890000);
(1ji5_A.pdb:0.1606080000	((((1jig_A.pdb:0.0944280000	(((1qgh_A.pdb:0.0816440000	2ux1_A.pdb:0.1379890000):0.1599780000	((2vzb_A.pdb:0.1939150000	(1otk_A.pdb:0.7978960000	((((((1oqu_A.pdb:0.1095350000	(1r2f_A.pdb:0.1231800000	1uzr_A.pdb:0.1135080000):0.0451415000):0.2030090000	1mxr_A.pdb:0.5331440000):0.1783070000	((1jk0_A.pdb:0.4181150000	2uw2_A.pdb:0.2061410000):0.0903464000	1w68_A.pdb:0.1520280000):0.3498280000):0.0340821000	(((2uw1_A.pdb:0.0801820000	2uw1_B.pdb:0.1097290000):0.1216280000	1afr_A.pdb:0.0965620000):0.4575430000	1za0_A.pdb:0.6301740000):0.5227440000):0.0523170000	3ee4_A.pdb:0.5702910000):0.1341820000	(2inc_B.pdb:0.4534250000	((2inp_C.pdb:0.3755990000	1mty_B.pdb:0.4768980000):0.2228380000	(1mty_D.pdb:0.5033370000	3dhg_A.pdb:0.7939290000):0.3178840000):0.0514953000):0.2375250000):0.2863550000):0.2470240000):0.1474650000	(((((1bcf_A.pdb:0.0915620000	2fkz_A.pdb:0.0763560000):0.0680961000	3e1q_A.pdb:0.0975780000):0.0954055000	(1jgc_A.pdb:0.1073410000	(((((1lb3_A.pdb:0.0196600000	2za7_A.pdb:0.1175290000):0.0337886000	(1z6o_A.pdb:0.5347670000	1z6o_M.pdb:0.3058250000):0.1354220000):0.0501619000	(1bg7_A.pdb:0.1683170000	1r03_A.pdb:0.1013640000):0.0408013000):0.1831970000	3e6s_A.pdb:0.1481640000):0.0454766000	((1eum_A.pdb:0.1195120000	1vlg_A.pdb:0.1537330000):0.0290716000	(1krq_A.pdb:0.1545860000	2jd7_A.pdb:0.0690000000):0.0362127000):0.0783126000):0.2282260000):0.0010173000):0.0600514000	1nfv_A.pdb:0.2548070000):0.0361566000	((1lko_A.pdb:0.2747930000	3qhb_A.pdb:0.4242990000):0.0712702000	1yuz_A.pdb:0.4369300000):0.2132320000):0.1792160000):0.0669261000):0.0000022867	(2fjc_A.pdb:0.0948230000	((((1dps_A.pdb:0.1157880000	1jts_A.pdb:0.0494170000):0.1292410000	1o9r_A.pdb:0.0666050000):0.0813508000	1uvh_A.pdb:0.3983840000):0.1046060000	(1tjo_A.pdb:0.0586560000	1tk6_A.pdb:0.0331530000):0.1787550000):0.1480330000):0.0208955000):0.0393554000):0.0322108000	1n1q_A.pdb:0.0391860000):0.0805913000	2chp_A.pdb:0.1642680000):0.0634767000	2fzf_A.pdb:0.7902680000):0.0668069000	1ji4_A.pdb:0.1379910000);
(1ji5_A.pdb:0.1546240000	(((1jig_A.pdb:0.0843970000	1n1q_A.pdb:0.0610880000):0.0516173000	((((1qgh_A.pdb:0.0710080000	2ux1_A.pdb:0.1424670000):0.0447715000	(((2fzf_A.pdb:0.6877850000	(1otk_A.pdb:1.0842180000	((((((1oqu_A.pdb:0.1419860000	1r2f_A.pdb:0.1109030000):0.0736307000	1uzr_A.pdb:0.0346190000):0.2530850000	1mxr_A.pdb:0.4442140000):0.1229450000	(((1jk0_A.pdb:0.3229140000	2uw2_A.pdb:0.1525730000):0.0460646000	1w68_A.pdb:0.1609820000):0.2799630000	(((2uw1_A.pdb:0.0855310000	2uw1_B.pdb:0.1281550000):0.0839914000	1afr_A.pdb:0.1219470000):0.6087980000	1za0_A.pdb:0.6382180000):0.4798640000):0.0000024964):0.0848069000	((2inc_B.pdb:0.3655130000	(2inp_C.pdb:0.3498350000	1mty_B.pdb:0.5866390000):0.2430250000):0.0828062000	(1mty_D.pdb:0.5800110000	3dhg_A.pdb:0.6385160000):0.3777640000):0.5378280000):0.0641611000	3ee4_A.pdb:0.5217900000):0.4950880000):0.2159550000):0.1723450000	2vzb_A.pdb:0.2547220000):0.0797575000	(((1bcf_A.pdb:0.1240080000	2fkz_A.pdb:0.1079700000):0.0813383000	3e1q_A.pdb:0.0639740000):0.0513795000	((1jgc_A.pdb:0.0728480000	1nfv_A.pdb:0.2815700000):0.0113562000	(((1lko_A.pdb:0.1921860000	3qhb_A.pdb:0.5331790000):0.0868272000	1yuz_A.pdb:0.3953730000):0.3127550000	((((((1lb3_A.pdb:0.0925960000	2za7_A.pdb:0.1129610000):0.0124355000	(1z6o_A.pdb:0.4277180000	1z6o_M.pdb:0.2294170000):0.1344790000):0.0394319000	1bg7_A.pdb:0.1615340000):0.0197308000	1r03_A.pdb:0.1166840000):0.1390130000	3e6s_A.pdb:0.1752970000):0.0320283000	(1eum_A.pdb:0.0984430000	((1krq_A.pdb:0.1437920000	2jd7_A.pdb:0.0552820000):0.0437279000	1vlg_A.pdb:0.1620120000):0.0249858000):0.0327825000):0.1391990000):0.1013310000):0.0318657000):0.2601690000):0.0000029693):0.0516919000	((((1dps_A.pdb:0.0725750000	1jts_A.pdb:0.0931020000):0.0937738000	1o9r_A.pdb:0.0334830000):0.1191360000	(1tjo_A.pdb:0.0091030000	1tk6_A.pdb:0.0608260000):0.2104630000):0.1004260000	1uvh_A.pdb:0.4595080000):0.0284283000):0.0314502000	2fjc_A.pdb:0.1264810000):0.0424309000):0.0822746000	2chp_A.pdb:0.0986240000):0.1059330000	1ji4_A.pdb:0.1201270000);
(1ji5_A.pdb:0.3419950000	((1jig_A.pdb:0.0824430000	((((1qgh_A.pdb:0.2310200000	2ux1_A.pdb:0.1163240000):0.1104060000	(((2fzf_A.pdb:0.6106350000	((1lko_A.pdb:0.1756770000	1yuz_A.pdb:0.8449210000):0.0383798000	3qhb_A.pdb:0.3369760000):0.1108600000):0.4014080000	1nfv_A.pdb:0.3278730000):0.0000029144	((((1bcf_A.pdb:0.1144550000	2fkz_A.pdb:0.0928830000):0.0301305000	3e1q_A.pdb:0.1048830000):0.0368956000	1jgc_A.pdb:0.1730270000):0.0000026793	((((((1lb3_A.pdb:0.0785550000	2za7_A.pdb:0.0896820000):0.0499692000	((1bg7_A.pdb:0.1420390000	1r03_A.pdb:0.0678880000):0.0523930000	1z6o_A.pdb:0.7467140000):0.0584221000):0.0703190000	3e6s_A.pdb:0.1926560000):0.1469280000	1z6o_M.pdb:0.2178910000):0.0686013000	(1krq_A.pdb:0.1662710000	(2jd7_A.pdb:0.1159710000	1vlg_A.pdb:0.1049310000):0.0607900000):0.0172476000):0.0283080000	1eum_A.pdb:0.1167950000):0.3723790000):0.0970151000):0.2217530000):0.0000028140	(2vzb_A.pdb:0.1640560000	(1otk_A.pdb:0.9303170000	(((((((1oqu_A.pdb:0.1580110000	1uzr_A.pdb:0.0987450000):0.0744386000	1r2f_A.pdb:0.0520370000):0.2235060000	1mxr_A.pdb:0.4258530000):0.2122470000	(1jk0_A.pdb:0.3795080000	(2uw2_A.pdb:0.2278330000	1w68_A.pdb:0.1328600000):0.0505191000):0.2486320000):0.0442336000	(((2uw1_A.pdb:0.0868890000	2uw1_B.pdb:0.0962750000):0.0923391000	1afr_A.pdb:0.1536940000):0.3889020000	1za0_A.pdb:0.8162890000):0.3355440000):0.0872282000	3ee4_A.pdb:0.5831730000):0.1543380000	(2inc_B.pdb:0.3332870000	((2inp_C.pdb:0.3610620000	1mty_B.pdb:0.7162470000):0.1445800000	(1mty_D.pdb:0.5899290000	3dhg_A.pdb:0.6009280000):0.1852390000):0.0832320000):0.2713620000):0.2445400000):0.4829400000):0.1847230000):0.0363208000	(2fjc_A.pdb:0.1691070000	((((1dps_A.pdb:0.1844200000	1o9r_A.pdb:0.2072720000):0.0619909000	1jts_A.pdb:0.0221740000):0.0820120000	1uvh_A.pdb:0.3047040000):0.1480650000	(1tjo_A.pdb:0.0021490000	1tk6_A.pdb:0.1288320000):0.3632660000):0.1032620000):0.1166110000):0.0215821000):0.0276459000	1n1q_A.pdb:0.0262890000):0.0370391000	(2chp_A.pdb:0.1417450000	1ji4_A.pdb:0.3397440000):0.0439181000);
(1ji5_A.pdb:0.0814480000	(((1jig_A.pdb:0.1958700000	1n1q_A.pdb:0.0438650000):0.0265356000	(2chp_A.pdb:0.1718640000	(((1qgh_A.pdb:0.1032820000	2ux1_A.pdb:0.0792360000):0.0887416000	((2vzb_A.pdb:0.1329700000	(1otk_A.pdb:0.9333440000	(((((((1oqu_A.pdb:0.1253780000	1r2f_A.pdb:0.1304170000):0.0667529000	1uzr_A.pdb:0.0275010000):0.2280010000	1mxr_A.pdb:0.3573000000):0.1484250000	3ee4_A.pdb:0.5509280000):0.0665989000	((1jk0_A.pdb:0.3246110000	2uw2_A.pdb:0.1975300000):0.0591277000	1w68_A.pdb:0.1478440000):0.3816860000):0.2601360000	(((2uw1_A.pdb:0.0729470000	2uw1_B.pdb:0.1464870000):0.0719525000	1afr_A.pdb:0.1539930000):0.4438810000	1za0_A.pdb:0.6443930000):0.1720830000):0.1220160000	(2inc_B.pdb:0.3741610000	((2inp_C.pdb:0.3764010000	1mty_B.pdb:0.4649080000):0.1328800000	(1mty_D.pdb:0.6484370000	3dhg_A.pdb:0.5543840000):0.3035870000):0.1098690000):0.3895760000):0.0506952000):0.4214500000):0.2355590000	(((((1bcf_A.pdb:0.0520410000	2fkz_A.pdb:0.0548430000):0.0791402000	3e1q_A.pdb:0.0738440000):0.0425434000	(1jgc_A.pdb:0.1447910000	(((((1lb3_A.pdb:0.0230350000	(2za7_A.pdb:0.1227030000	(1z6o_A.pdb:0.6429840000	1z6o_M.pdb:0.2070000000):0.1596320000):0.0638501000):0.0710901000	1bg7_A.pdb:0.1037750000):0.0591393000	1r03_A.pdb:0.0384080000):0.1691110000	3e6s_A.pdb:0.1908310000):0.0248191000	(1eum_A.pdb:0.1444500000	(1krq_A.pdb:0.1642370000	(2jd7_A.pdb:0.0412340000	1vlg_A.pdb:0.1519990000):0.0359754000):0.0492885000):0.0451653000):0.2164180000):0.0000020501):0.0578512000	(1lko_A.pdb:0.2932920000	(1yuz_A.pdb:0.5249530000	3qhb_A.pdb:0.4189080000):0.1016600000):0.3188730000):0.0193737000	1nfv_A.pdb:0.2389840000):0.1370420000):0.0000022174):0.0189449000	((2fjc_A.pdb:0.1001850000	1uvh_A.pdb:0.4548040000):0.0183718000	(((1dps_A.pdb:0.1271430000	1jts_A.pdb:0.0850660000):0.0441578000	1o9r_A.pdb:0.1087110000):0.2058580000	(1tjo_A.pdb:0.0270380000	1tk6_A.pdb:0.0495350000):0.1582130000):0.0871284000):0.0242117000):0.0182694000):0.0595738000):0.0840072000	2fzf_A.pdb:0.7018040000):0.0248353000	1ji4_A.pdb:0.1431610000);
(1ji5_A.pdb:0.1755090000	(((1jig_A.pdb:0.0684350000	(((1qgh_A.pdb:0.0736340000	2ux1_A.pdb:0.1704610000):0.1627890000	(2vzb_A.pdb:0.2171400000	(1otk_A.pdb:0.5887240000	(((((((1oqu_A.pdb:0.1372920000	1r2f_A.pdb:0.1338690000):0.0930884000	1uzr_A.pdb:0.0222920000):0.2737020000	1mxr_A.pdb:0.3412350000):0.0908206000	((1jk0_A.pdb:0.3870430000	2uw2_A.pdb:0.1676900000):0.0719415000	1w68_A.pdb:0.2048060000):0.2867510000):0.1461530000	(((2uw1_A.pdb:0.0390130000	2uw1_B.pdb:0.1161940000):0.0508787000	1afr_A.pdb:0.1620470000):0.6087060000	1za0_A.pdb:0.7959920000):0.2980980000):0.0677402000	3ee4_A.pdb:0.5700300000):0.3600140000	((2inc_B.pdb:0.5716520000	(2inp_C.pdb:0.3985210000	(1mty_D.pdb:0.8206800000	3dhg_A.pdb:0.4961580000):0.2067440000):0.2013130000):0.0489099000	1mty_B.pdb:0.4342770000):0.1927560000):0.4030420000):0.3844240000):0.1524170000):0.0000028358	((2fjc_A.pdb:0.0839160000	((((1dps_A.pdb:0.2027610000	1jts_A.pdb:0.0524720000):0.0432120000	1o9r_A.pdb:0.2203610000):0.1281850000	1uvh_A.pdb:0.4007420000):0.1115490000	(1tjo_A.pdb:0.0758480000	1tk6_A.pdb:0.0817170000):0.2464170000):0.0796195000):0.0359360000	(((2fzf_A.pdb:0.4454510000	(1lko_A.pdb:0.3320460000	(1yuz_A.pdb:0.3810600000	3qhb_A.pdb:0.4405020000):0.1342330000):0.1564400000):0.3201630000	1nfv_A.pdb:0.1910850000):0.0912867000	(((1bcf_A.pdb:0.0857010000	2fkz_A.pdb:0.0579060000):0.0188142000	3e1q_A.pdb:0.0713810000):0.1044780000	(1jgc_A.pdb:0.1031680000	((((((1lb3_A.pdb:0.0362250000	2za7_A.pdb:0.1175500000):0.0126583000	(1z6o_A.pdb:0.6403240000	1z6o_M.pdb:0.1974580000):0.0787563000):0.0278036000	1bg7_A.pdb:0.1041410000):0.0460106000	1r03_A.pdb:0.1080710000):0.0936752000	((1eum_A.pdb:0.0859060000	1vlg_A.pdb:0.1337000000):0.0531642000	(1krq_A.pdb:0.1162700000	2jd7_A.pdb:0.0915050000):0.0418834000):0.0558261000):0.0338569000	3e6s_A.pdb:0.1560850000):0.1375050000):0.0012999000):0.0943198000):0.2797250000):0.0495562000):0.0397936000):0.0341222000	2chp_A.pdb:0.1650970000):0.0723300000	1n1q_A.pdb:0.0331920000):0.0734663000	1ji4_A.pdb:0.1962470000);
(1ji5_A.pdb:0.1460780000	((1jig_A.pdb:0.0791590000	((((1qgh_A.pdb:0.0992060000	2ux1_A.pdb:0.1873700000):0.1191820000	(2vzb_A.pdb:0.2056260000	(1otk_A.pdb:0.5671660000	((((((1oqu_A.pdb:0.1188960000	1r2f_A.pdb:0.1190200000):0.0583517000	1uzr_A.pdb:0.0747100000):0.3334340000	1mxr_A.pdb:0.3897440000):0.0936469000	(3ee4_A.pdb:0.6907830000	((1jk0_A.pdb:0.3538740000	2uw2_A.pdb:0.2244230000):0.0458318000	1w68_A.pdb:0.1428910000):0.1503890000):0.0741343000):0.0733642000	((2uw1_A.pdb:0.0224990000	(2uw1_B.pdb:0.0889610000	1afr_A.pdb:0.1854520000):0.0950728000):0.4806570000	1za0_A.pdb:0.6830000000):0.4096920000):0.3481590000	(2inc_B.pdb:0.4983990000	((2inp_C.pdb:0.3667590000	1mty_B.pdb:0.5845250000):0.0970165000	(1mty_D.pdb:0.5043970000	3dhg_A.pdb:0.6016320000):0.2163110000):0.0864801000):0.1717000000):0.4037960000):0.4144500000):0.2233810000):0.0000023409	(2fjc_A.pdb:0.1200000000	((((1dps_A.pdb:0.1219850000	1jts_A.pdb:0.0581960000):0.0924255000	1o9r_A.pdb:0.1101290000):0.1151650000	1uvh_A.pdb:0.4327610000):0.0598318000	(1tjo_A.pdb:0.0784360000	1tk6_A.pdb:0.0162370000):0.2465960000):0.0797128000):0.0632124000):0.0318794000	((2fzf_A.pdb:0.7654240000	(1lko_A.pdb:0.2189050000	(1yuz_A.pdb:0.3827640000	3qhb_A.pdb:0.4014830000):0.1154270000):0.1171560000):0.2008330000	(((((1bcf_A.pdb:0.1278670000	2fkz_A.pdb:0.0853150000):0.0660077000	3e1q_A.pdb:0.0346650000):0.0789696000	1jgc_A.pdb:0.1316550000):0.0179218000	(((((1lb3_A.pdb:0.0814090000	2za7_A.pdb:0.0911560000):0.0795397000	(1z6o_A.pdb:0.4015110000	1z6o_M.pdb:0.2297740000):0.0755090000):0.0773824000	(1bg7_A.pdb:0.1403200000	1r03_A.pdb:0.1076680000):0.0625923000):0.1092000000	(1eum_A.pdb:0.1097900000	((1krq_A.pdb:0.1073430000	2jd7_A.pdb:0.0995630000):0.0256035000	1vlg_A.pdb:0.1027500000):0.0153481000):0.0437349000):0.0530034000	3e6s_A.pdb:0.1898400000):0.1752380000):0.0656897000	1nfv_A.pdb:0.2068290000):0.0477183000):0.2897170000):0.0057049200):0.0317086000	1n1q_A.pdb:0.0454920000):0.0719884000	(2chp_A.pdb:0.0868690000	1ji4_A.pdb:0.2091110000):0.0425871000);
(1ji5_A.pdb:0.1912640000	(((1jig_A.pdb:0.0811330000	((((1qgh_A.pdb:0.0902720000	2ux1_A.pdb:0.1287920000):0.1575760000	(2vzb_A.pdb:0.1009100000	(1otk_A.pdb:0.7520790000	(((((1oqu_A.pdb:0.1287830000	(1r2f_A.pdb:0.0852180000	1uzr_A.pdb:0.1162720000):0.0498322000):0.1448570000	1mxr_A.pdb:0.4154920000):0.2200400000	(3ee4_A.pdb:0.5967950000	((1jk0_A.pdb:0.3729210000	2uw2_A.pdb:0.1232770000):0.0777770000	1w68_A.pdb:0.2027030000):0.2131160000):0.0719975000):0.1774300000	(((2uw1_A.pdb:0.0645700000	2uw1_B.pdb:0.1171550000):0.1734760000	1afr_A.pdb:0.0896720000):0.6144480000	1za0_A.pdb:0.5973680000):0.2374010000):0.1118360000	((2inc_B.pdb:0.3133810000	(2inp_C.pdb:0.4178750000	1mty_B.pdb:0.5631850000):0.1655820000):0.1827410000	(1mty_D.pdb:0.4852510000	3dhg_A.pdb:0.6352290000):0.1797170000):0.2961150000):0.4018040000):0.2794840000):0.2046420000):0.0000026176	(2fjc_A.pdb:0.1277320000	((((1dps_A.pdb:0.0613240000	1jts_A.pdb:0.0759260000):0.0423544000	1o9r_A.pdb:0.1361840000):0.1318070000	(1tjo_A.pdb:0.0576930000	1tk6_A.pdb:0.0412080000):0.2635200000):0.0472756000	1uvh_A.pdb:0.4270880000):0.0542440000):0.0661725000):0.0370065000	(((2fzf_A.pdb:0.7141420000	(1lko_A.pdb:0.2963790000	(1yuz_A.pdb:0.6254260000	3qhb_A.pdb:0.2402230000):0.0920285000):0.0728873000):0.3153380000	((((1bcf_A.pdb:0.1149120000	2fkz_A.pdb:0.0604190000):0.0464163000	3e1q_A.pdb:0.0899940000):0.0734632000	1jgc_A.pdb:0.1167730000):0.0576319000	((((((1lb3_A.pdb:0.0393120000	2za7_A.pdb:0.1176620000):0.0589570000	1bg7_A.pdb:0.1468510000):0.0389079000	(1z6o_A.pdb:0.5078330000	1z6o_M.pdb:0.2371880000):0.1146960000):0.0313473000	1r03_A.pdb:0.0788970000):0.1351530000	3e6s_A.pdb:0.1480590000):0.0350392000	((1eum_A.pdb:0.1426250000	1vlg_A.pdb:0.1462270000):0.0526865000	(1krq_A.pdb:0.1877270000	2jd7_A.pdb:0.0784460000):0.0099589400):0.0524683000):0.1704590000):0.0514653000):0.0798787000	1nfv_A.pdb:0.2157300000):0.2021280000):0.0125638000):0.0663832000	1n1q_A.pdb:0.0364910000):0.0399339000	2chp_A.pdb:0.0976420000):0.1164280000	1ji4_A.pdb:0.1714390000);
(1ji5_A.pdb:0.1978160000	((((1jig_A.pdb:0.0764130000	(2vzb_A.pdb:0.1486270000	(1otk_A.pdb:0.7566640000	(((((((1oqu_A.pdb:0.1243740000	1r2f_A.pdb:0.0731830000):0.0649151000	1uzr_A.pdb:0.0495660000):0.2513760000	1mxr_A.pdb:0.4431910000):0.1000330000	(((1jk0_A.pdb:0.3711450000	2uw2_A.pdb:0.1972190000):0.0694084000	1w68_A.pdb:0.1694510000):0.2357530000	1za0_A.pdb:1.0471990000):0.1384630000):0.1680540000	3ee4_A.pdb:0.6553690000):0.3102760000	((2uw1_A.pdb:0.0862930000	2uw1_B.pdb:0.1313820000):0.0525605000	1afr_A.pdb:0.1985150000):0.6327790000):0.0602439000	((2inc_B.pdb:0.3819530000	(2inp_C.pdb:0.3800320000	1mty_B.pdb:0.5061690000):0.1914350000):0.0210201000	(1mty_D.pdb:0.5986620000	3dhg_A.pdb:0.4580120000):0.5014110000):0.2645700000):0.3595580000):0.5566640000):0.2009570000):0.0245081000	(((1qgh_A.pdb:0.1158250000	2ux1_A.pdb:0.2558650000):0.1136670000	2fzf_A.pdb:0.8881290000):0.0290285000	(((((1bcf_A.pdb:0.0561560000	2fkz_A.pdb:0.1277780000):0.0827832000	3e1q_A.pdb:0.0842310000):0.0508802000	(1jgc_A.pdb:0.1361050000	(((((((1lb3_A.pdb:0.0588110000	1r03_A.pdb:0.1588150000):0.0397268000	1bg7_A.pdb:0.1664120000):0.0661448000	2za7_A.pdb:0.0346680000):0.0865655000	(1z6o_A.pdb:0.4444510000	1z6o_M.pdb:0.2567560000):0.1103570000):0.1498720000	3e6s_A.pdb:0.0990890000):0.1238620000	1eum_A.pdb:0.1417610000):0.0346056000	((1krq_A.pdb:0.1454170000	2jd7_A.pdb:0.1460080000):0.0291119000	1vlg_A.pdb:0.1850980000):0.0316795000):0.2231120000):0.0060801100):0.0786371000	1nfv_A.pdb:0.2337710000):0.0428944000	((1lko_A.pdb:0.1790910000	3qhb_A.pdb:0.5193190000):0.0082950300	1yuz_A.pdb:0.5659050000):0.2600570000):0.2550630000):0.0176079000):0.0345138000	(2fjc_A.pdb:0.1457260000	((((1dps_A.pdb:0.1264810000	1jts_A.pdb:0.1051240000):0.0856060000	1o9r_A.pdb:0.0535360000):0.1365190000	1uvh_A.pdb:0.3861890000):0.0487860000	(1tjo_A.pdb:0.0693230000	1tk6_A.pdb:0.0503830000):0.2732800000):0.0750768000):0.1119730000):0.0134985000	1n1q_A.pdb:0.0685600000):0.0940693000	(2chp_A.pdb:0.2341170000	1ji4_A.pdb:0.2348480000):0.0807116000);
(1ji5_A.pdb:0.1669700000	(((1jig_A.pdb:0.0588410000	1n1q_A.pdb:0.0516380000):0.0363508000	(((1qgh_A.pdb:0.0787680000	2ux1_A.pdb:0.1754140000):0.1184350000	(((2fzf_A.pdb:0.5760780000	((1lko_A.pdb:0.2212330000	3qhb_A.pdb:0.3870200000):0.1116840000	1yuz_A.pdb:0.3866200000):0.1393610000):0.1137920000	(((1bcf_A.pdb:0.1055710000	(2fkz_A.pdb:0.0662580000	1jgc_A.pdb:0.1678620000):0.0641049000):0.0379269000	3e1q_A.pdb:0.1225860000):0.1313680000	((((1nfv_A.pdb:0.3424600000	1eum_A.pdb:0.0492540000):0.0710882000	1vlg_A.pdb:0.1550750000):0.0746655000	((((((1lb3_A.pdb:0.0340320000	2za7_A.pdb:0.0873270000):0.0358045000	(1z6o_A.pdb:0.4085960000	1z6o_M.pdb:0.3621080000):0.1689120000):0.0495840000	1bg7_A.pdb:0.0688390000):0.0372114000	1r03_A.pdb:0.1107100000):0.1078630000	3e6s_A.pdb:0.1992770000):0.0973369000	2jd7_A.pdb:0.0817740000):0.0209668000):0.0081639600	1krq_A.pdb:0.0854850000):0.1508120000):0.0445726000):0.1759470000	(2vzb_A.pdb:0.1906010000	(1otk_A.pdb:0.8926530000	((((((1oqu_A.pdb:0.1078680000	1r2f_A.pdb:0.1082570000):0.1202000000	1uzr_A.pdb:0.0221200000):0.2185870000	1mxr_A.pdb:0.3754090000):0.1656380000	(((1jk0_A.pdb:0.3856080000	1w68_A.pdb:0.1813960000):0.0492160000	2uw2_A.pdb:0.1512190000):0.2622400000	(((2uw1_A.pdb:0.0987360000	2uw1_B.pdb:0.1123800000):0.1495400000	1afr_A.pdb:0.0880520000):0.8096710000	1za0_A.pdb:0.6743770000):0.3740250000):0.0156402000):0.3223610000	3ee4_A.pdb:0.5251720000):0.1316450000	(2inc_B.pdb:0.3591390000	((2inp_C.pdb:0.3687910000	1mty_B.pdb:0.4952530000):0.1797920000	(1mty_D.pdb:0.6404630000	3dhg_A.pdb:0.5937500000):0.3092470000):0.1632350000):0.4445900000):0.1115220000):0.3619540000):0.1037450000):0.0904293000):0.0260244000	(2fjc_A.pdb:0.1127410000	((((1dps_A.pdb:0.1219570000	1jts_A.pdb:0.0950760000):0.0937130000	1o9r_A.pdb:0.0910220000):0.1358320000	(1tjo_A.pdb:0.0645320000	1tk6_A.pdb:0.0000020000):0.2337270000):0.1005800000	1uvh_A.pdb:0.3808700000):0.0848349000):0.0354191000):0.0359028000):0.0321183000	2chp_A.pdb:0.1425090000):0.1368610000	1ji4_A.pdb:0.1381350000);
(1ji5_A.pdb:0.1574200000	(((1jig_A.pdb:0.1375370000	(((1qgh_A.pdb:0.0793300000	((2ux1_A.pdb:0.2907650000	2vzb_A.pdb:0.3161750000):0.0117293000	(1otk_A.pdb:0.6209190000	((((((1oqu_A.pdb:0.1103100000	1r2f_A.pdb:0.1416740000):0.1076800000	1uzr_A.pdb:0.0413450000):0.2459780000	1mxr_A.pdb:0.4258630000):0.2197480000	(3ee4_A.pdb:0.8250370000	((1jk0_A.pdb:0.4646600000	2uw2_A.pdb:0.1779060000):0.0926984000	1w68_A.pdb:0.1358940000):0.2486230000):0.0594296000):0.1963860000	(((2uw1_A.pdb:0.1045950000	2uw1_B.pdb:0.0989850000):0.0497970000	1afr_A.pdb:0.1735970000):0.4056040000	1za0_A.pdb:1.0290300000):0.5118790000):0.0422997000	(2inc_B.pdb:0.4292080000	((2inp_C.pdb:0.5785680000	1mty_B.pdb:0.4899280000):0.1901840000	(1mty_D.pdb:0.7295130000	3dhg_A.pdb:0.5788230000):0.3489430000):0.0155263000):0.2347830000):0.5903330000):0.3139060000):0.0651375000):0.0494610000	(2fjc_A.pdb:0.0842430000	((((1dps_A.pdb:0.1566570000	1jts_A.pdb:0.0473400000):0.0499732000	1o9r_A.pdb:0.1172030000):0.1196860000	1uvh_A.pdb:0.3287010000):0.0566424000	(1tjo_A.pdb:0.0675360000	1tk6_A.pdb:0.0316660000):0.3580620000):0.1110820000):0.0743531000):0.0585039000	(((2fzf_A.pdb:0.7994780000	((1lko_A.pdb:0.1890060000	3qhb_A.pdb:0.4955860000):0.0136598000	1yuz_A.pdb:0.7781530000):0.1919800000):0.1976720000	((((1bcf_A.pdb:0.1164400000	2fkz_A.pdb:0.0804490000):0.1031380000	3e1q_A.pdb:0.0777360000):0.0633215000	1jgc_A.pdb:0.1278810000):0.0385043000	((((((1lb3_A.pdb:0.0742020000	2za7_A.pdb:0.0720260000):0.0852933000	(1z6o_A.pdb:0.5987200000	1z6o_M.pdb:0.2876390000):0.1216700000):0.0403843000	(1bg7_A.pdb:0.1303070000	1r03_A.pdb:0.1862100000):0.0212726000):0.1700940000	3e6s_A.pdb:0.2172090000):0.0311413000	((1krq_A.pdb:0.0859840000	2jd7_A.pdb:0.0522670000):0.0578598000	1vlg_A.pdb:0.0842200000):0.0431889000):0.0314278000	1eum_A.pdb:0.0554080000):0.1777960000):0.1394620000):0.1269280000	1nfv_A.pdb:0.1293780000):0.1796590000):0.0343335000):0.0451809000	1n1q_A.pdb:0.0304940000):0.1091400000	2chp_A.pdb:0.1615930000):0.0509569000	1ji4_A.pdb:0.2075560000);
(1ji5_A.pdb:0.1774820000	(((1jig_A.pdb:0.1354880000	1n1q_A.pdb:0.0102380000):0.0117288000	(((((1qgh_A.pdb:0.0309340000	2ux1_A.pdb:0.3025080000):0.1205290000	(2vzb_A.pdb:0.1160980000	(1otk_A.pdb:0.7628320000	(((((((1oqu_A.pdb:0.1476070000	1uzr_A.pdb:0.0684560000):0.0655394000	1r2f_A.pdb:0.1052130000):0.1837130000	1mxr_A.pdb:0.4338930000):0.2170880000	(1jk0_A.pdb:0.2709690000	(2uw2_A.pdb:0.1663960000	1w68_A.pdb:0.2114070000):0.0363985000):0.2771060000):0.0717970000	(((2uw1_A.pdb:0.1134610000	2uw1_B.pdb:0.0700860000):0.1626200000	1afr_A.pdb:0.0743350000):0.5945680000	1za0_A.pdb:0.5044770000):0.2665810000):0.0650947000	3ee4_A.pdb:0.5832930000):0.1840560000	((2inc_B.pdb:0.3310680000	(2inp_C.pdb:0.4768780000	1mty_B.pdb:0.6737750000):0.1492930000):0.1284360000	(1mty_D.pdb:0.6171070000	3dhg_A.pdb:0.6961910000):0.2584480000):0.2356290000):0.4322430000):0.3131730000):0.2850490000):0.0647860000	((2fzf_A.pdb:0.6764100000	((1lko_A.pdb:0.1067200000	1yuz_A.pdb:0.6612970000):0.1053670000	3qhb_A.pdb:0.4702270000):0.0907591000):0.1840450000	((((1bcf_A.pdb:0.1228680000	2fkz_A.pdb:0.0819700000):0.0922722000	3e1q_A.pdb:0.1006670000):0.0377669000	(1jgc_A.pdb:0.1445990000	(((((1lb3_A.pdb:0.0329700000	((1bg7_A.pdb:0.1419850000	1r03_A.pdb:0.0772960000):0.0376011000	1z6o_A.pdb:0.6120080000):0.0097162500):0.0714520000	2za7_A.pdb:0.0176920000):0.1033720000	1z6o_M.pdb:0.2652840000):0.0717497000	3e6s_A.pdb:0.0868840000):0.0574693000	((1eum_A.pdb:0.0870960000	1vlg_A.pdb:0.1070860000):0.0305215000	(1krq_A.pdb:0.1099310000	2jd7_A.pdb:0.0718850000):0.0194684000):0.0781964000):0.2300880000):0.0244224000):0.1138560000	1nfv_A.pdb:0.2401370000):0.0157599000):0.1488360000):0.0422184000	((((1dps_A.pdb:0.1478310000	1jts_A.pdb:0.0538330000):0.0400607000	1o9r_A.pdb:0.1690590000):0.1244920000	1uvh_A.pdb:0.3385160000):0.1417600000	(1tjo_A.pdb:0.0806830000	1tk6_A.pdb:0.0402750000):0.1808350000):0.1081470000):0.0242393000	2fjc_A.pdb:0.2503500000):0.0325019000):0.0846244000	2chp_A.pdb:0.2199430000):0.0688870000	1ji4_A.pdb:0.2233230000);
(1ji5_A.pdb:0.1299540000	(((1jig_A.pdb:0.0695210000	(((1qgh_A.pdb:0.0565090000	2ux1_A.pdb:0.1340210000):0.0964004000	((2fjc_A.pdb:0.0924910000	((((1dps_A.pdb:0.1827260000	1jts_A.pdb:0.1067130000):0.1134710000	1o9r_A.pdb:0.0784590000):0.1712460000	(1tjo_A.pdb:0.0444590000	1tk6_A.pdb:0.0450120000):0.1784610000):0.1025060000	1uvh_A.pdb:0.4021200000):0.0515117000):0.0719832000	(2vzb_A.pdb:0.2653380000	(1otk_A.pdb:0.6241380000	(((((((1oqu_A.pdb:0.0949320000	1r2f_A.pdb:0.0973360000):0.0872061000	1uzr_A.pdb:0.0589970000):0.2428420000	1mxr_A.pdb:0.3782780000):0.1465770000	((1jk0_A.pdb:0.3562330000	2uw2_A.pdb:0.2151260000):0.0935225000	1w68_A.pdb:0.1636250000):0.3166200000):0.0962449000	3ee4_A.pdb:0.5388190000):0.1446110000	(((2uw1_A.pdb:0.0358510000	2uw1_B.pdb:0.1377180000):0.0849628000	1afr_A.pdb:0.1742670000):0.3747730000	1za0_A.pdb:0.5735690000):0.3009860000):0.0772239000	((2inc_B.pdb:0.4541680000	(2inp_C.pdb:0.5004360000	1mty_B.pdb:0.5159280000):0.0718657000):0.0806766000	(1mty_D.pdb:0.5022870000	3dhg_A.pdb:0.7228150000):0.3332400000):0.3132900000):0.1995140000):0.3919510000):0.1056560000):0.0000027926):0.0271237000	((((2fzf_A.pdb:0.7429920000	(1lko_A.pdb:0.1179860000	1yuz_A.pdb:0.4837550000):0.1105060000):0.0857134000	3qhb_A.pdb:0.4748790000):0.2732350000	((((1bcf_A.pdb:0.0877180000	2fkz_A.pdb:0.1365100000):0.0983059000	3e1q_A.pdb:0.0687360000):0.0852633000	1jgc_A.pdb:0.1770100000):0.0645432000	(((((1lb3_A.pdb:0.0379070000	2za7_A.pdb:0.0965950000):0.0114644000	(1z6o_A.pdb:0.4668770000	1z6o_M.pdb:0.2117500000):0.1582740000):0.0469125000	(1bg7_A.pdb:0.1321540000	1r03_A.pdb:0.1219470000):0.0309750000):0.1128310000	3e6s_A.pdb:0.1974510000):0.0834552000	((1eum_A.pdb:0.1039930000	1krq_A.pdb:0.0988170000):0.0221849000	(2jd7_A.pdb:0.0607210000	1vlg_A.pdb:0.1804780000):0.0336820000):0.0522085000):0.2049580000):0.0386968000):0.1245660000	1nfv_A.pdb:0.1835050000):0.2884380000):0.0440171000):0.0410939000	1n1q_A.pdb:0.0462070000):0.0690152000	2chp_A.pdb:0.1740200000):0.1039090000	1ji4_A.pdb:0.1429650000);
(1ji5_A.pdb:0.1414160000	((((1jig_A.pdb:0.1016190000	1n1q_A.pdb:0.0302420000):0.0446770000	2fjc_A.pdb:0.1184770000):0.0669141000	((1qgh_A.pdb:0.1178450000	2ux1_A.pdb:0.1316720000):0.1031760000	((((((1dps_A.pdb:0.1493920000	1jts_A.pdb:0.1462780000):0.1093250000	1o9r_A.pdb:0.1341190000):0.1539730000	1uvh_A.pdb:0.3720460000):0.1504270000	(1tjo_A.pdb:0.0728030000	1tk6_A.pdb:0.0152880000):0.1966780000):0.0575929000	(((2fzf_A.pdb:0.7768950000	(1lko_A.pdb:0.2814170000	(1yuz_A.pdb:0.5137640000	3qhb_A.pdb:0.3547990000):0.0404450000):0.2102530000):0.2119060000	(((1bcf_A.pdb:0.1462780000	2fkz_A.pdb:0.0559280000):0.0638175000	(3e1q_A.pdb:0.0911310000	((((((1lb3_A.pdb:0.0581460000	2za7_A.pdb:0.1116030000):0.0574496000	(1z6o_A.pdb:0.5373730000	1z6o_M.pdb:0.3403030000):0.1729870000):0.0566484000	1bg7_A.pdb:0.1177510000):0.0399976000	1r03_A.pdb:0.0925150000):0.1695360000	(3e6s_A.pdb:0.1079400000	2jd7_A.pdb:0.0713000000):0.0501696000):0.1137510000	((1eum_A.pdb:0.0484600000	1vlg_A.pdb:0.1393460000):0.0603822000	1krq_A.pdb:0.1232410000):0.0098485100):0.1542380000):0.0403621000):0.0182321000	1jgc_A.pdb:0.1958690000):0.1357980000):0.0246576000	1nfv_A.pdb:0.2059490000):0.2979500000):0.0954508000	(2vzb_A.pdb:0.3177530000	(1otk_A.pdb:0.8852470000	(((((((1oqu_A.pdb:0.1295150000	1r2f_A.pdb:0.0919370000):0.0726770000	1uzr_A.pdb:0.0296610000):0.2260870000	1mxr_A.pdb:0.4314800000):0.0958242000	((1jk0_A.pdb:0.3644020000	2uw2_A.pdb:0.1719360000):0.0906101000	1w68_A.pdb:0.2019260000):0.1759220000):0.0929095000	(((2uw1_A.pdb:0.0995880000	2uw1_B.pdb:0.1028960000):0.0452256000	1afr_A.pdb:0.2234730000):0.8003920000	1za0_A.pdb:0.6630430000):0.0954966000):0.0319688000	3ee4_A.pdb:0.5111960000):0.0875578000	(2inc_B.pdb:0.4340450000	((2inp_C.pdb:0.4195260000	1mty_B.pdb:0.5337320000):0.0903682000	(1mty_D.pdb:0.7044530000	3dhg_A.pdb:0.5431820000):0.3724930000):0.1093760000):0.3004410000):0.3330560000):0.3260760000):0.1838730000):0.0000028762):0.0100075000):0.0649193000	2chp_A.pdb:0.1021720000):0.0591316000	1ji4_A.pdb:0.1744500000);
(1ji5_A.pdb:0.1545330000	((1jig_A.pdb:0.0517590000	(1n1q_A.pdb:0.0340430000	(((1qgh_A.pdb:0.1476080000	2ux1_A.pdb:0.1853130000):0.0801192000	(((((2fzf_A.pdb:0.7444800000	(1lko_A.pdb:0.2214960000	1yuz_A.pdb:0.3798630000):0.0248983000):0.0879037000	3qhb_A.pdb:0.4852410000):0.4423660000	1nfv_A.pdb:0.1516390000):0.0272595000	((((1bcf_A.pdb:0.0999790000	2fkz_A.pdb:0.0857010000):0.0575173000	3e1q_A.pdb:0.0557460000):0.0404955000	((((((((1lb3_A.pdb:0.0900820000	2za7_A.pdb:0.1165320000):0.0271211000	(1z6o_A.pdb:0.6052250000	1z6o_M.pdb:0.5104600000):0.1307570000):0.0526849000	1bg7_A.pdb:0.1063930000):0.0534794000	1r03_A.pdb:0.0793810000):0.1170460000	3e6s_A.pdb:0.2149100000):0.0798723000	2jd7_A.pdb:0.0593560000):0.0425892000	(1eum_A.pdb:0.0849480000	1vlg_A.pdb:0.1079710000):0.0363078000):0.0309479000	1krq_A.pdb:0.0741910000):0.3171990000):0.0082818700	1jgc_A.pdb:0.0340780000):0.1243630000):0.2238170000	(2vzb_A.pdb:0.1432860000	(1otk_A.pdb:0.6739680000	(((((((1oqu_A.pdb:0.1132350000	1r2f_A.pdb:0.1018870000):0.0798447000	1uzr_A.pdb:0.0358830000):0.2575860000	1mxr_A.pdb:0.3574460000):0.1133320000	((1jk0_A.pdb:0.3356530000	2uw2_A.pdb:0.1392810000):0.0770830000	1w68_A.pdb:0.1953260000):0.2238970000):0.1798850000	(((2uw1_A.pdb:0.0812110000	2uw1_B.pdb:0.0823140000):0.1306280000	1afr_A.pdb:0.0948040000):0.5193360000	1za0_A.pdb:0.6485010000):0.3551090000):0.0765417000	3ee4_A.pdb:0.5987850000):0.1363850000	((2inc_B.pdb:0.4354750000	(2inp_C.pdb:0.4135930000	1mty_B.pdb:0.3892540000):0.0892596000):0.1775560000	(1mty_D.pdb:0.5780660000	3dhg_A.pdb:0.6811280000):0.2617680000):0.0478377000):0.3671130000):0.6070490000):0.2753660000):0.0000026154):0.0460798000	(2fjc_A.pdb:0.1000920000	(((1dps_A.pdb:0.1340110000	(1jts_A.pdb:0.0232600000	1uvh_A.pdb:0.4066010000):0.0403769000):0.0996473000	1o9r_A.pdb:0.0831970000):0.0880274000	(1tjo_A.pdb:0.0210250000	1tk6_A.pdb:0.0866270000):0.2264340000):0.1912230000):0.1154050000):0.0190596000):0.0416609000):0.0444701000	2chp_A.pdb:0.1990330000):0.0757149000	1ji4_A.pdb:0.1400560000);
(1ji5_A.pdb:0.1596120000	((1jig_A.pdb:0.1188920000	1n1q_A.pdb:0.0744150000):0.0231720000	(((1qgh_A.pdb:0.1498090000	(2vzb_A.pdb:0.2539100000	(1otk_A.pdb:0.5760180000	(((((((1oqu_A.pdb:0.2126960000	1uzr_A.pdb:0.1017600000):0.0694776000	1r2f_A.pdb:0.0414370000):0.2501170000	1mxr_A.pdb:0.4481450000):0.1846770000	((1jk0_A.pdb:0.4193440000	1w68_A.pdb:0.1824000000):0.0640147000	2uw2_A.pdb:0.1632260000):0.2857470000):0.0694425000	(((2uw1_A.pdb:0.0780250000	2uw1_B.pdb:0.1675000000):0.0594424000	1afr_A.pdb:0.1625890000):0.4209720000	1za0_A.pdb:0.6100210000):0.3465240000):0.1377000000	3ee4_A.pdb:0.5329580000):0.1259590000	(((2inc_B.pdb:0.4606340000	1mty_B.pdb:0.4923230000):0.1129090000	2inp_C.pdb:0.4802460000):0.0903763000	(1mty_D.pdb:0.5837810000	3dhg_A.pdb:0.5920550000):0.3261960000):0.3103980000):0.4447770000):0.4551370000):0.0986633000):0.0134813000	((((((2fzf_A.pdb:0.7793720000	(1lko_A.pdb:0.2190650000	1yuz_A.pdb:0.5721610000):0.0400660000):0.0635588000	3qhb_A.pdb:0.4837860000):0.2576200000	(((((1lb3_A.pdb:0.0608710000	2za7_A.pdb:0.1002020000):0.0259120000	(1z6o_A.pdb:0.5437770000	1z6o_M.pdb:0.3097450000):0.1892670000):0.0539036000	(1bg7_A.pdb:0.1331630000	1r03_A.pdb:0.0956090000):0.0329530000):0.1199270000	3e6s_A.pdb:0.1893350000):0.0443874000	((1eum_A.pdb:0.1312430000	1vlg_A.pdb:0.1652880000):0.0268164000	(1krq_A.pdb:0.1068500000	2jd7_A.pdb:0.0765260000):0.0278254000):0.0264178000):0.1430610000):0.1782080000	((1bcf_A.pdb:0.0516460000	2fkz_A.pdb:0.1656950000):0.0860022000	3e1q_A.pdb:0.0668570000):0.0840092000):0.0117219000	1jgc_A.pdb:0.1860980000):0.1544040000	1nfv_A.pdb:0.2962100000):0.2119120000):0.0396958000	(2fjc_A.pdb:0.1175390000	((1dps_A.pdb:0.1927500000	(1o9r_A.pdb:0.0971310000	(1tjo_A.pdb:0.0000020000	1tk6_A.pdb:0.1360360000):0.2764600000):0.0241023000):0.1386630000	(1jts_A.pdb:0.0548070000	1uvh_A.pdb:0.4355530000):0.0155534000):0.1754010000):0.0596223000):0.0181511000):0.0600544000	((2chp_A.pdb:0.1830100000	2ux1_A.pdb:0.1873250000):0.0189833000	1ji4_A.pdb:0.1451210000):0.0451968000);
(1ji5_A.pdb:0.0892080000	(((1jig_A.pdb:0.0765200000	((((1qgh_A.pdb:0.1033980000	2ux1_A.pdb:0.1957360000):0.0791398000	(2vzb_A.pdb:0.2240010000	((1otk_A.pdb:0.7630510000	((2uw1_A.pdb:0.0565330000	2uw1_B.pdb:0.0901560000):0.0903245000	1afr_A.pdb:0.1468550000):0.6874510000):0.1949590000	((((((1oqu_A.pdb:0.1459520000	1uzr_A.pdb:0.1019360000):0.0587095000	1r2f_A.pdb:0.0454930000):0.2396580000	1mxr_A.pdb:0.4494280000):0.1251740000	(((1jk0_A.pdb:0.3474620000	1w68_A.pdb:0.1369570000):0.0874959000	2uw2_A.pdb:0.1694430000):0.2757290000	1za0_A.pdb:0.7988760000):0.0524451000):0.0861746000	3ee4_A.pdb:0.4711520000):0.3014960000	((2inc_B.pdb:0.3527470000	(2inp_C.pdb:0.3537620000	1mty_B.pdb:0.6281460000):0.2592700000):0.0753076000	(1mty_D.pdb:0.6334640000	3dhg_A.pdb:0.5417960000):0.2405330000):0.2617190000):0.1006570000):0.4740430000):0.2669020000):0.0000021966	(2fjc_A.pdb:0.0736210000	((((1dps_A.pdb:0.2248500000	1jts_A.pdb:0.1352400000):0.0497559000	1o9r_A.pdb:0.0784110000):0.0758444000	(1tjo_A.pdb:0.0199780000	1tk6_A.pdb:0.1006730000):0.2385360000):0.0910680000	1uvh_A.pdb:0.4147750000):0.1154030000):0.1503180000):0.0182141000	((2fzf_A.pdb:0.7620960000	(1lko_A.pdb:0.2712560000	(1yuz_A.pdb:0.5200560000	3qhb_A.pdb:0.3931240000):0.1248950000):0.1588630000):0.1616560000	(((((1bcf_A.pdb:0.0483190000	2fkz_A.pdb:0.1006540000):0.1367390000	3e1q_A.pdb:0.1043250000):0.0890178000	1jgc_A.pdb:0.1203960000):0.0000029716	((((((1lb3_A.pdb:0.0508180000	2za7_A.pdb:0.1362730000):0.0532918000	1bg7_A.pdb:0.1255080000):0.0415849000	(1z6o_A.pdb:0.3837930000	1z6o_M.pdb:0.2778570000):0.1930870000):0.0311667000	1r03_A.pdb:0.0975600000):0.0991022000	3e6s_A.pdb:0.1593300000):0.0497727000	((1eum_A.pdb:0.0788100000	1vlg_A.pdb:0.1573410000):0.0333779000	(1krq_A.pdb:0.0768400000	2jd7_A.pdb:0.1178500000):0.0262713000):0.0743736000):0.2106700000):0.0682516000	1nfv_A.pdb:0.3085530000):0.0219106000):0.2133090000):0.0573833000):0.0634884000	1n1q_A.pdb:0.0000020000):0.0998216000	2chp_A.pdb:0.1624960000):0.1090790000	1ji4_A.pdb:0.2520540000);
(1ji5_A.pdb:0.2096550000	(((1jig_A.pdb:0.0692430000	1n1q_A.pdb:0.0432350000):0.0625457000	2chp_A.pdb:0.1932810000):0.0364103000	((((1qgh_A.pdb:0.1625560000	2ux1_A.pdb:0.1349010000):0.2174250000	(((2fzf_A.pdb:0.6033090000	(1otk_A.pdb:0.6719980000	(((((((1oqu_A.pdb:0.1397800000	1uzr_A.pdb:0.0681000000):0.0708489000	1r2f_A.pdb:0.0177300000):0.3100360000	1mxr_A.pdb:0.3773360000):0.0876886000	3ee4_A.pdb:0.6225750000):0.0373677000	((1jk0_A.pdb:0.3846690000	1w68_A.pdb:0.1899130000):0.0787901000	2uw2_A.pdb:0.1437520000):0.2607930000):0.3227540000	(((2uw1_A.pdb:0.0746240000	2uw1_B.pdb:0.1797470000):0.0803078000	1afr_A.pdb:0.1685040000):0.5376770000	1za0_A.pdb:0.8191990000):0.2746220000):0.0995259000	((2inc_B.pdb:0.4178450000	(2inp_C.pdb:0.5348190000	1mty_B.pdb:0.5278110000):0.0944942000):0.1203220000	(1mty_D.pdb:0.5398500000	3dhg_A.pdb:0.6781540000):0.2942400000):0.2468840000):0.4065170000):0.2086230000):0.1652910000	2vzb_A.pdb:0.2192680000):0.0847706000	(((1bcf_A.pdb:0.0921000000	2fkz_A.pdb:0.0746600000):0.0488312000	((1jgc_A.pdb:0.1837560000	1nfv_A.pdb:0.2550040000):0.0684394000	((1lko_A.pdb:0.2238700000	(1yuz_A.pdb:0.4578090000	3qhb_A.pdb:0.3910240000):0.0826593000):0.3568690000	((((((((1lb3_A.pdb:0.0539810000	2za7_A.pdb:0.1221150000):0.0687742000	(1z6o_A.pdb:0.5567050000	1z6o_M.pdb:0.3897240000):0.1362280000):0.0646990000	1bg7_A.pdb:0.1446890000):0.0471946000	1r03_A.pdb:0.1217960000):0.2494200000	3e6s_A.pdb:0.1368760000):0.0595739000	(1krq_A.pdb:0.1992310000	2jd7_A.pdb:0.0550660000):0.0403664000):0.0538424000	1eum_A.pdb:0.0821410000):0.0482176000	1vlg_A.pdb:0.1912080000):0.1493780000):0.1156770000):0.0397037000):0.0230914000	3e1q_A.pdb:0.0000020000):0.2460410000):0.0171822000):0.0704138000	((((1dps_A.pdb:0.1652250000	1jts_A.pdb:0.0999450000):0.1591310000	1o9r_A.pdb:0.0809650000):0.2895650000	(1tjo_A.pdb:0.0801750000	1tk6_A.pdb:0.0143580000):0.1500670000):0.0824123000	1uvh_A.pdb:0.4381870000):0.1066710000):0.0466910000	2fjc_A.pdb:0.1960640000):0.0306212000):0.0344267000	1ji4_A.pdb:0.2996500000);
(1ji5_A.pdb:0.1078890000	((1jig_A.pdb:0.0969410000	(1n1q_A.pdb:0.0806430000	((((1qgh_A.pdb:0.1073160000	2ux1_A.pdb:0.1463120000):0.0726977000	(2vzb_A.pdb:0.1087750000	(1otk_A.pdb:0.8082790000	((((((1oqu_A.pdb:0.1414880000	1r2f_A.pdb:0.1030790000):0.0514884000	1uzr_A.pdb:0.0610200000):0.2361690000	1mxr_A.pdb:0.3932170000):0.1199490000	(((1jk0_A.pdb:0.3138560000	2uw2_A.pdb:0.1550200000):0.1197230000	1w68_A.pdb:0.1773970000):0.2280590000	(((2uw1_A.pdb:0.0470540000	2uw1_B.pdb:0.1144140000):0.0826151000	1afr_A.pdb:0.1449220000):0.6845910000	1za0_A.pdb:0.5979400000):0.2967370000):0.0204521000):0.0603807000	3ee4_A.pdb:0.4219360000):0.2373740000	((2inc_B.pdb:0.5417550000	(2inp_C.pdb:0.4257980000	1mty_B.pdb:0.4738770000):0.0806098000):0.1747380000	(1mty_D.pdb:0.5513250000	3dhg_A.pdb:0.6091390000):0.3559210000):0.2098070000):0.4092470000):0.2264720000):0.3583750000):0.0000029976	(2fjc_A.pdb:0.0954450000	((((1dps_A.pdb:0.0917550000	1jts_A.pdb:0.0818490000):0.0483006000	1o9r_A.pdb:0.1710500000):0.1300710000	(1tjo_A.pdb:0.0349060000	1tk6_A.pdb:0.0609550000):0.2969500000):0.1409140000	1uvh_A.pdb:0.4330350000):0.0113078000):0.0233822000):0.0181984000	((((2fzf_A.pdb:0.9328860000	1lko_A.pdb:0.1830450000):0.1775060000	(1yuz_A.pdb:0.5626760000	3qhb_A.pdb:0.3819530000):0.1200040000):0.3855250000	(((1bcf_A.pdb:0.0976890000	2fkz_A.pdb:0.0853690000):0.0445469000	3e1q_A.pdb:0.0711390000):0.0628824000	(1jgc_A.pdb:0.1225580000	(((((((1lb3_A.pdb:0.0822880000	2za7_A.pdb:0.0783270000):0.0419230000	(1z6o_A.pdb:0.5084080000	1z6o_M.pdb:0.2440870000):0.1020040000):0.0274960000	(1bg7_A.pdb:0.1201880000	1r03_A.pdb:0.0750460000):0.1281440000):0.1112460000	3e6s_A.pdb:0.0950280000):0.0956808000	2jd7_A.pdb:0.1187250000):0.0184394000	(1eum_A.pdb:0.0814460000	1vlg_A.pdb:0.1616960000):0.0222885000):0.0430100000	1krq_A.pdb:0.1308280000):0.1427890000):0.0000023750):0.1007060000):0.0292752000	1nfv_A.pdb:0.1200410000):0.1976060000):0.0093359100):0.0414985000):0.0242769000	2chp_A.pdb:0.1570640000):0.0552160000	1ji4_A.pdb:0.1765290000);
(1ji5_A.pdb:0.2439870000	((((1jig_A.pdb:0.0970850000	1n1q_A.pdb:0.0356720000):0.1267420000	((1qgh_A.pdb:0.1453640000	(2vzb_A.pdb:0.1384470000	(1otk_A.pdb:0.8914830000	(((((((1oqu_A.pdb:0.1674320000	1r2f_A.pdb:0.0828580000):0.0523219000	1uzr_A.pdb:0.0544890000):0.2190970000	1mxr_A.pdb:0.3349220000):0.1662850000	(1jk0_A.pdb:0.4451430000	(2uw2_A.pdb:0.2083420000	1w68_A.pdb:0.1720950000):0.0344385000):0.1597300000):0.0730596000	3ee4_A.pdb:0.4884580000):0.0851806000	(((2uw1_A.pdb:0.0673500000	2uw1_B.pdb:0.1547580000):0.0934667000	1afr_A.pdb:0.1789540000):0.6347780000	1za0_A.pdb:0.7426320000):0.2266530000):0.0796867000	(2inc_B.pdb:0.4294300000	((2inp_C.pdb:0.3150650000	1mty_B.pdb:0.5364650000):0.1632120000	(1mty_D.pdb:0.5684780000	3dhg_A.pdb:0.5381460000):0.2787700000):0.1250830000):0.2470610000):0.3337660000):0.5657860000):0.1379500000):0.0381434000	((2fjc_A.pdb:0.1521640000	((((1dps_A.pdb:0.1807000000	1o9r_A.pdb:0.1461120000):0.0813975000	1jts_A.pdb:0.0208610000):0.0855127000	1uvh_A.pdb:0.4607910000):0.1082930000	(1tjo_A.pdb:0.0167480000	1tk6_A.pdb:0.1021020000):0.1641880000):0.1062160000):0.0069213500	(((((2fzf_A.pdb:0.7435730000	1lko_A.pdb:0.1256630000):0.1523820000	3qhb_A.pdb:0.4500410000):0.0723929000	1yuz_A.pdb:0.4942180000):0.1204240000	1nfv_A.pdb:0.1611010000):0.1526530000	((((1bcf_A.pdb:0.1170900000	2fkz_A.pdb:0.0665210000):0.0600825000	3e1q_A.pdb:0.0512690000):0.0157923000	1jgc_A.pdb:0.1299160000):0.0320202000	(((((1lb3_A.pdb:0.0329700000	2za7_A.pdb:0.0908100000):0.0153664000	(1z6o_A.pdb:0.5740720000	1z6o_M.pdb:0.2727560000):0.1931850000):0.0701348000	(1bg7_A.pdb:0.1008210000	1r03_A.pdb:0.0943840000):0.0411029000):0.1489930000	3e6s_A.pdb:0.1845600000):0.0256412000	((1eum_A.pdb:0.0867030000	1vlg_A.pdb:0.1744660000):0.0582320000	(1krq_A.pdb:0.1752650000	2jd7_A.pdb:0.1362870000):0.0300194000):0.0462023000):0.2349850000):0.0733669000):0.1712420000):0.0532810000):0.0000022882):0.1037320000	2ux1_A.pdb:0.1451790000):0.0168596000	2chp_A.pdb:0.1627060000):0.0553053000	1ji4_A.pdb:0.1059410000);
(1ji5_A.pdb:0.2053660000	((((1jig_A.pdb:0.1210650000	1n1q_A.pdb:0.0191470000):0.0197522000	((2fjc_A.pdb:0.1074170000	((((1dps_A.pdb:0.1176710000	1jts_A.pdb:0.1138320000):0.0485676000	1o9r_A.pdb:0.1596280000):0.1664400000	(1tjo_A.pdb:0.0622790000	1tk6_A.pdb:0.0314570000):0.2142950000):0.1010960000	1uvh_A.pdb:0.3954090000):0.0554914000):0.0127590000	((2vzb_A.pdb:0.0972510000	(1otk_A.pdb:0.7264330000	(((((((1oqu_A.pdb:0.1667670000	1uzr_A.pdb:0.0868250000):0.0727000000	1r2f_A.pdb:0.0849260000):0.1209600000	1mxr_A.pdb:0.5628760000):0.1540230000	(((2uw1_A.pdb:0.0944290000	2uw1_B.pdb:0.1064810000):0.1528950000	1afr_A.pdb:0.1088970000):0.5242940000	1za0_A.pdb:0.8581200000):0.3462250000):0.0050067200	3ee4_A.pdb:0.6383580000):0.1064570000	((1jk0_A.pdb:0.4071440000	2uw2_A.pdb:0.1465890000):0.0886469000	1w68_A.pdb:0.2197350000):0.1736590000):0.3128150000	(2inc_B.pdb:0.3368570000	((2inp_C.pdb:0.4229040000	1mty_B.pdb:0.5003830000):0.0894333000	(1mty_D.pdb:0.6126730000	3dhg_A.pdb:0.4511660000):0.4355740000):0.0559892000):0.1706000000):0.3556670000):0.3528840000):0.1759170000	((((((1bcf_A.pdb:0.0519400000	2fkz_A.pdb:0.0932460000):0.0908334000	3e1q_A.pdb:0.0975940000):0.0756565000	1jgc_A.pdb:0.1636220000):0.0846902000	(((((((1lb3_A.pdb:0.0622620000	2za7_A.pdb:0.1135140000):0.0373024000	(1z6o_A.pdb:0.5981820000	1z6o_M.pdb:0.3147810000):0.1595410000):0.0579201000	1bg7_A.pdb:0.1050850000):0.0360862000	1r03_A.pdb:0.1097810000):0.1018870000	((1eum_A.pdb:0.1481130000	1vlg_A.pdb:0.0811460000):0.0560982000	2jd7_A.pdb:0.0802850000):0.0824282000):0.0270622000	3e6s_A.pdb:0.1817420000):0.0216094000	1krq_A.pdb:0.2178450000):0.0783019000):0.0542810000	((1lko_A.pdb:0.3017120000	3qhb_A.pdb:0.3729500000):0.1248470000	1yuz_A.pdb:0.5951280000):0.2836610000):0.0404944000	1nfv_A.pdb:0.3097990000):0.0827628000):0.1118810000):0.0166519000):0.0735675000	2chp_A.pdb:0.0788370000):0.0559935000	((1qgh_A.pdb:0.2641270000	2ux1_A.pdb:0.1039610000):0.1145910000	2fzf_A.pdb:0.6805590000):0.0061640000):0.0426190000	1ji4_A.pdb:0.1111050000);
(1ji5_A.pdb:0.1585770000	(((1jig_A.pdb:0.0984250000	1n1q_A.pdb:0.0601350000):0.0304220000	((((1qgh_A.pdb:0.0544560000	2ux1_A.pdb:0.2582120000):0.1309560000	(2fjc_A.pdb:0.1565030000	((((1dps_A.pdb:0.0739710000	1jts_A.pdb:0.1168680000):0.1093610000	1o9r_A.pdb:0.0313330000):0.1339660000	(1tjo_A.pdb:0.0110180000	1tk6_A.pdb:0.0601120000):0.1714340000):0.1412660000	1uvh_A.pdb:0.4627540000):0.0993633000):0.0524026000):0.0000021802	(2vzb_A.pdb:0.1820590000	(1otk_A.pdb:0.8210030000	((((((1oqu_A.pdb:0.0959030000	1r2f_A.pdb:0.0754070000):0.0520081000	1uzr_A.pdb:0.0277190000):0.1689730000	1mxr_A.pdb:0.3534310000):0.1443240000	(((1jk0_A.pdb:0.3282080000	2uw2_A.pdb:0.1720980000):0.0673751000	1w68_A.pdb:0.1520330000):0.1723970000	(((2uw1_A.pdb:0.0805010000	2uw1_B.pdb:0.0843010000):0.1546420000	1afr_A.pdb:0.1210570000):0.7267440000	1za0_A.pdb:0.5565460000):0.4251220000):0.0735272000):0.1795770000	3ee4_A.pdb:0.4996110000):0.1141060000	((2inc_B.pdb:0.4145660000	(2inp_C.pdb:0.4112990000	1mty_B.pdb:0.4676270000):0.1889720000):0.1644890000	(1mty_D.pdb:0.4223000000	3dhg_A.pdb:0.6455800000):0.1578570000):0.3720310000):0.2854600000):0.3538280000):0.2035370000):0.0159402000	(((2fzf_A.pdb:0.8993610000	1yuz_A.pdb:0.4674140000):0.0294012000	(1lko_A.pdb:0.1827250000	3qhb_A.pdb:0.4399480000):0.1298960000):0.1221800000	(((((1bcf_A.pdb:0.0874890000	2fkz_A.pdb:0.0947400000):0.0954222000	3e1q_A.pdb:0.1157350000):0.0930092000	1jgc_A.pdb:0.1102870000):0.0422914000	((((((1lb3_A.pdb:0.0492940000	2za7_A.pdb:0.1363070000):0.0681075000	1r03_A.pdb:0.1205600000):0.0394483000	1bg7_A.pdb:0.1278670000):0.0685818000	(1z6o_A.pdb:0.5727440000	1z6o_M.pdb:0.3268150000):0.1087220000):0.1163460000	3e6s_A.pdb:0.1764150000):0.0445994000	((1eum_A.pdb:0.1239840000	1vlg_A.pdb:0.1517210000):0.0415185000	(1krq_A.pdb:0.1717200000	2jd7_A.pdb:0.1318690000):0.0725781000):0.0372773000):0.1365750000):0.0595718000	1nfv_A.pdb:0.2382170000):0.0382572000):0.2349700000):0.0047942700):0.1369200000	2chp_A.pdb:0.0715380000):0.1109040000	1ji4_A.pdb:0.1721000000);
(1ji5_A.pdb:0.1479540000	((1jig_A.pdb:0.0378810000	1n1q_A.pdb:0.0925510000):0.0321816000	((((1qgh_A.pdb:0.0655060000	2ux1_A.pdb:0.1869190000):0.0906780000	(((((2fzf_A.pdb:0.7037020000	1lko_A.pdb:0.1596050000):0.1069370000	3qhb_A.pdb:0.3042420000):0.1335820000	1yuz_A.pdb:0.4294680000):0.1962510000	(((1bcf_A.pdb:0.0515550000	2fkz_A.pdb:0.1573890000):0.0868473000	3e1q_A.pdb:0.0950530000):0.1061050000	(1jgc_A.pdb:0.1799250000	((((1lb3_A.pdb:0.1102620000	2za7_A.pdb:0.0515670000):0.0598242000	((1bg7_A.pdb:0.1010800000	1r03_A.pdb:0.1395340000):0.0807947000	(1z6o_A.pdb:0.5369430000	1z6o_M.pdb:0.2110410000):0.1705020000):0.0395403000):0.0664576000	3e6s_A.pdb:0.1422750000):0.1102570000	((1eum_A.pdb:0.1389530000	1krq_A.pdb:0.1094870000):0.0259133000	(2jd7_A.pdb:0.1453210000	1vlg_A.pdb:0.1425540000):0.0900256000):0.0280467000):0.1672200000):0.0247270000):0.0550066000):0.1479710000	1nfv_A.pdb:0.2704850000):0.2703320000):0.0000026339	(2vzb_A.pdb:0.2319050000	(1otk_A.pdb:0.7107010000	(((((((1oqu_A.pdb:0.1057220000	1r2f_A.pdb:0.1301360000):0.0493184000	1uzr_A.pdb:0.0399220000):0.2614450000	1mxr_A.pdb:0.4701680000):0.1359890000	((1jk0_A.pdb:0.2984820000	2uw2_A.pdb:0.2036170000):0.0517184000	1w68_A.pdb:0.1829800000):0.2502240000):0.0633931000	(((2uw1_A.pdb:0.0598500000	2uw1_B.pdb:0.1277050000):0.0752994000	1afr_A.pdb:0.1059460000):0.5658950000	1za0_A.pdb:0.6587650000):0.2664520000):0.0328578000	3ee4_A.pdb:0.6533400000):0.2264310000	(2inc_B.pdb:0.4086590000	((2inp_C.pdb:0.4518270000	1mty_B.pdb:0.5744250000):0.1840190000	(1mty_D.pdb:0.6223370000	3dhg_A.pdb:0.5882690000):0.2463490000):0.0743029000):0.2003610000):0.4416350000):0.3078210000):0.1072350000):0.0095961000	(2fjc_A.pdb:0.1171210000	((((1dps_A.pdb:0.1470890000	1jts_A.pdb:0.0875720000):0.0697624000	1o9r_A.pdb:0.1369170000):0.0935076000	(1tjo_A.pdb:0.0222990000	1tk6_A.pdb:0.0635450000):0.2216790000):0.0368616000	1uvh_A.pdb:0.3562710000):0.1290680000):0.0409125000):0.0288744000):0.0260212000	(2chp_A.pdb:0.1308930000	1ji4_A.pdb:0.1459830000):0.0496697000);
(1ji5_A.pdb:0.0967060000	(((((1jig_A.pdb:0.0918050000	1n1q_A.pdb:0.0799770000):0.1007080000	((((2fjc_A.pdb:0.0000030000	1uvh_A.pdb:0.4154850000):0.0516600000	(((1dps_A.pdb:0.0736700000	1jts_A.pdb:0.0735820000):0.1029470000	1o9r_A.pdb:0.0511890000):0.1563880000	(1tjo_A.pdb:0.0374220000	1tk6_A.pdb:0.0613390000):0.2474390000):0.1182390000):0.0306604000	((((((1bcf_A.pdb:0.1013260000	3e1q_A.pdb:0.0768050000):0.0615062000	2fkz_A.pdb:0.0474900000):0.0549702000	1jgc_A.pdb:0.1380230000):0.0000025863	(((((1lb3_A.pdb:0.0568740000	2za7_A.pdb:0.0700050000):0.0412515000	(1z6o_A.pdb:0.4856000000	1z6o_M.pdb:0.3122180000):0.1367480000):0.0539560000	(1bg7_A.pdb:0.0927550000	1r03_A.pdb:0.1200670000):0.0514860000):0.1172140000	3e6s_A.pdb:0.1853650000):0.0690252000	((1eum_A.pdb:0.1588650000	1vlg_A.pdb:0.1511110000):0.0479553000	(1krq_A.pdb:0.1444680000	2jd7_A.pdb:0.0733060000):0.0834680000):0.0480355000):0.1991840000):0.1188230000	(1lko_A.pdb:0.1803550000	(1yuz_A.pdb:0.4928590000	3qhb_A.pdb:0.4535580000):0.1188620000):0.3696500000):0.0773856000	1nfv_A.pdb:0.1717920000):0.2739400000):0.0216615000	(2vzb_A.pdb:0.2241890000	(1otk_A.pdb:0.8444840000	(((((((1oqu_A.pdb:0.1068710000	1uzr_A.pdb:0.1030270000):0.0755460000	1r2f_A.pdb:0.0356840000):0.1820120000	1mxr_A.pdb:0.3756070000):0.2462140000	((1jk0_A.pdb:0.4351050000	2uw2_A.pdb:0.1654320000):0.0642743000	1w68_A.pdb:0.2304070000):0.1767470000):0.0460940000	(((2uw1_A.pdb:0.1063110000	2uw1_B.pdb:0.1384150000):0.0856060000	1afr_A.pdb:0.1504930000):0.4714890000	1za0_A.pdb:0.7728500000):0.3793750000):0.1485300000	3ee4_A.pdb:0.6662230000):0.2312230000	((2inc_B.pdb:0.2942060000	(2inp_C.pdb:0.2975370000	1mty_B.pdb:0.5261760000):0.1660390000):0.1756460000	(1mty_D.pdb:0.5296030000	3dhg_A.pdb:0.6156580000):0.2157300000):0.1420180000):0.1349080000):0.5099990000):0.3255790000):0.0000020330):0.0656909000	2chp_A.pdb:0.1451840000):0.0828827000	(1qgh_A.pdb:0.1698050000	2ux1_A.pdb:0.0922820000):0.0354582000):0.0592481000	1ji4_A.pdb:0.0399900000):0.0834369000	2fzf_A.pdb:0.5224820000);
(1ji5_A.pdb:0.2131010000	((((1jig_A.pdb:0.0736420000	1n1q_A.pdb:0.0794010000):0.0805651000	((2fjc_A.pdb:0.0862080000	((((1dps_A.pdb:0.1436220000	1o9r_A.pdb:0.1503220000):0.0380191000	1jts_A.pdb:0.0564350000):0.0862233000	1uvh_A.pdb:0.3865740000):0.1811850000	(1tjo_A.pdb:0.0973680000	1tk6_A.pdb:0.0020050000):0.2142960000):0.1018350000):0.0636018000	(((2fzf_A.pdb:0.6522300000	(1otk_A.pdb:0.7718150000	(((((((1oqu_A.pdb:0.1103580000	1r2f_A.pdb:0.1179470000):0.0551752000	1uzr_A.pdb:0.0503120000):0.2596450000	1mxr_A.pdb:0.3908650000):0.0307216000	3ee4_A.pdb:0.6552840000):0.0615638000	((1jk0_A.pdb:0.3610840000	2uw2_A.pdb:0.1758670000):0.1002290000	1w68_A.pdb:0.1444690000):0.2606480000):0.3013220000	(((2uw1_A.pdb:0.0968740000	2uw1_B.pdb:0.1277060000):0.0727653000	1afr_A.pdb:0.1329560000):0.5272270000	1za0_A.pdb:0.7510230000):0.2049560000):0.0918405000	(2inc_B.pdb:0.4014200000	((2inp_C.pdb:0.4011220000	1mty_B.pdb:0.4875020000):0.1445530000	(1mty_D.pdb:0.5469220000	3dhg_A.pdb:0.7670010000):0.4019650000):0.0476264000):0.2841770000):0.1817460000):0.3113860000):0.1417750000	2vzb_A.pdb:0.2696310000):0.0209312000	(((((1bcf_A.pdb:0.1515440000	2fkz_A.pdb:0.0769380000):0.0384726000	3e1q_A.pdb:0.0567440000):0.0608026000	(1jgc_A.pdb:0.1003390000	(((((1lb3_A.pdb:0.0598420000	2za7_A.pdb:0.0914600000):0.0352482000	(1z6o_A.pdb:0.4358130000	1z6o_M.pdb:0.2256910000):0.0755436000):0.0548480000	(1bg7_A.pdb:0.1009010000	1r03_A.pdb:0.1294710000):0.0165956000):0.0844417000	3e6s_A.pdb:0.3040270000):0.0543770000	((1eum_A.pdb:0.1342270000	1krq_A.pdb:0.1049740000):0.0108057000	(2jd7_A.pdb:0.0742420000	1vlg_A.pdb:0.1258360000):0.0555253000):0.0418025000):0.2749700000):0.0214673000):0.0533360000	((1lko_A.pdb:0.3032160000	1yuz_A.pdb:0.4997160000):0.1531180000	3qhb_A.pdb:0.3734510000):0.4952480000):0.0452128000	1nfv_A.pdb:0.2612750000):0.2076140000):0.0869909000):0.0119510000):0.0277792000	2chp_A.pdb:0.0986230000):0.1336370000	(1qgh_A.pdb:0.1154100000	2ux1_A.pdb:0.1110140000):0.0723943000):0.0977682000	1ji4_A.pdb:0.0690140000);
```
