## Supplementary material for "Tertiary-interaction characters enable fast, model-based structural phylogenetics beyond the twilight zone": USalign_53_ferritin_3dis_FULL.fasta.aln.ufboot (part 2 of 3)

```
(1ji5_A.pdb:0.0125360000	(((1jig_A.pdb:0.1039540000	(1n1q_A.pdb:0.0260120000	(((1qgh_A.pdb:0.0545240000	2ux1_A.pdb:0.3080900000):0.1219490000	((2vzb_A.pdb:0.2331860000	(1otk_A.pdb:0.7874440000	((((((1oqu_A.pdb:0.0936550000	(1r2f_A.pdb:0.0909950000	1uzr_A.pdb:0.0988420000):0.0151660000):0.2702170000	1mxr_A.pdb:0.4259020000):0.1602560000	((1jk0_A.pdb:0.3673090000	2uw2_A.pdb:0.1797220000):0.0964362000	1w68_A.pdb:0.1482350000):0.2378910000):0.1337020000	(((2uw1_A.pdb:0.0994590000	2uw1_B.pdb:0.1404180000):0.1186540000	1afr_A.pdb:0.1591530000):0.4345900000	1za0_A.pdb:0.8144590000):0.3951950000):0.0775761000	3ee4_A.pdb:0.6214390000):0.1512490000	((2inc_B.pdb:0.3759400000	(2inp_C.pdb:0.4573220000	1mty_B.pdb:0.6533050000):0.1950670000):0.0732867000	(1mty_D.pdb:0.6430400000	3dhg_A.pdb:0.6123820000):0.2898950000):0.2451630000):0.4121420000):0.4594140000):0.1629070000	((((1bcf_A.pdb:0.1192520000	2fkz_A.pdb:0.0928570000):0.1289190000	3e1q_A.pdb:0.0742700000):0.0500522000	(1jgc_A.pdb:0.1080190000	1nfv_A.pdb:0.3630870000):0.0949841000):0.0606096000	(((1lko_A.pdb:0.2438740000	3qhb_A.pdb:0.5369340000):0.1311360000	1yuz_A.pdb:0.5720370000):0.3412830000	((((((1lb3_A.pdb:0.0319010000	2za7_A.pdb:0.0723930000):0.0754543000	1bg7_A.pdb:0.1882710000):0.0337617000	(1z6o_A.pdb:0.4204340000	1z6o_M.pdb:0.2082940000):0.2182660000):0.0608534000	1r03_A.pdb:0.1009150000):0.1508330000	3e6s_A.pdb:0.2261910000):0.0449034000	(1eum_A.pdb:0.1523880000	((1krq_A.pdb:0.1167380000	2jd7_A.pdb:0.0729990000):0.0198929000	1vlg_A.pdb:0.0977950000):0.0271925000):0.0553662000):0.0295251000):0.1232140000):0.2432070000):0.0539311000):0.0493782000	(2fjc_A.pdb:0.1831210000	((((1dps_A.pdb:0.1100610000	1jts_A.pdb:0.0939000000):0.0916605000	1o9r_A.pdb:0.0810660000):0.1322480000	(1tjo_A.pdb:0.0519730000	1tk6_A.pdb:0.0633280000):0.3033900000):0.0853410000	1uvh_A.pdb:0.2900530000):0.0838489000):0.0445160000):0.0819217000):0.0300644000):0.1324150000	2chp_A.pdb:0.1523740000):0.1494340000	1ji4_A.pdb:0.1637200000):0.1727230000	2fzf_A.pdb:0.6784590000);
(1ji5_A.pdb:0.1404220000	((1jig_A.pdb:0.0764550000	(1n1q_A.pdb:0.0315950000	(((1qgh_A.pdb:0.1036720000	2ux1_A.pdb:0.2000280000):0.2260770000	(((2fzf_A.pdb:0.7379600000	(1otk_A.pdb:0.8199560000	(((((((1oqu_A.pdb:0.0853980000	1r2f_A.pdb:0.0769520000):0.1306910000	1uzr_A.pdb:0.0349160000):0.2847830000	1mxr_A.pdb:0.3207580000):0.2272910000	((1jk0_A.pdb:0.3261260000	2uw2_A.pdb:0.1571510000):0.0887368000	1w68_A.pdb:0.2037430000):0.2168790000):0.0170325000	(((2uw1_A.pdb:0.0935710000	2uw1_B.pdb:0.0767460000):0.1171130000	1afr_A.pdb:0.1712230000):0.5731440000	1za0_A.pdb:0.9915340000):0.3503740000):0.1145860000	3ee4_A.pdb:0.6994100000):0.1554670000	(2inc_B.pdb:0.5798540000	((2inp_C.pdb:0.4640390000	(1mty_D.pdb:0.4843060000	3dhg_A.pdb:0.6461450000):0.4123810000):0.1243700000	1mty_B.pdb:0.4612220000):0.1105490000):0.3809110000):0.3607770000):0.1332780000):0.1745000000	2vzb_A.pdb:0.2678500000):0.1463160000	(((((1bcf_A.pdb:0.1178580000	2fkz_A.pdb:0.1115650000):0.0571565000	3e1q_A.pdb:0.0613810000):0.1243320000	1jgc_A.pdb:0.1466120000):0.0470301000	(((1lko_A.pdb:0.3809430000	1yuz_A.pdb:0.6862080000):0.0808014000	3qhb_A.pdb:0.3085810000):0.3978730000	(((((((1lb3_A.pdb:0.0488310000	2za7_A.pdb:0.1334280000):0.0577637000	(1bg7_A.pdb:0.0861390000	1r03_A.pdb:0.1715440000):0.0321105000):0.0539395000	(1z6o_A.pdb:0.4628100000	1z6o_M.pdb:0.2514420000):0.1680690000):0.1081850000	3e6s_A.pdb:0.1845690000):0.0928423000	(1krq_A.pdb:0.1112310000	2jd7_A.pdb:0.1015030000):0.0322995000):0.0607839000	1vlg_A.pdb:0.2561280000):0.0365291000	1eum_A.pdb:0.1443370000):0.1579880000):0.1212640000):0.1733610000	1nfv_A.pdb:0.2610560000):0.1941830000):0.0287945000):0.0000024645	((2fjc_A.pdb:0.0157710000	1uvh_A.pdb:0.5489020000):0.1034600000	(((1dps_A.pdb:0.1486650000	1jts_A.pdb:0.0878100000):0.0506098000	1o9r_A.pdb:0.0502380000):0.1748260000	(1tjo_A.pdb:0.0536460000	1tk6_A.pdb:0.0662880000):0.3382490000):0.2053080000):0.0401069000):0.0617680000):0.0356958000):0.0360293000	2chp_A.pdb:0.1187090000):0.1548860000	1ji4_A.pdb:0.1169260000);
(1ji5_A.pdb:0.1117540000	(((1jig_A.pdb:0.0914870000	1n1q_A.pdb:0.0346230000):0.0537078000	((((1qgh_A.pdb:0.1143920000	2ux1_A.pdb:0.1842100000):0.0452627000	(((((((2fzf_A.pdb:0.6996200000	(1lko_A.pdb:0.1724600000	1yuz_A.pdb:0.4328950000):0.0725690000):0.0982712000	3qhb_A.pdb:0.4101650000):0.2021970000	((((((((1lb3_A.pdb:0.0709270000	(2za7_A.pdb:0.0645990000	(1z6o_A.pdb:0.4200020000	1z6o_M.pdb:0.2319230000):0.1905620000):0.0520399000):0.0448382000	1bg7_A.pdb:0.1077440000):0.0600574000	1r03_A.pdb:0.0809790000):0.1273110000	3e6s_A.pdb:0.1451250000):0.1212610000	2jd7_A.pdb:0.0705100000):0.0797410000	1vlg_A.pdb:0.1140780000):0.0333990000	1eum_A.pdb:0.0787020000):0.0502868000	1krq_A.pdb:0.1586870000):0.1014960000):0.1221130000	((1bcf_A.pdb:0.1201050000	2fkz_A.pdb:0.1018330000):0.0554901000	3e1q_A.pdb:0.0895610000):0.0718419000):0.0248468000	1jgc_A.pdb:0.1016760000):0.0916349000	1nfv_A.pdb:0.1773350000):0.3267060000	(2vzb_A.pdb:0.0974660000	(1otk_A.pdb:0.5735940000	((((((1oqu_A.pdb:0.0926570000	(1r2f_A.pdb:0.1456730000	1uzr_A.pdb:0.0762210000):0.0362430000):0.2799580000	1mxr_A.pdb:0.3751930000):0.1638230000	((1jk0_A.pdb:0.3308190000	1w68_A.pdb:0.2020280000):0.0590271000	2uw2_A.pdb:0.1675300000):0.1969750000):0.1563650000	(((2uw1_A.pdb:0.1446480000	2uw1_B.pdb:0.0943510000):0.1075830000	1afr_A.pdb:0.1224540000):0.5208010000	1za0_A.pdb:0.7055570000):0.2812820000):0.0418309000	3ee4_A.pdb:0.5130100000):0.2734750000	((2inc_B.pdb:0.4024520000	(2inp_C.pdb:0.3897660000	1mty_B.pdb:0.6099200000):0.1544780000):0.1131090000	(1mty_D.pdb:0.6480500000	3dhg_A.pdb:0.5577070000):0.2653350000):0.1464170000):0.2686610000):0.3478390000):0.2673480000):0.0090909200):0.0099894700	((((1dps_A.pdb:0.1019430000	1jts_A.pdb:0.1130590000):0.0569878000	1o9r_A.pdb:0.1100790000):0.0481167000	1uvh_A.pdb:0.4370750000):0.0270806000	(1tjo_A.pdb:0.0181260000	1tk6_A.pdb:0.0442370000):0.2349300000):0.0780286000):0.0283378000	2fjc_A.pdb:0.1025770000):0.0400327000):0.0713602000	2chp_A.pdb:0.1629930000):0.0746984000	1ji4_A.pdb:0.0565870000);
(1ji5_A.pdb:0.2241760000	((1jig_A.pdb:0.1946610000	1n1q_A.pdb:0.0399570000):0.0451199000	(((1qgh_A.pdb:0.0276710000	2ux1_A.pdb:0.2712700000):0.1354750000	((((2fzf_A.pdb:0.6182840000	1otk_A.pdb:0.7649130000):0.0377990000	(((((((1oqu_A.pdb:0.1191540000	1r2f_A.pdb:0.0802170000):0.0866372000	1uzr_A.pdb:0.0605140000):0.1660930000	1mxr_A.pdb:0.4308380000):0.1696470000	((1jk0_A.pdb:0.4646020000	2uw2_A.pdb:0.2212850000):0.0747797000	1w68_A.pdb:0.1524360000):0.2178210000):0.1205380000	(((2uw1_A.pdb:0.0687490000	2uw1_B.pdb:0.1691580000):0.0682707000	1afr_A.pdb:0.1887050000):0.4590410000	1za0_A.pdb:0.6704010000):0.3838440000):0.0305471000	(2inc_B.pdb:0.3830840000	((2inp_C.pdb:0.6059630000	(1mty_D.pdb:0.4931660000	3dhg_A.pdb:0.6022780000):0.2530220000):0.0359865000	1mty_B.pdb:0.5032460000):0.1503760000):0.4066020000):0.0957677000	3ee4_A.pdb:0.7801590000):0.4356300000):0.1523720000	(((((1bcf_A.pdb:0.1065110000	2fkz_A.pdb:0.1600450000):0.1342300000	3e1q_A.pdb:0.0529950000):0.1257500000	1jgc_A.pdb:0.1931970000):0.0453005000	(((1lko_A.pdb:0.2766730000	3qhb_A.pdb:0.4561550000):0.1562310000	1yuz_A.pdb:0.3315710000):0.2617310000	(((((1lb3_A.pdb:0.0740710000	2za7_A.pdb:0.0805660000):0.0758337000	(1z6o_A.pdb:0.6167800000	1z6o_M.pdb:0.2662480000):0.0827933000):0.0733811000	1bg7_A.pdb:0.1114890000):0.0700443000	1r03_A.pdb:0.1139980000):0.0962915000	((1eum_A.pdb:0.1853540000	((1krq_A.pdb:0.1676500000	2jd7_A.pdb:0.0410460000):0.0336521000	1vlg_A.pdb:0.1716000000):0.0492540000):0.0470838000	3e6s_A.pdb:0.2187500000):0.0222834000):0.1925830000):0.1143340000):0.0896458000	1nfv_A.pdb:0.3638350000):0.1421360000):0.0364818000	2vzb_A.pdb:0.3939730000):0.1098970000):0.0503922000	(2fjc_A.pdb:0.1074210000	((((1dps_A.pdb:0.0685250000	1jts_A.pdb:0.1188320000):0.1785990000	1o9r_A.pdb:0.0146080000):0.1315140000	1uvh_A.pdb:0.4689330000):0.0947887000	(1tjo_A.pdb:0.0519230000	1tk6_A.pdb:0.0732800000):0.1666400000):0.1339080000):0.0568561000):0.0272692000):0.0740315000	(2chp_A.pdb:0.1430440000	1ji4_A.pdb:0.2055790000):0.0527002000);
(1ji5_A.pdb:0.1453000000	((1jig_A.pdb:0.0827770000	(1n1q_A.pdb:0.0146720000	((((1qgh_A.pdb:0.0527440000	2ux1_A.pdb:0.2071400000):0.0935529000	((2fzf_A.pdb:0.6831100000	(1otk_A.pdb:0.6177480000	((((((((1oqu_A.pdb:0.1331980000	1r2f_A.pdb:0.0995130000):0.0487946000	1uzr_A.pdb:0.0840100000):0.2456100000	1mxr_A.pdb:0.4193230000):0.2442460000	3ee4_A.pdb:0.6085750000):0.0928128000	((1jk0_A.pdb:0.4025410000	2uw2_A.pdb:0.1960670000):0.1073140000	1w68_A.pdb:0.1372760000):0.2764790000):0.1435560000	1za0_A.pdb:0.7468450000):0.2420130000	((2uw1_A.pdb:0.0648670000	2uw1_B.pdb:0.1128680000):0.0989025000	1afr_A.pdb:0.1339360000):0.3185200000):0.3173650000	((2inc_B.pdb:0.4916830000	(2inp_C.pdb:0.3896260000	1mty_B.pdb:0.6052520000):0.1155470000):0.1590910000	(1mty_D.pdb:0.6559060000	3dhg_A.pdb:0.7014620000):0.1782010000):0.1736010000):0.3868410000):0.4415040000):0.1813760000	2vzb_A.pdb:0.1779390000):0.1261950000):0.1121730000	((((((1bcf_A.pdb:0.1137930000	3e1q_A.pdb:0.0976800000):0.0766344000	2fkz_A.pdb:0.0641080000):0.0618110000	((((((1lb3_A.pdb:0.0437380000	2za7_A.pdb:0.1181110000):0.0561632000	1bg7_A.pdb:0.1595860000):0.0520358000	(1z6o_A.pdb:0.5563990000	1z6o_M.pdb:0.2855530000):0.1059280000):0.0213346000	1r03_A.pdb:0.0770720000):0.1151120000	3e6s_A.pdb:0.2526120000):0.0919251000	(1eum_A.pdb:0.1851980000	((1krq_A.pdb:0.1380960000	2jd7_A.pdb:0.1330290000):0.0076086800	1vlg_A.pdb:0.0732230000):0.0423579000):0.0652894000):0.2193120000):0.0111892000	1jgc_A.pdb:0.0175290000):0.1775240000	1nfv_A.pdb:0.2447580000):0.0940090000	((1lko_A.pdb:0.1739940000	1yuz_A.pdb:0.8363720000):0.0120854000	3qhb_A.pdb:0.4723250000):0.4032860000):0.1015470000):0.0378080000	(2fjc_A.pdb:0.1357760000	((((1dps_A.pdb:0.0832340000	1jts_A.pdb:0.0444090000):0.0106982000	1o9r_A.pdb:0.1745120000):0.0542314000	1uvh_A.pdb:0.3524120000):0.1282200000	(1tjo_A.pdb:0.0356000000	1tk6_A.pdb:0.0488020000):0.2688780000):0.1082530000):0.0184222000):0.0373639000):0.0141843000):0.0242704000	1ji4_A.pdb:0.2153520000):0.0286557000	2chp_A.pdb:0.1859590000);
(1ji5_A.pdb:0.1535560000	((1jig_A.pdb:0.1277310000	1n1q_A.pdb:0.0210210000):0.0656905000	(((1qgh_A.pdb:0.1128600000	2ux1_A.pdb:0.1662250000):0.1128850000	(((2fzf_A.pdb:0.5786960000	((1lko_A.pdb:0.2107620000	1yuz_A.pdb:0.6081180000):0.0206937000	3qhb_A.pdb:0.4409590000):0.3127440000):0.3220900000	((((1bcf_A.pdb:0.0852410000	2fkz_A.pdb:0.0999160000):0.1018500000	3e1q_A.pdb:0.0511820000):0.0733521000	(1jgc_A.pdb:0.1255030000	1nfv_A.pdb:0.2312980000):0.0582727000):0.1286790000	(((((1lb3_A.pdb:0.0473160000	(2za7_A.pdb:0.1066530000	(1z6o_A.pdb:0.5002220000	1z6o_M.pdb:0.2100950000):0.1974610000):0.0321492000):0.0566332000	1bg7_A.pdb:0.1321270000):0.0584338000	1r03_A.pdb:0.1033210000):0.1040590000	3e6s_A.pdb:0.1410310000):0.0860901000	((1eum_A.pdb:0.0727170000	1vlg_A.pdb:0.1752770000):0.1064120000	(1krq_A.pdb:0.1370110000	2jd7_A.pdb:0.0990180000):0.0000025647):0.0683278000):0.0748662000):0.0800226000):0.1095800000	(2vzb_A.pdb:0.3047650000	(1otk_A.pdb:0.8561860000	(((((((1oqu_A.pdb:0.1036860000	1r2f_A.pdb:0.0867150000):0.0741270000	1uzr_A.pdb:0.1004140000):0.1335140000	1mxr_A.pdb:0.5053920000):0.1276350000	((1jk0_A.pdb:0.3684060000	2uw2_A.pdb:0.1654110000):0.0995631000	1w68_A.pdb:0.1769420000):0.2354740000):0.0998226000	(((2uw1_A.pdb:0.0242740000	2uw1_B.pdb:0.1440420000):0.1343530000	1afr_A.pdb:0.1408980000):0.6297650000	1za0_A.pdb:0.6700670000):0.3735370000):0.1639140000	3ee4_A.pdb:0.5503720000):0.1683160000	((2inc_B.pdb:0.2897060000	(2inp_C.pdb:0.4087060000	1mty_B.pdb:0.4448970000):0.0907332000):0.2127660000	(1mty_D.pdb:0.5060820000	3dhg_A.pdb:0.7887620000):0.2582230000):0.2898810000):0.1793190000):0.3180870000):0.0549371000):0.0772579000):0.0827845000	(2fjc_A.pdb:0.1050160000	((((1dps_A.pdb:0.1229580000	1jts_A.pdb:0.1579480000):0.0748527000	1o9r_A.pdb:0.0996200000):0.1722770000	(1tjo_A.pdb:0.0247050000	1tk6_A.pdb:0.0551110000):0.2285340000):0.1518090000	1uvh_A.pdb:0.4517110000):0.0398667000):0.0046258000):0.0703096000):0.0622010000	(2chp_A.pdb:0.1758710000	1ji4_A.pdb:0.1843080000):0.0882112000);
(1ji5_A.pdb:0.1553620000	(((1jig_A.pdb:0.0475320000	((((1qgh_A.pdb:0.0708920000	2ux1_A.pdb:0.2353680000):0.0855464000	(2vzb_A.pdb:0.1789910000	(1otk_A.pdb:0.6872010000	(((((((1oqu_A.pdb:0.1108950000	1uzr_A.pdb:0.1000290000):0.0736366000	1r2f_A.pdb:0.0848680000):0.1567780000	1mxr_A.pdb:0.3165100000):0.1793730000	((1jk0_A.pdb:0.4263170000	2uw2_A.pdb:0.1565690000):0.0984479000	1w68_A.pdb:0.1658620000):0.2214150000):0.1110940000	3ee4_A.pdb:0.5844220000):0.2126370000	(((2uw1_A.pdb:0.0483280000	2uw1_B.pdb:0.1172910000):0.1372020000	1afr_A.pdb:0.0938480000):0.3853340000	1za0_A.pdb:0.6185310000):0.3855860000):0.2880870000	((2inc_B.pdb:0.6047500000	(2inp_C.pdb:0.4787500000	1mty_B.pdb:0.6152440000):0.0448599000):0.1609530000	(1mty_D.pdb:0.6724720000	3dhg_A.pdb:0.5849970000):0.2174350000):0.1437870000):0.1001130000):0.4608680000):0.1157450000):0.0000022371	(2fjc_A.pdb:0.1043860000	((((1dps_A.pdb:0.0843320000	1jts_A.pdb:0.1440230000):0.0251069000	1o9r_A.pdb:0.1155190000):0.1425560000	(1tjo_A.pdb:0.0520570000	1tk6_A.pdb:0.0239780000):0.2514180000):0.0726283000	1uvh_A.pdb:0.4654880000):0.0585947000):0.0512589000):0.0598130000	(((2fzf_A.pdb:0.7052870000	((((1bcf_A.pdb:0.0878510000	2fkz_A.pdb:0.1223670000):0.0710367000	3e1q_A.pdb:0.0915950000):0.0596685000	1jgc_A.pdb:0.1196790000):0.0395534000	((((((1lb3_A.pdb:0.0291320000	1r03_A.pdb:0.1667170000):0.0544362000	(1z6o_A.pdb:0.3903880000	1z6o_M.pdb:0.3271620000):0.1867280000):0.0185841000	1bg7_A.pdb:0.1372770000):0.0897189000	2za7_A.pdb:0.0597490000):0.1148830000	3e6s_A.pdb:0.1309460000):0.0960058000	(1eum_A.pdb:0.0932250000	(1krq_A.pdb:0.1524010000	(2jd7_A.pdb:0.1097000000	1vlg_A.pdb:0.1628720000):0.0327435000):0.0094896900):0.0642154000):0.1518950000):0.0713052000):0.0641951000	(1lko_A.pdb:0.3194270000	(1yuz_A.pdb:0.5250810000	3qhb_A.pdb:0.1823130000):0.1905610000):0.2859940000):0.0813255000	1nfv_A.pdb:0.2474610000):0.1842370000):0.0000020167):0.0372647000	1n1q_A.pdb:0.0812450000):0.0676848000	2chp_A.pdb:0.1102790000):0.0582955000	1ji4_A.pdb:0.1897860000);
(1ji5_A.pdb:0.1553740000	(((1jig_A.pdb:0.1217920000	(((1qgh_A.pdb:0.0580160000	2ux1_A.pdb:0.1885220000):0.0645938000	((2fjc_A.pdb:0.1801650000	((((1dps_A.pdb:0.2360530000	1o9r_A.pdb:0.1245500000):0.0406798000	1jts_A.pdb:0.1100620000):0.0837933000	1uvh_A.pdb:0.3961990000):0.0774445000	(1tjo_A.pdb:0.0665410000	1tk6_A.pdb:0.0506510000):0.3464340000):0.0552927000):0.0856223000	(2vzb_A.pdb:0.2246410000	(1otk_A.pdb:0.6670200000	(((((((1oqu_A.pdb:0.1662000000	1uzr_A.pdb:0.0755850000):0.0347257000	1r2f_A.pdb:0.0770720000):0.2654560000	1mxr_A.pdb:0.3560830000):0.1621840000	((1jk0_A.pdb:0.3394000000	2uw2_A.pdb:0.1625020000):0.0544005000	1w68_A.pdb:0.1408860000):0.2303940000):0.1260230000	(((2uw1_A.pdb:0.0641290000	2uw1_B.pdb:0.1738040000):0.0425177000	1afr_A.pdb:0.1757880000):0.6388500000	1za0_A.pdb:0.8224080000):0.4910510000):0.1431440000	3ee4_A.pdb:0.5214340000):0.1558940000	(2inc_B.pdb:0.3269030000	((2inp_C.pdb:0.3095280000	1mty_B.pdb:0.6019420000):0.1057380000	(1mty_D.pdb:0.6553690000	3dhg_A.pdb:0.7014230000):0.2850690000):0.1152690000):0.3513360000):0.4217360000):0.3863910000):0.2301110000):0.0000022617):0.0348231000	((((2fzf_A.pdb:0.5716180000	1lko_A.pdb:0.3300460000):0.1180530000	(1yuz_A.pdb:0.5194380000	3qhb_A.pdb:0.5718110000):0.0708725000):0.2328020000	((((1bcf_A.pdb:0.1254850000	3e1q_A.pdb:0.0845180000):0.0379197000	2fkz_A.pdb:0.0341910000):0.0631336000	1jgc_A.pdb:0.0851950000):0.0733579000	((((1lb3_A.pdb:0.0000030000	((1bg7_A.pdb:0.1158310000	1r03_A.pdb:0.1302840000):0.0383136000	(1z6o_A.pdb:0.3730470000	1z6o_M.pdb:0.2400740000):0.1076180000):0.0416859000):0.0953776000	2za7_A.pdb:0.0680460000):0.1157670000	3e6s_A.pdb:0.1307670000):0.1532360000	((1eum_A.pdb:0.0977560000	1vlg_A.pdb:0.1178600000):0.0161764000	(1krq_A.pdb:0.0648950000	2jd7_A.pdb:0.1131880000):0.0396551000):0.1025220000):0.0815680000):0.1198980000):0.1003800000	1nfv_A.pdb:0.2380220000):0.2539550000):0.0207140000):0.0405846000	1n1q_A.pdb:0.1045670000):0.0207635000	2chp_A.pdb:0.1986130000):0.0384234000	1ji4_A.pdb:0.2281790000);
(1ji5_A.pdb:0.1054930000	(((1jig_A.pdb:0.0806110000	1n1q_A.pdb:0.0498780000):0.0516877000	(2chp_A.pdb:0.1642210000	((((1qgh_A.pdb:0.1133750000	2ux1_A.pdb:0.1683010000):0.1091510000	((2vzb_A.pdb:0.2474160000	(1otk_A.pdb:0.7485660000	((((((1oqu_A.pdb:0.1395040000	1r2f_A.pdb:0.1134540000):0.0531739000	1uzr_A.pdb:0.0422170000):0.2597080000	(1mxr_A.pdb:0.4478740000	((1jk0_A.pdb:0.2950530000	2uw2_A.pdb:0.1540430000):0.0966299000	1w68_A.pdb:0.2006170000):0.2859620000):0.0541224000):0.1989730000	(((2uw1_A.pdb:0.0788430000	2uw1_B.pdb:0.1549110000):0.0796975000	1afr_A.pdb:0.1382980000):0.6135040000	1za0_A.pdb:0.7376430000):0.2348790000):0.0567070000	3ee4_A.pdb:0.8016280000):0.1546910000	(2inc_B.pdb:0.3029140000	((2inp_C.pdb:0.3790000000	(1mty_D.pdb:0.5547360000	3dhg_A.pdb:0.4693180000):0.5315680000):0.1296990000	1mty_B.pdb:0.4365910000):0.1447800000):0.2246930000):0.2623080000):0.4331350000):0.1465280000	((((((1bcf_A.pdb:0.1196740000	2fkz_A.pdb:0.1035220000):0.0667567000	3e1q_A.pdb:0.0954560000):0.0331570000	1jgc_A.pdb:0.0884170000):0.0195921000	(((((1lb3_A.pdb:0.0134740000	2za7_A.pdb:0.1127010000):0.0093969400	(1z6o_A.pdb:0.3583010000	1z6o_M.pdb:0.3744890000):0.1259730000):0.0428249000	1bg7_A.pdb:0.0704680000):0.0891568000	1r03_A.pdb:0.0335550000):0.0763625000	(((1eum_A.pdb:0.0909380000	1vlg_A.pdb:0.1071830000):0.0339950000	(1krq_A.pdb:0.1258050000	2jd7_A.pdb:0.0498520000):0.0539410000):0.0641963000	3e6s_A.pdb:0.2006610000):0.0739168000):0.1851350000):0.0501601000	1nfv_A.pdb:0.1811130000):0.0771258000	(1lko_A.pdb:0.2375840000	(1yuz_A.pdb:0.4823620000	3qhb_A.pdb:0.2872020000):0.1457950000):0.2908400000):0.2320220000):0.0247209000):0.0453314000	1uvh_A.pdb:0.4509450000):0.0000022630	(2fjc_A.pdb:0.0634730000	(((1dps_A.pdb:0.0716130000	1jts_A.pdb:0.1698470000):0.0935323000	1o9r_A.pdb:0.0777540000):0.1614800000	(1tjo_A.pdb:0.0000020000	1tk6_A.pdb:0.0616820000):0.1893390000):0.1440320000):0.0457882000):0.0300563000):0.0395049000):0.0667195000	2fzf_A.pdb:0.6164010000):0.0462727000	1ji4_A.pdb:0.1517390000);
(1ji5_A.pdb:0.1659440000	(((1jig_A.pdb:0.1106860000	1n1q_A.pdb:0.0474440000):0.0619545000	(((1qgh_A.pdb:0.0766670000	2ux1_A.pdb:0.2593620000):0.1105830000	(((2fzf_A.pdb:0.6069780000	(1otk_A.pdb:0.5376480000	(((((((1oqu_A.pdb:0.1671470000	1r2f_A.pdb:0.0785340000):0.0506937000	1uzr_A.pdb:0.1171510000):0.2306280000	1mxr_A.pdb:0.3923020000):0.1370050000	((1jk0_A.pdb:0.3667230000	2uw2_A.pdb:0.1684960000):0.0796770000	1w68_A.pdb:0.1753210000):0.2035490000):0.0367378000	(((2uw1_A.pdb:0.0818590000	2uw1_B.pdb:0.1183250000):0.1214250000	1afr_A.pdb:0.1102410000):0.5703850000	1za0_A.pdb:0.6413230000):0.1693780000):0.2027190000	(2inc_B.pdb:0.2812750000	((2inp_C.pdb:0.5457740000	1mty_B.pdb:0.6324680000):0.1455620000	(1mty_D.pdb:0.4979830000	3dhg_A.pdb:0.6452930000):0.3704610000):0.1507970000):0.3186270000):0.0815477000	3ee4_A.pdb:0.4402040000):0.4668120000):0.1900060000):0.1571970000	2vzb_A.pdb:0.3818190000):0.0573816000	(((((1bcf_A.pdb:0.0768580000	2fkz_A.pdb:0.0990950000):0.0346943000	3e1q_A.pdb:0.0735930000):0.0317561000	1jgc_A.pdb:0.1150190000):0.0000027062	(((((1lb3_A.pdb:0.0891010000	2za7_A.pdb:0.0322130000):0.0367446000	3e6s_A.pdb:0.2967980000):0.0153657000	(1z6o_A.pdb:0.5734230000	1z6o_M.pdb:0.2330880000):0.1305830000):0.0675739000	(1bg7_A.pdb:0.1255550000	1r03_A.pdb:0.0990330000):0.0145809000):0.1053420000	((1eum_A.pdb:0.0693830000	1vlg_A.pdb:0.1334260000):0.0299316000	(1krq_A.pdb:0.1126450000	2jd7_A.pdb:0.0728710000):0.0221088000):0.0571413000):0.2751860000):0.0840800000	(1nfv_A.pdb:0.1773390000	(1lko_A.pdb:0.3077660000	(1yuz_A.pdb:0.3597650000	3qhb_A.pdb:0.5500950000):0.0475208000):0.2379460000):0.0407946000):0.1623120000):0.0099908300):0.1149860000	(2fjc_A.pdb:0.1468810000	((((1dps_A.pdb:0.1584440000	1jts_A.pdb:0.0691360000):0.0611102000	1o9r_A.pdb:0.0459550000):0.1336580000	1uvh_A.pdb:0.3575410000):0.1105560000	(1tjo_A.pdb:0.0425290000	1tk6_A.pdb:0.0256540000):0.1647540000):0.1268570000):0.0096695100):0.0472627000):0.0626064000	2chp_A.pdb:0.1295730000):0.0966900000	1ji4_A.pdb:0.1498430000);
(1ji5_A.pdb:0.1230850000	(((1jig_A.pdb:0.1114050000	(((1qgh_A.pdb:0.0434240000	2ux1_A.pdb:0.1966230000):0.2193860000	(((((2fzf_A.pdb:0.5974470000	((1lko_A.pdb:0.2489370000	1yuz_A.pdb:0.3659920000):0.0869673000	3qhb_A.pdb:0.3040450000):0.2449430000):0.1027800000	(((((((1lb3_A.pdb:0.0781850000	2za7_A.pdb:0.0343140000):0.0914386000	((1bg7_A.pdb:0.1738620000	1r03_A.pdb:0.1368830000):0.0878799000	1z6o_A.pdb:0.4916640000):0.0677967000):0.0522184000	1z6o_M.pdb:0.4041140000):0.1308020000	3e6s_A.pdb:0.1506800000):0.1187680000	(1krq_A.pdb:0.1486870000	2jd7_A.pdb:0.0757940000):0.0648508000):0.0412178000	1eum_A.pdb:0.1270970000):0.0000022279	1vlg_A.pdb:0.1210820000):0.0939702000):0.2184660000	(((1bcf_A.pdb:0.1125730000	2fkz_A.pdb:0.0435500000):0.0914888000	3e1q_A.pdb:0.0522180000):0.0464485000	1jgc_A.pdb:0.1813610000):0.0372824000):0.1472330000	1nfv_A.pdb:0.2100900000):0.1615820000	(2vzb_A.pdb:0.2194470000	(1otk_A.pdb:0.8126880000	(((((((1oqu_A.pdb:0.1166220000	1r2f_A.pdb:0.1240080000):0.0362306000	1uzr_A.pdb:0.0538390000):0.1740520000	1mxr_A.pdb:0.4177220000):0.1867270000	((1jk0_A.pdb:0.3468620000	2uw2_A.pdb:0.1681930000):0.1022570000	1w68_A.pdb:0.1535830000):0.1893340000):0.1059690000	3ee4_A.pdb:0.5980710000):0.1036750000	(((2inc_B.pdb:0.5644000000	(2inp_C.pdb:0.4571390000	1mty_B.pdb:0.5559250000):0.1547750000):0.1570010000	3dhg_A.pdb:0.5867610000):0.1064720000	1mty_D.pdb:0.5580880000):0.3595360000):0.1486390000	(((2uw1_A.pdb:0.0746850000	2uw1_B.pdb:0.1285700000):0.1808880000	1afr_A.pdb:0.0606740000):0.6115050000	1za0_A.pdb:0.8956630000):0.3153270000):0.4202040000):0.3470930000):0.1237240000):0.0201858000):0.0000021138	(2fjc_A.pdb:0.0843980000	(((1dps_A.pdb:0.1869420000	1jts_A.pdb:0.1266400000):0.0903434000	1o9r_A.pdb:0.0868940000):0.1975090000	(1uvh_A.pdb:0.5732670000	(1tjo_A.pdb:0.0700660000	1tk6_A.pdb:0.0323170000):0.1242130000):0.0955914000):0.1408100000):0.0461419000):0.0848427000):0.0385271000	1n1q_A.pdb:0.0509630000):0.0898751000	2chp_A.pdb:0.0694270000):0.0973743000	1ji4_A.pdb:0.1499120000);
(1ji5_A.pdb:0.0921600000	(((1jig_A.pdb:0.1363090000	((((1qgh_A.pdb:0.0791130000	2ux1_A.pdb:0.1437710000):0.1948970000	(2vzb_A.pdb:0.2407340000	(1otk_A.pdb:0.8985710000	(((((((1oqu_A.pdb:0.1292070000	1uzr_A.pdb:0.1135590000):0.0469757000	1r2f_A.pdb:0.0841720000):0.1970490000	1mxr_A.pdb:0.3006530000):0.1661940000	((1jk0_A.pdb:0.3495700000	2uw2_A.pdb:0.1498680000):0.1239690000	1w68_A.pdb:0.1840030000):0.1728100000):0.1460890000	(((2uw1_A.pdb:0.0842800000	2uw1_B.pdb:0.0998710000):0.1021520000	1afr_A.pdb:0.1308410000):0.4670130000	1za0_A.pdb:0.6754380000):0.3965910000):0.0982806000	3ee4_A.pdb:0.4943480000):0.1025050000	(2inc_B.pdb:0.4306100000	((2inp_C.pdb:0.3867550000	1mty_B.pdb:0.5207490000):0.1238900000	(1mty_D.pdb:0.4512100000	3dhg_A.pdb:0.7917250000):0.3086950000):0.1908940000):0.3727630000):0.2705640000):0.2036250000):0.2805170000):0.0000024017	(2fjc_A.pdb:0.0944540000	(((1dps_A.pdb:0.1216310000	1jts_A.pdb:0.0951070000):0.1079110000	1o9r_A.pdb:0.0568470000):0.1586530000	(1uvh_A.pdb:0.4387920000	(1tjo_A.pdb:0.0632980000	1tk6_A.pdb:0.0255190000):0.2139770000):0.0758372000):0.1423690000):0.0377809000):0.0189234000	((((2fzf_A.pdb:0.6676870000	((1lko_A.pdb:0.2007430000	1yuz_A.pdb:0.3841080000):0.0735790000	3qhb_A.pdb:0.3195570000):0.1759230000):0.2760080000	((((1lb3_A.pdb:0.0395090000	((1bg7_A.pdb:0.0969310000	1r03_A.pdb:0.1958160000):0.0738831000	(1z6o_A.pdb:0.4106520000	1z6o_M.pdb:0.3770560000):0.0913501000):0.0259013000):0.0613633000	2za7_A.pdb:0.0480410000):0.1934890000	3e6s_A.pdb:0.1346670000):0.0932401000	((1eum_A.pdb:0.1081060000	1vlg_A.pdb:0.1788020000):0.0298924000	(1krq_A.pdb:0.1300960000	2jd7_A.pdb:0.0841770000):0.0638269000):0.0419027000):0.1007550000):0.1757180000	(((1bcf_A.pdb:0.1241200000	3e1q_A.pdb:0.1154370000):0.0800592000	2fkz_A.pdb:0.0646070000):0.0845707000	1jgc_A.pdb:0.0543580000):0.0747414000):0.1715620000	1nfv_A.pdb:0.2203540000):0.2397670000):0.0580091000):0.0328963000	1n1q_A.pdb:0.0396290000):0.0409018000	2chp_A.pdb:0.1058970000):0.1255690000	1ji4_A.pdb:0.0880540000);
(1ji5_A.pdb:0.1459020000	((1jig_A.pdb:0.0966730000	1n1q_A.pdb:0.0539250000):0.0376625000	(2chp_A.pdb:0.2050910000	(((1qgh_A.pdb:0.1717130000	2ux1_A.pdb:0.1522290000):0.1651320000	((((((2fzf_A.pdb:0.5289300000	1yuz_A.pdb:0.4828300000):0.1327210000	1lko_A.pdb:0.2134220000):0.0957150000	3qhb_A.pdb:0.5580020000):0.2935060000	(((1bcf_A.pdb:0.0231570000	2fkz_A.pdb:0.1521200000):0.0326380000	3e1q_A.pdb:0.1258680000):0.0095915500	(1jgc_A.pdb:0.1535620000	(((((1lb3_A.pdb:0.0444350000	2za7_A.pdb:0.0919810000):0.0211945000	(1z6o_A.pdb:0.3823800000	1z6o_M.pdb:0.3092460000):0.1300070000):0.0498856000	(1bg7_A.pdb:0.1044600000	1r03_A.pdb:0.1210450000):0.0244563000):0.1640840000	((1eum_A.pdb:0.0385050000	1vlg_A.pdb:0.2191430000):0.0539798000	(1krq_A.pdb:0.1289600000	2jd7_A.pdb:0.1262620000):0.0250487000):0.0721543000):0.0568539000	3e6s_A.pdb:0.1854220000):0.2029060000):0.0536232000):0.0731120000):0.0879439000	1nfv_A.pdb:0.2892020000):0.1671750000	(2vzb_A.pdb:0.1227650000	(1otk_A.pdb:0.7003180000	((((((((1oqu_A.pdb:0.1068950000	1r2f_A.pdb:0.1351250000):0.0661299000	1uzr_A.pdb:0.0624450000):0.1991490000	1mxr_A.pdb:0.4103420000):0.2065290000	3ee4_A.pdb:0.6701610000):0.1040640000	((1jk0_A.pdb:0.3915850000	2uw2_A.pdb:0.1767150000):0.0878301000	1w68_A.pdb:0.1777530000):0.0953250000):0.2841700000	1za0_A.pdb:0.7483110000):0.3030410000	((2uw1_A.pdb:0.0688710000	2uw1_B.pdb:0.1386800000):0.0636575000	1afr_A.pdb:0.1724190000):0.5741770000):0.0573058000	(2inc_B.pdb:0.3670800000	((2inp_C.pdb:0.4215740000	(1mty_D.pdb:0.6706250000	3dhg_A.pdb:0.6078860000):0.3576460000):0.1559380000	1mty_B.pdb:0.5014000000):0.1792620000):0.4089600000):0.1784300000):0.4617600000):0.2247960000):0.0185559000):0.0425865000	(2fjc_A.pdb:0.1258710000	(((1dps_A.pdb:0.1702720000	1o9r_A.pdb:0.1183410000):0.0636967000	1jts_A.pdb:0.0498400000):0.1094050000	(1uvh_A.pdb:0.3207970000	(1tjo_A.pdb:0.0661710000	1tk6_A.pdb:0.0827810000):0.2571100000):0.0404603000):0.1249700000):0.0710344000):0.0340925000):0.0411307000):0.1521810000	1ji4_A.pdb:0.1971340000);
(1ji5_A.pdb:0.0849990000	((1jig_A.pdb:0.0662760000	(1n1q_A.pdb:0.0578450000	((((1qgh_A.pdb:0.0317560000	2ux1_A.pdb:0.1885590000):0.0975762000	(2vzb_A.pdb:0.0964260000	(1otk_A.pdb:0.6421830000	((((((1oqu_A.pdb:0.1325360000	1r2f_A.pdb:0.0688420000):0.0569825000	1uzr_A.pdb:0.0340240000):0.3572280000	1mxr_A.pdb:0.4130230000):0.1797650000	((1jk0_A.pdb:0.3472920000	2uw2_A.pdb:0.2564910000):0.0712558000	1w68_A.pdb:0.1092090000):0.2537250000):0.0846426000	(3ee4_A.pdb:0.7190820000	(((2uw1_A.pdb:0.0620790000	2uw1_B.pdb:0.1261700000):0.0504926000	1afr_A.pdb:0.1348110000):0.5091290000	1za0_A.pdb:0.6125400000):0.3275650000):0.1103490000):0.2356310000	(2inc_B.pdb:0.3764910000	((2inp_C.pdb:0.3049340000	1mty_B.pdb:0.5194320000):0.0752832000	(1mty_D.pdb:0.5982230000	3dhg_A.pdb:0.5466510000):0.2241850000):0.1232690000):0.1603000000):0.4386870000):0.1494000000):0.4063990000):0.0000022459	(2fjc_A.pdb:0.0465130000	(((1dps_A.pdb:0.1117930000	1jts_A.pdb:0.0851460000):0.0392638000	1o9r_A.pdb:0.0980360000):0.1327010000	(1uvh_A.pdb:0.3900470000	(1tjo_A.pdb:0.0356540000	1tk6_A.pdb:0.0449080000):0.1811120000):0.0268568000):0.1170770000):0.0423960000):0.0320990000	((((2fzf_A.pdb:0.5864500000	1lko_A.pdb:0.4106050000):0.1157570000	((((1bcf_A.pdb:0.1356670000	2fkz_A.pdb:0.0433930000):0.0825222000	3e1q_A.pdb:0.0429220000):0.0927480000	1jgc_A.pdb:0.0698740000):0.0809798000	((((((((1lb3_A.pdb:0.0792470000	2za7_A.pdb:0.1556460000):0.0188726000	(1z6o_A.pdb:0.5808480000	1z6o_M.pdb:0.2225130000):0.1262300000):0.0580886000	(1bg7_A.pdb:0.1092040000	1r03_A.pdb:0.1413600000):0.0212698000):0.1260450000	3e6s_A.pdb:0.2134890000):0.0238474000	2jd7_A.pdb:0.1211310000):0.0335606000	1eum_A.pdb:0.1289920000):0.0734807000	1vlg_A.pdb:0.1332820000):0.0523178000	1krq_A.pdb:0.0842780000):0.0953284000):0.0984369000):0.0241499000	(1yuz_A.pdb:0.3294720000	3qhb_A.pdb:0.5341990000):0.2869730000):0.0661817000	1nfv_A.pdb:0.1812040000):0.2029840000):0.0037283000):0.0278027000):0.0623342000	2chp_A.pdb:0.1361960000):0.0392688000	1ji4_A.pdb:0.1496300000);
(1ji5_A.pdb:0.1254460000	(((1jig_A.pdb:0.0719100000	1n1q_A.pdb:0.0411170000):0.0177863000	((((1qgh_A.pdb:0.0626830000	2ux1_A.pdb:0.1752260000):0.0788226000	(((2fzf_A.pdb:0.6105060000	(1lko_A.pdb:0.2712670000	(1yuz_A.pdb:0.3784610000	3qhb_A.pdb:0.4724840000):0.1060870000):0.1950480000):0.0906991000	((((1bcf_A.pdb:0.0849990000	2fkz_A.pdb:0.1384100000):0.0711623000	3e1q_A.pdb:0.0587870000):0.0726431000	1jgc_A.pdb:0.0957340000):0.0630372000	(((((1lb3_A.pdb:0.0469980000	(1bg7_A.pdb:0.1602760000	1r03_A.pdb:0.0515140000):0.1184530000):0.0425477000	2za7_A.pdb:0.0746370000):0.0612004000	(1z6o_A.pdb:0.4822270000	1z6o_M.pdb:0.2162880000):0.1043710000):0.0739018000	3e6s_A.pdb:0.1633610000):0.0720425000	((1eum_A.pdb:0.1441010000	1vlg_A.pdb:0.1861130000):0.0352297000	(1krq_A.pdb:0.1415080000	2jd7_A.pdb:0.1102450000):0.0166050000):0.0712969000):0.2640130000):0.0680546000):0.0905377000	1nfv_A.pdb:0.3490770000):0.1690940000):0.0003036360	(2vzb_A.pdb:0.1583110000	(1otk_A.pdb:0.8048500000	((((((1oqu_A.pdb:0.1332940000	1r2f_A.pdb:0.0781980000):0.0797865000	1uzr_A.pdb:0.0605430000):0.2659730000	1mxr_A.pdb:0.3322740000):0.2239270000	(((1jk0_A.pdb:0.3252640000	2uw2_A.pdb:0.2897060000):0.0710814000	1w68_A.pdb:0.1559640000):0.2013670000	(((2uw1_A.pdb:0.0622440000	2uw1_B.pdb:0.1206360000):0.0928202000	1afr_A.pdb:0.1181400000):0.6081670000	1za0_A.pdb:0.6030300000):0.3493780000):0.0397690000):0.0709978000	3ee4_A.pdb:0.6387250000):0.1026700000	(2inc_B.pdb:0.4864270000	((2inp_C.pdb:0.5839720000	1mty_B.pdb:0.4564050000):0.1292150000	(1mty_D.pdb:0.4841650000	3dhg_A.pdb:0.7005890000):0.0930354000):0.1009970000):0.2861940000):0.3053770000):0.3714970000):0.1653930000):0.0522640000	(2fjc_A.pdb:0.0565910000	((((1dps_A.pdb:0.1804450000	1jts_A.pdb:0.0618870000):0.0585919000	1o9r_A.pdb:0.1476720000):0.1253040000	(1tjo_A.pdb:0.0136610000	1tk6_A.pdb:0.0928960000):0.2283850000):0.0606932000	1uvh_A.pdb:0.3591250000):0.0645525000):0.0951181000):0.0340170000):0.0528696000	2chp_A.pdb:0.1282300000):0.0535936000	1ji4_A.pdb:0.1645400000);
(1ji5_A.pdb:0.2159280000	((1jig_A.pdb:0.0514940000	((((1qgh_A.pdb:0.1044030000	2ux1_A.pdb:0.2321570000):0.1091920000	(2vzb_A.pdb:0.1339150000	(1otk_A.pdb:0.8023570000	(((((((1oqu_A.pdb:0.1372310000	1r2f_A.pdb:0.0989500000):0.0589346000	1uzr_A.pdb:0.0728540000):0.2279950000	1mxr_A.pdb:0.3569410000):0.1906960000	((1jk0_A.pdb:0.4247770000	2uw2_A.pdb:0.1420860000):0.0571106000	1w68_A.pdb:0.1747300000):0.2111080000):0.0509009000	(((2uw1_A.pdb:0.1141060000	2uw1_B.pdb:0.1245150000):0.0713196000	1afr_A.pdb:0.1690280000):0.7306150000	1za0_A.pdb:0.4902680000):0.5057380000):0.1286880000	3ee4_A.pdb:0.5917000000):0.2829600000	((2inc_B.pdb:0.4206350000	(2inp_C.pdb:0.3310370000	1mty_B.pdb:0.4776170000):0.2222050000):0.0744158000	(1mty_D.pdb:0.6315370000	3dhg_A.pdb:0.5885650000):0.2747400000):0.1274730000):0.3052090000):0.3784090000):0.2224600000):0.0056817300	(2fjc_A.pdb:0.1398110000	((((1dps_A.pdb:0.1308000000	1jts_A.pdb:0.0707200000):0.1037480000	1o9r_A.pdb:0.0824900000):0.1255960000	1uvh_A.pdb:0.3622050000):0.0711810000	(1tjo_A.pdb:0.0228930000	1tk6_A.pdb:0.0763710000):0.2242930000):0.0997178000):0.0449771000):0.0725074000	(((((2fzf_A.pdb:0.7203650000	(1lko_A.pdb:0.2168900000	1yuz_A.pdb:0.6181950000):0.1424950000):0.0817315000	3qhb_A.pdb:0.3828250000):0.2182710000	(((((((1lb3_A.pdb:0.0501980000	(1bg7_A.pdb:0.1464540000	1r03_A.pdb:0.1445800000):0.0284592000):0.0609205000	2za7_A.pdb:0.0798880000):0.0986051000	(1z6o_A.pdb:0.7097200000	1z6o_M.pdb:0.1742420000):0.1316880000):0.0937035000	3e6s_A.pdb:0.2205300000):0.0488627000	(1krq_A.pdb:0.1395930000	2jd7_A.pdb:0.0885620000):0.0139563000):0.0739139000	1eum_A.pdb:0.1189010000):0.0595693000	1vlg_A.pdb:0.1361270000):0.1753370000):0.1174810000	(((1bcf_A.pdb:0.1193620000	2fkz_A.pdb:0.0819890000):0.0465005000	3e1q_A.pdb:0.0716840000):0.0845844000	1jgc_A.pdb:0.1710130000):0.1527570000):0.1033150000	1nfv_A.pdb:0.2008490000):0.2338600000):0.0044052900):0.0611073000	1n1q_A.pdb:0.0300950000):0.0610872000	(2chp_A.pdb:0.2069090000	1ji4_A.pdb:0.2361420000):0.0518941000);
(1ji5_A.pdb:0.1455410000	(((1jig_A.pdb:0.1131970000	1n1q_A.pdb:0.0786410000):0.0560381000	(((1qgh_A.pdb:0.0948840000	2ux1_A.pdb:0.1847890000):0.1041850000	(((((((2fzf_A.pdb:0.7292270000	3e1q_A.pdb:0.0000020000):0.1522710000	((((1lb3_A.pdb:0.0646150000	(1bg7_A.pdb:0.1398410000	(1r03_A.pdb:0.1390650000	(1z6o_A.pdb:0.4414790000	1z6o_M.pdb:0.2792370000):0.0732818000):0.0337491000):0.0604400000):0.0831868000	2za7_A.pdb:0.0570760000):0.1499990000	(((1eum_A.pdb:0.1201250000	1vlg_A.pdb:0.2003460000):0.0570434000	1krq_A.pdb:0.1382300000):0.0259933000	2jd7_A.pdb:0.1049920000):0.1113860000):0.0439453000	3e6s_A.pdb:0.1064020000):0.2099900000):0.0220642000	(1bcf_A.pdb:0.0626840000	2fkz_A.pdb:0.0902900000):0.0953913000):0.0625669000	1jgc_A.pdb:0.0410150000):0.0618169000	((1lko_A.pdb:0.3687210000	1yuz_A.pdb:0.6478980000):0.1263350000	3qhb_A.pdb:0.1957520000):0.3844550000):0.0818165000	1nfv_A.pdb:0.3370520000):0.1805450000	(2vzb_A.pdb:0.1013930000	(1otk_A.pdb:0.5892520000	(((((((1oqu_A.pdb:0.1723410000	1uzr_A.pdb:0.1073280000):0.0420872000	1r2f_A.pdb:0.0852990000):0.2939780000	1mxr_A.pdb:0.3586430000):0.1443430000	((1jk0_A.pdb:0.2986110000	2uw2_A.pdb:0.1525030000):0.0752802000	1w68_A.pdb:0.1253590000):0.1077760000):0.0893682000	(((2uw1_A.pdb:0.0774800000	2uw1_B.pdb:0.1407230000):0.0971369000	1afr_A.pdb:0.1317550000):0.6534640000	1za0_A.pdb:0.8292200000):0.2957050000):0.1188850000	3ee4_A.pdb:0.4132880000):0.2610660000	((2inc_B.pdb:0.3274790000	(2inp_C.pdb:0.3951640000	1mty_B.pdb:0.5246780000):0.1198030000):0.0550789000	(1mty_D.pdb:0.6183350000	3dhg_A.pdb:0.6055350000):0.2226400000):0.2120690000):0.3793540000):0.5555910000):0.2322600000):0.0201381000):0.0906786000	(2fjc_A.pdb:0.1087070000	((((1dps_A.pdb:0.1191910000	1jts_A.pdb:0.1271300000):0.1042720000	1o9r_A.pdb:0.0774870000):0.1869810000	(1tjo_A.pdb:0.0531410000	1tk6_A.pdb:0.0596660000):0.1145660000):0.0911487000	1uvh_A.pdb:0.4422390000):0.1452840000):0.0282922000):0.0242543000):0.0603248000	2chp_A.pdb:0.1244420000):0.0854470000	1ji4_A.pdb:0.1206600000);
(1ji5_A.pdb:0.1696280000	(((1jig_A.pdb:0.1238420000	1n1q_A.pdb:0.0517190000):0.0237993000	(((1qgh_A.pdb:0.1405410000	2ux1_A.pdb:0.2257300000):0.0754454000	((2vzb_A.pdb:0.1821720000	(1otk_A.pdb:1.1206840000	((((((1oqu_A.pdb:0.1679250000	1uzr_A.pdb:0.0874970000):0.0379625000	1r2f_A.pdb:0.0839200000):0.1916300000	1mxr_A.pdb:0.5033840000):0.1671920000	(((1jk0_A.pdb:0.4012540000	2uw2_A.pdb:0.1819350000):0.0367401000	1w68_A.pdb:0.1353640000):0.2411190000	(((2uw1_A.pdb:0.0723320000	2uw1_B.pdb:0.1199590000):0.1117230000	1afr_A.pdb:0.1816160000):0.7090440000	1za0_A.pdb:0.5365010000):0.4231670000):0.0781274000):0.0879605000	3ee4_A.pdb:0.4409850000):0.4323050000	(2inc_B.pdb:0.2798920000	((2inp_C.pdb:0.4162940000	1mty_B.pdb:0.5630280000):0.1210290000	(1mty_D.pdb:0.5600040000	3dhg_A.pdb:0.6336180000):0.3528510000):0.1756960000):0.2496180000):0.2152300000):0.1377910000):0.1802590000	(((((1bcf_A.pdb:0.0578120000	2fkz_A.pdb:0.1208350000):0.1460440000	3e1q_A.pdb:0.0325350000):0.1436180000	1jgc_A.pdb:0.2925590000):0.0263819000	(((1lko_A.pdb:0.2166650000	3qhb_A.pdb:0.5223970000):0.2766380000	1yuz_A.pdb:0.3916480000):0.1050860000	((((1lb3_A.pdb:0.0585500000	(2za7_A.pdb:0.0440180000	(1z6o_A.pdb:0.6346420000	1z6o_M.pdb:0.1870460000):0.1549110000):0.0175871000):0.0435628000	(1bg7_A.pdb:0.1690080000	1r03_A.pdb:0.1357220000):0.0392916000):0.1260560000	3e6s_A.pdb:0.1659370000):0.0861036000	((1eum_A.pdb:0.0943090000	1vlg_A.pdb:0.1419360000):0.0344185000	(1krq_A.pdb:0.1353190000	2jd7_A.pdb:0.0583890000):0.0612516000):0.0797943000):0.0883170000):0.1923250000):0.0937995000	1nfv_A.pdb:0.3394750000):0.2106270000):0.1364890000):0.0515097000	(2fjc_A.pdb:0.1757970000	((((1dps_A.pdb:0.1616880000	1jts_A.pdb:0.0714590000):0.0821038000	1o9r_A.pdb:0.1599580000):0.0815795000	1uvh_A.pdb:0.3886880000):0.1198440000	(1tjo_A.pdb:0.0524220000	1tk6_A.pdb:0.0666160000):0.3010770000):0.1240570000):0.0204083000):0.0264617000):0.0790693000	(2chp_A.pdb:0.1539810000	1ji4_A.pdb:0.2730840000):0.0373066000):0.0644511000	2fzf_A.pdb:0.7194800000);
(1ji5_A.pdb:0.1645820000	((1jig_A.pdb:0.0778330000	(1n1q_A.pdb:0.0445670000	(((((1qgh_A.pdb:0.1077120000	2ux1_A.pdb:0.2027480000):0.1373890000	(2vzb_A.pdb:0.0541990000	(1otk_A.pdb:1.0582160000	(((((((1oqu_A.pdb:0.0839470000	1r2f_A.pdb:0.1020780000):0.0671700000	1uzr_A.pdb:0.0169670000):0.2880880000	1mxr_A.pdb:0.3320310000):0.2095480000	((1jk0_A.pdb:0.3092300000	2uw2_A.pdb:0.1677010000):0.0570477000	1w68_A.pdb:0.2081940000):0.2480110000):0.0796507000	(((2uw1_A.pdb:0.0771860000	2uw1_B.pdb:0.1290030000):0.1347330000	1afr_A.pdb:0.0990130000):0.4937180000	1za0_A.pdb:0.5005820000):0.4377960000):0.1444710000	3ee4_A.pdb:0.5953010000):0.0537074000	(((2inc_B.pdb:0.4869010000	(2inp_C.pdb:0.3754420000	1mty_B.pdb:0.5719390000):0.1738810000):0.2239170000	3dhg_A.pdb:0.7236550000):0.0888401000	1mty_D.pdb:0.5146740000):0.4580650000):0.5061460000):0.4752080000):0.2650220000):0.0564051000	(((2fzf_A.pdb:0.6337820000	(1lko_A.pdb:0.1687280000	(1yuz_A.pdb:0.5382060000	3qhb_A.pdb:0.2701630000):0.0479281000):0.1659530000):0.3174210000	1nfv_A.pdb:0.1531970000):0.1177390000	((((1bcf_A.pdb:0.1037430000	2fkz_A.pdb:0.0761790000):0.0356739000	3e1q_A.pdb:0.0602550000):0.0602574000	1jgc_A.pdb:0.1034950000):0.0207798000	(((((1lb3_A.pdb:0.0296540000	2za7_A.pdb:0.0979940000):0.0440014000	(1z6o_A.pdb:0.5737600000	1z6o_M.pdb:0.2801840000):0.0766982000):0.0160697000	(1bg7_A.pdb:0.1550560000	1r03_A.pdb:0.0608190000):0.0460521000):0.0895834000	3e6s_A.pdb:0.2038430000):0.0591966000	(((1eum_A.pdb:0.0749080000	1vlg_A.pdb:0.0809680000):0.0653181000	2jd7_A.pdb:0.1214170000):0.0118006000	1krq_A.pdb:0.0952260000):0.0348811000):0.2118700000):0.1099310000):0.1605070000):0.0212227000	(((1dps_A.pdb:0.1357950000	1o9r_A.pdb:0.2081840000):0.0354840000	(1jts_A.pdb:0.0103750000	1uvh_A.pdb:0.4350770000):0.0744904000):0.1194880000	(1tjo_A.pdb:0.0232330000	1tk6_A.pdb:0.1023480000):0.2517740000):0.0833234000):0.0709042000	2fjc_A.pdb:0.1265010000):0.0796460000):0.0727326000):0.0652838000	2chp_A.pdb:0.1221600000):0.1405790000	1ji4_A.pdb:0.1179650000);
(1ji5_A.pdb:0.1724170000	(((1jig_A.pdb:0.0799920000	1n1q_A.pdb:0.0522380000):0.0451113000	((((1qgh_A.pdb:0.1385110000	2ux1_A.pdb:0.2295700000):0.1152300000	((((2fzf_A.pdb:0.5218690000	((1lko_A.pdb:0.2725210000	1yuz_A.pdb:0.5152020000):0.1036460000	3qhb_A.pdb:0.4018170000):0.1885490000):0.1724280000	((((1bcf_A.pdb:0.0791400000	2fkz_A.pdb:0.0657030000):0.0730584000	3e1q_A.pdb:0.0558300000):0.0732280000	1jgc_A.pdb:0.1688270000):0.0175322000	((((((1lb3_A.pdb:0.0419950000	2za7_A.pdb:0.1223270000):0.0407393000	(1z6o_A.pdb:0.4054860000	1z6o_M.pdb:0.2302760000):0.1919900000):0.0782322000	1bg7_A.pdb:0.1317750000):0.0271022000	1r03_A.pdb:0.1111170000):0.1974740000	3e6s_A.pdb:0.1968660000):0.0355178000	((1eum_A.pdb:0.1218360000	1vlg_A.pdb:0.1977470000):0.0765768000	(1krq_A.pdb:0.2496110000	2jd7_A.pdb:0.0560730000):0.0037218000):0.0902980000):0.1092340000):0.0774554000):0.0984590000	1nfv_A.pdb:0.3263280000):0.1271770000	(2vzb_A.pdb:0.2559510000	(1otk_A.pdb:0.6717640000	(((((((1oqu_A.pdb:0.1330670000	1r2f_A.pdb:0.0987700000):0.0771246000	1uzr_A.pdb:0.0336130000):0.2152740000	1mxr_A.pdb:0.4710950000):0.0938906000	(3ee4_A.pdb:0.6581450000	((1jk0_A.pdb:0.3265470000	2uw2_A.pdb:0.1321590000):0.0753288000	1w68_A.pdb:0.1421490000):0.1915670000):0.0648961000):0.0824370000	1za0_A.pdb:0.7539810000):0.1885860000	((2uw1_A.pdb:0.0753840000	2uw1_B.pdb:0.1096410000):0.1160610000	1afr_A.pdb:0.1743710000):0.7791300000):0.0903082000	((2inc_B.pdb:0.4840350000	(2inp_C.pdb:0.5514870000	1mty_B.pdb:0.4418420000):0.0838104000):0.0550105000	(1mty_D.pdb:0.6089040000	3dhg_A.pdb:0.7002860000):0.2143670000):0.3216920000):0.1849450000):0.4045870000):0.0993697000):0.0137901000):0.0193253000	((((1dps_A.pdb:0.0892820000	1jts_A.pdb:0.0647790000):0.1322830000	1o9r_A.pdb:0.0206420000):0.1998200000	(1tjo_A.pdb:0.0111750000	1tk6_A.pdb:0.0450980000):0.1353350000):0.1118650000	1uvh_A.pdb:0.3956340000):0.0892842000):0.0270209000	2fjc_A.pdb:0.0612240000):0.0269011000):0.0997753000	2chp_A.pdb:0.1037400000):0.0411561000	1ji4_A.pdb:0.1365250000);
(1ji5_A.pdb:0.2085780000	(((1jig_A.pdb:0.1378440000	(1n1q_A.pdb:0.0610460000	(((2fjc_A.pdb:0.1076140000	((((1dps_A.pdb:0.1147380000	1o9r_A.pdb:0.1275960000):0.0590939000	1jts_A.pdb:0.0349360000):0.0955299000	1uvh_A.pdb:0.3917200000):0.1258110000	(1tjo_A.pdb:0.0106500000	1tk6_A.pdb:0.1231080000):0.3111640000):0.0938439000):0.0292682000	((((1bcf_A.pdb:0.1225160000	2fkz_A.pdb:0.0496680000):0.0384400000	3e1q_A.pdb:0.0653740000):0.0783726000	(1jgc_A.pdb:0.1537040000	(((((1lb3_A.pdb:0.0972250000	2za7_A.pdb:0.0459100000):0.0387007000	(1z6o_A.pdb:0.4127710000	1z6o_M.pdb:0.1627270000):0.1279360000):0.0649599000	(1bg7_A.pdb:0.1037610000	1r03_A.pdb:0.1222300000):0.0481644000):0.0642688000	3e6s_A.pdb:0.2362750000):0.1460320000	(1eum_A.pdb:0.1260420000	(1krq_A.pdb:0.1540720000	(2jd7_A.pdb:0.1014600000	1vlg_A.pdb:0.1844160000):0.0390070000):0.0434773000):0.0905785000):0.0859917000):0.0337006000):0.1286190000	(1nfv_A.pdb:0.1908770000	(1lko_A.pdb:0.2506000000	(1yuz_A.pdb:0.3524430000	3qhb_A.pdb:0.4768740000):0.0601195000):0.3292270000):0.0224605000):0.1596960000):0.0249336000	((2fzf_A.pdb:0.4475490000	1otk_A.pdb:0.7670720000):0.0730955000	(2vzb_A.pdb:0.1863720000	(((((((1oqu_A.pdb:0.1431060000	1r2f_A.pdb:0.1167570000):0.0415701000	1uzr_A.pdb:0.0378570000):0.1905910000	1mxr_A.pdb:0.3135980000):0.2127160000	3ee4_A.pdb:0.6125460000):0.1399380000	((1jk0_A.pdb:0.4314740000	2uw2_A.pdb:0.1606500000):0.0365143000	1w68_A.pdb:0.2155550000):0.2751160000):0.1643710000	(((2uw1_A.pdb:0.0903790000	2uw1_B.pdb:0.1072190000):0.0898743000	1afr_A.pdb:0.1551410000):0.3949560000	1za0_A.pdb:0.8706590000):0.3380100000):0.0974427000	(2inc_B.pdb:0.3958580000	((2inp_C.pdb:0.4375410000	1mty_B.pdb:0.6733280000):0.1413220000	(1mty_D.pdb:0.6902110000	3dhg_A.pdb:0.6658230000):0.2383670000):0.0874508000):0.3251220000):0.3508690000):0.2500210000):0.1901480000):0.0302445000):0.0642449000):0.0300793000	2chp_A.pdb:0.1700280000):0.0942703000	(1qgh_A.pdb:0.1564510000	2ux1_A.pdb:0.0949230000):0.0632335000):0.0882369000	1ji4_A.pdb:0.1139460000);
(1ji5_A.pdb:0.1878700000	((1jig_A.pdb:0.0505320000	1n1q_A.pdb:0.0556130000):0.0498181000	(2chp_A.pdb:0.2131140000	(((1qgh_A.pdb:0.0977830000	2ux1_A.pdb:0.1295040000):0.1681720000	(((2fzf_A.pdb:0.5709530000	(1otk_A.pdb:0.5494220000	(((((((1oqu_A.pdb:0.1170440000	1r2f_A.pdb:0.0978680000):0.0689045000	1uzr_A.pdb:0.0295260000):0.2049350000	1mxr_A.pdb:0.3662020000):0.1976900000	((1jk0_A.pdb:0.3539670000	2uw2_A.pdb:0.1610210000):0.0559845000	1w68_A.pdb:0.1688670000):0.2196540000):0.0294731000	(((2uw1_A.pdb:0.0851580000	2uw1_B.pdb:0.1242500000):0.0988206000	1afr_A.pdb:0.1029910000):0.7047010000	1za0_A.pdb:0.7989480000):0.2737740000):0.0869607000	3ee4_A.pdb:0.5557370000):0.2714570000	(((2inc_B.pdb:0.4415110000	(2inp_C.pdb:0.3901690000	1mty_B.pdb:0.5160940000):0.1496830000):0.1145180000	3dhg_A.pdb:0.6425680000):0.1208620000	1mty_D.pdb:0.5296950000):0.1510410000):0.3752020000):0.1597600000):0.2227830000	2vzb_A.pdb:0.1428540000):0.1192260000	(((1bcf_A.pdb:0.0912040000	(3e1q_A.pdb:0.0556680000	2fkz_A.pdb:0.1139910000):0.0446189000):0.0328102000	(1jgc_A.pdb:0.1072400000	(1nfv_A.pdb:0.3519520000	((((((1lb3_A.pdb:0.0469840000	2za7_A.pdb:0.1258080000):0.1013720000	(1z6o_A.pdb:0.4012670000	1z6o_M.pdb:0.3155560000):0.0745032000):0.0587628000	1bg7_A.pdb:0.0913360000):0.0406881000	1r03_A.pdb:0.1202290000):0.1143790000	(((1eum_A.pdb:0.1681240000	1krq_A.pdb:0.1227370000):0.0225079000	1vlg_A.pdb:0.1869730000):0.0304233000	2jd7_A.pdb:0.1110520000):0.0882085000):0.0617692000	3e6s_A.pdb:0.1696170000):0.1665770000):0.0615231000):0.0419750000):0.0209949000	(1lko_A.pdb:0.3927420000	(1yuz_A.pdb:0.4499310000	3qhb_A.pdb:0.3938400000):0.0593430000):0.2510790000):0.1991750000):0.0813662000):0.0257566000	(2fjc_A.pdb:0.1133220000	((((1dps_A.pdb:0.1086970000	1o9r_A.pdb:0.1014750000):0.0397391000	1jts_A.pdb:0.0422070000):0.1321080000	(1tjo_A.pdb:0.0361410000	1tk6_A.pdb:0.0775140000):0.3578330000):0.0621169000	1uvh_A.pdb:0.3868090000):0.0886609000):0.0523633000):0.0326051000):0.0501162000):0.1286530000	1ji4_A.pdb:0.1660610000);
(1ji5_A.pdb:0.1549470000	((1jig_A.pdb:0.0844030000	1n1q_A.pdb:0.0349380000):0.0218338000	(2chp_A.pdb:0.1661070000	(((1qgh_A.pdb:0.1481880000	2ux1_A.pdb:0.0923410000):0.1393560000	(((2fzf_A.pdb:0.5559600000	(1otk_A.pdb:0.7554700000	(((((((1oqu_A.pdb:0.2088700000	1uzr_A.pdb:0.1373210000):0.0786414000	1r2f_A.pdb:0.0504410000):0.2979570000	1mxr_A.pdb:0.4217260000):0.0971224000	((1jk0_A.pdb:0.3430170000	2uw2_A.pdb:0.2010310000):0.1080050000	1w68_A.pdb:0.1436500000):0.2049580000):0.0876269000	3ee4_A.pdb:0.7620210000):0.1520400000	(((2uw1_A.pdb:0.0865670000	2uw1_B.pdb:0.0873780000):0.0766007000	1afr_A.pdb:0.1193910000):0.6397300000	1za0_A.pdb:0.6392870000):0.1216430000):0.1525300000	(2inc_B.pdb:0.3039380000	((2inp_C.pdb:0.4280060000	1mty_B.pdb:0.5190060000):0.1685890000	(1mty_D.pdb:0.6224490000	3dhg_A.pdb:0.7953410000):0.3147990000):0.1606090000):0.2342970000):0.3384440000):0.3113190000):0.1490640000	2vzb_A.pdb:0.2002260000):0.0462052000	(((((1bcf_A.pdb:0.1264850000	2fkz_A.pdb:0.0754640000):0.0309544000	(((1lko_A.pdb:0.1552200000	1yuz_A.pdb:0.5775970000):0.0522839000	3qhb_A.pdb:0.4315840000):0.5622220000	((((((1lb3_A.pdb:0.0024960000	2za7_A.pdb:0.0832380000):0.0241539000	(1z6o_A.pdb:0.5859410000	1z6o_M.pdb:0.2100140000):0.0962823000):0.0679950000	1bg7_A.pdb:0.1078750000):0.1046650000	1r03_A.pdb:0.0391300000):0.1337910000	3e6s_A.pdb:0.2790910000):0.0338887000	((1eum_A.pdb:0.1267610000	1vlg_A.pdb:0.1328770000):0.0294814000	(1krq_A.pdb:0.1766950000	2jd7_A.pdb:0.0501760000):0.0186497000):0.0482335000):0.0755680000):0.1510670000):0.0389181000	3e1q_A.pdb:0.0974620000):0.0000028259	1jgc_A.pdb:0.2044020000):0.1130220000	1nfv_A.pdb:0.2971610000):0.2235400000):0.0503972000):0.0495290000	(2fjc_A.pdb:0.1385590000	((((1dps_A.pdb:0.1631850000	1jts_A.pdb:0.0854410000):0.1069100000	1o9r_A.pdb:0.1414730000):0.2153680000	(1tjo_A.pdb:0.0485210000	1tk6_A.pdb:0.0641320000):0.3298550000):0.0616184000	1uvh_A.pdb:0.3606810000):0.0500191000):0.0548308000):0.0614996000):0.0121782000):0.1256340000	1ji4_A.pdb:0.2176540000);
(1ji5_A.pdb:0.1023780000	(1jig_A.pdb:0.1173180000	((((1qgh_A.pdb:0.0509580000	2ux1_A.pdb:0.1951050000):0.1156400000	(2vzb_A.pdb:0.2022140000	(1otk_A.pdb:0.6379380000	((((((1oqu_A.pdb:0.1071020000	(1r2f_A.pdb:0.1123460000	1uzr_A.pdb:0.1234250000):0.0352838000):0.2570310000	1mxr_A.pdb:0.5254140000):0.0943650000	((1jk0_A.pdb:0.2773830000	2uw2_A.pdb:0.1186610000):0.1385710000	1w68_A.pdb:0.1624370000):0.2858590000):0.0779536000	3ee4_A.pdb:0.6549420000):0.0971830000	(((2uw1_A.pdb:0.0817120000	2uw1_B.pdb:0.1600970000):0.0657223000	1afr_A.pdb:0.1513530000):0.5558620000	1za0_A.pdb:0.6806210000):0.3115470000):0.3719930000	(((2inc_B.pdb:0.4786750000	1mty_B.pdb:0.5724300000):0.1002670000	2inp_C.pdb:0.5314420000):0.1815060000	(1mty_D.pdb:0.5928350000	3dhg_A.pdb:0.5134090000):0.1437960000):0.1894710000):0.2836350000):0.5363590000):0.1273620000):0.0000022203	(2fjc_A.pdb:0.1897770000	(((1dps_A.pdb:0.1168130000	1jts_A.pdb:0.1519030000):0.0712488000	(1o9r_A.pdb:0.0977760000	(1tjo_A.pdb:0.0200840000	1tk6_A.pdb:0.0955630000):0.2808600000):0.0556723000):0.0969290000	1uvh_A.pdb:0.4263560000):0.0656588000):0.0807016000):0.0393812000	((((((2fzf_A.pdb:0.6037380000	1lko_A.pdb:0.1442780000):0.1718180000	3qhb_A.pdb:0.4565060000):0.1414190000	1yuz_A.pdb:0.5695320000):0.1367910000	(((((1lb3_A.pdb:0.0308790000	2za7_A.pdb:0.0942850000):0.0831280000	(1bg7_A.pdb:0.0757050000	1r03_A.pdb:0.1356150000):0.0945000000):0.0222590000	(1z6o_A.pdb:0.3947130000	1z6o_M.pdb:0.2509100000):0.1190430000):0.1198490000	3e6s_A.pdb:0.1692530000):0.0934954000	((1eum_A.pdb:0.1593330000	1vlg_A.pdb:0.0446350000):0.0168137000	(1krq_A.pdb:0.0823290000	2jd7_A.pdb:0.1035740000):0.0559951000):0.0152835000):0.0689549000):0.1254820000	(((1bcf_A.pdb:0.1144330000	3e1q_A.pdb:0.0102810000):0.0888428000	2fkz_A.pdb:0.1098840000):0.0477669000	1jgc_A.pdb:0.1289520000):0.0526803000):0.1345530000	1nfv_A.pdb:0.1235230000):0.1683620000):0.0018736400):0.0352230000	(1n1q_A.pdb:0.0552380000	(2chp_A.pdb:0.1375510000	1ji4_A.pdb:0.2107700000):0.1259900000):0.0249282000);
(1ji5_A.pdb:0.1694390000	(((((1jig_A.pdb:0.1546600000	1n1q_A.pdb:0.0665010000):0.0709376000	2fjc_A.pdb:0.1255110000):0.0223041000	(((1qgh_A.pdb:0.0846530000	2ux1_A.pdb:0.1776000000):0.0606849000	((2vzb_A.pdb:0.1622120000	(1otk_A.pdb:0.8052890000	(((((((1oqu_A.pdb:0.1877440000	1r2f_A.pdb:0.1104370000):0.0540494000	1uzr_A.pdb:0.0731250000):0.3116790000	1mxr_A.pdb:0.4007630000):0.1029820000	((1jk0_A.pdb:0.3018330000	2uw2_A.pdb:0.1732370000):0.0769409000	1w68_A.pdb:0.1269820000):0.2933830000):0.1977030000	3ee4_A.pdb:0.6426100000):0.1629480000	(((2uw1_A.pdb:0.1002170000	2uw1_B.pdb:0.1619330000):0.0795110000	1afr_A.pdb:0.1498180000):0.5734090000	1za0_A.pdb:0.9538350000):0.1989730000):0.1618660000	(2inc_B.pdb:0.4352190000	((2inp_C.pdb:0.3860480000	(1mty_D.pdb:0.6111100000	3dhg_A.pdb:0.6434430000):0.3125940000):0.1436160000	1mty_B.pdb:0.5122200000):0.0944856000):0.2400430000):0.2294960000):0.4381490000):0.2337490000	((((((1bcf_A.pdb:0.1290090000	2fkz_A.pdb:0.1095920000):0.0956423000	3e1q_A.pdb:0.0400830000):0.0563542000	1jgc_A.pdb:0.1503560000):0.0636229000	(((((1lb3_A.pdb:0.0524260000	(2za7_A.pdb:0.0735090000	(1z6o_A.pdb:0.4793450000	1z6o_M.pdb:0.2290890000):0.1851410000):0.0690288000):0.0833843000	1bg7_A.pdb:0.1260290000):0.0424510000	1r03_A.pdb:0.1002590000):0.1659340000	3e6s_A.pdb:0.2351560000):0.0804555000	((1eum_A.pdb:0.0820480000	1vlg_A.pdb:0.2101650000):0.0353472000	(1krq_A.pdb:0.0723910000	2jd7_A.pdb:0.0873740000):0.0064412300):0.0287624000):0.2330800000):0.1038880000	1nfv_A.pdb:0.2216100000):0.0787010000	(1lko_A.pdb:0.3632080000	(1yuz_A.pdb:0.4449510000	3qhb_A.pdb:0.4366370000):0.0655856000):0.2239500000):0.2566350000):0.0440480000):0.0341061000	((((1dps_A.pdb:0.1573290000	1jts_A.pdb:0.1388750000):0.0885300000	1o9r_A.pdb:0.0828070000):0.1512260000	(1tjo_A.pdb:0.0662330000	1tk6_A.pdb:0.0415200000):0.2915250000):0.0937062000	1uvh_A.pdb:0.4060490000):0.1113000000):0.0299004000):0.0611591000	2chp_A.pdb:0.2305290000):0.0675426000	2fzf_A.pdb:0.6492680000):0.0362186000	1ji4_A.pdb:0.1621600000);
(1ji5_A.pdb:0.0690260000	((((1jig_A.pdb:0.0577460000	(((1qgh_A.pdb:0.1033970000	2ux1_A.pdb:0.1413210000):0.0839047000	((2vzb_A.pdb:0.0598750000	(1otk_A.pdb:0.7248190000	(((((((1oqu_A.pdb:0.1517570000	1r2f_A.pdb:0.1124830000):0.0465846000	1uzr_A.pdb:0.0717030000):0.2931940000	1mxr_A.pdb:0.3954290000):0.1853230000	((1jk0_A.pdb:0.3637300000	2uw2_A.pdb:0.1400790000):0.0844596000	1w68_A.pdb:0.1206590000):0.3148590000):0.0725343000	(((2uw1_A.pdb:0.0931540000	2uw1_B.pdb:0.1112940000):0.1166710000	1afr_A.pdb:0.1494760000):0.5277130000	1za0_A.pdb:0.5949070000):0.4285070000):0.1528640000	3ee4_A.pdb:0.5817640000):0.2343590000	((2inc_B.pdb:0.3377730000	(2inp_C.pdb:0.3389520000	1mty_B.pdb:0.5275750000):0.2416580000):0.0948051000	(1mty_D.pdb:0.5495100000	3dhg_A.pdb:0.5565950000):0.2050410000):0.1429440000):0.2828940000):0.4443170000):0.2144980000	((((1bcf_A.pdb:0.1175140000	2fkz_A.pdb:0.1017780000):0.0888830000	3e1q_A.pdb:0.0748670000):0.0985060000	(1jgc_A.pdb:0.1019440000	1nfv_A.pdb:0.3896210000):0.0453558000):0.0044532000	(((1lko_A.pdb:0.2800800000	1yuz_A.pdb:0.5143720000):0.0092864800	3qhb_A.pdb:0.3948940000):0.3185310000	((((((1lb3_A.pdb:0.0614500000	2za7_A.pdb:0.0607670000):0.0732098000	1bg7_A.pdb:0.1557090000):0.0525407000	(1z6o_A.pdb:0.3752970000	1z6o_M.pdb:0.2121240000):0.1484440000):0.0277442000	1r03_A.pdb:0.1019710000):0.1559050000	3e6s_A.pdb:0.1897530000):0.0118459000	((1eum_A.pdb:0.1079910000	1krq_A.pdb:0.1387820000):0.0208825000	(2jd7_A.pdb:0.1232510000	1vlg_A.pdb:0.1583960000):0.0368164000):0.1100500000):0.1496990000):0.1209760000):0.3267580000):0.0016950300):0.0432395000	(2fjc_A.pdb:0.0861430000	(((1dps_A.pdb:0.2008590000	1jts_A.pdb:0.0204940000):0.0859916000	1o9r_A.pdb:0.0747640000):0.1522870000	(1uvh_A.pdb:0.4500400000	(1tjo_A.pdb:0.0394070000	1tk6_A.pdb:0.0565380000):0.1962190000):0.0758233000):0.1019750000):0.0656972000):0.0464183000):0.0423453000	1n1q_A.pdb:0.0050500000):0.0860231000	2chp_A.pdb:0.1896170000):0.0725326000	1ji4_A.pdb:0.1312780000):0.0729403000	2fzf_A.pdb:0.7479350000);
(1ji5_A.pdb:0.2292490000	((1jig_A.pdb:0.0887810000	1n1q_A.pdb:0.0666780000):0.0173579000	(((((1qgh_A.pdb:0.0951650000	2ux1_A.pdb:0.2866070000):0.1298870000	((2fzf_A.pdb:0.5877810000	(1otk_A.pdb:0.7099110000	(((((((1oqu_A.pdb:0.1504160000	1r2f_A.pdb:0.0954670000):0.0378053000	1uzr_A.pdb:0.0665590000):0.3648070000	1mxr_A.pdb:0.4070380000):0.0576010000	((1jk0_A.pdb:0.3835150000	2uw2_A.pdb:0.1185600000):0.0941480000	1w68_A.pdb:0.1730400000):0.3137650000):0.0991486000	3ee4_A.pdb:0.6152100000):0.2695300000	(((2uw1_A.pdb:0.0602810000	2uw1_B.pdb:0.1100690000):0.2059430000	1afr_A.pdb:0.0576230000):0.6675880000	1za0_A.pdb:0.7438290000):0.1444780000):0.1935710000	(2inc_B.pdb:0.3450880000	((2inp_C.pdb:0.4373680000	1mty_B.pdb:0.5678500000):0.1981150000	(1mty_D.pdb:0.5194300000	3dhg_A.pdb:0.6459220000):0.3243220000):0.0940740000):0.2220600000):0.5999080000):0.1271950000):0.1616900000	2vzb_A.pdb:0.2573380000):0.0988511000):0.0238990000	(((((1bcf_A.pdb:0.1241290000	2fkz_A.pdb:0.0996340000):0.1229670000	3e1q_A.pdb:0.0961760000):0.1466210000	(1jgc_A.pdb:0.0608420000	((((((1lb3_A.pdb:0.0321410000	1r03_A.pdb:0.1730070000):0.0287720000	1bg7_A.pdb:0.1510630000):0.0670797000	2za7_A.pdb:0.0854600000):0.0155130000	(1z6o_A.pdb:0.4081720000	1z6o_M.pdb:0.2573540000):0.1384550000):0.0478697000	3e6s_A.pdb:0.2529660000):0.1060270000	((1eum_A.pdb:0.1178520000	1krq_A.pdb:0.1278730000):0.0182069000	(2jd7_A.pdb:0.1649880000	1vlg_A.pdb:0.1100780000):0.0577624000):0.0602396000):0.2675220000):0.0125623000):0.1669910000	((1lko_A.pdb:0.2140450000	1yuz_A.pdb:0.7041080000):0.0428268000	3qhb_A.pdb:0.3129010000):0.4142950000):0.0296080000	1nfv_A.pdb:0.2017200000):0.2254550000):0.0558107000	((((1dps_A.pdb:0.1603830000	1jts_A.pdb:0.0904420000):0.0997173000	1o9r_A.pdb:0.0455840000):0.1690600000	(1tjo_A.pdb:0.0195580000	1tk6_A.pdb:0.0566750000):0.1675880000):0.1155580000	1uvh_A.pdb:0.5358180000):0.1363340000):0.0288340000	2fjc_A.pdb:0.1906260000):0.0773490000):0.1042190000	(2chp_A.pdb:0.2416540000	1ji4_A.pdb:0.2758390000):0.0233190000);
(1ji5_A.pdb:0.1620920000	(((1jig_A.pdb:0.1116790000	1n1q_A.pdb:0.0087660000):0.0579400000	((((1qgh_A.pdb:0.1170450000	2ux1_A.pdb:0.1966030000):0.1285490000	(2vzb_A.pdb:0.1385010000	(1otk_A.pdb:0.6725820000	(((((((1oqu_A.pdb:0.1258860000	1r2f_A.pdb:0.1113030000):0.0834512000	1uzr_A.pdb:0.0393270000):0.2367010000	1mxr_A.pdb:0.4069840000):0.1328310000	((1jk0_A.pdb:0.2858980000	2uw2_A.pdb:0.1645450000):0.0925667000	1w68_A.pdb:0.1702130000):0.2137710000):0.0000023421	(((2uw1_A.pdb:0.0774900000	2uw1_B.pdb:0.1149790000):0.1504110000	1afr_A.pdb:0.1175570000):0.6132350000	1za0_A.pdb:0.5121940000):0.4526460000):0.2667290000	3ee4_A.pdb:0.5645340000):0.1231740000	((2inc_B.pdb:0.4816160000	(2inp_C.pdb:0.5104140000	1mty_B.pdb:0.5525450000):0.0822696000):0.2007910000	(1mty_D.pdb:0.5894210000	3dhg_A.pdb:0.6233580000):0.3341650000):0.2958600000):0.3532990000):0.3951030000):0.3922420000):0.0054518600	(2fjc_A.pdb:0.1118720000	((((1dps_A.pdb:0.1312760000	1jts_A.pdb:0.0537640000):0.0491706000	1o9r_A.pdb:0.1360700000):0.0851189000	1uvh_A.pdb:0.4489520000):0.1176500000	(1tjo_A.pdb:0.0752360000	1tk6_A.pdb:0.0707980000):0.3035830000):0.0755170000):0.0543634000):0.0160094000	((2fzf_A.pdb:0.7129640000	(1lko_A.pdb:0.3076040000	(1yuz_A.pdb:0.4411650000	3qhb_A.pdb:0.4424130000):0.1445540000):0.2522320000):0.2419290000	((((1bcf_A.pdb:0.0852110000	2fkz_A.pdb:0.1097830000):0.0429593000	3e1q_A.pdb:0.1192160000):0.0368583000	(1jgc_A.pdb:0.0740480000	(((((1lb3_A.pdb:0.0923390000	2za7_A.pdb:0.1017620000):0.0421364000	(1z6o_A.pdb:0.4959260000	1z6o_M.pdb:0.3597920000):0.0421932000):0.0765027000	(1bg7_A.pdb:0.1553240000	1r03_A.pdb:0.0907050000):0.0724884000):0.0892731000	3e6s_A.pdb:0.2020670000):0.0750518000	((1eum_A.pdb:0.1096240000	1krq_A.pdb:0.1143490000):0.0128317000	(2jd7_A.pdb:0.1395430000	1vlg_A.pdb:0.1338970000):0.0462988000):0.0513171000):0.2334130000):0.0124204000):0.1043680000	1nfv_A.pdb:0.2021420000):0.0586304000):0.2203300000):0.0048085700):0.0488102000	2chp_A.pdb:0.2010660000):0.1030980000	1ji4_A.pdb:0.0622620000);
(1ji5_A.pdb:0.2095580000	(((1jig_A.pdb:0.0737260000	(1n1q_A.pdb:0.0779660000	((2fjc_A.pdb:0.0389890000	((((1dps_A.pdb:0.1589880000	1o9r_A.pdb:0.1328690000):0.0467087000	1jts_A.pdb:0.0155390000):0.1145570000	1uvh_A.pdb:0.3641490000):0.1829460000	(1tjo_A.pdb:0.1048240000	1tk6_A.pdb:0.0363420000):0.2839950000):0.0389239000):0.0886754000	(((2fzf_A.pdb:0.6833660000	(1otk_A.pdb:1.1018310000	((((((1oqu_A.pdb:0.0630500000	(1r2f_A.pdb:0.1115800000	1uzr_A.pdb:0.0959480000):0.0368785000):0.2630280000	1mxr_A.pdb:0.3455810000):0.2115100000	((1jk0_A.pdb:0.3493230000	2uw2_A.pdb:0.1750220000):0.0872752000	1w68_A.pdb:0.0951060000):0.2062240000):0.0761421000	3ee4_A.pdb:0.4635700000):0.0836205000	(((2uw1_A.pdb:0.1031160000	2uw1_B.pdb:0.0983090000):0.1148580000	1afr_A.pdb:0.1787640000):0.3873230000	1za0_A.pdb:0.8574340000):0.4052850000):0.1266340000	(2inc_B.pdb:0.3791150000	((2inp_C.pdb:0.4728210000	1mty_B.pdb:0.6027380000):0.1465550000	(1mty_D.pdb:0.4507320000	3dhg_A.pdb:0.7849700000):0.1663650000):0.1881460000):0.2261830000):0.3398020000):0.0048917500):0.0992872000	2vzb_A.pdb:0.1598600000):0.2322450000	(((((1bcf_A.pdb:0.1579590000	2fkz_A.pdb:0.0880000000):0.0391169000	3e1q_A.pdb:0.0629720000):0.0561638000	1jgc_A.pdb:0.0915250000):0.0441269000	((((((1lb3_A.pdb:0.0545460000	2za7_A.pdb:0.0531410000):0.1119730000	1bg7_A.pdb:0.0975560000):0.0818697000	1r03_A.pdb:0.0828330000):0.0265953000	(1z6o_A.pdb:0.4878570000	1z6o_M.pdb:0.1986870000):0.1251240000):0.0670795000	3e6s_A.pdb:0.2088820000):0.0661410000	((1eum_A.pdb:0.0816710000	1krq_A.pdb:0.1544160000):0.0210447000	(2jd7_A.pdb:0.0960100000	1vlg_A.pdb:0.0692640000):0.0393001000):0.0696649000):0.2447780000):0.0526294000	(1nfv_A.pdb:0.2365210000	((1lko_A.pdb:0.1540100000	1yuz_A.pdb:0.6180390000):0.1243950000	3qhb_A.pdb:0.3768810000):0.3814440000):0.0251718000):0.1481900000):0.0947807000):0.0271008000):0.0452165000):0.0413684000	1ji4_A.pdb:0.1195280000):0.0709492000	2chp_A.pdb:0.1517060000):0.0104858000	(1qgh_A.pdb:0.1597420000	2ux1_A.pdb:0.0785710000):0.0963931000);
(1ji5_A.pdb:0.1507980000	(1jig_A.pdb:0.0666150000	(((((1n1q_A.pdb:0.0035080000	2chp_A.pdb:0.2290930000):0.0282701000	1uvh_A.pdb:0.4448050000):0.0497862000	2fjc_A.pdb:0.2080320000):0.0167794000	(((1dps_A.pdb:0.0703570000	1o9r_A.pdb:0.1644700000):0.0094853800	1jts_A.pdb:0.1164080000):0.2209150000	(1tjo_A.pdb:0.0000030000	1tk6_A.pdb:0.0969490000):0.3019680000):0.0950462000):0.0630766000	((((2fzf_A.pdb:0.4268120000	(1otk_A.pdb:1.0097710000	((((((((1oqu_A.pdb:0.1398750000	1uzr_A.pdb:0.0859480000):0.0869347000	1r2f_A.pdb:0.0715260000):0.2899690000	1mxr_A.pdb:0.5025750000):0.0940158000	((1jk0_A.pdb:0.3770210000	2uw2_A.pdb:0.1447590000):0.1576470000	1w68_A.pdb:0.0998370000):0.2374320000):0.1302640000	1za0_A.pdb:1.0904450000):0.0888829000	3ee4_A.pdb:0.5294440000):0.2701020000	((2inc_B.pdb:0.4564140000	(2inp_C.pdb:0.5276750000	1mty_B.pdb:0.5616420000):0.1092000000):0.1101020000	(1mty_D.pdb:0.7078230000	3dhg_A.pdb:0.5749880000):0.3846200000):0.4020700000):0.0000027814	((2uw1_A.pdb:0.0822830000	2uw1_B.pdb:0.1414620000):0.1174080000	1afr_A.pdb:0.0784040000):0.7489380000):0.0680811000):0.4363100000):0.0840419000	((1lko_A.pdb:0.1387220000	1yuz_A.pdb:0.7915930000):0.1639970000	3qhb_A.pdb:0.2806740000):0.2466010000):0.3350020000	(((((1bcf_A.pdb:0.1048760000	3e1q_A.pdb:0.0512190000):0.0813557000	2fkz_A.pdb:0.0694250000):0.0251101000	1jgc_A.pdb:0.1478650000):0.0731171000	(((((1lb3_A.pdb:0.0427670000	2za7_A.pdb:0.1307420000):0.0340570000	1bg7_A.pdb:0.1698250000):0.0273133000	1r03_A.pdb:0.0819600000):0.1786190000	((1z6o_A.pdb:0.6424700000	1z6o_M.pdb:0.1728730000):0.1547270000	(1eum_A.pdb:0.0660500000	(1krq_A.pdb:0.1702600000	(2jd7_A.pdb:0.0682870000	1vlg_A.pdb:0.1316780000):0.0402459000):0.0000022491):0.0552293000):0.0462005000):0.0937644000	3e6s_A.pdb:0.1285190000):0.2269570000):0.1068890000	1nfv_A.pdb:0.2191500000):0.1531790000):0.0883600000	2vzb_A.pdb:0.3640450000):0.0648252000):0.0101065000):0.0306102000	((1qgh_A.pdb:0.1876410000	2ux1_A.pdb:0.1099670000):0.1639070000	1ji4_A.pdb:0.1759010000):0.0843672000);
(1ji5_A.pdb:0.1176730000	((1jig_A.pdb:0.0865010000	(((1qgh_A.pdb:0.0870730000	2ux1_A.pdb:0.1495750000):0.0639346000	((((((((2fzf_A.pdb:0.6073350000	(1lko_A.pdb:0.2676640000	1yuz_A.pdb:0.4849100000):0.0693443000):0.0547330000	3qhb_A.pdb:0.4369350000):0.2148380000	1vlg_A.pdb:0.0800790000):0.0090219000	1eum_A.pdb:0.1006580000):0.0693628000	(1krq_A.pdb:0.1670160000	2jd7_A.pdb:0.0803660000):0.0142986000):0.0438377000	((((1lb3_A.pdb:0.0439030000	2za7_A.pdb:0.0864640000):0.0482440000	(1bg7_A.pdb:0.0908740000	1r03_A.pdb:0.1323600000):0.0470338000):0.0385870000	(1z6o_A.pdb:0.4944550000	1z6o_M.pdb:0.3506800000):0.0784017000):0.0734177000	3e6s_A.pdb:0.2003900000):0.1330320000):0.1906540000	(((1bcf_A.pdb:0.1158750000	2fkz_A.pdb:0.0837980000):0.0807141000	3e1q_A.pdb:0.0611920000):0.0597375000	(1jgc_A.pdb:0.0642670000	1nfv_A.pdb:0.2581230000):0.0809993000):0.0438309000):0.2415040000	(2vzb_A.pdb:0.1637310000	(1otk_A.pdb:1.0610670000	(((((((1oqu_A.pdb:0.0759780000	1r2f_A.pdb:0.1241200000):0.0561406000	1uzr_A.pdb:0.0628600000):0.3099100000	1mxr_A.pdb:0.2969230000):0.1516510000	((1jk0_A.pdb:0.3639720000	2uw2_A.pdb:0.1857890000):0.1384960000	1w68_A.pdb:0.2067600000):0.2332260000):0.0515631000	3ee4_A.pdb:0.7876540000):0.0945733000	(((2uw1_A.pdb:0.1088630000	2uw1_B.pdb:0.1098120000):0.1616800000	1afr_A.pdb:0.1110450000):0.6331660000	1za0_A.pdb:0.8257240000):0.2405380000):0.0871367000	(2inc_B.pdb:0.4111590000	((2inp_C.pdb:0.5444810000	1mty_B.pdb:0.4792580000):0.1445350000	(1mty_D.pdb:0.5662670000	3dhg_A.pdb:0.6658060000):0.2113220000):0.1513000000):0.3475530000):0.3378460000):0.4737120000):0.0760076000):0.0683237000):0.0635917000	(2fjc_A.pdb:0.0404970000	((((1dps_A.pdb:0.1274900000	1jts_A.pdb:0.0804280000):0.1533430000	1o9r_A.pdb:0.0819080000):0.0787306000	(1tjo_A.pdb:0.0558990000	1tk6_A.pdb:0.0440260000):0.2568640000):0.0489406000	1uvh_A.pdb:0.4163200000):0.1461640000):0.0645068000):0.0434284000):0.0381350000	1n1q_A.pdb:0.0343040000):0.0771086000	(2chp_A.pdb:0.1475940000	1ji4_A.pdb:0.1138170000):0.0535917000);
(1ji5_A.pdb:0.1037080000	(1jig_A.pdb:0.0329820000	(1n1q_A.pdb:0.0015000000	(2chp_A.pdb:0.1549160000	(((1qgh_A.pdb:0.0797900000	2ux1_A.pdb:0.0807460000):0.3535910000	((2fjc_A.pdb:0.1160890000	((((1dps_A.pdb:0.1913860000	1jts_A.pdb:0.1181400000):0.1347680000	1o9r_A.pdb:0.0213230000):0.3216230000	(1tjo_A.pdb:0.0930770000	1tk6_A.pdb:0.0215780000):0.1116020000):0.1648940000	1uvh_A.pdb:0.3077560000):0.1526610000):0.0671354000	(2vzb_A.pdb:0.2186670000	(1otk_A.pdb:0.7838710000	(((((((1oqu_A.pdb:0.1003440000	1r2f_A.pdb:0.0823520000):0.0645814000	1uzr_A.pdb:0.0691110000):0.2131660000	1mxr_A.pdb:0.4010650000):0.1597340000	((1jk0_A.pdb:0.4226470000	2uw2_A.pdb:0.1334150000):0.1478410000	1w68_A.pdb:0.1800860000):0.2226490000):0.0769319000	(((2uw1_A.pdb:0.0702840000	2uw1_B.pdb:0.1453810000):0.1608990000	1afr_A.pdb:0.1071320000):0.5950920000	1za0_A.pdb:0.6095800000):0.4241280000):0.0746291000	3ee4_A.pdb:0.4186440000):0.1813860000	((2inc_B.pdb:0.3769440000	(2inp_C.pdb:0.5179210000	1mty_B.pdb:0.4050610000):0.1419670000):0.2251230000	(1mty_D.pdb:0.4319560000	3dhg_A.pdb:0.7675080000):0.3755430000):0.1250230000):0.0823325000):0.3139090000):0.2264470000):0.0000025069):0.0374451000	((2fzf_A.pdb:0.4358650000	(1lko_A.pdb:0.3172390000	(1yuz_A.pdb:0.3718170000	3qhb_A.pdb:0.2016240000):0.1072280000):0.2548080000):0.1340460000	(((((1bcf_A.pdb:0.0524110000	3e1q_A.pdb:0.0913320000):0.0976830000	2fkz_A.pdb:0.0769750000):0.0785467000	1jgc_A.pdb:0.0835160000):0.0569484000	(((((1lb3_A.pdb:0.0403580000	2za7_A.pdb:0.1292260000):0.0938779000	((1bg7_A.pdb:0.1048180000	1r03_A.pdb:0.1582100000):0.0398600000	1z6o_A.pdb:0.6270780000):0.0186360000):0.1055040000	3e6s_A.pdb:0.1445340000):0.0930983000	1z6o_M.pdb:0.3069640000):0.0250816000	((1eum_A.pdb:0.0760460000	1vlg_A.pdb:0.2267500000):0.0420467000	(1krq_A.pdb:0.0785430000	2jd7_A.pdb:0.1297270000):0.0310559000):0.0294933000):0.2549320000):0.1110070000	1nfv_A.pdb:0.1862940000):0.1611250000):0.1323520000):0.0543623000):0.0529112000):0.0914814000):0.1206010000	1ji4_A.pdb:0.2071300000);
(1ji5_A.pdb:0.0656700000	(((((1jig_A.pdb:0.1129390000	1n1q_A.pdb:0.0170510000):0.0485373000	(((2fjc_A.pdb:0.0964690000	(1tjo_A.pdb:0.0485770000	1tk6_A.pdb:0.0329330000):0.1932610000):0.0362098000	(((1dps_A.pdb:0.1059040000	1jts_A.pdb:0.0464900000):0.0235914000	1o9r_A.pdb:0.1399010000):0.1929530000	1uvh_A.pdb:0.4458680000):0.1064580000):0.0242708000	((2vzb_A.pdb:0.2435990000	((((((1bcf_A.pdb:0.0793890000	2fkz_A.pdb:0.1039060000):0.0799125000	3e1q_A.pdb:0.0439230000):0.0714580000	1jgc_A.pdb:0.2412770000):0.0451241000	(((((1lb3_A.pdb:0.0482990000	2za7_A.pdb:0.0760620000):0.0369416000	(1z6o_A.pdb:0.5410730000	1z6o_M.pdb:0.1658800000):0.0557068000):0.0925087000	1bg7_A.pdb:0.0998580000):0.0753800000	1r03_A.pdb:0.1178880000):0.1272560000	((1eum_A.pdb:0.1002890000	(1krq_A.pdb:0.1665560000	(2jd7_A.pdb:0.0533290000	1vlg_A.pdb:0.1971940000):0.0098873700):0.0190516000):0.0151243000	3e6s_A.pdb:0.2289540000):0.0287473000):0.2560760000):0.0460869000	(1lko_A.pdb:0.1320370000	(1yuz_A.pdb:0.4615640000	3qhb_A.pdb:0.4920190000):0.1007120000):0.4783520000):0.0511104000	1nfv_A.pdb:0.2379840000):0.1974290000):0.0524541000	(1otk_A.pdb:0.5890130000	(((((((1oqu_A.pdb:0.1301410000	1r2f_A.pdb:0.0830940000):0.0413545000	1uzr_A.pdb:0.0579230000):0.2146200000	1mxr_A.pdb:0.4334710000):0.1152370000	3ee4_A.pdb:0.6710690000):0.0648264000	((1jk0_A.pdb:0.4016120000	2uw2_A.pdb:0.1661130000):0.0480201000	1w68_A.pdb:0.1944460000):0.3396720000):0.1523130000	(((2uw1_A.pdb:0.0733570000	2uw1_B.pdb:0.1185930000):0.1200070000	1afr_A.pdb:0.1235130000):0.5021810000	1za0_A.pdb:0.5577540000):0.2518340000):0.0452780000	(2inc_B.pdb:0.3356600000	((2inp_C.pdb:0.3611160000	1mty_B.pdb:0.4601760000):0.1308910000	(1mty_D.pdb:0.5583610000	3dhg_A.pdb:0.6990700000):0.2250600000):0.1805530000):0.2791390000):0.4780230000):0.2553050000):0.0422083000):0.0132704000):0.0854818000	2chp_A.pdb:0.1077690000):0.0633307000	(1qgh_A.pdb:0.1465040000	2ux1_A.pdb:0.0912760000):0.1223050000):0.0903792000	1ji4_A.pdb:0.2157440000):0.0820530000	2fzf_A.pdb:0.4259490000);
(1ji5_A.pdb:0.1625000000	(((((1jig_A.pdb:0.0821670000	1n1q_A.pdb:0.0799820000):0.0478237000	((2fjc_A.pdb:0.1133330000	((((1dps_A.pdb:0.1492860000	1jts_A.pdb:0.0728910000):0.0748777000	1o9r_A.pdb:0.1101450000):0.1010050000	1uvh_A.pdb:0.3822970000):0.1494140000	(1tjo_A.pdb:0.0779530000	1tk6_A.pdb:0.0201170000):0.2268690000):0.1344410000):0.0259900000	((2vzb_A.pdb:0.2341890000	(1otk_A.pdb:0.7791220000	((((((1oqu_A.pdb:0.1083630000	1uzr_A.pdb:0.0916760000):0.0363045000	1r2f_A.pdb:0.0602110000):0.2476880000	1mxr_A.pdb:0.3766820000):0.1456660000	(3ee4_A.pdb:0.4786970000	((1jk0_A.pdb:0.3259540000	2uw2_A.pdb:0.1793350000):0.0949966000	1w68_A.pdb:0.1505930000):0.1670690000):0.0320555000):0.2481300000	(((2uw1_A.pdb:0.0643290000	2uw1_B.pdb:0.1435060000):0.1289950000	1afr_A.pdb:0.1260410000):0.4822260000	1za0_A.pdb:0.6647070000):0.1368730000):0.1059200000	(2inc_B.pdb:0.3812340000	(2inp_C.pdb:0.5849190000	(1mty_B.pdb:0.6999430000	(1mty_D.pdb:0.4856830000	3dhg_A.pdb:0.8164150000):0.2208250000):0.0617815000):0.0593754000):0.3879620000):0.2424630000):0.3079280000):0.1119660000	(((((1bcf_A.pdb:0.0877590000	2fkz_A.pdb:0.1347480000):0.1007760000	3e1q_A.pdb:0.0562450000):0.1191770000	(1jgc_A.pdb:0.1161770000	((((((1lb3_A.pdb:0.0123230000	2za7_A.pdb:0.1281790000):0.0371827000	(1z6o_A.pdb:0.3933690000	1z6o_M.pdb:0.3253220000):0.1246640000):0.0465042000	1bg7_A.pdb:0.1133620000):0.0506718000	1r03_A.pdb:0.0836160000):0.2113270000	((1eum_A.pdb:0.0564590000	1vlg_A.pdb:0.1820790000):0.0247655000	(1krq_A.pdb:0.1670550000	2jd7_A.pdb:0.0678850000):0.0506834000):0.0723690000):0.0352000000	3e6s_A.pdb:0.1569900000):0.2012770000):0.0088224900):0.0857580000	((1lko_A.pdb:0.1921630000	1yuz_A.pdb:0.6005620000):0.1056760000	3qhb_A.pdb:0.3280480000):0.4364180000):0.0575764000	1nfv_A.pdb:0.1777760000):0.2668710000):0.0642052000):0.0263447000):0.0891781000	2chp_A.pdb:0.1596960000):0.1015480000	2fzf_A.pdb:0.6811140000):0.0000022055	(1qgh_A.pdb:0.1888110000	2ux1_A.pdb:0.1693730000):0.1207870000):0.0742609000	1ji4_A.pdb:0.1944460000);
(1ji5_A.pdb:0.1456140000	((((1jig_A.pdb:0.1144190000	1n1q_A.pdb:0.0689670000):0.0389239000	(((1qgh_A.pdb:0.0941120000	2ux1_A.pdb:0.1871710000):0.1660120000	((2vzb_A.pdb:0.1670040000	(1otk_A.pdb:0.9575700000	(((((((1oqu_A.pdb:0.1001490000	1r2f_A.pdb:0.1551480000):0.0989964000	1uzr_A.pdb:0.0290710000):0.2503280000	1mxr_A.pdb:0.4265170000):0.1843310000	((1jk0_A.pdb:0.3953790000	2uw2_A.pdb:0.1833020000):0.0477711000	1w68_A.pdb:0.2241040000):0.2505970000):0.0109622000	(((2uw1_A.pdb:0.1029420000	2uw1_B.pdb:0.1410770000):0.1005840000	1afr_A.pdb:0.1035000000):0.4161690000	1za0_A.pdb:0.6052410000):0.4529680000):0.0522481000	(2inc_B.pdb:0.3121320000	((2inp_C.pdb:0.4409940000	1mty_B.pdb:0.5204580000):0.1324220000	(1mty_D.pdb:0.6864900000	3dhg_A.pdb:0.7086100000):0.3139860000):0.0751135000):0.5078670000):0.0982632000	3ee4_A.pdb:0.5685710000):0.3035380000):0.2549490000):0.1328230000	(((((1bcf_A.pdb:0.0675620000	2fkz_A.pdb:0.0993300000):0.1059680000	(3e1q_A.pdb:0.0656110000	(((((1lb3_A.pdb:0.0257740000	2za7_A.pdb:0.1035180000):0.0506667000	1bg7_A.pdb:0.1356370000):0.0448294000	(1z6o_A.pdb:0.4196200000	1z6o_M.pdb:0.2770660000):0.1570750000):0.0394546000	1r03_A.pdb:0.0724140000):0.1356350000	(((1eum_A.pdb:0.1339790000	1vlg_A.pdb:0.1530570000):0.0657058000	(1krq_A.pdb:0.1309390000	2jd7_A.pdb:0.0741460000):0.0032723900):0.0781396000	3e6s_A.pdb:0.1596600000):0.0283582000):0.2677530000):0.0312480000):0.0000024641	1jgc_A.pdb:0.1533970000):0.0832772000	((1lko_A.pdb:0.1904430000	1yuz_A.pdb:0.4575450000):0.1124620000	3qhb_A.pdb:0.3571370000):0.3282260000):0.0325505000	1nfv_A.pdb:0.2987730000):0.1252600000):0.0201135000):0.0415585000	(2fjc_A.pdb:0.1331730000	(((1dps_A.pdb:0.1466260000	1o9r_A.pdb:0.1645640000):0.0334628000	1jts_A.pdb:0.0297650000):0.1344030000	(1uvh_A.pdb:0.3805290000	(1tjo_A.pdb:0.0422740000	1tk6_A.pdb:0.0587560000):0.1658130000):0.0405730000):0.0715895000):0.0544085000):0.0822698000):0.0850529000	2chp_A.pdb:0.1575350000):0.0752476000	2fzf_A.pdb:0.6685800000):0.0638242000	1ji4_A.pdb:0.1518280000);
(1ji5_A.pdb:0.0793450000	(((1jig_A.pdb:0.0862760000	((((1qgh_A.pdb:0.1173280000	2ux1_A.pdb:0.1632980000):0.0766057000	(2vzb_A.pdb:0.2132430000	(1otk_A.pdb:0.7543250000	(((((((1oqu_A.pdb:0.1571110000	1uzr_A.pdb:0.0791380000):0.0466713000	1r2f_A.pdb:0.0715040000):0.1835030000	1mxr_A.pdb:0.4846860000):0.1099950000	((1jk0_A.pdb:0.4307110000	2uw2_A.pdb:0.1557390000):0.0897733000	1w68_A.pdb:0.1865940000):0.2923540000):0.0200420000	((2uw1_A.pdb:0.0486430000	(2uw1_B.pdb:0.1314340000	1afr_A.pdb:0.1777830000):0.0863769000):0.6506520000	1za0_A.pdb:0.7348720000):0.6001460000):0.0854498000	3ee4_A.pdb:0.6688570000):0.3098080000	(2inc_B.pdb:0.3719290000	((2inp_C.pdb:0.5900760000	1mty_B.pdb:0.5272970000):0.1613230000	(1mty_D.pdb:0.5504140000	3dhg_A.pdb:0.6030700000):0.3032390000):0.0483911000):0.2083900000):0.4031710000):0.1923840000):0.1603710000):0.0000024137	(2fjc_A.pdb:0.0843550000	((((1dps_A.pdb:0.1053330000	1jts_A.pdb:0.0721990000):0.0839269000	1o9r_A.pdb:0.0704800000):0.0874517000	1uvh_A.pdb:0.4829140000):0.0446777000	(1tjo_A.pdb:0.0173560000	1tk6_A.pdb:0.0656740000):0.2004900000):0.1275560000):0.0127118000):0.0329475000	(((2fzf_A.pdb:0.6639640000	((1lko_A.pdb:0.1493950000	1yuz_A.pdb:0.4514890000):0.1121210000	3qhb_A.pdb:0.4230120000):0.1671670000):0.1750770000	((((1bcf_A.pdb:0.0966050000	2fkz_A.pdb:0.0636950000):0.0782260000	3e1q_A.pdb:0.0454210000):0.0042453400	1jgc_A.pdb:0.1212680000):0.0669969000	(((((1lb3_A.pdb:0.0348170000	2za7_A.pdb:0.1254940000):0.0659495000	(1bg7_A.pdb:0.1564440000	1r03_A.pdb:0.1300400000):0.0772746000):0.0784299000	(1z6o_A.pdb:0.4729970000	1z6o_M.pdb:0.2655470000):0.1879010000):0.1084060000	3e6s_A.pdb:0.1737760000):0.0601417000	((1eum_A.pdb:0.1291280000	1vlg_A.pdb:0.1085190000):0.0171858000	(1krq_A.pdb:0.1056700000	2jd7_A.pdb:0.0792990000):0.0223395000):0.0354119000):0.1864870000):0.0730562000):0.0739803000	1nfv_A.pdb:0.1618700000):0.1632440000):0.0105989000):0.0485080000	1n1q_A.pdb:0.0000030000):0.0851575000	2chp_A.pdb:0.1876060000):0.0398534000	1ji4_A.pdb:0.1151470000);
(1ji5_A.pdb:0.1610950000	((1jig_A.pdb:0.0973550000	1n1q_A.pdb:0.0413160000):0.0136619000	(2chp_A.pdb:0.1967630000	((((1qgh_A.pdb:0.1068860000	2ux1_A.pdb:0.1754090000):0.0647245000	2vzb_A.pdb:0.2902170000):0.0388274000	(((((1dps_A.pdb:0.1089550000	1jts_A.pdb:0.0730030000):0.0760142000	1o9r_A.pdb:0.0920500000):0.1165580000	(1tjo_A.pdb:0.0421030000	1tk6_A.pdb:0.0339030000):0.2417850000):0.0885541000	1uvh_A.pdb:0.4187810000):0.1106310000	((2fzf_A.pdb:0.5684870000	(1otk_A.pdb:0.5440730000	(((((((1oqu_A.pdb:0.1298470000	1r2f_A.pdb:0.1450830000):0.0663523000	1uzr_A.pdb:0.1033130000):0.2186700000	1mxr_A.pdb:0.4061900000):0.0877584000	((1jk0_A.pdb:0.4621090000	2uw2_A.pdb:0.1402890000):0.0779104000	1w68_A.pdb:0.1473620000):0.2402500000):0.0795097000	3ee4_A.pdb:0.5482680000):0.1112150000	(2inc_B.pdb:0.3217970000	((2inp_C.pdb:0.4368170000	1mty_B.pdb:0.6135520000):0.1216780000	(1mty_D.pdb:0.5098180000	3dhg_A.pdb:0.5605720000):0.3818330000):0.0695923000):0.3793410000):0.0932179000	(((2uw1_A.pdb:0.0549770000	2uw1_B.pdb:0.1204970000):0.0819118000	1afr_A.pdb:0.1360540000):0.3699340000	1za0_A.pdb:0.7880280000):0.3149380000):0.3282900000):0.2009450000):0.1420030000	((((((1bcf_A.pdb:0.1200530000	3e1q_A.pdb:0.1618360000):0.0514915000	2fkz_A.pdb:0.1203970000):0.0519249000	((((((1lb3_A.pdb:0.0592140000	2za7_A.pdb:0.0391950000):0.0511323000	1bg7_A.pdb:0.0527270000):0.0282728000	1r03_A.pdb:0.0827170000):0.0523373000	(1z6o_A.pdb:0.5795350000	1z6o_M.pdb:0.2889610000):0.1017330000):0.0978576000	3e6s_A.pdb:0.1964880000):0.0452490000	(1eum_A.pdb:0.1100550000	((1krq_A.pdb:0.1445830000	2jd7_A.pdb:0.1084300000):0.0414178000	1vlg_A.pdb:0.0921860000):0.0453501000):0.0682973000):0.2161860000):0.0000026209	1jgc_A.pdb:0.0759680000):0.1231070000	1nfv_A.pdb:0.2398690000):0.0490717000	((1lko_A.pdb:0.2584000000	1yuz_A.pdb:0.4700750000):0.0407069000	3qhb_A.pdb:0.3669430000):0.2097220000):0.1411890000):0.0520964000):0.0622126000):0.0258839000	2fjc_A.pdb:0.1887800000):0.0352246000):0.0666916000):0.1263710000	1ji4_A.pdb:0.1539400000);
(1ji5_A.pdb:0.1492410000	(((1jig_A.pdb:0.0879070000	((((1qgh_A.pdb:0.0502160000	2ux1_A.pdb:0.1864700000):0.1350690000	(2vzb_A.pdb:0.0983230000	(1otk_A.pdb:0.7064610000	(((((((1oqu_A.pdb:0.1280090000	1r2f_A.pdb:0.1364770000):0.1472740000	1uzr_A.pdb:0.0123530000):0.3944520000	1mxr_A.pdb:0.4202500000):0.2113800000	((1jk0_A.pdb:0.4017640000	2uw2_A.pdb:0.2346050000):0.0683062000	1w68_A.pdb:0.1479870000):0.2883180000):0.0604953000	(((2uw1_A.pdb:0.0958480000	2uw1_B.pdb:0.1198730000):0.1423100000	1afr_A.pdb:0.0940420000):0.4428800000	1za0_A.pdb:0.6571410000):0.4923760000):0.0815888000	3ee4_A.pdb:0.7187560000):0.1343910000	(2inc_B.pdb:0.3844030000	((2inp_C.pdb:0.3443120000	1mty_B.pdb:0.5289570000):0.1849070000	(1mty_D.pdb:0.6609270000	3dhg_A.pdb:0.4861060000):0.3152920000):0.0942958000):0.1957750000):0.5579180000):0.4320680000):0.2115370000):0.0292559000	(2fjc_A.pdb:0.2260530000	(((1dps_A.pdb:0.0953180000	(1jts_A.pdb:0.0420620000	1o9r_A.pdb:0.1254960000):0.0242983000):0.0877370000	1uvh_A.pdb:0.5078000000):0.0524959000	(1tjo_A.pdb:0.0624550000	1tk6_A.pdb:0.0657460000):0.2812220000):0.1629030000):0.0344140000):0.0626207000	(((2fzf_A.pdb:0.6362590000	(1lko_A.pdb:0.1369660000	(1yuz_A.pdb:0.7313460000	3qhb_A.pdb:0.3816480000):0.0450981000):0.1467740000):0.3560370000	((((1bcf_A.pdb:0.0869010000	2fkz_A.pdb:0.1031910000):0.0589630000	3e1q_A.pdb:0.0900480000):0.0245274000	1jgc_A.pdb:0.0748380000):0.0556730000	((((((1lb3_A.pdb:0.0404360000	2za7_A.pdb:0.1002590000):0.0308775000	1bg7_A.pdb:0.1165670000):0.0687737000	(1z6o_A.pdb:0.6021590000	1z6o_M.pdb:0.3270970000):0.1985700000):0.0179676000	1r03_A.pdb:0.0720340000):0.2285310000	3e6s_A.pdb:0.1438880000):0.0824325000	((1eum_A.pdb:0.1381880000	1vlg_A.pdb:0.1468400000):0.0575203000	(1krq_A.pdb:0.1415990000	2jd7_A.pdb:0.0889060000):0.0251120000):0.0622768000):0.2196530000):0.0811549000):0.1496150000	1nfv_A.pdb:0.1539790000):0.3079700000):0.0378867000):0.0320079000	1n1q_A.pdb:0.0414510000):0.0671820000	2chp_A.pdb:0.1801430000):0.1029470000	1ji4_A.pdb:0.1740520000);
(1ji5_A.pdb:0.0862600000	((((1jig_A.pdb:0.1144310000	1n1q_A.pdb:0.0266700000):0.0480066000	((2fjc_A.pdb:0.1276600000	((((1dps_A.pdb:0.0537420000	1jts_A.pdb:0.0957840000):0.0642218000	1o9r_A.pdb:0.1412600000):0.1036670000	1uvh_A.pdb:0.3954350000):0.1295320000	(1tjo_A.pdb:0.0684570000	1tk6_A.pdb:0.0567210000):0.2413670000):0.1145930000):0.0634172000	((2vzb_A.pdb:0.2328090000	(1otk_A.pdb:1.0728530000	(((((((1oqu_A.pdb:0.1450740000	1r2f_A.pdb:0.1684480000):0.0903981000	1uzr_A.pdb:0.0000030000):0.3572580000	1mxr_A.pdb:0.5135030000):0.1227210000	((1jk0_A.pdb:0.3453490000	2uw2_A.pdb:0.1960420000):0.0730852000	1w68_A.pdb:0.0961500000):0.3023320000):0.1241200000	3ee4_A.pdb:0.7461440000):0.2044600000	(((2uw1_A.pdb:0.0843650000	2uw1_B.pdb:0.1436640000):0.0866889000	1afr_A.pdb:0.1088230000):0.3306720000	1za0_A.pdb:0.7134100000):0.2839610000):0.0921171000	(2inc_B.pdb:0.5037520000	((2inp_C.pdb:0.5430540000	1mty_B.pdb:0.4865730000):0.1200460000	(1mty_D.pdb:0.7633730000	3dhg_A.pdb:0.6807300000):0.1688600000):0.0897391000):0.3158620000):0.1632290000):0.2450180000):0.1643090000	(((((1bcf_A.pdb:0.0810740000	2fkz_A.pdb:0.0667310000):0.0591319000	3e1q_A.pdb:0.0530360000):0.0225698000	(1jgc_A.pdb:0.1254200000	(((((1lb3_A.pdb:0.0673190000	(1bg7_A.pdb:0.1069470000	1r03_A.pdb:0.1436560000):0.0626827000):0.0600740000	2za7_A.pdb:0.0443890000):0.0721431000	3e6s_A.pdb:0.1761150000):0.0402847000	(1z6o_A.pdb:0.6003760000	1z6o_M.pdb:0.1616010000):0.1733990000):0.1281880000	((1eum_A.pdb:0.1063320000	1vlg_A.pdb:0.1873110000):0.0163942000	(1krq_A.pdb:0.1833150000	2jd7_A.pdb:0.1514350000):0.0253627000):0.0676105000):0.2759930000):0.0295473000):0.0820677000	1nfv_A.pdb:0.2959440000):0.0189525000	((1lko_A.pdb:0.2470860000	1yuz_A.pdb:0.5238130000):0.0716489000	3qhb_A.pdb:0.3472380000):0.2764970000):0.1802170000):0.1221550000):0.0289133000):0.0706460000	2chp_A.pdb:0.1026450000):0.0898512000	((1qgh_A.pdb:0.2133800000	2ux1_A.pdb:0.0685330000):0.1375380000	1ji4_A.pdb:0.1712520000):0.0653216000):0.0813184000	2fzf_A.pdb:0.6992200000);
(1ji5_A.pdb:0.1761130000	((1jig_A.pdb:0.0674740000	(((1qgh_A.pdb:0.0760130000	2ux1_A.pdb:0.2392080000):0.1379350000	(((((2fzf_A.pdb:0.6902400000	((1lko_A.pdb:0.0874280000	3qhb_A.pdb:0.5144690000):0.2220530000	1yuz_A.pdb:0.4937400000):0.1446920000):0.1102350000	(((((((1lb3_A.pdb:0.0412920000	(2za7_A.pdb:0.0553240000	(1z6o_A.pdb:0.5114190000	1z6o_M.pdb:0.2535920000):0.1102640000):0.0200789000):0.0675360000	1bg7_A.pdb:0.1935160000):0.0705115000	1r03_A.pdb:0.1058750000):0.0809188000	3e6s_A.pdb:0.2245290000):0.1233770000	2jd7_A.pdb:0.0955280000):0.0430923000	(1eum_A.pdb:0.1125500000	1krq_A.pdb:0.1590980000):0.0604640000):0.0289349000	1vlg_A.pdb:0.0518890000):0.0754495000):0.1635080000	(((1bcf_A.pdb:0.1843490000	2fkz_A.pdb:0.0947110000):0.0705160000	3e1q_A.pdb:0.0730610000):0.0336674000	1jgc_A.pdb:0.1297980000):0.0253249000):0.1949340000	1nfv_A.pdb:0.1628970000):0.2957590000	(2vzb_A.pdb:0.1480330000	(1otk_A.pdb:0.9689760000	(((((((1oqu_A.pdb:0.1199830000	1r2f_A.pdb:0.0910030000):0.0339621000	1uzr_A.pdb:0.0635720000):0.2271220000	1mxr_A.pdb:0.4619110000):0.1589810000	3ee4_A.pdb:0.7558310000):0.0718101000	((1jk0_A.pdb:0.4570630000	2uw2_A.pdb:0.1485570000):0.0640078000	1w68_A.pdb:0.1854690000):0.1949380000):0.2299920000	(((2uw1_A.pdb:0.1277230000	2uw1_B.pdb:0.1324850000):0.0873858000	1afr_A.pdb:0.1228920000):0.5832410000	1za0_A.pdb:0.7758210000):0.4291800000):0.3144510000	(2inc_B.pdb:0.3226030000	((2inp_C.pdb:0.5361790000	1mty_B.pdb:0.4931360000):0.2501770000	(1mty_D.pdb:0.5363290000	3dhg_A.pdb:0.6149670000):0.2859660000):0.0974406000):0.1593330000):0.4174680000):0.3226460000):0.2853330000):0.0000023014):0.0115496000	(2fjc_A.pdb:0.1101960000	((((1dps_A.pdb:0.1013170000	1jts_A.pdb:0.0935150000):0.1078320000	1o9r_A.pdb:0.1093800000):0.0670932000	1uvh_A.pdb:0.4324770000):0.0977938000	(1tjo_A.pdb:0.0272690000	1tk6_A.pdb:0.0700460000):0.2448590000):0.0901619000):0.0221154000):0.0286752000):0.0368107000	1n1q_A.pdb:0.0601120000):0.0258558000	(2chp_A.pdb:0.1702770000	1ji4_A.pdb:0.1290630000):0.0219316000);
(1ji5_A.pdb:0.1528620000	((((1jig_A.pdb:0.0737190000	((1qgh_A.pdb:0.0665570000	2ux1_A.pdb:0.1323150000):0.1593720000	((2vzb_A.pdb:0.1371090000	(1otk_A.pdb:0.6389630000	(((((((1oqu_A.pdb:0.1342550000	1r2f_A.pdb:0.0905390000):0.0373683000	1uzr_A.pdb:0.0993560000):0.2242170000	1mxr_A.pdb:0.3582650000):0.1883750000	((1jk0_A.pdb:0.3896430000	2uw2_A.pdb:0.0876390000):0.0690508000	1w68_A.pdb:0.1265790000):0.2705220000):0.1393830000	(((2uw1_A.pdb:0.0975130000	2uw1_B.pdb:0.0868760000):0.1132560000	1afr_A.pdb:0.1556680000):0.4869780000	1za0_A.pdb:0.5570540000):0.4960910000):0.0600707000	3ee4_A.pdb:0.5665770000):0.2350360000	(2inc_B.pdb:0.4409190000	((2inp_C.pdb:0.4111450000	1mty_B.pdb:0.4961620000):0.1562500000	(1mty_D.pdb:0.7359230000	3dhg_A.pdb:0.6290390000):0.2175600000):0.1318830000):0.2756070000):0.2986740000):0.4737720000):0.2697260000	((((1bcf_A.pdb:0.0904450000	2fkz_A.pdb:0.1430920000):0.0455415000	3e1q_A.pdb:0.0384320000):0.0380955000	(1jgc_A.pdb:0.0984300000	1nfv_A.pdb:0.2467500000):0.1264100000):0.0420443000	((1lko_A.pdb:0.2392020000	(1yuz_A.pdb:0.4762560000	3qhb_A.pdb:0.4076420000):0.1687470000):0.3003390000	(((((1lb3_A.pdb:0.0391250000	2za7_A.pdb:0.1245170000):0.0134411000	(1z6o_A.pdb:0.3477630000	1z6o_M.pdb:0.3653150000):0.0991891000):0.0433557000	1bg7_A.pdb:0.1481470000):0.0995798000	1r03_A.pdb:0.0379320000):0.1482630000	((1eum_A.pdb:0.1088810000	(1krq_A.pdb:0.1776410000	(2jd7_A.pdb:0.0455330000	1vlg_A.pdb:0.1598850000):0.0266689000):0.0273881000):0.0502537000	3e6s_A.pdb:0.1695030000):0.0610725000):0.1469930000):0.0236026000):0.2052590000):0.0633447000):0.0250442000):0.0904883000	(2fjc_A.pdb:0.1293460000	((((1dps_A.pdb:0.1107520000	1jts_A.pdb:0.0659640000):0.1088480000	1o9r_A.pdb:0.0685750000):0.2028310000	(1tjo_A.pdb:0.0498640000	1tk6_A.pdb:0.0442080000):0.1408910000):0.0681908000	1uvh_A.pdb:0.3018410000):0.0819722000):0.0373581000):0.0634373000	1n1q_A.pdb:0.0188170000):0.0403825000	1ji4_A.pdb:0.2578510000):0.0237924000	(2chp_A.pdb:0.1016160000	2fzf_A.pdb:0.7137640000):0.0342773000);
(1ji5_A.pdb:0.1360650000	(((1jig_A.pdb:0.1305260000	1n1q_A.pdb:0.0558980000):0.0170717000	((((1qgh_A.pdb:0.0690040000	2ux1_A.pdb:0.2076050000):0.1206560000	(((((2fzf_A.pdb:0.5944250000	((1lko_A.pdb:0.2694880000	3qhb_A.pdb:0.4296090000):0.0734587000	1yuz_A.pdb:0.4048020000):0.2123850000):0.1207640000	(((((((1lb3_A.pdb:0.0478630000	2za7_A.pdb:0.0845340000):0.0327834000	(1z6o_A.pdb:0.5787650000	1z6o_M.pdb:0.2813790000):0.1044470000):0.0566043000	(1bg7_A.pdb:0.1369260000	1r03_A.pdb:0.1011240000):0.0309957000):0.0759448000	3e6s_A.pdb:0.2037590000):0.1046350000	2jd7_A.pdb:0.1188420000):0.0348370000	(1eum_A.pdb:0.1678510000	1vlg_A.pdb:0.1284940000):0.0629259000):0.0286365000	1krq_A.pdb:0.1438170000):0.1225050000):0.1345070000	(((1bcf_A.pdb:0.0616180000	2fkz_A.pdb:0.0804790000):0.0526779000	3e1q_A.pdb:0.1121600000):0.0913141000	1jgc_A.pdb:0.0892900000):0.0153211000):0.1289900000	1nfv_A.pdb:0.2632680000):0.1740180000	(2vzb_A.pdb:0.1511040000	(1otk_A.pdb:0.7633750000	((((((1oqu_A.pdb:0.1146960000	1r2f_A.pdb:0.0947110000):0.0808543000	1uzr_A.pdb:0.0639660000):0.2399520000	1mxr_A.pdb:0.3935200000):0.1689770000	(((1jk0_A.pdb:0.3751960000	2uw2_A.pdb:0.1532240000):0.0435408000	1w68_A.pdb:0.2039760000):0.2842520000	(((2uw1_A.pdb:0.0891000000	2uw1_B.pdb:0.1153550000):0.1006110000	1afr_A.pdb:0.1972370000):0.5298620000	1za0_A.pdb:0.6174140000):0.4057700000):0.0075397100):0.0690810000	3ee4_A.pdb:0.5857820000):0.3150190000	((2inc_B.pdb:0.5066120000	(2inp_C.pdb:0.3996870000	(1mty_D.pdb:0.4655560000	3dhg_A.pdb:0.6164810000):0.3241110000):0.1390690000):0.0530878000	1mty_B.pdb:0.3459110000):0.3246870000):0.2109660000):0.2599220000):0.1778460000):0.0891970000):0.0460287000	((((1dps_A.pdb:0.0937360000	1jts_A.pdb:0.1350760000):0.1476110000	1o9r_A.pdb:0.0565550000):0.0937108000	(1tjo_A.pdb:0.0448400000	1tk6_A.pdb:0.0586720000):0.1492540000):0.1217130000	1uvh_A.pdb:0.4132660000):0.0983424000):0.0193526000	2fjc_A.pdb:0.1281970000):0.0655234000):0.0526413000	2chp_A.pdb:0.1988510000):0.0689040000	1ji4_A.pdb:0.1768870000);
(1ji5_A.pdb:0.1410650000	((1jig_A.pdb:0.0851580000	1n1q_A.pdb:0.0211270000):0.0109363000	(2chp_A.pdb:0.1769630000	((((1qgh_A.pdb:0.0982410000	2ux1_A.pdb:0.1250090000):0.1749290000	(2vzb_A.pdb:0.0797420000	(1otk_A.pdb:1.0749360000	(((((((1oqu_A.pdb:0.1941500000	1r2f_A.pdb:0.1147090000):0.0755929000	1uzr_A.pdb:0.0493710000):0.3044740000	1mxr_A.pdb:0.3673130000):0.1599650000	((1jk0_A.pdb:0.3413960000	2uw2_A.pdb:0.1747870000):0.0511283000	1w68_A.pdb:0.1663640000):0.1784540000):0.0341538000	(((2uw1_A.pdb:0.0792640000	2uw1_B.pdb:0.1429670000):0.0442824000	1afr_A.pdb:0.1841260000):0.9405610000	1za0_A.pdb:0.7698410000):0.3392000000):0.2178440000	((2inc_B.pdb:0.3898230000	(2inp_C.pdb:0.5257060000	1mty_B.pdb:0.4544540000):0.1431290000):0.1197510000	(1mty_D.pdb:0.6211510000	3dhg_A.pdb:0.6620560000):0.1765590000):0.5262390000):0.1523130000	3ee4_A.pdb:0.4122800000):0.4910470000):0.3456230000):0.1727810000):0.0000028563	(2fjc_A.pdb:0.1174300000	((((1dps_A.pdb:0.0963070000	1jts_A.pdb:0.1109590000):0.0791554000	1o9r_A.pdb:0.1307710000):0.1505250000	(1tjo_A.pdb:0.0560820000	1tk6_A.pdb:0.0661110000):0.1770620000):0.1281980000	1uvh_A.pdb:0.4027600000):0.1122300000):0.0556917000):0.0679599000	((2fzf_A.pdb:0.6600680000	((1lko_A.pdb:0.2772830000	1yuz_A.pdb:0.6176010000):0.0596443000	3qhb_A.pdb:0.4589500000):0.1739630000):0.0911969000	(((((1bcf_A.pdb:0.0630920000	3e1q_A.pdb:0.1692530000):0.0448708000	2fkz_A.pdb:0.1127170000):0.0888130000	1jgc_A.pdb:0.0745430000):0.0216871000	((((1lb3_A.pdb:0.0501980000	(1bg7_A.pdb:0.1414960000	1r03_A.pdb:0.1189370000):0.0400066000):0.0344948000	(2za7_A.pdb:0.0223590000	(1z6o_A.pdb:0.5735640000	1z6o_M.pdb:0.2473890000):0.1570070000):0.0384978000):0.0995188000	3e6s_A.pdb:0.0543520000):0.0890785000	((1eum_A.pdb:0.1456410000	1vlg_A.pdb:0.1186990000):0.0473966000	(1krq_A.pdb:0.1057060000	2jd7_A.pdb:0.1096640000):0.0113962000):0.1023490000):0.2633870000):0.0880863000	1nfv_A.pdb:0.3805960000):0.0810850000):0.2891960000):0.0089221600):0.0358059000):0.0562076000	1ji4_A.pdb:0.1731430000);
(1ji5_A.pdb:0.2010260000	(((1jig_A.pdb:0.1093270000	1n1q_A.pdb:0.0345630000):0.0403483000	((((1qgh_A.pdb:0.0385060000	2ux1_A.pdb:0.2165490000):0.0712558000	2vzb_A.pdb:0.2653600000):0.0359849000	((2fzf_A.pdb:0.7899650000	(1otk_A.pdb:0.8597710000	((((((1oqu_A.pdb:0.1052890000	1uzr_A.pdb:0.0937000000):0.0410161000	1r2f_A.pdb:0.0816970000):0.2279430000	1mxr_A.pdb:0.4513500000):0.1690100000	(3ee4_A.pdb:0.6397660000	((1jk0_A.pdb:0.4355070000	2uw2_A.pdb:0.1842440000):0.0741838000	1w68_A.pdb:0.1918920000):0.1923070000):0.0787883000):0.3180040000	(((2uw1_A.pdb:0.1254820000	2uw1_B.pdb:0.0976140000):0.1213860000	1afr_A.pdb:0.1217030000):0.3687690000	1za0_A.pdb:0.7560170000):0.2717070000):0.1165900000	(2inc_B.pdb:0.3562310000	((2inp_C.pdb:0.3970800000	1mty_B.pdb:0.5462730000):0.1211950000	(1mty_D.pdb:0.4648060000	3dhg_A.pdb:0.6912620000):0.3574700000):0.2572690000):0.2777450000):0.3066620000):0.1430190000):0.2554510000	((((((1bcf_A.pdb:0.1252680000	2fkz_A.pdb:0.0504310000):0.0886525000	3e1q_A.pdb:0.0700050000):0.0290487000	1jgc_A.pdb:0.1578840000):0.0000029547	(((((((((1lb3_A.pdb:0.0938810000	2za7_A.pdb:0.1076060000):0.0572001000	(1z6o_A.pdb:0.5545010000	1z6o_M.pdb:0.1639010000):0.2269080000):0.0528471000	1bg7_A.pdb:0.1560550000):0.0453560000	1r03_A.pdb:0.1235610000):0.0925774000	3e6s_A.pdb:0.2050790000):0.0636953000	2jd7_A.pdb:0.1509670000):0.0348168000	1krq_A.pdb:0.0919910000):0.0365745000	1vlg_A.pdb:0.1980850000):0.0519166000	1eum_A.pdb:0.0805740000):0.2874520000):0.1377740000	((1lko_A.pdb:0.3389250000	1yuz_A.pdb:0.4370740000):0.1126220000	3qhb_A.pdb:0.4511570000):0.1997260000):0.0883849000	1nfv_A.pdb:0.1904070000):0.2215670000):0.0000026863):0.0339709000	(2fjc_A.pdb:0.1037980000	(((1dps_A.pdb:0.1474530000	(1jts_A.pdb:0.0000030000	1uvh_A.pdb:0.5137000000):0.1131530000):0.0924527000	1o9r_A.pdb:0.0967540000):0.1498160000	(1tjo_A.pdb:0.0293310000	1tk6_A.pdb:0.0756830000):0.2282180000):0.1656140000):0.0761188000):0.0504094000):0.0770968000	2chp_A.pdb:0.1213410000):0.0240822000	1ji4_A.pdb:0.1855900000);
(1ji5_A.pdb:0.0265190000	((((1jig_A.pdb:0.0908450000	(((1qgh_A.pdb:0.0958660000	2ux1_A.pdb:0.2712310000):0.1453570000	((2vzb_A.pdb:0.2253700000	(1otk_A.pdb:1.0141140000	(((((1oqu_A.pdb:0.1352080000	(1r2f_A.pdb:0.1155910000	1uzr_A.pdb:0.1037550000):0.0249724000):0.2848060000	1mxr_A.pdb:0.4380670000):0.1617660000	((1jk0_A.pdb:0.3655100000	2uw2_A.pdb:0.1429010000):0.1046210000	1w68_A.pdb:0.1780560000):0.2313100000):0.2145290000	(3ee4_A.pdb:0.5849450000	(((2uw1_A.pdb:0.0847950000	2uw1_B.pdb:0.1539700000):0.0854367000	1afr_A.pdb:0.0950930000):0.5153710000	1za0_A.pdb:0.7856450000):0.1655150000):0.0485025000):0.1404080000	(2inc_B.pdb:0.3935750000	((2inp_C.pdb:0.4356790000	1mty_B.pdb:0.4951420000):0.1526460000	(1mty_D.pdb:0.6885540000	3dhg_A.pdb:0.6846690000):0.1898870000):0.0928622000):0.2797430000):0.2728870000):0.2096380000):0.1006330000	(((((1bcf_A.pdb:0.0661270000	2fkz_A.pdb:0.1770880000):0.0807070000	3e1q_A.pdb:0.0734470000):0.0541839000	(((1lko_A.pdb:0.2543440000	1yuz_A.pdb:0.3928130000):0.0742191000	3qhb_A.pdb:0.2942760000):0.3118540000	((((((1lb3_A.pdb:0.0498070000	(1bg7_A.pdb:0.0915700000	1r03_A.pdb:0.1085820000):0.1060160000):0.0376448000	(1z6o_A.pdb:0.4234880000	1z6o_M.pdb:0.2692390000):0.1304340000):0.0455742000	2za7_A.pdb:0.0539730000):0.1370480000	3e6s_A.pdb:0.1430820000):0.1630470000	((1krq_A.pdb:0.1128800000	2jd7_A.pdb:0.0983290000):0.0446902000	1vlg_A.pdb:0.1479100000):0.0329042000):0.0320208000	1eum_A.pdb:0.1054230000):0.1391530000):0.1005640000):0.0429000000	1jgc_A.pdb:0.1363920000):0.0365631000	1nfv_A.pdb:0.1690500000):0.2026590000):0.1069530000):0.0000024336	(2fjc_A.pdb:0.0948330000	((((1dps_A.pdb:0.1167230000	1jts_A.pdb:0.1526690000):0.1271350000	1o9r_A.pdb:0.0546750000):0.1139230000	(1tjo_A.pdb:0.0793970000	1tk6_A.pdb:0.0453430000):0.2760280000):0.0683804000	1uvh_A.pdb:0.4251320000):0.1146810000):0.0604017000):0.0652328000):0.0552811000	1n1q_A.pdb:0.0628380000):0.0581327000	2chp_A.pdb:0.2582870000):0.0592627000	2fzf_A.pdb:0.5365740000):0.1131120000	1ji4_A.pdb:0.2622830000);
(1ji5_A.pdb:0.1153560000	((1jig_A.pdb:0.1220830000	(1n1q_A.pdb:0.0243470000	(((1qgh_A.pdb:0.1033350000	2ux1_A.pdb:0.1858050000):0.1485790000	(((2fzf_A.pdb:0.4440650000	((1lko_A.pdb:0.1134430000	1yuz_A.pdb:0.3941630000):0.0614399000	3qhb_A.pdb:0.4451720000):0.2084580000):0.1302620000	(((((1bcf_A.pdb:0.0866410000	2fkz_A.pdb:0.0596150000):0.0661283000	3e1q_A.pdb:0.0494940000):0.0330740000	1jgc_A.pdb:0.1188250000):0.0424562000	(((((((1lb3_A.pdb:0.0421140000	(1bg7_A.pdb:0.1663110000	1r03_A.pdb:0.0949040000):0.0529503000):0.0193391000	2za7_A.pdb:0.0468130000):0.0845370000	(1z6o_A.pdb:0.4627650000	1z6o_M.pdb:0.1605990000):0.1238180000):0.0324869000	3e6s_A.pdb:0.2021900000):0.0919977000	(1eum_A.pdb:0.0897570000	1vlg_A.pdb:0.1337400000):0.0321964000):0.0402142000	2jd7_A.pdb:0.1365600000):0.0311179000	1krq_A.pdb:0.1379710000):0.1758080000):0.1324860000	1nfv_A.pdb:0.2126960000):0.0417501000):0.1825980000	(2vzb_A.pdb:0.3207100000	(1otk_A.pdb:1.0964260000	((((((1oqu_A.pdb:0.0627080000	(1r2f_A.pdb:0.1636620000	1uzr_A.pdb:0.1345650000):0.0559006000):0.2727660000	1mxr_A.pdb:0.3914100000):0.0933851000	((1jk0_A.pdb:0.3552600000	2uw2_A.pdb:0.1418990000):0.1069470000	1w68_A.pdb:0.1470130000):0.2961390000):0.0832334000	(((2uw1_A.pdb:0.0882630000	2uw1_B.pdb:0.1085670000):0.0813991000	1afr_A.pdb:0.2043080000):0.5693070000	1za0_A.pdb:0.5034640000):0.4701090000):0.0573696000	3ee4_A.pdb:0.5536410000):0.1240990000	((2inc_B.pdb:0.4682430000	(2inp_C.pdb:0.4427240000	1mty_B.pdb:0.5398060000):0.1371910000):0.1062900000	(1mty_D.pdb:0.5176680000	3dhg_A.pdb:0.7876630000):0.3965990000):0.3431230000):0.1870400000):0.4724560000):0.1181100000):0.0172090000):0.0476871000	(2fjc_A.pdb:0.1015790000	((((1dps_A.pdb:0.1536020000	1jts_A.pdb:0.0914550000):0.0618762000	1o9r_A.pdb:0.1133390000):0.2235720000	(1tjo_A.pdb:0.0146200000	1tk6_A.pdb:0.0504860000):0.1540080000):0.0685732000	1uvh_A.pdb:0.5813720000):0.0750888000):0.0573677000):0.0474028000):0.0225253000):0.0791166000	2chp_A.pdb:0.1325880000):0.1192400000	1ji4_A.pdb:0.1434210000);
(1ji5_A.pdb:0.1364280000	(((1jig_A.pdb:0.1187230000	1n1q_A.pdb:0.0277770000):0.0712566000	(((((1qgh_A.pdb:0.0675590000	2ux1_A.pdb:0.1435250000):0.1115890000	(2vzb_A.pdb:0.2461390000	(1otk_A.pdb:0.6977600000	(((((((1oqu_A.pdb:0.1121670000	1r2f_A.pdb:0.1166090000):0.0664315000	1uzr_A.pdb:0.0702260000):0.3316070000	1mxr_A.pdb:0.3259110000):0.1960310000	((1jk0_A.pdb:0.4571970000	2uw2_A.pdb:0.1790820000):0.0581982000	1w68_A.pdb:0.1885530000):0.2752990000):0.0752211000	3ee4_A.pdb:0.7005810000):0.2112890000	(2inc_B.pdb:0.3947090000	((2inp_C.pdb:0.4289770000	1mty_B.pdb:0.5809940000):0.2208180000	(1mty_D.pdb:0.6527970000	3dhg_A.pdb:0.5174280000):0.2670390000):0.1344020000):0.2662700000):0.1376060000	(((2uw1_A.pdb:0.0727400000	2uw1_B.pdb:0.1758330000):0.1048530000	1afr_A.pdb:0.1373730000):0.2820020000	1za0_A.pdb:0.5867650000):0.3382900000):0.2869200000):0.4777610000):0.0892710000):0.0249742000	(((((2fzf_A.pdb:0.4597290000	3qhb_A.pdb:0.2921140000):0.1702900000	1lko_A.pdb:0.2466620000):0.1668060000	1yuz_A.pdb:0.4252330000):0.2278750000	((((((1lb3_A.pdb:0.0448620000	(1bg7_A.pdb:0.1577870000	1r03_A.pdb:0.1240140000):0.0599377000):0.0677041000	2za7_A.pdb:0.0481250000):0.0898380000	3e6s_A.pdb:0.1750620000):0.0537862000	(1z6o_A.pdb:0.7172590000	1z6o_M.pdb:0.1960840000):0.1536840000):0.0982566000	(1krq_A.pdb:0.1131100000	(2jd7_A.pdb:0.0705980000	1vlg_A.pdb:0.1366810000):0.0276720000):0.0248552000):0.0233404000	1eum_A.pdb:0.1506980000):0.1988640000):0.1044460000	(((1bcf_A.pdb:0.1045030000	2fkz_A.pdb:0.1241580000):0.0590546000	3e1q_A.pdb:0.0247360000):0.0890109000	(1jgc_A.pdb:0.0745580000	1nfv_A.pdb:0.3074520000):0.1467480000):0.0153748000):0.2272300000):0.0996880000	(((1dps_A.pdb:0.1002810000	(1jts_A.pdb:0.1074390000	1o9r_A.pdb:0.1321090000):0.0451966000):0.1217610000	(1tjo_A.pdb:0.0064050000	1tk6_A.pdb:0.1031380000):0.2542310000):0.0520945000	1uvh_A.pdb:0.2971590000):0.0608637000):0.0124770000	2fjc_A.pdb:0.2445240000):0.0506371000):0.0475673000	2chp_A.pdb:0.1980160000):0.0995359000	1ji4_A.pdb:0.2416500000);
(1ji5_A.pdb:0.1465240000	((1jig_A.pdb:0.0894200000	1n1q_A.pdb:0.0451960000):0.0349857000	(2chp_A.pdb:0.1117120000	(((1qgh_A.pdb:0.0961950000	2ux1_A.pdb:0.1674770000):0.0772181000	(2vzb_A.pdb:0.2334600000	(1otk_A.pdb:0.7814520000	(((((((1oqu_A.pdb:0.1451800000	1r2f_A.pdb:0.1247690000):0.0633552000	1uzr_A.pdb:0.0735760000):0.3000570000	1mxr_A.pdb:0.3366550000):0.0861946000	((1jk0_A.pdb:0.3221800000	2uw2_A.pdb:0.1708400000):0.1030730000	1w68_A.pdb:0.1311580000):0.1955440000):0.0549453000	(((2uw1_A.pdb:0.0903630000	2uw1_B.pdb:0.1026310000):0.1273810000	1afr_A.pdb:0.1053740000):0.8455840000	1za0_A.pdb:0.6320920000):0.3839090000):0.1101460000	3ee4_A.pdb:0.5517660000):0.1669760000	(2inc_B.pdb:0.4201300000	((2inp_C.pdb:0.4413920000	1mty_B.pdb:0.5924590000):0.0902885000	(1mty_D.pdb:0.5764430000	3dhg_A.pdb:0.7008390000):0.2551430000):0.1879590000):0.3468930000):0.5587150000):0.1816820000):0.2359550000):0.0000020548	((2fjc_A.pdb:0.1395040000	((((1dps_A.pdb:0.1053570000	1jts_A.pdb:0.0704360000):0.0724766000	1o9r_A.pdb:0.0902330000):0.0989556000	(1tjo_A.pdb:0.0464090000	1tk6_A.pdb:0.0348600000):0.2285740000):0.0628478000	1uvh_A.pdb:0.4656530000):0.0908005000):0.0227687000	((((2fzf_A.pdb:0.5452140000	(1lko_A.pdb:0.1932150000	(1yuz_A.pdb:0.5096510000	3qhb_A.pdb:0.6303750000):0.0740966000):0.2180770000):0.1716010000	((((((1lb3_A.pdb:0.0366520000	2za7_A.pdb:0.1339320000):0.0284972000	(1z6o_A.pdb:0.5546830000	1z6o_M.pdb:0.3056920000):0.0704151000):0.0577358000	1bg7_A.pdb:0.0671480000):0.0153570000	1r03_A.pdb:0.0741430000):0.0453587000	3e6s_A.pdb:0.2100750000):0.1304330000	((1eum_A.pdb:0.1595240000	1vlg_A.pdb:0.1216440000):0.0470469000	(1krq_A.pdb:0.1043660000	2jd7_A.pdb:0.1005600000):0.0229211000):0.0354883000):0.1098550000):0.1196600000	(((1bcf_A.pdb:0.1085100000	3e1q_A.pdb:0.0834910000):0.0228430000	2fkz_A.pdb:0.0437470000):0.0107267000	1jgc_A.pdb:0.0670840000):0.0101985000):0.1171610000	1nfv_A.pdb:0.3182140000):0.1554320000):0.0298695000):0.0272327000):0.0096907100):0.0582424000	1ji4_A.pdb:0.1042780000);
(1ji5_A.pdb:0.0827970000	(((((1jig_A.pdb:0.1576120000	1n1q_A.pdb:0.0329760000):0.0607739000	(((2fjc_A.pdb:0.1532400000	(1tjo_A.pdb:0.0509390000	1tk6_A.pdb:0.0765980000):0.3499780000):0.0419592000	(((1dps_A.pdb:0.0962990000	1o9r_A.pdb:0.2233290000):0.0810945000	1jts_A.pdb:0.0389600000):0.0915493000	1uvh_A.pdb:0.3152860000):0.1753640000):0.0416417000	(((((1bcf_A.pdb:0.0632610000	2fkz_A.pdb:0.0253480000):0.0285451000	3e1q_A.pdb:0.0780100000):0.0244310000	1jgc_A.pdb:0.1583250000):0.0848263000	(((((((1lb3_A.pdb:0.0740930000	2za7_A.pdb:0.0719160000):0.0321150000	(1z6o_A.pdb:0.4798090000	1z6o_M.pdb:0.3382100000):0.1582500000):0.0543707000	1bg7_A.pdb:0.1242530000):0.0463227000	1r03_A.pdb:0.1199590000):0.1554970000	3e6s_A.pdb:0.1769510000):0.0700697000	1eum_A.pdb:0.1017250000):0.0365279000	((1krq_A.pdb:0.1531030000	2jd7_A.pdb:0.0993690000):0.0321314000	1vlg_A.pdb:0.1410560000):0.0070694000):0.1715630000):0.1155090000	(1nfv_A.pdb:0.1891400000	((1lko_A.pdb:0.3004470000	3qhb_A.pdb:0.5905500000):0.1840960000	1yuz_A.pdb:0.5218650000):0.1825890000):0.0280181000):0.1941700000):0.0310080000):0.0592934000	(2chp_A.pdb:0.0747840000	(2vzb_A.pdb:0.1931800000	(((1otk_A.pdb:0.9003680000	((2inc_B.pdb:0.2913330000	(2inp_C.pdb:0.4207830000	1mty_B.pdb:0.6721120000):0.1013260000):0.1193750000	(1mty_D.pdb:0.7301310000	3dhg_A.pdb:0.6622480000):0.1765620000):0.1575860000):0.2344240000	(((((1oqu_A.pdb:0.1425750000	1uzr_A.pdb:0.1152860000):0.0392220000	1r2f_A.pdb:0.0753710000):0.2466470000	1mxr_A.pdb:0.3628130000):0.1657210000	3ee4_A.pdb:0.5519810000):0.1019330000	((1jk0_A.pdb:0.3018660000	2uw2_A.pdb:0.2521350000):0.0707513000	1w68_A.pdb:0.1886580000):0.1671550000):0.2222620000):0.2016400000	(((2uw1_A.pdb:0.0705170000	2uw1_B.pdb:0.1248870000):0.1014040000	1afr_A.pdb:0.1925700000):0.3782470000	1za0_A.pdb:0.7327830000):0.1611170000):0.6443320000):0.3060370000):0.1101740000):0.1038800000	(1qgh_A.pdb:0.1449150000	2ux1_A.pdb:0.1066310000):0.1526120000):0.0820628000	1ji4_A.pdb:0.1642280000):0.0992220000	2fzf_A.pdb:0.9348160000);
(1ji5_A.pdb:0.1529240000	(1jig_A.pdb:0.0375260000	(1n1q_A.pdb:0.0342900000	((1qgh_A.pdb:0.0979000000	(2vzb_A.pdb:0.2460900000	(1otk_A.pdb:0.8365490000	(((((((1oqu_A.pdb:0.1191860000	1r2f_A.pdb:0.0817620000):0.0665141000	1uzr_A.pdb:0.0589010000):0.2662390000	1mxr_A.pdb:0.3355700000):0.1307250000	((1jk0_A.pdb:0.2791220000	2uw2_A.pdb:0.1707600000):0.0693068000	1w68_A.pdb:0.1420360000):0.2535510000):0.0734393000	(((2uw1_A.pdb:0.1046960000	2uw1_B.pdb:0.1016330000):0.1120690000	1afr_A.pdb:0.1775670000):0.5692520000	1za0_A.pdb:0.8302370000):0.5165670000):0.0629475000	3ee4_A.pdb:0.7093290000):0.0895527000	(2inc_B.pdb:0.4011740000	((2inp_C.pdb:0.3551370000	1mty_B.pdb:0.5599990000):0.1564080000	(1mty_D.pdb:0.5237730000	3dhg_A.pdb:0.7498330000):0.1273380000):0.0465786000):0.2661690000):0.3733660000):0.3012550000):0.0975422000):0.0000021930	((2fjc_A.pdb:0.1491930000	((((1dps_A.pdb:0.1389380000	1jts_A.pdb:0.0826370000):0.0785294000	1o9r_A.pdb:0.1264230000):0.1103980000	1uvh_A.pdb:0.2828460000):0.1140710000	(1tjo_A.pdb:0.0165060000	1tk6_A.pdb:0.0816570000):0.2021590000):0.0704186000):0.0311357000	((((2fzf_A.pdb:0.6964940000	(1lko_A.pdb:0.2474620000	(1yuz_A.pdb:0.4518590000	3qhb_A.pdb:0.2377180000):0.0617468000):0.1153270000):0.1603100000	((((((((1lb3_A.pdb:0.0340350000	2za7_A.pdb:0.0382870000):0.0745532000	1bg7_A.pdb:0.1065470000):0.0781430000	1r03_A.pdb:0.0791160000):0.0574513000	(1z6o_A.pdb:0.4953260000	1z6o_M.pdb:0.1153500000):0.1827850000):0.0785595000	3e6s_A.pdb:0.1497390000):0.0534346000	2jd7_A.pdb:0.0413540000):0.0132439000	1krq_A.pdb:0.0827680000):0.0220270000	(1eum_A.pdb:0.0768560000	1vlg_A.pdb:0.0429820000):0.0448181000):0.1236580000):0.1729110000	(((1bcf_A.pdb:0.1485260000	2fkz_A.pdb:0.0885900000):0.0814151000	3e1q_A.pdb:0.0864590000):0.0516071000	1jgc_A.pdb:0.1019210000):0.0351797000):0.0434089000	1nfv_A.pdb:0.2497740000):0.2244080000):0.0257587000):0.0434895000):0.0462817000):0.1134970000	((2chp_A.pdb:0.0545350000	1ji4_A.pdb:0.1506880000):0.0395674000	2ux1_A.pdb:0.1451150000):0.0677909000);
(1ji5_A.pdb:0.1290070000	((1jig_A.pdb:0.1144720000	(((((1qgh_A.pdb:0.0825020000	2ux1_A.pdb:0.2624450000):0.1270680000	((((((2fzf_A.pdb:0.7642140000	1lko_A.pdb:0.2011960000):0.0474496000	1yuz_A.pdb:0.6101560000):0.1172750000	3qhb_A.pdb:0.4726950000):0.2929740000	((((((((1lb3_A.pdb:0.0635190000	2za7_A.pdb:0.0842720000):0.0825578000	1bg7_A.pdb:0.1878950000):0.0159040000	(1z6o_A.pdb:0.5591240000	1z6o_M.pdb:0.1708380000):0.1357640000):0.0434800000	1r03_A.pdb:0.1013640000):0.0960840000	3e6s_A.pdb:0.1696460000):0.0558291000	2jd7_A.pdb:0.0557720000):0.0495740000	(1eum_A.pdb:0.1559290000	1vlg_A.pdb:0.0767480000):0.0653967000):0.0437821000	1krq_A.pdb:0.1160730000):0.2131950000):0.1060940000	(((1bcf_A.pdb:0.1027150000	2fkz_A.pdb:0.0953410000):0.0725381000	3e1q_A.pdb:0.1171920000):0.0726060000	1jgc_A.pdb:0.1306790000):0.0201958000):0.1047020000	1nfv_A.pdb:0.2104440000):0.1855130000):0.0000027837	(2vzb_A.pdb:0.1182750000	(1otk_A.pdb:0.7122180000	((((((1oqu_A.pdb:0.1076710000	1r2f_A.pdb:0.1298160000):0.0794227000	1uzr_A.pdb:0.0713970000):0.2201270000	1mxr_A.pdb:0.4573300000):0.2383970000	((1jk0_A.pdb:0.2913420000	2uw2_A.pdb:0.1909540000):0.0740648000	1w68_A.pdb:0.2020530000):0.1421230000):0.1872050000	(3ee4_A.pdb:0.6095970000	(((2uw1_A.pdb:0.1018430000	2uw1_B.pdb:0.1305890000):0.1657650000	1afr_A.pdb:0.1182150000):0.5296840000	1za0_A.pdb:0.5955250000):0.2859320000):0.0647761000):0.1247450000	((2inc_B.pdb:0.4117730000	(2inp_C.pdb:0.5240840000	1mty_B.pdb:0.4289500000):0.1361990000):0.1168180000	(1mty_D.pdb:0.5121620000	3dhg_A.pdb:0.7764620000):0.3782570000):0.3133130000):0.4520840000):0.3994820000):0.2172520000):0.0680923000	((((1dps_A.pdb:0.1021740000	1jts_A.pdb:0.0908490000):0.0452701000	1o9r_A.pdb:0.1192960000):0.1534120000	(1tjo_A.pdb:0.0065130000	1tk6_A.pdb:0.0671400000):0.2344140000):0.0961754000	1uvh_A.pdb:0.3676180000):0.0399122000):0.0412299000	2fjc_A.pdb:0.1059570000):0.0617635000):0.0119768000	1n1q_A.pdb:0.0000030000):0.0916996000	(2chp_A.pdb:0.2133130000	1ji4_A.pdb:0.1501570000):0.0573255000);
(1ji5_A.pdb:0.2231350000	((((1jig_A.pdb:0.0706300000	1n1q_A.pdb:0.0780900000):0.0272492000	(2fjc_A.pdb:0.1619250000	(((1dps_A.pdb:0.0670950000	1jts_A.pdb:0.0737460000):0.0275497000	(1o9r_A.pdb:0.0327240000	(1tjo_A.pdb:0.0341360000	1tk6_A.pdb:0.0810800000):0.3423590000):0.1072840000):0.0679447000	1uvh_A.pdb:0.4014290000):0.1280030000):0.0279888000):0.0108642000	((((((2fzf_A.pdb:0.6205190000	1lko_A.pdb:0.2279340000):0.0981188000	1yuz_A.pdb:0.6183600000):0.1187200000	3qhb_A.pdb:0.4108920000):0.2039380000	(((((1lb3_A.pdb:0.0511820000	2za7_A.pdb:0.0703900000):0.0391717000	(1bg7_A.pdb:0.1634680000	1r03_A.pdb:0.0981410000):0.0461247000):0.0781725000	(1z6o_A.pdb:0.5465710000	1z6o_M.pdb:0.2340900000):0.1799340000):0.0780149000	3e6s_A.pdb:0.0876440000):0.1200520000	((1eum_A.pdb:0.0898020000	1vlg_A.pdb:0.0794450000):0.0444585000	(1krq_A.pdb:0.1094560000	2jd7_A.pdb:0.1286470000):0.0590877000):0.0816978000):0.1173760000):0.1353790000	(((1bcf_A.pdb:0.1195710000	3e1q_A.pdb:0.1229890000):0.0603195000	2fkz_A.pdb:0.0910430000):0.1392510000	1jgc_A.pdb:0.1014670000):0.0000023837):0.1119650000	1nfv_A.pdb:0.1798790000):0.2932920000):0.0347389000	(1qgh_A.pdb:0.2499610000	(2vzb_A.pdb:0.2738040000	(1otk_A.pdb:0.4239580000	(((((((1oqu_A.pdb:0.1673900000	1r2f_A.pdb:0.0807570000):0.0548015000	1uzr_A.pdb:0.0416730000):0.2052310000	1mxr_A.pdb:0.3933430000):0.1066000000	((1jk0_A.pdb:0.3217910000	2uw2_A.pdb:0.1477610000):0.0453841000	1w68_A.pdb:0.1662810000):0.3130570000):0.0312703000	(((2uw1_A.pdb:0.1063260000	2uw1_B.pdb:0.1092940000):0.1111070000	1afr_A.pdb:0.1346640000):0.7040880000	1za0_A.pdb:0.5095040000):0.4474260000):0.2467000000	3ee4_A.pdb:0.4747050000):0.2948570000	(((2inc_B.pdb:0.4181310000	1mty_B.pdb:0.5232000000):0.1830150000	2inp_C.pdb:0.4643350000):0.1459220000	(1mty_D.pdb:0.5743990000	3dhg_A.pdb:0.5471700000):0.1714770000):0.2935340000):0.8803050000):0.2690520000):0.0021896400):0.0367058000):0.0297113000	((2chp_A.pdb:0.1523510000	1ji4_A.pdb:0.1833520000):0.0384857000	2ux1_A.pdb:0.1688510000):0.0459898000);
(1ji5_A.pdb:0.1058600000	(((1jig_A.pdb:0.1195670000	1n1q_A.pdb:0.0639170000):0.0254721000	((((1qgh_A.pdb:0.0479320000	2ux1_A.pdb:0.1657120000):0.1062620000	(((((2fzf_A.pdb:0.7548240000	1lko_A.pdb:0.1455600000):0.1426340000	(1yuz_A.pdb:0.4833560000	3qhb_A.pdb:0.4086320000):0.0903153000):0.2581010000	((((((1lb3_A.pdb:0.0638540000	1r03_A.pdb:0.1748340000):0.0722160000	1bg7_A.pdb:0.1179690000):0.0294481000	(1z6o_A.pdb:0.4470200000	1z6o_M.pdb:0.2795200000):0.0656247000):0.0512891000	2za7_A.pdb:0.0899890000):0.0992189000	3e6s_A.pdb:0.2117640000):0.0825308000	((1eum_A.pdb:0.0321570000	1vlg_A.pdb:0.1973590000):0.0308438000	(1krq_A.pdb:0.1286180000	2jd7_A.pdb:0.1273180000):0.0234714000):0.0068454300):0.1581230000):0.1514260000	(((1bcf_A.pdb:0.0465760000	2fkz_A.pdb:0.1096210000):0.0778576000	3e1q_A.pdb:0.0358580000):0.0276363000	1jgc_A.pdb:0.0991780000):0.0337323000):0.1882040000	1nfv_A.pdb:0.1650870000):0.1751390000):0.0000029353	(2vzb_A.pdb:0.0069770000	(1otk_A.pdb:0.7744680000	(((((((1oqu_A.pdb:0.1411930000	1r2f_A.pdb:0.1285360000):0.1021920000	1uzr_A.pdb:0.0612440000):0.2750930000	1mxr_A.pdb:0.3758110000):0.0759629000	((1jk0_A.pdb:0.3080940000	2uw2_A.pdb:0.1890910000):0.0538386000	1w68_A.pdb:0.2210080000):0.2151500000):0.1054940000	(((2uw1_A.pdb:0.1096150000	2uw1_B.pdb:0.1049570000):0.1774820000	1afr_A.pdb:0.0876140000):0.7192060000	1za0_A.pdb:0.5636730000):0.4268850000):0.1148250000	3ee4_A.pdb:0.4619460000):0.1755010000	(2inc_B.pdb:0.4382370000	((2inp_C.pdb:0.4424870000	1mty_B.pdb:0.6923760000):0.2007000000	(1mty_D.pdb:0.5921960000	3dhg_A.pdb:0.6912390000):0.1679140000):0.0661859000):0.2379560000):0.3423990000):0.5054680000):0.3271610000):0.0557804000	(2fjc_A.pdb:0.1020900000	((((1dps_A.pdb:0.1142020000	1jts_A.pdb:0.1162280000):0.1143470000	1o9r_A.pdb:0.0335690000):0.1009390000	(1tjo_A.pdb:0.0521850000	1tk6_A.pdb:0.0348910000):0.1416770000):0.0902537000	1uvh_A.pdb:0.4193370000):0.1415160000):0.0528148000):0.0000176851):0.0582010000	2chp_A.pdb:0.0868020000):0.1361890000	1ji4_A.pdb:0.0628600000);
(1ji5_A.pdb:0.1625410000	((1jig_A.pdb:0.0735610000	1n1q_A.pdb:0.0670010000):0.0513041000	((2chp_A.pdb:0.2506040000	(2fjc_A.pdb:0.0503300000	((((1dps_A.pdb:0.0877200000	1jts_A.pdb:0.0927530000):0.1893690000	1o9r_A.pdb:0.0080980000):0.1378850000	1uvh_A.pdb:0.4234830000):0.1296420000	(1tjo_A.pdb:0.0791890000	1tk6_A.pdb:0.0277590000):0.1295550000):0.2359030000):0.0801696000):0.0232731000	(((1qgh_A.pdb:0.0750330000	2ux1_A.pdb:0.1968010000):0.1380380000	(2vzb_A.pdb:0.1693480000	(1otk_A.pdb:0.8437830000	(((((((1oqu_A.pdb:0.0685500000	1r2f_A.pdb:0.1211850000):0.0988914000	1uzr_A.pdb:0.0356040000):0.2193670000	1mxr_A.pdb:0.3115620000):0.1395140000	(1jk0_A.pdb:0.2768510000	(2uw2_A.pdb:0.1272040000	1w68_A.pdb:0.2165570000):0.0569420000):0.2055050000):0.0554224000	(((2uw1_A.pdb:0.0717760000	2uw1_B.pdb:0.1175300000):0.0697333000	1afr_A.pdb:0.1593400000):0.5961160000	1za0_A.pdb:0.5128140000):0.4554320000):0.1227080000	3ee4_A.pdb:0.5543650000):0.3183700000	(((2inc_B.pdb:0.4721370000	(2inp_C.pdb:0.4390050000	1mty_B.pdb:0.4693780000):0.1000700000):0.1901630000	3dhg_A.pdb:0.7335230000):0.1305850000	1mty_D.pdb:0.6341800000):0.2938310000):0.4232080000):0.4066920000):0.1938200000):0.0000025367	((((((2fzf_A.pdb:0.9995230000	3e1q_A.pdb:0.0000030000):0.1517850000	(((((1lb3_A.pdb:0.1342480000	2za7_A.pdb:0.0778880000):0.0589611000	(1z6o_A.pdb:0.5858390000	1z6o_M.pdb:0.3402780000):0.0649274000):0.0395689000	(1bg7_A.pdb:0.1512940000	1r03_A.pdb:0.1213630000):0.0580322000):0.1265300000	3e6s_A.pdb:0.1679630000):0.0438686000	((1eum_A.pdb:0.1218280000	1vlg_A.pdb:0.1782050000):0.0424001000	(1krq_A.pdb:0.1486460000	2jd7_A.pdb:0.1010780000):0.0337243000):0.0434628000):0.3422950000):0.0538378000	(1bcf_A.pdb:0.0531770000	2fkz_A.pdb:0.0827490000):0.0636659000):0.0000024200	1jgc_A.pdb:0.1527350000):0.1179290000	((1lko_A.pdb:0.2508430000	1yuz_A.pdb:0.4264500000):0.1327330000	3qhb_A.pdb:0.3155000000):0.3056530000):0.1479140000	1nfv_A.pdb:0.2022940000):0.1623370000):0.0275918000):0.0697997000):0.0790807000	1ji4_A.pdb:0.1128260000);
(1ji5_A.pdb:0.1585730000	((((1jig_A.pdb:0.0863860000	((1qgh_A.pdb:0.0600610000	2ux1_A.pdb:0.2680310000):0.1425430000	((2fjc_A.pdb:0.0593760000	(((1dps_A.pdb:0.2001590000	1jts_A.pdb:0.0964030000):0.0415508000	1o9r_A.pdb:0.0895190000):0.1424630000	(1uvh_A.pdb:0.4843980000	(1tjo_A.pdb:0.0206850000	1tk6_A.pdb:0.0636970000):0.1879750000):0.0837672000):0.1714910000):0.0290013000	(2vzb_A.pdb:0.2673760000	(1otk_A.pdb:0.7274880000	((((((1oqu_A.pdb:0.1828110000	1uzr_A.pdb:0.0951760000):0.0662282000	1r2f_A.pdb:0.0926090000):0.3047360000	1mxr_A.pdb:0.4445880000):0.1619630000	(3ee4_A.pdb:0.5829260000	((1jk0_A.pdb:0.4327320000	2uw2_A.pdb:0.1345630000):0.0713362000	1w68_A.pdb:0.1195560000):0.1816180000):0.0894059000):0.2075880000	(2inc_B.pdb:0.3863860000	((2inp_C.pdb:0.3804700000	1mty_B.pdb:0.4918590000):0.1795220000	(1mty_D.pdb:0.5337900000	3dhg_A.pdb:0.5413230000):0.3377640000):0.1125690000):0.2673240000):0.0869893000	(((2uw1_A.pdb:0.0914490000	2uw1_B.pdb:0.1175530000):0.0674206000	1afr_A.pdb:0.1077150000):0.4399140000	1za0_A.pdb:0.8260230000):0.3245700000):0.3421020000):0.2208270000):0.2285260000):0.0000027926):0.0284691000):0.0057685800	((2fzf_A.pdb:0.5805260000	((1lko_A.pdb:0.2760740000	1yuz_A.pdb:0.4668370000):0.0878608000	3qhb_A.pdb:0.3340230000):0.1511820000):0.1991930000	(((((1bcf_A.pdb:0.0620290000	2fkz_A.pdb:0.1307470000):0.0725506000	3e1q_A.pdb:0.1299790000):0.0795942000	1jgc_A.pdb:0.1251400000):0.0735618000	(((((1lb3_A.pdb:0.0687390000	2za7_A.pdb:0.0906050000):0.0511511000	(1z6o_A.pdb:0.5979430000	1z6o_M.pdb:0.2546120000):0.1191430000):0.0196374000	(1bg7_A.pdb:0.1190500000	1r03_A.pdb:0.1010280000):0.0570122000):0.0991225000	3e6s_A.pdb:0.2116940000):0.0522474000	((1eum_A.pdb:0.1066770000	1krq_A.pdb:0.1348650000):0.0125533000	(2jd7_A.pdb:0.0808770000	1vlg_A.pdb:0.1288300000):0.0457722000):0.0992626000):0.0993900000):0.1568150000	1nfv_A.pdb:0.2480150000):0.0342558000):0.1639970000):0.0200446000	1n1q_A.pdb:0.0393140000):0.0909038000	2chp_A.pdb:0.1251570000):0.1002790000	1ji4_A.pdb:0.2239020000);
(1ji5_A.pdb:0.1164780000	(((1jig_A.pdb:0.0611090000	((((1qgh_A.pdb:0.0221220000	2ux1_A.pdb:0.1886890000):0.1139760000	(2vzb_A.pdb:0.0503140000	(1otk_A.pdb:0.8681240000	((((((1oqu_A.pdb:0.1566900000	1uzr_A.pdb:0.0860430000):0.0642617000	1r2f_A.pdb:0.0660290000):0.2211500000	(1mxr_A.pdb:0.3044190000	((1jk0_A.pdb:0.3452490000	1w68_A.pdb:0.1946590000):0.0778445000	2uw2_A.pdb:0.1048980000):0.3612450000):0.0904907000):0.1031470000	(((2uw1_A.pdb:0.0704880000	2uw1_B.pdb:0.1038190000):0.0832196000	1afr_A.pdb:0.1831200000):0.3865120000	1za0_A.pdb:0.7635780000):0.5549700000):0.1060510000	3ee4_A.pdb:0.4903520000):0.3536290000	(2inc_B.pdb:0.3551050000	((2inp_C.pdb:0.3595040000	1mty_B.pdb:0.6511460000):0.2005930000	(1mty_D.pdb:0.7327190000	3dhg_A.pdb:0.4632480000):0.3693560000):0.0655738000):0.2057490000):0.3133830000):0.5342450000):0.2941220000):0.0036000200	(2fjc_A.pdb:0.1063370000	((((1dps_A.pdb:0.1546540000	1jts_A.pdb:0.0557450000):0.0699367000	1o9r_A.pdb:0.0591890000):0.0910081000	1uvh_A.pdb:0.4052840000):0.0943220000	(1tjo_A.pdb:0.0221680000	1tk6_A.pdb:0.0601540000):0.2122110000):0.0612406000):0.0671432000):0.0520921000	((2fzf_A.pdb:0.7133710000	(((((1bcf_A.pdb:0.0386810000	2fkz_A.pdb:0.0651340000):0.0741940000	3e1q_A.pdb:0.0738640000):0.1150600000	1jgc_A.pdb:0.1311690000):0.0241034000	((((((1lb3_A.pdb:0.0618340000	(1r03_A.pdb:0.1073800000	(1z6o_A.pdb:0.5069510000	1z6o_M.pdb:0.2196130000):0.1356660000):0.0393709000):0.0439178000	1bg7_A.pdb:0.1436830000):0.0573369000	2za7_A.pdb:0.0935700000):0.1835730000	3e6s_A.pdb:0.1331860000):0.0713171000	(1krq_A.pdb:0.2044530000	(2jd7_A.pdb:0.1003420000	1vlg_A.pdb:0.2126690000):0.0511751000):0.0279089000):0.0867268000	1eum_A.pdb:0.1498260000):0.2351640000):0.0502741000	(1lko_A.pdb:0.3690960000	(1yuz_A.pdb:0.5575140000	3qhb_A.pdb:0.1954430000):0.1691800000):0.2038290000):0.1045140000):0.0581945000	1nfv_A.pdb:0.2244280000):0.2295780000):0.0412834000):0.0490610000	1n1q_A.pdb:0.0354570000):0.0764219000	2chp_A.pdb:0.1086410000):0.0749236000	1ji4_A.pdb:0.1292070000);
(1ji5_A.pdb:0.1446570000	(((1jig_A.pdb:0.0936390000	(1n1q_A.pdb:0.0596840000	2chp_A.pdb:0.1853960000):0.0353767000):0.0372886000	((1qgh_A.pdb:0.1288760000	2ux1_A.pdb:0.1012370000):0.1544050000	((2fzf_A.pdb:0.6147450000	(2vzb_A.pdb:0.1268020000	(1otk_A.pdb:1.0010310000	(((((((1oqu_A.pdb:0.1080200000	1r2f_A.pdb:0.1340890000):0.0884560000	1uzr_A.pdb:0.0122410000):0.3252330000	1mxr_A.pdb:0.4297540000):0.1372940000	((1jk0_A.pdb:0.3791710000	2uw2_A.pdb:0.1581460000):0.0565337000	1w68_A.pdb:0.2025560000):0.3015530000):0.1032310000	(((2uw1_A.pdb:0.0651400000	2uw1_B.pdb:0.1773650000):0.0888973000	1afr_A.pdb:0.1635740000):0.6098980000	1za0_A.pdb:0.5782240000):0.4592430000):0.0933912000	3ee4_A.pdb:0.6123160000):0.2232490000	((2inc_B.pdb:0.4173080000	(2inp_C.pdb:0.3405250000	1mty_B.pdb:0.5354470000):0.1104300000):0.1641600000	(1mty_D.pdb:0.4688920000	3dhg_A.pdb:0.6508090000):0.3628520000):0.1838350000):0.1355740000):0.4061470000):0.1528280000):0.0616884000	((((1bcf_A.pdb:0.0916640000	(2fkz_A.pdb:0.0247740000	(1jgc_A.pdb:0.0795320000	1nfv_A.pdb:0.2994420000):0.0377973000):0.0096624400):0.0252747000	3e1q_A.pdb:0.0535400000):0.1352100000	(((((1lb3_A.pdb:0.0350440000	2za7_A.pdb:0.1162390000):0.0661104000	(1z6o_A.pdb:0.5069060000	1z6o_M.pdb:0.2302840000):0.0984128000):0.0540423000	1bg7_A.pdb:0.1130650000):0.0672515000	1r03_A.pdb:0.0622080000):0.1305930000	(((1eum_A.pdb:0.1598160000	1vlg_A.pdb:0.1317410000):0.0496979000	(1krq_A.pdb:0.1338090000	2jd7_A.pdb:0.0668060000):0.0132086000):0.0657657000	3e6s_A.pdb:0.2056950000):0.0359874000):0.1346190000):0.0205934000	(1lko_A.pdb:0.3017410000	(1yuz_A.pdb:0.5682340000	3qhb_A.pdb:0.2511060000):0.0991307000):0.3322420000):0.1871850000):0.0581217000):0.0263308000):0.0365737000	(2fjc_A.pdb:0.0511400000	((((1dps_A.pdb:0.1319960000	1jts_A.pdb:0.0514470000):0.0692738000	1o9r_A.pdb:0.1123420000):0.1535740000	(1tjo_A.pdb:0.0802260000	1tk6_A.pdb:0.0560310000):0.2144990000):0.0841298000	1uvh_A.pdb:0.4792200000):0.0597989000):0.0492962000):0.0618466000	1ji4_A.pdb:0.0843850000);
(1ji5_A.pdb:0.1832380000	(((1jig_A.pdb:0.1293510000	1n1q_A.pdb:0.1223350000):0.0518294000	((((1qgh_A.pdb:0.1115450000	2ux1_A.pdb:0.1790320000):0.1292980000	((2fzf_A.pdb:0.4338680000	(1otk_A.pdb:0.6559550000	((((((1oqu_A.pdb:0.0957880000	1r2f_A.pdb:0.1570430000):0.0768846000	1uzr_A.pdb:0.0239460000):0.3231730000	1mxr_A.pdb:0.3696380000):0.1462870000	(3ee4_A.pdb:0.7230040000	((1jk0_A.pdb:0.3849660000	2uw2_A.pdb:0.1461680000):0.0765174000	1w68_A.pdb:0.1420410000):0.2535120000):0.0821315000):0.2617750000	(((2uw1_A.pdb:0.1078380000	2uw1_B.pdb:0.0996210000):0.1004520000	1afr_A.pdb:0.0847300000):0.2864880000	1za0_A.pdb:0.7163580000):0.2388120000):0.0127663000	(2inc_B.pdb:0.2688630000	((2inp_C.pdb:0.4563080000	1mty_B.pdb:0.5881120000):0.1195540000	(1mty_D.pdb:0.6088760000	3dhg_A.pdb:0.7284220000):0.2476280000):0.1321830000):0.4883740000):0.5584960000):0.1926340000):0.3019690000	2vzb_A.pdb:0.1843470000):0.0504770000):0.0619175000	((((((1bcf_A.pdb:0.0726170000	2fkz_A.pdb:0.1232480000):0.0608871000	3e1q_A.pdb:0.0961120000):0.0922446000	1jgc_A.pdb:0.1247910000):0.0248425000	(((((1lb3_A.pdb:0.1098320000	2za7_A.pdb:0.1101120000):0.0752618000	(1z6o_A.pdb:0.5367280000	1z6o_M.pdb:0.2109880000):0.0589842000):0.0220897000	(1bg7_A.pdb:0.1960750000	1r03_A.pdb:0.1438260000):0.0433978000):0.1244710000	3e6s_A.pdb:0.2066560000):0.0690469000	(1eum_A.pdb:0.1359590000	(1krq_A.pdb:0.1163510000	(2jd7_A.pdb:0.1140470000	1vlg_A.pdb:0.1264820000):0.0867579000):0.0431858000):0.0450000000):0.3287990000):0.1520160000	1nfv_A.pdb:0.3257920000):0.0750019000	((1lko_A.pdb:0.1113820000	3qhb_A.pdb:0.3701950000):0.2239670000	1yuz_A.pdb:0.4948830000):0.2855750000):0.0415073000):0.0280785000	((2fjc_A.pdb:0.1691740000	(((1dps_A.pdb:0.1153640000	1o9r_A.pdb:0.1558580000):0.0351891000	1jts_A.pdb:0.0142160000):0.0576983000	1uvh_A.pdb:0.4733340000):0.1595840000):0.0709349000	(1tjo_A.pdb:0.0753270000	1tk6_A.pdb:0.0438300000):0.1545410000):0.0624244000):0.0740740000):0.0426764000	2chp_A.pdb:0.1664040000):0.1432740000	1ji4_A.pdb:0.1419310000);
(1ji5_A.pdb:0.1169260000	((1jig_A.pdb:0.1149720000	((((1qgh_A.pdb:0.1016010000	2ux1_A.pdb:0.2237170000):0.1413590000	(2vzb_A.pdb:0.1197130000	(1otk_A.pdb:0.7562190000	(((((((1oqu_A.pdb:0.1398610000	1r2f_A.pdb:0.1487540000):0.0732369000	1uzr_A.pdb:0.0768350000):0.2205820000	1mxr_A.pdb:0.4427950000):0.1846440000	((1jk0_A.pdb:0.3503680000	2uw2_A.pdb:0.1509610000):0.1342070000	1w68_A.pdb:0.1191810000):0.2061470000):0.0355401000	(((2uw1_A.pdb:0.1181760000	2uw1_B.pdb:0.0951010000):0.1076200000	1afr_A.pdb:0.1009400000):0.3981250000	1za0_A.pdb:0.6312330000):0.4765830000):0.0709920000	3ee4_A.pdb:0.5700880000):0.2263410000	((2inc_B.pdb:0.4352590000	(2inp_C.pdb:0.4493380000	1mty_B.pdb:0.4980100000):0.0541469000):0.1867220000	(1mty_D.pdb:0.5315670000	3dhg_A.pdb:0.6191440000):0.2270410000):0.1548520000):0.3279060000):0.2641510000):0.2781540000):0.0000023781	(2fjc_A.pdb:0.1842350000	((((1dps_A.pdb:0.0858500000	1jts_A.pdb:0.0897420000):0.0579421000	1o9r_A.pdb:0.1032270000):0.1052010000	(1tjo_A.pdb:0.0388940000	1tk6_A.pdb:0.0783480000):0.3036370000):0.0418966000	1uvh_A.pdb:0.3949290000):0.0380496000):0.0574418000):0.0448429000	(((((2fzf_A.pdb:0.8995930000	1lko_A.pdb:0.0507390000):0.2529240000	1yuz_A.pdb:0.6186250000):0.1382580000	3qhb_A.pdb:0.5647990000):0.2688150000	((((1bcf_A.pdb:0.0727620000	2fkz_A.pdb:0.0540410000):0.0537379000	3e1q_A.pdb:0.0509850000):0.0842817000	1jgc_A.pdb:0.1559270000):0.0446920000	((((((((1lb3_A.pdb:0.0633510000	2za7_A.pdb:0.1677600000):0.0812432000	(1bg7_A.pdb:0.1322300000	1r03_A.pdb:0.1176970000):0.0558363000):0.0456675000	(1z6o_A.pdb:0.6743540000	1z6o_M.pdb:0.2374920000):0.1078090000):0.1239320000	3e6s_A.pdb:0.1763020000):0.1380130000	2jd7_A.pdb:0.0660460000):0.0364569000	1vlg_A.pdb:0.0884690000):0.0812295000	1krq_A.pdb:0.1529620000):0.0317211000	1eum_A.pdb:0.1547220000):0.1470210000):0.0390046000):0.0524564000	1nfv_A.pdb:0.2069830000):0.2587270000):0.0000029834):0.0694563000	1n1q_A.pdb:0.0315030000):0.0602319000	(2chp_A.pdb:0.2066870000	1ji4_A.pdb:0.1730670000):0.0503768000);
(1ji5_A.pdb:0.1565840000	((1jig_A.pdb:0.0844960000	(1n1q_A.pdb:0.0471710000	((((1qgh_A.pdb:0.0318870000	2ux1_A.pdb:0.2105000000):0.0770681000	(2vzb_A.pdb:0.1767540000	(1otk_A.pdb:0.7318890000	((((((((1oqu_A.pdb:0.1293780000	1r2f_A.pdb:0.1270940000):0.0482808000	1uzr_A.pdb:0.0512180000):0.1835150000	1mxr_A.pdb:0.4444800000):0.1001410000	((1jk0_A.pdb:0.3828620000	2uw2_A.pdb:0.2159610000):0.1257590000	1w68_A.pdb:0.1483330000):0.3411360000):0.1178500000	3ee4_A.pdb:0.5699920000):0.0838692000	1za0_A.pdb:0.7801190000):0.3175280000	((2uw1_A.pdb:0.1205640000	2uw1_B.pdb:0.0635700000):0.1321460000	1afr_A.pdb:0.0584880000):0.6195410000):0.1191480000	((2inc_B.pdb:0.3623720000	(2inp_C.pdb:0.5251380000	1mty_B.pdb:0.6190750000):0.0721929000):0.1314910000	(1mty_D.pdb:0.7278640000	3dhg_A.pdb:0.5447720000):0.2194320000):0.1998800000):0.2675450000):0.2869330000):0.0582036000):0.0210540000	(2fjc_A.pdb:0.0964590000	(((1dps_A.pdb:0.1330490000	(1jts_A.pdb:0.0068660000	1uvh_A.pdb:0.3664260000):0.1000210000):0.0858537000	1o9r_A.pdb:0.0936230000):0.1647340000	(1tjo_A.pdb:0.0344630000	1tk6_A.pdb:0.0870790000):0.1586530000):0.0883908000):0.0756260000):0.0513646000	(((2fzf_A.pdb:0.7014230000	((1lko_A.pdb:0.2530280000	1yuz_A.pdb:0.5647560000):0.0609096000	3qhb_A.pdb:0.4235580000):0.1199280000):0.1459320000	((((1bcf_A.pdb:0.0999480000	2fkz_A.pdb:0.0655180000):0.0930573000	3e1q_A.pdb:0.0003630000):0.0601020000	1jgc_A.pdb:0.1442780000):0.0452340000	((((((((1lb3_A.pdb:0.0974090000	2za7_A.pdb:0.1149310000):0.0495953000	(1z6o_A.pdb:0.5871170000	1z6o_M.pdb:0.1766900000):0.1792690000):0.0896777000	1bg7_A.pdb:0.1348310000):0.0607753000	1r03_A.pdb:0.1824730000):0.0996904000	3e6s_A.pdb:0.2160890000):0.1195090000	2jd7_A.pdb:0.0710220000):0.0632813000	1krq_A.pdb:0.1189640000):0.0293256000	(1eum_A.pdb:0.1586120000	1vlg_A.pdb:0.1482840000):0.0156640000):0.1778720000):0.0842378000):0.0101278000	1nfv_A.pdb:0.2252610000):0.3000140000):0.0000025191):0.0313239000):0.0617186000	2chp_A.pdb:0.1269380000):0.0582451000	1ji4_A.pdb:0.1142410000);
(1ji5_A.pdb:0.1018140000	((1jig_A.pdb:0.0560780000	(((1qgh_A.pdb:0.0977170000	2ux1_A.pdb:0.1896010000):0.0564481000	((2fjc_A.pdb:0.0819670000	((((1dps_A.pdb:0.1144710000	1jts_A.pdb:0.0523980000):0.0905836000	1o9r_A.pdb:0.0915190000):0.1000530000	1uvh_A.pdb:0.3721850000):0.0468562000	(1tjo_A.pdb:0.0035380000	1tk6_A.pdb:0.0600200000):0.1920410000):0.1037070000):0.0206640000	(1otk_A.pdb:0.6367610000	((((((1oqu_A.pdb:0.1633070000	1uzr_A.pdb:0.0560010000):0.0708874000	1r2f_A.pdb:0.0413350000):0.2362100000	1mxr_A.pdb:0.4380600000):0.1033730000	(((1jk0_A.pdb:0.3596240000	1w68_A.pdb:0.2243340000):0.0754589000	2uw2_A.pdb:0.1317930000):0.2487730000	(((2uw1_A.pdb:0.0814180000	2uw1_B.pdb:0.1284380000):0.0912752000	1afr_A.pdb:0.1414560000):0.6236750000	1za0_A.pdb:0.8156190000):0.4148360000):0.0288005000):0.2128440000	3ee4_A.pdb:0.5061110000):0.1300400000	(2inc_B.pdb:0.4139370000	((2inp_C.pdb:0.3671010000	1mty_B.pdb:0.6233180000):0.1031800000	(1mty_D.pdb:0.6198700000	3dhg_A.pdb:0.5389820000):0.1648310000):0.1237980000):0.4483920000):0.4829870000):0.4645450000):0.0062795000):0.0127500000	((((2fzf_A.pdb:0.5895190000	(1lko_A.pdb:0.2535780000	(1yuz_A.pdb:0.5072230000	3qhb_A.pdb:0.2859910000):0.0892951000):0.1511620000):0.1987410000	(((1bcf_A.pdb:0.1303100000	2fkz_A.pdb:0.0993220000):0.0674866000	3e1q_A.pdb:0.0446350000):0.1120550000	(1jgc_A.pdb:0.0599490000	(((((1lb3_A.pdb:0.0499210000	2za7_A.pdb:0.0970330000):0.0553701000	(1bg7_A.pdb:0.1163600000	1r03_A.pdb:0.1330860000):0.0334762000):0.0561941000	(1z6o_A.pdb:0.5444530000	1z6o_M.pdb:0.3112600000):0.1381160000):0.0721228000	((1eum_A.pdb:0.0920350000	1vlg_A.pdb:0.0897980000):0.0375348000	(1krq_A.pdb:0.1642580000	2jd7_A.pdb:0.1225560000):0.0641573000):0.0591647000):0.0304147000	3e6s_A.pdb:0.1127870000):0.1605830000):0.0314824000):0.0631349000):0.0071351200	1nfv_A.pdb:0.2467160000):0.1666620000	2vzb_A.pdb:0.2829660000):0.0792552000):0.0284916000):0.0314894000	1n1q_A.pdb:0.0117020000):0.0741809000	(2chp_A.pdb:0.1495940000	1ji4_A.pdb:0.1571840000):0.0589469000);
(1ji5_A.pdb:0.1909030000	(((1jig_A.pdb:0.0441280000	(2vzb_A.pdb:0.2509600000	(1otk_A.pdb:0.7259150000	(((((((1oqu_A.pdb:0.1091370000	1r2f_A.pdb:0.1216940000):0.0382806000	1uzr_A.pdb:0.0389010000):0.2624080000	1mxr_A.pdb:0.4355030000):0.1235220000	((1jk0_A.pdb:0.3047200000	2uw2_A.pdb:0.1718940000):0.0617649000	1w68_A.pdb:0.1566190000):0.2755250000):0.0599926000	3ee4_A.pdb:0.5693190000):0.2233360000	(((2uw1_A.pdb:0.0724260000	2uw1_B.pdb:0.1510360000):0.1017010000	1afr_A.pdb:0.1288590000):0.6205620000	1za0_A.pdb:0.6135670000):0.2157620000):0.2002630000	(2inc_B.pdb:0.3883320000	((2inp_C.pdb:0.3511710000	(1mty_D.pdb:0.7461800000	3dhg_A.pdb:0.7538270000):0.2301100000):0.1084340000	1mty_B.pdb:0.5079710000):0.1159970000):0.4322920000):0.2079800000):0.3609700000):0.1422160000):0.0575773000	((1qgh_A.pdb:0.0969960000	2ux1_A.pdb:0.2454900000):0.0994485000	((2fjc_A.pdb:0.1187400000	((((1dps_A.pdb:0.1072260000	1jts_A.pdb:0.0984400000):0.0854473000	1o9r_A.pdb:0.1435290000):0.1425610000	1uvh_A.pdb:0.3268380000):0.0917391000	(1tjo_A.pdb:0.0314430000	1tk6_A.pdb:0.0313810000):0.2145310000):0.1216560000):0.0344831000	(((2fzf_A.pdb:0.6560150000	(1lko_A.pdb:0.3377550000	(1yuz_A.pdb:0.4811410000	3qhb_A.pdb:0.3381280000):0.1635560000):0.0977203000):0.1855140000	(((1bcf_A.pdb:0.0833470000	2fkz_A.pdb:0.1023770000):0.0644316000	(3e1q_A.pdb:0.0334170000	((((((1lb3_A.pdb:0.0261830000	2za7_A.pdb:0.1169590000):0.0120129000	(1z6o_A.pdb:0.6661380000	1z6o_M.pdb:0.2633080000):0.1529340000):0.0371962000	1bg7_A.pdb:0.0944790000):0.0342223000	1r03_A.pdb:0.0393540000):0.1657490000	((1eum_A.pdb:0.0487840000	1vlg_A.pdb:0.1264320000):0.0544475000	(1krq_A.pdb:0.1041640000	2jd7_A.pdb:0.1000200000):0.0388016000):0.0188684000):0.0433515000	3e6s_A.pdb:0.1121860000):0.1246800000):0.0560775000):0.0195767000	1jgc_A.pdb:0.1173530000):0.1471980000):0.0297805000	1nfv_A.pdb:0.2593730000):0.2050100000):0.0144093000):0.0325507000):0.0266718000	1n1q_A.pdb:0.0324030000):0.0643408000	(2chp_A.pdb:0.1481380000	1ji4_A.pdb:0.2016250000):0.0708182000);
(1ji5_A.pdb:0.2545540000	(((1jig_A.pdb:0.0221180000	((((1qgh_A.pdb:0.1212160000	2ux1_A.pdb:0.2248460000):0.0684646000	(2vzb_A.pdb:0.2373840000	(1otk_A.pdb:0.4233150000	(((((((1oqu_A.pdb:0.1180860000	1r2f_A.pdb:0.0847570000):0.0775581000	1uzr_A.pdb:0.0283510000):0.2752860000	1mxr_A.pdb:0.3726470000):0.1523620000	((1jk0_A.pdb:0.4134940000	1w68_A.pdb:0.1648190000):0.0865997000	2uw2_A.pdb:0.1826830000):0.2797040000):0.0984115000	(((2uw1_A.pdb:0.1056980000	2uw1_B.pdb:0.1008230000):0.1038680000	1afr_A.pdb:0.1404770000):0.3864190000	1za0_A.pdb:0.6381800000):0.3327390000):0.1448070000	3ee4_A.pdb:0.5332900000):0.1916590000	(2inc_B.pdb:0.2919860000	((2inp_C.pdb:0.5254550000	1mty_B.pdb:0.4616640000):0.1701910000	(1mty_D.pdb:0.5046570000	3dhg_A.pdb:0.6518150000):0.2171840000):0.1035890000):0.1895460000):0.3433070000):0.4432650000):0.2289340000):0.0265337000	(2fjc_A.pdb:0.1804620000	((((1dps_A.pdb:0.0786680000	1jts_A.pdb:0.0871410000):0.0463920000	1o9r_A.pdb:0.1481640000):0.0576525000	1uvh_A.pdb:0.3040380000):0.0489778000	(1tjo_A.pdb:0.0338540000	1tk6_A.pdb:0.0791110000):0.2676940000):0.1125160000):0.0368671000):0.0664958000	(((((2fzf_A.pdb:0.7263240000	1lko_A.pdb:0.2162480000):0.0436784000	3qhb_A.pdb:0.3766230000):0.1494750000	1yuz_A.pdb:0.6475240000):0.1680950000	((((1bcf_A.pdb:0.1265650000	2fkz_A.pdb:0.0486110000):0.0693380000	3e1q_A.pdb:0.1171480000):0.0871293000	1jgc_A.pdb:0.1043060000):0.0508870000	(((((1lb3_A.pdb:0.0409080000	(1r03_A.pdb:0.0749190000	(1z6o_A.pdb:0.4391720000	1z6o_M.pdb:0.3369610000):0.1446350000):0.0629596000):0.0093357400	1bg7_A.pdb:0.1265170000):0.0534966000	2za7_A.pdb:0.0592010000):0.1728890000	3e6s_A.pdb:0.1322910000):0.0835353000	((1eum_A.pdb:0.1394520000	1vlg_A.pdb:0.1497600000):0.0208009000	(1krq_A.pdb:0.1440560000	2jd7_A.pdb:0.0970760000):0.0849959000):0.0741590000):0.1819270000):0.0924922000):0.0485321000	1nfv_A.pdb:0.1869380000):0.3452080000):0.0278432000):0.0408809000	1n1q_A.pdb:0.0481740000):0.0760561000	1ji4_A.pdb:0.2512760000):0.0522225000	2chp_A.pdb:0.1645500000);
(1ji5_A.pdb:0.1588780000	((((1jig_A.pdb:0.1025990000	1n1q_A.pdb:0.1006390000):0.0408308000	(((1qgh_A.pdb:0.1482980000	2ux1_A.pdb:0.1690000000):0.0906883000	((2vzb_A.pdb:0.1765610000	(1otk_A.pdb:0.8815340000	(((((((1oqu_A.pdb:0.1179860000	1r2f_A.pdb:0.1039610000):0.0606702000	1uzr_A.pdb:0.0581470000):0.4602460000	1mxr_A.pdb:0.3913560000):0.2102210000	((1jk0_A.pdb:0.3839500000	2uw2_A.pdb:0.1875010000):0.1233630000	1w68_A.pdb:0.1285200000):0.1072820000):0.1356530000	(((2uw1_A.pdb:0.1403270000	2uw1_B.pdb:0.1700120000):0.0907451000	1afr_A.pdb:0.0941690000):0.4010330000	1za0_A.pdb:0.7455780000):0.3578690000):0.0999593000	(2inc_B.pdb:0.3831300000	((2inp_C.pdb:0.4456880000	1mty_B.pdb:0.5183900000):0.1381130000	(1mty_D.pdb:0.5992370000	3dhg_A.pdb:0.6826050000):0.1925200000):0.0880682000):0.4234360000):0.1150040000	3ee4_A.pdb:0.5419300000):0.3584350000):0.4977610000):0.1471490000	((((((1bcf_A.pdb:0.1261730000	2fkz_A.pdb:0.0845580000):0.0598975000	3e1q_A.pdb:0.0449000000):0.0273713000	1nfv_A.pdb:0.3541190000):0.0718950000	1jgc_A.pdb:0.1091200000):0.1368490000	((((((1lb3_A.pdb:0.0640740000	2za7_A.pdb:0.1035900000):0.0828810000	1bg7_A.pdb:0.1255740000):0.0472253000	(1z6o_A.pdb:0.4978590000	1z6o_M.pdb:0.2069070000):0.2209820000):0.0423246000	1r03_A.pdb:0.0832280000):0.1230460000	3e6s_A.pdb:0.1852490000):0.0809034000	((1eum_A.pdb:0.1268100000	1krq_A.pdb:0.0716590000):0.0295006000	(2jd7_A.pdb:0.1005030000	1vlg_A.pdb:0.0970860000):0.0519055000):0.0690007000):0.1051940000):0.0501083000	((1lko_A.pdb:0.3306570000	3qhb_A.pdb:0.1545140000):0.3762120000	1yuz_A.pdb:0.4467900000):0.3052220000):0.1693440000):0.0739342000):0.0094625600	(2fjc_A.pdb:0.2058110000	((((1dps_A.pdb:0.1425920000	1jts_A.pdb:0.0652110000):0.0972651000	1o9r_A.pdb:0.1144620000):0.0757246000	(1tjo_A.pdb:0.0252090000	1tk6_A.pdb:0.1138990000):0.3044950000):0.0557732000	1uvh_A.pdb:0.4216630000):0.1053850000):0.0800134000):0.0274441000):0.0511422000	2chp_A.pdb:0.2085330000):0.0664694000	2fzf_A.pdb:0.9520790000):0.0486234000	1ji4_A.pdb:0.1497100000);
(1ji5_A.pdb:0.1611830000	((1jig_A.pdb:0.0682390000	1n1q_A.pdb:0.0733950000):0.0266658000	((((2chp_A.pdb:0.1683190000	2fjc_A.pdb:0.0726600000):0.0412435000	(2vzb_A.pdb:0.1725190000	(1otk_A.pdb:0.8926720000	(((((((1oqu_A.pdb:0.1052310000	1r2f_A.pdb:0.1337390000):0.0473772000	1uzr_A.pdb:0.0777940000):0.2296070000	1mxr_A.pdb:0.4227340000):0.1209780000	((1jk0_A.pdb:0.3162500000	2uw2_A.pdb:0.1685740000):0.0495509000	1w68_A.pdb:0.2229240000):0.2228600000):0.0575208000	(((2uw1_A.pdb:0.0996490000	2uw1_B.pdb:0.1414520000):0.0525294000	1afr_A.pdb:0.2051660000):0.5861100000	1za0_A.pdb:0.5980400000):0.4492440000):0.0736385000	3ee4_A.pdb:0.4984680000):0.2214830000	(2inc_B.pdb:0.4266010000	((2inp_C.pdb:0.4614000000	(1mty_D.pdb:0.6153540000	3dhg_A.pdb:0.5741740000):0.3501780000):0.1395650000	1mty_B.pdb:0.5863970000):0.1141480000):0.3320890000):0.0969245000):0.4397000000):0.2689290000):0.0148270000	(((((1dps_A.pdb:0.0941890000	1jts_A.pdb:0.1395740000):0.1015650000	1o9r_A.pdb:0.1366940000):0.1471120000	1uvh_A.pdb:0.3801160000):0.0782941000	(1tjo_A.pdb:0.0465140000	1tk6_A.pdb:0.0497410000):0.2678860000):0.0668110000	(((((2fzf_A.pdb:0.9038390000	1lko_A.pdb:0.2009370000):0.1339660000	1yuz_A.pdb:0.5153240000):0.0735514000	3qhb_A.pdb:0.3918320000):0.3119120000	(((1bcf_A.pdb:0.0721030000	2fkz_A.pdb:0.0930250000):0.0628986000	3e1q_A.pdb:0.1228300000):0.0331295000	(1jgc_A.pdb:0.1492420000	(((((((((1lb3_A.pdb:0.0936590000	2za7_A.pdb:0.0767020000):0.0483945000	(1z6o_A.pdb:0.6812310000	1z6o_M.pdb:0.2904350000):0.1262870000):0.0726957000	1bg7_A.pdb:0.1262800000):0.0480821000	1r03_A.pdb:0.1203600000):0.1143900000	3e6s_A.pdb:0.1516920000):0.0806805000	2jd7_A.pdb:0.0302030000):0.0715402000	1vlg_A.pdb:0.1352410000):0.0324702000	1krq_A.pdb:0.1322520000):0.0134489000	1eum_A.pdb:0.0727800000):0.2552510000):0.0083939700):0.0990423000):0.0679651000	1nfv_A.pdb:0.1387560000):0.2117590000):0.0590615000):0.0000024627	(1qgh_A.pdb:0.1100700000	2ux1_A.pdb:0.1903720000):0.0999873000):0.0470079000):0.0678261000	1ji4_A.pdb:0.1752180000);
(1ji5_A.pdb:0.1642230000	((((((1jig_A.pdb:0.0640880000	1n1q_A.pdb:0.0654620000):0.0846798000	(2vzb_A.pdb:0.2240450000	(1otk_A.pdb:0.7858520000	(((((((1oqu_A.pdb:0.1185460000	1r2f_A.pdb:0.1025130000):0.0405902000	1uzr_A.pdb:0.0482740000):0.1605210000	1mxr_A.pdb:0.4531980000):0.1955190000	((1jk0_A.pdb:0.3277310000	2uw2_A.pdb:0.1078560000):0.0618618000	1w68_A.pdb:0.1867300000):0.1688470000):0.0452908000	(((2uw1_A.pdb:0.0993610000	2uw1_B.pdb:0.1447750000):0.1767400000	1afr_A.pdb:0.0840620000):0.6819580000	1za0_A.pdb:0.8281440000):0.2400960000):0.1566330000	3ee4_A.pdb:0.7031560000):0.1314780000	((2inc_B.pdb:0.4865610000	(2inp_C.pdb:0.4511490000	1mty_B.pdb:0.5339400000):0.1759820000):0.0683271000	(1mty_D.pdb:0.5512660000	3dhg_A.pdb:0.4714940000):0.2706370000):0.1548500000):0.3891170000):0.1955860000):0.1879480000):0.0276149000	((2fjc_A.pdb:0.0251520000	((((1dps_A.pdb:0.0894300000	1jts_A.pdb:0.1346660000):0.1062950000	1o9r_A.pdb:0.0346860000):0.2158130000	1uvh_A.pdb:0.4605490000):0.0973485000	(1tjo_A.pdb:0.0110580000	1tk6_A.pdb:0.0743630000):0.1467640000):0.1156380000):0.0922290000	(((2fzf_A.pdb:0.7188950000	(1lko_A.pdb:0.1936720000	(1yuz_A.pdb:0.4736160000	3qhb_A.pdb:0.2781820000):0.0602030000):0.2606150000):0.1442980000	((((1bcf_A.pdb:0.1471340000	2fkz_A.pdb:0.0866800000):0.0705355000	3e1q_A.pdb:0.1135850000):0.0246497000	1jgc_A.pdb:0.1570110000):0.0113310000	((((((1lb3_A.pdb:0.0173940000	2za7_A.pdb:0.1069550000):0.0430039000	(1z6o_A.pdb:0.6198660000	1z6o_M.pdb:0.1969700000):0.1250640000):0.0587266000	1bg7_A.pdb:0.1438530000):0.0411609000	1r03_A.pdb:0.0852540000):0.1522430000	3e6s_A.pdb:0.2785550000):0.0328988000	((1eum_A.pdb:0.0752260000	1vlg_A.pdb:0.1153700000):0.0472220000	(1krq_A.pdb:0.1088040000	2jd7_A.pdb:0.1353180000):0.0000028951):0.0328058000):0.2683130000):0.0639048000):0.0889695000	1nfv_A.pdb:0.2251870000):0.1666930000):0.0099453900):0.0420794000	1qgh_A.pdb:0.1437180000):0.1190540000	2ux1_A.pdb:0.1110350000):0.0373997000	2chp_A.pdb:0.0826480000):0.0632292000	1ji4_A.pdb:0.1457660000);
(1ji5_A.pdb:0.2509450000	((1jig_A.pdb:0.0695200000	((1n1q_A.pdb:0.0650760000	((((1qgh_A.pdb:0.0675690000	2ux1_A.pdb:0.2909910000):0.0855757000	((2fzf_A.pdb:0.5326080000	(1otk_A.pdb:0.6925240000	((((((1oqu_A.pdb:0.1454000000	1uzr_A.pdb:0.0882320000):0.0500479000	1r2f_A.pdb:0.0649060000):0.2343160000	1mxr_A.pdb:0.5046100000):0.1076510000	(3ee4_A.pdb:0.5695290000	((1jk0_A.pdb:0.2961660000	2uw2_A.pdb:0.1327730000):0.1052690000	1w68_A.pdb:0.1045890000):0.2377390000):0.0789084000):0.1654130000	(((2uw1_A.pdb:0.1026410000	2uw1_B.pdb:0.1056370000):0.0714835000	1afr_A.pdb:0.1753520000):0.3824310000	1za0_A.pdb:0.7547620000):0.3243230000):0.1716300000	((2inc_B.pdb:0.3457680000	(2inp_C.pdb:0.4339980000	1mty_B.pdb:0.6916280000):0.1756950000):0.1707800000	(1mty_D.pdb:0.5547030000	3dhg_A.pdb:0.4983270000):0.2982670000):0.2437800000):0.5848010000):0.0000028610):0.2177750000	2vzb_A.pdb:0.1618870000):0.1622140000):0.0503202000	(((((1bcf_A.pdb:0.0556970000	2fkz_A.pdb:0.1470790000):0.0618260000	3e1q_A.pdb:0.1306700000):0.0000029993	(1jgc_A.pdb:0.1005970000	(((((1lb3_A.pdb:0.0520940000	2za7_A.pdb:0.0972460000):0.0316757000	(1z6o_A.pdb:0.4136820000	1z6o_M.pdb:0.2547590000):0.0859062000):0.0405505000	(1bg7_A.pdb:0.1770830000	1r03_A.pdb:0.0240300000):0.0479183000):0.1161000000	((1eum_A.pdb:0.1230860000	1krq_A.pdb:0.1581470000):0.0398946000	(2jd7_A.pdb:0.1539700000	1vlg_A.pdb:0.0577280000):0.0334170000):0.1574180000):0.0450610000	3e6s_A.pdb:0.1670260000):0.1986620000):0.0365558000):0.0722264000	1nfv_A.pdb:0.2912230000):0.0799191000	(1lko_A.pdb:0.2000070000	(1yuz_A.pdb:0.5400890000	3qhb_A.pdb:0.2876380000):0.1024570000):0.2391900000):0.2300610000):0.0293813000	((((1dps_A.pdb:0.1630110000	1jts_A.pdb:0.0744280000):0.0269836000	1o9r_A.pdb:0.1450150000):0.1278870000	1uvh_A.pdb:0.4650960000):0.1067170000	(1tjo_A.pdb:0.0580210000	1tk6_A.pdb:0.0829880000):0.2013360000):0.0761340000):0.0083416600):0.0051295100	2fjc_A.pdb:0.2339340000):0.0171488000):0.0572203000	2chp_A.pdb:0.1956420000):0.0923111000	1ji4_A.pdb:0.1724360000);
(1ji5_A.pdb:0.1776470000	((1jig_A.pdb:0.0804710000	1n1q_A.pdb:0.0643780000):0.0034696800	((2chp_A.pdb:0.1619660000	2fjc_A.pdb:0.0872790000):0.0961778000	(((1qgh_A.pdb:0.1064370000	2ux1_A.pdb:0.1565750000):0.1052850000	((((((2fzf_A.pdb:0.5478100000	(1lko_A.pdb:0.1494820000	(1yuz_A.pdb:0.5799320000	3qhb_A.pdb:0.4112270000):0.0612904000):0.2703560000):0.2707820000	1nfv_A.pdb:0.1540290000):0.0983539000	1jgc_A.pdb:0.0847640000):0.0382500000	((1bcf_A.pdb:0.1613440000	2fkz_A.pdb:0.0547100000):0.0655247000	3e1q_A.pdb:0.0870510000):0.0330575000):0.0134750000	((((((1lb3_A.pdb:0.0442850000	2za7_A.pdb:0.0614830000):0.0523842000	1bg7_A.pdb:0.0954380000):0.0381645000	1r03_A.pdb:0.0727220000):0.1243120000	(1z6o_A.pdb:0.7371220000	1z6o_M.pdb:0.1447670000):0.2073560000):0.0897354000	((1eum_A.pdb:0.0698430000	1vlg_A.pdb:0.0643690000):0.0297220000	(1krq_A.pdb:0.1618830000	2jd7_A.pdb:0.0359080000):0.0140064000):0.0171266000):0.0687397000	3e6s_A.pdb:0.1551460000):0.1817200000):0.2393510000	(2vzb_A.pdb:0.1759270000	(1otk_A.pdb:0.6049180000	(((((((1oqu_A.pdb:0.0971520000	1uzr_A.pdb:0.0640330000):0.0520031000	1r2f_A.pdb:0.0496510000):0.2510100000	1mxr_A.pdb:0.4737520000):0.1159720000	3ee4_A.pdb:0.7855410000):0.0075607700	((1jk0_A.pdb:0.3793780000	2uw2_A.pdb:0.1828640000):0.0362290000	1w68_A.pdb:0.1634650000):0.3572950000):0.2629640000	(((2uw1_A.pdb:0.1018660000	2uw1_B.pdb:0.1349830000):0.0673552000	1afr_A.pdb:0.1299140000):0.3979790000	1za0_A.pdb:0.6794220000):0.2225620000):0.1321400000	(2inc_B.pdb:0.2784480000	((2inp_C.pdb:0.3833370000	1mty_B.pdb:0.6319440000):0.1687080000	(1mty_D.pdb:0.6391040000	3dhg_A.pdb:0.5833180000):0.3930090000):0.1406530000):0.3558300000):0.3437090000):0.6015780000):0.1711000000):0.0158105000):0.0459123000	((((1dps_A.pdb:0.0800840000	1jts_A.pdb:0.0800330000):0.0241154000	1o9r_A.pdb:0.0963260000):0.1120420000	1uvh_A.pdb:0.3009200000):0.0455220000	(1tjo_A.pdb:0.0271050000	1tk6_A.pdb:0.0401690000):0.2137150000):0.0828362000):0.0214547000):0.0242893000):0.1241280000	1ji4_A.pdb:0.1200090000);
(1ji5_A.pdb:0.1666750000	(((((1jig_A.pdb:0.1061570000	1n1q_A.pdb:0.0507870000):0.0384995000	(2fjc_A.pdb:0.1333390000	(((((1dps_A.pdb:0.1157240000	1jts_A.pdb:0.1194290000):0.1084900000	1o9r_A.pdb:0.1405230000):0.1156680000	1uvh_A.pdb:0.3641720000):0.0879178000	(1tjo_A.pdb:0.0921190000	1tk6_A.pdb:0.0075910000):0.2482340000):0.1109870000	((2vzb_A.pdb:0.2457520000	(1otk_A.pdb:0.8343100000	(((((((1oqu_A.pdb:0.1499640000	1uzr_A.pdb:0.1159000000):0.0510270000	1r2f_A.pdb:0.0863250000):0.2246330000	1mxr_A.pdb:0.5939990000):0.1766520000	((1jk0_A.pdb:0.3336340000	2uw2_A.pdb:0.1891770000):0.0888961000	1w68_A.pdb:0.1324480000):0.2777010000):0.1354690000	(((2uw1_A.pdb:0.0578040000	2uw1_B.pdb:0.0996560000):0.1315240000	1afr_A.pdb:0.1015340000):0.7216930000	1za0_A.pdb:0.7005770000):0.2122680000):0.0717721000	3ee4_A.pdb:0.6810680000):0.2297500000	(2inc_B.pdb:0.2640840000	((2inp_C.pdb:0.3501180000	1mty_B.pdb:0.5797920000):0.1198810000	(1mty_D.pdb:0.5651120000	3dhg_A.pdb:0.4994630000):0.2161020000):0.1667880000):0.3334490000):0.1348710000):0.2782000000):0.0350800000	((((((1bcf_A.pdb:0.0884670000	2fkz_A.pdb:0.0637470000):0.1357740000	3e1q_A.pdb:0.0584040000):0.0650317000	(((((1lb3_A.pdb:0.0104090000	(1bg7_A.pdb:0.1884090000	1r03_A.pdb:0.1143500000):0.0512325000):0.0749810000	2za7_A.pdb:0.0331160000):0.0602629000	(1z6o_A.pdb:0.3972960000	1z6o_M.pdb:0.3002650000):0.1698320000):0.0937458000	3e6s_A.pdb:0.1545640000):0.1166250000	((1eum_A.pdb:0.1140760000	1vlg_A.pdb:0.1363660000):0.0130664000	(1krq_A.pdb:0.1449090000	2jd7_A.pdb:0.1018380000):0.0355525000):0.0991123000):0.1581600000):0.0209162000	1jgc_A.pdb:0.1138820000):0.0805941000	1nfv_A.pdb:0.3053770000):0.0332904000	((1lko_A.pdb:0.1670820000	1yuz_A.pdb:0.5522490000):0.0778051000	3qhb_A.pdb:0.3139610000):0.2163970000):0.1832810000):0.1836360000):0.0453872000):0.0039216200):0.1537830000	2chp_A.pdb:0.1625630000):0.0629322000	(1qgh_A.pdb:0.2253340000	2ux1_A.pdb:0.1368360000):0.0779041000):0.0215450000	2fzf_A.pdb:0.7368060000):0.0508409000	1ji4_A.pdb:0.1858090000);
(1ji5_A.pdb:0.2204340000	(((1jig_A.pdb:0.1639120000	((((1qgh_A.pdb:0.0624320000	2ux1_A.pdb:0.2112930000):0.1081160000	(((2fzf_A.pdb:0.7598220000	(1otk_A.pdb:0.5724140000	((((((1oqu_A.pdb:0.0861810000	(1r2f_A.pdb:0.0930110000	1uzr_A.pdb:0.0893450000):0.0434900000):0.2084840000	1mxr_A.pdb:0.4316610000):0.1262980000	((1jk0_A.pdb:0.3697630000	2uw2_A.pdb:0.1787880000):0.0682392000	1w68_A.pdb:0.1880650000):0.2319040000):0.1453850000	3ee4_A.pdb:0.4344570000):0.1931860000	(((2uw1_A.pdb:0.1102770000	2uw1_B.pdb:0.1426410000):0.1448090000	1afr_A.pdb:0.1195620000):0.4230200000	1za0_A.pdb:0.4516070000):0.3142460000):0.1808620000	(2inc_B.pdb:0.3271030000	((2inp_C.pdb:0.4171550000	1mty_B.pdb:0.5062530000):0.2399260000	(1mty_D.pdb:0.6671500000	3dhg_A.pdb:0.5883900000):0.2115970000):0.1590010000):0.3965470000):0.4027100000):0.1568140000):0.1640570000	2vzb_A.pdb:0.2396680000):0.1056450000	(((((1bcf_A.pdb:0.1952350000	2fkz_A.pdb:0.0472240000):0.0473032000	(3e1q_A.pdb:0.0570030000	(((((1lb3_A.pdb:0.0271550000	(1bg7_A.pdb:0.1349280000	1r03_A.pdb:0.1146530000):0.0505344000):0.0380196000	2za7_A.pdb:0.0360780000):0.1004690000	3e6s_A.pdb:0.2043250000):0.0753107000	(1z6o_A.pdb:0.6844670000	1z6o_M.pdb:0.1432160000):0.1110210000):0.1227620000	((1eum_A.pdb:0.1327220000	1vlg_A.pdb:0.0798390000):0.0727560000	(1krq_A.pdb:0.1546480000	2jd7_A.pdb:0.0605390000):0.0110243000):0.0132220000):0.2768790000):0.0615505000):0.0287630000	((1lko_A.pdb:0.2967500000	1yuz_A.pdb:0.5456780000):0.0986406000	3qhb_A.pdb:0.3366860000):0.4056110000):0.0186069000	1jgc_A.pdb:0.1048040000):0.0744935000	1nfv_A.pdb:0.2407180000):0.2204580000):0.0000026046):0.0434936000	((((1dps_A.pdb:0.1207640000	1jts_A.pdb:0.1186930000):0.0909379000	1o9r_A.pdb:0.0916130000):0.0934013000	1uvh_A.pdb:0.4204760000):0.1448320000	(1tjo_A.pdb:0.0281730000	1tk6_A.pdb:0.0446160000):0.1545850000):0.1606040000):0.0309531000	2fjc_A.pdb:0.1743090000):0.0517856000):0.0160032000	1n1q_A.pdb:0.0265230000):0.0498171000	2chp_A.pdb:0.1854560000):0.0596126000	1ji4_A.pdb:0.1895260000);
(1ji5_A.pdb:0.2212280000	((1jig_A.pdb:0.0950430000	1n1q_A.pdb:0.0413430000):0.0480998000	(((1qgh_A.pdb:0.0704880000	2ux1_A.pdb:0.2025280000):0.0677600000	(((((2fzf_A.pdb:0.5912690000	(1lko_A.pdb:0.2561470000	(1yuz_A.pdb:0.5548720000	3qhb_A.pdb:0.4992610000):0.0355870000):0.1069030000):0.1122530000	(((((((1lb3_A.pdb:0.0863000000	2za7_A.pdb:0.0842840000):0.0532368000	(1z6o_A.pdb:0.6390970000	1z6o_M.pdb:0.3521340000):0.0242848000):0.0560653000	(1bg7_A.pdb:0.1395910000	1r03_A.pdb:0.1049150000):0.0555507000):0.1032810000	3e6s_A.pdb:0.2144600000):0.0711218000	1eum_A.pdb:0.1350750000):0.0352596000	(2jd7_A.pdb:0.0923450000	1vlg_A.pdb:0.1348710000):0.0313383000):0.0578665000	1krq_A.pdb:0.0732860000):0.1250570000):0.1536750000	(((1bcf_A.pdb:0.0798070000	2fkz_A.pdb:0.0906730000):0.0485628000	3e1q_A.pdb:0.0751890000):0.0739622000	1jgc_A.pdb:0.2395210000):0.0558755000):0.0985238000	1nfv_A.pdb:0.2971780000):0.1830910000	(2vzb_A.pdb:0.1322900000	(1otk_A.pdb:0.7223040000	(((((((1oqu_A.pdb:0.1598240000	1r2f_A.pdb:0.0689370000):0.0546692000	1uzr_A.pdb:0.0562690000):0.2208520000	1mxr_A.pdb:0.5361170000):0.1071860000	((1jk0_A.pdb:0.3897510000	2uw2_A.pdb:0.2003970000):0.0632151000	1w68_A.pdb:0.1640970000):0.2152510000):0.1199970000	(((2uw1_A.pdb:0.0692590000	2uw1_B.pdb:0.1427050000):0.1152780000	1afr_A.pdb:0.1370340000):0.6624580000	1za0_A.pdb:0.6587990000):0.4312140000):0.0784693000	3ee4_A.pdb:0.6020470000):0.1202000000	(2inc_B.pdb:0.4970600000	((2inp_C.pdb:0.4699060000	1mty_B.pdb:0.5636540000):0.1208590000	(1mty_D.pdb:0.5533160000	3dhg_A.pdb:0.7179890000):0.1243040000):0.0945301000):0.1918030000):0.3747840000):0.3038080000):0.2461540000):0.0011814000):0.0381953000	(2fjc_A.pdb:0.1113600000	((((1dps_A.pdb:0.1752220000	1jts_A.pdb:0.1286320000):0.0979748000	1o9r_A.pdb:0.0653440000):0.1987940000	(1tjo_A.pdb:0.0738240000	1tk6_A.pdb:0.0109070000):0.1798040000):0.0566178000	1uvh_A.pdb:0.3642540000):0.1164460000):0.0158867000):0.0210812000):0.0308293000	(2chp_A.pdb:0.2179070000	1ji4_A.pdb:0.1552730000):0.0414622000);
(1ji5_A.pdb:0.0857960000	((1jig_A.pdb:0.0866580000	(2chp_A.pdb:0.1411940000	((((1qgh_A.pdb:0.1396530000	2ux1_A.pdb:0.1213000000):0.0428334000	2vzb_A.pdb:0.2390220000):0.0228582000	((2fzf_A.pdb:0.4714410000	(1otk_A.pdb:0.6887060000	(((((((1oqu_A.pdb:0.1164400000	1r2f_A.pdb:0.1341780000):0.0724920000	1uzr_A.pdb:0.0558320000):0.2826480000	1mxr_A.pdb:0.3643040000):0.0843274000	3ee4_A.pdb:0.6526110000):0.1278650000	((1jk0_A.pdb:0.3195640000	2uw2_A.pdb:0.1555510000):0.0864053000	1w68_A.pdb:0.2511340000):0.1601150000):0.2417220000	(((2uw1_A.pdb:0.1222670000	2uw1_B.pdb:0.0863210000):0.0780854000	1afr_A.pdb:0.1545770000):0.4893820000	1za0_A.pdb:0.8786420000):0.3060740000):0.0875437000	(2inc_B.pdb:0.4700070000	((2inp_C.pdb:0.4575570000	1mty_B.pdb:0.4125830000):0.0867488000	(1mty_D.pdb:0.5259460000	3dhg_A.pdb:0.6543930000):0.4814010000):0.0497556000):0.2597800000):0.3504950000):0.1900170000):0.2182310000	((((((1bcf_A.pdb:0.0874730000	3e1q_A.pdb:0.1036290000):0.0855443000	2fkz_A.pdb:0.0527220000):0.0647829000	1jgc_A.pdb:0.1048510000):0.0762244000	((((1lb3_A.pdb:0.0586630000	(2za7_A.pdb:0.1054160000	(1z6o_A.pdb:0.5254550000	1z6o_M.pdb:0.2050550000):0.1309340000):0.0166845000):0.0292190000	(1bg7_A.pdb:0.0916110000	1r03_A.pdb:0.1358940000):0.0265667000):0.1696820000	3e6s_A.pdb:0.2220250000):0.0504843000	((1eum_A.pdb:0.0932590000	1vlg_A.pdb:0.1349660000):0.0198149000	(1krq_A.pdb:0.1436330000	2jd7_A.pdb:0.0825370000):0.0208772000):0.0646728000):0.1520140000):0.0730581000	1nfv_A.pdb:0.3060360000):0.0205854000	(1lko_A.pdb:0.1490940000	(1yuz_A.pdb:0.6606390000	3qhb_A.pdb:0.3690620000):0.0698959000):0.3176870000):0.1985840000):0.0650225000):0.0298390000	(2fjc_A.pdb:0.0942130000	((((1dps_A.pdb:0.0784740000	1jts_A.pdb:0.1409280000):0.0776200000	1o9r_A.pdb:0.0760190000):0.0818995000	1uvh_A.pdb:0.4383820000):0.0765425000	(1tjo_A.pdb:0.0293600000	1tk6_A.pdb:0.0527360000):0.0979876000):0.1885410000):0.0576348000):0.0251232000):0.0351614000):0.0206882000	1n1q_A.pdb:0.0407970000):0.0822682000	1ji4_A.pdb:0.1404200000);
(1ji5_A.pdb:0.1494900000	((1jig_A.pdb:0.0722380000	1n1q_A.pdb:0.0744110000):0.0000022191	(((1qgh_A.pdb:0.0876370000	2ux1_A.pdb:0.2280990000):0.1021730000	(((((1dps_A.pdb:0.1170590000	1jts_A.pdb:0.0484420000):0.1758590000	1o9r_A.pdb:0.1405110000):0.1059910000	(1tjo_A.pdb:0.0810920000	1tk6_A.pdb:0.0286070000):0.2130950000):0.0670024000	1uvh_A.pdb:0.5113750000):0.0426321000	(((((((2fzf_A.pdb:0.8434020000	1lko_A.pdb:0.0000020000):0.2587040000	3qhb_A.pdb:0.3635210000):0.1824370000	1yuz_A.pdb:0.3661670000):0.1373690000	(1eum_A.pdb:0.1015970000	(1krq_A.pdb:0.1359090000	(2jd7_A.pdb:0.1009920000	1vlg_A.pdb:0.0868800000):0.0341698000):0.0397533000):0.0238877000):0.0358058000	(((((1lb3_A.pdb:0.0841200000	2za7_A.pdb:0.0952160000):0.0838819000	1bg7_A.pdb:0.1317160000):0.0306527000	(1z6o_A.pdb:0.4583510000	1z6o_M.pdb:0.2170080000):0.1535300000):0.0366503000	1r03_A.pdb:0.0672070000):0.1807550000	3e6s_A.pdb:0.0826350000):0.0757434000):0.0756240000	((((1bcf_A.pdb:0.0890480000	2fkz_A.pdb:0.0582680000):0.1386820000	3e1q_A.pdb:0.0324040000):0.0320925000	1nfv_A.pdb:0.2829150000):0.0838181000	1jgc_A.pdb:0.1466020000):0.0456157000):0.3281690000	(2vzb_A.pdb:0.1815890000	(1otk_A.pdb:0.7791590000	((((((1oqu_A.pdb:0.1289230000	1uzr_A.pdb:0.0703160000):0.0613420000	1r2f_A.pdb:0.0786980000):0.2438460000	1mxr_A.pdb:0.4996650000):0.0908025000	(3ee4_A.pdb:0.7023570000	((1jk0_A.pdb:0.3757620000	1w68_A.pdb:0.1387470000):0.0903451000	2uw2_A.pdb:0.1787930000):0.1710800000):0.0629101000):0.3862230000	((2inc_B.pdb:0.4076160000	(2inp_C.pdb:0.5980100000	1mty_B.pdb:0.6187250000):0.0527156000):0.1015020000	(1mty_D.pdb:0.5426450000	3dhg_A.pdb:0.6406880000):0.2297600000):0.4543950000):0.0561929000	(((2uw1_A.pdb:0.0725900000	2uw1_B.pdb:0.1095370000):0.1466880000	1afr_A.pdb:0.1269540000):0.5838170000	1za0_A.pdb:0.8151210000):0.2828410000):0.3233160000):0.3091920000):0.1807080000):0.0096644700):0.0661688000):0.0106515000	2fjc_A.pdb:0.1377010000):0.0150122000):0.0832024000	(2chp_A.pdb:0.1630770000	1ji4_A.pdb:0.1731920000):0.0612364000);
(1ji5_A.pdb:0.1270000000	(((1jig_A.pdb:0.0993710000	((((1qgh_A.pdb:0.0772060000	2ux1_A.pdb:0.1321650000):0.1387640000	(2vzb_A.pdb:0.1811610000	(1otk_A.pdb:0.9347760000	((((((1oqu_A.pdb:0.1183390000	1uzr_A.pdb:0.0681790000):0.0375517000	1r2f_A.pdb:0.0887240000):0.1622520000	1mxr_A.pdb:0.3744350000):0.1709940000	(3ee4_A.pdb:0.6246630000	((1jk0_A.pdb:0.3034460000	2uw2_A.pdb:0.1257590000):0.0773231000	1w68_A.pdb:0.1320710000):0.2108210000):0.0708611000):0.2201120000	(((2uw1_A.pdb:0.0817420000	2uw1_B.pdb:0.1391120000):0.1327430000	1afr_A.pdb:0.0907510000):0.3414970000	1za0_A.pdb:0.6976130000):0.3889690000):0.1826580000	((2inc_B.pdb:0.3921770000	(2inp_C.pdb:0.4478240000	1mty_B.pdb:0.6295740000):0.1376810000):0.1406110000	(1mty_D.pdb:0.6087360000	3dhg_A.pdb:0.4983480000):0.2364120000):0.2805490000):0.2381740000):0.2682670000):0.1999010000):0.0000029966	(2fjc_A.pdb:0.1164040000	((((1dps_A.pdb:0.1033230000	1jts_A.pdb:0.0776530000):0.0831568000	1o9r_A.pdb:0.1300310000):0.1309090000	(1tjo_A.pdb:0.0653070000	1tk6_A.pdb:0.0142440000):0.2248130000):0.0469225000	1uvh_A.pdb:0.4020760000):0.0662598000):0.0373276000):0.0589427000	(((((2fzf_A.pdb:0.6533850000	1yuz_A.pdb:0.5203630000):0.1958990000	1lko_A.pdb:0.1566020000):0.1606240000	3qhb_A.pdb:0.4287500000):0.2047080000	((((1bcf_A.pdb:0.0664130000	2fkz_A.pdb:0.0777480000):0.0395047000	3e1q_A.pdb:0.0608160000):0.0723035000	1jgc_A.pdb:0.0678330000):0.0309129000	((((((1lb3_A.pdb:0.0492860000	2za7_A.pdb:0.0890020000):0.0702999000	(1z6o_A.pdb:0.4071060000	1z6o_M.pdb:0.2008940000):0.1428180000):0.0532406000	1bg7_A.pdb:0.1320570000):0.0540105000	1r03_A.pdb:0.1038880000):0.0600430000	3e6s_A.pdb:0.1188310000):0.0726804000	(((1eum_A.pdb:0.1387620000	1krq_A.pdb:0.1128160000):0.0476245000	2jd7_A.pdb:0.0969890000):0.0293610000	1vlg_A.pdb:0.1244510000):0.0462232000):0.1685790000):0.0919956000):0.0219252000	1nfv_A.pdb:0.1746950000):0.2846190000):0.0142787000):0.0550796000	1n1q_A.pdb:0.0531140000):0.0539465000	2chp_A.pdb:0.1682850000):0.0305191000	1ji4_A.pdb:0.1753840000);
(1ji5_A.pdb:0.1353550000	(((1jig_A.pdb:0.1343740000	1n1q_A.pdb:0.0307040000):0.0488068000	(((1qgh_A.pdb:0.0755310000	2ux1_A.pdb:0.2266910000):0.1213540000	((((2fzf_A.pdb:0.5199490000	((1lko_A.pdb:0.2216820000	1yuz_A.pdb:0.4842480000):0.0904365000	3qhb_A.pdb:0.3206880000):0.2043810000):0.2037070000	((((1nfv_A.pdb:0.2839180000	1eum_A.pdb:0.0790590000):0.0794333000	1vlg_A.pdb:0.0961640000):0.0261737000	1krq_A.pdb:0.1671660000):0.0251880000	((((((1lb3_A.pdb:0.0693300000	2za7_A.pdb:0.1068760000):0.0326986000	(1z6o_A.pdb:0.5577170000	1z6o_M.pdb:0.2891890000):0.2545690000):0.0583871000	1bg7_A.pdb:0.1280460000):0.0384969000	1r03_A.pdb:0.1024660000):0.0872766000	3e6s_A.pdb:0.2630180000):0.1151580000	2jd7_A.pdb:0.1488480000):0.0780311000):0.0944124000):0.0554012000	(((1bcf_A.pdb:0.1336700000	2fkz_A.pdb:0.0505340000):0.0787733000	3e1q_A.pdb:0.0452530000):0.0399375000	1jgc_A.pdb:0.1354330000):0.0000029405):0.2440540000	(2vzb_A.pdb:0.1994440000	(1otk_A.pdb:0.8567410000	(((((((1oqu_A.pdb:0.1116930000	1r2f_A.pdb:0.1389530000):0.0934496000	1uzr_A.pdb:0.0033180000):0.3450640000	1mxr_A.pdb:0.4157650000):0.1232790000	((1jk0_A.pdb:0.3463130000	2uw2_A.pdb:0.2086910000):0.0475287000	1w68_A.pdb:0.1849770000):0.3121620000):0.0305300000	(((2uw1_A.pdb:0.1063210000	2uw1_B.pdb:0.1536170000):0.1196300000	1afr_A.pdb:0.1084110000):0.5401960000	1za0_A.pdb:0.6099670000):0.3852560000):0.0989034000	3ee4_A.pdb:0.5258700000):0.2488470000	(2inc_B.pdb:0.3734680000	(2inp_C.pdb:0.3085620000	(1mty_B.pdb:0.6426490000	(1mty_D.pdb:0.6828440000	3dhg_A.pdb:0.5677710000):0.2424630000):0.0742559000):0.1183970000):0.1227030000):0.3543960000):0.3482400000):0.1086630000):0.0527820000):0.0244179000	(2fjc_A.pdb:0.1006930000	((((1dps_A.pdb:0.1130430000	1jts_A.pdb:0.1082840000):0.1049320000	1o9r_A.pdb:0.0996130000):0.1668030000	(1tjo_A.pdb:0.0398010000	1tk6_A.pdb:0.0688000000):0.1431720000):0.0689273000	1uvh_A.pdb:0.4467200000):0.0554182000):0.0321302000):0.0423396000):0.0788535000	2chp_A.pdb:0.1300660000):0.0949494000	1ji4_A.pdb:0.1546830000);
(1ji5_A.pdb:0.1275520000	(((1jig_A.pdb:0.0418940000	(((1qgh_A.pdb:0.0791560000	2ux1_A.pdb:0.1685810000):0.1546220000	((2fzf_A.pdb:0.8575600000	((((((1bcf_A.pdb:0.0811580000	3e1q_A.pdb:0.1454480000):0.1127080000	2fkz_A.pdb:0.1128520000):0.1195080000	1jgc_A.pdb:0.1317250000):0.0000029199	(((((1lb3_A.pdb:0.0457400000	2za7_A.pdb:0.1324450000):0.0275587000	(1bg7_A.pdb:0.1842380000	1r03_A.pdb:0.1521140000):0.0274493000):0.0376731000	(1z6o_A.pdb:0.4367320000	1z6o_M.pdb:0.1669780000):0.0693083000):0.1369880000	((1eum_A.pdb:0.0755750000	1krq_A.pdb:0.1492240000):0.0298102000	(2jd7_A.pdb:0.0823640000	1vlg_A.pdb:0.1104400000):0.0506196000):0.0702208000):0.0264686000	3e6s_A.pdb:0.1417880000):0.2166430000):0.0996963000	1nfv_A.pdb:0.2708430000):0.0953907000	((1lko_A.pdb:0.2069760000	1yuz_A.pdb:0.7301630000):0.1110360000	3qhb_A.pdb:0.3558290000):0.2727710000):0.1055850000):0.0890220000	(2vzb_A.pdb:0.2026740000	(1otk_A.pdb:0.7777810000	(((((((1oqu_A.pdb:0.1359760000	1r2f_A.pdb:0.1238390000):0.0528906000	1uzr_A.pdb:0.0759950000):0.3188900000	1mxr_A.pdb:0.4052490000):0.1715100000	((1jk0_A.pdb:0.3141810000	2uw2_A.pdb:0.1349620000):0.1163250000	1w68_A.pdb:0.1579480000):0.1867960000):0.0550831000	(((2uw1_A.pdb:0.0976250000	2uw1_B.pdb:0.1430200000):0.1207470000	1afr_A.pdb:0.0646680000):0.4637050000	1za0_A.pdb:0.4076830000):0.4305170000):0.1425010000	3ee4_A.pdb:0.6347660000):0.1114460000	((2inc_B.pdb:0.4766070000	(2inp_C.pdb:0.4954130000	1mty_B.pdb:0.5019880000):0.1818810000):0.1158570000	(1mty_D.pdb:0.4055080000	3dhg_A.pdb:0.7553260000):0.3208320000):0.1914840000):0.3366220000):0.2304250000):0.1228420000):0.0215624000):0.0092480000	(2fjc_A.pdb:0.1075700000	((((1dps_A.pdb:0.1278100000	1jts_A.pdb:0.0815990000):0.0777065000	1o9r_A.pdb:0.0819120000):0.1226100000	1uvh_A.pdb:0.5382190000):0.1036680000	(1tjo_A.pdb:0.0291780000	1tk6_A.pdb:0.0891870000):0.1879240000):0.0957176000):0.0773091000):0.0207970000):0.0313946000	1n1q_A.pdb:0.0509860000):0.0872196000	2chp_A.pdb:0.1611870000):0.0716180000	1ji4_A.pdb:0.1624680000);
(1ji5_A.pdb:0.0925130000	((((1jig_A.pdb:0.0849770000	(((1qgh_A.pdb:0.1031190000	2ux1_A.pdb:0.2119530000):0.1665140000	((2vzb_A.pdb:0.2848500000	(1otk_A.pdb:0.6631650000	(((((((1oqu_A.pdb:0.1225300000	1r2f_A.pdb:0.0986620000):0.0678965000	1uzr_A.pdb:0.0871060000):0.3138970000	1mxr_A.pdb:0.5007710000):0.0581145000	((1jk0_A.pdb:0.2976680000	2uw2_A.pdb:0.1350690000):0.1104570000	1w68_A.pdb:0.1066130000):0.2481390000):0.1740740000	(((2uw1_A.pdb:0.0703780000	2uw1_B.pdb:0.1082540000):0.1897460000	1afr_A.pdb:0.1292160000):0.4875910000	1za0_A.pdb:0.8649560000):0.4659710000):0.1392790000	3ee4_A.pdb:0.6612960000):0.0104827000	((2inc_B.pdb:0.4018710000	(2inp_C.pdb:0.3480600000	1mty_B.pdb:0.4974380000):0.1450730000):0.0668607000	(1mty_D.pdb:0.4609480000	3dhg_A.pdb:0.7217540000):0.3330520000):0.3957660000):0.2148600000):0.4109430000):0.0000026182	(((1bcf_A.pdb:0.0105220000	2fkz_A.pdb:0.1162450000):0.0966919000	3e1q_A.pdb:0.0496030000):0.0755893000	(1jgc_A.pdb:0.1400840000	(1nfv_A.pdb:0.2342500000	(((1lko_A.pdb:0.1780620000	1yuz_A.pdb:0.5161200000):0.0677772000	3qhb_A.pdb:0.4418730000):0.3872560000	(((((1lb3_A.pdb:0.0252830000	2za7_A.pdb:0.1329650000):0.0486698000	1bg7_A.pdb:0.1202520000):0.0428496000	(1z6o_A.pdb:0.3411770000	1z6o_M.pdb:0.3199440000):0.1277190000):0.0231596000	1r03_A.pdb:0.0907200000):0.0286739000	((1eum_A.pdb:0.0427000000	((1krq_A.pdb:0.1179670000	2jd7_A.pdb:0.0508350000):0.0447027000	1vlg_A.pdb:0.0890410000):0.0438291000):0.0326248000	3e6s_A.pdb:0.2131140000):0.0534755000):0.1988920000):0.0951149000):0.0053973600):0.0382967000):0.1631490000):0.0908486000):0.0243863000	(2fjc_A.pdb:0.1262270000	((((1dps_A.pdb:0.0734170000	1jts_A.pdb:0.1039370000):0.1240330000	1o9r_A.pdb:0.0657610000):0.1245160000	(1tjo_A.pdb:0.0460510000	1tk6_A.pdb:0.0074640000):0.1817510000):0.0673028000	1uvh_A.pdb:0.3168910000):0.1099780000):0.0753986000):0.0732960000):0.0365401000	1n1q_A.pdb:0.0092250000):0.0963129000	2chp_A.pdb:0.1264670000):0.0579925000	2fzf_A.pdb:0.5316080000):0.1150110000	1ji4_A.pdb:0.1731780000);
(1ji5_A.pdb:0.0779510000	((((((1jig_A.pdb:0.0942920000	((2vzb_A.pdb:0.2408070000	(1otk_A.pdb:0.5663700000	(((((((1oqu_A.pdb:0.1363140000	1r2f_A.pdb:0.1206780000):0.0310331000	1uzr_A.pdb:0.0714020000):0.2228160000	1mxr_A.pdb:0.4793060000):0.1255030000	3ee4_A.pdb:0.6737770000):0.0197995000	(1jk0_A.pdb:0.2744510000	(2uw2_A.pdb:0.1925330000	1w68_A.pdb:0.1707370000):0.0291112000):0.2991000000):0.2975760000	(((2uw1_A.pdb:0.0975490000	2uw1_B.pdb:0.1381010000):0.1176880000	1afr_A.pdb:0.1388930000):0.4955940000	1za0_A.pdb:0.6600860000):0.1491200000):0.1448430000	(2inc_B.pdb:0.2995770000	((2inp_C.pdb:0.3801010000	(1mty_D.pdb:0.6192280000	3dhg_A.pdb:0.5474730000):0.3575910000):0.1666240000	1mty_B.pdb:0.5909020000):0.2139900000):0.3227840000):0.2576940000):0.5307500000):0.0557311000	((((((1bcf_A.pdb:0.0892580000	2fkz_A.pdb:0.0963150000):0.1109740000	3e1q_A.pdb:0.0098910000):0.0966512000	1jgc_A.pdb:0.1872510000):0.0167473000	(((((1lb3_A.pdb:0.0279530000	(1bg7_A.pdb:0.1054960000	1r03_A.pdb:0.0787800000):0.0722253000):0.1235470000	2za7_A.pdb:0.0179170000):0.0795665000	(1z6o_A.pdb:0.7318700000	1z6o_M.pdb:0.2020710000):0.1786980000):0.0821645000	3e6s_A.pdb:0.2056720000):0.1255100000	((1eum_A.pdb:0.1526280000	1vlg_A.pdb:0.1550190000):0.0204569000	(1krq_A.pdb:0.1700250000	2jd7_A.pdb:0.0938800000):0.0000027292):0.0118387000):0.2186110000):0.0582833000	((1lko_A.pdb:0.2608720000	1yuz_A.pdb:0.6027880000):0.1370350000	3qhb_A.pdb:0.3532960000):0.2708370000):0.0041613900	1nfv_A.pdb:0.2987500000):0.1593390000):0.0688308000):0.0344997000	(2fjc_A.pdb:0.1100600000	((((1dps_A.pdb:0.1489760000	1jts_A.pdb:0.1251220000):0.0522129000	1o9r_A.pdb:0.0884550000):0.1355930000	1uvh_A.pdb:0.4242680000):0.0508653000	(1tjo_A.pdb:0.0349180000	1tk6_A.pdb:0.0266440000):0.1523810000):0.1489020000):0.0394522000):0.0255923000	1n1q_A.pdb:0.1107270000):0.0608068000	2chp_A.pdb:0.1641650000):0.0591186000	2fzf_A.pdb:0.5269350000):0.0137069000	(1qgh_A.pdb:0.1464380000	2ux1_A.pdb:0.0784280000):0.1507730000):0.0864908000	1ji4_A.pdb:0.1958170000);
(1ji5_A.pdb:0.1389400000	(((1jig_A.pdb:0.0981740000	((1n1q_A.pdb:0.0190320000	((((2fzf_A.pdb:0.5530110000	1otk_A.pdb:0.9421070000):0.2433450000	(((((((1oqu_A.pdb:0.1098820000	1r2f_A.pdb:0.1126740000):0.0615197000	1uzr_A.pdb:0.0703750000):0.2346410000	1mxr_A.pdb:0.3972920000):0.1691290000	((1jk0_A.pdb:0.3697280000	2uw2_A.pdb:0.1503900000):0.1073000000	1w68_A.pdb:0.1291770000):0.2342880000):0.1645930000	(2inc_B.pdb:0.3865980000	((2inp_C.pdb:0.3617830000	1mty_B.pdb:0.4874490000):0.1247200000	(1mty_D.pdb:0.5660500000	3dhg_A.pdb:0.7190130000):0.2589320000):0.1253990000):0.2769270000):0.1712370000	3ee4_A.pdb:0.7742310000):0.0834573000	(((2uw1_A.pdb:0.0839330000	2uw1_B.pdb:0.0876400000):0.1179270000	1afr_A.pdb:0.0755000000):0.5226990000	1za0_A.pdb:0.7808430000):0.0653954000):0.3398300000):0.1988300000	2vzb_A.pdb:0.2133220000):0.1224930000	((((((1bcf_A.pdb:0.1428810000	2fkz_A.pdb:0.0840320000):0.0688379000	1jgc_A.pdb:0.1570360000):0.0402217000	((((1lb3_A.pdb:0.0553140000	(2za7_A.pdb:0.0381390000	(1z6o_A.pdb:0.5672920000	1z6o_M.pdb:0.3064260000):0.1109660000):0.0251793000):0.0564166000	(1bg7_A.pdb:0.1891030000	1r03_A.pdb:0.1565080000):0.0656863000):0.2168340000	3e6s_A.pdb:0.1851100000):0.0435986000	((1eum_A.pdb:0.1444420000	1krq_A.pdb:0.1378810000):0.0224064000	(2jd7_A.pdb:0.0811250000	1vlg_A.pdb:0.1655450000):0.0712686000):0.0683643000):0.1852290000):0.0045122700	3e1q_A.pdb:0.1116680000):0.1421390000	1nfv_A.pdb:0.3517460000):0.0538711000	(1lko_A.pdb:0.2750320000	(1yuz_A.pdb:0.5449830000	3qhb_A.pdb:0.4462910000):0.0120910000):0.2772970000):0.1949280000):0.1627070000):0.0097604100	(2fjc_A.pdb:0.0417080000	((((1dps_A.pdb:0.0954600000	1jts_A.pdb:0.1369900000):0.0941073000	1o9r_A.pdb:0.0527190000):0.2013240000	1uvh_A.pdb:0.4279610000):0.1056470000	(1tjo_A.pdb:0.0640500000	1tk6_A.pdb:0.0142010000):0.1451320000):0.2151750000):0.0839802000):0.0418845000):0.0775174000	2chp_A.pdb:0.0681080000):0.0667560000	1ji4_A.pdb:0.0868210000):0.0353083000	(1qgh_A.pdb:0.1038080000	2ux1_A.pdb:0.0632990000):0.0722673000);
(1ji5_A.pdb:0.1461070000	(((((1jig_A.pdb:0.1452430000	1n1q_A.pdb:0.0381250000):0.0491206000	((2fjc_A.pdb:0.0532340000	((((1dps_A.pdb:0.1544620000	1jts_A.pdb:0.0943590000):0.0593288000	1o9r_A.pdb:0.0866570000):0.1957630000	(1tjo_A.pdb:0.0367410000	1tk6_A.pdb:0.0651540000):0.1912220000):0.0870608000	1uvh_A.pdb:0.3815450000):0.1360380000):0.0506885000	((2vzb_A.pdb:0.1126060000	(1otk_A.pdb:0.8808930000	(((((((1oqu_A.pdb:0.1561090000	1uzr_A.pdb:0.0716180000):0.0767789000	1r2f_A.pdb:0.0397020000):0.2870820000	1mxr_A.pdb:0.4205300000):0.0537266000	((1jk0_A.pdb:0.2823600000	2uw2_A.pdb:0.2172430000):0.0605728000	1w68_A.pdb:0.1432470000):0.3034010000):0.1407230000	3ee4_A.pdb:0.5830260000):0.1022600000	(((2uw1_A.pdb:0.0371800000	2uw1_B.pdb:0.1398000000):0.0827942000	1afr_A.pdb:0.1638910000):0.5446470000	1za0_A.pdb:0.8564330000):0.2013870000):0.0817274000	(2inc_B.pdb:0.4491910000	((2inp_C.pdb:0.3070630000	1mty_B.pdb:0.5988260000):0.0596324000	(1mty_D.pdb:0.6369200000	3dhg_A.pdb:0.6275890000):0.3760780000):0.1381890000):0.2768190000):0.3842200000):0.2926280000):0.1566000000	(((((1bcf_A.pdb:0.0605840000	2fkz_A.pdb:0.1340700000):0.0858627000	1jgc_A.pdb:0.1368350000):0.0435972000	3e1q_A.pdb:0.1073910000):0.0773709000	(1nfv_A.pdb:0.3776200000	((((((1lb3_A.pdb:0.0147750000	2za7_A.pdb:0.1117250000):0.0397670000	1bg7_A.pdb:0.1548060000):0.0293242000	(1z6o_A.pdb:0.6153710000	1z6o_M.pdb:0.3384500000):0.0685917000):0.0715178000	1r03_A.pdb:0.0511650000):0.1637420000	3e6s_A.pdb:0.2104350000):0.0395665000	((1eum_A.pdb:0.1314680000	1vlg_A.pdb:0.1206090000):0.0665466000	(1krq_A.pdb:0.1455500000	2jd7_A.pdb:0.1112490000):0.0000026295):0.0720359000):0.1699660000):0.0244177000):0.0731593000	(1lko_A.pdb:0.3581500000	(1yuz_A.pdb:0.6849330000	3qhb_A.pdb:0.2272740000):0.0568664000):0.4703460000):0.1474640000):0.1442700000):0.0279755000):0.0609861000	2chp_A.pdb:0.0706980000):0.0270798000	2fzf_A.pdb:0.7596360000):0.0667551000	(1qgh_A.pdb:0.1314650000	2ux1_A.pdb:0.1023620000):0.0682906000):0.0543085000	1ji4_A.pdb:0.0665890000);
(1ji5_A.pdb:0.2252440000	(((((1jig_A.pdb:0.0873800000	1n1q_A.pdb:0.0730470000):0.0938061000	((1qgh_A.pdb:0.1287900000	2ux1_A.pdb:0.1851570000):0.0827300000	((2vzb_A.pdb:0.0220900000	(1otk_A.pdb:0.7518250000	(((((((1oqu_A.pdb:0.1465120000	1r2f_A.pdb:0.1056570000):0.0545316000	1uzr_A.pdb:0.0330420000):0.2407200000	1mxr_A.pdb:0.4539470000):0.1720310000	((1jk0_A.pdb:0.3145040000	2uw2_A.pdb:0.1603520000):0.0351048000	1w68_A.pdb:0.1769300000):0.3018070000):0.1068660000	(((2uw1_A.pdb:0.1154980000	2uw1_B.pdb:0.1187550000):0.0989853000	1afr_A.pdb:0.1562070000):0.4729310000	1za0_A.pdb:0.6755210000):0.4720880000):0.0670867000	3ee4_A.pdb:0.5212480000):0.1118070000	(2inc_B.pdb:0.3622480000	((2inp_C.pdb:0.4681500000	1mty_B.pdb:0.5568970000):0.1086280000	(1mty_D.pdb:0.7645890000	3dhg_A.pdb:0.5950770000):0.2676930000):0.2052590000):0.2620060000):0.3149440000):0.5271190000):0.0804689000	((((1bcf_A.pdb:0.1229640000	2fkz_A.pdb:0.0946280000):0.0841672000	(3e1q_A.pdb:0.0359680000	1nfv_A.pdb:0.2732610000):0.0304744000):0.0632282000	1jgc_A.pdb:0.2621390000):0.0676451000	(((1lko_A.pdb:0.2790130000	3qhb_A.pdb:0.3237800000):0.2237130000	1yuz_A.pdb:0.4942990000):0.2334540000	((((((1lb3_A.pdb:0.0271090000	2za7_A.pdb:0.1390740000):0.0414796000	(1z6o_A.pdb:0.4491370000	1z6o_M.pdb:0.2386240000):0.1603490000):0.0758671000	1bg7_A.pdb:0.1379050000):0.0714173000	1r03_A.pdb:0.0864480000):0.1177850000	3e6s_A.pdb:0.2101310000):0.0245934000	((1eum_A.pdb:0.1632290000	1krq_A.pdb:0.1770640000):0.0352684000	(2jd7_A.pdb:0.0534630000	1vlg_A.pdb:0.1769040000):0.0556582000):0.0665509000):0.1162810000):0.1010890000):0.1991660000):0.0658109000):0.0178898000):0.0000026959	((2fjc_A.pdb:0.1328200000	(((1dps_A.pdb:0.1416610000	1jts_A.pdb:0.0987490000):0.0573012000	1o9r_A.pdb:0.0629590000):0.1727600000	(1tjo_A.pdb:0.0290080000	1tk6_A.pdb:0.0552600000):0.2168830000):0.1672490000):0.0320027000	1uvh_A.pdb:0.5018790000):0.0297376000):0.0790269000	2chp_A.pdb:0.1288540000):0.0378064000	2fzf_A.pdb:0.6941960000):0.0387589000	1ji4_A.pdb:0.1279030000);
(1ji5_A.pdb:0.1441790000	(((1jig_A.pdb:0.1099430000	((((1qgh_A.pdb:0.1368250000	2ux1_A.pdb:0.1985420000):0.0870778000	(2vzb_A.pdb:0.1193870000	(1otk_A.pdb:0.9490180000	(((((((1oqu_A.pdb:0.1267250000	1r2f_A.pdb:0.1542470000):0.0617705000	1uzr_A.pdb:0.0130440000):0.2985060000	1mxr_A.pdb:0.3697620000):0.2224260000	((1jk0_A.pdb:0.4337600000	2uw2_A.pdb:0.1730070000):0.0879694000	1w68_A.pdb:0.1447500000):0.2762970000):0.0208514000	(((2uw1_A.pdb:0.0740510000	2uw1_B.pdb:0.1052370000):0.0957639000	1afr_A.pdb:0.1834470000):0.5583630000	1za0_A.pdb:0.5727240000):0.4130280000):0.0681242000	3ee4_A.pdb:0.7802470000):0.2664350000	((2inc_B.pdb:0.5123010000	(2inp_C.pdb:0.4538100000	1mty_B.pdb:0.4571290000):0.2520360000):0.0451112000	(1mty_D.pdb:0.6721400000	3dhg_A.pdb:0.5251680000):0.1906120000):0.2040040000):0.4275130000):0.2124340000):0.2751850000):0.0000023014	(2fjc_A.pdb:0.1234980000	(((1dps_A.pdb:0.1021830000	1jts_A.pdb:0.0544890000):0.0567418000	1o9r_A.pdb:0.1594800000):0.1549660000	(1uvh_A.pdb:0.3692980000	(1tjo_A.pdb:0.0652810000	1tk6_A.pdb:0.0568000000):0.2968160000):0.0658528000):0.0351066000):0.0450822000):0.0389533000	((((2fzf_A.pdb:0.6472490000	((1lko_A.pdb:0.1666510000	1yuz_A.pdb:0.4741580000):0.0844718000	3qhb_A.pdb:0.3224650000):0.1904110000):0.1974430000	((((((((1lb3_A.pdb:0.0484180000	2za7_A.pdb:0.1178040000):0.0349588000	(1z6o_A.pdb:0.6064410000	1z6o_M.pdb:0.2996510000):0.0868730000):0.0393394000	1bg7_A.pdb:0.0812570000):0.0501228000	1r03_A.pdb:0.1097900000):0.1515740000	3e6s_A.pdb:0.2493460000):0.0819959000	2jd7_A.pdb:0.0859350000):0.0216131000	(1eum_A.pdb:0.2035720000	1krq_A.pdb:0.1643950000):0.0157835000):0.0096355500	1vlg_A.pdb:0.1084120000):0.0644351000):0.2088980000	(((1bcf_A.pdb:0.0934010000	2fkz_A.pdb:0.0505610000):0.0930133000	3e1q_A.pdb:0.0758540000):0.0398927000	1jgc_A.pdb:0.1848640000):0.0855169000):0.1565190000	1nfv_A.pdb:0.1957840000):0.2173470000):0.0069027400):0.0446610000	1n1q_A.pdb:0.0724870000):0.0735207000	2chp_A.pdb:0.1651070000):0.0731512000	1ji4_A.pdb:0.2047520000);
(1ji5_A.pdb:0.1378250000	((((1jig_A.pdb:0.0680390000	1n1q_A.pdb:0.0623970000):0.0551101000	(((1qgh_A.pdb:0.0627150000	2ux1_A.pdb:0.2405200000):0.1392060000	((2vzb_A.pdb:0.2465220000	(1otk_A.pdb:0.9969180000	(((((((1oqu_A.pdb:0.1213130000	1r2f_A.pdb:0.1076080000):0.0600227000	1uzr_A.pdb:0.0635150000):0.2337030000	1mxr_A.pdb:0.3723620000):0.1687840000	((1jk0_A.pdb:0.3859350000	2uw2_A.pdb:0.2038970000):0.0535968000	1w68_A.pdb:0.1460930000):0.2433770000):0.0057736700	(((2uw1_A.pdb:0.0982970000	2uw1_B.pdb:0.1296860000):0.1176500000	1afr_A.pdb:0.1367210000):0.5407820000	1za0_A.pdb:0.5266770000):0.4446280000):0.0851520000	3ee4_A.pdb:0.6082240000):0.2272970000	(2inc_B.pdb:0.3524150000	((2inp_C.pdb:0.3629000000	1mty_B.pdb:0.5994040000):0.1906960000	(1mty_D.pdb:0.5584490000	3dhg_A.pdb:0.6362900000):0.1894030000):0.1440370000):0.2274480000):0.1922400000):0.2452330000):0.3067400000	(((((1bcf_A.pdb:0.0844050000	2fkz_A.pdb:0.0893990000):0.0949379000	3e1q_A.pdb:0.0892270000):0.0434174000	(1jgc_A.pdb:0.1307030000	(((((1lb3_A.pdb:0.0353490000	2za7_A.pdb:0.0875490000):0.1135500000	1bg7_A.pdb:0.1586740000):0.0690414000	1r03_A.pdb:0.0676650000):0.0979009000	(1z6o_A.pdb:0.6008210000	1z6o_M.pdb:0.2158160000):0.1246910000):0.1385820000	((1eum_A.pdb:0.1305410000	3e6s_A.pdb:0.2151510000):0.0273416000	(1krq_A.pdb:0.1111110000	(2jd7_A.pdb:0.0977350000	1vlg_A.pdb:0.1455400000):0.0401186000):0.0225906000):0.0502875000):0.2712140000):0.0026729900):0.0732020000	((1lko_A.pdb:0.3235330000	1yuz_A.pdb:0.4526030000):0.0443258000	3qhb_A.pdb:0.3603200000):0.3727070000):0.0541070000	1nfv_A.pdb:0.2728520000):0.1455550000):0.0022842000):0.0463797000	(2fjc_A.pdb:0.0720230000	((((1dps_A.pdb:0.1345130000	1jts_A.pdb:0.0791370000):0.0537350000	1o9r_A.pdb:0.1246330000):0.1020770000	(1tjo_A.pdb:0.0318580000	1tk6_A.pdb:0.0777360000):0.2856050000):0.0767162000	1uvh_A.pdb:0.2442700000):0.1109600000):0.0791496000):0.0391822000):0.0917256000	1ji4_A.pdb:0.1462760000):0.0625252000	2chp_A.pdb:0.1421310000):0.0951164000	2fzf_A.pdb:0.6485850000);
(1ji5_A.pdb:0.0726960000	(((1jig_A.pdb:0.1313740000	((((1qgh_A.pdb:0.1044760000	2ux1_A.pdb:0.2101940000):0.2076430000	(2vzb_A.pdb:0.2808630000	(1otk_A.pdb:1.0117800000	(((((((1oqu_A.pdb:0.1475520000	1r2f_A.pdb:0.0934600000):0.0540638000	1uzr_A.pdb:0.0775520000):0.2308930000	1mxr_A.pdb:0.3071410000):0.1366560000	3ee4_A.pdb:0.6377470000):0.0932003000	((1jk0_A.pdb:0.3742860000	2uw2_A.pdb:0.1402950000):0.0853035000	1w68_A.pdb:0.1619580000):0.2432330000):0.2353120000	(((2uw1_A.pdb:0.0787160000	2uw1_B.pdb:0.1508010000):0.0543525000	1afr_A.pdb:0.1497320000):0.5520880000	1za0_A.pdb:0.8294640000):0.2459170000):0.1761110000	((2inc_B.pdb:0.4142520000	(2inp_C.pdb:0.3937740000	1mty_B.pdb:0.6025690000):0.1292670000):0.1299940000	(1mty_D.pdb:0.6574920000	3dhg_A.pdb:0.5482760000):0.4027740000):0.2304330000):0.1921900000):0.4615310000):0.2646030000):0.0000023781	(2fjc_A.pdb:0.1401180000	((((1dps_A.pdb:0.1002730000	1jts_A.pdb:0.0918420000):0.0843660000	1o9r_A.pdb:0.1080170000):0.1035090000	1uvh_A.pdb:0.7196130000):0.0600045000	(1tjo_A.pdb:0.0000030000	1tk6_A.pdb:0.1160760000):0.2613850000):0.1246500000):0.0658438000):0.0142286000	(((2fzf_A.pdb:0.7022750000	1lko_A.pdb:0.1804100000):0.0827289000	(1yuz_A.pdb:0.3608020000	3qhb_A.pdb:0.3863310000):0.1597310000):0.2077000000	(((((1bcf_A.pdb:0.0767980000	2fkz_A.pdb:0.1108550000):0.1070440000	3e1q_A.pdb:0.0533440000):0.0769280000	1jgc_A.pdb:0.1250580000):0.0552854000	(((((1lb3_A.pdb:0.1088740000	2za7_A.pdb:0.1233820000):0.0528839000	(1bg7_A.pdb:0.1462880000	1r03_A.pdb:0.1779260000):0.0387503000):0.0310609000	(1z6o_A.pdb:0.5690780000	1z6o_M.pdb:0.2262150000):0.1746330000):0.0549731000	3e6s_A.pdb:0.2130310000):0.0812430000	(1eum_A.pdb:0.1469020000	(1krq_A.pdb:0.1577260000	(2jd7_A.pdb:0.1225010000	1vlg_A.pdb:0.0918990000):0.0256056000):0.0000020874):0.0884734000):0.0942996000):0.1464640000	1nfv_A.pdb:0.2428100000):0.0805996000):0.1712990000):0.0091345300):0.0304404000	1n1q_A.pdb:0.0411310000):0.0836038000	2chp_A.pdb:0.2632070000):0.1463830000	1ji4_A.pdb:0.1697130000);
(1ji5_A.pdb:0.1753040000	((1jig_A.pdb:0.0837470000	1n1q_A.pdb:0.0774810000):0.0490673000	((((1qgh_A.pdb:0.0946730000	2ux1_A.pdb:0.1544360000):0.1064720000	(((((2fzf_A.pdb:0.6545480000	(1lko_A.pdb:0.3460220000	(1yuz_A.pdb:0.2837870000	3qhb_A.pdb:0.4097210000):0.1531280000):0.1596850000):0.1104540000	(((((((1lb3_A.pdb:0.0583460000	2za7_A.pdb:0.1133460000):0.0225035000	(1z6o_A.pdb:0.5290170000	1z6o_M.pdb:0.2192950000):0.1196560000):0.0597307000	(1bg7_A.pdb:0.1138040000	1r03_A.pdb:0.0994900000):0.0396505000):0.1393040000	3e6s_A.pdb:0.1822090000):0.0560033000	1eum_A.pdb:0.0919800000):0.0246953000	(2jd7_A.pdb:0.0747150000	1vlg_A.pdb:0.1334640000):0.0526214000):0.0549663000	1krq_A.pdb:0.0998910000):0.1316450000):0.1004750000	1jgc_A.pdb:0.1704540000):0.0262682000	((1bcf_A.pdb:0.0733510000	2fkz_A.pdb:0.1043190000):0.0625018000	(3e1q_A.pdb:0.0344230000	1nfv_A.pdb:0.2841080000):0.0368811000):0.0708464000):0.2096570000	(2vzb_A.pdb:0.0149170000	(1otk_A.pdb:0.7149970000	((((((1oqu_A.pdb:0.1840520000	(1r2f_A.pdb:0.1292260000	1uzr_A.pdb:0.0970040000):0.0353184000):0.2280780000	1mxr_A.pdb:0.3216100000):0.2097130000	((1jk0_A.pdb:0.4001280000	2uw2_A.pdb:0.1868750000):0.0637523000	1w68_A.pdb:0.2245810000):0.1398550000):0.1639090000	(((2uw1_A.pdb:0.1004810000	2uw1_B.pdb:0.1281900000):0.1662230000	1afr_A.pdb:0.1467350000):0.6346270000	1za0_A.pdb:0.7887400000):0.3732560000):0.1186850000	3ee4_A.pdb:0.4747590000):0.2690000000	(2inc_B.pdb:0.4019540000	((2inp_C.pdb:0.4913280000	1mty_B.pdb:0.5157370000):0.1285600000	(1mty_D.pdb:0.4604040000	3dhg_A.pdb:0.6346990000):0.2717150000):0.1210040000):0.2610630000):0.1769450000):0.4487350000):0.2214390000):0.0340473000):0.0265698000	((((1dps_A.pdb:0.1309430000	1jts_A.pdb:0.0924290000):0.0658848000	1o9r_A.pdb:0.1161100000):0.1256120000	(1tjo_A.pdb:0.0672870000	1tk6_A.pdb:0.0199310000):0.1395180000):0.0273724000	1uvh_A.pdb:0.3529190000):0.1137220000):0.0230038000	2fjc_A.pdb:0.0621330000):0.0418815000):0.0490537000	(2chp_A.pdb:0.1751140000	1ji4_A.pdb:0.0955070000):0.0144928000);
(1ji5_A.pdb:0.2145350000	(((1jig_A.pdb:0.1273890000	(((1qgh_A.pdb:0.0701250000	2ux1_A.pdb:0.2590100000):0.1090300000	(((2fjc_A.pdb:0.1862760000	1uvh_A.pdb:0.4524900000):0.0069805700	((1dps_A.pdb:0.1289060000	(1jts_A.pdb:0.1152840000	1o9r_A.pdb:0.1580060000):0.0516575000):0.1481750000	(1tjo_A.pdb:0.0085190000	1tk6_A.pdb:0.0563050000):0.2829800000):0.0940144000):0.0466234000	(2vzb_A.pdb:0.1560800000	(1otk_A.pdb:0.8041890000	((((((1oqu_A.pdb:0.1463810000	1r2f_A.pdb:0.0600260000):0.0729741000	1uzr_A.pdb:0.0300020000):0.2385990000	1mxr_A.pdb:0.4925330000):0.1484640000	(3ee4_A.pdb:0.8293220000	(1jk0_A.pdb:0.2845750000	(2uw2_A.pdb:0.1504940000	1w68_A.pdb:0.1975110000):0.0411989000):0.3350530000):0.0226444000):0.2557520000	(((2uw1_A.pdb:0.0762230000	2uw1_B.pdb:0.1368160000):0.0967478000	1afr_A.pdb:0.1432670000):0.4242520000	1za0_A.pdb:0.8193560000):0.5567470000):0.1133560000	((2inc_B.pdb:0.4944610000	(2inp_C.pdb:0.4447880000	1mty_B.pdb:0.7042090000):0.1280000000):0.1389790000	(1mty_D.pdb:0.4974440000	3dhg_A.pdb:0.6646410000):0.1445910000):0.3322820000):0.3722180000):0.3254200000):0.1712040000):0.0000022144):0.0569411000	((((2fzf_A.pdb:0.7298930000	1lko_A.pdb:0.1263100000):0.1362600000	(1yuz_A.pdb:0.5501380000	3qhb_A.pdb:0.2853140000):0.0641905000):0.3043260000	((((1bcf_A.pdb:0.0571640000	2fkz_A.pdb:0.0980260000):0.1108520000	3e1q_A.pdb:0.1108970000):0.0362670000	1jgc_A.pdb:0.1929010000):0.0312020000	((((((1lb3_A.pdb:0.0315840000	2za7_A.pdb:0.0968070000):0.0508482000	(1z6o_A.pdb:0.5044560000	1z6o_M.pdb:0.3380390000):0.1571730000):0.0294696000	1bg7_A.pdb:0.1236620000):0.0235199000	1r03_A.pdb:0.0785030000):0.1284550000	3e6s_A.pdb:0.2455580000):0.0191144000	((1eum_A.pdb:0.0871230000	1vlg_A.pdb:0.1097580000):0.0251544000	(1krq_A.pdb:0.1366420000	2jd7_A.pdb:0.0644650000):0.0340631000):0.0750041000):0.2473620000):0.0393788000):0.0674541000	1nfv_A.pdb:0.2081710000):0.1138690000):0.0501413000):0.0325539000	1n1q_A.pdb:0.0094580000):0.1432870000	2chp_A.pdb:0.1625880000):0.0344350000	1ji4_A.pdb:0.2918440000);
(1ji5_A.pdb:0.1245570000	(((1jig_A.pdb:0.0699240000	1n1q_A.pdb:0.0438800000):0.0646487000	(((1qgh_A.pdb:0.1004620000	2ux1_A.pdb:0.1819560000):0.1210170000	(2vzb_A.pdb:0.2051750000	(1otk_A.pdb:0.6437680000	((((((1oqu_A.pdb:0.0943050000	(1r2f_A.pdb:0.0716930000	1uzr_A.pdb:0.0806540000):0.0365550000):0.2154600000	1mxr_A.pdb:0.4739600000):0.1054480000	((1jk0_A.pdb:0.3686610000	2uw2_A.pdb:0.1896840000):0.1406410000	1w68_A.pdb:0.1340990000):0.3317900000):0.0666350000	3ee4_A.pdb:0.4635580000):0.0741449000	(((2uw1_A.pdb:0.0272180000	2uw1_B.pdb:0.1643190000):0.1472780000	1afr_A.pdb:0.1120470000):0.3641340000	1za0_A.pdb:0.7641840000):0.1488060000):0.0908988000	((2inc_B.pdb:0.3085830000	(2inp_C.pdb:0.2685820000	1mty_B.pdb:0.5123950000):0.1474290000):0.1722810000	(1mty_D.pdb:0.6131210000	3dhg_A.pdb:0.5837230000):0.2955800000):0.2245310000):0.2684200000):0.3243960000):0.2007860000):0.0000027630	((2fjc_A.pdb:0.1339360000	((((1dps_A.pdb:0.1449860000	1jts_A.pdb:0.0677310000):0.0701237000	1o9r_A.pdb:0.0704500000):0.1899810000	(1tjo_A.pdb:0.0287390000	1tk6_A.pdb:0.0676130000):0.1076960000):0.0822249000	1uvh_A.pdb:0.3976910000):0.0513967000):0.0315355000	(((2fzf_A.pdb:0.5003300000	1lko_A.pdb:0.1096270000):0.1558670000	(1yuz_A.pdb:0.5116830000	3qhb_A.pdb:0.1841010000):0.0721788000):0.3065280000	(((((1bcf_A.pdb:0.1091320000	2fkz_A.pdb:0.1302080000):0.1124400000	3e1q_A.pdb:0.0743520000):0.0684923000	1nfv_A.pdb:0.2884720000):0.0289987000	1jgc_A.pdb:0.0899180000):0.0607166000	((((((1lb3_A.pdb:0.0327040000	2za7_A.pdb:0.0710760000):0.0738387000	(1z6o_A.pdb:0.3813250000	1z6o_M.pdb:0.3144290000):0.1609310000):0.0387979000	1bg7_A.pdb:0.0883420000):0.0323672000	1r03_A.pdb:0.0575690000):0.1185810000	((1eum_A.pdb:0.0590630000	1vlg_A.pdb:0.0896130000):0.0422793000	(1krq_A.pdb:0.0908810000	2jd7_A.pdb:0.1486310000):0.0623777000):0.0688532000):0.0200250000	3e6s_A.pdb:0.1536930000):0.1421620000):0.0829608000):0.1326960000):0.0430486000):0.0157961000):0.0910468000	2chp_A.pdb:0.1941520000):0.1529890000	1ji4_A.pdb:0.1631890000);
(1ji5_A.pdb:0.1490050000	(1jig_A.pdb:0.0612610000	(1n1q_A.pdb:0.0055420000	(2chp_A.pdb:0.1473360000	(((1qgh_A.pdb:0.0326490000	2ux1_A.pdb:0.1902850000):0.1692930000	(((2fzf_A.pdb:0.5190590000	(1lko_A.pdb:0.2838200000	(1yuz_A.pdb:0.5495320000	3qhb_A.pdb:0.4794960000):0.0659045000):0.1483750000):0.2466640000	(((((1bcf_A.pdb:0.0549340000	2fkz_A.pdb:0.1267640000):0.0774267000	3e1q_A.pdb:0.1075250000):0.0888584000	1jgc_A.pdb:0.1710440000):0.0033693300	((((1lb3_A.pdb:0.0607450000	(2za7_A.pdb:0.0799190000	(1z6o_A.pdb:0.5126810000	1z6o_M.pdb:0.2495540000):0.1559260000):0.0000023660):0.0406782000	1bg7_A.pdb:0.1498190000):0.0567419000	1r03_A.pdb:0.0936110000):0.0529811000	((1eum_A.pdb:0.0655590000	(1krq_A.pdb:0.1676960000	(2jd7_A.pdb:0.0650550000	1vlg_A.pdb:0.1020730000):0.0284273000):0.0283327000):0.0666087000	3e6s_A.pdb:0.2492660000):0.0547822000):0.1905480000):0.1564830000	1nfv_A.pdb:0.2621270000):0.0536051000):0.1164280000	(2vzb_A.pdb:0.3316200000	(1otk_A.pdb:0.6268690000	(((((((1oqu_A.pdb:0.1470980000	1r2f_A.pdb:0.1131950000):0.0567810000	1uzr_A.pdb:0.0502330000):0.1369840000	1mxr_A.pdb:0.4437160000):0.1619470000	((1jk0_A.pdb:0.3385620000	2uw2_A.pdb:0.1652880000):0.1245800000	1w68_A.pdb:0.1340810000):0.2301760000):0.2113110000	(((2uw1_A.pdb:0.0684940000	2uw1_B.pdb:0.1063430000):0.0787721000	1afr_A.pdb:0.1069800000):0.6019140000	1za0_A.pdb:0.7935970000):0.2277210000):0.0202180000	3ee4_A.pdb:0.5471990000):0.1882180000	((2inc_B.pdb:0.3767180000	(2inp_C.pdb:0.4106530000	(1mty_D.pdb:0.5295750000	3dhg_A.pdb:0.5878300000):0.2976190000):0.1187440000):0.0302785000	1mty_B.pdb:0.5721450000):0.2283840000):0.3210740000):0.3612980000):0.1126930000):0.0112553000):0.0536981000	(2fjc_A.pdb:0.1278830000	((((1dps_A.pdb:0.1190630000	1jts_A.pdb:0.1133950000):0.0877455000	1o9r_A.pdb:0.0183090000):0.2205930000	(1tjo_A.pdb:0.0699000000	1tk6_A.pdb:0.0523610000):0.1154710000):0.1266590000	1uvh_A.pdb:0.3148510000):0.1180720000):0.0000024008):0.0324900000):0.0897543000):0.0809167000):0.1482600000	1ji4_A.pdb:0.1362750000);
(1ji5_A.pdb:0.2722400000	(((1jig_A.pdb:0.1110510000	1n1q_A.pdb:0.0509350000):0.0433701000	(((((1qgh_A.pdb:0.0988380000	2ux1_A.pdb:0.2343770000):0.0997666000	((2vzb_A.pdb:0.0422240000	((((((((1oqu_A.pdb:0.1016900000	1r2f_A.pdb:0.0812560000):0.0665171000	1uzr_A.pdb:0.0652220000):0.2646530000	1mxr_A.pdb:0.3761630000):0.1155500000	3ee4_A.pdb:0.8111560000):0.1049750000	((1jk0_A.pdb:0.3803550000	2uw2_A.pdb:0.2165060000):0.0587853000	1w68_A.pdb:0.2220880000):0.1656070000):0.1603360000	1za0_A.pdb:0.8172140000):0.2678630000	(2uw1_A.pdb:0.0263930000	(2uw1_B.pdb:0.1183210000	1afr_A.pdb:0.2282520000):0.0863848000):0.7315550000):0.1803050000	(2inc_B.pdb:0.3320010000	((2inp_C.pdb:0.5101010000	(1mty_D.pdb:0.5025760000	3dhg_A.pdb:0.5439670000):0.3280530000):0.1208460000	1mty_B.pdb:0.5077830000):0.0467410000):0.3735960000):0.6530220000):0.1956970000	1otk_A.pdb:0.5876280000):0.1747770000):0.0243314000	(((1dps_A.pdb:0.1524930000	1o9r_A.pdb:0.1852910000):0.0809898000	1jts_A.pdb:0.0000030000):0.1424950000	(1uvh_A.pdb:0.2705170000	2fzf_A.pdb:0.6944110000):0.1117170000):0.1533980000):0.0191150000	((1tjo_A.pdb:0.0899210000	1tk6_A.pdb:0.0103380000):0.3346450000	((((1bcf_A.pdb:0.1245930000	2fkz_A.pdb:0.0757410000):0.0514016000	3e1q_A.pdb:0.0983730000):0.0475780000	(1jgc_A.pdb:0.1382440000	((((1lb3_A.pdb:0.0503450000	2za7_A.pdb:0.1345050000):0.0269922000	(1z6o_A.pdb:0.4056010000	1z6o_M.pdb:0.3470600000):0.0727920000):0.0540300000	(1bg7_A.pdb:0.1537980000	1r03_A.pdb:0.0561110000):0.0221851000):0.1806410000	(((1eum_A.pdb:0.1141020000	1vlg_A.pdb:0.2170140000):0.0617540000	(1krq_A.pdb:0.1343830000	2jd7_A.pdb:0.0723810000):0.0179209000):0.0533709000	3e6s_A.pdb:0.1973040000):0.0571479000):0.2144790000):0.0051136900):0.1051300000	(1nfv_A.pdb:0.2038750000	(1lko_A.pdb:0.3071090000	(1yuz_A.pdb:0.4317630000	3qhb_A.pdb:0.4846340000):0.0628894000):0.2878280000):0.0853118000):0.1570350000):0.0637861000):0.0575699000	2fjc_A.pdb:0.1526350000):0.0282238000):0.0569108000	2chp_A.pdb:0.1594580000):0.1343900000	1ji4_A.pdb:0.1283400000);
(1ji5_A.pdb:0.1446280000	(((1jig_A.pdb:0.1312940000	1n1q_A.pdb:0.0659960000):0.0534753000	((((1qgh_A.pdb:0.0712110000	2ux1_A.pdb:0.2004510000):0.1041460000	((2vzb_A.pdb:0.1602240000	(1otk_A.pdb:0.8137100000	(((((((1oqu_A.pdb:0.1248210000	1r2f_A.pdb:0.0855820000):0.0454216000	1uzr_A.pdb:0.0722500000):0.2992300000	1mxr_A.pdb:0.2743400000):0.1838990000	((1jk0_A.pdb:0.3660170000	1w68_A.pdb:0.1568340000):0.0457025000	2uw2_A.pdb:0.1090210000):0.2543570000):0.0981335000	((2inc_B.pdb:0.2914960000	(2inp_C.pdb:0.4176200000	1mty_B.pdb:0.4839240000):0.1708060000):0.2094370000	(1mty_D.pdb:0.4459420000	3dhg_A.pdb:0.6940720000):0.1562640000):0.4890730000):0.0733286000	3ee4_A.pdb:0.6102300000):0.2368670000	(((2uw1_A.pdb:0.1156760000	2uw1_B.pdb:0.1526830000):0.1489040000	1afr_A.pdb:0.0783140000):0.7541210000	1za0_A.pdb:0.4450450000):0.2342570000):0.1722930000):0.2482950000):0.1539130000	(((1bcf_A.pdb:0.0952650000	2fkz_A.pdb:0.0636920000):0.1342240000	(3e1q_A.pdb:0.0368020000	1nfv_A.pdb:0.2836980000):0.0421760000):0.0691388000	(1jgc_A.pdb:0.1039820000	((1lko_A.pdb:0.2750800000	(1yuz_A.pdb:0.3992820000	3qhb_A.pdb:0.2937950000):0.1287440000):0.2743180000	(((((1lb3_A.pdb:0.0477410000	2za7_A.pdb:0.0803010000):0.0487672000	(1bg7_A.pdb:0.1770390000	(1z6o_A.pdb:0.4185190000	1z6o_M.pdb:0.1553890000):0.1035430000):0.0909497000):0.0828434000	1r03_A.pdb:0.0769900000):0.0725583000	(1eum_A.pdb:0.1450790000	((1krq_A.pdb:0.2104300000	2jd7_A.pdb:0.1361870000):0.0459355000	1vlg_A.pdb:0.0888070000):0.0704274000):0.0776692000):0.0484246000	3e6s_A.pdb:0.1268130000):0.2139200000):0.0434620000):0.0275042000):0.2435210000):0.0287846000):0.0430111000	(((1dps_A.pdb:0.1812640000	1jts_A.pdb:0.0898240000):0.0818401000	1o9r_A.pdb:0.0738610000):0.1353190000	(1tjo_A.pdb:0.0187060000	1tk6_A.pdb:0.0272680000):0.1920000000):0.0539286000):0.0565951000	(2fjc_A.pdb:0.0772240000	1uvh_A.pdb:0.4185180000):0.0605322000):0.0456727000):0.1071850000	(2chp_A.pdb:0.1787850000	1ji4_A.pdb:0.1820880000):0.0545724000):0.0149287000	2fzf_A.pdb:0.7149420000);
(1ji5_A.pdb:0.1627580000	((((((1jig_A.pdb:0.0593160000	(1qgh_A.pdb:0.0867920000	2ux1_A.pdb:0.2399110000):0.1044290000):0.0187974000	(((((2fzf_A.pdb:0.7561870000	(1lko_A.pdb:0.1426850000	(1yuz_A.pdb:0.5425700000	3qhb_A.pdb:0.3755870000):0.1567620000):0.2707780000):0.1117510000	(((((1lb3_A.pdb:0.0165360000	2za7_A.pdb:0.0815110000):0.0744140000	((1bg7_A.pdb:0.0859930000	1r03_A.pdb:0.0521680000):0.0539686000	1z6o_A.pdb:0.5691620000):0.0108383000):0.1263070000	3e6s_A.pdb:0.1855750000):0.0258728000	1z6o_M.pdb:0.2227760000):0.1306180000	(((1eum_A.pdb:0.1487070000	2jd7_A.pdb:0.0940090000):0.0140713000	1krq_A.pdb:0.1434890000):0.0151826000	1vlg_A.pdb:0.1098960000):0.0198134000):0.0995335000):0.2044300000	(((1bcf_A.pdb:0.1218150000	2fkz_A.pdb:0.0365160000):0.0496579000	3e1q_A.pdb:0.0827640000):0.0512365000	1jgc_A.pdb:0.1289230000):0.0306867000):0.0452753000	1nfv_A.pdb:0.2458070000):0.1604560000	(2vzb_A.pdb:0.0238240000	(1otk_A.pdb:0.6506510000	(((((((1oqu_A.pdb:0.2009420000	1uzr_A.pdb:0.0891510000):0.0702202000	1r2f_A.pdb:0.0505130000):0.2273220000	1mxr_A.pdb:0.3529430000):0.1662310000	((1jk0_A.pdb:0.3152840000	2uw2_A.pdb:0.2036010000):0.0904671000	1w68_A.pdb:0.1525230000):0.2521080000):0.0454686000	(((2uw1_A.pdb:0.0725290000	2uw1_B.pdb:0.1222870000):0.0956802000	1afr_A.pdb:0.0951930000):0.7325640000	1za0_A.pdb:0.7118600000):0.3769070000):0.1202500000	3ee4_A.pdb:0.5535480000):0.3621810000	(2inc_B.pdb:0.3864470000	((2inp_C.pdb:0.4193210000	1mty_B.pdb:0.7661040000):0.1080340000	(1mty_D.pdb:0.5812930000	3dhg_A.pdb:0.5442040000):0.3171130000):0.1564950000):0.1998490000):0.3992340000):0.3196040000):0.2219010000):0.0573323000):0.0319584000	((((1dps_A.pdb:0.1054680000	1jts_A.pdb:0.0389650000):0.0908277000	1o9r_A.pdb:0.0758590000):0.2150900000	1uvh_A.pdb:0.3182020000):0.1052150000	(1tjo_A.pdb:0.0712960000	1tk6_A.pdb:0.0314950000):0.1122650000):0.1301680000):0.0329277000	2fjc_A.pdb:0.1572960000):0.0282288000	1n1q_A.pdb:0.0290470000):0.0473858000	2chp_A.pdb:0.1666220000):0.0712640000	1ji4_A.pdb:0.2254450000);
(1ji5_A.pdb:0.1565270000	(((1jig_A.pdb:0.1230400000	(((1qgh_A.pdb:0.0577310000	2ux1_A.pdb:0.1425390000):0.0936029000	(2vzb_A.pdb:0.2270850000	(1otk_A.pdb:0.5759590000	((((((((1oqu_A.pdb:0.1214730000	1r2f_A.pdb:0.0951640000):0.0764716000	1uzr_A.pdb:0.0728060000):0.2323140000	1mxr_A.pdb:0.4352850000):0.1525490000	((1jk0_A.pdb:0.4316130000	2uw2_A.pdb:0.2440930000):0.0440784000	1w68_A.pdb:0.1394420000):0.2506130000):0.1850400000	1za0_A.pdb:0.9465190000):0.0893081000	3ee4_A.pdb:0.5707840000):0.3021540000	((2uw1_A.pdb:0.0719550000	2uw1_B.pdb:0.0952990000):0.0830504000	1afr_A.pdb:0.1381710000):0.7845350000):0.1037380000	((2inc_B.pdb:0.4256020000	(1mty_D.pdb:0.4872850000	3dhg_A.pdb:0.5918100000):0.2768720000):0.0785950000	(2inp_C.pdb:0.5017710000	1mty_B.pdb:0.4703320000):0.1311570000):0.3779810000):0.2816400000):0.4169350000):0.1574290000):0.0000020375	((2fjc_A.pdb:0.1664470000	((1dps_A.pdb:0.1379330000	(1jts_A.pdb:0.0000030000	1uvh_A.pdb:0.6158770000):0.0950364000):0.1013520000	(1o9r_A.pdb:0.0818820000	(1tjo_A.pdb:0.0328570000	1tk6_A.pdb:0.0934800000):0.3368470000):0.1004690000):0.1756670000):0.0492096000	((((((2fzf_A.pdb:0.5922560000	((1lko_A.pdb:0.1941210000	1yuz_A.pdb:0.5130650000):0.0797159000	3qhb_A.pdb:0.4906760000):0.1679750000):0.2631930000	(((((1lb3_A.pdb:0.0620810000	2za7_A.pdb:0.1318540000):0.0332849000	(1bg7_A.pdb:0.1140170000	1r03_A.pdb:0.1038440000):0.1046880000):0.0801364000	(1z6o_A.pdb:0.6040540000	1z6o_M.pdb:0.3964130000):0.0769067000):0.0949870000	3e6s_A.pdb:0.1881010000):0.1924160000	((1eum_A.pdb:0.1502030000	1vlg_A.pdb:0.1347390000):0.0396770000	(1krq_A.pdb:0.1524070000	2jd7_A.pdb:0.0909900000):0.0396545000):0.0000021339):0.1124060000):0.1640890000	3e1q_A.pdb:0.0350590000):0.0519759000	(1bcf_A.pdb:0.1186830000	2fkz_A.pdb:0.1052240000):0.0632873000):0.0800886000	1jgc_A.pdb:0.0912540000):0.1200350000	1nfv_A.pdb:0.2492760000):0.3256820000):0.0224563000):0.0394892000):0.0576034000	1n1q_A.pdb:0.0590280000):0.0517764000	2chp_A.pdb:0.1162340000):0.0632995000	1ji4_A.pdb:0.2084020000);
(1ji5_A.pdb:0.0861500000	((((1jig_A.pdb:0.0870290000	1n1q_A.pdb:0.0280490000):0.0556944000	(((1qgh_A.pdb:0.0930450000	2ux1_A.pdb:0.1413530000):0.1221500000	((2vzb_A.pdb:0.2393630000	(1otk_A.pdb:0.9409330000	((((((((1oqu_A.pdb:0.1350420000	1uzr_A.pdb:0.0773760000):0.0353840000	1r2f_A.pdb:0.0852040000):0.2284720000	1mxr_A.pdb:0.5517120000):0.0743493000	((1jk0_A.pdb:0.4130340000	2uw2_A.pdb:0.1405550000):0.0972536000	1w68_A.pdb:0.1522750000):0.3291110000):0.0696351000	3ee4_A.pdb:0.7625970000):0.1945530000	1za0_A.pdb:0.8109700000):0.2353570000	((2uw1_A.pdb:0.0889420000	2uw1_B.pdb:0.0944310000):0.1101270000	1afr_A.pdb:0.0994560000):0.5392290000):0.1151820000	(2inc_B.pdb:0.2578600000	((2inp_C.pdb:0.3978740000	1mty_B.pdb:0.6089600000):0.1716060000	(1mty_D.pdb:0.5945990000	3dhg_A.pdb:0.5252600000):0.3247700000):0.2430470000):0.2816800000):0.2237760000):0.3079770000):0.1177450000	((((1bcf_A.pdb:0.1189310000	2fkz_A.pdb:0.0537060000):0.0987014000	3e1q_A.pdb:0.0808360000):0.0199565000	(1jgc_A.pdb:0.0765520000	1nfv_A.pdb:0.2478440000):0.0322851000):0.0606737000	(((1lko_A.pdb:0.1999790000	3qhb_A.pdb:0.4637510000):0.1291730000	1yuz_A.pdb:0.3750250000):0.2771960000	((((((1lb3_A.pdb:0.0669640000	2za7_A.pdb:0.0905920000):0.1016910000	1bg7_A.pdb:0.1697540000):0.0428357000	(1z6o_A.pdb:0.5938570000	1z6o_M.pdb:0.2644930000):0.2151380000):0.0270176000	1r03_A.pdb:0.1066520000):0.1003010000	3e6s_A.pdb:0.2330910000):0.0313305000	((1eum_A.pdb:0.1169380000	(2jd7_A.pdb:0.0967790000	1vlg_A.pdb:0.0972810000):0.0346600000):0.0455885000	1krq_A.pdb:0.0896270000):0.0633174000):0.1420770000):0.0894743000):0.1690820000):0.0329363000):0.0389439000	(2fjc_A.pdb:0.0979610000	((((1dps_A.pdb:0.1093940000	1jts_A.pdb:0.0701670000):0.1253950000	1o9r_A.pdb:0.1389010000):0.1305340000	(1tjo_A.pdb:0.0575060000	1tk6_A.pdb:0.0249520000):0.2370460000):0.1299540000	1uvh_A.pdb:0.4311110000):0.1617910000):0.0779483000):0.0205134000):0.0545327000	2chp_A.pdb:0.0883780000):0.1443240000	1ji4_A.pdb:0.1197920000):0.0435437000	2fzf_A.pdb:0.5575530000);
(1ji5_A.pdb:0.1276960000	(((1jig_A.pdb:0.0748530000	((((1qgh_A.pdb:0.0558910000	2ux1_A.pdb:0.2605080000):0.1326540000	(2vzb_A.pdb:0.1829370000	(1otk_A.pdb:0.9414930000	((((((1oqu_A.pdb:0.0820100000	(1r2f_A.pdb:0.1022180000	1uzr_A.pdb:0.0943210000):0.0448934000):0.2180720000	1mxr_A.pdb:0.4636200000):0.1853400000	((1jk0_A.pdb:0.3244890000	2uw2_A.pdb:0.1535950000):0.0762263000	1w68_A.pdb:0.1389420000):0.3012400000):0.0000028112	(((2uw1_A.pdb:0.0753790000	2uw1_B.pdb:0.0729380000):0.1282980000	1afr_A.pdb:0.1184460000):0.3981970000	1za0_A.pdb:0.6894870000):0.5665900000):0.1966530000	3ee4_A.pdb:0.5883150000):0.0428389000	(((2inc_B.pdb:0.4440830000	(2inp_C.pdb:0.3036000000	1mty_B.pdb:0.5983950000):0.1369770000):0.1643720000	3dhg_A.pdb:0.7491440000):0.0699816000	1mty_D.pdb:0.6046940000):0.3011060000):0.2859850000):0.3760960000):0.2468860000):0.0000205780	(2fjc_A.pdb:0.1501660000	((((1dps_A.pdb:0.1154630000	1jts_A.pdb:0.1068010000):0.0987747000	1o9r_A.pdb:0.0444970000):0.1346540000	(1tjo_A.pdb:0.0402490000	1tk6_A.pdb:0.0802920000):0.1758550000):0.0590978000	1uvh_A.pdb:0.4318680000):0.1176730000):0.0372926000):0.0309635000	((2fzf_A.pdb:0.7457670000	(1lko_A.pdb:0.2250130000	(1yuz_A.pdb:0.6202430000	3qhb_A.pdb:0.2352960000):0.0977619000):0.1630210000):0.0878709000	(((((1bcf_A.pdb:0.0798030000	2fkz_A.pdb:0.0853650000):0.1037630000	3e1q_A.pdb:0.1067890000):0.1009890000	1jgc_A.pdb:0.0951160000):0.0174923000	((((((1lb3_A.pdb:0.0664070000	2za7_A.pdb:0.1803520000):0.0409820000	1bg7_A.pdb:0.1851170000):0.0600907000	1r03_A.pdb:0.1255990000):0.0325888000	(1z6o_A.pdb:0.4597090000	1z6o_M.pdb:0.2777980000):0.1960260000):0.0551399000	3e6s_A.pdb:0.1344760000):0.0497760000	((1eum_A.pdb:0.1253560000	1krq_A.pdb:0.1059230000):0.0263480000	(2jd7_A.pdb:0.1263660000	1vlg_A.pdb:0.1206650000):0.0568956000):0.0571453000):0.2306830000):0.1307210000	1nfv_A.pdb:0.2962030000):0.0000026529):0.2284540000):0.0466129000):0.0313714000	1n1q_A.pdb:0.0488390000):0.1340020000	2chp_A.pdb:0.1871160000):0.0523142000	1ji4_A.pdb:0.2326790000);
(1ji5_A.pdb:0.1533210000	(((1jig_A.pdb:0.0401870000	1n1q_A.pdb:0.0726320000):0.0181202000	((((1qgh_A.pdb:0.1214920000	2ux1_A.pdb:0.1609590000):0.0569800000	(2vzb_A.pdb:0.1932370000	(1otk_A.pdb:0.3815250000	(((((((1oqu_A.pdb:0.1653610000	1r2f_A.pdb:0.1639090000):0.0596595000	1uzr_A.pdb:0.0591580000):0.2956150000	1mxr_A.pdb:0.4533750000):0.0944958000	((1jk0_A.pdb:0.3512660000	2uw2_A.pdb:0.1519450000):0.0785006000	1w68_A.pdb:0.1931130000):0.2335430000):0.0768352000	(((2uw1_A.pdb:0.1041400000	2uw1_B.pdb:0.1230400000):0.1375570000	1afr_A.pdb:0.1079930000):0.6973020000	1za0_A.pdb:0.7204810000):0.3380950000):0.0925995000	3ee4_A.pdb:0.6683040000):0.3102030000	(2inc_B.pdb:0.4404100000	((2inp_C.pdb:0.6183550000	1mty_B.pdb:0.4222170000):0.0843861000	(1mty_D.pdb:0.4443510000	3dhg_A.pdb:0.7314110000):0.2906550000):0.0356839000):0.1890800000):0.3393270000):0.3767300000):0.1124980000):0.0000024137	(2fjc_A.pdb:0.1660670000	(((1dps_A.pdb:0.1156710000	(1o9r_A.pdb:0.0558570000	(1tjo_A.pdb:0.0200690000	1tk6_A.pdb:0.0890920000):0.3049670000):0.2031010000):0.0633974000	1jts_A.pdb:0.0385130000):0.1176690000	1uvh_A.pdb:0.4755380000):0.0866422000):0.0189666000):0.0509904000	((2fzf_A.pdb:0.6308900000	(1lko_A.pdb:0.2116930000	(1yuz_A.pdb:0.6745020000	3qhb_A.pdb:0.2366320000):0.1239900000):0.1332180000):0.2072240000	(((((1bcf_A.pdb:0.1010900000	2fkz_A.pdb:0.0482160000):0.0509514000	3e1q_A.pdb:0.0744470000):0.0833010000	1jgc_A.pdb:0.1072640000):0.0661550000	(((((1lb3_A.pdb:0.0540510000	2za7_A.pdb:0.0435140000):0.0564471000	(1bg7_A.pdb:0.1111500000	1r03_A.pdb:0.1515690000):0.0706133000):0.0240589000	(1z6o_A.pdb:0.3708640000	1z6o_M.pdb:0.1928900000):0.1302240000):0.0760186000	3e6s_A.pdb:0.1435270000):0.1164650000	(1eum_A.pdb:0.1235300000	(1krq_A.pdb:0.1239800000	(2jd7_A.pdb:0.1098060000	1vlg_A.pdb:0.0917170000):0.0323529000):0.0304086000):0.0491994000):0.1017050000):0.0954720000	1nfv_A.pdb:0.2745770000):0.0241805000):0.1983850000):0.0000020196):0.0441394000	2chp_A.pdb:0.1447300000):0.0637307000	1ji4_A.pdb:0.1523800000);
(1ji5_A.pdb:0.2155780000	((((1jig_A.pdb:0.1003500000	1n1q_A.pdb:0.0591020000):0.0391743000	(2fjc_A.pdb:0.1495440000	((((1dps_A.pdb:0.0977580000	1jts_A.pdb:0.0939950000):0.1121820000	1o9r_A.pdb:0.1006340000):0.2041320000	(1tjo_A.pdb:0.0409210000	1tk6_A.pdb:0.0681180000):0.2207600000):0.1046730000	1uvh_A.pdb:0.5056410000):0.1510150000):0.0268048000):0.0000027934	(((1qgh_A.pdb:0.0630620000	2ux1_A.pdb:0.2249510000):0.1193730000	((((2fzf_A.pdb:0.4383250000	3qhb_A.pdb:0.4843630000):0.0868510000	1lko_A.pdb:0.3582430000):0.2224550000	1yuz_A.pdb:0.3303990000):0.2409820000	(((((1bcf_A.pdb:0.1229130000	2fkz_A.pdb:0.0694710000):0.0793041000	3e1q_A.pdb:0.0593180000):0.0950618000	1jgc_A.pdb:0.1310700000):0.0143025000	((((((1lb3_A.pdb:0.0660920000	(1bg7_A.pdb:0.1762380000	1r03_A.pdb:0.1152130000):0.0714299000):0.0927366000	2za7_A.pdb:0.0486480000):0.0959657000	(1z6o_A.pdb:0.6261170000	1z6o_M.pdb:0.1491870000):0.1572160000):0.1194040000	3e6s_A.pdb:0.1533790000):0.0339353000	(1krq_A.pdb:0.1174840000	2jd7_A.pdb:0.1075450000):0.0168188000):0.0057786900	(1eum_A.pdb:0.0739960000	1vlg_A.pdb:0.2389910000):0.0347270000):0.2415130000):0.0984879000	1nfv_A.pdb:0.1833140000):0.0852809000):0.1700200000):0.0252987000	(2vzb_A.pdb:0.1520670000	(1otk_A.pdb:1.0025610000	(((((((1oqu_A.pdb:0.1377330000	1r2f_A.pdb:0.1393170000):0.0831953000	1uzr_A.pdb:0.0523920000):0.1706910000	1mxr_A.pdb:0.4847210000):0.1725090000	((1jk0_A.pdb:0.3260100000	2uw2_A.pdb:0.1618250000):0.0934693000	1w68_A.pdb:0.1524730000):0.2443480000):0.0376619000	(((2uw1_A.pdb:0.0729660000	2uw1_B.pdb:0.1200870000):0.1097220000	1afr_A.pdb:0.1285920000):0.7760060000	1za0_A.pdb:0.5410940000):0.3643610000):0.1323700000	3ee4_A.pdb:0.6748120000):0.2542310000	(2inc_B.pdb:0.4305570000	((2inp_C.pdb:0.4241660000	1mty_B.pdb:0.5239010000):0.1010910000	(1mty_D.pdb:0.7360840000	3dhg_A.pdb:0.5235060000):0.2038570000):0.0857702000):0.2841600000):0.2476310000):0.1952640000):0.3116040000):0.0200615000):0.0774701000	2chp_A.pdb:0.1702240000):0.0998670000	1ji4_A.pdb:0.2186270000);
(1ji5_A.pdb:0.2486830000	(((1jig_A.pdb:0.1215490000	1n1q_A.pdb:0.1132920000):0.0497657000	(((1qgh_A.pdb:0.0804750000	2ux1_A.pdb:0.2302470000):0.1173890000	(((((((2fzf_A.pdb:0.6540840000	(1lko_A.pdb:0.2898650000	(1yuz_A.pdb:0.5616640000	3qhb_A.pdb:0.3299660000):0.1493820000):0.2934450000):0.2125570000	((((((((1lb3_A.pdb:0.0336720000	2za7_A.pdb:0.1476260000):0.0556377000	(1z6o_A.pdb:0.3565780000	1z6o_M.pdb:0.2431890000):0.1549950000):0.0385513000	1bg7_A.pdb:0.0312620000):0.0341410000	1r03_A.pdb:0.0619340000):0.1576550000	3e6s_A.pdb:0.1861650000):0.0481604000	2jd7_A.pdb:0.0889630000):0.0354977000	(1eum_A.pdb:0.1339600000	1vlg_A.pdb:0.1586830000):0.0298898000):0.0505230000	1krq_A.pdb:0.1582980000):0.0357128000):0.2243250000	3e1q_A.pdb:0.0511570000):0.0378495000	(1bcf_A.pdb:0.0724960000	2fkz_A.pdb:0.0833300000):0.0449201000):0.0000023643	1jgc_A.pdb:0.1865300000):0.1467890000	1nfv_A.pdb:0.2445390000):0.1048020000	(2vzb_A.pdb:0.0707020000	(1otk_A.pdb:0.7420590000	(((((((1oqu_A.pdb:0.1257090000	1r2f_A.pdb:0.1374430000):0.0348655000	1uzr_A.pdb:0.0780990000):0.3160560000	1mxr_A.pdb:0.4102420000):0.1582750000	3ee4_A.pdb:0.5625860000):0.0697133000	((1jk0_A.pdb:0.2099760000	2uw2_A.pdb:0.1785870000):0.1148530000	1w68_A.pdb:0.1008850000):0.3131890000):0.2217830000	(((2uw1_A.pdb:0.0716200000	2uw1_B.pdb:0.0948710000):0.0501044000	1afr_A.pdb:0.2052480000):0.5276900000	1za0_A.pdb:0.7334350000):0.2169050000):0.2963990000	((2inc_B.pdb:0.5742630000	(2inp_C.pdb:0.4939710000	1mty_B.pdb:0.5026780000):0.0818570000):0.1039620000	(1mty_D.pdb:0.6237640000	3dhg_A.pdb:0.6142350000):0.3059810000):0.2104690000):0.2867170000):0.4045690000):0.2311570000):0.0709515000):0.0313951000	((2fjc_A.pdb:0.1398930000	1uvh_A.pdb:0.3845470000):0.0304786000	(((1dps_A.pdb:0.0764670000	1jts_A.pdb:0.1474130000):0.0600110000	1o9r_A.pdb:0.1478240000):0.1619440000	(1tjo_A.pdb:0.0556210000	1tk6_A.pdb:0.0335490000):0.2486570000):0.0595324000):0.0433641000):0.0465136000):0.0598911000	2chp_A.pdb:0.0975440000):0.0903883000	1ji4_A.pdb:0.1570950000);
(1ji5_A.pdb:0.2393240000	((1jig_A.pdb:0.0886000000	1n1q_A.pdb:0.0462600000):0.0574040000	(2chp_A.pdb:0.2016430000	(((1qgh_A.pdb:0.1089840000	2ux1_A.pdb:0.1801130000):0.1069600000	(((((((2fzf_A.pdb:0.8175940000	1lko_A.pdb:0.2880000000):0.0415655000	(1yuz_A.pdb:0.5359220000	3qhb_A.pdb:0.3713980000):0.0925798000):0.3076400000	1nfv_A.pdb:0.2835270000):0.0727252000	(((1lb3_A.pdb:0.0483490000	(2za7_A.pdb:0.0994530000	(1z6o_A.pdb:0.4166360000	1z6o_M.pdb:0.2983160000):0.1456520000):0.0293966000):0.0606293000	(1bg7_A.pdb:0.0785870000	1r03_A.pdb:0.1458160000):0.0259934000):0.1237950000	(((1eum_A.pdb:0.1236690000	1vlg_A.pdb:0.2086220000):0.0224433000	(1krq_A.pdb:0.1327610000	2jd7_A.pdb:0.0955070000):0.0284060000):0.0410286000	3e6s_A.pdb:0.2360010000):0.0663718000):0.2497420000):0.0497374000	1jgc_A.pdb:0.1593090000):0.0244708000	((1bcf_A.pdb:0.1061220000	2fkz_A.pdb:0.1111990000):0.0423125000	3e1q_A.pdb:0.1234070000):0.0523155000):0.3035470000	(2vzb_A.pdb:0.0676750000	(1otk_A.pdb:0.7730420000	(((((((1oqu_A.pdb:0.1514380000	1r2f_A.pdb:0.0971000000):0.0631903000	1uzr_A.pdb:0.0732920000):0.2151950000	1mxr_A.pdb:0.4374720000):0.2113570000	((1jk0_A.pdb:0.4019170000	1w68_A.pdb:0.1717200000):0.0456274000	2uw2_A.pdb:0.1756090000):0.2440460000):0.0761921000	3ee4_A.pdb:0.6119040000):0.3087260000	((2uw1_A.pdb:0.0456530000	(2uw1_B.pdb:0.1123530000	1afr_A.pdb:0.1825400000):0.0646688000):0.4243150000	1za0_A.pdb:0.9450110000):0.2592870000):0.0506596000	(2inc_B.pdb:0.4375130000	((2inp_C.pdb:0.4170840000	(1mty_D.pdb:0.7202330000	3dhg_A.pdb:0.5793300000):0.2580390000):0.1247740000	1mty_B.pdb:0.6395370000):0.1042190000):0.1856910000):0.3825120000):0.6215520000):0.2356210000):0.0326680000):0.0872317000	(2fjc_A.pdb:0.1665040000	((((1dps_A.pdb:0.0939700000	1o9r_A.pdb:0.2069330000):0.0832101000	1jts_A.pdb:0.0775350000):0.0839035000	1uvh_A.pdb:0.3099590000):0.1010990000	(1tjo_A.pdb:0.0832180000	1tk6_A.pdb:0.0274530000):0.2879310000):0.0946036000):0.0594238000):0.0273941000):0.0352663000):0.0454591000	1ji4_A.pdb:0.3159960000);
(1ji5_A.pdb:0.1659410000	(((1jig_A.pdb:0.0755830000	(((1qgh_A.pdb:0.0869210000	2ux1_A.pdb:0.1144870000):0.1599470000	(2vzb_A.pdb:0.3173610000	(1otk_A.pdb:1.1638170000	(((((((1oqu_A.pdb:0.1355140000	1r2f_A.pdb:0.0691070000):0.0352813000	1uzr_A.pdb:0.0515010000):0.1708250000	1mxr_A.pdb:0.4322070000):0.2266430000	((1jk0_A.pdb:0.3709220000	2uw2_A.pdb:0.2206920000):0.0536121000	1w68_A.pdb:0.1945210000):0.3222860000):0.0000023940	(((2uw1_A.pdb:0.0755940000	2uw1_B.pdb:0.1206500000):0.1034380000	1afr_A.pdb:0.2003610000):0.7275410000	1za0_A.pdb:0.6771810000):0.3720810000):0.0658103000	3ee4_A.pdb:0.6924530000):0.1221240000	((2inc_B.pdb:0.4910730000	(2inp_C.pdb:0.4033580000	1mty_B.pdb:0.5592970000):0.1280720000):0.1473190000	(1mty_D.pdb:0.5569500000	3dhg_A.pdb:0.5424670000):0.2194430000):0.4155390000):0.1815550000):0.3975140000):0.1564790000):0.0064142000	((((2fzf_A.pdb:0.6681960000	((1lko_A.pdb:0.2257160000	3qhb_A.pdb:0.5204480000):0.1249720000	1yuz_A.pdb:0.3680700000):0.2376050000):0.1491750000	((((((((1lb3_A.pdb:0.0599880000	2za7_A.pdb:0.0961750000):0.0645163000	1bg7_A.pdb:0.1412450000):0.0335813000	(1z6o_A.pdb:0.5427810000	1z6o_M.pdb:0.2362200000):0.1361270000):0.0387926000	1r03_A.pdb:0.0964470000):0.0754025000	3e6s_A.pdb:0.1168470000):0.0790502000	2jd7_A.pdb:0.0698420000):0.0151386000	1krq_A.pdb:0.0980420000):0.0127580000	(1eum_A.pdb:0.0896040000	1vlg_A.pdb:0.1066560000):0.0363647000):0.1870180000):0.1186190000	(((1bcf_A.pdb:0.0705220000	2fkz_A.pdb:0.0796780000):0.0782539000	1jgc_A.pdb:0.1412190000):0.0265455000	3e1q_A.pdb:0.0508030000):0.0235129000):0.0737894000	1nfv_A.pdb:0.3339120000):0.2308160000):0.0311495000):0.1002890000	(1n1q_A.pdb:0.0743250000	(2fjc_A.pdb:0.1116930000	((((1dps_A.pdb:0.1450160000	1jts_A.pdb:0.1416330000):0.1201120000	1o9r_A.pdb:0.0841550000):0.1153580000	(1tjo_A.pdb:0.0246130000	1tk6_A.pdb:0.0986540000):0.1849280000):0.1753000000	1uvh_A.pdb:0.4173100000):0.0513563000):0.0850310000):0.0156326000):0.0605077000	2chp_A.pdb:0.1781080000):0.0133423000	1ji4_A.pdb:0.1197110000);
(1ji5_A.pdb:0.1950640000	((((1jig_A.pdb:0.1018250000	(2vzb_A.pdb:0.2147720000	(1otk_A.pdb:0.7043890000	(((((((1oqu_A.pdb:0.1238300000	1uzr_A.pdb:0.0878360000):0.0493585000	1r2f_A.pdb:0.0667930000):0.2154530000	1mxr_A.pdb:0.4458260000):0.1233860000	3ee4_A.pdb:0.5458640000):0.1143940000	((1jk0_A.pdb:0.4276490000	2uw2_A.pdb:0.2108700000):0.0662784000	1w68_A.pdb:0.2398630000):0.1225070000):0.1579060000	(((2uw1_A.pdb:0.0945180000	2uw1_B.pdb:0.1276910000):0.0243440000	1afr_A.pdb:0.1525670000):0.5133810000	1za0_A.pdb:0.8896640000):0.2871600000):0.1139880000	((2inc_B.pdb:0.4424680000	(2inp_C.pdb:0.3673410000	1mty_B.pdb:0.6069540000):0.1152270000):0.0928197000	(1mty_D.pdb:0.6006980000	3dhg_A.pdb:0.5775340000):0.2310130000):0.2882060000):0.3499440000):0.2992330000):0.2880240000):0.0664735000	((1qgh_A.pdb:0.0565660000	2ux1_A.pdb:0.2582050000):0.1384200000	(2fzf_A.pdb:0.8102330000	((((((1bcf_A.pdb:0.1431380000	3e1q_A.pdb:0.0839010000):0.0851436000	2fkz_A.pdb:0.0261230000):0.0735092000	1jgc_A.pdb:0.1138450000):0.0781207000	(((((1lb3_A.pdb:0.0619350000	2za7_A.pdb:0.0653190000):0.0419961000	(1z6o_A.pdb:0.6175110000	1z6o_M.pdb:0.2065100000):0.2430990000):0.0294559000	(1bg7_A.pdb:0.0862770000	1r03_A.pdb:0.1659910000):0.0592221000):0.0864096000	3e6s_A.pdb:0.1882540000):0.0504043000	(((1eum_A.pdb:0.1560560000	1vlg_A.pdb:0.1372990000):0.0524973000	2jd7_A.pdb:0.1378790000):0.0097599100	1krq_A.pdb:0.1710160000):0.0338100000):0.1685490000):0.1420000000	((1lko_A.pdb:0.2890420000	1yuz_A.pdb:0.4346570000):0.1319300000	3qhb_A.pdb:0.4357470000):0.1943810000):0.0438908000	1nfv_A.pdb:0.2094830000):0.1377250000):0.1278460000):0.0152443000):0.0516883000	(2fjc_A.pdb:0.0718160000	((((1dps_A.pdb:0.0723880000	1jts_A.pdb:0.0999980000):0.0606007000	1o9r_A.pdb:0.1412520000):0.0801843000	1uvh_A.pdb:0.4251200000):0.0804236000	(1tjo_A.pdb:0.0000020000	1tk6_A.pdb:0.0799220000):0.1749830000):0.2368550000):0.0690238000):0.0326647000	1n1q_A.pdb:0.0349950000):0.0481095000	(2chp_A.pdb:0.1720460000	1ji4_A.pdb:0.2036390000):0.0635318000);
(1ji5_A.pdb:0.0057590000	((1jig_A.pdb:0.0515680000	(((1qgh_A.pdb:0.0948590000	2ux1_A.pdb:0.1568820000):0.1272690000	((2fjc_A.pdb:0.0630670000	((((1dps_A.pdb:0.1140920000	1jts_A.pdb:0.0299950000):0.0519451000	1o9r_A.pdb:0.1336640000):0.0754554000	(1tjo_A.pdb:0.0344610000	1tk6_A.pdb:0.0419270000):0.2300060000):0.0308570000	1uvh_A.pdb:0.2878130000):0.1241440000):0.0318482000	(2vzb_A.pdb:0.0000020000	(1otk_A.pdb:0.6999950000	((((((((1oqu_A.pdb:0.1075830000	1r2f_A.pdb:0.1206730000):0.0648499000	1uzr_A.pdb:0.0271810000):0.2247070000	1mxr_A.pdb:0.3045290000):0.1103970000	1za0_A.pdb:1.2236250000):0.0908116000	((1jk0_A.pdb:0.3704670000	2uw2_A.pdb:0.1947860000):0.0739478000	1w68_A.pdb:0.2220120000):0.1678170000):0.1961970000	3ee4_A.pdb:0.6028050000):0.2363810000	((2uw1_A.pdb:0.0794630000	2uw1_B.pdb:0.1497880000):0.0966185000	1afr_A.pdb:0.1274600000):0.6045620000):0.2333130000	((2inc_B.pdb:0.4908000000	(2inp_C.pdb:0.5758470000	1mty_B.pdb:0.4132580000):0.0512321000):0.1703640000	(1mty_D.pdb:0.6713390000	3dhg_A.pdb:0.6172090000):0.3974250000):0.1915440000):0.2528240000):0.6927370000):0.4485960000):0.0000023781):0.0495232000	(((((2fzf_A.pdb:0.6785190000	1lko_A.pdb:0.1494720000):0.1114890000	1yuz_A.pdb:0.7686450000):0.1544420000	3qhb_A.pdb:0.5477150000):0.3012950000	((((1bcf_A.pdb:0.0536660000	3e1q_A.pdb:0.0498290000):0.0528292000	2fkz_A.pdb:0.0520240000):0.0637145000	1jgc_A.pdb:0.0736810000):0.0596918000	(((((1lb3_A.pdb:0.0810090000	(1bg7_A.pdb:0.0745100000	1r03_A.pdb:0.1329050000):0.0408452000):0.0277024000	(1z6o_A.pdb:0.5478470000	1z6o_M.pdb:0.1970220000):0.0873130000):0.0321009000	2za7_A.pdb:0.0828290000):0.0921245000	3e6s_A.pdb:0.1817880000):0.0308499000	((1eum_A.pdb:0.1020330000	1krq_A.pdb:0.1627690000):0.0216056000	(2jd7_A.pdb:0.0929480000	1vlg_A.pdb:0.1207250000):0.0510617000):0.0319797000):0.2184470000):0.1176180000):0.0357071000	1nfv_A.pdb:0.1666080000):0.1927180000):0.0147290000):0.0222176000	(1n1q_A.pdb:0.0000020000	2chp_A.pdb:0.2778500000):0.0191546000):0.0634238000	1ji4_A.pdb:0.1643710000);
(1ji5_A.pdb:0.2105770000	((1jig_A.pdb:0.0923590000	(1n1q_A.pdb:0.0764790000	(((1qgh_A.pdb:0.0706550000	2ux1_A.pdb:0.2785490000):0.1085250000	((((2fzf_A.pdb:0.6136300000	1otk_A.pdb:0.5009620000):0.1212930000	(((((((1oqu_A.pdb:0.1479150000	1r2f_A.pdb:0.0886800000):0.0641844000	1uzr_A.pdb:0.0980780000):0.3227880000	1mxr_A.pdb:0.5388150000):0.1156030000	((1jk0_A.pdb:0.2943350000	2uw2_A.pdb:0.1938140000):0.1166720000	1w68_A.pdb:0.1263170000):0.2358560000):0.0451322000	(((2uw1_A.pdb:0.0928830000	2uw1_B.pdb:0.1342440000):0.1392370000	1afr_A.pdb:0.0748600000):0.6569040000	1za0_A.pdb:0.6696490000):0.3776770000):0.1009280000	3ee4_A.pdb:0.5716420000):0.0985963000	((2inc_B.pdb:0.4293310000	(2inp_C.pdb:0.6499370000	1mty_B.pdb:0.4973890000):0.1154400000):0.1954690000	(1mty_D.pdb:0.4911610000	3dhg_A.pdb:0.7573240000):0.2812700000):0.3710830000):0.4764430000):0.1912950000	2vzb_A.pdb:0.2588390000):0.0721395000	((((((1bcf_A.pdb:0.1058600000	3e1q_A.pdb:0.1629640000):0.1076830000	2fkz_A.pdb:0.0537570000):0.1097810000	1jgc_A.pdb:0.0450480000):0.0289846000	(((((1lb3_A.pdb:0.0585660000	2za7_A.pdb:0.0625720000):0.0519750000	(1z6o_A.pdb:0.5460490000	1z6o_M.pdb:0.2130800000):0.1584050000):0.0197750000	(1bg7_A.pdb:0.1082210000	1r03_A.pdb:0.1526250000):0.0519804000):0.0818176000	3e6s_A.pdb:0.1573170000):0.0665920000	((1eum_A.pdb:0.0570210000	1vlg_A.pdb:0.1483590000):0.0416433000	(1krq_A.pdb:0.0883350000	2jd7_A.pdb:0.1093470000):0.0488363000):0.0339322000):0.2763790000):0.1418490000	1nfv_A.pdb:0.1943280000):0.0660518000	((1lko_A.pdb:0.3725140000	3qhb_A.pdb:0.3609090000):0.0000027890	1yuz_A.pdb:0.5696940000):0.3195660000):0.1990700000):0.0000026350):0.0709649000	(2fjc_A.pdb:0.0930880000	((((1dps_A.pdb:0.1649350000	1jts_A.pdb:0.0965020000):0.0481183000	1o9r_A.pdb:0.0867070000):0.2265460000	(1tjo_A.pdb:0.0295630000	1tk6_A.pdb:0.0497000000):0.1991900000):0.1218730000	1uvh_A.pdb:0.4591420000):0.1324930000):0.0470588000):0.0296373000):0.0417525000):0.0966622000	2chp_A.pdb:0.1061890000):0.0860040000	1ji4_A.pdb:0.1130540000);
(1ji5_A.pdb:0.1676640000	((1jig_A.pdb:0.0781720000	((((1qgh_A.pdb:0.0457470000	2ux1_A.pdb:0.2384160000):0.1753000000	(2vzb_A.pdb:0.1665960000	(1otk_A.pdb:0.5755430000	(((((((1oqu_A.pdb:0.1302280000	1r2f_A.pdb:0.0711130000):0.0648244000	1uzr_A.pdb:0.0462060000):0.3170230000	1mxr_A.pdb:0.3958180000):0.1484450000	3ee4_A.pdb:0.7118410000):0.1216810000	((1jk0_A.pdb:0.4121840000	2uw2_A.pdb:0.1730500000):0.0851857000	1w68_A.pdb:0.1916820000):0.1248600000):0.2557710000	(((2uw1_A.pdb:0.0391920000	2uw1_B.pdb:0.1339230000):0.1110270000	1afr_A.pdb:0.1414470000):0.6048970000	1za0_A.pdb:0.5402840000):0.2361640000):0.3754160000	((((2inc_B.pdb:0.4754190000	1mty_B.pdb:0.4545280000):0.1448110000	2inp_C.pdb:0.5527220000):0.1375800000	3dhg_A.pdb:0.5662040000):0.1157370000	1mty_D.pdb:0.6067200000):0.1221330000):0.4419320000):0.4982210000):0.2596990000):0.0000023014	(2fjc_A.pdb:0.0847650000	((((1dps_A.pdb:0.1242660000	1jts_A.pdb:0.0554150000):0.1479820000	1o9r_A.pdb:0.0822570000):0.1185840000	(1tjo_A.pdb:0.0479640000	1tk6_A.pdb:0.0701140000):0.1895380000):0.0652856000	1uvh_A.pdb:0.3217100000):0.1288170000):0.0902833000):0.0347456000	((((2fzf_A.pdb:0.6166740000	((1lko_A.pdb:0.3654790000	1yuz_A.pdb:0.3435240000):0.0609576000	3qhb_A.pdb:0.4233870000):0.2314680000):0.0312813000	(((((((((1lb3_A.pdb:0.0727640000	2za7_A.pdb:0.0613510000):0.0567993000	1r03_A.pdb:0.1422670000):0.0497059000	1bg7_A.pdb:0.0667180000):0.0188437000	(1z6o_A.pdb:0.4976370000	1z6o_M.pdb:0.2053090000):0.1460970000):0.1122310000	3e6s_A.pdb:0.1408600000):0.0990129000	2jd7_A.pdb:0.1126500000):0.0249422000	1krq_A.pdb:0.1361000000):0.0583072000	1eum_A.pdb:0.1004410000):0.0698320000	1vlg_A.pdb:0.0625050000):0.1073650000):0.1946980000	(((1bcf_A.pdb:0.0720350000	2fkz_A.pdb:0.1237060000):0.0554616000	3e1q_A.pdb:0.0509710000):0.0818845000	1jgc_A.pdb:0.1191270000):0.0230494000):0.1045480000	1nfv_A.pdb:0.2897990000):0.2566190000):0.0000025884):0.0417440000	1n1q_A.pdb:0.0321770000):0.0394434000	(2chp_A.pdb:0.1811010000	1ji4_A.pdb:0.1665960000):0.0279203000);
(1ji5_A.pdb:0.1308490000	(1jig_A.pdb:0.1113000000	(1n1q_A.pdb:0.0247060000	((((1qgh_A.pdb:0.0616950000	2ux1_A.pdb:0.1470570000):0.0786554000	(2vzb_A.pdb:0.1350830000	(1otk_A.pdb:0.7599800000	(((((((1oqu_A.pdb:0.1583230000	1uzr_A.pdb:0.0661120000):0.0700394000	1r2f_A.pdb:0.0759400000):0.1722750000	1mxr_A.pdb:0.3004490000):0.1972260000	((1jk0_A.pdb:0.3540120000	2uw2_A.pdb:0.1730410000):0.0784104000	1w68_A.pdb:0.1481900000):0.1638490000):0.0828730000	(((2uw1_A.pdb:0.0603310000	2uw1_B.pdb:0.0825560000):0.1234990000	1afr_A.pdb:0.0747550000):0.6981700000	1za0_A.pdb:0.6190790000):0.2062820000):0.0583175000	3ee4_A.pdb:0.5644080000):0.3116220000	((2inc_B.pdb:0.4776340000	(2inp_C.pdb:0.3691670000	1mty_B.pdb:0.6292080000):0.0778094000):0.1090340000	(1mty_D.pdb:0.5626120000	3dhg_A.pdb:0.5213190000):0.1793760000):0.1841190000):0.2403320000):0.5191980000):0.1964960000):0.0000026176	(((2fzf_A.pdb:0.7499600000	(1lko_A.pdb:0.1953520000	(1yuz_A.pdb:0.5297720000	3qhb_A.pdb:0.3632750000):0.1314790000):0.1921960000):0.1294130000	((((((((1lb3_A.pdb:0.0703820000	2za7_A.pdb:0.0694400000):0.0670622000	1bg7_A.pdb:0.1107520000):0.0649957000	1r03_A.pdb:0.0715690000):0.0711125000	(1z6o_A.pdb:0.5272590000	1z6o_M.pdb:0.2301400000):0.1050330000):0.1012270000	3e6s_A.pdb:0.1356720000):0.0841504000	2jd7_A.pdb:0.0547310000):0.0454541000	(1eum_A.pdb:0.1077640000	1krq_A.pdb:0.1082380000):0.0416680000):0.0141865000	1vlg_A.pdb:0.0528030000):0.1362670000):0.0971879000	((((1bcf_A.pdb:0.1378090000	3e1q_A.pdb:0.0801470000):0.0519042000	2fkz_A.pdb:0.1180390000):0.0263975000	1jgc_A.pdb:0.0826750000):0.0986767000	1nfv_A.pdb:0.2102790000):0.0532321000):0.2728370000):0.0506278000	(2fjc_A.pdb:0.1067590000	((((1dps_A.pdb:0.1043050000	1o9r_A.pdb:0.1242830000):0.0803816000	1jts_A.pdb:0.0325910000):0.0849527000	1uvh_A.pdb:0.2841770000):0.0841591000	(1tjo_A.pdb:0.0305130000	1tk6_A.pdb:0.0509110000):0.2300280000):0.0613610000):0.0445046000):0.0316696000):0.0435005000):0.0371010000	(2chp_A.pdb:0.1314340000	1ji4_A.pdb:0.1033340000):0.0286295000);
(1ji5_A.pdb:0.1929850000	(((1jig_A.pdb:0.1186520000	((((1qgh_A.pdb:0.0627170000	2ux1_A.pdb:0.2365490000):0.1239150000	(2vzb_A.pdb:0.2223770000	(1otk_A.pdb:0.7509640000	((((((1oqu_A.pdb:0.0966460000	(1r2f_A.pdb:0.0870750000	1uzr_A.pdb:0.1036140000):0.0249788000):0.2122050000	1mxr_A.pdb:0.4483850000):0.1440470000	((1jk0_A.pdb:0.4844340000	2uw2_A.pdb:0.1628450000):0.0870401000	1w68_A.pdb:0.1977320000):0.2694010000):0.1119970000	(((2uw1_A.pdb:0.0876550000	2uw1_B.pdb:0.1293030000):0.1324260000	1afr_A.pdb:0.1092270000):0.5187520000	1za0_A.pdb:0.4935670000):0.2918710000):0.0668569000	3ee4_A.pdb:0.4676060000):0.1759350000	((2inc_B.pdb:0.3447510000	(2inp_C.pdb:0.3756660000	1mty_B.pdb:0.3947900000):0.2084180000):0.1691030000	(1mty_D.pdb:0.5460680000	3dhg_A.pdb:0.7111890000):0.3351390000):0.3417320000):0.2483220000):0.3231890000):0.1729610000):0.0000024029	((2fzf_A.pdb:0.6631150000	((1lko_A.pdb:0.2923510000	1yuz_A.pdb:0.4442050000):0.0185204000	3qhb_A.pdb:0.5156950000):0.1560190000):0.1198990000	(((((1bcf_A.pdb:0.0969870000	2fkz_A.pdb:0.0837790000):0.0566546000	3e1q_A.pdb:0.0652300000):0.0442478000	1jgc_A.pdb:0.0854890000):0.0746109000	(((((1lb3_A.pdb:0.0394030000	2za7_A.pdb:0.0742900000):0.0655441000	(1z6o_A.pdb:0.6893670000	1z6o_M.pdb:0.1798610000):0.1555260000):0.0607533000	(1bg7_A.pdb:0.1906870000	1r03_A.pdb:0.0941900000):0.0522997000):0.1056250000	3e6s_A.pdb:0.2119680000):0.0517465000	((1eum_A.pdb:0.0922060000	1vlg_A.pdb:0.0830420000):0.0459477000	(1krq_A.pdb:0.1014930000	2jd7_A.pdb:0.0676940000):0.0315618000):0.0359860000):0.2458180000):0.0838739000	1nfv_A.pdb:0.2065550000):0.0192018000):0.2527680000):0.0338475000	(2fjc_A.pdb:0.1581690000	(((1dps_A.pdb:0.1183770000	(1jts_A.pdb:0.0028530000	1uvh_A.pdb:0.4733780000):0.0911289000):0.0759364000	1o9r_A.pdb:0.0843630000):0.1342580000	(1tjo_A.pdb:0.0232210000	1tk6_A.pdb:0.0514120000):0.1554070000):0.1916440000):0.0497624000):0.0403818000):0.0316964000	1n1q_A.pdb:0.0940660000):0.0785365000	2chp_A.pdb:0.1549310000):0.1608720000	1ji4_A.pdb:0.1048120000);
(1ji5_A.pdb:0.0466420000	(((1jig_A.pdb:0.0926560000	1n1q_A.pdb:0.0424860000):0.0432251000	(2chp_A.pdb:0.1237280000	(((1qgh_A.pdb:0.0690440000	2ux1_A.pdb:0.1426180000):0.1162470000	((2vzb_A.pdb:0.1510460000	(1otk_A.pdb:0.8118930000	(((((((1oqu_A.pdb:0.1304960000	1r2f_A.pdb:0.0967040000):0.0415562000	1uzr_A.pdb:0.0510670000):0.2213830000	1mxr_A.pdb:0.3394460000):0.1658110000	3ee4_A.pdb:0.5989210000):0.0305966000	((1jk0_A.pdb:0.3838920000	1w68_A.pdb:0.1176380000):0.0343920000	2uw2_A.pdb:0.1694100000):0.2173740000):0.2067040000	(((2uw1_A.pdb:0.0632770000	2uw1_B.pdb:0.1617100000):0.0746378000	1afr_A.pdb:0.1170720000):0.4975660000	1za0_A.pdb:0.5703680000):0.1825110000):0.1014950000	(2inc_B.pdb:0.4549620000	((2inp_C.pdb:0.4260670000	1mty_B.pdb:0.6149550000):0.1825750000	(1mty_D.pdb:0.7516110000	3dhg_A.pdb:0.6035360000):0.1092870000):0.1271640000):0.2972060000):0.2102800000):0.3547920000):0.2401560000	((((1bcf_A.pdb:0.1193020000	2fkz_A.pdb:0.1274280000):0.0767164000	3e1q_A.pdb:0.0959590000):0.0221740000	(1jgc_A.pdb:0.0721830000	1nfv_A.pdb:0.3255390000):0.1400410000):0.0345522000	(((1lko_A.pdb:0.1834210000	3qhb_A.pdb:0.5307370000):0.0894827000	1yuz_A.pdb:0.3015260000):0.2787540000	(((((1lb3_A.pdb:0.1179930000	2za7_A.pdb:0.0372250000):0.0397203000	(1z6o_A.pdb:0.4862040000	1z6o_M.pdb:0.2602420000):0.1153480000):0.0307336000	(1bg7_A.pdb:0.0984240000	1r03_A.pdb:0.1071130000):0.1093230000):0.1483900000	3e6s_A.pdb:0.2364050000):0.0918770000	((1eum_A.pdb:0.1014050000	1krq_A.pdb:0.1600450000):0.0229510000	(2jd7_A.pdb:0.1329290000	1vlg_A.pdb:0.2001690000):0.0554162000):0.0072019300):0.1323510000):0.0557950000):0.2311250000):0.0095016600):0.0119962000	(2fjc_A.pdb:0.1104960000	((((1dps_A.pdb:0.1276280000	1jts_A.pdb:0.1213390000):0.0667081000	1o9r_A.pdb:0.1260890000):0.1673220000	(1tjo_A.pdb:0.0263440000	1tk6_A.pdb:0.0329750000):0.2541700000):0.1156630000	1uvh_A.pdb:0.4080900000):0.0515738000):0.0479470000):0.0501334000):0.0398511000):0.1507520000	1ji4_A.pdb:0.2307540000):0.0718790000	2fzf_A.pdb:0.6036970000);
(1ji5_A.pdb:0.1715910000	(((1jig_A.pdb:0.0548180000	1n1q_A.pdb:0.0269020000):0.0298676000	((2fjc_A.pdb:0.1423070000	((((1dps_A.pdb:0.1678850000	1jts_A.pdb:0.0440050000):0.0665705000	1o9r_A.pdb:0.1205460000):0.1451650000	1uvh_A.pdb:0.3718140000):0.1141010000	(1tjo_A.pdb:0.0426420000	1tk6_A.pdb:0.0000020000):0.2563290000):0.1615130000):0.0339222000	(((2vzb_A.pdb:0.2192600000	(1otk_A.pdb:0.7395730000	(((((((1oqu_A.pdb:0.1200830000	1r2f_A.pdb:0.1228940000):0.0669590000	1uzr_A.pdb:0.0697400000):0.2535640000	1mxr_A.pdb:0.5602540000):0.0665547000	((1jk0_A.pdb:0.3320970000	2uw2_A.pdb:0.1246950000):0.1091360000	1w68_A.pdb:0.1421740000):0.1981660000):0.0953355000	3ee4_A.pdb:0.5593120000):0.3111770000	(((2uw1_A.pdb:0.0788580000	2uw1_B.pdb:0.1667210000):0.1292010000	1afr_A.pdb:0.2005860000):0.4073600000	1za0_A.pdb:0.9020450000):0.3876480000):0.1280820000	((2inc_B.pdb:0.3352900000	(2inp_C.pdb:0.4965320000	1mty_B.pdb:0.5616840000):0.0699900000):0.1907550000	(1mty_D.pdb:0.6186710000	3dhg_A.pdb:0.6452700000):0.4288390000):0.0715909000):0.1460060000):0.5038360000):0.1192810000	((((1bcf_A.pdb:0.0974000000	2fkz_A.pdb:0.0524080000):0.0848795000	3e1q_A.pdb:0.0215330000):0.0693178000	(1jgc_A.pdb:0.1530190000	((((((1lb3_A.pdb:0.0458890000	2za7_A.pdb:0.0917880000):0.0256000000	1bg7_A.pdb:0.1565250000):0.0339463000	1r03_A.pdb:0.0927290000):0.0584559000	(1z6o_A.pdb:0.5581490000	1z6o_M.pdb:0.1964010000):0.1844040000):0.0834778000	3e6s_A.pdb:0.2467890000):0.0685698000	((1eum_A.pdb:0.0418520000	1vlg_A.pdb:0.2009260000):0.0526729000	(1krq_A.pdb:0.1637460000	2jd7_A.pdb:0.1002780000):0.0241616000):0.0404145000):0.1855710000):0.0263715000):0.0812730000	((1lko_A.pdb:0.4456350000	1yuz_A.pdb:0.5323420000):0.1957020000	3qhb_A.pdb:0.4428130000):0.4259330000):0.1164590000):0.0829438000	1nfv_A.pdb:0.2443160000):0.0504986000):0.0283850000):0.0635737000	2chp_A.pdb:0.1402650000):0.0504104000	(((1qgh_A.pdb:0.2183000000	2ux1_A.pdb:0.1201280000):0.1902670000	1ji4_A.pdb:0.1492220000):0.0147065000	2fzf_A.pdb:0.6060760000):0.0801835000);
(1ji5_A.pdb:0.0880910000	((((1jig_A.pdb:0.0758800000	2chp_A.pdb:0.1353320000):0.0362253000	2fjc_A.pdb:0.1185380000):0.0341849000	1n1q_A.pdb:0.0374060000):0.0618891000	((((1qgh_A.pdb:0.0821460000	2ux1_A.pdb:0.1720650000):0.1090200000	(((((((2fzf_A.pdb:0.8216060000	1lko_A.pdb:0.0832460000):0.2909540000	1yuz_A.pdb:0.3321570000):0.1163690000	3qhb_A.pdb:0.4748860000):0.2845000000	(((1lb3_A.pdb:0.0433980000	((1bg7_A.pdb:0.0897240000	1r03_A.pdb:0.1076620000):0.0765770000	(1z6o_A.pdb:0.6700020000	1z6o_M.pdb:0.1972850000):0.1135180000):0.0118187000):0.0557603000	2za7_A.pdb:0.0396710000):0.1544520000	3e6s_A.pdb:0.0829260000):0.0749536000):0.0099853200	(((1eum_A.pdb:0.1097040000	1vlg_A.pdb:0.1179480000):0.0290374000	2jd7_A.pdb:0.0635440000):0.0252033000	1krq_A.pdb:0.1186650000):0.0636395000):0.3746530000	((1bcf_A.pdb:0.1370930000	3e1q_A.pdb:0.0884870000):0.0618647000	(2fkz_A.pdb:0.1081490000	1jgc_A.pdb:0.0875820000):0.0060412000):0.0000021879):0.2020530000	1nfv_A.pdb:0.1561940000):0.1790810000):0.0055795000	(2vzb_A.pdb:0.0297440000	(1otk_A.pdb:1.1973850000	(((((((1oqu_A.pdb:0.2341620000	1r2f_A.pdb:0.1461890000):0.0591083000	1uzr_A.pdb:0.1021240000):0.2364560000	1mxr_A.pdb:0.4040350000):0.2172650000	3ee4_A.pdb:0.7282440000):0.1225200000	((1jk0_A.pdb:0.2984570000	2uw2_A.pdb:0.2034600000):0.1211370000	1w68_A.pdb:0.1507270000):0.1677010000):0.1877200000	(((2uw1_A.pdb:0.0581890000	2uw1_B.pdb:0.1647130000):0.0252798000	1afr_A.pdb:0.1754210000):0.4120480000	1za0_A.pdb:0.8418530000):0.3461660000):0.1151540000	(2inc_B.pdb:0.4976070000	((2inp_C.pdb:0.4636790000	1mty_B.pdb:0.6258700000):0.0723419000	(1mty_D.pdb:0.6830920000	3dhg_A.pdb:0.5684120000):0.2866370000):0.0528649000):0.3132580000):0.4000940000):0.4517160000):0.3520290000):0.0356812000	((((1dps_A.pdb:0.1713500000	1jts_A.pdb:0.0366330000):0.0385971000	1o9r_A.pdb:0.0794790000):0.0858094000	1uvh_A.pdb:0.3314070000):0.1496550000	(1tjo_A.pdb:0.0327360000	1tk6_A.pdb:0.0579630000):0.2439090000):0.1258890000):0.0083867600):0.0851401000	1ji4_A.pdb:0.1554040000);
(1ji5_A.pdb:0.2127210000	((((1jig_A.pdb:0.0778510000	1n1q_A.pdb:0.0595760000):0.0732000000	((2fjc_A.pdb:0.1275800000	(((1dps_A.pdb:0.0548300000	(1jts_A.pdb:0.0083350000	1uvh_A.pdb:0.3095640000):0.1731720000):0.1351610000	1o9r_A.pdb:0.0470300000):0.2380950000	(1tjo_A.pdb:0.0441050000	1tk6_A.pdb:0.0462000000):0.2360890000):0.2066930000):0.0712394000	((((2fzf_A.pdb:0.7659070000	1otk_A.pdb:0.5431310000):0.1828250000	(((((((1oqu_A.pdb:0.1538270000	1uzr_A.pdb:0.1458150000):0.0416965000	1r2f_A.pdb:0.0634230000):0.1764250000	1mxr_A.pdb:0.4494730000):0.1269020000	3ee4_A.pdb:0.6740000000):0.1673980000	((1jk0_A.pdb:0.3368350000	2uw2_A.pdb:0.1296120000):0.1163280000	1w68_A.pdb:0.1678000000):0.2461740000):0.2005370000	(((2uw1_A.pdb:0.1152890000	2uw1_B.pdb:0.1451040000):0.0334346000	1afr_A.pdb:0.1942700000):0.2535040000	1za0_A.pdb:0.7603430000):0.5180060000):0.0661703000	((2inc_B.pdb:0.3529800000	(2inp_C.pdb:0.4283090000	1mty_B.pdb:0.5713620000):0.0785007000):0.1076400000	(1mty_D.pdb:0.4887980000	3dhg_A.pdb:0.6759000000):0.3811540000):0.2256260000):0.3248500000):0.2708940000	2vzb_A.pdb:0.2060550000):0.0798059000	((((((1bcf_A.pdb:0.0985360000	3e1q_A.pdb:0.0590880000):0.1097390000	2fkz_A.pdb:0.1049340000):0.0559629000	((((((((1lb3_A.pdb:0.1390700000	2za7_A.pdb:0.0955480000):0.0411519000	(1z6o_A.pdb:0.6900930000	1z6o_M.pdb:0.2275700000):0.0313005000):0.0771775000	(1bg7_A.pdb:0.1402440000	1r03_A.pdb:0.2135480000):0.0774794000):0.0880554000	3e6s_A.pdb:0.2596920000):0.0576023000	2jd7_A.pdb:0.0895780000):0.0319753000	1krq_A.pdb:0.1256360000):0.0352041000	1vlg_A.pdb:0.1589340000):0.0457280000	1eum_A.pdb:0.0973000000):0.2098830000):0.0194366000	1jgc_A.pdb:0.1419310000):0.1315840000	1nfv_A.pdb:0.1747320000):0.1603680000	((1lko_A.pdb:0.3464840000	1yuz_A.pdb:0.5435240000):0.0398438000	3qhb_A.pdb:0.4626040000):0.2256710000):0.1963740000):0.0720820000):0.0109573000):0.0426678000	2chp_A.pdb:0.0574920000):0.1026860000	(1qgh_A.pdb:0.1258730000	2ux1_A.pdb:0.1130640000):0.0391906000):0.0711116000	1ji4_A.pdb:0.0820610000);
(1ji5_A.pdb:0.1133080000	((1jig_A.pdb:0.1020910000	1n1q_A.pdb:0.0358050000):0.0274255000	((2chp_A.pdb:0.1658590000	2fjc_A.pdb:0.0938770000):0.0227734000	((((1qgh_A.pdb:0.0425240000	2ux1_A.pdb:0.1599140000):0.1507750000	((((2fzf_A.pdb:0.7161220000	1lko_A.pdb:0.1655780000):0.1970520000	(1yuz_A.pdb:0.3446360000	3qhb_A.pdb:0.3979450000):0.0827496000):0.2833070000	(((1bcf_A.pdb:0.0930380000	2fkz_A.pdb:0.0721510000):0.0528962000	3e1q_A.pdb:0.0821710000):0.0594045000	(1jgc_A.pdb:0.1253420000	((((((1lb3_A.pdb:0.1248260000	2za7_A.pdb:0.0966440000):0.0363248000	(1z6o_A.pdb:0.5454710000	1z6o_M.pdb:0.2239550000):0.1307180000):0.0418936000	(1bg7_A.pdb:0.1233850000	1r03_A.pdb:0.1531980000):0.0221865000):0.1478980000	3e6s_A.pdb:0.1374010000):0.0685915000	(1krq_A.pdb:0.1302830000	(2jd7_A.pdb:0.1578660000	1vlg_A.pdb:0.1644140000):0.0470866000):0.0019223800):0.0480504000	1eum_A.pdb:0.0522310000):0.2541590000):0.0357916000):0.0740190000):0.0232351000	1nfv_A.pdb:0.2842660000):0.2334050000):0.0000027894	(2vzb_A.pdb:0.1223300000	(1otk_A.pdb:0.8427120000	(((((((1oqu_A.pdb:0.1589180000	1r2f_A.pdb:0.0953860000):0.0605689000	1uzr_A.pdb:0.0439030000):0.2354460000	1mxr_A.pdb:0.3488860000):0.1559100000	3ee4_A.pdb:0.5135050000):0.0626669000	((1jk0_A.pdb:0.3965620000	2uw2_A.pdb:0.1072860000):0.0542757000	1w68_A.pdb:0.2350680000):0.2852710000):0.1044380000	(((2uw1_A.pdb:0.0761010000	2uw1_B.pdb:0.1288290000):0.0586838000	1afr_A.pdb:0.1693190000):0.5997140000	1za0_A.pdb:0.4763190000):0.3998400000):0.1645320000	((2inc_B.pdb:0.3962140000	(2inp_C.pdb:0.4092680000	1mty_B.pdb:0.5206390000):0.1117160000):0.1724910000	(1mty_D.pdb:0.5085180000	3dhg_A.pdb:0.5677710000):0.2083590000):0.3586100000):0.2552680000):0.3883880000):0.3565200000):0.0205168000	((((1dps_A.pdb:0.0990470000	1jts_A.pdb:0.1031610000):0.1447970000	1o9r_A.pdb:0.0552430000):0.1397800000	(1tjo_A.pdb:0.0405260000	1tk6_A.pdb:0.0300740000):0.1021220000):0.0927680000	1uvh_A.pdb:0.4302530000):0.1207140000):0.0233210000):0.0637026000):0.1167760000	1ji4_A.pdb:0.1572180000);
(1ji5_A.pdb:0.1808720000	((1jig_A.pdb:0.1184380000	1n1q_A.pdb:0.0649340000):0.0862929000	(2chp_A.pdb:0.0650070000	((1qgh_A.pdb:0.1051800000	2ux1_A.pdb:0.1415170000):0.1254130000	(((2fjc_A.pdb:0.1147100000	(((1dps_A.pdb:0.1280660000	1o9r_A.pdb:0.0529790000):0.0253294000	1jts_A.pdb:0.0456500000):0.1758800000	(1uvh_A.pdb:0.5402810000	(1tjo_A.pdb:0.0323330000	1tk6_A.pdb:0.0916230000):0.1120980000):0.0583300000):0.0744108000):0.0516405000	((((2fzf_A.pdb:0.6385310000	(1lko_A.pdb:0.3595130000	(1yuz_A.pdb:0.4403390000	3qhb_A.pdb:0.4715070000):0.0507762000):0.2839390000):0.1638830000	((((((1lb3_A.pdb:0.0684850000	2za7_A.pdb:0.1219150000):0.0311352000	(1z6o_A.pdb:0.5429860000	1z6o_M.pdb:0.2519970000):0.1092400000):0.0750633000	1bg7_A.pdb:0.0987770000):0.0230634000	1r03_A.pdb:0.1028740000):0.1198090000	3e6s_A.pdb:0.2261770000):0.0543653000	(1eum_A.pdb:0.1811230000	(1krq_A.pdb:0.1670790000	(2jd7_A.pdb:0.0859810000	1vlg_A.pdb:0.1403370000):0.0340105000):0.0361772000):0.0349186000):0.1412100000):0.1935750000	(((1bcf_A.pdb:0.0751580000	2fkz_A.pdb:0.1351170000):0.0503893000	3e1q_A.pdb:0.0830480000):0.0299409000	1jgc_A.pdb:0.1235000000):0.0581293000):0.0672826000	1nfv_A.pdb:0.3199380000):0.1528730000):0.0274283000	(2vzb_A.pdb:0.0901110000	(1otk_A.pdb:0.7139740000	((((((1oqu_A.pdb:0.0712750000	(1r2f_A.pdb:0.0999670000	1uzr_A.pdb:0.0864380000):0.0455328000):0.2101790000	1mxr_A.pdb:0.5333290000):0.1973670000	((1jk0_A.pdb:0.3399940000	2uw2_A.pdb:0.1640630000):0.1051410000	1w68_A.pdb:0.1282820000):0.1623010000):0.1039810000	((2uw1_A.pdb:0.0365630000	(2uw1_B.pdb:0.1325450000	1afr_A.pdb:0.2416550000):0.0603882000):0.3517850000	1za0_A.pdb:0.8535260000):0.5090130000):0.1224900000	3ee4_A.pdb:0.5320030000):0.2712620000	((2inc_B.pdb:0.3828550000	(2inp_C.pdb:0.3184080000	1mty_B.pdb:0.5787200000):0.0999943000):0.0600388000	(1mty_D.pdb:0.6543540000	3dhg_A.pdb:0.6027610000):0.1717530000):0.1981750000):0.3788070000):0.3804280000):0.1668340000):0.0326807000):0.0472165000):0.0302068000):0.0724892000	1ji4_A.pdb:0.1330040000);
(1ji5_A.pdb:0.1209590000	((((1jig_A.pdb:0.0849020000	((1qgh_A.pdb:0.1153360000	2ux1_A.pdb:0.1377730000):0.0792369000	((2vzb_A.pdb:0.0234320000	(1otk_A.pdb:0.7505560000	(((((((1oqu_A.pdb:0.1402690000	1r2f_A.pdb:0.1202690000):0.0408641000	1uzr_A.pdb:0.0617350000):0.2759280000	1mxr_A.pdb:0.3928880000):0.1802010000	((1jk0_A.pdb:0.3897670000	2uw2_A.pdb:0.2241180000):0.0569223000	1w68_A.pdb:0.1316860000):0.2148340000):0.0866967000	3ee4_A.pdb:0.6649580000):0.0758907000	(((2uw1_A.pdb:0.0678630000	2uw1_B.pdb:0.1249110000):0.1033250000	1afr_A.pdb:0.1367460000):0.4611450000	1za0_A.pdb:0.8920360000):0.2263450000):0.2114810000	(2inc_B.pdb:0.3436000000	((2inp_C.pdb:0.3804640000	1mty_B.pdb:0.4326760000):0.1214860000	(1mty_D.pdb:0.7592160000	3dhg_A.pdb:0.5822170000):0.2571240000):0.1015310000):0.1431380000):0.2880110000):0.6615900000):0.2727400000	((((1bcf_A.pdb:0.0724300000	2fkz_A.pdb:0.0538590000):0.0338504000	(3e1q_A.pdb:0.0488710000	1nfv_A.pdb:0.2382130000):0.0466533000):0.0627792000	1jgc_A.pdb:0.1327010000):0.0363294000	(((1lko_A.pdb:0.3368890000	3qhb_A.pdb:0.3865950000):0.0781482000	1yuz_A.pdb:0.4925530000):0.2869500000	((((((1lb3_A.pdb:0.0301140000	2za7_A.pdb:0.1105190000):0.0523037000	(1z6o_A.pdb:0.5818830000	1z6o_M.pdb:0.3114720000):0.1205690000):0.0313083000	1bg7_A.pdb:0.0706760000):0.0519387000	1r03_A.pdb:0.0860090000):0.2066830000	3e6s_A.pdb:0.1258030000):0.0493075000	((1eum_A.pdb:0.1044370000	1krq_A.pdb:0.2314250000):0.0167270000	(2jd7_A.pdb:0.1340810000	1vlg_A.pdb:0.1620340000):0.0182168000):0.0355030000):0.0715932000):0.1356760000):0.2512660000):0.0613284000):0.0208041000):0.0584252000	(2fjc_A.pdb:0.1590500000	((((1dps_A.pdb:0.1083180000	1jts_A.pdb:0.0538640000):0.0806208000	1o9r_A.pdb:0.1285920000):0.0739677000	(1tjo_A.pdb:0.0228040000	1tk6_A.pdb:0.1000560000):0.3263390000):0.0783374000	1uvh_A.pdb:0.2599650000):0.1309050000):0.0551931000):0.0384849000	1n1q_A.pdb:0.0571460000):0.0355868000	(2chp_A.pdb:0.1024320000	2fzf_A.pdb:0.8018130000):0.0706130000):0.0712182000	1ji4_A.pdb:0.1838960000);
(1ji5_A.pdb:0.2161470000	((1jig_A.pdb:0.0622840000	((((1qgh_A.pdb:0.1126250000	2ux1_A.pdb:0.3354290000):0.1089600000	(2vzb_A.pdb:0.2188270000	(1otk_A.pdb:0.6481990000	(((((((1oqu_A.pdb:0.1718350000	1r2f_A.pdb:0.0733260000):0.0426342000	1uzr_A.pdb:0.0484550000):0.3115860000	1mxr_A.pdb:0.3369920000):0.1555140000	(1jk0_A.pdb:0.3122270000	(2uw2_A.pdb:0.2287980000	1w68_A.pdb:0.2062110000):0.0496679000):0.2341290000):0.1215930000	(((2uw1_A.pdb:0.0720040000	2uw1_B.pdb:0.0926570000):0.1721870000	1afr_A.pdb:0.0915850000):0.5010410000	1za0_A.pdb:0.7337730000):0.3092990000):0.0991550000	3ee4_A.pdb:0.5351990000):0.1939190000	(2inc_B.pdb:0.4759440000	((2inp_C.pdb:0.3319920000	1mty_B.pdb:0.6355390000):0.1505860000	(1mty_D.pdb:0.4673980000	3dhg_A.pdb:0.7061860000):0.2047590000):0.1455690000):0.3427560000):0.4285040000):0.3382770000):0.1305410000):0.0000023014	(2fjc_A.pdb:0.1676150000	((((1dps_A.pdb:0.1745160000	1jts_A.pdb:0.1783530000):0.1981590000	1o9r_A.pdb:0.1181220000):0.1088150000	(1tjo_A.pdb:0.0211620000	1tk6_A.pdb:0.0712700000):0.1765060000):0.1138200000	1uvh_A.pdb:0.3968840000):0.0690085000):0.0433058000):0.0265074000	(((((2fzf_A.pdb:0.4603950000	1lko_A.pdb:0.2623570000):0.1676030000	(1yuz_A.pdb:0.5895530000	3qhb_A.pdb:0.1980600000):0.0868662000):0.1798210000	((((((((1lb3_A.pdb:0.0118960000	2za7_A.pdb:0.0921820000):0.0490964000	(1z6o_A.pdb:0.5904220000	1z6o_M.pdb:0.2209330000):0.1786870000):0.0097061900	1bg7_A.pdb:0.1049170000):0.0838608000	1r03_A.pdb:0.0399740000):0.1897190000	3e6s_A.pdb:0.1736440000):0.0580423000	(1krq_A.pdb:0.1162710000	2jd7_A.pdb:0.0751060000):0.0156574000):0.0191984000	1vlg_A.pdb:0.1458780000):0.0403791000	1eum_A.pdb:0.0827650000):0.1749470000):0.1486300000	(((1bcf_A.pdb:0.0478090000	2fkz_A.pdb:0.1666610000):0.1391900000	3e1q_A.pdb:0.1064580000):0.0573112000	1jgc_A.pdb:0.2355310000):0.0584903000):0.2418170000	1nfv_A.pdb:0.1739570000):0.1409030000):0.0122166000):0.0399474000	1n1q_A.pdb:0.0546140000):0.0588161000	(2chp_A.pdb:0.1504750000	1ji4_A.pdb:0.2863410000):0.0649268000);
(1ji5_A.pdb:0.1694860000	((1jig_A.pdb:0.1402380000	(((1qgh_A.pdb:0.0844260000	2ux1_A.pdb:0.2137250000):0.1380480000	((2fjc_A.pdb:0.0597310000	(((1dps_A.pdb:0.1185960000	1jts_A.pdb:0.0755710000):0.0595155000	1o9r_A.pdb:0.0743120000):0.1963030000	(1uvh_A.pdb:0.4034430000	(1tjo_A.pdb:0.0570710000	1tk6_A.pdb:0.0333800000):0.1544130000):0.0736735000):0.0619242000):0.0490862000	(2vzb_A.pdb:0.0976900000	(1otk_A.pdb:0.8161150000	(((((((1oqu_A.pdb:0.1272890000	1r2f_A.pdb:0.1192010000):0.0605022000	1uzr_A.pdb:0.0589810000):0.2522970000	1mxr_A.pdb:0.3715770000):0.1680500000	((1jk0_A.pdb:0.3705900000	2uw2_A.pdb:0.1582830000):0.1171430000	1w68_A.pdb:0.1815930000):0.2337820000):0.1122730000	3ee4_A.pdb:0.5404410000):0.1406730000	((2uw1_A.pdb:0.0208790000	(2uw1_B.pdb:0.1690590000	1afr_A.pdb:0.1954460000):0.0945370000):0.5156480000	1za0_A.pdb:0.7378070000):0.3095310000):0.1035480000	((2inc_B.pdb:0.4864630000	(2inp_C.pdb:0.4639800000	1mty_B.pdb:0.5250790000):0.0868688000):0.1557840000	(1mty_D.pdb:0.3686500000	3dhg_A.pdb:0.7091310000):0.4275980000):0.2820810000):0.3699420000):0.1693460000):0.2687060000):0.0022022200):0.0479398000	(((2fzf_A.pdb:0.5031480000	(1lko_A.pdb:0.2547480000	(1yuz_A.pdb:0.3565590000	3qhb_A.pdb:0.5387640000):0.1312160000):0.1417260000):0.1967130000	((((1bcf_A.pdb:0.0740800000	2fkz_A.pdb:0.0916930000):0.0378826000	3e1q_A.pdb:0.0698240000):0.0200141000	1jgc_A.pdb:0.1599830000):0.0960943000	(((((1lb3_A.pdb:0.0811720000	(2za7_A.pdb:0.0792180000	(1z6o_A.pdb:0.4947740000	1z6o_M.pdb:0.2223680000):0.1434980000):0.0181216000):0.0627848000	1bg7_A.pdb:0.1357160000):0.0286040000	1r03_A.pdb:0.1341150000):0.1508000000	3e6s_A.pdb:0.1975830000):0.0757861000	((1eum_A.pdb:0.1183510000	1vlg_A.pdb:0.1614940000):0.0537437000	(1krq_A.pdb:0.1232860000	2jd7_A.pdb:0.0964460000):0.0055622800):0.0381744000):0.2276470000):0.0447118000):0.0131458000	1nfv_A.pdb:0.2306660000):0.1439390000):0.0299627000):0.0484936000	1n1q_A.pdb:0.0437100000):0.0417835000	(2chp_A.pdb:0.1668070000	1ji4_A.pdb:0.2653170000):0.0437219000);
(1ji5_A.pdb:0.1322260000	((1jig_A.pdb:0.1452470000	(2chp_A.pdb:0.1729190000	(((1qgh_A.pdb:0.0879650000	2ux1_A.pdb:0.1238090000):0.1306150000	(((2fzf_A.pdb:0.6499960000	(1otk_A.pdb:0.5167830000	(((((((1oqu_A.pdb:0.1124510000	1r2f_A.pdb:0.1013570000):0.0295981000	1uzr_A.pdb:0.0702590000):0.2178130000	1mxr_A.pdb:0.4883600000):0.1028490000	3ee4_A.pdb:0.6321670000):0.0321287000	((1jk0_A.pdb:0.3059030000	1w68_A.pdb:0.2413500000):0.0585680000	2uw2_A.pdb:0.1284780000):0.3919540000):0.1370040000	(((2uw1_A.pdb:0.1132190000	2uw1_B.pdb:0.1438800000):0.1095210000	1afr_A.pdb:0.1113530000):0.5286620000	1za0_A.pdb:0.6592630000):0.4136860000):0.0429524000	((2inc_B.pdb:0.5215980000	(2inp_C.pdb:0.3883310000	1mty_B.pdb:0.5851020000):0.0925961000):0.1461680000	(1mty_D.pdb:0.4868160000	3dhg_A.pdb:0.6925120000):0.2168890000):0.3615460000):0.2556080000):0.2518900000):0.1459130000	2vzb_A.pdb:0.3233990000):0.0110393000	((((((1bcf_A.pdb:0.1341930000	3e1q_A.pdb:0.0812650000):0.0724298000	2fkz_A.pdb:0.0846030000):0.0285912000	1jgc_A.pdb:0.1164550000):0.0000023833	((((((1lb3_A.pdb:0.0351630000	2za7_A.pdb:0.0961930000):0.0247546000	(1z6o_A.pdb:0.5512520000	1z6o_M.pdb:0.2347600000):0.1067900000):0.0273897000	1bg7_A.pdb:0.1168170000):0.0173731000	1r03_A.pdb:0.1067050000):0.1116910000	3e6s_A.pdb:0.1997540000):0.0262180000	((1eum_A.pdb:0.0532970000	1vlg_A.pdb:0.1396720000):0.0721335000	(1krq_A.pdb:0.1028650000	2jd7_A.pdb:0.1235840000):0.0405974000):0.0250319000):0.2802530000):0.0928587000	1nfv_A.pdb:0.2265340000):0.0799413000	((1lko_A.pdb:0.3327720000	1yuz_A.pdb:0.4603150000):0.0674014000	3qhb_A.pdb:0.5368660000):0.1089870000):0.1990010000):0.0361359000):0.0275805000	(2fjc_A.pdb:0.0904000000	((((1dps_A.pdb:0.0969600000	1jts_A.pdb:0.1515920000):0.1453780000	1o9r_A.pdb:0.0238790000):0.2776160000	(1tjo_A.pdb:0.0112900000	1tk6_A.pdb:0.0478600000):0.1555700000):0.1774500000	1uvh_A.pdb:0.3848880000):0.0446595000):0.0650033000):0.0119119000):0.0172577000):0.0393044000	1n1q_A.pdb:0.0372750000):0.0693118000	1ji4_A.pdb:0.1992810000);
(1ji5_A.pdb:0.1512970000	(((1jig_A.pdb:0.0313550000	((((1qgh_A.pdb:0.0880880000	2ux1_A.pdb:0.0972380000):0.0825016000	(1uvh_A.pdb:0.3838950000	2vzb_A.pdb:0.2324970000):0.1602820000):0.0326547000	(((2fzf_A.pdb:0.7790210000	1yuz_A.pdb:0.3952540000):0.0829951000	(1lko_A.pdb:0.1272870000	3qhb_A.pdb:0.5728320000):0.2055610000):0.1867060000	(((((1bcf_A.pdb:0.1023290000	2fkz_A.pdb:0.0649400000):0.0495918000	3e1q_A.pdb:0.0831840000):0.0810440000	1jgc_A.pdb:0.1300790000):0.0064140900	(((((1lb3_A.pdb:0.1066230000	2za7_A.pdb:0.0900570000):0.0159686000	(1z6o_A.pdb:0.4601550000	1z6o_M.pdb:0.2284620000):0.2068390000):0.0315508000	(1bg7_A.pdb:0.1565690000	1r03_A.pdb:0.1253080000):0.0269371000):0.0835835000	3e6s_A.pdb:0.1600030000):0.1170680000	(1eum_A.pdb:0.1016500000	((1krq_A.pdb:0.1323900000	2jd7_A.pdb:0.1522750000):0.0338971000	1vlg_A.pdb:0.1294620000):0.0378423000):0.0501294000):0.1093560000):0.0932189000	1nfv_A.pdb:0.2759860000):0.0234021000):0.3098460000):0.0608159000	((2fjc_A.pdb:0.1292900000	(((1dps_A.pdb:0.1065660000	1jts_A.pdb:0.0815310000):0.0671901000	1o9r_A.pdb:0.1324880000):0.1402460000	(1tjo_A.pdb:0.0462910000	1tk6_A.pdb:0.0803380000):0.2289690000):0.0933629000):0.0288161000	(1otk_A.pdb:0.7033270000	(((((((1oqu_A.pdb:0.0984450000	1r2f_A.pdb:0.1114920000):0.0757857000	1uzr_A.pdb:0.0578670000):0.2988180000	1mxr_A.pdb:0.4226080000):0.2218240000	((1jk0_A.pdb:0.4253540000	2uw2_A.pdb:0.1644690000):0.0616852000	1w68_A.pdb:0.1718800000):0.1410470000):0.1858330000	3ee4_A.pdb:0.7684480000):0.2383780000	(2inc_B.pdb:0.4669820000	((2inp_C.pdb:0.4592080000	1mty_B.pdb:0.4572170000):0.0824443000	(1mty_D.pdb:0.5873140000	3dhg_A.pdb:0.7346580000):0.3801220000):0.1147530000):0.3929770000):0.1918810000	(((2uw1_A.pdb:0.1062740000	2uw1_B.pdb:0.0943690000):0.0582119000	1afr_A.pdb:0.1474170000):0.3247100000	1za0_A.pdb:0.7363760000):0.3844590000):0.2351140000):0.4504020000):0.0214110000):0.0541622000):0.0272295000	1n1q_A.pdb:0.0268200000):0.0426369000	2chp_A.pdb:0.1870590000):0.0752665000	1ji4_A.pdb:0.1866560000);
(1ji5_A.pdb:0.1914880000	((1jig_A.pdb:0.0800800000	(1n1q_A.pdb:0.0367410000	(((1qgh_A.pdb:0.0471750000	2ux1_A.pdb:0.2260490000):0.1115280000	((((2fzf_A.pdb:0.5415900000	(1lko_A.pdb:0.2024820000	(1yuz_A.pdb:0.4898060000	3qhb_A.pdb:0.3361430000):0.1585750000):0.2739470000):0.2430150000	(((1bcf_A.pdb:0.1285950000	(3e1q_A.pdb:0.0713810000	2fkz_A.pdb:0.0538300000):0.0636541000):0.1017030000	(((((1lb3_A.pdb:0.0789360000	2za7_A.pdb:0.0679530000):0.0385109000	(1z6o_A.pdb:0.5913130000	1z6o_M.pdb:0.2499530000):0.1159200000):0.0853673000	(1bg7_A.pdb:0.1649410000	1r03_A.pdb:0.0901570000):0.0675549000):0.0776782000	3e6s_A.pdb:0.2037340000):0.0624437000	((1eum_A.pdb:0.1105080000	1krq_A.pdb:0.1249250000):0.0295949000	(2jd7_A.pdb:0.1263280000	1vlg_A.pdb:0.1105220000):0.0295932000):0.0767929000):0.2586200000):0.0000027265	1jgc_A.pdb:0.1086750000):0.1009790000):0.0000020345	1nfv_A.pdb:0.2283080000):0.2954420000	(2vzb_A.pdb:0.1375120000	(1otk_A.pdb:1.0139760000	(((((((1oqu_A.pdb:0.1610320000	1r2f_A.pdb:0.1014590000):0.0597929000	1uzr_A.pdb:0.0597820000):0.2346090000	1mxr_A.pdb:0.4305560000):0.0638253000	((1jk0_A.pdb:0.3230030000	2uw2_A.pdb:0.1724670000):0.0853571000	1w68_A.pdb:0.1774320000):0.2317160000):0.0281880000	(((2uw1_A.pdb:0.1120530000	2uw1_B.pdb:0.1025260000):0.0660072000	1afr_A.pdb:0.0929260000):0.5874620000	1za0_A.pdb:0.6628820000):0.4970350000):0.0809702000	3ee4_A.pdb:0.5842360000):0.2965110000	(2inc_B.pdb:0.4914630000	((2inp_C.pdb:0.4162720000	1mty_B.pdb:0.6078230000):0.1732700000	(1mty_D.pdb:0.7459490000	3dhg_A.pdb:0.6897790000):0.1859250000):0.1298340000):0.2302250000):0.3406620000):0.5375230000):0.3722530000):0.0000022955):0.0468331000	(2fjc_A.pdb:0.1655070000	((((1dps_A.pdb:0.1385230000	1jts_A.pdb:0.0763190000):0.0603939000	1o9r_A.pdb:0.1555950000):0.0819047000	1uvh_A.pdb:0.5244800000):0.1324110000	(1tjo_A.pdb:0.0362910000	1tk6_A.pdb:0.0929790000):0.1955110000):0.1057440000):0.0432649000):0.0101014000):0.0255012000):0.0304077000	2chp_A.pdb:0.2342440000):0.0504394000	1ji4_A.pdb:0.2054710000);
(1ji5_A.pdb:0.1159980000	((1jig_A.pdb:0.1268970000	(2chp_A.pdb:0.2064650000	(((1qgh_A.pdb:0.0906400000	2ux1_A.pdb:0.1757310000):0.1322280000	((((((2fzf_A.pdb:0.7555230000	(1lko_A.pdb:0.3139900000	1yuz_A.pdb:0.4146680000):0.1858840000):0.0772776000	3qhb_A.pdb:0.4941410000):0.1530660000	(((((((((1lb3_A.pdb:0.1187060000	2za7_A.pdb:0.0703580000):0.1102320000	1bg7_A.pdb:0.1316900000):0.0621995000	1r03_A.pdb:0.1346890000):0.0194672000	1z6o_A.pdb:0.5825800000):0.1084960000	1z6o_M.pdb:0.2711810000):0.1233230000	3e6s_A.pdb:0.2142610000):0.0527362000	1eum_A.pdb:0.0810830000):0.0734553000	(2jd7_A.pdb:0.0592620000	1vlg_A.pdb:0.1379150000):0.0233802000):0.0357733000	1krq_A.pdb:0.0922060000):0.0714821000):0.2093100000	(((1bcf_A.pdb:0.0639150000	2fkz_A.pdb:0.0546800000):0.0764132000	3e1q_A.pdb:0.0865900000):0.0337810000	1jgc_A.pdb:0.1301400000):0.0448507000):0.0982081000	1nfv_A.pdb:0.2002230000):0.1555550000	(2vzb_A.pdb:0.2383170000	(1otk_A.pdb:0.8647850000	(((((((1oqu_A.pdb:0.1892760000	1r2f_A.pdb:0.1392800000):0.0687531000	1uzr_A.pdb:0.0257330000):0.3504970000	1mxr_A.pdb:0.4170480000):0.1282030000	((1jk0_A.pdb:0.3243410000	2uw2_A.pdb:0.2245450000):0.0751718000	1w68_A.pdb:0.1465930000):0.1777150000):0.0529662000	3ee4_A.pdb:0.5868200000):0.1448330000	(((2uw1_A.pdb:0.1063580000	2uw1_B.pdb:0.0898560000):0.0750598000	1afr_A.pdb:0.1509450000):0.4018480000	1za0_A.pdb:0.6134440000):0.3602430000):0.1182270000	(2inc_B.pdb:0.4011130000	((2inp_C.pdb:0.4501770000	1mty_B.pdb:0.5288560000):0.1168590000	(1mty_D.pdb:0.5186510000	3dhg_A.pdb:0.7151810000):0.2885530000):0.1572860000):0.3392730000):0.1630030000):0.3250640000):0.2680980000):0.0408706000):0.0312438000	(2fjc_A.pdb:0.0338450000	(((1dps_A.pdb:0.1586620000	1jts_A.pdb:0.0818550000):0.1031200000	1o9r_A.pdb:0.1004090000):0.1213090000	(1uvh_A.pdb:0.3260280000	(1tjo_A.pdb:0.0606380000	1tk6_A.pdb:0.0192580000):0.2081880000):0.0752709000):0.1872200000):0.0822415000):0.0143947000):0.0743581000):0.0480464000	1n1q_A.pdb:0.0356360000):0.1324320000	1ji4_A.pdb:0.1763550000);
(1ji5_A.pdb:0.1632300000	(((1jig_A.pdb:0.0557350000	((1qgh_A.pdb:0.0578110000	2ux1_A.pdb:0.1282500000):0.2370560000	(((((((2fzf_A.pdb:0.4818750000	1lko_A.pdb:0.1574110000):0.1895620000	1yuz_A.pdb:0.4183290000):0.1601360000	3qhb_A.pdb:0.3837120000):0.2142080000	(((1bcf_A.pdb:0.1194800000	2fkz_A.pdb:0.0699370000):0.0672112000	3e1q_A.pdb:0.0514340000):0.0221371000	(1jgc_A.pdb:0.1100570000	(((((((((1lb3_A.pdb:0.0652200000	2za7_A.pdb:0.0851510000):0.0252667000	(1z6o_A.pdb:0.4600670000	1z6o_M.pdb:0.1445550000):0.2147460000):0.0309988000	1bg7_A.pdb:0.1180370000):0.0791674000	1r03_A.pdb:0.1081580000):0.1404990000	3e6s_A.pdb:0.0983540000):0.0883565000	2jd7_A.pdb:0.0657500000):0.0568253000	1krq_A.pdb:0.1013050000):0.0244655000	1vlg_A.pdb:0.1064520000):0.0276648000	1eum_A.pdb:0.0705520000):0.2419640000):0.0384297000):0.0848106000):0.0717972000	1nfv_A.pdb:0.1631260000):0.2207040000	2vzb_A.pdb:0.3079900000):0.0000022435	(1otk_A.pdb:0.8049470000	(((((((1oqu_A.pdb:0.1088940000	1r2f_A.pdb:0.1239640000):0.0470295000	1uzr_A.pdb:0.0807960000):0.2920890000	1mxr_A.pdb:0.4081840000):0.1734310000	((1jk0_A.pdb:0.2942980000	2uw2_A.pdb:0.1856730000):0.0829476000	1w68_A.pdb:0.1774150000):0.2057040000):0.1101660000	3ee4_A.pdb:0.7391610000):0.1195690000	((2inc_B.pdb:0.4776320000	(2inp_C.pdb:0.4853900000	1mty_B.pdb:0.4153820000):0.0474615000):0.0641556000	(1mty_D.pdb:0.5187030000	3dhg_A.pdb:0.6901820000):0.2207740000):0.4575280000):0.3827860000	(((2uw1_A.pdb:0.1143650000	2uw1_B.pdb:0.1668690000):0.0942128000	1afr_A.pdb:0.1607480000):0.4828020000	1za0_A.pdb:0.7853530000):0.2962000000):0.3775470000):0.4427110000):0.0273350000):0.0303395000):0.0531012000	(2fjc_A.pdb:0.0623780000	((((1dps_A.pdb:0.1213120000	1jts_A.pdb:0.1409900000):0.0635993000	1o9r_A.pdb:0.1177700000):0.1692920000	(1tjo_A.pdb:0.0191620000	1tk6_A.pdb:0.0459850000):0.1408820000):0.1419270000	1uvh_A.pdb:0.5140430000):0.0510228000):0.0615841000):0.0101183000	1n1q_A.pdb:0.0516680000):0.0704867000	(2chp_A.pdb:0.0999230000	1ji4_A.pdb:0.1828690000):0.0261185000);
(1ji5_A.pdb:0.0757170000	(((1jig_A.pdb:0.1183730000	1n1q_A.pdb:0.0142690000):0.0427184000	(((1qgh_A.pdb:0.0370640000	2ux1_A.pdb:0.1248800000):0.1307670000	((((((((2fzf_A.pdb:0.6933820000	1yuz_A.pdb:0.3136930000):0.0921727000	3qhb_A.pdb:0.3740710000):0.1100850000	1lko_A.pdb:0.2651900000):0.2743080000	(((((((1lb3_A.pdb:0.0812080000	2za7_A.pdb:0.0898130000):0.0825696000	(1z6o_A.pdb:0.4623830000	1z6o_M.pdb:0.1165230000):0.1531570000):0.0476019000	(1bg7_A.pdb:0.1323390000	1r03_A.pdb:0.1095080000):0.0597230000):0.1398010000	3e6s_A.pdb:0.2282980000):0.1109650000	1eum_A.pdb:0.1761560000):0.0760513000	(2jd7_A.pdb:0.0471330000	1vlg_A.pdb:0.1288360000):0.0513254000):0.0388249000	1krq_A.pdb:0.0751030000):0.1249690000):0.0918307000	((1bcf_A.pdb:0.1383570000	2fkz_A.pdb:0.0597760000):0.0886058000	3e1q_A.pdb:0.0875630000):0.0742931000):0.0000021681	1jgc_A.pdb:0.0956150000):0.0862062000	1nfv_A.pdb:0.2668230000):0.0989461000	(2vzb_A.pdb:0.1894310000	(1otk_A.pdb:0.8040610000	((((((1oqu_A.pdb:0.1032890000	1r2f_A.pdb:0.1011920000):0.0696405000	1uzr_A.pdb:0.0918930000):0.2207330000	1mxr_A.pdb:0.4074430000):0.0930138000	((1jk0_A.pdb:0.2484950000	(2uw2_A.pdb:0.1634510000	1w68_A.pdb:0.2082320000):0.0680978000):0.2356530000	(((2uw1_A.pdb:0.0896370000	2uw1_B.pdb:0.1230630000):0.1583410000	1afr_A.pdb:0.0661920000):0.6841370000	1za0_A.pdb:0.5560110000):0.6057040000):0.0223685000):0.1524550000	3ee4_A.pdb:0.6093410000):0.2270940000	(((2inc_B.pdb:0.4189060000	(2inp_C.pdb:0.4646590000	1mty_B.pdb:0.5085090000):0.1069150000):0.1110440000	3dhg_A.pdb:0.6698220000):0.1137000000	1mty_D.pdb:0.6979020000):0.1928280000):0.1305410000):0.5951050000):0.0878703000):0.0664622000):0.0281129000	(2fjc_A.pdb:0.0958420000	((((1dps_A.pdb:0.0940030000	1jts_A.pdb:0.1028230000):0.1179540000	1o9r_A.pdb:0.0607260000):0.1204430000	(1tjo_A.pdb:0.0273800000	1tk6_A.pdb:0.0170240000):0.0951271000):0.0342071000	1uvh_A.pdb:0.4946140000):0.0238822000):0.0218295000):0.0295290000):0.0356033000	2chp_A.pdb:0.1345460000):0.0810470000	1ji4_A.pdb:0.1106640000);
(1ji5_A.pdb:0.0614530000	(((1jig_A.pdb:0.0438760000	(((1qgh_A.pdb:0.0895830000	2ux1_A.pdb:0.1321930000):0.2026050000	(2vzb_A.pdb:0.1211710000	(1otk_A.pdb:0.7626020000	((((((((1oqu_A.pdb:0.1463710000	1r2f_A.pdb:0.1222400000):0.0680844000	1uzr_A.pdb:0.0644370000):0.3153210000	1mxr_A.pdb:0.4174230000):0.0000020366	1za0_A.pdb:1.0251010000):0.1189560000	3ee4_A.pdb:0.6510080000):0.1129480000	((1jk0_A.pdb:0.3978730000	2uw2_A.pdb:0.2167550000):0.1255130000	1w68_A.pdb:0.2060330000):0.1312000000):0.2199330000	((2uw1_A.pdb:0.0525390000	2uw1_B.pdb:0.1153520000):0.1283070000	1afr_A.pdb:0.1056860000):0.8421620000):0.1146230000	((2inc_B.pdb:0.4173140000	(2inp_C.pdb:0.3324580000	1mty_B.pdb:0.6231180000):0.0710034000):0.2484030000	(1mty_D.pdb:0.4462090000	3dhg_A.pdb:0.8013660000):0.1573100000):0.2214690000):0.4039490000):0.4383940000):0.2231720000):0.0000020375	(2fjc_A.pdb:0.0995690000	(((((1dps_A.pdb:0.1366660000	1jts_A.pdb:0.0766780000):0.0523981000	1o9r_A.pdb:0.1032980000):0.0862380000	(1tjo_A.pdb:0.0196840000	1tk6_A.pdb:0.0744410000):0.2498280000):0.0823584000	1uvh_A.pdb:0.3825990000):0.0545742000	((((2fzf_A.pdb:0.7555400000	((1lko_A.pdb:0.3861050000	1yuz_A.pdb:0.4275640000):0.1369820000	3qhb_A.pdb:0.6468810000):0.1432290000):0.2904680000	((((((1lb3_A.pdb:0.0598540000	2za7_A.pdb:0.0643560000):0.0670848000	1bg7_A.pdb:0.1639940000):0.0327889000	(1z6o_A.pdb:0.5743600000	1z6o_M.pdb:0.1747090000):0.1068970000):0.0826980000	1r03_A.pdb:0.1106710000):0.0965774000	3e6s_A.pdb:0.1491040000):0.0837797000	((1eum_A.pdb:0.1328760000	1vlg_A.pdb:0.0749220000):0.0440418000	(1krq_A.pdb:0.1301730000	2jd7_A.pdb:0.0935860000):0.0334268000):0.0233553000):0.0856903000):0.1798110000	(((1bcf_A.pdb:0.0789570000	3e1q_A.pdb:0.0921380000):0.0629109000	2fkz_A.pdb:0.0384730000):0.0536097000	1jgc_A.pdb:0.0852510000):0.0285093000):0.1361690000	1nfv_A.pdb:0.2208990000):0.2444100000):0.0670123000):0.0577072000):0.0616186000):0.0324171000	1n1q_A.pdb:0.0296230000):0.0519199000	2chp_A.pdb:0.1516690000):0.1062550000	1ji4_A.pdb:0.1055270000);
(1ji5_A.pdb:0.0967660000	((((1jig_A.pdb:0.1131360000	(((1qgh_A.pdb:0.0686930000	2ux1_A.pdb:0.2037550000):0.1355160000	((2vzb_A.pdb:0.1006990000	(1otk_A.pdb:0.6694070000	(((((((1oqu_A.pdb:0.1154830000	1r2f_A.pdb:0.1196780000):0.0761313000	1uzr_A.pdb:0.0656030000):0.3377030000	1mxr_A.pdb:0.3463630000):0.1170980000	((1jk0_A.pdb:0.4384970000	2uw2_A.pdb:0.1969690000):0.1269540000	1w68_A.pdb:0.1302150000):0.3094380000):0.0918996000	(((2uw1_A.pdb:0.0764810000	2uw1_B.pdb:0.1264510000):0.1156580000	1afr_A.pdb:0.1295340000):0.5077590000	1za0_A.pdb:0.7731940000):0.1765280000):0.0787713000	3ee4_A.pdb:0.5212760000):0.2929390000	((2inc_B.pdb:0.3122750000	(2inp_C.pdb:0.4230610000	1mty_B.pdb:0.6287920000):0.1010920000):0.1128100000	(1mty_D.pdb:0.6173000000	3dhg_A.pdb:0.7430850000):0.3674480000):0.2273880000):0.3414170000):0.4125560000):0.1448640000	((((((1bcf_A.pdb:0.1235510000	2fkz_A.pdb:0.1531730000):0.0895558000	3e1q_A.pdb:0.0419060000):0.0794210000	1jgc_A.pdb:0.1527010000):0.0156465000	((((((1lb3_A.pdb:0.0365110000	2za7_A.pdb:0.0593050000):0.0677781000	1bg7_A.pdb:0.0873680000):0.0531451000	(1z6o_A.pdb:0.5935860000	1z6o_M.pdb:0.2217600000):0.1010310000):0.0417465000	1r03_A.pdb:0.0606220000):0.1272460000	(((1eum_A.pdb:0.1711870000	1vlg_A.pdb:0.1145050000):0.0448059000	2jd7_A.pdb:0.0667650000):0.0134295000	1krq_A.pdb:0.0967490000):0.0772835000):0.0715738000	3e6s_A.pdb:0.1638380000):0.1749130000):0.0672284000	1nfv_A.pdb:0.3134570000):0.0888010000	((1lko_A.pdb:0.2974560000	1yuz_A.pdb:0.5092430000):0.0706741000	3qhb_A.pdb:0.4986420000):0.2467760000):0.1271070000):0.0691161000):0.0000023538	(2fjc_A.pdb:0.0922030000	((((1dps_A.pdb:0.0913490000	1jts_A.pdb:0.0997490000):0.1083040000	1o9r_A.pdb:0.0496380000):0.0820951000	(1tjo_A.pdb:0.0231360000	1tk6_A.pdb:0.0319270000):0.1757570000):0.1469370000	1uvh_A.pdb:0.3218020000):0.0704846000):0.0622517000):0.0543185000):0.0253086000	1n1q_A.pdb:0.0210810000):0.0597841000	2chp_A.pdb:0.1755690000):0.0965432000	2fzf_A.pdb:0.6324040000):0.0662441000	1ji4_A.pdb:0.1499970000);
(1ji5_A.pdb:0.1816180000	((1jig_A.pdb:0.0600330000	(((1qgh_A.pdb:0.0691620000	2ux1_A.pdb:0.2242050000):0.0518102000	(((2fzf_A.pdb:0.7479150000	(1otk_A.pdb:0.6671080000	(((((((1oqu_A.pdb:0.1392950000	1r2f_A.pdb:0.1181580000):0.0342038000	1uzr_A.pdb:0.0804480000):0.2450800000	1mxr_A.pdb:0.3870730000):0.0874214000	((1jk0_A.pdb:0.2484200000	1w68_A.pdb:0.2620420000):0.0975303000	2uw2_A.pdb:0.1644540000):0.3501290000):0.0583085000	3ee4_A.pdb:0.6298310000):0.1854750000	((2uw1_A.pdb:0.0136230000	(2uw1_B.pdb:0.1131380000	1afr_A.pdb:0.2335440000):0.0666474000):0.5201360000	1za0_A.pdb:0.5137640000):0.4168180000):0.0477728000	(2inc_B.pdb:0.4368800000	((2inp_C.pdb:0.4648310000	1mty_B.pdb:0.4776600000):0.2980370000	(1mty_D.pdb:0.5555230000	3dhg_A.pdb:0.6704980000):0.1927490000):0.0892226000):0.3279100000):0.4894610000):0.1721360000):0.1629560000	(((((1bcf_A.pdb:0.1378400000	3e1q_A.pdb:0.0591330000):0.0770180000	2fkz_A.pdb:0.0802660000):0.0521900000	(((1lko_A.pdb:0.2330860000	3qhb_A.pdb:0.5572260000):0.1337630000	1yuz_A.pdb:0.3567130000):0.1997680000	(((((1lb3_A.pdb:0.0790750000	(1bg7_A.pdb:0.0855960000	1r03_A.pdb:0.0949110000):0.0662426000):0.0435115000	2za7_A.pdb:0.0559930000):0.0525227000	(1z6o_A.pdb:0.5710350000	1z6o_M.pdb:0.1124030000):0.0969050000):0.0636149000	3e6s_A.pdb:0.1670820000):0.0958157000	((1eum_A.pdb:0.1393780000	1vlg_A.pdb:0.1379110000):0.0082429800	(1krq_A.pdb:0.1524630000	2jd7_A.pdb:0.1038300000):0.0289307000):0.0296273000):0.1679490000):0.0663516000):0.0152728000	1jgc_A.pdb:0.0985720000):0.1035350000	1nfv_A.pdb:0.1840690000):0.1728910000):0.0433984000	2vzb_A.pdb:0.3602610000):0.0101603000):0.0559277000	(2fjc_A.pdb:0.1491330000	((((1dps_A.pdb:0.1220250000	1jts_A.pdb:0.1111490000):0.2048060000	1o9r_A.pdb:0.0259350000):0.1609420000	(1tjo_A.pdb:0.0622760000	1tk6_A.pdb:0.0308650000):0.1501450000):0.0627325000	1uvh_A.pdb:0.4748230000):0.1573990000):0.0317359000):0.0214158000):0.0323767000	1n1q_A.pdb:0.0472450000):0.0418732000	(2chp_A.pdb:0.1541870000	1ji4_A.pdb:0.2060390000):0.0389914000);
(1ji5_A.pdb:0.1331670000	((((1jig_A.pdb:0.0954000000	(((1qgh_A.pdb:0.0132470000	2ux1_A.pdb:0.2526510000):0.0884686000	(2vzb_A.pdb:0.2734430000	(1otk_A.pdb:0.6602450000	(((((((1oqu_A.pdb:0.1495650000	1uzr_A.pdb:0.0934320000):0.0613212000	1r2f_A.pdb:0.0569670000):0.2675860000	(1mxr_A.pdb:0.2635210000	3ee4_A.pdb:0.5852530000):0.1173520000):0.0699406000	1za0_A.pdb:0.6606570000):0.1397140000	((1jk0_A.pdb:0.3403110000	2uw2_A.pdb:0.1549090000):0.0831164000	1w68_A.pdb:0.1085110000):0.1294430000):0.3952690000	((2uw1_A.pdb:0.0905780000	2uw1_B.pdb:0.0918860000):0.1203660000	1afr_A.pdb:0.1295420000):0.7634270000):0.1175220000	((2inc_B.pdb:0.4570560000	(2inp_C.pdb:0.4933790000	(1mty_D.pdb:0.6682100000	3dhg_A.pdb:0.5969120000):0.1932890000):0.1380340000):0.0538288000	1mty_B.pdb:0.6086710000):0.1658270000):0.4138560000):0.2915260000):0.2282960000):0.0000022058	((2fjc_A.pdb:0.0604490000	1uvh_A.pdb:0.4772790000):0.0513425000	((((1dps_A.pdb:0.1206810000	1jts_A.pdb:0.1250490000):0.1835950000	1o9r_A.pdb:0.0868660000):0.2055290000	(1tjo_A.pdb:0.0155620000	1tk6_A.pdb:0.0673370000):0.1457390000):0.1846380000	((((((1bcf_A.pdb:0.1037710000	2fkz_A.pdb:0.0801440000):0.1451130000	3e1q_A.pdb:0.0485460000):0.0674182000	(((((1lb3_A.pdb:0.0627050000	(2za7_A.pdb:0.0443480000	(1z6o_A.pdb:0.6639470000	1z6o_M.pdb:0.1179530000):0.2081210000):0.0625095000):0.0474049000	1bg7_A.pdb:0.1781660000):0.0508031000	1r03_A.pdb:0.0787300000):0.1229410000	3e6s_A.pdb:0.2086590000):0.0893921000	((1eum_A.pdb:0.1259960000	1vlg_A.pdb:0.1531680000):0.0261967000	(1krq_A.pdb:0.1439060000	2jd7_A.pdb:0.0776410000):0.0117180000):0.0493218000):0.1740380000):0.0184119000	1jgc_A.pdb:0.1274030000):0.0481009000	((1lko_A.pdb:0.2935210000	3qhb_A.pdb:0.3196300000):0.1002530000	1yuz_A.pdb:0.4475510000):0.3533400000):0.1098530000	1nfv_A.pdb:0.1837600000):0.1514500000):0.0202509000):0.0238228000):0.0141423000):0.0371769000	1n1q_A.pdb:0.0282690000):0.1203880000	2chp_A.pdb:0.0802920000):0.0506773000	2fzf_A.pdb:0.6190400000):0.0281459000	1ji4_A.pdb:0.1401850000);
(1ji5_A.pdb:0.1699550000	(((((((1jig_A.pdb:0.0571680000	1n1q_A.pdb:0.0736860000):0.0814086000	2fjc_A.pdb:0.0598510000):0.0631090000	(2vzb_A.pdb:0.0903640000	(1otk_A.pdb:0.9305240000	(((((((1oqu_A.pdb:0.1720230000	1r2f_A.pdb:0.1108040000):0.0449407000	1uzr_A.pdb:0.0275860000):0.1808150000	1mxr_A.pdb:0.4171130000):0.2136280000	((1jk0_A.pdb:0.4005160000	2uw2_A.pdb:0.1743010000):0.0658945000	1w68_A.pdb:0.1772420000):0.1899730000):0.1390860000	3ee4_A.pdb:0.5452600000):0.1661180000	(((2uw1_A.pdb:0.0728270000	2uw1_B.pdb:0.1120550000):0.1691130000	1afr_A.pdb:0.1082040000):0.4517800000	1za0_A.pdb:0.6195890000):0.2756750000):0.0804619000	((2inc_B.pdb:0.4112490000	(2inp_C.pdb:0.4018270000	1mty_B.pdb:0.4742280000):0.1172140000):0.1706010000	(1mty_D.pdb:0.4354920000	3dhg_A.pdb:0.8088910000):0.3835510000):0.1712100000):0.1596100000):0.4447530000):0.3462440000):0.0312654000	(((((1dps_A.pdb:0.0820310000	1jts_A.pdb:0.0227310000):0.0702816000	1o9r_A.pdb:0.0702750000):0.1506700000	1uvh_A.pdb:0.3397050000):0.0978006000	(((((1bcf_A.pdb:0.1016750000	2fkz_A.pdb:0.0941070000):0.0568413000	3e1q_A.pdb:0.0964970000):0.1129230000	(1jgc_A.pdb:0.1185200000	((((((1lb3_A.pdb:0.0799640000	(1bg7_A.pdb:0.0787900000	1r03_A.pdb:0.1814880000):0.0558607000):0.0628505000	2za7_A.pdb:0.0373110000):0.1281110000	(1z6o_A.pdb:0.5785100000	1z6o_M.pdb:0.2334220000):0.0879552000):0.0998265000	3e6s_A.pdb:0.1499270000):0.0654450000	(1krq_A.pdb:0.0916960000	2jd7_A.pdb:0.1188290000):0.0095059000):0.0585606000	(1eum_A.pdb:0.0859560000	1vlg_A.pdb:0.1844240000):0.0371508000):0.2565700000):0.0342559000):0.0862375000	1nfv_A.pdb:0.2763180000):0.0304101000	(1lko_A.pdb:0.3742400000	(1yuz_A.pdb:0.5485320000	3qhb_A.pdb:0.5811110000):0.0459592000):0.2499530000):0.0834994000):0.0143176000	(1tjo_A.pdb:0.1211120000	1tk6_A.pdb:0.0141360000):0.1683560000):0.0748084000):0.0541040000	2chp_A.pdb:0.1051310000):0.1038250000	2fzf_A.pdb:0.7093460000):0.1041660000	(1qgh_A.pdb:0.1799620000	2ux1_A.pdb:0.1065420000):0.0737483000):0.0666613000	1ji4_A.pdb:0.0751510000);
(1ji5_A.pdb:0.1553400000	((1jig_A.pdb:0.0980550000	1n1q_A.pdb:0.0238420000):0.0281801000	((2chp_A.pdb:0.1349720000	2fjc_A.pdb:0.1008170000):0.0282620000	(((((1qgh_A.pdb:0.1223700000	2ux1_A.pdb:0.1018560000):0.0214856000	(((((2fzf_A.pdb:0.5123180000	3qhb_A.pdb:0.2776210000):0.2026490000	(1lko_A.pdb:0.3214590000	1yuz_A.pdb:0.5146220000):0.1224170000):0.2584780000	(((((1lb3_A.pdb:0.0428220000	(1bg7_A.pdb:0.1148890000	1r03_A.pdb:0.1232850000):0.0512565000):0.0378925000	2za7_A.pdb:0.0699480000):0.0777869000	(1z6o_A.pdb:0.5273920000	1z6o_M.pdb:0.1586630000):0.1236420000):0.0699528000	3e6s_A.pdb:0.1916870000):0.1010620000	((1eum_A.pdb:0.0655410000	1vlg_A.pdb:0.1379000000):0.0541853000	(1krq_A.pdb:0.1218570000	2jd7_A.pdb:0.1356170000):0.0342671000):0.0133999000):0.1128390000):0.2359070000	(((1bcf_A.pdb:0.1142950000	3e1q_A.pdb:0.1059790000):0.0945268000	2fkz_A.pdb:0.0523150000):0.0852734000	1jgc_A.pdb:0.1120970000):0.0000022857):0.0770120000	1nfv_A.pdb:0.2866710000):0.2957360000):0.0169698000	(2vzb_A.pdb:0.3153490000	(1otk_A.pdb:0.3841110000	(((((((1oqu_A.pdb:0.0979480000	1r2f_A.pdb:0.0936200000):0.0493384000	1uzr_A.pdb:0.0717880000):0.2748170000	1mxr_A.pdb:0.3593160000):0.1426640000	(1jk0_A.pdb:0.4387810000	(2uw2_A.pdb:0.1932490000	1w68_A.pdb:0.2505230000):0.0022019300):0.3198190000):0.0505340000	(((2uw1_A.pdb:0.0743890000	2uw1_B.pdb:0.1390040000):0.0731972000	1afr_A.pdb:0.2183610000):0.7527530000	1za0_A.pdb:0.3893870000):0.4590700000):0.0652945000	3ee4_A.pdb:0.6437920000):0.3163560000	((2inc_B.pdb:0.4272940000	(2inp_C.pdb:0.5138450000	1mty_B.pdb:0.5359160000):0.0840187000):0.2671540000	(1mty_D.pdb:0.3299330000	3dhg_A.pdb:0.7552430000):0.3823200000):0.2535580000):0.3833160000):0.3902040000):0.0525089000):0.0388144000	((1dps_A.pdb:0.0920510000	(1o9r_A.pdb:0.0611430000	(1tjo_A.pdb:0.0109170000	1tk6_A.pdb:0.0656790000):0.2710030000):0.1444900000):0.0512564000	1jts_A.pdb:0.0857420000):0.0989292000):0.0166322000	1uvh_A.pdb:0.4381670000):0.0346282000):0.0369587000):0.0848167000	1ji4_A.pdb:0.1274670000);
(1ji5_A.pdb:0.0775720000	((((1jig_A.pdb:0.0951740000	(((1qgh_A.pdb:0.0665390000	2ux1_A.pdb:0.2097190000):0.1133810000	((2vzb_A.pdb:0.0647980000	(1otk_A.pdb:0.9366950000	(((((((1oqu_A.pdb:0.1067610000	1r2f_A.pdb:0.1478790000):0.0610443000	1uzr_A.pdb:0.0304980000):0.3323690000	1mxr_A.pdb:0.3143950000):0.1977410000	((1jk0_A.pdb:0.3831260000	2uw2_A.pdb:0.1770830000):0.0943749000	1w68_A.pdb:0.1616160000):0.2699510000):0.2121600000	(((2uw1_A.pdb:0.1015240000	2uw1_B.pdb:0.1044890000):0.1040600000	1afr_A.pdb:0.1407960000):0.5819240000	1za0_A.pdb:0.6583030000):0.3419560000):0.0566051000	3ee4_A.pdb:0.5425770000):0.2223380000	(2inc_B.pdb:0.4972030000	((2inp_C.pdb:0.3337280000	1mty_B.pdb:0.5951550000):0.1484720000	(1mty_D.pdb:0.7678570000	3dhg_A.pdb:0.6203950000):0.1543950000):0.0614924000):0.2439300000):0.0906087000):0.3702430000):0.2228730000	(((((1bcf_A.pdb:0.0835610000	2fkz_A.pdb:0.1107400000):0.0964277000	3e1q_A.pdb:0.0744580000):0.0680752000	1jgc_A.pdb:0.1095840000):0.0052368500	((1lko_A.pdb:0.1747720000	(1yuz_A.pdb:0.5748600000	3qhb_A.pdb:0.2620100000):0.0687695000):0.4178580000	((((((1lb3_A.pdb:0.0181180000	2za7_A.pdb:0.1122530000):0.0368051000	1bg7_A.pdb:0.1879070000):0.0305202000	(1z6o_A.pdb:0.4487190000	1z6o_M.pdb:0.2683760000):0.1014220000):0.0636709000	1r03_A.pdb:0.0996570000):0.1240590000	3e6s_A.pdb:0.1992650000):0.0415880000	(((1eum_A.pdb:0.1867430000	1vlg_A.pdb:0.2056020000):0.0519499000	1krq_A.pdb:0.1637440000):0.0000021189	2jd7_A.pdb:0.0517750000):0.1041130000):0.2347710000):0.0744171000):0.1290680000	1nfv_A.pdb:0.3474650000):0.1996960000):0.0515771000):0.0231748000	(2fjc_A.pdb:0.0703320000	(((1dps_A.pdb:0.1639030000	1jts_A.pdb:0.1086620000):0.0419776000	1o9r_A.pdb:0.1293470000):0.0904716000	(1uvh_A.pdb:0.3874250000	(1tjo_A.pdb:0.0275320000	1tk6_A.pdb:0.1047520000):0.2326550000):0.0824302000):0.0981709000):0.0566397000):0.0646363000):0.0188455000	1n1q_A.pdb:0.0533680000):0.0908445000	2chp_A.pdb:0.2041530000):0.0305127000	2fzf_A.pdb:0.6744190000):0.0587142000	1ji4_A.pdb:0.1462700000);
(1ji5_A.pdb:0.1310520000	((1jig_A.pdb:0.0616990000	((2chp_A.pdb:0.2067720000	(((1qgh_A.pdb:0.0703160000	2ux1_A.pdb:0.1839210000):0.0731726000	(((((((((2fzf_A.pdb:0.5643390000	1lko_A.pdb:0.2327690000):0.1026160000	1yuz_A.pdb:0.5190130000):0.1062770000	3qhb_A.pdb:0.5047910000):0.1076630000	((((((((1lb3_A.pdb:0.0522290000	2za7_A.pdb:0.1135220000):0.0349812000	(1z6o_A.pdb:0.3419300000	1z6o_M.pdb:0.2234630000):0.1738080000):0.0358331000	(1bg7_A.pdb:0.0757930000	1r03_A.pdb:0.1293440000):0.0488302000):0.2107640000	3e6s_A.pdb:0.1493370000):0.0704337000	2jd7_A.pdb:0.1186580000):0.0509017000	1krq_A.pdb:0.1574740000):0.0498272000	1vlg_A.pdb:0.1760430000):0.0556059000	1eum_A.pdb:0.0755270000):0.1413070000):0.1159820000	3e1q_A.pdb:0.0245970000):0.0756488000	(1bcf_A.pdb:0.1014290000	2fkz_A.pdb:0.0509790000):0.0612189000):0.0622700000	1jgc_A.pdb:0.1196300000):0.1209830000	1nfv_A.pdb:0.2307630000):0.2617350000	(2vzb_A.pdb:0.1065550000	(1otk_A.pdb:0.5462760000	(((((((1oqu_A.pdb:0.1242580000	1uzr_A.pdb:0.0742620000):0.0740877000	1r2f_A.pdb:0.0835370000):0.2061100000	1mxr_A.pdb:0.4407180000):0.1239130000	((1jk0_A.pdb:0.3377380000	2uw2_A.pdb:0.1939650000):0.0701475000	1w68_A.pdb:0.2220650000):0.2336350000):0.0810767000	(((2uw1_A.pdb:0.1237100000	2uw1_B.pdb:0.0940160000):0.0925446000	1afr_A.pdb:0.1336090000):0.5221970000	1za0_A.pdb:0.7140930000):0.4550080000):0.0656594000	3ee4_A.pdb:0.4359040000):0.4128950000	(2inc_B.pdb:0.4246630000	((2inp_C.pdb:0.5468010000	1mty_B.pdb:0.5140760000):0.0881622000	(1mty_D.pdb:0.5802740000	3dhg_A.pdb:0.5653810000):0.4329890000):0.0647409000):0.1992850000):0.3533200000):0.2384720000):0.2755990000):0.0194790000):0.0110994000	((((1dps_A.pdb:0.1679010000	1jts_A.pdb:0.1193830000):0.0950179000	1o9r_A.pdb:0.0508720000):0.1726970000	(1tjo_A.pdb:0.0652200000	1tk6_A.pdb:0.0204950000):0.1798700000):0.0808237000	1uvh_A.pdb:0.3726780000):0.1125610000):0.0467062000):0.0210070000	2fjc_A.pdb:0.1019130000):0.0389966000):0.0557656000	1n1q_A.pdb:0.0296030000):0.1368460000	1ji4_A.pdb:0.1300650000);
(1ji5_A.pdb:0.1730170000	(((1jig_A.pdb:0.0998540000	1n1q_A.pdb:0.0336310000):0.0465982000	(((1qgh_A.pdb:0.1080600000	2ux1_A.pdb:0.1651450000):0.1128270000	((2vzb_A.pdb:0.1330870000	(1otk_A.pdb:0.7122110000	((((((1oqu_A.pdb:0.1346490000	1r2f_A.pdb:0.1022450000):0.0667877000	1uzr_A.pdb:0.0425330000):0.2323540000	1mxr_A.pdb:0.4891730000):0.1226490000	(3ee4_A.pdb:0.7441960000	((1jk0_A.pdb:0.3910470000	2uw2_A.pdb:0.1806170000):0.0638123000	1w68_A.pdb:0.1358230000):0.2020650000):0.0642279000):0.1297390000	(((2uw1_A.pdb:0.0998960000	2uw1_B.pdb:0.1220250000):0.1307560000	1afr_A.pdb:0.1105900000):0.7183550000	1za0_A.pdb:0.7196580000):0.2243820000):0.4146410000	(2inc_B.pdb:0.2864400000	((2inp_C.pdb:0.4589810000	(1mty_D.pdb:0.6327980000	3dhg_A.pdb:0.5882090000):0.2816500000):0.1019010000	1mty_B.pdb:0.6119570000):0.2141150000):0.1878420000):0.4162110000):0.1642880000):0.2144010000	((((((1bcf_A.pdb:0.1101290000	2fkz_A.pdb:0.0728280000):0.0622891000	3e1q_A.pdb:0.0331820000):0.0719430000	1jgc_A.pdb:0.2000210000):0.0000026401	((((((1lb3_A.pdb:0.0806650000	2za7_A.pdb:0.1071960000):0.0907868000	(1z6o_A.pdb:0.3763330000	1z6o_M.pdb:0.1474330000):0.1859350000):0.0410431000	1bg7_A.pdb:0.0875490000):0.1001750000	1r03_A.pdb:0.1606560000):0.0761893000	3e6s_A.pdb:0.2669110000):0.0385523000	((1eum_A.pdb:0.0827740000	1vlg_A.pdb:0.1480430000):0.0476046000	(1krq_A.pdb:0.2089160000	2jd7_A.pdb:0.1650400000):0.0329440000):0.0648897000):0.2550340000):0.1003960000	((1lko_A.pdb:0.3696940000	1yuz_A.pdb:0.5328420000):0.1124310000	3qhb_A.pdb:0.5186530000):0.3328650000):0.0353906000	1nfv_A.pdb:0.2715300000):0.1704350000):0.0618587000):0.0435220000	(2fjc_A.pdb:0.1531170000	((((1dps_A.pdb:0.0799390000	1jts_A.pdb:0.0963970000):0.1491330000	1o9r_A.pdb:0.0964520000):0.2008020000	(1tjo_A.pdb:0.0990660000	1tk6_A.pdb:0.0000030000):0.2129370000):0.1659960000	1uvh_A.pdb:0.4457830000):0.0942683000):0.0356374000):0.0464335000):0.0569446000	2chp_A.pdb:0.1246960000):0.0161456000	(1ji4_A.pdb:0.1856900000	2fzf_A.pdb:0.6970980000):0.0422502000);
(1ji5_A.pdb:0.1092620000	((1jig_A.pdb:0.0753770000	(1n1q_A.pdb:0.0430250000	(2chp_A.pdb:0.1766250000	(((((1qgh_A.pdb:0.1487930000	2ux1_A.pdb:0.1507880000):0.0566037000	2vzb_A.pdb:0.3255160000):0.0295285000	(1otk_A.pdb:0.5410170000	(((((((1oqu_A.pdb:0.1326840000	1r2f_A.pdb:0.1160020000):0.0642741000	1uzr_A.pdb:0.0382510000):0.3109070000	1mxr_A.pdb:0.4486300000):0.1030290000	((1jk0_A.pdb:0.3532230000	1w68_A.pdb:0.1684750000):0.0557843000	2uw2_A.pdb:0.1660160000):0.1806920000):0.2014610000	(((2uw1_A.pdb:0.0581480000	2uw1_B.pdb:0.1262680000):0.1343520000	1afr_A.pdb:0.0955030000):0.3929840000	1za0_A.pdb:0.6665400000):0.2829200000):0.0474400000	(2inc_B.pdb:0.2891300000	((2inp_C.pdb:0.3413220000	1mty_B.pdb:0.6087520000):0.1721920000	(1mty_D.pdb:0.6816070000	3dhg_A.pdb:0.7172820000):0.2070920000):0.2164030000):0.3082590000):0.1178740000	3ee4_A.pdb:0.4469080000):0.4015780000):0.3057350000):0.0434871000	((((((1bcf_A.pdb:0.1262770000	2fkz_A.pdb:0.1052100000):0.0359693000	3e1q_A.pdb:0.1052490000):0.0638307000	1jgc_A.pdb:0.1453550000):0.0000028186	(((((((1lb3_A.pdb:0.0617460000	2za7_A.pdb:0.1035730000):0.0745969000	1bg7_A.pdb:0.1172190000):0.0546399000	1r03_A.pdb:0.0831200000):0.0689897000	3e6s_A.pdb:0.2663840000):0.0429643000	(1z6o_A.pdb:0.6039240000	1z6o_M.pdb:0.1765850000):0.1164040000):0.0674418000	(1krq_A.pdb:0.1346550000	(2jd7_A.pdb:0.0814850000	1vlg_A.pdb:0.1322390000):0.0640459000):0.0305315000):0.0330697000	1eum_A.pdb:0.1003490000):0.2412390000):0.0972663000	((1lko_A.pdb:0.2001180000	3qhb_A.pdb:0.5046530000):0.1708670000	1yuz_A.pdb:0.4366870000):0.2150520000):0.0383774000	1nfv_A.pdb:0.3041210000):0.2450360000):0.0238019000	(2fjc_A.pdb:0.1536280000	((((1dps_A.pdb:0.1600550000	1jts_A.pdb:0.0954550000):0.0953038000	1o9r_A.pdb:0.1317880000):0.1343200000	(1tjo_A.pdb:0.0483620000	1tk6_A.pdb:0.0896800000):0.2288080000):0.0702601000	1uvh_A.pdb:0.4484590000):0.0630262000):0.0753334000):0.0144016000):0.0565688000):0.0562455000):0.0475081000	2fzf_A.pdb:0.7461070000):0.0705816000	1ji4_A.pdb:0.1660760000);
(1ji5_A.pdb:0.1165610000	((((1jig_A.pdb:0.0460810000	(2fjc_A.pdb:0.0433370000	((((1dps_A.pdb:0.0677900000	1jts_A.pdb:0.1418240000):0.1465070000	1o9r_A.pdb:0.0828280000):0.1525590000	(1tjo_A.pdb:0.1012800000	1tk6_A.pdb:0.0000030000):0.2162420000):0.0894166000	1uvh_A.pdb:0.4454180000):0.1438590000):0.1109660000):0.0000027555	1n1q_A.pdb:0.1120410000):0.0352116000	((1qgh_A.pdb:0.1348460000	2ux1_A.pdb:0.1162060000):0.0818777000	(((2fzf_A.pdb:0.6266790000	(1otk_A.pdb:0.8824750000	(((((((1oqu_A.pdb:0.1266140000	1r2f_A.pdb:0.1394390000):0.0577008000	1uzr_A.pdb:0.0431800000):0.3068910000	1mxr_A.pdb:0.4090670000):0.0851854000	((1jk0_A.pdb:0.2796080000	2uw2_A.pdb:0.1338370000):0.0750707000	1w68_A.pdb:0.1342090000):0.2697170000):0.1216540000	(((2uw1_A.pdb:0.1009440000	2uw1_B.pdb:0.1353070000):0.1598080000	1afr_A.pdb:0.0395480000):0.5926870000	1za0_A.pdb:0.5523540000):0.4574200000):0.1353410000	3ee4_A.pdb:0.5799540000):0.1491110000	(2inc_B.pdb:0.3511490000	((2inp_C.pdb:0.4719430000	1mty_B.pdb:0.5158540000):0.1717130000	(1mty_D.pdb:0.6683050000	3dhg_A.pdb:0.6439320000):0.1804750000):0.1551730000):0.3752420000):0.2732290000):0.1402210000):0.2904070000	(((((1bcf_A.pdb:0.0991870000	2fkz_A.pdb:0.0493510000):0.0637601000	3e1q_A.pdb:0.0496250000):0.0375483000	1jgc_A.pdb:0.0785000000):0.0887585000	(1nfv_A.pdb:0.1866930000	((1lko_A.pdb:0.1825640000	3qhb_A.pdb:0.3184140000):0.1564290000	1yuz_A.pdb:0.5090830000):0.1505740000):0.0708222000):0.0544001000	(((((((1lb3_A.pdb:0.0492680000	2za7_A.pdb:0.0940070000):0.0566653000	1bg7_A.pdb:0.1669320000):0.0312687000	(1z6o_A.pdb:0.4610170000	1z6o_M.pdb:0.1769940000):0.1247540000):0.0511293000	1r03_A.pdb:0.1013410000):0.1102130000	3e6s_A.pdb:0.1532940000):0.0426837000	((1eum_A.pdb:0.1278470000	1vlg_A.pdb:0.0652380000):0.0499437000	2jd7_A.pdb:0.0725160000):0.0235046000):0.0336715000	1krq_A.pdb:0.1069530000):0.0772936000):0.1599770000):0.0500344000	2vzb_A.pdb:0.3755730000):0.0538673000):0.0815655000):0.0424867000	2chp_A.pdb:0.1774940000):0.1064850000	1ji4_A.pdb:0.1182920000);
(1ji5_A.pdb:0.1420510000	(((1jig_A.pdb:0.1451100000	((1n1q_A.pdb:0.0941570000	(2fjc_A.pdb:0.1816940000	(((((1dps_A.pdb:0.1446200000	1o9r_A.pdb:0.1073770000):0.1063090000	1jts_A.pdb:0.0260950000):0.1453430000	1uvh_A.pdb:0.3679930000):0.1618730000	(1tjo_A.pdb:0.0368010000	1tk6_A.pdb:0.0813750000):0.3139720000):0.0417987000	(((2fzf_A.pdb:0.3764280000	1lko_A.pdb:0.2236230000):0.1268540000	(1yuz_A.pdb:0.5354200000	3qhb_A.pdb:0.2661490000):0.1278090000):0.2890930000	((((1bcf_A.pdb:0.0729400000	2fkz_A.pdb:0.0938080000):0.0732278000	(3e1q_A.pdb:0.0483570000	(((((((1lb3_A.pdb:0.0894170000	2za7_A.pdb:0.0724610000):0.0570925000	(1z6o_A.pdb:0.5350020000	1z6o_M.pdb:0.2333430000):0.1140980000):0.0324978000	1bg7_A.pdb:0.1260950000):0.0198324000	1r03_A.pdb:0.1236400000):0.1825630000	3e6s_A.pdb:0.1390010000):0.0800934000	2jd7_A.pdb:0.0688250000):0.0443589000	((1eum_A.pdb:0.0419680000	1vlg_A.pdb:0.1302960000):0.0487610000	1krq_A.pdb:0.1764960000):0.0000023308):0.2082440000):0.0308616000):0.0044489600	1jgc_A.pdb:0.1477530000):0.0762791000	1nfv_A.pdb:0.1711270000):0.0359952000):0.1142900000):0.0344607000):0.0147092000):0.0000029289	(2vzb_A.pdb:0.1326260000	(1otk_A.pdb:0.6536970000	(((((((1oqu_A.pdb:0.1582130000	1r2f_A.pdb:0.1732360000):0.0950497000	1uzr_A.pdb:0.0302300000):0.2435550000	1mxr_A.pdb:0.4380830000):0.1282110000	((1jk0_A.pdb:0.3116600000	2uw2_A.pdb:0.1072920000):0.1148440000	1w68_A.pdb:0.1919030000):0.2183950000):0.2126010000	(((2uw1_A.pdb:0.0993340000	2uw1_B.pdb:0.1267250000):0.1802370000	1afr_A.pdb:0.0495010000):0.4016660000	1za0_A.pdb:0.6009080000):0.3263250000):0.0474271000	3ee4_A.pdb:0.4905210000):0.0395289000	((2inc_B.pdb:0.4657350000	(2inp_C.pdb:0.5118660000	1mty_B.pdb:0.4956670000):0.0419276000):0.1996370000	(1mty_D.pdb:0.6433260000	3dhg_A.pdb:0.5766590000):0.3240170000):0.2669800000):0.2241450000):0.3781050000):0.2031700000):0.0578960000):0.0345754000	(1qgh_A.pdb:0.1590500000	2ux1_A.pdb:0.0682220000):0.1562790000):0.0059541600	2chp_A.pdb:0.1562110000):0.1010580000	1ji4_A.pdb:0.0623760000);
(1ji5_A.pdb:0.0552750000	((((1jig_A.pdb:0.1221540000	(1qgh_A.pdb:0.1106370000	2ux1_A.pdb:0.0862040000):0.1108460000):0.0344104000	((2vzb_A.pdb:0.1534590000	(1otk_A.pdb:0.8818630000	(((((((1oqu_A.pdb:0.1413620000	1uzr_A.pdb:0.0769750000):0.0664499000	1r2f_A.pdb:0.0312440000):0.2555760000	1mxr_A.pdb:0.2884890000):0.1507900000	((1jk0_A.pdb:0.3057260000	2uw2_A.pdb:0.1553990000):0.0734518000	1w68_A.pdb:0.1286800000):0.1833910000):0.1183660000	(((2uw1_A.pdb:0.1011100000	2uw1_B.pdb:0.1215870000):0.1063820000	1afr_A.pdb:0.1602340000):0.6522460000	1za0_A.pdb:0.8726000000):0.1819610000):0.0890055000	(2inc_B.pdb:0.3611270000	((2inp_C.pdb:0.2673940000	1mty_B.pdb:0.5655950000):0.1994090000	(1mty_D.pdb:0.5095770000	3dhg_A.pdb:0.6150270000):0.2006210000):0.1405460000):0.3793880000):0.0682938000	3ee4_A.pdb:0.5347440000):0.1903730000):0.4703140000):0.1448640000	(((((1bcf_A.pdb:0.1213740000	3e1q_A.pdb:0.0619130000):0.0602884000	2fkz_A.pdb:0.0508600000):0.0977743000	1jgc_A.pdb:0.1172710000):0.0000026140	(((((1lb3_A.pdb:0.0640760000	2za7_A.pdb:0.0812440000):0.0773105000	(1bg7_A.pdb:0.1008720000	1r03_A.pdb:0.1588930000):0.0678557000):0.0534099000	(1z6o_A.pdb:0.5039440000	1z6o_M.pdb:0.2564380000):0.1327210000):0.0424388000	3e6s_A.pdb:0.2156450000):0.0337101000	((1eum_A.pdb:0.1038160000	1vlg_A.pdb:0.1199380000):0.0247098000	(1krq_A.pdb:0.1443830000	2jd7_A.pdb:0.1064820000):0.0235737000):0.0449221000):0.1716240000):0.0831239000	(1nfv_A.pdb:0.2407060000	((1lko_A.pdb:0.2746310000	1yuz_A.pdb:0.5684870000):0.0603714000	3qhb_A.pdb:0.2006500000):0.3253930000):0.0140811000):0.1103610000):0.0582678000):0.0465457000	(2fjc_A.pdb:0.0252570000	((((1dps_A.pdb:0.0929290000	(1jts_A.pdb:0.1019320000	2fzf_A.pdb:0.6690080000):0.0327256000):0.0981818000	1o9r_A.pdb:0.0218490000):0.0748073000	1uvh_A.pdb:0.3721080000):0.1138090000	(1tjo_A.pdb:0.0428070000	1tk6_A.pdb:0.0323390000):0.1900880000):0.1834500000):0.0274940000):0.0510604000	(1n1q_A.pdb:0.0000030000	2chp_A.pdb:0.1646390000):0.0605184000):0.0894292000	1ji4_A.pdb:0.0976260000);
(1ji5_A.pdb:0.1684890000	(((1jig_A.pdb:0.0966600000	1n1q_A.pdb:0.0395640000):0.0548695000	(((1qgh_A.pdb:0.0789370000	2ux1_A.pdb:0.1629420000):0.1845260000	(((2fzf_A.pdb:0.4873600000	(1lko_A.pdb:0.2461540000	(1yuz_A.pdb:0.4220180000	3qhb_A.pdb:0.4374220000):0.0701715000):0.1901100000):0.1837920000	((((1bcf_A.pdb:0.0684780000	2fkz_A.pdb:0.0690770000):0.0688125000	3e1q_A.pdb:0.0735090000):0.0850993000	(1jgc_A.pdb:0.1718420000	(((((1lb3_A.pdb:0.0954310000	2za7_A.pdb:0.0710330000):0.0338387000	(1z6o_A.pdb:0.4059110000	1z6o_M.pdb:0.2719280000):0.0857106000):0.0619573000	(1bg7_A.pdb:0.1678070000	1r03_A.pdb:0.1038940000):0.0389845000):0.0783636000	3e6s_A.pdb:0.2225300000):0.0388664000	(1eum_A.pdb:0.0451770000	(1krq_A.pdb:0.1283870000	(2jd7_A.pdb:0.0934460000	1vlg_A.pdb:0.1337190000):0.0383011000):0.0373087000):0.0583028000):0.1448710000):0.0160979000):0.0904480000	1nfv_A.pdb:0.1893250000):0.0512262000):0.1672320000	(2vzb_A.pdb:0.1145400000	(1otk_A.pdb:0.8439950000	(((((((1oqu_A.pdb:0.1468520000	1r2f_A.pdb:0.1107040000):0.0876013000	1uzr_A.pdb:0.0663690000):0.2543780000	1mxr_A.pdb:0.4536310000):0.1641680000	((1jk0_A.pdb:0.3671370000	2uw2_A.pdb:0.1301070000):0.0862995000	1w68_A.pdb:0.1569640000):0.2171050000):0.0874329000	(((2uw1_A.pdb:0.0860610000	2uw1_B.pdb:0.1168850000):0.0746209000	1afr_A.pdb:0.1449160000):0.5487550000	1za0_A.pdb:0.6097790000):0.2583720000):0.0391838000	3ee4_A.pdb:0.6453070000):0.0667346000	((2inc_B.pdb:0.4486020000	(2inp_C.pdb:0.4806560000	1mty_B.pdb:0.4926260000):0.0949878000):0.1459630000	(1mty_D.pdb:0.5965280000	3dhg_A.pdb:0.7076930000):0.2258810000):0.2370770000):0.1075510000):0.4536800000):0.2705700000):0.0306402000):0.0381921000	(2fjc_A.pdb:0.1221860000	((((1dps_A.pdb:0.1184900000	1jts_A.pdb:0.1110750000):0.1553950000	1o9r_A.pdb:0.0525150000):0.2436840000	(1tjo_A.pdb:0.0359050000	1tk6_A.pdb:0.0545220000):0.1704510000):0.0731161000	1uvh_A.pdb:0.5249790000):0.0897933000):0.0405324000):0.0079530300):0.0648317000	2chp_A.pdb:0.1631600000):0.0650903000	1ji4_A.pdb:0.2059980000);
(1ji5_A.pdb:0.1374390000	(((1jig_A.pdb:0.1146330000	((((1qgh_A.pdb:0.0976730000	2ux1_A.pdb:0.1994180000):0.0819779000	(2vzb_A.pdb:0.1295840000	(1otk_A.pdb:0.7749100000	(((((((1oqu_A.pdb:0.1382620000	1r2f_A.pdb:0.1356670000):0.0811526000	1uzr_A.pdb:0.0382570000):0.1927520000	1mxr_A.pdb:0.4879910000):0.2432220000	((1jk0_A.pdb:0.4037620000	2uw2_A.pdb:0.1999490000):0.0964584000	1w68_A.pdb:0.2425830000):0.2209650000):0.1680040000	(((2uw1_A.pdb:0.0921520000	2uw1_B.pdb:0.1117790000):0.1828110000	1afr_A.pdb:0.0838740000):0.4437530000	1za0_A.pdb:0.7777790000):0.4197880000):0.0340534000	3ee4_A.pdb:0.6425040000):0.1157740000	((2inc_B.pdb:0.4641710000	(2inp_C.pdb:0.4587640000	1mty_B.pdb:0.5731830000):0.1279200000):0.1740380000	(1mty_D.pdb:0.6270940000	3dhg_A.pdb:0.5964230000):0.2739260000):0.2795930000):0.3032090000):0.4278750000):0.2071550000):0.0000025194	(2fjc_A.pdb:0.1700270000	((((1dps_A.pdb:0.1437260000	1jts_A.pdb:0.0828880000):0.1122680000	1o9r_A.pdb:0.1780950000):0.0748436000	1uvh_A.pdb:0.4119490000):0.0994665000	(1tjo_A.pdb:0.0148400000	1tk6_A.pdb:0.0694540000):0.2165420000):0.0781085000):0.0907431000):0.0306486000	((((2fzf_A.pdb:0.6598920000	1yuz_A.pdb:0.4927780000):0.0924591000	3qhb_A.pdb:0.3492830000):0.0524617000	1lko_A.pdb:0.2731540000):0.3508430000	(((((1bcf_A.pdb:0.0841880000	2fkz_A.pdb:0.0822540000):0.0689283000	3e1q_A.pdb:0.0619100000):0.0763476000	1jgc_A.pdb:0.1406220000):0.0000022586	(((((1lb3_A.pdb:0.0771030000	2za7_A.pdb:0.0841950000):0.0386315000	(1z6o_A.pdb:0.4329610000	1z6o_M.pdb:0.1948160000):0.1513460000):0.0646104000	(1bg7_A.pdb:0.1274280000	1r03_A.pdb:0.1058040000):0.0375442000):0.0825742000	3e6s_A.pdb:0.1828890000):0.0339848000	((1eum_A.pdb:0.0866210000	1vlg_A.pdb:0.1448000000):0.0235342000	(1krq_A.pdb:0.1746930000	2jd7_A.pdb:0.1115330000):0.0571489000):0.0284937000):0.2111400000):0.0696309000	1nfv_A.pdb:0.1902710000):0.0083872900):0.2978780000):0.0286166000):0.0706823000	1n1q_A.pdb:0.0064370000):0.0848792000	2chp_A.pdb:0.1867670000):0.0740694000	1ji4_A.pdb:0.2270590000);
(1ji5_A.pdb:0.2282350000	((1jig_A.pdb:0.0720510000	1n1q_A.pdb:0.0471520000):0.0340999000	(2chp_A.pdb:0.2248480000	(((1qgh_A.pdb:0.1378190000	2ux1_A.pdb:0.1497210000):0.0719636000	(2vzb_A.pdb:0.0730660000	(1otk_A.pdb:0.6483160000	(((((((1oqu_A.pdb:0.1391780000	1r2f_A.pdb:0.0884710000):0.0494489000	1uzr_A.pdb:0.0562750000):0.2388060000	1mxr_A.pdb:0.3156450000):0.2749870000	((1jk0_A.pdb:0.4456020000	2uw2_A.pdb:0.2188960000):0.0822759000	1w68_A.pdb:0.2190800000):0.1497250000):0.1805520000	3ee4_A.pdb:0.4218210000):0.1222910000	(((2uw1_A.pdb:0.0640170000	2uw1_B.pdb:0.1307750000):0.1296910000	1afr_A.pdb:0.1198230000):0.4530800000	1za0_A.pdb:0.7426910000):0.1687550000):0.0796159000	(2inc_B.pdb:0.3393070000	((2inp_C.pdb:0.4318270000	1mty_B.pdb:0.4993390000):0.0981045000	(1mty_D.pdb:0.6528470000	3dhg_A.pdb:0.5731070000):0.2314900000):0.0961043000):0.3522810000):0.4208920000):0.3873690000):0.2517370000):0.0076236500	(2fjc_A.pdb:0.1683780000	((((1dps_A.pdb:0.1728550000	(1o9r_A.pdb:0.1144990000	(1tjo_A.pdb:0.0346260000	1tk6_A.pdb:0.1436730000):0.2703470000):0.0586505000):0.0552742000	1jts_A.pdb:0.0584160000):0.0390543000	1uvh_A.pdb:0.4578740000):0.0896205000	((((((2fzf_A.pdb:0.6177290000	1yuz_A.pdb:0.4149830000):0.1098520000	(1lko_A.pdb:0.2266160000	3qhb_A.pdb:0.3747860000):0.0774479000):0.1836540000	1nfv_A.pdb:0.2292800000):0.1046790000	(((((1lb3_A.pdb:0.0727340000	2za7_A.pdb:0.0717700000):0.0260308000	(1z6o_A.pdb:0.6034040000	1z6o_M.pdb:0.3124340000):0.0897743000):0.0428506000	(1bg7_A.pdb:0.0784840000	1r03_A.pdb:0.1100200000):0.0421784000):0.0929747000	3e6s_A.pdb:0.2213420000):0.0299614000	((1eum_A.pdb:0.1120100000	1vlg_A.pdb:0.1455990000):0.0450692000	(1krq_A.pdb:0.1168140000	2jd7_A.pdb:0.0980190000):0.0545844000):0.0747080000):0.1737150000):0.0445086000	1jgc_A.pdb:0.1024440000):0.0636766000	((1bcf_A.pdb:0.1031850000	2fkz_A.pdb:0.0594000000):0.0401023000	3e1q_A.pdb:0.0748660000):0.0276978000):0.3060120000):0.0488133000):0.0495984000):0.0587142000):0.0403238000):0.1046770000	1ji4_A.pdb:0.0974990000);
(1ji5_A.pdb:0.1374980000	((1jig_A.pdb:0.0526190000	(1n1q_A.pdb:0.0348280000	(((1qgh_A.pdb:0.1126640000	2ux1_A.pdb:0.3138820000):0.1331250000	(((2fzf_A.pdb:0.8622470000	(1otk_A.pdb:0.7004520000	(((((((1oqu_A.pdb:0.1198540000	1r2f_A.pdb:0.1390480000):0.0958889000	1uzr_A.pdb:0.0366920000):0.3039690000	1mxr_A.pdb:0.3849570000):0.1128910000	((1jk0_A.pdb:0.3562830000	1w68_A.pdb:0.1832310000):0.0888873000	2uw2_A.pdb:0.1428880000):0.1621150000):0.1350370000	3ee4_A.pdb:0.5931550000):0.1811140000	(((2uw1_A.pdb:0.0747340000	2uw1_B.pdb:0.1228420000):0.1112420000	1afr_A.pdb:0.1427580000):0.4722490000	1za0_A.pdb:0.6422190000):0.3507140000):0.1206530000	(2inc_B.pdb:0.3797780000	((2inp_C.pdb:0.4023270000	1mty_B.pdb:0.5576240000):0.1236000000	(1mty_D.pdb:0.6721550000	3dhg_A.pdb:0.5060310000):0.2026620000):0.1008600000):0.2480970000):0.3371750000):0.1084410000):0.2989090000	2vzb_A.pdb:0.3084970000):0.1661280000	((((((1bcf_A.pdb:0.1041410000	2fkz_A.pdb:0.0849070000):0.0787968000	3e1q_A.pdb:0.0410240000):0.0691224000	((((((1lb3_A.pdb:0.0672820000	2za7_A.pdb:0.1023170000):0.0593556000	1bg7_A.pdb:0.1193650000):0.0451117000	1r03_A.pdb:0.1138230000):0.0271709000	(1z6o_A.pdb:0.5871070000	1z6o_M.pdb:0.1986750000):0.1454970000):0.0800629000	3e6s_A.pdb:0.1875200000):0.0550722000	((1eum_A.pdb:0.1565260000	1vlg_A.pdb:0.1367560000):0.0292202000	(1krq_A.pdb:0.1077700000	2jd7_A.pdb:0.0790430000):0.0339748000):0.0536787000):0.2490790000):0.0269464000	1jgc_A.pdb:0.0431730000):0.1135190000	((1lko_A.pdb:0.2237980000	1yuz_A.pdb:0.3824340000):0.1682420000	3qhb_A.pdb:0.3318810000):0.4735090000):0.1130550000	1nfv_A.pdb:0.1955580000):0.1906650000):0.0677754000):0.0315160000	(2fjc_A.pdb:0.0612920000	((((1dps_A.pdb:0.0959650000	1jts_A.pdb:0.0475490000):0.0841838000	1o9r_A.pdb:0.0673340000):0.1367680000	1uvh_A.pdb:0.2727180000):0.1164590000	(1tjo_A.pdb:0.0741360000	1tk6_A.pdb:0.0657320000):0.2656530000):0.1132880000):0.0708594000):0.0380834000):0.0790102000):0.0813969000	2chp_A.pdb:0.1620410000):0.0742634000	1ji4_A.pdb:0.0890830000);
(1ji5_A.pdb:0.1867690000	(((1jig_A.pdb:0.0528730000	(((1qgh_A.pdb:0.2002700000	2ux1_A.pdb:0.1095180000):0.1214240000	(2vzb_A.pdb:0.1126920000	(1otk_A.pdb:0.7334780000	((((((1oqu_A.pdb:0.1154740000	(1r2f_A.pdb:0.0812450000	1uzr_A.pdb:0.1015910000):0.0461888000):0.2761770000	1mxr_A.pdb:0.4329600000):0.1405660000	((1jk0_A.pdb:0.3586850000	2uw2_A.pdb:0.1606980000):0.0866729000	1w68_A.pdb:0.2177470000):0.2339830000):0.0776400000	((2uw1_A.pdb:0.0088600000	(2uw1_B.pdb:0.1063590000	1afr_A.pdb:0.2145410000):0.0462336000):0.4819560000	1za0_A.pdb:0.6007160000):0.2169950000):0.1189520000	3ee4_A.pdb:0.5884050000):0.1441540000	(2inc_B.pdb:0.3616110000	((2inp_C.pdb:0.4554070000	1mty_B.pdb:0.4443750000):0.1128300000	(1mty_D.pdb:0.5324870000	3dhg_A.pdb:0.5561060000):0.3281260000):0.1069510000):0.2845970000):0.2165380000):0.3960080000):0.2315040000):0.0000020548	((2fjc_A.pdb:0.1277000000	((((1dps_A.pdb:0.1524090000	1o9r_A.pdb:0.2490710000):0.0413762000	1jts_A.pdb:0.0190980000):0.1461390000	1uvh_A.pdb:0.3852250000):0.0322594000	(1tjo_A.pdb:0.0234460000	1tk6_A.pdb:0.1004240000):0.3538280000):0.0312761000):0.0234141000	((((2fzf_A.pdb:0.6130040000	(1lko_A.pdb:0.1773590000	(1yuz_A.pdb:0.6504890000	3qhb_A.pdb:0.4389110000):0.0344817000):0.1403780000):0.3288660000	((((((1lb3_A.pdb:0.0108060000	2za7_A.pdb:0.1317800000):0.0669541000	1bg7_A.pdb:0.0995690000):0.0207245000	1r03_A.pdb:0.0577780000):0.0369334000	(1z6o_A.pdb:0.5574080000	1z6o_M.pdb:0.2705480000):0.0688229000):0.0504022000	3e6s_A.pdb:0.2377700000):0.0294908000	((1eum_A.pdb:0.1338070000	1vlg_A.pdb:0.1266220000):0.0405086000	(1krq_A.pdb:0.1288300000	2jd7_A.pdb:0.0576350000):0.0194603000):0.0685175000):0.1937500000):0.0885140000	(((1bcf_A.pdb:0.0476450000	2fkz_A.pdb:0.0978570000):0.0432564000	3e1q_A.pdb:0.1153370000):0.0808468000	1jgc_A.pdb:0.1705200000):0.0000025443):0.1116810000	1nfv_A.pdb:0.3071090000):0.2309710000):0.0433033000):0.0714526000):0.0356294000	1n1q_A.pdb:0.0523290000):0.0571273000	2chp_A.pdb:0.2103270000):0.0248922000	1ji4_A.pdb:0.2001080000);
(1ji5_A.pdb:0.1811720000	1jig_A.pdb:0.1205340000	(((1n1q_A.pdb:0.0531590000	2chp_A.pdb:0.2610190000):0.0688631000	1ji4_A.pdb:0.1346740000):0.0390492000	(((1qgh_A.pdb:0.1197760000	2ux1_A.pdb:0.1234060000):0.1328290000	(2vzb_A.pdb:0.0803450000	(1otk_A.pdb:0.5503780000	(((((((1oqu_A.pdb:0.1614040000	1r2f_A.pdb:0.1342740000):0.0483280000	1uzr_A.pdb:0.0868810000):0.3358800000	1mxr_A.pdb:0.3705190000):0.2220600000	((1jk0_A.pdb:0.2947890000	2uw2_A.pdb:0.1716820000):0.0287591000	1w68_A.pdb:0.2567030000):0.1571540000):0.1807080000	3ee4_A.pdb:0.6108800000):0.0857902000	((2inc_B.pdb:0.4895610000	(2inp_C.pdb:0.3804460000	1mty_B.pdb:0.6132340000):0.0752985000):0.2355940000	(1mty_D.pdb:0.6290560000	3dhg_A.pdb:0.7674000000):0.1548660000):0.4752710000):0.0864100000	(((2uw1_A.pdb:0.0944590000	2uw1_B.pdb:0.1485890000):0.1060620000	1afr_A.pdb:0.1065620000):0.5125380000	1za0_A.pdb:0.5181890000):0.3153110000):0.3494730000):0.4854150000):0.3789440000):0.0000022371	((2fjc_A.pdb:0.1661420000	((((1dps_A.pdb:0.1412720000	1jts_A.pdb:0.1614370000):0.1049290000	1o9r_A.pdb:0.0938350000):0.1323730000	(1tjo_A.pdb:0.0326290000	1tk6_A.pdb:0.0664930000):0.1416150000):0.1055210000	1uvh_A.pdb:0.6293700000):0.1164640000):0.0500278000	((((((((2fzf_A.pdb:0.4015700000	1lko_A.pdb:0.1628140000):0.2084190000	3qhb_A.pdb:0.4514790000):0.1437760000	1yuz_A.pdb:0.2902820000):0.1654510000	(1bcf_A.pdb:0.0607360000	3e1q_A.pdb:0.1229140000):0.0393649000):0.0951003000	1jgc_A.pdb:0.0976890000):0.0412367000	2fkz_A.pdb:0.0645810000):0.0377333000	(((((1lb3_A.pdb:0.0368160000	(1bg7_A.pdb:0.0945210000	1r03_A.pdb:0.1095970000):0.1216890000):0.0529103000	(1z6o_A.pdb:0.6566970000	1z6o_M.pdb:0.1823970000):0.1671140000):0.0352893000	2za7_A.pdb:0.0345300000):0.1466280000	(1eum_A.pdb:0.1434040000	(1krq_A.pdb:0.1442600000	(2jd7_A.pdb:0.0414090000	1vlg_A.pdb:0.0948090000):0.0444006000):0.0324678000):0.0801478000):0.0355391000	3e6s_A.pdb:0.1066300000):0.2585810000):0.1201970000	1nfv_A.pdb:0.2520770000):0.1782980000):0.0633363000):0.0334920000):0.0263080000);
(1ji5_A.pdb:0.0986580000	(((1jig_A.pdb:0.0540140000	((((1qgh_A.pdb:0.0462480000	2ux1_A.pdb:0.2434490000):0.1545580000	(2vzb_A.pdb:0.2173570000	(1otk_A.pdb:0.8760500000	(((((((1oqu_A.pdb:0.1339260000	1r2f_A.pdb:0.1150410000):0.0717499000	1uzr_A.pdb:0.0454140000):0.2452390000	1mxr_A.pdb:0.3803920000):0.0719893000	(((1jk0_A.pdb:0.3870970000	1w68_A.pdb:0.2133070000):0.0820167000	2uw2_A.pdb:0.2155150000):0.2425980000	1za0_A.pdb:1.0502650000):0.0497979000):0.0594038000	3ee4_A.pdb:0.6499580000):0.2877580000	((2uw1_A.pdb:0.1204730000	2uw1_B.pdb:0.1260410000):0.0833329000	1afr_A.pdb:0.1156450000):0.9479620000):0.0996486000	((2inc_B.pdb:0.5357740000	(2inp_C.pdb:0.5036090000	1mty_B.pdb:0.5275420000):0.1273060000):0.0751347000	(1mty_D.pdb:0.6347220000	3dhg_A.pdb:0.5910730000):0.1677500000):0.1748620000):0.3923920000):0.3550890000):0.2215250000):0.0000023918	(2fjc_A.pdb:0.1213470000	(((1dps_A.pdb:0.1675630000	1jts_A.pdb:0.0910190000):0.1104840000	1o9r_A.pdb:0.1165730000):0.1226000000	(1uvh_A.pdb:0.4403210000	(1tjo_A.pdb:0.0087260000	1tk6_A.pdb:0.0572010000):0.1868330000):0.0488207000):0.0820422000):0.0476314000):0.0250593000	((((2fzf_A.pdb:0.5057600000	(1lko_A.pdb:0.2201690000	(1yuz_A.pdb:0.4012750000	3qhb_A.pdb:0.2138590000):0.1283140000):0.1936670000):0.1325820000	((((((1lb3_A.pdb:0.0660450000	2za7_A.pdb:0.0815320000):0.0356477000	1bg7_A.pdb:0.1076880000):0.0475240000	(1z6o_A.pdb:0.4417780000	1z6o_M.pdb:0.2381090000):0.1873530000):0.0310241000	1r03_A.pdb:0.0911460000):0.1319860000	3e6s_A.pdb:0.1388720000):0.0419240000	((1eum_A.pdb:0.1200640000	1vlg_A.pdb:0.1325320000):0.0542152000	(1krq_A.pdb:0.1287940000	2jd7_A.pdb:0.1057740000):0.0395199000):0.0459580000):0.1101330000):0.1107840000	(((1bcf_A.pdb:0.0648480000	2fkz_A.pdb:0.0595290000):0.1131580000	3e1q_A.pdb:0.0545920000):0.0478419000	1jgc_A.pdb:0.0720820000):0.0712824000):0.1349560000	1nfv_A.pdb:0.1842710000):0.2208410000):0.0630294000):0.0545976000	1n1q_A.pdb:0.0000020000):0.1263840000	2chp_A.pdb:0.1238890000):0.0520677000	1ji4_A.pdb:0.1603510000);
(1ji5_A.pdb:0.0321810000	((1jig_A.pdb:0.0480120000	(((2chp_A.pdb:0.1322850000	(1qgh_A.pdb:0.1164310000	2ux1_A.pdb:0.0484290000):0.1127620000):0.0000027489	(2vzb_A.pdb:0.0843970000	(1otk_A.pdb:1.0872360000	((((((1oqu_A.pdb:0.0800020000	(1r2f_A.pdb:0.1028370000	1uzr_A.pdb:0.1164840000):0.0555711000):0.2006220000	1mxr_A.pdb:0.5359400000):0.1552250000	((1jk0_A.pdb:0.3241490000	2uw2_A.pdb:0.1396150000):0.0865710000	1w68_A.pdb:0.1959020000):0.2681420000):0.0251944000	(((2uw1_A.pdb:0.0824300000	2uw1_B.pdb:0.1460410000):0.1116170000	1afr_A.pdb:0.1307850000):0.4295750000	1za0_A.pdb:0.5578940000):0.5352420000):0.0872323000	(2inc_B.pdb:0.4827920000	((2inp_C.pdb:0.4551810000	1mty_B.pdb:0.6598860000):0.1220700000	(1mty_D.pdb:0.6077380000	3dhg_A.pdb:0.5784440000):0.2715850000):0.1327650000):0.4400170000):0.2011470000	3ee4_A.pdb:0.3539690000):0.2534130000):0.4430780000):0.1262960000):0.0104170000	((2fjc_A.pdb:0.0654200000	(((1dps_A.pdb:0.1425230000	1jts_A.pdb:0.0575990000):0.0663828000	1o9r_A.pdb:0.0542940000):0.2109360000	(1uvh_A.pdb:0.3518920000	(1tjo_A.pdb:0.0456490000	1tk6_A.pdb:0.0458380000):0.1824570000):0.0591268000):0.0400822000):0.0559561000	(((2fzf_A.pdb:0.7471380000	(1lko_A.pdb:0.2512600000	(1yuz_A.pdb:0.5581950000	3qhb_A.pdb:0.4727600000):0.0241189000):0.2047140000):0.1622360000	((((((1lb3_A.pdb:0.0937110000	2za7_A.pdb:0.1054870000):0.0650046000	(1z6o_A.pdb:0.6311130000	1z6o_M.pdb:0.2524770000):0.0756704000):0.0605591000	(1bg7_A.pdb:0.1064960000	1r03_A.pdb:0.1172380000):0.0334505000):0.1884040000	3e6s_A.pdb:0.1809110000):0.1086030000	2jd7_A.pdb:0.0819260000):0.0426369000	((1eum_A.pdb:0.1636240000	1krq_A.pdb:0.1495670000):0.0108140000	1vlg_A.pdb:0.1483660000):0.0125508000):0.1470600000):0.0812754000	((((1bcf_A.pdb:0.0916550000	3e1q_A.pdb:0.0636710000):0.0294176000	2fkz_A.pdb:0.0396890000):0.0059518800	1nfv_A.pdb:0.2628950000):0.0611211000	1jgc_A.pdb:0.1495930000):0.0817131000):0.1685170000):0.0097069600):0.1035420000):0.0737291000	1n1q_A.pdb:0.0000030000):0.1259290000	1ji4_A.pdb:0.2484840000);
(1ji5_A.pdb:0.1250040000	((1jig_A.pdb:0.0403870000	1n1q_A.pdb:0.0568390000):0.0164678000	((2chp_A.pdb:0.2195580000	(((2fzf_A.pdb:0.5827430000	(1lko_A.pdb:0.2540450000	1yuz_A.pdb:0.5300700000):0.0793938000):0.0672912000	3qhb_A.pdb:0.4824950000):0.1672390000	(((((1bcf_A.pdb:0.0560870000	2fkz_A.pdb:0.0743020000):0.0825202000	3e1q_A.pdb:0.0992350000):0.0884774000	((((((1lb3_A.pdb:0.0910460000	1r03_A.pdb:0.1135760000):0.0527432000	1bg7_A.pdb:0.1539610000):0.0230234000	(1z6o_A.pdb:0.5381300000	1z6o_M.pdb:0.3058800000):0.1114540000):0.0913359000	2za7_A.pdb:0.0621010000):0.1252860000	3e6s_A.pdb:0.1371160000):0.1133260000	(1eum_A.pdb:0.0958950000	(1krq_A.pdb:0.2055320000	(2jd7_A.pdb:0.0841030000	1vlg_A.pdb:0.1756950000):0.0377687000):0.0105347000):0.0772697000):0.3228920000):0.0000022190	1jgc_A.pdb:0.0953080000):0.0849965000	1nfv_A.pdb:0.2311190000):0.0345503000):0.2965840000):0.0044092000	(((1qgh_A.pdb:0.0864820000	2ux1_A.pdb:0.1822680000):0.1383800000	(2vzb_A.pdb:0.0466890000	(1otk_A.pdb:0.6917700000	((((((1oqu_A.pdb:0.0921970000	(1r2f_A.pdb:0.1292910000	1uzr_A.pdb:0.1019820000):0.0429095000):0.2832420000	1mxr_A.pdb:0.3077380000):0.1658690000	((1jk0_A.pdb:0.2740330000	2uw2_A.pdb:0.1699380000):0.0708130000	1w68_A.pdb:0.1610360000):0.2494710000):0.1098980000	3ee4_A.pdb:0.6001630000):0.1787390000	(((2uw1_A.pdb:0.0415930000	2uw1_B.pdb:0.1278110000):0.0347058000	1afr_A.pdb:0.1474460000):0.6708820000	1za0_A.pdb:0.7600800000):0.2184270000):0.2742750000	(2inc_B.pdb:0.3964460000	((2inp_C.pdb:0.4990930000	1mty_B.pdb:0.5033270000):0.1862720000	(1mty_D.pdb:0.6118340000	3dhg_A.pdb:0.8161930000):0.2986570000):0.0850096000):0.2540160000):0.1549230000):0.4640660000):0.3116560000):0.0000022371	(2fjc_A.pdb:0.1851190000	((((1dps_A.pdb:0.1621530000	1jts_A.pdb:0.1350930000):0.0709483000	1o9r_A.pdb:0.1239790000):0.1068760000	(1tjo_A.pdb:0.0312110000	1tk6_A.pdb:0.0470800000):0.1493270000):0.0673288000	1uvh_A.pdb:0.4728700000):0.0606747000):0.0329135000):0.0274692000):0.0369814000):0.1805410000	1ji4_A.pdb:0.1641950000);
(1ji5_A.pdb:0.0767270000	(((1jig_A.pdb:0.0283400000	((((1qgh_A.pdb:0.0964410000	2ux1_A.pdb:0.0697370000):0.0643008000	((((2fzf_A.pdb:0.7161900000	(1lko_A.pdb:0.3411710000	1yuz_A.pdb:0.6648070000):0.0267634000):0.0933475000	3qhb_A.pdb:0.5489550000):0.3865410000	((1bcf_A.pdb:0.1511170000	3e1q_A.pdb:0.0399510000):0.1327850000	((2fkz_A.pdb:0.0966450000	(((((1lb3_A.pdb:0.0143230000	(1bg7_A.pdb:0.1410160000	1r03_A.pdb:0.1204540000):0.0842711000):0.0247594000	2za7_A.pdb:0.0816100000):0.0820443000	(1z6o_A.pdb:0.5944330000	1z6o_M.pdb:0.1502330000):0.0649313000):0.1026890000	3e6s_A.pdb:0.1472220000):0.0828344000	((1eum_A.pdb:0.1207690000	(2jd7_A.pdb:0.0720230000	1vlg_A.pdb:0.1401000000):0.0489196000):0.0254088000	1krq_A.pdb:0.1283840000):0.0144327000):0.1591840000):0.0357102000	1jgc_A.pdb:0.1544420000):0.0101251000):0.0671372000):0.0771179000	1nfv_A.pdb:0.2419800000):0.1743370000):0.0297168000	(2fjc_A.pdb:0.0485650000	((((1dps_A.pdb:0.1410760000	1jts_A.pdb:0.1088530000):0.1802910000	1o9r_A.pdb:0.1213800000):0.1124540000	1uvh_A.pdb:0.4854280000):0.0807646000	(1tjo_A.pdb:0.0387090000	1tk6_A.pdb:0.0835190000):0.1665490000):0.2063990000):0.0949424000):0.0145024000	(2vzb_A.pdb:0.1675360000	(1otk_A.pdb:0.7357860000	((((((1oqu_A.pdb:0.0943180000	(1r2f_A.pdb:0.0767620000	1uzr_A.pdb:0.1508310000):0.0663260000):0.2803580000	1mxr_A.pdb:0.4883380000):0.1733800000	((1jk0_A.pdb:0.3274120000	2uw2_A.pdb:0.1675970000):0.0664629000	1w68_A.pdb:0.1604780000):0.2370470000):0.1736120000	(((2uw1_A.pdb:0.0908290000	2uw1_B.pdb:0.1280580000):0.0742581000	1afr_A.pdb:0.1092650000):0.7121490000	1za0_A.pdb:0.8760430000):0.1295020000):0.0863141000	3ee4_A.pdb:0.5558880000):0.2996460000	(2inc_B.pdb:0.2661450000	((2inp_C.pdb:0.3947760000	1mty_B.pdb:0.4663330000):0.1369920000	(1mty_D.pdb:0.5827670000	3dhg_A.pdb:0.5537730000):0.3349800000):0.0993747000):0.2557340000):0.3102110000):0.2720960000):0.1567940000):0.0113879000):0.0573914000	1n1q_A.pdb:0.0228650000):0.0276440000	2chp_A.pdb:0.1141980000):0.0576446000	1ji4_A.pdb:0.2091600000);
(1ji5_A.pdb:0.1773260000	(((1jig_A.pdb:0.0758980000	1n1q_A.pdb:0.0469490000):0.0396252000	(((((1qgh_A.pdb:0.1145690000	2ux1_A.pdb:0.1649100000):0.0999080000	((2vzb_A.pdb:0.1913540000	(((((((1oqu_A.pdb:0.1090190000	1r2f_A.pdb:0.1180620000):0.0583874000	1uzr_A.pdb:0.0387350000):0.2757760000	1mxr_A.pdb:0.3696480000):0.0750470000	((1jk0_A.pdb:0.3426680000	2uw2_A.pdb:0.1926130000):0.1201250000	1w68_A.pdb:0.1414190000):0.2867150000):0.0879472000	(((2uw1_A.pdb:0.0894190000	2uw1_B.pdb:0.1332920000):0.1033280000	1afr_A.pdb:0.1213530000):0.5257810000	1za0_A.pdb:0.7774830000):0.2402070000):0.0868955000	3ee4_A.pdb:0.6153470000):0.1106240000	((2inc_B.pdb:0.3946620000	(2inp_C.pdb:0.5182210000	1mty_B.pdb:0.3971220000):0.0953720000):0.0793922000	(1mty_D.pdb:0.5057190000	3dhg_A.pdb:0.6713640000):0.2909400000):0.2758490000):0.3217080000):0.2001050000	1otk_A.pdb:0.8018070000):0.2123930000):0.0000020868	((2fzf_A.pdb:0.5543250000	((1lko_A.pdb:0.2815200000	1yuz_A.pdb:0.4076570000):0.0556789000	3qhb_A.pdb:0.4807090000):0.0852996000):0.1370000000	((((1bcf_A.pdb:0.1212470000	2fkz_A.pdb:0.0677510000):0.0528434000	(3e1q_A.pdb:0.0341520000	(((((1lb3_A.pdb:0.0516750000	2za7_A.pdb:0.0715400000):0.0334412000	(1bg7_A.pdb:0.0897270000	1r03_A.pdb:0.1239470000):0.0641542000):0.0781993000	(1z6o_A.pdb:0.5122090000	1z6o_M.pdb:0.2671490000):0.0639601000):0.0901975000	3e6s_A.pdb:0.2074730000):0.0649510000	((1eum_A.pdb:0.0820530000	1vlg_A.pdb:0.1157600000):0.0642798000	(1krq_A.pdb:0.0983900000	2jd7_A.pdb:0.0908010000):0.0304878000):0.0334677000):0.1675060000):0.0461314000):0.0758196000	1jgc_A.pdb:0.0950430000):0.1182940000	1nfv_A.pdb:0.1957860000):0.0449959000):0.2377700000):0.0190686000	((((1dps_A.pdb:0.0801560000	1jts_A.pdb:0.1254580000):0.1673790000	1o9r_A.pdb:0.0773160000):0.1239740000	(1tjo_A.pdb:0.0517450000	1tk6_A.pdb:0.0321230000):0.2216400000):0.1629140000	1uvh_A.pdb:0.4527500000):0.0969071000):0.0101987000	2fjc_A.pdb:0.1362360000):0.0371045000):0.0743214000	2chp_A.pdb:0.1858480000):0.0599412000	1ji4_A.pdb:0.1665620000);
(1ji5_A.pdb:0.1216880000	((((1jig_A.pdb:0.1748470000	1n1q_A.pdb:0.0223110000):0.0508685000	((((1qgh_A.pdb:0.0569550000	2ux1_A.pdb:0.2305040000):0.0645031000	((2vzb_A.pdb:0.2380380000	(1otk_A.pdb:0.7879460000	((((((1oqu_A.pdb:0.1091200000	(1r2f_A.pdb:0.1122080000	1uzr_A.pdb:0.0798450000):0.0391114000):0.2190460000	1mxr_A.pdb:0.3855470000):0.1869730000	((1jk0_A.pdb:0.3350540000	2uw2_A.pdb:0.1245540000):0.0702740000	1w68_A.pdb:0.1578990000):0.1826060000):0.1432630000	(((2uw1_A.pdb:0.1225800000	2uw1_B.pdb:0.0480530000):0.1589120000	1afr_A.pdb:0.0867260000):0.6002120000	1za0_A.pdb:0.5597010000):0.5040350000):0.0759111000	((2inc_B.pdb:0.4207650000	(2inp_C.pdb:0.3727880000	1mty_B.pdb:0.4990480000):0.1304130000):0.1222480000	(1mty_D.pdb:0.5516090000	3dhg_A.pdb:0.5311370000):0.1704690000):0.3267330000):0.1273790000	3ee4_A.pdb:0.5926830000):0.1816000000):0.2882190000):0.1656050000	((((((1bcf_A.pdb:0.0916820000	2fkz_A.pdb:0.1292760000):0.0804756000	3e1q_A.pdb:0.0809010000):0.1418640000	1jgc_A.pdb:0.1101720000):0.0366212000	(((((1lb3_A.pdb:0.0577430000	2za7_A.pdb:0.0540740000):0.0170173000	(1z6o_A.pdb:0.4449500000	1z6o_M.pdb:0.3125730000):0.1554090000):0.0337952000	(1bg7_A.pdb:0.1036760000	1r03_A.pdb:0.1672110000):0.0431964000):0.1079160000	((1eum_A.pdb:0.1017130000	1vlg_A.pdb:0.1534270000):0.0479108000	(1krq_A.pdb:0.1220160000	2jd7_A.pdb:0.1178220000):0.0408428000):0.0600210000):0.0677170000	3e6s_A.pdb:0.1564900000):0.1706510000):0.0550061000	1nfv_A.pdb:0.1886100000):0.0336990000	(1lko_A.pdb:0.3198150000	(1yuz_A.pdb:0.4256820000	3qhb_A.pdb:0.3725540000):0.0691072000):0.1627960000):0.2714790000):0.0163298000):0.0669649000	((((1dps_A.pdb:0.0983090000	1jts_A.pdb:0.0907480000):0.0980890000	1o9r_A.pdb:0.0993020000):0.1279000000	(1tjo_A.pdb:0.0397300000	1tk6_A.pdb:0.0594860000):0.3030360000):0.0897781000	1uvh_A.pdb:0.4346530000):0.0365745000):0.0150349000	2fjc_A.pdb:0.1572540000):0.0761476000):0.0929468000	2chp_A.pdb:0.1631800000):0.0048541500	2fzf_A.pdb:0.9310110000):0.0566523000	1ji4_A.pdb:0.1721420000);
(1ji5_A.pdb:0.2741760000	((1jig_A.pdb:0.1424640000	1n1q_A.pdb:0.1008470000):0.0505116000	((2fjc_A.pdb:0.1288960000	((((1dps_A.pdb:0.1135990000	1o9r_A.pdb:0.1814750000):0.0549477000	1jts_A.pdb:0.0676650000):0.0622047000	1uvh_A.pdb:0.4421000000):0.0602613000	(1tjo_A.pdb:0.0757350000	1tk6_A.pdb:0.0820190000):0.3408600000):0.0878464000):0.1054010000	(((2fzf_A.pdb:0.6631750000	(1otk_A.pdb:0.7114150000	((((((((1oqu_A.pdb:0.1363010000	1uzr_A.pdb:0.1178080000):0.0756370000	1r2f_A.pdb:0.0785020000):0.3161460000	1mxr_A.pdb:0.3856870000):0.1512470000	((1jk0_A.pdb:0.3768950000	1w68_A.pdb:0.1507650000):0.0953107000	2uw2_A.pdb:0.1849280000):0.1591980000):0.1117840000	3ee4_A.pdb:0.7190120000):0.0777946000	1za0_A.pdb:0.8745480000):0.1400250000	(2inc_B.pdb:0.2731830000	((2inp_C.pdb:0.3770490000	1mty_B.pdb:0.5551440000):0.1659280000	(1mty_D.pdb:0.6290690000	3dhg_A.pdb:0.7478570000):0.2391140000):0.1211050000):0.2792940000):0.0393851000	((2uw1_A.pdb:0.1045360000	2uw1_B.pdb:0.1397910000):0.0913862000	1afr_A.pdb:0.1238510000):0.6441390000):0.3891790000):0.3373950000):0.2061350000	2vzb_A.pdb:0.0764900000):0.0967096000	(((((1bcf_A.pdb:0.2050680000	3e1q_A.pdb:0.0649500000):0.0564112000	(2fkz_A.pdb:0.0549520000	1nfv_A.pdb:0.3576590000):0.0211048000):0.0527497000	1jgc_A.pdb:0.1417460000):0.1016620000	(((((1lb3_A.pdb:0.0665770000	2za7_A.pdb:0.0864220000):0.0757966000	(1bg7_A.pdb:0.1265190000	1r03_A.pdb:0.1235110000):0.0641488000):0.1032410000	3e6s_A.pdb:0.2323400000):0.0794464000	(1z6o_A.pdb:0.6219020000	1z6o_M.pdb:0.2586100000):0.0512590000):0.0753074000	((1eum_A.pdb:0.1014730000	1krq_A.pdb:0.1390580000):0.0384416000	(2jd7_A.pdb:0.1712480000	1vlg_A.pdb:0.1254540000):0.0321301000):0.0205866000):0.1909070000):0.0537930000	((1lko_A.pdb:0.1840880000	3qhb_A.pdb:0.4207430000):0.3318610000	1yuz_A.pdb:0.5139660000):0.1401720000):0.3113640000):0.1065600000):0.0000025025):0.0418023000	(2chp_A.pdb:0.1356350000	((1qgh_A.pdb:0.1825590000	2ux1_A.pdb:0.0428440000):0.0605827000	1ji4_A.pdb:0.1314720000):0.0562131000):0.0175475000);
(1ji5_A.pdb:0.1648910000	((1jig_A.pdb:0.0785950000	1n1q_A.pdb:0.0751220000):0.0498895000	(((1qgh_A.pdb:0.1290050000	2ux1_A.pdb:0.0882460000):0.0697052000	((((((2fzf_A.pdb:0.5428820000	(1lko_A.pdb:0.2970850000	(1yuz_A.pdb:0.5233070000	3qhb_A.pdb:0.3959670000):0.0598572000):0.1873190000):0.2562190000	1nfv_A.pdb:0.1741110000):0.0792340000	1jgc_A.pdb:0.0992940000):0.0755463000	((1bcf_A.pdb:0.1149980000	3e1q_A.pdb:0.0727450000):0.0374880000	2fkz_A.pdb:0.0629320000):0.0416784000):0.1209790000	(((((((1lb3_A.pdb:0.0985250000	2za7_A.pdb:0.1075200000):0.1109040000	((1bg7_A.pdb:0.2446180000	1r03_A.pdb:0.1505980000):0.0373231000	1z6o_A.pdb:0.7149620000):0.0211734000):0.1439610000	1z6o_M.pdb:0.3172970000):0.1031180000	3e6s_A.pdb:0.2133060000):0.1205480000	2jd7_A.pdb:0.0545700000):0.0340122000	(1eum_A.pdb:0.1636020000	1vlg_A.pdb:0.0450990000):0.0730886000):0.0330352000	1krq_A.pdb:0.1375940000):0.1522260000):0.1756680000	(2vzb_A.pdb:0.2861020000	(1otk_A.pdb:0.8992170000	(((((((1oqu_A.pdb:0.1019540000	1uzr_A.pdb:0.1201190000):0.0620358000	1r2f_A.pdb:0.0667590000):0.2731100000	1mxr_A.pdb:0.4248970000):0.1519620000	((1jk0_A.pdb:0.4857790000	2uw2_A.pdb:0.1352730000):0.0678753000	1w68_A.pdb:0.1561060000):0.2291010000):0.0492066000	(((2uw1_A.pdb:0.0905710000	2uw1_B.pdb:0.0877340000):0.1327060000	1afr_A.pdb:0.0656350000):0.6060120000	1za0_A.pdb:0.7607080000):0.3066940000):0.1645190000	3ee4_A.pdb:0.5485980000):0.2066730000	((2inc_B.pdb:0.3349480000	(2inp_C.pdb:0.4922880000	1mty_B.pdb:0.4322870000):0.1893710000):0.2536960000	(1mty_D.pdb:0.4897580000	3dhg_A.pdb:0.6030820000):0.3442640000):0.3917650000):0.4138780000):0.3553460000):0.1535740000):0.0000022790):0.0991395000	(2fjc_A.pdb:0.1843690000	((((1dps_A.pdb:0.1957240000	1jts_A.pdb:0.1540100000):0.0596532000	1o9r_A.pdb:0.1101210000):0.1114430000	(1tjo_A.pdb:0.0000030000	1tk6_A.pdb:0.1195130000):0.3063930000):0.1020520000	1uvh_A.pdb:0.6993940000):0.1077320000):0.0389609000):0.0269079000):0.0121173000	(2chp_A.pdb:0.2650040000	1ji4_A.pdb:0.1227450000):0.0184263000);
(1ji5_A.pdb:0.1003740000	((((1jig_A.pdb:0.0717100000	1n1q_A.pdb:0.0757510000):0.0279984000	((((1qgh_A.pdb:0.1003870000	2ux1_A.pdb:0.1953590000):0.0951575000	(((((1bcf_A.pdb:0.0816670000	2fkz_A.pdb:0.0632430000):0.0964430000	3e1q_A.pdb:0.0644250000):0.0747996000	(1jgc_A.pdb:0.1127110000	(((((1lb3_A.pdb:0.0562230000	2za7_A.pdb:0.0801290000):0.0442609000	3e6s_A.pdb:0.1912990000):0.0330547000	(1z6o_A.pdb:0.4416790000	1z6o_M.pdb:0.2059830000):0.1323970000):0.0489026000	(1bg7_A.pdb:0.0943990000	1r03_A.pdb:0.1409180000):0.0564604000):0.0678395000	((1eum_A.pdb:0.1335000000	1vlg_A.pdb:0.1952220000):0.0393238000	(1krq_A.pdb:0.1002750000	2jd7_A.pdb:0.1232860000):0.0114709000):0.0207384000):0.1994440000):0.0060079700):0.1855110000	(1lko_A.pdb:0.3656760000	(1yuz_A.pdb:0.4057020000	3qhb_A.pdb:0.4065420000):0.0447329000):0.1375790000):0.0601664000	1nfv_A.pdb:0.1673220000):0.2110370000):0.0217591000	(2vzb_A.pdb:0.3365230000	(1otk_A.pdb:0.6165180000	((((((1oqu_A.pdb:0.1244060000	(1r2f_A.pdb:0.1194920000	1uzr_A.pdb:0.1165040000):0.0467423000):0.1868310000	1mxr_A.pdb:0.5061860000):0.1310870000	((1jk0_A.pdb:0.3060340000	2uw2_A.pdb:0.2033220000):0.0861440000	1w68_A.pdb:0.1659300000):0.1976290000):0.0632483000	(((2uw1_A.pdb:0.1155790000	2uw1_B.pdb:0.0828100000):0.1268600000	1afr_A.pdb:0.0871130000):0.7008320000	1za0_A.pdb:0.5610640000):0.4657930000):0.0352311000	3ee4_A.pdb:0.6079140000):0.1954590000	(2inc_B.pdb:0.4382650000	((2inp_C.pdb:0.4675570000	1mty_B.pdb:0.5556050000):0.1215780000	(1mty_D.pdb:0.7243940000	3dhg_A.pdb:0.4225110000):0.3801510000):0.0884314000):0.2523540000):0.3398850000):0.2168780000):0.1274700000):0.0296252000	(2fjc_A.pdb:0.0405040000	((((1dps_A.pdb:0.1768510000	1jts_A.pdb:0.1149030000):0.0932020000	1o9r_A.pdb:0.0589980000):0.2101810000	(1tjo_A.pdb:0.0198600000	1tk6_A.pdb:0.0609910000):0.1577230000):0.1263900000	1uvh_A.pdb:0.3977920000):0.0908613000):0.0476463000):0.0178135000):0.0771756000	2chp_A.pdb:0.1494860000):0.0308895000	2fzf_A.pdb:0.6729060000):0.0850297000	1ji4_A.pdb:0.1529550000);
(1ji5_A.pdb:0.1146480000	(((((((1jig_A.pdb:0.0914390000	((2vzb_A.pdb:0.1896570000	(1otk_A.pdb:0.7063650000	((((((((1oqu_A.pdb:0.1288740000	1r2f_A.pdb:0.1024030000):0.0694569000	1uzr_A.pdb:0.0303660000):0.2703630000	1mxr_A.pdb:0.3756930000):0.1485220000	3ee4_A.pdb:0.8051450000):0.1085430000	((1jk0_A.pdb:0.2939050000	2uw2_A.pdb:0.2157220000):0.0714672000	1w68_A.pdb:0.1887350000):0.1016270000):0.1047120000	1za0_A.pdb:0.9510920000):0.2565980000	((2uw1_A.pdb:0.1135460000	2uw1_B.pdb:0.1199810000):0.0946789000	1afr_A.pdb:0.1235460000):0.8410640000):0.1374540000	(2inc_B.pdb:0.3784850000	((2inp_C.pdb:0.4014380000	1mty_B.pdb:0.5801340000):0.1071590000	(1mty_D.pdb:0.6116970000	3dhg_A.pdb:0.5029890000):0.2571090000):0.1021740000):0.1932380000):0.3399730000):0.2962440000):0.2630500000	(((((1bcf_A.pdb:0.0826840000	2fkz_A.pdb:0.0219790000):0.0737879000	3e1q_A.pdb:0.0375670000):0.0407421000	1jgc_A.pdb:0.1309490000):0.0203682000	((((((1lb3_A.pdb:0.0386720000	2za7_A.pdb:0.1021290000):0.0388052000	(1z6o_A.pdb:0.5414210000	1z6o_M.pdb:0.2005140000):0.1539130000):0.0550634000	1bg7_A.pdb:0.0974390000):0.0267181000	1r03_A.pdb:0.1045790000):0.0981271000	3e6s_A.pdb:0.3055340000):0.0576331000	((1eum_A.pdb:0.1081390000	1vlg_A.pdb:0.1128510000):0.0360444000	(1krq_A.pdb:0.1472410000	2jd7_A.pdb:0.0790390000):0.0188124000):0.0265516000):0.1833810000):0.0903552000	(1nfv_A.pdb:0.1858560000	(1lko_A.pdb:0.2402120000	(1yuz_A.pdb:0.4476690000	3qhb_A.pdb:0.3351810000):0.0511778000):0.3664860000):0.0204305000):0.3204660000):0.0199871000):0.0192030000	((((1dps_A.pdb:0.1044480000	1o9r_A.pdb:0.1937390000):0.0823529000	1jts_A.pdb:0.0331320000):0.0763269000	1uvh_A.pdb:0.3241400000):0.1671640000	(1tjo_A.pdb:0.0385220000	1tk6_A.pdb:0.0821620000):0.2764410000):0.0895102000):0.0220955000	2fjc_A.pdb:0.1378570000):0.0257455000	1n1q_A.pdb:0.0465400000):0.0822671000	2chp_A.pdb:0.1209230000):0.0835110000	1ji4_A.pdb:0.1348930000):0.0244888000	(1qgh_A.pdb:0.1585170000	2ux1_A.pdb:0.0581120000):0.0900571000):0.0497069000	2fzf_A.pdb:0.5801160000);
(1ji5_A.pdb:0.1977930000	(((1jig_A.pdb:0.0634290000	((((1qgh_A.pdb:0.1346520000	2ux1_A.pdb:0.2524100000):0.1232460000	(2vzb_A.pdb:0.1194800000	(1otk_A.pdb:0.7117980000	(((((((1oqu_A.pdb:0.1463720000	1r2f_A.pdb:0.0788170000):0.0492944000	1uzr_A.pdb:0.0796180000):0.2148960000	(1mxr_A.pdb:0.4475510000	((1jk0_A.pdb:0.3475740000	1w68_A.pdb:0.1997010000):0.1197720000	2uw2_A.pdb:0.1393720000):0.2676940000):0.1228270000):0.0552119000	1za0_A.pdb:0.8506110000):0.1386490000	3ee4_A.pdb:0.5079090000):0.1882150000	((2uw1_A.pdb:0.0671880000	2uw1_B.pdb:0.1156090000):0.0622755000	1afr_A.pdb:0.1248760000):0.7652460000):0.1359850000	((2inc_B.pdb:0.4364450000	(2inp_C.pdb:0.3823230000	1mty_B.pdb:0.6696370000):0.1880780000):0.0637751000	(1mty_D.pdb:0.5750450000	3dhg_A.pdb:0.5888420000):0.2555790000):0.2749390000):0.4749660000):0.3803910000):0.2173830000):0.0000020215	(2fjc_A.pdb:0.1109490000	((((1dps_A.pdb:0.0738120000	1jts_A.pdb:0.1019850000):0.1051800000	1o9r_A.pdb:0.0804330000):0.1112460000	(1tjo_A.pdb:0.0354220000	1tk6_A.pdb:0.0551450000):0.1871340000):0.1327000000	1uvh_A.pdb:0.4527390000):0.0000025162):0.0308650000):0.0719046000	(((2fzf_A.pdb:0.6540480000	((1lko_A.pdb:0.2268220000	1yuz_A.pdb:0.5255960000):0.0584092000	3qhb_A.pdb:0.6211880000):0.0721241000):0.2304790000	((((1bcf_A.pdb:0.1024000000	3e1q_A.pdb:0.1674150000):0.1076750000	2fkz_A.pdb:0.0265200000):0.1158630000	1jgc_A.pdb:0.0726730000):0.1017260000	((((((1lb3_A.pdb:0.0710760000	2za7_A.pdb:0.0879160000):0.0291484000	(1z6o_A.pdb:0.4894900000	1z6o_M.pdb:0.3444980000):0.0800424000):0.0282327000	(1bg7_A.pdb:0.1228490000	1r03_A.pdb:0.1540300000):0.0510710000):0.0899505000	3e6s_A.pdb:0.2047660000):0.0614661000	(1krq_A.pdb:0.1323980000	2jd7_A.pdb:0.1171030000):0.0666888000):0.0501218000	(1eum_A.pdb:0.1156510000	1vlg_A.pdb:0.1280520000):0.0369410000):0.2068980000):0.0526612000):0.0570940000	1nfv_A.pdb:0.2282610000):0.2227860000):0.0533609000):0.0260796000	1n1q_A.pdb:0.0369940000):0.0321842000	2chp_A.pdb:0.1997160000):0.0752530000	1ji4_A.pdb:0.1684770000);
(1ji5_A.pdb:0.1125830000	(((1jig_A.pdb:0.1212840000	1n1q_A.pdb:0.0308960000):0.0363838000	((((1qgh_A.pdb:0.1166410000	2ux1_A.pdb:0.1889660000):0.1701140000	((((2fzf_A.pdb:0.7076390000	(1lko_A.pdb:0.3092980000	(1yuz_A.pdb:0.3697650000	3qhb_A.pdb:0.5395550000):0.1011440000):0.2276080000):0.1086020000	1nfv_A.pdb:0.1757490000):0.0687731000	(((1bcf_A.pdb:0.1205370000	2fkz_A.pdb:0.0568070000):0.0647936000	3e1q_A.pdb:0.0375590000):0.0310968000	(1jgc_A.pdb:0.1097870000	((((1lb3_A.pdb:0.0726710000	2za7_A.pdb:0.1164760000):0.0419647000	(1z6o_A.pdb:0.4194260000	1z6o_M.pdb:0.2109110000):0.1069070000):0.0656844000	(1bg7_A.pdb:0.1778160000	1r03_A.pdb:0.0920480000):0.0279771000):0.1053830000	(((1eum_A.pdb:0.1126540000	1vlg_A.pdb:0.1777460000):0.0604548000	(1krq_A.pdb:0.1502210000	2jd7_A.pdb:0.1254270000):0.0274184000):0.0225761000	3e6s_A.pdb:0.2178400000):0.0361219000):0.1789250000):0.0083966100):0.1291130000):0.1382570000	(2vzb_A.pdb:0.1306400000	(1otk_A.pdb:1.0209670000	(((((((1oqu_A.pdb:0.1133430000	1r2f_A.pdb:0.1207060000):0.1074340000	1uzr_A.pdb:0.0123100000):0.2496400000	1mxr_A.pdb:0.3593760000):0.1288470000	((1jk0_A.pdb:0.4519440000	2uw2_A.pdb:0.2161250000):0.0505880000	1w68_A.pdb:0.2021700000):0.2207450000):0.0346976000	(((2uw1_A.pdb:0.0452890000	2uw1_B.pdb:0.1307650000):0.1480850000	1afr_A.pdb:0.1086020000):0.5524090000	1za0_A.pdb:0.7419780000):0.3431620000):0.1575840000	3ee4_A.pdb:0.7103150000):0.2038280000	(2inc_B.pdb:0.4590960000	((2inp_C.pdb:0.4536260000	1mty_B.pdb:0.5582320000):0.0868617000	(1mty_D.pdb:0.7071160000	3dhg_A.pdb:0.6003090000):0.2835110000):0.0710984000):0.2635190000):0.1739620000):0.4701200000):0.3579900000):0.0022234400):0.0300591000	((((1dps_A.pdb:0.0893550000	1jts_A.pdb:0.0757510000):0.0536832000	1o9r_A.pdb:0.0688700000):0.1374240000	(1tjo_A.pdb:0.0277290000	1tk6_A.pdb:0.0691480000):0.2039060000):0.1057600000	1uvh_A.pdb:0.4410960000):0.0633513000):0.0559840000	2fjc_A.pdb:0.0852080000):0.0616074000):0.0809740000	2chp_A.pdb:0.1877550000):0.0769160000	1ji4_A.pdb:0.1746470000);
(1ji5_A.pdb:0.0480760000	((((((1jig_A.pdb:0.0530660000	2fjc_A.pdb:0.0865150000):0.0688136000	1n1q_A.pdb:0.0563190000):0.0360084000	(((((1dps_A.pdb:0.1184250000	1jts_A.pdb:0.0964430000):0.0436126000	1o9r_A.pdb:0.0590420000):0.1152140000	(1tjo_A.pdb:0.0181320000	1tk6_A.pdb:0.0274430000):0.2219870000):0.1097440000	1uvh_A.pdb:0.2287740000):0.0548914000	((((((2fzf_A.pdb:0.7196000000	(1lko_A.pdb:0.2216890000	1yuz_A.pdb:0.5922180000):0.0619078000):0.0778583000	3qhb_A.pdb:0.4303770000):0.2277300000	(((((((1lb3_A.pdb:0.0464450000	2za7_A.pdb:0.1077100000):0.0449406000	(1z6o_A.pdb:0.3883120000	1z6o_M.pdb:0.2857140000):0.0929244000):0.0304773000	(1bg7_A.pdb:0.0706250000	1r03_A.pdb:0.1118310000):0.0150221000):0.1415270000	3e6s_A.pdb:0.2149420000):0.0772436000	(1krq_A.pdb:0.1297610000	2jd7_A.pdb:0.0910900000):0.0300966000):0.0359235000	1eum_A.pdb:0.1296450000):0.0219038000	1vlg_A.pdb:0.1355400000):0.0181951000):0.1831810000	1bcf_A.pdb:0.1191170000):0.0165284000	(3e1q_A.pdb:0.1252880000	(2fkz_A.pdb:0.0599490000	1jgc_A.pdb:0.1224760000):0.0685102000):0.0000026327):0.1639680000	1nfv_A.pdb:0.2842230000):0.0917577000):0.0848777000):0.0713162000	2chp_A.pdb:0.1333830000):0.0498179000	(2vzb_A.pdb:0.1134740000	(1otk_A.pdb:0.7189790000	(((((((1oqu_A.pdb:0.1456820000	1r2f_A.pdb:0.1441010000):0.0440896000	1uzr_A.pdb:0.0217670000):0.2678160000	1mxr_A.pdb:0.3040970000):0.2121340000	((1jk0_A.pdb:0.3814730000	2uw2_A.pdb:0.1931090000):0.0858015000	1w68_A.pdb:0.1449650000):0.1441300000):0.1858430000	(((2uw1_A.pdb:0.0724580000	2uw1_B.pdb:0.1274400000):0.0842960000	1afr_A.pdb:0.1441300000):0.5603120000	1za0_A.pdb:0.8428100000):0.2717750000):0.1649920000	3ee4_A.pdb:0.5783900000):0.0931850000	(2inc_B.pdb:0.3994410000	((2inp_C.pdb:0.3431800000	1mty_B.pdb:0.7086770000):0.2562220000	(1mty_D.pdb:0.7546030000	3dhg_A.pdb:0.3946220000):0.3885160000):0.1042870000):0.2845870000):0.3099350000):0.4705780000):0.1904930000):0.0496808000	(1qgh_A.pdb:0.1754920000	2ux1_A.pdb:0.1743690000):0.0924204000):0.0928541000	1ji4_A.pdb:0.1328300000);
(1ji5_A.pdb:0.0766820000	((1jig_A.pdb:0.0823660000	1n1q_A.pdb:0.0293450000):0.0429402000	(2chp_A.pdb:0.1027200000	(((1qgh_A.pdb:0.0307640000	2ux1_A.pdb:0.1272150000):0.1044700000	(((2fzf_A.pdb:0.5411330000	(1lko_A.pdb:0.2294060000	(1yuz_A.pdb:0.5139900000	3qhb_A.pdb:0.2714840000):0.1355560000):0.1918710000):0.2680580000	(((((1bcf_A.pdb:0.1336620000	3e1q_A.pdb:0.0670290000):0.0605922000	2fkz_A.pdb:0.0952780000):0.0716142000	1jgc_A.pdb:0.0902590000):0.1085220000	1nfv_A.pdb:0.2212480000):0.0691430000	((((((1lb3_A.pdb:0.0436140000	2za7_A.pdb:0.0845870000):0.0466470000	(1z6o_A.pdb:0.4977820000	1z6o_M.pdb:0.3276040000):0.0627290000):0.0637787000	1bg7_A.pdb:0.0814410000):0.0455526000	1r03_A.pdb:0.1064920000):0.0880961000	3e6s_A.pdb:0.2809750000):0.0720392000	((1eum_A.pdb:0.1332400000	1vlg_A.pdb:0.0744810000):0.0507977000	(1krq_A.pdb:0.1618470000	2jd7_A.pdb:0.0920850000):0.0520408000):0.0332188000):0.1823190000):0.1387810000):0.2087220000	(2vzb_A.pdb:0.3005570000	(1otk_A.pdb:0.8169590000	(((((((1oqu_A.pdb:0.1077080000	1r2f_A.pdb:0.1062310000):0.0498434000	1uzr_A.pdb:0.0646310000):0.3347140000	1mxr_A.pdb:0.3164670000):0.1888480000	((1jk0_A.pdb:0.4002260000	2uw2_A.pdb:0.1720110000):0.0795400000	1w68_A.pdb:0.1590860000):0.1878550000):0.1142670000	3ee4_A.pdb:0.7185000000):0.1223450000	(((2uw1_A.pdb:0.0780530000	2uw1_B.pdb:0.1253280000):0.0512712000	1afr_A.pdb:0.1413410000):0.4764750000	1za0_A.pdb:0.8589880000):0.3161270000):0.1980130000	((2inc_B.pdb:0.4827240000	(2inp_C.pdb:0.3984010000	1mty_B.pdb:0.4873550000):0.1465350000):0.1825590000	(1mty_D.pdb:0.5453030000	3dhg_A.pdb:0.5989170000):0.1725330000):0.1971250000):0.3326920000):0.4793190000):0.1224360000):0.0705021000):0.0090918900	(2fjc_A.pdb:0.0781840000	((((1dps_A.pdb:0.1085950000	1jts_A.pdb:0.1470930000):0.0872335000	1o9r_A.pdb:0.0415710000):0.2234670000	(1tjo_A.pdb:0.0213410000	1tk6_A.pdb:0.0316680000):0.2253170000):0.0598997000	1uvh_A.pdb:0.3537510000):0.0357350000):0.0527160000):0.0595651000):0.0307261000):0.0758800000	1ji4_A.pdb:0.1543120000);
(1ji5_A.pdb:0.0690620000	(((((1jig_A.pdb:0.0953610000	1n1q_A.pdb:0.0491100000):0.0178170000	(2fzf_A.pdb:0.8429520000	(((((1bcf_A.pdb:0.1211790000	2fkz_A.pdb:0.0489050000):0.0567216000	3e1q_A.pdb:0.0691580000):0.0454195000	(1jgc_A.pdb:0.0618450000	(((((1lb3_A.pdb:0.0223490000	2za7_A.pdb:0.0747390000):0.0504239000	1bg7_A.pdb:0.1205010000):0.0694930000	1r03_A.pdb:0.0720890000):0.0222042000	(1z6o_A.pdb:0.5421990000	1z6o_M.pdb:0.2179350000):0.2085430000):0.1082210000	((1eum_A.pdb:0.0452880000	((1krq_A.pdb:0.0799810000	2jd7_A.pdb:0.0929530000):0.0280709000	1vlg_A.pdb:0.1726750000):0.0372851000):0.0634063000	3e6s_A.pdb:0.1736840000):0.0655411000):0.2462690000):0.0207712000):0.1586870000	((1lko_A.pdb:0.3047730000	1yuz_A.pdb:0.6146020000):0.1482160000	3qhb_A.pdb:0.4074720000):0.2846570000):0.0168429000	1nfv_A.pdb:0.1262490000):0.1039690000):0.1577660000):0.0221494000	(2fjc_A.pdb:0.0861640000	((((1dps_A.pdb:0.1567100000	1o9r_A.pdb:0.2542420000):0.0903385000	1jts_A.pdb:0.0372150000):0.1142980000	1uvh_A.pdb:0.3160100000):0.1215950000	(1tjo_A.pdb:0.0111920000	1tk6_A.pdb:0.0977050000):0.3161050000):0.1171430000):0.0521303000):0.0775240000	(2chp_A.pdb:0.1269720000	(2vzb_A.pdb:0.2165740000	(1otk_A.pdb:0.9144310000	((((((((1oqu_A.pdb:0.1662130000	1uzr_A.pdb:0.0992050000):0.0715569000	1r2f_A.pdb:0.0920900000):0.2427750000	1mxr_A.pdb:0.4834140000):0.1434420000	3ee4_A.pdb:0.4750030000):0.0869631000	1za0_A.pdb:0.9230260000):0.0425940000	((1jk0_A.pdb:0.2997940000	2uw2_A.pdb:0.1796080000):0.0922764000	1w68_A.pdb:0.1705650000):0.1823660000):0.2045510000	(2inc_B.pdb:0.4770420000	((2inp_C.pdb:0.4403310000	1mty_B.pdb:0.6336390000):0.0815688000	(1mty_D.pdb:0.7357870000	3dhg_A.pdb:0.5561490000):0.2503430000):0.0714779000):0.3157010000):0.1138480000	((2uw1_A.pdb:0.0790780000	2uw1_B.pdb:0.0986310000):0.0453307000	1afr_A.pdb:0.2031790000):0.6962450000):0.0396563000):0.4894870000):0.1378230000):0.0591695000):0.0818912000	(1qgh_A.pdb:0.1950570000	2ux1_A.pdb:0.1073070000):0.1099870000):0.1074450000	1ji4_A.pdb:0.1930910000);
(1ji5_A.pdb:0.1707860000	((1jig_A.pdb:0.0681870000	1n1q_A.pdb:0.0915530000):0.0533604000	(((2chp_A.pdb:0.1457800000	(2vzb_A.pdb:0.1869370000	(1otk_A.pdb:0.7656470000	((((((((1oqu_A.pdb:0.1189290000	1r2f_A.pdb:0.1506110000):0.0683974000	1uzr_A.pdb:0.0766980000):0.2304240000	1mxr_A.pdb:0.3873540000):0.1082560000	((1jk0_A.pdb:0.3911680000	2uw2_A.pdb:0.2382580000):0.0859278000	1w68_A.pdb:0.1529190000):0.2995520000):0.1320870000	1za0_A.pdb:0.9177400000):0.0000029240	3ee4_A.pdb:0.6805810000):0.2751990000	((2uw1_A.pdb:0.0834330000	2uw1_B.pdb:0.1240220000):0.0608361000	1afr_A.pdb:0.1885890000):0.6295470000):0.0378754000	(2inc_B.pdb:0.4107260000	((2inp_C.pdb:0.5257790000	1mty_B.pdb:0.5214530000):0.1068600000	(1mty_D.pdb:0.6145370000	3dhg_A.pdb:0.5751180000):0.3468500000):0.0932061000):0.2633400000):0.1446390000):0.4911250000):0.1203640000):0.0157790000	(1qgh_A.pdb:0.1454250000	2ux1_A.pdb:0.0388110000):0.1548680000):0.0391523000	(2fjc_A.pdb:0.1225090000	(((((1dps_A.pdb:0.1357220000	1jts_A.pdb:0.1140560000):0.0854581000	1o9r_A.pdb:0.1549670000):0.1219010000	1uvh_A.pdb:0.4471580000):0.1472700000	(1tjo_A.pdb:0.0689520000	1tk6_A.pdb:0.0600510000):0.1980920000):0.1078190000	((2fzf_A.pdb:0.7317540000	((1lko_A.pdb:0.0814920000	3qhb_A.pdb:0.4571500000):0.1870150000	1yuz_A.pdb:0.5559790000):0.1003950000):0.2994320000	(((((1bcf_A.pdb:0.1132000000	3e1q_A.pdb:0.1414470000):0.0796675000	2fkz_A.pdb:0.0677830000):0.0975051000	(((((1lb3_A.pdb:0.0453090000	2za7_A.pdb:0.0711850000):0.0331691000	(1z6o_A.pdb:0.5686920000	1z6o_M.pdb:0.3627920000):0.1078040000):0.0515909000	(1bg7_A.pdb:0.2074270000	1r03_A.pdb:0.1065650000):0.0632483000):0.0885281000	3e6s_A.pdb:0.2007660000):0.0694455000	(1eum_A.pdb:0.0431220000	((1krq_A.pdb:0.1208200000	2jd7_A.pdb:0.0966260000):0.0238722000	1vlg_A.pdb:0.1536410000):0.0396082000):0.1198550000):0.2983340000):0.0057512800	1jgc_A.pdb:0.0866830000):0.1667350000	1nfv_A.pdb:0.1786010000):0.0867973000):0.2073690000):0.1095350000):0.0874399000):0.0466599000):0.1240050000	1ji4_A.pdb:0.1486830000);
(1ji5_A.pdb:0.1076510000	((1jig_A.pdb:0.0664620000	(2chp_A.pdb:0.1917100000	(((((1qgh_A.pdb:0.1006680000	2ux1_A.pdb:0.1763800000):0.1290910000	((((((1bcf_A.pdb:0.0818030000	2fkz_A.pdb:0.1072250000):0.0655128000	3e1q_A.pdb:0.1663550000):0.0114626000	1jgc_A.pdb:0.2135510000):0.0210978000	((((((1lb3_A.pdb:0.0434740000	2za7_A.pdb:0.1208920000):0.0265325000	1bg7_A.pdb:0.2107630000):0.0543447000	1r03_A.pdb:0.1287450000):0.0588019000	(1z6o_A.pdb:0.4459690000	1z6o_M.pdb:0.1960930000):0.1411540000):0.1002630000	3e6s_A.pdb:0.2019670000):0.0274139000	((1eum_A.pdb:0.0854980000	1krq_A.pdb:0.2330270000):0.0296904000	(2jd7_A.pdb:0.1057100000	1vlg_A.pdb:0.1066840000):0.0181944000):0.0818481000):0.2295830000):0.0365190000	1nfv_A.pdb:0.2412420000):0.0387706000	(1lko_A.pdb:0.2301820000	(1yuz_A.pdb:0.4674590000	3qhb_A.pdb:0.4166770000):0.0805038000):0.4244200000):0.1392570000):0.0196560000	((2fzf_A.pdb:0.7370830000	(1otk_A.pdb:0.8577660000	(((((((1oqu_A.pdb:0.1108230000	1uzr_A.pdb:0.0745800000):0.0650370000	1r2f_A.pdb:0.0523050000):0.1765330000	1mxr_A.pdb:0.3852970000):0.1476290000	(((1jk0_A.pdb:0.3639530000	2uw2_A.pdb:0.1634140000):0.0760992000	1w68_A.pdb:0.2629690000):0.1335730000	1za0_A.pdb:1.0059720000):0.0448633000):0.1341390000	3ee4_A.pdb:0.5445960000):0.2700920000	((2inc_B.pdb:0.3207360000	(2inp_C.pdb:0.2788930000	1mty_B.pdb:0.5942380000):0.1770930000):0.1206960000	(1mty_D.pdb:0.6384530000	3dhg_A.pdb:0.4845340000):0.3579580000):0.3106900000):0.0612339000	((2uw1_A.pdb:0.0772320000	2uw1_B.pdb:0.1241420000):0.0446151000	1afr_A.pdb:0.2050630000):0.5983740000):0.2637910000):0.2987550000):0.1527650000	2vzb_A.pdb:0.2874370000):0.0007641130):0.0440668000	2fjc_A.pdb:0.0874810000):0.0284556000	((((1dps_A.pdb:0.0795760000	1jts_A.pdb:0.0636940000):0.1312180000	1o9r_A.pdb:0.0000020000):0.2293820000	1uvh_A.pdb:0.3391430000):0.0846194000	(1tjo_A.pdb:0.0242760000	1tk6_A.pdb:0.0485320000):0.1170890000):0.1438780000):0.0181761000):0.0482275000):0.0636529000	1n1q_A.pdb:0.0000020000):0.0837564000	1ji4_A.pdb:0.2040670000);
(1ji5_A.pdb:0.1299610000	((((1jig_A.pdb:0.1162330000	(((1qgh_A.pdb:0.0104900000	2ux1_A.pdb:0.2343440000):0.1449130000	((2vzb_A.pdb:0.1268760000	(1otk_A.pdb:0.7277060000	(((((((1oqu_A.pdb:0.1298690000	1r2f_A.pdb:0.0463080000):0.0563571000	1uzr_A.pdb:0.0635190000):0.2584410000	1mxr_A.pdb:0.4823800000):0.1698690000	3ee4_A.pdb:0.7138450000):0.1287350000	(1jk0_A.pdb:0.3935730000	(2uw2_A.pdb:0.2543300000	1w68_A.pdb:0.1284450000):0.0313776000):0.1051320000):0.2967490000	(((2uw1_A.pdb:0.0797270000	2uw1_B.pdb:0.1082280000):0.0819668000	1afr_A.pdb:0.1538280000):0.5751030000	1za0_A.pdb:0.8430810000):0.3085490000):0.1960460000	((2inc_B.pdb:0.4458870000	(2inp_C.pdb:0.4126890000	1mty_B.pdb:0.5557520000):0.1148280000):0.0336842000	(1mty_D.pdb:0.6260360000	3dhg_A.pdb:0.6361520000):0.1438980000):0.1461940000):0.3609700000):0.4532460000):0.3283500000	(((((1bcf_A.pdb:0.1354290000	2fkz_A.pdb:0.0520450000):0.0594373000	3e1q_A.pdb:0.0523840000):0.0647822000	(((((1lko_A.pdb:0.2594250000	3qhb_A.pdb:0.5738360000):0.2096270000	1yuz_A.pdb:0.3426750000):0.3021990000	(1eum_A.pdb:0.1217330000	((1krq_A.pdb:0.1679030000	2jd7_A.pdb:0.0988620000):0.0155378000	1vlg_A.pdb:0.1485340000):0.0536696000):0.0288864000):0.0438125000	3e6s_A.pdb:0.2526750000):0.0261610000	((((1lb3_A.pdb:0.0795360000	2za7_A.pdb:0.0929210000):0.1262930000	1bg7_A.pdb:0.1461280000):0.0621073000	(1z6o_A.pdb:0.6564820000	1z6o_M.pdb:0.2483240000):0.1002240000):0.0568753000	1r03_A.pdb:0.0951250000):0.1624300000):0.2022800000):0.0334183000	1jgc_A.pdb:0.1580840000):0.1283110000	1nfv_A.pdb:0.2274240000):0.1714790000):0.0171415000):0.0397000000	(2fjc_A.pdb:0.1138700000	((((1dps_A.pdb:0.0869890000	1jts_A.pdb:0.0876940000):0.1338200000	1o9r_A.pdb:0.0170990000):0.2092110000	(1tjo_A.pdb:0.0467130000	1tk6_A.pdb:0.0529830000):0.1928780000):0.0737003000	1uvh_A.pdb:0.3917970000):0.1107570000):0.0259744000):0.0599734000):0.0577484000	1n1q_A.pdb:0.0387620000):0.0677525000	2chp_A.pdb:0.2214220000):0.0318351000	2fzf_A.pdb:0.6622380000):0.0340793000	1ji4_A.pdb:0.2406600000);
(1ji5_A.pdb:0.1567190000	((1jig_A.pdb:0.0677660000	1n1q_A.pdb:0.0623760000):0.0308543000	((((2chp_A.pdb:0.1535120000	2fjc_A.pdb:0.1106080000):0.0282535000	(((2fzf_A.pdb:0.5839770000	(1lko_A.pdb:0.1902760000	(1yuz_A.pdb:0.6470630000	3qhb_A.pdb:0.3792810000):0.0724660000):0.1915370000):0.1448750000	((((1bcf_A.pdb:0.1098580000	3e1q_A.pdb:0.1215930000):0.0637616000	2fkz_A.pdb:0.0692560000):0.0333832000	1jgc_A.pdb:0.1142510000):0.0974248000	((((((1lb3_A.pdb:0.0527850000	1r03_A.pdb:0.1319090000):0.0440108000	1bg7_A.pdb:0.1006200000):0.0347021000	(1z6o_A.pdb:0.4270240000	1z6o_M.pdb:0.2409020000):0.1265680000):0.0658263000	2za7_A.pdb:0.0206850000):0.1340460000	3e6s_A.pdb:0.1290150000):0.0846589000	(1eum_A.pdb:0.0742980000	(1krq_A.pdb:0.1558770000	(2jd7_A.pdb:0.0851520000	1vlg_A.pdb:0.1728020000):0.0390419000):0.0552462000):0.0767786000):0.2277960000):0.0972771000):0.0846857000	1nfv_A.pdb:0.1958330000):0.1693990000):0.0369623000	((1qgh_A.pdb:0.0655130000	2ux1_A.pdb:0.1944640000):0.0710531000	(1uvh_A.pdb:0.2930610000	(2vzb_A.pdb:0.0000030000	(1otk_A.pdb:0.9709850000	((((((1oqu_A.pdb:0.1336110000	1r2f_A.pdb:0.1333790000):0.0570561000	1uzr_A.pdb:0.0344940000):0.1780330000	1mxr_A.pdb:0.4623200000):0.1710120000	((1jk0_A.pdb:0.3384250000	2uw2_A.pdb:0.1494540000):0.0687938000	1w68_A.pdb:0.1627320000):0.2382510000):0.1177140000	(3ee4_A.pdb:0.5235710000	(((2uw1_A.pdb:0.0947730000	2uw1_B.pdb:0.1207480000):0.0500948000	1afr_A.pdb:0.1140330000):0.4968410000	1za0_A.pdb:0.5712070000):0.5015980000):0.0673354000):0.1332130000	((2inc_B.pdb:0.3646510000	(2inp_C.pdb:0.4459310000	1mty_B.pdb:0.5859130000):0.1814180000):0.0606172000	(1mty_D.pdb:0.3735000000	3dhg_A.pdb:0.7451740000):0.4403340000):0.2887670000):0.3108460000):0.3103010000):0.2706660000):0.0905857000):0.0550840000):0.0053258800	(((1dps_A.pdb:0.0862400000	1jts_A.pdb:0.0816060000):0.1248340000	1o9r_A.pdb:0.0174910000):0.1976040000	(1tjo_A.pdb:0.0000020000	1tk6_A.pdb:0.0883340000):0.1846010000):0.1626390000):0.0203874000):0.1055390000	1ji4_A.pdb:0.1401680000);
(1ji5_A.pdb:0.1415570000	(((1jig_A.pdb:0.1022370000	1n1q_A.pdb:0.0552020000):0.1019010000	(2chp_A.pdb:0.1263090000	((2fjc_A.pdb:0.1318290000	(((1dps_A.pdb:0.1423460000	(1jts_A.pdb:0.0000030000	1uvh_A.pdb:0.4571250000):0.0879093000):0.1318980000	1o9r_A.pdb:0.0179330000):0.2065400000	(1tjo_A.pdb:0.0639800000	1tk6_A.pdb:0.0623630000):0.2311220000):0.1132690000):0.0456915000	((2vzb_A.pdb:0.1667180000	(1otk_A.pdb:0.7721250000	(((((((1oqu_A.pdb:0.0928570000	1r2f_A.pdb:0.0789220000):0.0694498000	1uzr_A.pdb:0.0672800000):0.2439040000	1mxr_A.pdb:0.4012980000):0.1019680000	((1jk0_A.pdb:0.3562010000	2uw2_A.pdb:0.1937450000):0.0703385000	1w68_A.pdb:0.2198480000):0.2106170000):0.1540900000	(((2uw1_A.pdb:0.0879110000	2uw1_B.pdb:0.1263510000):0.0920286000	1afr_A.pdb:0.1613450000):0.7452400000	1za0_A.pdb:0.6630550000):0.3527180000):0.1010390000	((2inc_B.pdb:0.5574020000	(2inp_C.pdb:0.4677980000	1mty_B.pdb:0.4158670000):0.1896050000):0.0902162000	(1mty_D.pdb:0.5161930000	3dhg_A.pdb:0.5206470000):0.2536960000):0.3084450000):0.1770070000	3ee4_A.pdb:0.4240920000):0.4912710000):0.1996470000):0.1491720000	(((((1bcf_A.pdb:0.1357900000	(3e1q_A.pdb:0.0926210000	2fkz_A.pdb:0.0770920000):0.0964928000):0.0630342000	1jgc_A.pdb:0.1365290000):0.0000026539	(((((1lb3_A.pdb:0.0215810000	(2za7_A.pdb:0.0668360000	3e6s_A.pdb:0.2742260000):0.0853079000):0.0394616000	1z6o_A.pdb:0.5419520000):0.0926359000	(1bg7_A.pdb:0.1072980000	1r03_A.pdb:0.1324590000):0.0165241000):0.0891236000	1z6o_M.pdb:0.4014020000):0.1104340000	((1eum_A.pdb:0.1240950000	1vlg_A.pdb:0.2082470000):0.0489660000	(1krq_A.pdb:0.0983950000	2jd7_A.pdb:0.1560610000):0.0213261000):0.0646115000):0.1728120000):0.0479121000	((1lko_A.pdb:0.4185630000	1yuz_A.pdb:0.4754010000):0.0820117000	3qhb_A.pdb:0.4904010000):0.3563850000):0.1282070000	1nfv_A.pdb:0.1990620000):0.1860880000):0.0425608000):0.0191815000):0.0370377000):0.0699414000	((1qgh_A.pdb:0.0502430000	2ux1_A.pdb:0.1997210000):0.0644105000	2fzf_A.pdb:0.6914780000):0.0000025031):0.0853150000	1ji4_A.pdb:0.1208240000);
(1ji5_A.pdb:0.0464420000	((1jig_A.pdb:0.0656390000	1n1q_A.pdb:0.0000030000):0.0304580000	(2chp_A.pdb:0.1433940000	(((1qgh_A.pdb:0.0825340000	2ux1_A.pdb:0.2080970000):0.1079210000	(2vzb_A.pdb:0.1392000000	(1otk_A.pdb:0.9052680000	(((((((1oqu_A.pdb:0.1356530000	1r2f_A.pdb:0.1063970000):0.0803488000	1uzr_A.pdb:0.0310860000):0.2704240000	1mxr_A.pdb:0.3744080000):0.0695917000	((1jk0_A.pdb:0.2797860000	2uw2_A.pdb:0.2119680000):0.0433819000	1w68_A.pdb:0.1829840000):0.2393020000):0.1349030000	(((2uw1_A.pdb:0.0820280000	2uw1_B.pdb:0.1317640000):0.0502661000	1afr_A.pdb:0.2007430000):0.6900240000	1za0_A.pdb:0.6972730000):0.5362310000):0.0705417000	3ee4_A.pdb:0.7566160000):0.1247480000	(2inc_B.pdb:0.3864890000	((2inp_C.pdb:0.4149850000	1mty_B.pdb:0.5799030000):0.1899160000	(1mty_D.pdb:0.4313110000	3dhg_A.pdb:0.7799940000):0.3466270000):0.0961626000):0.2836550000):0.4117140000):0.2762790000):0.2359610000):0.0036194000	((2fjc_A.pdb:0.0956090000	((((1dps_A.pdb:0.1768770000	1jts_A.pdb:0.0398100000):0.1792600000	1o9r_A.pdb:0.1040900000):0.1028190000	1uvh_A.pdb:0.4819120000):0.1396770000	(1tjo_A.pdb:0.0540150000	1tk6_A.pdb:0.0215710000):0.1401110000):0.0556996000):0.0140903000	((((2fzf_A.pdb:0.8942020000	((1lko_A.pdb:0.1351540000	1yuz_A.pdb:0.5654600000):0.2642050000	3qhb_A.pdb:0.1602850000):0.2951120000):0.1458640000	(((((((((1lb3_A.pdb:0.0523680000	2za7_A.pdb:0.0712750000):0.0632774000	(1z6o_A.pdb:0.6596680000	1z6o_M.pdb:0.2277860000):0.1183520000):0.0876064000	1bg7_A.pdb:0.0585520000):0.0525208000	1r03_A.pdb:0.0777850000):0.1142470000	3e6s_A.pdb:0.2664020000):0.0650181000	2jd7_A.pdb:0.0744960000):0.0473908000	1krq_A.pdb:0.1165250000):0.0304935000	1vlg_A.pdb:0.1364910000):0.0599652000	1eum_A.pdb:0.0598010000):0.2033260000):0.1794350000	(((1bcf_A.pdb:0.1162410000	2fkz_A.pdb:0.0533390000):0.0950972000	3e1q_A.pdb:0.0611900000):0.0738940000	1jgc_A.pdb:0.1447720000):0.0262679000):0.1718500000	1nfv_A.pdb:0.1216030000):0.2283080000):0.0299089000):0.0371572000):0.0724795000):0.1396380000	1ji4_A.pdb:0.1433500000);
(1ji5_A.pdb:0.0584640000	(((1jig_A.pdb:0.0898680000	(2chp_A.pdb:0.2088680000	((((1qgh_A.pdb:0.1041520000	2ux1_A.pdb:0.1404340000):0.0975964000	(((((1bcf_A.pdb:0.1093430000	3e1q_A.pdb:0.0919800000):0.0687090000	2fkz_A.pdb:0.0785460000):0.0451744000	1jgc_A.pdb:0.1597120000):0.0794732000	(((1lko_A.pdb:0.4361960000	3qhb_A.pdb:0.5174070000):0.1310320000	1yuz_A.pdb:0.3576050000):0.2899760000	(((((((1lb3_A.pdb:0.0830350000	2za7_A.pdb:0.0914380000):0.1683130000	1bg7_A.pdb:0.1285760000):0.0511676000	(1z6o_A.pdb:0.6507230000	1z6o_M.pdb:0.2051850000):0.1381780000):0.0415032000	1r03_A.pdb:0.1507990000):0.1580450000	3e6s_A.pdb:0.1820480000):0.0243597000	1eum_A.pdb:0.1902180000):0.0183426000	((1krq_A.pdb:0.1317910000	1vlg_A.pdb:0.1845380000):0.0354126000	2jd7_A.pdb:0.0769870000):0.0401818000):0.1134410000):0.2021590000):0.0876867000	1nfv_A.pdb:0.3567860000):0.1735950000):0.0226369000	(2vzb_A.pdb:0.1302730000	(1otk_A.pdb:0.8698770000	(((((((1oqu_A.pdb:0.1080050000	1r2f_A.pdb:0.0985460000):0.0734115000	1uzr_A.pdb:0.0414860000):0.3266090000	1mxr_A.pdb:0.3745210000):0.1270740000	3ee4_A.pdb:0.6168430000):0.0625059000	(((2uw1_A.pdb:0.0729820000	2uw1_B.pdb:0.1399310000):0.0618840000	1afr_A.pdb:0.1322840000):0.7395120000	1za0_A.pdb:0.7454480000):0.2768070000):0.0621233000	((1jk0_A.pdb:0.4050700000	2uw2_A.pdb:0.1856920000):0.0265049000	1w68_A.pdb:0.1762950000):0.1677900000):0.2056110000	(2inc_B.pdb:0.3872590000	((2inp_C.pdb:0.4576950000	1mty_B.pdb:0.5223930000):0.1118230000	(1mty_D.pdb:0.5975380000	3dhg_A.pdb:0.7544860000):0.2483710000):0.1006440000):0.4330750000):0.4446410000):0.2962330000):0.2457790000):0.0083792900	(2fjc_A.pdb:0.0592050000	(((1dps_A.pdb:0.1380210000	1jts_A.pdb:0.0492000000):0.0635908000	(1o9r_A.pdb:0.0653460000	(1tjo_A.pdb:0.0000020000	1tk6_A.pdb:0.0844090000):0.2954550000):0.1230500000):0.0788836000	1uvh_A.pdb:0.3566010000):0.0863737000):0.0506620000):0.0156040000):0.0603711000):0.0434231000	1n1q_A.pdb:0.0512390000):0.0329230000	2fzf_A.pdb:0.6884960000):0.0462295000	1ji4_A.pdb:0.1582780000);
(1ji5_A.pdb:0.1068270000	(((1jig_A.pdb:0.0701360000	(1n1q_A.pdb:0.0457620000	((2fjc_A.pdb:0.0211700000	1uvh_A.pdb:0.4154790000):0.0834130000	((((1dps_A.pdb:0.1479340000	1jts_A.pdb:0.0768520000):0.0702998000	1o9r_A.pdb:0.0998430000):0.1337820000	(1tjo_A.pdb:0.0173210000	1tk6_A.pdb:0.0919230000):0.2112140000):0.1533010000	((2vzb_A.pdb:0.2056840000	(1otk_A.pdb:0.5952040000	(((((((1oqu_A.pdb:0.1245470000	1r2f_A.pdb:0.1358410000):0.0754995000	1uzr_A.pdb:0.0667070000):0.3006180000	1mxr_A.pdb:0.3948170000):0.1164230000	(((1jk0_A.pdb:0.3081060000	2uw2_A.pdb:0.1942970000):0.1299190000	1w68_A.pdb:0.1572260000):0.2942670000	1za0_A.pdb:1.0494480000):0.0235523000):0.1277910000	3ee4_A.pdb:0.4925050000):0.2694860000	((2inc_B.pdb:0.3977290000	(2inp_C.pdb:0.4744780000	1mty_B.pdb:0.5751210000):0.1228630000):0.0686455000	(1mty_D.pdb:0.5111090000	3dhg_A.pdb:0.5663110000):0.2998430000):0.2411740000):0.1925970000	((2uw1_A.pdb:0.0570670000	2uw1_B.pdb:0.0984630000):0.1105640000	1afr_A.pdb:0.1329560000):0.6104400000):0.1208460000):0.4889370000):0.0947584000	((((1bcf_A.pdb:0.0730920000	2fkz_A.pdb:0.0812630000):0.0931080000	3e1q_A.pdb:0.0000020000):0.0733186000	(1jgc_A.pdb:0.1240900000	(1nfv_A.pdb:0.3345430000	((1lko_A.pdb:0.3783660000	1yuz_A.pdb:0.6638690000):0.0922191000	3qhb_A.pdb:0.2450350000):0.5027350000):0.0496280000):0.0404779000):0.0490454000	((((((1lb3_A.pdb:0.0676780000	2za7_A.pdb:0.0977750000):0.0730108000	1bg7_A.pdb:0.1852650000):0.0390430000	(1z6o_A.pdb:0.5388680000	1z6o_M.pdb:0.1493300000):0.1202060000):0.0524623000	1r03_A.pdb:0.0930360000):0.1061320000	3e6s_A.pdb:0.1619680000):0.0343226000	((1eum_A.pdb:0.0998380000	1vlg_A.pdb:0.1262740000):0.0713995000	(1krq_A.pdb:0.1214990000	2jd7_A.pdb:0.1027980000):0.0000028051):0.1032350000):0.1387570000):0.2063610000):0.0614573000):0.0630866000):0.0540877000):0.0186824000):0.0880996000	2chp_A.pdb:0.1350190000):0.0703095000	((1qgh_A.pdb:0.1448940000	2ux1_A.pdb:0.0641220000):0.1225590000	2fzf_A.pdb:0.6923600000):0.0000020419):0.1010510000	1ji4_A.pdb:0.0353750000);
(1ji5_A.pdb:0.1924020000	(((1jig_A.pdb:0.0459740000	((((1qgh_A.pdb:0.0414210000	2ux1_A.pdb:0.2316130000):0.0601987000	(2vzb_A.pdb:0.1819670000	(1otk_A.pdb:0.6441000000	(((((((1oqu_A.pdb:0.1194600000	1r2f_A.pdb:0.1242730000):0.0855383000	1uzr_A.pdb:0.0393290000):0.2749820000	1mxr_A.pdb:0.4069600000):0.1690120000	((1jk0_A.pdb:0.3459460000	2uw2_A.pdb:0.2164990000):0.0851188000	1w68_A.pdb:0.1667710000):0.3299120000):0.0673005000	(((2uw1_A.pdb:0.1185750000	2uw1_B.pdb:0.0633260000):0.0914401000	1afr_A.pdb:0.1881230000):0.6364230000	1za0_A.pdb:0.7056800000):0.3782650000):0.0397319000	3ee4_A.pdb:0.6177670000):0.1138300000	(2inc_B.pdb:0.3903090000	((2inp_C.pdb:0.5194750000	1mty_B.pdb:0.4871330000):0.0930391000	(1mty_D.pdb:0.5363030000	3dhg_A.pdb:0.7308360000):0.2018750000):0.0845431000):0.3944970000):0.3650840000):0.4298470000):0.1981400000):0.0057274700	(2fjc_A.pdb:0.1067840000	(((1dps_A.pdb:0.1716740000	1jts_A.pdb:0.0821160000):0.0904124000	(1o9r_A.pdb:0.0556990000	(1tjo_A.pdb:0.0230240000	1tk6_A.pdb:0.1121350000):0.3523330000):0.0948635000):0.0973884000	1uvh_A.pdb:0.4592650000):0.1076590000):0.0757370000):0.0642928000	((((2fzf_A.pdb:0.8419870000	(1lko_A.pdb:0.0752840000	1yuz_A.pdb:0.5442050000):0.0587489000):0.0710539000	3qhb_A.pdb:0.4479280000):0.2607600000	((((1bcf_A.pdb:0.1312820000	2fkz_A.pdb:0.0683560000):0.1051130000	3e1q_A.pdb:0.0081770000):0.0689546000	(((((1lb3_A.pdb:0.0636560000	(1bg7_A.pdb:0.2377350000	(1r03_A.pdb:0.0954100000	(1z6o_A.pdb:0.4645890000	1z6o_M.pdb:0.2361150000):0.1255070000):0.0461368000):0.0335999000):0.0522088000	2za7_A.pdb:0.0595030000):0.1427770000	3e6s_A.pdb:0.1176950000):0.1128610000	((1krq_A.pdb:0.1203070000	2jd7_A.pdb:0.1240210000):0.0466757000	1vlg_A.pdb:0.1312730000):0.0549109000):0.0508999000	1eum_A.pdb:0.0509380000):0.1502400000):0.0669392000	1jgc_A.pdb:0.0410390000):0.1453750000):0.0876694000	1nfv_A.pdb:0.0598920000):0.3997350000):0.0190451000):0.0249739000	1n1q_A.pdb:0.0972370000):0.0925854000	2chp_A.pdb:0.1439430000):0.0887826000	1ji4_A.pdb:0.1955180000);
(1ji5_A.pdb:0.1723800000	(1jig_A.pdb:0.0952510000	((((1qgh_A.pdb:0.2143540000	2ux1_A.pdb:0.1596430000):0.1231580000	(((2fzf_A.pdb:0.5655610000	((1lko_A.pdb:0.1305870000	1yuz_A.pdb:0.6183840000):0.0785706000	3qhb_A.pdb:0.2810520000):0.1783000000):0.3905810000	1nfv_A.pdb:0.2020160000):0.0862286000	((((1bcf_A.pdb:0.1132830000	3e1q_A.pdb:0.0674520000):0.0548149000	2fkz_A.pdb:0.0928000000):0.0546924000	1jgc_A.pdb:0.1413180000):0.0606459000	(((((1lb3_A.pdb:0.0271990000	2za7_A.pdb:0.1228880000):0.0609258000	(1bg7_A.pdb:0.0696510000	1r03_A.pdb:0.1143810000):0.0245016000):0.1009650000	(1z6o_A.pdb:0.5954410000	1z6o_M.pdb:0.1889210000):0.0495893000):0.0767558000	(1eum_A.pdb:0.0933210000	3e6s_A.pdb:0.2000740000):0.0488935000):0.0196130000	((1krq_A.pdb:0.1335520000	2jd7_A.pdb:0.1074190000):0.0407172000	1vlg_A.pdb:0.1533130000):0.0049394700):0.2097280000):0.0820111000):0.2528060000):0.0205913000	(2vzb_A.pdb:0.1613760000	(1otk_A.pdb:0.7832530000	(((((((1oqu_A.pdb:0.1255720000	1r2f_A.pdb:0.1031680000):0.0527552000	1uzr_A.pdb:0.0869770000):0.2344410000	1mxr_A.pdb:0.3428310000):0.1431950000	3ee4_A.pdb:0.6414520000):0.1717950000	((1jk0_A.pdb:0.2863850000	2uw2_A.pdb:0.1864140000):0.1236590000	1w68_A.pdb:0.0802910000):0.1936510000):0.1503470000	(((2uw1_A.pdb:0.0914430000	2uw1_B.pdb:0.1311570000):0.0713702000	1afr_A.pdb:0.1337870000):0.4333160000	1za0_A.pdb:0.7818760000):0.2935160000):0.2048120000	((2inc_B.pdb:0.2460270000	1mty_B.pdb:0.6405580000):0.1239960000	(2inp_C.pdb:0.3584610000	(1mty_D.pdb:0.5190050000	3dhg_A.pdb:0.5717880000):0.2112670000):0.1051720000):0.2192250000):0.1600770000):0.3805010000):0.1683440000):0.0130482000	(2fjc_A.pdb:0.1646720000	((((1dps_A.pdb:0.1180130000	1jts_A.pdb:0.1375480000):0.0754533000	1o9r_A.pdb:0.1339210000):0.1869030000	1uvh_A.pdb:0.2711140000):0.0371425000	(1tjo_A.pdb:0.0666000000	1tk6_A.pdb:0.0730210000):0.1977240000):0.1550200000):0.0782214000):0.0271777000):0.0442812000	(1n1q_A.pdb:0.0474430000	(2chp_A.pdb:0.2096860000	1ji4_A.pdb:0.3048110000):0.0830679000):0.0176144000);
(1ji5_A.pdb:0.0633900000	(((1jig_A.pdb:0.1138540000	1n1q_A.pdb:0.0794970000):0.0262120000	(((1qgh_A.pdb:0.1387350000	2ux1_A.pdb:0.1350860000):0.1303840000	(2fjc_A.pdb:0.1447200000	((((1dps_A.pdb:0.0949690000	1jts_A.pdb:0.0888750000):0.0859527000	1o9r_A.pdb:0.0967410000):0.1722370000	(1tjo_A.pdb:0.0068920000	1tk6_A.pdb:0.0752000000):0.1722040000):0.0970692000	1uvh_A.pdb:0.3839490000):0.0345373000):0.0558862000):0.0000021691	((2vzb_A.pdb:0.2034810000	(1otk_A.pdb:0.7709310000	((((((1oqu_A.pdb:0.1194270000	1r2f_A.pdb:0.1216110000):0.0705347000	1uzr_A.pdb:0.0405300000):0.2783250000	1mxr_A.pdb:0.4132320000):0.0771539000	(((1jk0_A.pdb:0.3086230000	1w68_A.pdb:0.2675720000):0.0683028000	2uw2_A.pdb:0.1406310000):0.0876114000	(((2uw1_A.pdb:0.0509830000	2uw1_B.pdb:0.1327820000):0.1244080000	1afr_A.pdb:0.1239260000):0.5813620000	1za0_A.pdb:0.6264660000):0.7487230000):0.0921013000):0.1843800000	3ee4_A.pdb:0.4728200000):0.1716210000	(2inc_B.pdb:0.3453530000	((2inp_C.pdb:0.4464390000	1mty_B.pdb:0.4763140000):0.1263560000	(1mty_D.pdb:0.7035480000	3dhg_A.pdb:0.6824240000):0.2477410000):0.1911860000):0.3623730000):0.3301000000):0.2454780000):0.1591370000	(((((1bcf_A.pdb:0.0721030000	2fkz_A.pdb:0.0945450000):0.0581840000	3e1q_A.pdb:0.0521930000):0.0473319000	(1jgc_A.pdb:0.1464270000	(((((1lb3_A.pdb:0.0594770000	2za7_A.pdb:0.0640460000):0.0892046000	(1bg7_A.pdb:0.1005600000	1r03_A.pdb:0.1360190000):0.0354223000):0.0352785000	(1z6o_A.pdb:0.5243100000	1z6o_M.pdb:0.1614210000):0.1350730000):0.1782780000	3e6s_A.pdb:0.1520830000):0.0314620000	((1eum_A.pdb:0.0866690000	1vlg_A.pdb:0.1723980000):0.0348967000	(1krq_A.pdb:0.1544730000	2jd7_A.pdb:0.0702880000):0.0507467000):0.0359510000):0.1966010000):0.0000029602):0.0646057000	1nfv_A.pdb:0.1203270000):0.0384304000	(1lko_A.pdb:0.2374600000	(1yuz_A.pdb:0.2864200000	3qhb_A.pdb:0.4819690000):0.0805464000):0.2888150000):0.1983720000):0.0336456000):0.0399924000):0.0398030000	(2chp_A.pdb:0.1376290000	2fzf_A.pdb:0.5628790000):0.0112213000):0.1390960000	1ji4_A.pdb:0.1056950000);
(1ji5_A.pdb:0.1758720000	(((1jig_A.pdb:0.0862810000	(((1qgh_A.pdb:0.0892620000	2ux1_A.pdb:0.1714680000):0.1448840000	(1uvh_A.pdb:0.4635020000	2vzb_A.pdb:0.3160290000):0.1827630000):0.0130426000	((2fjc_A.pdb:0.0788400000	(((1dps_A.pdb:0.1292000000	1jts_A.pdb:0.0832520000):0.1932110000	1o9r_A.pdb:0.0768150000):0.2732610000	(1tjo_A.pdb:0.0925860000	1tk6_A.pdb:0.0450760000):0.1979730000):0.1988640000):0.0102646000	(1otk_A.pdb:0.7527420000	(((((((1oqu_A.pdb:0.1309730000	1uzr_A.pdb:0.0558820000):0.0374402000	1r2f_A.pdb:0.0859880000):0.2135180000	1mxr_A.pdb:0.3612050000):0.1955390000	((1jk0_A.pdb:0.4188420000	2uw2_A.pdb:0.1788650000):0.0776994000	1w68_A.pdb:0.1209150000):0.2172950000):0.0681138000	3ee4_A.pdb:0.6028690000):0.1528350000	(((2uw1_A.pdb:0.1114210000	2uw1_B.pdb:0.1312460000):0.1095030000	1afr_A.pdb:0.1962410000):0.6532530000	1za0_A.pdb:0.9832300000):0.3694730000):0.0792461000	(2inc_B.pdb:0.4056590000	((2inp_C.pdb:0.5125260000	1mty_B.pdb:0.5366300000):0.0340696000	(1mty_D.pdb:0.5878730000	3dhg_A.pdb:0.5401770000):0.3698510000):0.1187640000):0.2973060000):0.7425210000):0.3826610000):0.0411599000):0.0188350000):0.0000022032	((2fzf_A.pdb:0.7665170000	(1lko_A.pdb:0.2389470000	(1yuz_A.pdb:0.3447810000	3qhb_A.pdb:0.4078210000):0.0539070000):0.1624820000):0.1667020000	(((((1bcf_A.pdb:0.1265540000	2fkz_A.pdb:0.0761660000):0.0683504000	3e1q_A.pdb:0.0101970000):0.0885202000	((((((((1lb3_A.pdb:0.0796230000	2za7_A.pdb:0.0983610000):0.0561664000	(1bg7_A.pdb:0.1068020000	1r03_A.pdb:0.1419410000):0.0555835000):0.0786570000	(1z6o_A.pdb:0.4964220000	1z6o_M.pdb:0.2048980000):0.1661570000):0.1710320000	3e6s_A.pdb:0.1612650000):0.1078160000	2jd7_A.pdb:0.0987450000):0.0194639000	1vlg_A.pdb:0.1757250000):0.0143547000	1krq_A.pdb:0.1940450000):0.0417847000	1eum_A.pdb:0.0531190000):0.1616980000):0.0000026657	1jgc_A.pdb:0.1196000000):0.1024680000	1nfv_A.pdb:0.0477080000):0.0956230000):0.2267310000):0.0447542000	1n1q_A.pdb:0.0571110000):0.0783686000	(2chp_A.pdb:0.1381380000	1ji4_A.pdb:0.2219180000):0.0565354000);
(1ji5_A.pdb:0.2134560000	((1jig_A.pdb:0.1189740000	1n1q_A.pdb:0.0097670000):0.0346274000	((((1qgh_A.pdb:0.0595640000	2ux1_A.pdb:0.1691630000):0.1394480000	(2fzf_A.pdb:0.6037610000	((((1bcf_A.pdb:0.0589450000	2fkz_A.pdb:0.0497840000):0.0699436000	1jgc_A.pdb:0.0869910000):0.0000024947	(3e1q_A.pdb:0.0329400000	(((((1lb3_A.pdb:0.0711690000	2za7_A.pdb:0.0733560000):0.0446391000	(1z6o_A.pdb:0.4820600000	1z6o_M.pdb:0.2745490000):0.1284250000):0.0515803000	(1bg7_A.pdb:0.1044240000	1r03_A.pdb:0.1116180000):0.0552726000):0.1008740000	3e6s_A.pdb:0.1545550000):0.0636984000	((1eum_A.pdb:0.0795480000	1vlg_A.pdb:0.1623260000):0.0397472000	(1krq_A.pdb:0.1475520000	2jd7_A.pdb:0.0967470000):0.0369425000):0.0389634000):0.1860220000):0.0370700000):0.0723446000	(1nfv_A.pdb:0.1375130000	((1lko_A.pdb:0.2072520000	3qhb_A.pdb:0.5724300000):0.1539810000	1yuz_A.pdb:0.4180720000):0.2174570000):0.0559368000):0.1446480000):0.0957876000):0.0092463600	(2vzb_A.pdb:0.1463920000	(1otk_A.pdb:0.5998220000	(((((((1oqu_A.pdb:0.1233260000	1r2f_A.pdb:0.0858480000):0.0820038000	1uzr_A.pdb:0.0180060000):0.2438720000	1mxr_A.pdb:0.3911570000):0.2037170000	((1jk0_A.pdb:0.3074100000	2uw2_A.pdb:0.2546460000):0.0808754000	1w68_A.pdb:0.1874660000):0.2748580000):0.0495160000	(((2uw1_A.pdb:0.0562350000	2uw1_B.pdb:0.0864850000):0.2030490000	1afr_A.pdb:0.1075410000):0.6145500000	1za0_A.pdb:0.7172280000):0.2452540000):0.0792862000	3ee4_A.pdb:0.6383280000):0.1471220000	((2inc_B.pdb:0.4306620000	(2inp_C.pdb:0.4883770000	1mty_B.pdb:0.4646610000):0.1270660000):0.1394910000	(1mty_D.pdb:0.4087280000	3dhg_A.pdb:0.6654590000):0.2588410000):0.2640470000):0.4642310000):0.3362870000):0.2251110000):0.0295188000	((2fjc_A.pdb:0.0404810000	1uvh_A.pdb:0.4712590000):0.0552658000	(((1dps_A.pdb:0.1792230000	1jts_A.pdb:0.0758970000):0.0419518000	1o9r_A.pdb:0.1039910000):0.1422760000	(1tjo_A.pdb:0.0379150000	1tk6_A.pdb:0.0743390000):0.2103220000):0.1874370000):0.0367036000):0.0330383000):0.0273887000	(2chp_A.pdb:0.0998740000	1ji4_A.pdb:0.1634370000):0.0452920000);
(1ji5_A.pdb:0.2153010000	(((1jig_A.pdb:0.0788920000	((((1qgh_A.pdb:0.1636510000	2ux1_A.pdb:0.2003640000):0.0716771000	(((((1bcf_A.pdb:0.0511300000	3e1q_A.pdb:0.1803080000):0.0753562000	2fkz_A.pdb:0.0465680000):0.0697101000	1jgc_A.pdb:0.1081800000):0.0000026277	(((1lko_A.pdb:0.2998470000	3qhb_A.pdb:0.3682210000):0.2208990000	1yuz_A.pdb:0.6226830000):0.4494460000	((((((1lb3_A.pdb:0.0328140000	2za7_A.pdb:0.1213810000):0.0569125000	(1z6o_A.pdb:0.5635700000	1z6o_M.pdb:0.4527940000):0.0796757000):0.0431019000	1bg7_A.pdb:0.0389220000):0.0798110000	1r03_A.pdb:0.0820780000):0.1412930000	3e6s_A.pdb:0.1121770000):0.0279475000	(((1eum_A.pdb:0.1355720000	1vlg_A.pdb:0.0651170000):0.0884395000	2jd7_A.pdb:0.0601940000):0.0361527000	1krq_A.pdb:0.0950090000):0.0667641000):0.2130720000):0.1037810000):0.1062770000	1nfv_A.pdb:0.2569210000):0.2148610000):0.0009707410	((2fzf_A.pdb:0.6708110000	(1otk_A.pdb:0.6389930000	((((((((1oqu_A.pdb:0.1428090000	1uzr_A.pdb:0.0969650000):0.0452351000	1r2f_A.pdb:0.0660750000):0.1878000000	1mxr_A.pdb:0.4123310000):0.1739420000	(1jk0_A.pdb:0.3753770000	(2uw2_A.pdb:0.1428920000	1w68_A.pdb:0.2030910000):0.0758499000):0.2578820000):0.0663690000	1za0_A.pdb:0.8266100000):0.0297552000	3ee4_A.pdb:0.5008010000):0.2148490000	((2uw1_A.pdb:0.0564560000	2uw1_B.pdb:0.1126440000):0.0948405000	1afr_A.pdb:0.1276280000):0.5921190000):0.1172240000	(2inc_B.pdb:0.2915550000	((2inp_C.pdb:0.4760710000	1mty_B.pdb:0.3824900000):0.2008130000	(1mty_D.pdb:0.5854180000	3dhg_A.pdb:0.5496700000):0.3694820000):0.1121900000):0.3130640000):0.2908980000):0.2188540000):0.2917280000	2vzb_A.pdb:0.3061760000):0.1460790000):0.0257652000	(2fjc_A.pdb:0.1609060000	((((1dps_A.pdb:0.0966740000	1jts_A.pdb:0.1618980000):0.0749540000	1o9r_A.pdb:0.1036680000):0.0772977000	(1tjo_A.pdb:0.0000020000	1tk6_A.pdb:0.0802140000):0.2706050000):0.1520920000	1uvh_A.pdb:0.3502070000):0.0676507000):0.0403116000):0.0534791000):0.0292005000	1n1q_A.pdb:0.0578740000):0.0615229000	2chp_A.pdb:0.1686460000):0.0660099000	1ji4_A.pdb:0.1881800000);
(1ji5_A.pdb:0.1616230000	((((1jig_A.pdb:0.0886550000	1n1q_A.pdb:0.0432090000):0.0355759000	2fjc_A.pdb:0.2061340000):0.0474642000	(((1qgh_A.pdb:0.0870270000	2ux1_A.pdb:0.1830240000):0.1442300000	(((((((2fzf_A.pdb:0.6549200000	1bcf_A.pdb:0.0852470000):0.0578520000	2fkz_A.pdb:0.0996950000):0.0579819000	3e1q_A.pdb:0.0942780000):0.0388464000	1jgc_A.pdb:0.1458440000):0.0000021677	(((1lko_A.pdb:0.0839530000	3qhb_A.pdb:0.4308700000):0.1545640000	1yuz_A.pdb:0.4416680000):0.2253330000	(((((1lb3_A.pdb:0.0240220000	2za7_A.pdb:0.0876590000):0.0494077000	(1z6o_A.pdb:0.3052780000	1z6o_M.pdb:0.2507740000):0.1817990000):0.0255038000	(1bg7_A.pdb:0.1744270000	1r03_A.pdb:0.0834020000):0.1189210000):0.1502520000	3e6s_A.pdb:0.1192810000):0.1030420000	((1eum_A.pdb:0.0817920000	1vlg_A.pdb:0.1246120000):0.0726532000	(1krq_A.pdb:0.1057800000	2jd7_A.pdb:0.0510880000):0.0454479000):0.0327409000):0.1534820000):0.1288780000):0.0445575000	1nfv_A.pdb:0.2540540000):0.2016790000	(2vzb_A.pdb:0.1869250000	(1otk_A.pdb:0.9687120000	(((((((1oqu_A.pdb:0.0983800000	1r2f_A.pdb:0.1476450000):0.0488232000	1uzr_A.pdb:0.0767510000):0.2933490000	1mxr_A.pdb:0.4041780000):0.1018620000	((1jk0_A.pdb:0.3728700000	2uw2_A.pdb:0.1566150000):0.0444909000	1w68_A.pdb:0.2251370000):0.1346380000):0.2056210000	(((2uw1_A.pdb:0.1061730000	2uw1_B.pdb:0.0907900000):0.1048120000	1afr_A.pdb:0.0641260000):0.6024550000	1za0_A.pdb:0.6213550000):0.3936000000):0.1410720000	(((2inc_B.pdb:0.4677990000	1mty_B.pdb:0.5585760000):0.1449190000	2inp_C.pdb:0.4860980000):0.1215310000	(1mty_D.pdb:0.5488860000	3dhg_A.pdb:0.5113410000):0.2440170000):0.3575360000):0.0285555000	3ee4_A.pdb:0.6401400000):0.2373990000):0.4845790000):0.0773947000):0.0604788000):0.0100201000	((((1dps_A.pdb:0.1582220000	1jts_A.pdb:0.1309250000):0.0720760000	1o9r_A.pdb:0.1201080000):0.0780681000	(1tjo_A.pdb:0.0558520000	1tk6_A.pdb:0.0425240000):0.2336980000):0.0482974000	1uvh_A.pdb:0.3879720000):0.1306380000):0.0373555000):0.0758817000	2chp_A.pdb:0.1055940000):0.0897547000	1ji4_A.pdb:0.0574830000);
(1ji5_A.pdb:0.0440460000	(((1jig_A.pdb:0.0600630000	1n1q_A.pdb:0.0272650000):0.0404074000	((((1qgh_A.pdb:0.1207910000	2ux1_A.pdb:0.2023710000):0.0630155000	(2vzb_A.pdb:0.0974250000	(1otk_A.pdb:0.7773350000	((((((1oqu_A.pdb:0.1110610000	1r2f_A.pdb:0.1082180000):0.0778061000	1uzr_A.pdb:0.0527890000):0.2160440000	1mxr_A.pdb:0.4547630000):0.1319470000	(3ee4_A.pdb:0.6083730000	((1jk0_A.pdb:0.3519450000	2uw2_A.pdb:0.1850200000):0.0886200000	1w68_A.pdb:0.1373770000):0.2437330000):0.0860753000):0.0000027707	((2uw1_A.pdb:0.0267430000	(2uw1_B.pdb:0.1436040000	1afr_A.pdb:0.2463330000):0.0780784000):0.4503490000	1za0_A.pdb:0.6984460000):0.3829860000):0.4160820000	(2inc_B.pdb:0.5374160000	((2inp_C.pdb:0.4133680000	1mty_B.pdb:0.5582160000):0.1099020000	(1mty_D.pdb:0.4738220000	3dhg_A.pdb:0.5958440000):0.2679310000):0.0674589000):0.1590490000):0.3509210000):0.2364220000):0.2016310000):0.0000024137	(2fjc_A.pdb:0.1468510000	(((1dps_A.pdb:0.1040290000	1jts_A.pdb:0.0987000000):0.0527367000	1o9r_A.pdb:0.0943610000):0.0703045000	(1uvh_A.pdb:0.3946460000	(1tjo_A.pdb:0.0401060000	1tk6_A.pdb:0.0422710000):0.1757320000):0.0313775000):0.0997829000):0.0576160000):0.0123956000	((2fzf_A.pdb:0.4002610000	((1lko_A.pdb:0.0426890000	1yuz_A.pdb:0.7228900000):0.0718586000	3qhb_A.pdb:0.5340590000):0.0471072000):0.2780220000	(((((1bcf_A.pdb:0.0877780000	2fkz_A.pdb:0.0932400000):0.0836535000	3e1q_A.pdb:0.0428260000):0.0943396000	1jgc_A.pdb:0.1380560000):0.0662796000	(((((1lb3_A.pdb:0.0404440000	2za7_A.pdb:0.0928940000):0.0743440000	(1bg7_A.pdb:0.0905920000	1r03_A.pdb:0.1648960000):0.0772351000):0.0896530000	(1z6o_A.pdb:0.3778450000	1z6o_M.pdb:0.2331620000):0.1029070000):0.0420613000	3e6s_A.pdb:0.1810330000):0.0961748000	(1eum_A.pdb:0.0917500000	((1krq_A.pdb:0.0788240000	2jd7_A.pdb:0.1605910000):0.0191882000	1vlg_A.pdb:0.0582490000):0.0157979000):0.0523929000):0.1419640000):0.1004040000	1nfv_A.pdb:0.2056050000):0.0418269000):0.1218460000):0.0152964000):0.0565633000	2chp_A.pdb:0.2026180000):0.0569897000	1ji4_A.pdb:0.2123670000);
(1ji5_A.pdb:0.1427970000	((((1jig_A.pdb:0.0234650000	(((((2fzf_A.pdb:0.4331540000	1lko_A.pdb:0.2170460000):0.2029160000	(1yuz_A.pdb:0.4253150000	3qhb_A.pdb:0.4396820000):0.1456880000):0.3615960000	((((((1lb3_A.pdb:0.0794940000	2za7_A.pdb:0.0957840000):0.0672503000	1bg7_A.pdb:0.1826140000):0.0353581000	(1z6o_A.pdb:0.3849820000	1z6o_M.pdb:0.2054900000):0.1797920000):0.0584522000	1r03_A.pdb:0.1472330000):0.1372120000	3e6s_A.pdb:0.1481170000):0.1023150000	(((1eum_A.pdb:0.1164540000	1vlg_A.pdb:0.0738210000):0.0385352000	1krq_A.pdb:0.1338640000):0.0000020841	2jd7_A.pdb:0.0564250000):0.0611780000):0.1167640000):0.0508333000	(((1bcf_A.pdb:0.0905710000	2fkz_A.pdb:0.0723390000):0.0571529000	1jgc_A.pdb:0.1451880000):0.0285736000	3e1q_A.pdb:0.0698550000):0.0648466000):0.0790548000	(2vzb_A.pdb:0.1301930000	(1otk_A.pdb:1.0004490000	(((((((1oqu_A.pdb:0.1179270000	1uzr_A.pdb:0.0811670000):0.0628025000	1r2f_A.pdb:0.0759670000):0.1952020000	1mxr_A.pdb:0.3731950000):0.0926222000	((1jk0_A.pdb:0.3063080000	2uw2_A.pdb:0.1603670000):0.0655682000	1w68_A.pdb:0.1340140000):0.3184330000):0.0420917000	(((2uw1_A.pdb:0.0865840000	2uw1_B.pdb:0.1091660000):0.0591552000	1afr_A.pdb:0.1359020000):0.4961830000	1za0_A.pdb:0.5407680000):0.3033630000):0.0530040000	3ee4_A.pdb:0.5762500000):0.1657580000	((2inc_B.pdb:0.3482220000	(2inp_C.pdb:0.5995890000	1mty_B.pdb:0.5830610000):0.1093480000):0.1829940000	(1mty_D.pdb:0.5030720000	3dhg_A.pdb:0.6148380000):0.2331870000):0.2701800000):0.0062818500):0.5056310000):0.1307530000):0.0762573000):0.0752729000	(1n1q_A.pdb:0.0721500000	((2fjc_A.pdb:0.1191990000	1uvh_A.pdb:0.5866630000):0.0794025000	((((1dps_A.pdb:0.1517480000	1jts_A.pdb:0.1281580000):0.1042970000	1o9r_A.pdb:0.0486550000):0.1920010000	(1tjo_A.pdb:0.0000020000	1tk6_A.pdb:0.0661260000):0.0599557000):0.2104720000	1nfv_A.pdb:0.2454950000):0.0260586000):0.0695960000):0.0381195000):0.0189310000	2chp_A.pdb:0.1669710000):0.0377793000	(1qgh_A.pdb:0.1561580000	2ux1_A.pdb:0.1615310000):0.1219300000):0.0551673000	1ji4_A.pdb:0.1616380000);
(1ji5_A.pdb:0.0487240000	((1jig_A.pdb:0.0552570000	(((1qgh_A.pdb:0.0895210000	2ux1_A.pdb:0.2194630000):0.1206410000	((2fjc_A.pdb:0.0995190000	((((1dps_A.pdb:0.2285090000	1jts_A.pdb:0.0422970000):0.1174990000	1o9r_A.pdb:0.1210080000):0.0801683000	1uvh_A.pdb:0.3100620000):0.1265080000	(1tjo_A.pdb:0.0134170000	1tk6_A.pdb:0.0443360000):0.2578900000):0.0361073000):0.1049470000	(2vzb_A.pdb:0.1532760000	(1otk_A.pdb:0.9036370000	(((((((1oqu_A.pdb:0.1918790000	1r2f_A.pdb:0.0704100000):0.0672053000	1uzr_A.pdb:0.0569260000):0.3143700000	1mxr_A.pdb:0.3448320000):0.1420290000	((1jk0_A.pdb:0.4159360000	1w68_A.pdb:0.1605160000):0.0364039000	2uw2_A.pdb:0.1748550000):0.2584860000):0.0571533000	(((2uw1_A.pdb:0.0669520000	2uw1_B.pdb:0.1348410000):0.1472790000	1afr_A.pdb:0.0556240000):0.5050820000	1za0_A.pdb:0.5465130000):0.4941300000):0.1747660000	3ee4_A.pdb:0.6124810000):0.1952310000	(2inc_B.pdb:0.3492140000	((2inp_C.pdb:0.4949700000	1mty_B.pdb:0.5152400000):0.1189070000	(1mty_D.pdb:0.6507140000	3dhg_A.pdb:0.6451140000):0.2927470000):0.0893901000):0.4295110000):0.3156660000):0.3647120000):0.3353880000):0.0000023781):0.0317989000	((((2fzf_A.pdb:0.7043330000	(1lko_A.pdb:0.1822370000	(1yuz_A.pdb:0.4877410000	3qhb_A.pdb:0.2460560000):0.1723660000):0.2225080000):0.0997800000	((((1lb3_A.pdb:0.0344670000	((2za7_A.pdb:0.0252420000	(1z6o_A.pdb:0.5408420000	1z6o_M.pdb:0.1490510000):0.1347930000):0.0561903000	3e6s_A.pdb:0.2601290000):0.0578713000):0.0881528000	1r03_A.pdb:0.1003640000):0.0480953000	1bg7_A.pdb:0.0958840000):0.1549210000	(1eum_A.pdb:0.1490610000	(1krq_A.pdb:0.1558120000	(2jd7_A.pdb:0.0719490000	1vlg_A.pdb:0.0934970000):0.0353754000):0.0000026481):0.0493998000):0.1929870000):0.1530860000	(((1bcf_A.pdb:0.1234550000	2fkz_A.pdb:0.0961530000):0.1409050000	3e1q_A.pdb:0.0147600000):0.0473599000	1jgc_A.pdb:0.0712940000):0.0438393000):0.1110930000	1nfv_A.pdb:0.1613600000):0.2275930000):0.0051084200):0.0422640000	1n1q_A.pdb:0.0562300000):0.1257490000	(2chp_A.pdb:0.1471820000	1ji4_A.pdb:0.1351160000):0.0490338000);
(1ji5_A.pdb:0.1976800000	((((((1jig_A.pdb:0.1781550000	1n1q_A.pdb:0.0176390000):0.0944522000	(2fjc_A.pdb:0.1021760000	((((1dps_A.pdb:0.1296170000	1jts_A.pdb:0.1154950000):0.1258250000	1o9r_A.pdb:0.0435520000):0.2702240000	(1tjo_A.pdb:0.0693370000	1tk6_A.pdb:0.0504890000):0.1448350000):0.1142580000	1uvh_A.pdb:0.4446370000):0.1043540000):0.0323764000):0.0266833000	((2vzb_A.pdb:0.2600830000	(1otk_A.pdb:0.8485610000	((((((((1oqu_A.pdb:0.1360150000	1uzr_A.pdb:0.1049450000):0.0745313000	1r2f_A.pdb:0.0679320000):0.2119730000	1mxr_A.pdb:0.4253110000):0.0598618000	((1jk0_A.pdb:0.3344850000	2uw2_A.pdb:0.1454630000):0.1157980000	1w68_A.pdb:0.1190670000):0.3616080000):0.1325060000	3ee4_A.pdb:0.5952340000):0.1161500000	1za0_A.pdb:0.9758540000):0.1752350000	((2uw1_A.pdb:0.0848300000	2uw1_B.pdb:0.1107570000):0.1408820000	1afr_A.pdb:0.1282020000):0.6782130000):0.1382620000	(2inc_B.pdb:0.3336180000	((2inp_C.pdb:0.4210570000	1mty_B.pdb:0.6224020000):0.1891730000	(1mty_D.pdb:0.6859180000	3dhg_A.pdb:0.4458730000):0.3430130000):0.1492370000):0.2767410000):0.3918560000):0.2127350000):0.1882390000	((((1bcf_A.pdb:0.0582440000	3e1q_A.pdb:0.0657010000):0.0503663000	((2fkz_A.pdb:0.1130200000	1jgc_A.pdb:0.1882540000):0.0504072000	((((((1lb3_A.pdb:0.0714840000	2za7_A.pdb:0.0717090000):0.0164024000	(1z6o_A.pdb:0.4555030000	1z6o_M.pdb:0.2907160000):0.1037150000):0.0507999000	1bg7_A.pdb:0.1980240000):0.0546953000	1r03_A.pdb:0.0882290000):0.0969812000	3e6s_A.pdb:0.2153660000):0.0780813000	(1eum_A.pdb:0.0740900000	((1krq_A.pdb:0.1317220000	2jd7_A.pdb:0.1169720000):0.0146050000	1vlg_A.pdb:0.1637890000):0.0877490000):0.0714783000):0.1800560000):0.0042636000):0.0876938000	(1lko_A.pdb:0.2224470000	(1yuz_A.pdb:0.5562950000	3qhb_A.pdb:0.3600640000):0.1358230000):0.3319620000):0.0251147000	1nfv_A.pdb:0.2750010000):0.1341520000):0.0822068000):0.0624224000	2chp_A.pdb:0.1230010000):0.0514063000	2fzf_A.pdb:0.6512330000):0.0750316000	(1qgh_A.pdb:0.0983270000	2ux1_A.pdb:0.1543240000):0.1046070000):0.0589357000	1ji4_A.pdb:0.1375110000);
(1ji5_A.pdb:0.0693350000	((((((1jig_A.pdb:0.0423140000	(2vzb_A.pdb:0.2838240000	(1otk_A.pdb:0.7160000000	((((((1oqu_A.pdb:0.1394510000	1r2f_A.pdb:0.1158280000):0.0446177000	1uzr_A.pdb:0.0632040000):0.2563210000	1mxr_A.pdb:0.4642230000):0.1650960000	(3ee4_A.pdb:0.7951010000	((1jk0_A.pdb:0.3305960000	2uw2_A.pdb:0.1927930000):0.0973960000	1w68_A.pdb:0.1109680000):0.2535520000):0.0503565000):0.1560210000	(((2uw1_A.pdb:0.0937000000	2uw1_B.pdb:0.0992410000):0.0979940000	1afr_A.pdb:0.1269550000):0.4260050000	1za0_A.pdb:0.7220370000):0.1917200000):0.1139520000	(2inc_B.pdb:0.3287480000	((2inp_C.pdb:0.3337140000	1mty_B.pdb:0.5324430000):0.2204260000	(1mty_D.pdb:0.7997740000	3dhg_A.pdb:0.5600580000):0.2898760000):0.1794130000):0.2843330000):0.2907570000):0.3136510000):0.1928600000):0.0417340000	(1qgh_A.pdb:0.1107140000	2ux1_A.pdb:0.2004500000):0.1779460000):0.0000020676	((2fzf_A.pdb:0.7554990000	((1lko_A.pdb:0.2324770000	1yuz_A.pdb:0.5733830000):0.1152870000	3qhb_A.pdb:0.3889090000):0.1679130000):0.1595170000	((((1bcf_A.pdb:0.1108710000	2fkz_A.pdb:0.0949530000):0.0745634000	3e1q_A.pdb:0.0245660000):0.0935461000	(1jgc_A.pdb:0.1360120000	(((((1lb3_A.pdb:0.0208040000	2za7_A.pdb:0.0574200000):0.1082520000	(1bg7_A.pdb:0.1098180000	1r03_A.pdb:0.1368960000):0.0558685000):0.0722466000	(1z6o_A.pdb:0.5882310000	1z6o_M.pdb:0.2328170000):0.1283010000):0.0563914000	3e6s_A.pdb:0.1166240000):0.0648351000	((1eum_A.pdb:0.1447310000	1vlg_A.pdb:0.0925550000):0.0399359000	(1krq_A.pdb:0.1184460000	2jd7_A.pdb:0.0674160000):0.0196946000):0.0193299000):0.2228570000):0.0406142000):0.1736620000	1nfv_A.pdb:0.2107670000):0.0144290000):0.2488360000):0.0471610000	(2fjc_A.pdb:0.0650180000	((((1dps_A.pdb:0.0972470000	1jts_A.pdb:0.0730240000):0.0543629000	1o9r_A.pdb:0.0930780000):0.2144680000	(1tjo_A.pdb:0.0466970000	1tk6_A.pdb:0.0000020000):0.2284570000):0.0355811000	1uvh_A.pdb:0.3425890000):0.1153620000):0.0510331000):0.0299499000	1n1q_A.pdb:0.0258280000):0.1027280000	2chp_A.pdb:0.1658740000):0.0415641000	1ji4_A.pdb:0.1926310000);
(1ji5_A.pdb:0.1943890000	((1jig_A.pdb:0.1208370000	1n1q_A.pdb:0.0431520000):0.0495727000	((2chp_A.pdb:0.1506650000	2fjc_A.pdb:0.1004320000):0.0445591000	(((1qgh_A.pdb:0.1620140000	2ux1_A.pdb:0.1781180000):0.0967932000	((((((2fzf_A.pdb:0.7457450000	3qhb_A.pdb:0.2704170000):0.1847260000	(1lko_A.pdb:0.3921040000	1yuz_A.pdb:0.4620860000):0.0725935000):0.3195730000	1nfv_A.pdb:0.1415320000):0.0875683000	(((((((1lb3_A.pdb:0.1203810000	2za7_A.pdb:0.1162040000):0.0858502000	(1z6o_A.pdb:0.4561780000	1z6o_M.pdb:0.1685090000):0.1535790000):0.0427257000	(1bg7_A.pdb:0.1128480000	1r03_A.pdb:0.1301970000):0.0487864000):0.1134870000	3e6s_A.pdb:0.1790080000):0.0558188000	1eum_A.pdb:0.1790950000):0.0247605000	(2jd7_A.pdb:0.0320480000	1vlg_A.pdb:0.1909760000):0.0483791000):0.0714604000	1krq_A.pdb:0.1219770000):0.2353670000):0.0956540000	(((1bcf_A.pdb:0.0974260000	2fkz_A.pdb:0.0682810000):0.0446761000	3e1q_A.pdb:0.0547750000):0.0654126000	1jgc_A.pdb:0.1642920000):0.0000029932):0.2534160000	(2vzb_A.pdb:0.2570870000	(1otk_A.pdb:0.7625630000	((((((1oqu_A.pdb:0.1270000000	1r2f_A.pdb:0.1241550000):0.0760206000	1uzr_A.pdb:0.0597160000):0.3254140000	1mxr_A.pdb:0.3286710000):0.1744890000	(((1jk0_A.pdb:0.3210740000	2uw2_A.pdb:0.2134930000):0.0911619000	1w68_A.pdb:0.1417100000):0.1988320000	(((2uw1_A.pdb:0.1378260000	2uw1_B.pdb:0.1305150000):0.1208190000	1afr_A.pdb:0.2507300000):0.6656310000	1za0_A.pdb:0.6457620000):0.3717100000):0.0727449000):0.1838920000	3ee4_A.pdb:0.5617650000):0.2341450000	((2inc_B.pdb:0.4019440000	(2inp_C.pdb:0.4999380000	1mty_B.pdb:0.5429870000):0.1558500000):0.1855640000	(1mty_D.pdb:0.6700760000	3dhg_A.pdb:0.6409230000):0.2023620000):0.4257280000):0.3588410000):0.3465170000):0.0600681000):0.0062661500):0.0869872000	((((1dps_A.pdb:0.1277840000	1jts_A.pdb:0.0774720000):0.0917282000	1o9r_A.pdb:0.1194300000):0.1224120000	(1tjo_A.pdb:0.0263090000	1tk6_A.pdb:0.0665190000):0.2429850000):0.0809937000	1uvh_A.pdb:0.3632410000):0.0624461000):0.0745694000):0.0409649000):0.1432030000	1ji4_A.pdb:0.1706300000);
(1ji5_A.pdb:0.1978530000	((1jig_A.pdb:0.0965140000	1n1q_A.pdb:0.0453770000):0.0555897000	((((1qgh_A.pdb:0.0666740000	2ux1_A.pdb:0.1620420000):0.1587960000	(2vzb_A.pdb:0.1559270000	(1otk_A.pdb:0.7513270000	(((((((1oqu_A.pdb:0.1160450000	1r2f_A.pdb:0.1084130000):0.0793384000	1uzr_A.pdb:0.0163230000):0.3603970000	1mxr_A.pdb:0.4285780000):0.0780249000	((1jk0_A.pdb:0.3245750000	2uw2_A.pdb:0.1482580000):0.0386036000	1w68_A.pdb:0.1389470000):0.2806530000):0.0641159000	3ee4_A.pdb:0.7002310000):0.1771840000	((2uw1_A.pdb:0.0373890000	(2uw1_B.pdb:0.1578470000	1afr_A.pdb:0.1798530000):0.0679371000):0.4430140000	1za0_A.pdb:0.5388980000):0.3630060000):0.1672200000	(2inc_B.pdb:0.3595590000	((2inp_C.pdb:0.4001380000	(1mty_D.pdb:0.5675870000	3dhg_A.pdb:0.7169300000):0.2945150000):0.0466577000	1mty_B.pdb:0.5782840000):0.1951130000):0.4064450000):0.3339530000):0.3147740000):0.1742560000):0.0000023014	(2fjc_A.pdb:0.1432330000	(((1dps_A.pdb:0.0899300000	1o9r_A.pdb:0.1432200000):0.0380876000	1jts_A.pdb:0.1012590000):0.1209660000	(1uvh_A.pdb:0.3507580000	(1tjo_A.pdb:0.0205950000	1tk6_A.pdb:0.0973970000):0.2396370000):0.0331704000):0.0540741000):0.0300174000):0.0224478000	(((((2fzf_A.pdb:0.5098130000	1lko_A.pdb:0.2025490000):0.1505440000	(1yuz_A.pdb:0.4355920000	3qhb_A.pdb:0.2601030000):0.1126110000):0.2225280000	(((((((((1lb3_A.pdb:0.0627360000	2za7_A.pdb:0.0602110000):0.0878477000	(1z6o_A.pdb:0.7235210000	1z6o_M.pdb:0.3538590000):0.0832991000):0.0598205000	1bg7_A.pdb:0.0679770000):0.0227928000	1r03_A.pdb:0.1448530000):0.0562993000	3e6s_A.pdb:0.2208540000):0.1297730000	2jd7_A.pdb:0.0856920000):0.0758558000	1krq_A.pdb:0.1420230000):0.0491012000	1eum_A.pdb:0.1399820000):0.0248441000	1vlg_A.pdb:0.1351920000):0.1839630000):0.1926570000	(((1bcf_A.pdb:0.1199090000	2fkz_A.pdb:0.0849150000):0.0379514000	3e1q_A.pdb:0.0605490000):0.0701479000	1jgc_A.pdb:0.1175650000):0.1038260000):0.0751342000	1nfv_A.pdb:0.2963250000):0.2862520000):0.0385469000):0.0270686000	(2chp_A.pdb:0.1134310000	1ji4_A.pdb:0.2197600000):0.0544265000);
(1ji5_A.pdb:0.1049190000	((1jig_A.pdb:0.0604430000	((1n1q_A.pdb:0.0268630000	(2chp_A.pdb:0.1621610000	2fjc_A.pdb:0.0952480000):0.0610264000):0.0213310000	1ji4_A.pdb:0.1819200000):0.0351723000):0.0490865000	((1qgh_A.pdb:0.1196360000	2ux1_A.pdb:0.1041650000):0.0615915000	(((((2fzf_A.pdb:0.7300390000	(1lko_A.pdb:0.2264090000	(1yuz_A.pdb:0.4728640000	3qhb_A.pdb:0.3938080000):0.0568546000):0.1336440000):0.1851750000	(((((1lb3_A.pdb:0.0506280000	2za7_A.pdb:0.0418240000):0.0429341000	(1bg7_A.pdb:0.1307970000	1r03_A.pdb:0.1299370000):0.0911539000):0.0691708000	(1z6o_A.pdb:0.4515450000	1z6o_M.pdb:0.2036160000):0.1148750000):0.0831635000	3e6s_A.pdb:0.2007180000):0.0818431000	((1eum_A.pdb:0.1459640000	1vlg_A.pdb:0.0980230000):0.0310749000	(1krq_A.pdb:0.1053050000	2jd7_A.pdb:0.0989520000):0.0263396000):0.0000022330):0.0901415000):0.1859820000	(((1bcf_A.pdb:0.1359210000	2fkz_A.pdb:0.0581400000):0.0566724000	3e1q_A.pdb:0.0888250000):0.0691458000	1jgc_A.pdb:0.0747330000):0.0000023707):0.1274650000	1nfv_A.pdb:0.2093170000):0.2375390000	(2vzb_A.pdb:0.1096230000	(1otk_A.pdb:0.7832870000	((((((1oqu_A.pdb:0.1266130000	(1r2f_A.pdb:0.1255800000	1uzr_A.pdb:0.1132240000):0.0420335000):0.2503620000	1mxr_A.pdb:0.4220630000):0.0441018000	((1jk0_A.pdb:0.3584940000	2uw2_A.pdb:0.1766260000):0.0965780000	1w68_A.pdb:0.1711830000):0.2306840000):0.2495910000	(((2uw1_A.pdb:0.0923480000	2uw1_B.pdb:0.1161340000):0.1127850000	1afr_A.pdb:0.0719680000):0.7348650000	1za0_A.pdb:0.5703730000):0.4198990000):0.0696574000	3ee4_A.pdb:0.7333520000):0.1328130000	((2inc_B.pdb:0.4238660000	(2inp_C.pdb:0.3566380000	1mty_B.pdb:0.6021160000):0.1541540000):0.1718100000	(1mty_D.pdb:0.5074190000	3dhg_A.pdb:0.5998380000):0.1432870000):0.3759710000):0.3534760000):0.3483450000):0.1940900000):0.0345208000):0.0475005000):0.0413267000	((((1dps_A.pdb:0.1506310000	1jts_A.pdb:0.1034600000):0.0968705000	1o9r_A.pdb:0.0697100000):0.1327470000	(1tjo_A.pdb:0.0544150000	1tk6_A.pdb:0.0465330000):0.1982050000):0.0397169000	1uvh_A.pdb:0.3967110000):0.0494750000);
(1ji5_A.pdb:0.1669370000	((1jig_A.pdb:0.0925260000	1n1q_A.pdb:0.0511360000):0.0619810000	((((1qgh_A.pdb:0.0789070000	2ux1_A.pdb:0.0847130000):0.0671247000	(((((2fzf_A.pdb:0.8430960000	((1lko_A.pdb:0.3900430000	3qhb_A.pdb:0.3623480000):0.1484110000	1yuz_A.pdb:0.4028480000):0.1660630000):0.1705430000	((((((((1lb3_A.pdb:0.0794980000	2za7_A.pdb:0.1028950000):0.0591258000	(1z6o_A.pdb:0.5480380000	1z6o_M.pdb:0.2658170000):0.0762300000):0.0836059000	1bg7_A.pdb:0.1040000000):0.0677765000	1r03_A.pdb:0.1167090000):0.1095250000	3e6s_A.pdb:0.2407890000):0.0451476000	2jd7_A.pdb:0.0660450000):0.0776859000	(1eum_A.pdb:0.1344390000	1vlg_A.pdb:0.1167480000):0.0558470000):0.0626015000	1krq_A.pdb:0.0981940000):0.1570580000):0.1251110000	(((1bcf_A.pdb:0.1263980000	3e1q_A.pdb:0.1372470000):0.0657588000	2fkz_A.pdb:0.0337780000):0.1121050000	1jgc_A.pdb:0.0905710000):0.0874975000):0.0499655000	1nfv_A.pdb:0.2676600000):0.2321350000	(2vzb_A.pdb:0.0990390000	(1otk_A.pdb:0.9445140000	(((((((1oqu_A.pdb:0.1114640000	1uzr_A.pdb:0.1243290000):0.0561940000	1r2f_A.pdb:0.0678570000):0.1967290000	1mxr_A.pdb:0.4142910000):0.1650300000	((1jk0_A.pdb:0.3424050000	2uw2_A.pdb:0.1787390000):0.0984156000	1w68_A.pdb:0.1777500000):0.2243840000):0.0346641000	(((2uw1_A.pdb:0.0862250000	2uw1_B.pdb:0.1370110000):0.1466820000	1afr_A.pdb:0.1125860000):0.6470180000	1za0_A.pdb:0.6886510000):0.2938380000):0.0564588000	3ee4_A.pdb:0.5875420000):0.3329180000	((2inc_B.pdb:0.3817940000	(2inp_C.pdb:0.4152460000	1mty_B.pdb:0.5686450000):0.1260630000):0.1572950000	(1mty_D.pdb:0.4895540000	3dhg_A.pdb:0.6752070000):0.2609390000):0.2484520000):0.1036770000):0.4201610000):0.3173580000):0.0054973700):0.0686321000	((((1dps_A.pdb:0.0951680000	1jts_A.pdb:0.1549580000):0.0847916000	1o9r_A.pdb:0.1009640000):0.1184120000	(1tjo_A.pdb:0.0711760000	1tk6_A.pdb:0.0508200000):0.1898110000):0.1372310000	1uvh_A.pdb:0.4574050000):0.0992946000):0.0268295000	2fjc_A.pdb:0.0687650000):0.0168611000):0.0257728000	(2chp_A.pdb:0.1767550000	1ji4_A.pdb:0.0894780000):0.0277692000);
(1ji5_A.pdb:0.0978140000	(((1jig_A.pdb:0.0996720000	1n1q_A.pdb:0.0539480000):0.0515144000	(((1qgh_A.pdb:0.0943680000	2ux1_A.pdb:0.2105940000):0.1372870000	((((2fzf_A.pdb:0.4202580000	((1lko_A.pdb:0.1702970000	1yuz_A.pdb:0.5308860000):0.0744413000	3qhb_A.pdb:0.3425790000):0.2341770000):0.1912860000	1nfv_A.pdb:0.1915170000):0.0634191000	(((1bcf_A.pdb:0.0690960000	2fkz_A.pdb:0.1027320000):0.0573729000	3e1q_A.pdb:0.1156400000):0.0535600000	(1jgc_A.pdb:0.0755530000	(((((1lb3_A.pdb:0.0590600000	2za7_A.pdb:0.1065190000):0.0519437000	1bg7_A.pdb:0.2104870000):0.0472356000	(1z6o_A.pdb:0.4775340000	1z6o_M.pdb:0.1937820000):0.1079270000):0.0120990000	1r03_A.pdb:0.0593580000):0.1809550000	((1eum_A.pdb:0.1059370000	((1krq_A.pdb:0.1095610000	2jd7_A.pdb:0.1510810000):0.0220504000	1vlg_A.pdb:0.1470520000):0.0345747000):0.0685593000	3e6s_A.pdb:0.1732460000):0.0293286000):0.2714640000):0.0000024243):0.1272900000):0.1653650000	(2vzb_A.pdb:0.1287640000	(1otk_A.pdb:0.6075440000	(((((((1oqu_A.pdb:0.1136690000	1r2f_A.pdb:0.1494390000):0.0904108000	1uzr_A.pdb:0.0638570000):0.2278530000	((1jk0_A.pdb:0.2800620000	2uw2_A.pdb:0.1842120000):0.0626129000	1w68_A.pdb:0.1782400000):0.1909480000):0.1356530000	1mxr_A.pdb:0.3826980000):0.0701412000	(((2uw1_A.pdb:0.0690190000	2uw1_B.pdb:0.1645250000):0.1511090000	1afr_A.pdb:0.1599550000):0.5153310000	1za0_A.pdb:0.6436980000):0.1537640000):0.0761055000	3ee4_A.pdb:0.6211160000):0.1959290000	((2inc_B.pdb:0.4303650000	(2inp_C.pdb:0.4982700000	1mty_B.pdb:0.5405850000):0.0817190000):0.0393937000	(1mty_D.pdb:0.4625050000	3dhg_A.pdb:0.6270370000):0.2688570000):0.2765720000):0.4479780000):0.5174650000):0.1353100000):0.0000026230):0.0402537000	(2fjc_A.pdb:0.1387590000	((((1dps_A.pdb:0.1748800000	1jts_A.pdb:0.0624730000):0.0723299000	1o9r_A.pdb:0.1516400000):0.1120660000	1uvh_A.pdb:0.3650830000):0.0612467000	(1tjo_A.pdb:0.0413820000	1tk6_A.pdb:0.0572390000):0.1588440000):0.1360620000):0.0899643000):0.0383773000):0.0483863000	2chp_A.pdb:0.1184430000):0.0793846000	1ji4_A.pdb:0.0851430000);
(1ji5_A.pdb:0.1456740000	1jig_A.pdb:0.1629700000	(1n1q_A.pdb:0.0251920000	(((2chp_A.pdb:0.1674230000	((1qgh_A.pdb:0.0713480000	2ux1_A.pdb:0.1577680000):0.1150360000	(((2fzf_A.pdb:0.5164760000	(1otk_A.pdb:0.5470740000	(((((1oqu_A.pdb:0.0869130000	(1r2f_A.pdb:0.0913680000	1uzr_A.pdb:0.1150800000):0.0501368000):0.3220110000	1mxr_A.pdb:0.5144350000):0.0721072000	(3ee4_A.pdb:0.8206540000	((1jk0_A.pdb:0.2916270000	2uw2_A.pdb:0.1273370000):0.0711524000	1w68_A.pdb:0.2047350000):0.2344630000):0.0446592000):0.3314750000	(((2uw1_A.pdb:0.1231830000	2uw1_B.pdb:0.1061160000):0.0562560000	1afr_A.pdb:0.1705110000):0.5816110000	1za0_A.pdb:0.5064400000):0.3174220000):0.2489930000	((2inc_B.pdb:0.4366370000	(2inp_C.pdb:0.4417230000	1mty_B.pdb:0.4651060000):0.1583100000):0.0946133000	(1mty_D.pdb:0.5610130000	3dhg_A.pdb:0.6506030000):0.3270460000):0.1939650000):0.3780320000):0.2185870000):0.3288480000	2vzb_A.pdb:0.2967420000):0.1333250000	(((((1bcf_A.pdb:0.0999240000	3e1q_A.pdb:0.1357000000):0.0283236000	2fkz_A.pdb:0.0430580000):0.1150760000	1jgc_A.pdb:0.1719350000):0.0098441000	(((1lko_A.pdb:0.4433590000	3qhb_A.pdb:0.4422500000):0.1455650000	1yuz_A.pdb:0.5828100000):0.4372700000	((((((1lb3_A.pdb:0.0595520000	2za7_A.pdb:0.1233730000):0.0593743000	(1z6o_A.pdb:0.7634420000	1z6o_M.pdb:0.2354620000):0.1331700000):0.0388717000	1bg7_A.pdb:0.1677070000):0.0169610000	1r03_A.pdb:0.1324270000):0.0862457000	((1eum_A.pdb:0.1317580000	1vlg_A.pdb:0.2033670000):0.0399030000	(1krq_A.pdb:0.1842090000	2jd7_A.pdb:0.1416700000):0.0449143000):0.0806160000):0.0215916000	3e6s_A.pdb:0.2192590000):0.2846580000):0.0205275000):0.1367540000	1nfv_A.pdb:0.3880000000):0.1712140000):0.0000022538):0.0437107000):0.0489397000	(2fjc_A.pdb:0.1313750000	((((1dps_A.pdb:0.1015790000	1jts_A.pdb:0.1328220000):0.1154940000	1o9r_A.pdb:0.0968720000):0.1403820000	(1tjo_A.pdb:0.0266280000	1tk6_A.pdb:0.1233180000):0.2651040000):0.1239800000	1uvh_A.pdb:0.4909100000):0.0830547000):0.0383222000):0.0433014000	1ji4_A.pdb:0.1671540000):0.1232530000):0.0416559000);
(1ji5_A.pdb:0.1233530000	(((1jig_A.pdb:0.0682100000	1n1q_A.pdb:0.0592420000):0.0284386000	(((1qgh_A.pdb:0.1402360000	2ux1_A.pdb:0.2103520000):0.0987088000	(((2fzf_A.pdb:0.7231860000	(1otk_A.pdb:0.9805480000	((((((1oqu_A.pdb:0.1247520000	1r2f_A.pdb:0.1411380000):0.0385333000	1uzr_A.pdb:0.1064490000):0.3362510000	1mxr_A.pdb:0.3622310000):0.1147160000	(((1jk0_A.pdb:0.3159140000	2uw2_A.pdb:0.1846120000):0.1115740000	1w68_A.pdb:0.1424320000):0.2052040000	(((2uw1_A.pdb:0.0749300000	2uw1_B.pdb:0.1397490000):0.1256990000	1afr_A.pdb:0.1391370000):0.4554040000	1za0_A.pdb:0.5547200000):0.4317200000):0.0292051000):0.0875287000	3ee4_A.pdb:0.5957860000):0.1388200000	(2inc_B.pdb:0.4608050000	((2inp_C.pdb:0.4829060000	1mty_B.pdb:0.4833480000):0.1627530000	(1mty_D.pdb:0.5493780000	3dhg_A.pdb:0.8098770000):0.3159050000):0.0479357000):0.3240610000):0.1467600000):0.2065820000):0.1889610000	2vzb_A.pdb:0.2857010000):0.0860836000	(((1bcf_A.pdb:0.0691330000	2fkz_A.pdb:0.1028700000):0.0910039000	3e1q_A.pdb:0.0802550000):0.0656816000	(1jgc_A.pdb:0.1078100000	((1nfv_A.pdb:0.2308790000	((1lko_A.pdb:0.3090560000	1yuz_A.pdb:0.4623240000):0.1041470000	3qhb_A.pdb:0.4365950000):0.3753300000):0.0520782000	(((((1lb3_A.pdb:0.0757520000	2za7_A.pdb:0.0978030000):0.0279903000	(1z6o_A.pdb:0.4145570000	1z6o_M.pdb:0.1758720000):0.1985170000):0.0408409000	(1bg7_A.pdb:0.1716030000	1r03_A.pdb:0.1383890000):0.0374674000):0.1372600000	3e6s_A.pdb:0.1522380000):0.0284723000	((1eum_A.pdb:0.1239040000	1krq_A.pdb:0.1424640000):0.0196568000	(2jd7_A.pdb:0.0872930000	1vlg_A.pdb:0.1215880000):0.0548626000):0.0279198000):0.1849620000):0.0435440000):0.0481385000):0.2001920000):0.0000021788):0.0687012000	(2fjc_A.pdb:0.1153140000	((((1dps_A.pdb:0.1040420000	1jts_A.pdb:0.1110540000):0.0721589000	1o9r_A.pdb:0.0988440000):0.1829670000	(1tjo_A.pdb:0.0281350000	1tk6_A.pdb:0.0691420000):0.1247580000):0.0828557000	1uvh_A.pdb:0.3973070000):0.0561166000):0.0619189000):0.0671815000):0.0759971000	2chp_A.pdb:0.1678760000):0.1214800000	1ji4_A.pdb:0.1353190000);
(1ji5_A.pdb:0.1682200000	(((1jig_A.pdb:0.0859810000	1n1q_A.pdb:0.0481440000):0.0305648000	2fjc_A.pdb:0.1434410000):0.0511789000	((((1qgh_A.pdb:0.1075820000	2ux1_A.pdb:0.2017520000):0.0754865000	(2vzb_A.pdb:0.1243830000	(1otk_A.pdb:0.9598050000	(((((((1oqu_A.pdb:0.1083100000	1r2f_A.pdb:0.1214480000):0.0761560000	1uzr_A.pdb:0.0617120000):0.3323060000	1mxr_A.pdb:0.3349220000):0.1790140000	((1jk0_A.pdb:0.4095200000	2uw2_A.pdb:0.1556280000):0.0275175000	1w68_A.pdb:0.1217010000):0.1895480000):0.0673688000	(((2uw1_A.pdb:0.0922330000	2uw1_B.pdb:0.1293660000):0.0892452000	1afr_A.pdb:0.1387030000):0.6884920000	1za0_A.pdb:0.5766180000):0.3497910000):0.2869320000	3ee4_A.pdb:0.4964540000):0.2419650000	((2inc_B.pdb:0.5242750000	(2inp_C.pdb:0.3488060000	1mty_B.pdb:0.6804240000):0.0822855000):0.1158780000	(1mty_D.pdb:0.6743070000	3dhg_A.pdb:0.5245970000):0.1381520000):0.4395800000):0.3746230000):0.4172460000):0.1854030000):0.0463121000	((2fzf_A.pdb:0.6493070000	(1lko_A.pdb:0.2742220000	(1yuz_A.pdb:0.6342240000	3qhb_A.pdb:0.4212450000):0.0573279000):0.0963510000):0.2477430000	(((((1bcf_A.pdb:0.0977530000	2fkz_A.pdb:0.0858460000):0.0595490000	3e1q_A.pdb:0.0456720000):0.0274880000	1jgc_A.pdb:0.1538010000):0.0000865572	((((((((1lb3_A.pdb:0.0598250000	2za7_A.pdb:0.1091690000):0.0564772000	(1z6o_A.pdb:0.2885320000	1z6o_M.pdb:0.2481450000):0.1447220000):0.0585271000	1bg7_A.pdb:0.0843350000):0.0357305000	1r03_A.pdb:0.0640740000):0.1226870000	3e6s_A.pdb:0.2253560000):0.0784556000	2jd7_A.pdb:0.0483770000):0.0357396000	(1eum_A.pdb:0.1183110000	1vlg_A.pdb:0.1027200000):0.0663621000):0.0313602000	1krq_A.pdb:0.1181780000):0.2418020000):0.0973404000	1nfv_A.pdb:0.2678270000):0.0087418500):0.2237930000):0.0750525000	((((1dps_A.pdb:0.1487690000	1o9r_A.pdb:0.1885790000):0.0590854000	1jts_A.pdb:0.0710510000):0.0539899000	1uvh_A.pdb:0.3846820000):0.1659130000	(1tjo_A.pdb:0.0911060000	1tk6_A.pdb:0.0325270000):0.1863900000):0.1171540000):0.0303100000):0.0515514000	(2chp_A.pdb:0.1387140000	1ji4_A.pdb:0.1923620000):0.0463803000);
(1ji5_A.pdb:0.1995500000	((1jig_A.pdb:0.1029900000	(1n1q_A.pdb:0.0556720000	(((1qgh_A.pdb:0.1136180000	2ux1_A.pdb:0.1558280000):0.1263590000	((((2fzf_A.pdb:0.5575620000	(1lko_A.pdb:0.1701260000	3qhb_A.pdb:0.3558870000):0.1652830000):0.1546770000	1yuz_A.pdb:0.3797000000):0.0856985000	(((((1bcf_A.pdb:0.1100450000	2fkz_A.pdb:0.0759740000):0.0768169000	3e1q_A.pdb:0.0858880000):0.0541858000	1jgc_A.pdb:0.0761960000):0.1039220000	(((((1lb3_A.pdb:0.0351030000	2za7_A.pdb:0.0903680000):0.0636211000	((1bg7_A.pdb:0.1102950000	1r03_A.pdb:0.1090470000):0.0075694100	1z6o_A.pdb:0.5723860000):0.0354605000):0.0358471000	1z6o_M.pdb:0.3637140000):0.0558648000	3e6s_A.pdb:0.2556710000):0.0619589000	((1eum_A.pdb:0.0707440000	1vlg_A.pdb:0.0942900000):0.0520961000	(1krq_A.pdb:0.0742150000	2jd7_A.pdb:0.1094620000):0.0756191000):0.0597106000):0.2307630000):0.1186140000	1nfv_A.pdb:0.3256230000):0.0441066000):0.2399310000	(2vzb_A.pdb:0.0079330000	(1otk_A.pdb:0.8063770000	(((((((1oqu_A.pdb:0.0968690000	1r2f_A.pdb:0.0893380000):0.0528351000	1uzr_A.pdb:0.0582830000):0.3098000000	1mxr_A.pdb:0.3371520000):0.2000050000	((1jk0_A.pdb:0.3934680000	2uw2_A.pdb:0.2125680000):0.1059320000	1w68_A.pdb:0.2408830000):0.2048600000):0.0246238000	(((2uw1_A.pdb:0.0790450000	2uw1_B.pdb:0.1174950000):0.1402010000	1afr_A.pdb:0.0630930000):0.5144360000	1za0_A.pdb:0.6816950000):0.3767490000):0.1506550000	3ee4_A.pdb:0.6317080000):0.0755781000	((2inc_B.pdb:0.4154130000	(2inp_C.pdb:0.4739810000	1mty_B.pdb:0.4303400000):0.0934455000):0.1856000000	(1mty_D.pdb:0.4707510000	3dhg_A.pdb:0.6965390000):0.2694490000):0.2674790000):0.2965670000):0.3813210000):0.3033460000):0.0369176000):0.0665362000	(2fjc_A.pdb:0.1730240000	(((1dps_A.pdb:0.2342970000	1jts_A.pdb:0.0044850000):0.0480595000	(1o9r_A.pdb:0.0905880000	(1tjo_A.pdb:0.0218440000	1tk6_A.pdb:0.1334450000):0.3042580000):0.1422470000):0.0649651000	1uvh_A.pdb:0.4172060000):0.1193910000):0.0466080000):0.0786505000):0.0229997000):0.0928111000	2chp_A.pdb:0.1887780000):0.1290970000	1ji4_A.pdb:0.1033730000);
(1ji5_A.pdb:0.1124900000	((((1jig_A.pdb:0.0912070000	1n1q_A.pdb:0.0228660000):0.0575715000	((((1qgh_A.pdb:0.1120270000	2ux1_A.pdb:0.2140780000):0.0843703000	(2vzb_A.pdb:0.1322390000	(1otk_A.pdb:0.9650530000	(((((((1oqu_A.pdb:0.1334690000	1uzr_A.pdb:0.1289950000):0.0529481000	1r2f_A.pdb:0.0448050000):0.2721090000	1mxr_A.pdb:0.4794340000):0.1295530000	((1jk0_A.pdb:0.3478560000	2uw2_A.pdb:0.1472050000):0.1041850000	1w68_A.pdb:0.1109400000):0.2505500000):0.1317010000	(((2uw1_A.pdb:0.0989620000	2uw1_B.pdb:0.1212380000):0.1133320000	1afr_A.pdb:0.1452690000):0.6544690000	1za0_A.pdb:0.4947490000):0.2905460000):0.2076560000	3ee4_A.pdb:0.4469590000):0.2407220000	((2inc_B.pdb:0.4437400000	(2inp_C.pdb:0.3223890000	1mty_B.pdb:0.4636370000):0.1479210000):0.0813514000	(1mty_D.pdb:0.4410640000	3dhg_A.pdb:0.7179360000):0.3000670000):0.2926310000):0.3017670000):0.2173620000):0.1465640000):0.0559959000	(2fjc_A.pdb:0.1043670000	((((1dps_A.pdb:0.1137480000	1jts_A.pdb:0.0548770000):0.1106610000	1o9r_A.pdb:0.1792080000):0.0697068000	(1tjo_A.pdb:0.0165820000	1tk6_A.pdb:0.0528630000):0.2864060000):0.0674822000	1uvh_A.pdb:0.4378510000):0.0700663000):0.0499917000):0.0529891000	((((((1bcf_A.pdb:0.0857370000	3e1q_A.pdb:0.1461380000):0.0770144000	2fkz_A.pdb:0.0482340000):0.1192810000	1jgc_A.pdb:0.0847760000):0.1177300000	(((((1lb3_A.pdb:0.0488710000	2za7_A.pdb:0.0724560000):0.0452319000	(1bg7_A.pdb:0.0816080000	1r03_A.pdb:0.1116950000):0.0299518000):0.0315799000	(1z6o_A.pdb:0.5549080000	1z6o_M.pdb:0.3195770000):0.0531281000):0.0946574000	((1eum_A.pdb:0.1517690000	1vlg_A.pdb:0.1222030000):0.0686161000	(1krq_A.pdb:0.1660120000	2jd7_A.pdb:0.1289040000):0.0511840000):0.0792798000):0.0230177000	3e6s_A.pdb:0.1334380000):0.0861836000):0.0856524000	((1lko_A.pdb:0.3133980000	3qhb_A.pdb:0.2659670000):0.1243820000	1yuz_A.pdb:0.5035180000):0.1110150000):0.0856990000	1nfv_A.pdb:0.3038210000):0.2470420000):0.0000027949):0.0754640000	2chp_A.pdb:0.0945660000):0.0281310000	2fzf_A.pdb:0.6605950000):0.1115780000	1ji4_A.pdb:0.1525590000);
(1ji5_A.pdb:0.1403030000	((1jig_A.pdb:0.1323320000	(1n1q_A.pdb:0.0956950000	((((1qgh_A.pdb:0.0822150000	2ux1_A.pdb:0.2229270000):0.1640580000	(2vzb_A.pdb:0.2985690000	((1otk_A.pdb:0.6937950000	((2uw1_A.pdb:0.0766650000	2uw1_B.pdb:0.1503190000):0.0892775000	1afr_A.pdb:0.1839340000):0.5638070000):0.2360400000	((((((1oqu_A.pdb:0.0768210000	(1r2f_A.pdb:0.0922080000	1uzr_A.pdb:0.0994320000):0.0714803000):0.1763400000	1mxr_A.pdb:0.4411440000):0.2431850000	((1jk0_A.pdb:0.4126980000	2uw2_A.pdb:0.1955480000):0.0877441000	1w68_A.pdb:0.1528820000):0.2122990000):0.0843051000	1za0_A.pdb:1.2025450000):0.1359320000	3ee4_A.pdb:0.5449340000):0.2810750000	((2inc_B.pdb:0.4631880000	(2inp_C.pdb:0.4064050000	1mty_B.pdb:0.5277220000):0.1270330000):0.1441620000	(1mty_D.pdb:0.6029350000	3dhg_A.pdb:0.6073070000):0.2273880000):0.1946130000):0.1848880000):0.5805950000):0.1396500000):0.0000024943	((2fzf_A.pdb:0.6817440000	(1lko_A.pdb:0.2881550000	(1yuz_A.pdb:0.2762430000	3qhb_A.pdb:0.4181040000):0.0731200000):0.2694470000):0.0704488000	((((1bcf_A.pdb:0.0180480000	2fkz_A.pdb:0.0944990000):0.1033100000	3e1q_A.pdb:0.0348790000):0.0320250000	(1jgc_A.pdb:0.1538510000	((((((1lb3_A.pdb:0.1011440000	2za7_A.pdb:0.1382730000):0.0579079000	(1z6o_A.pdb:0.4531370000	1z6o_M.pdb:0.1985200000):0.2084210000):0.0581507000	1bg7_A.pdb:0.2155160000):0.0174256000	1r03_A.pdb:0.1311170000):0.1434620000	(1eum_A.pdb:0.0833620000	(1krq_A.pdb:0.1223350000	(2jd7_A.pdb:0.0662690000	1vlg_A.pdb:0.1661230000):0.0185205000):0.0433957000):0.0403089000):0.0561768000	3e6s_A.pdb:0.1899410000):0.2508660000):0.0087829100):0.0855781000	1nfv_A.pdb:0.2003870000):0.0169945000):0.1504840000):0.0677719000	((2fjc_A.pdb:0.1156280000	1uvh_A.pdb:0.4924700000):0.0473106000	(((1dps_A.pdb:0.1752610000	1jts_A.pdb:0.0966830000):0.0981162000	1o9r_A.pdb:0.1285390000):0.1604490000	(1tjo_A.pdb:0.0464110000	1tk6_A.pdb:0.1011550000):0.1737280000):0.1208210000):0.0232964000):0.0549089000):0.0346420000):0.0742315000	2chp_A.pdb:0.2337320000):0.1119830000	1ji4_A.pdb:0.1525750000);
(1ji5_A.pdb:0.1381380000	((1jig_A.pdb:0.0848160000	((2chp_A.pdb:0.1041730000	(((1qgh_A.pdb:0.1264030000	2ux1_A.pdb:0.1097970000):0.1444330000	((2vzb_A.pdb:0.3111740000	(1otk_A.pdb:0.7880540000	((((((((1oqu_A.pdb:0.1451620000	1r2f_A.pdb:0.1182180000):0.0560144000	1uzr_A.pdb:0.0489030000):0.2192870000	1mxr_A.pdb:0.4245740000):0.1303890000	((1jk0_A.pdb:0.3123670000	1w68_A.pdb:0.1709190000):0.0382776000	2uw2_A.pdb:0.1588210000):0.1756860000):0.1773080000	3ee4_A.pdb:0.5741970000):0.1349110000	1za0_A.pdb:0.6700900000):0.2151270000	((2uw1_A.pdb:0.0634470000	2uw1_B.pdb:0.1191760000):0.0979550000	1afr_A.pdb:0.1258130000):0.5827100000):0.0667034000	(2inc_B.pdb:0.4650680000	((2inp_C.pdb:0.4925950000	1mty_B.pdb:0.4418020000):0.1197990000	(1mty_D.pdb:0.5873150000	3dhg_A.pdb:0.5029870000):0.3638580000):0.0681520000):0.3655830000):0.1345720000):0.5615810000):0.1975760000	(((1bcf_A.pdb:0.1047030000	3e1q_A.pdb:0.0560590000):0.0321352000	((2fkz_A.pdb:0.0655990000	1jgc_A.pdb:0.0581220000):0.0235743000	(((((1lb3_A.pdb:0.1178990000	(2za7_A.pdb:0.0343620000	(1z6o_A.pdb:0.5057610000	1z6o_M.pdb:0.1756820000):0.1167760000):0.0040997400):0.0379216000	1bg7_A.pdb:0.0779530000):0.0275393000	1r03_A.pdb:0.0752970000):0.0847020000	3e6s_A.pdb:0.1429500000):0.0689652000	(1eum_A.pdb:0.0639430000	((1krq_A.pdb:0.1444040000	2jd7_A.pdb:0.0560360000):0.0456952000	1vlg_A.pdb:0.1792040000):0.0149903000):0.0341319000):0.2647920000):0.0065025500):0.0945484000	(1nfv_A.pdb:0.1479900000	(1lko_A.pdb:0.2571920000	(1yuz_A.pdb:0.3068840000	3qhb_A.pdb:0.4280670000):0.0600465000):0.2297430000):0.0599287000):0.3658050000):0.0000025603):0.0638604000	(((((1dps_A.pdb:0.0722580000	1o9r_A.pdb:0.2464550000):0.0208516000	1jts_A.pdb:0.0738420000):0.0774695000	2fzf_A.pdb:0.8180250000):0.0205033000	1uvh_A.pdb:0.3742200000):0.1291510000	(1tjo_A.pdb:0.0443950000	1tk6_A.pdb:0.0442990000):0.2396570000):0.0686536000):0.0296489000):0.0167005000	2fjc_A.pdb:0.1844750000):0.0421568000):0.0207609000	1n1q_A.pdb:0.0217040000):0.0859378000	1ji4_A.pdb:0.2119110000);
(1ji5_A.pdb:0.1947080000	(((1jig_A.pdb:0.1081090000	1n1q_A.pdb:0.0502800000):0.0557944000	((((1qgh_A.pdb:0.0785120000	2ux1_A.pdb:0.1679400000):0.0740619000	(2vzb_A.pdb:0.1005140000	(1otk_A.pdb:0.5934390000	(((((((1oqu_A.pdb:0.1648730000	1r2f_A.pdb:0.0875200000):0.0735021000	1uzr_A.pdb:0.0635540000):0.2307030000	1mxr_A.pdb:0.3875730000):0.1220710000	3ee4_A.pdb:0.6658240000):0.0648711000	(((1jk0_A.pdb:0.3159180000	2uw2_A.pdb:0.2248470000):0.0673932000	1w68_A.pdb:0.1723380000):0.1817270000	1za0_A.pdb:0.7984140000):0.0381310000):0.3899480000	((2uw1_A.pdb:0.0631130000	2uw1_B.pdb:0.1388860000):0.1394130000	1afr_A.pdb:0.1711440000):0.6585020000):0.1616620000	(2inc_B.pdb:0.3120510000	((2inp_C.pdb:0.3978000000	1mty_B.pdb:0.4809060000):0.2295340000	(1mty_D.pdb:0.6351060000	3dhg_A.pdb:0.5851620000):0.2525520000):0.0724911000):0.1824690000):0.2388800000):0.4455830000):0.3482750000):0.0000020375	(2fjc_A.pdb:0.1123460000	((((1dps_A.pdb:0.1493110000	1jts_A.pdb:0.1079430000):0.1261600000	1o9r_A.pdb:0.1151970000):0.1781500000	(1tjo_A.pdb:0.0253730000	1tk6_A.pdb:0.0982710000):0.2304140000):0.0853579000	1uvh_A.pdb:0.4208580000):0.0387527000):0.0574499000):0.0361425000	((2fzf_A.pdb:0.6937120000	(1lko_A.pdb:0.2728490000	(1yuz_A.pdb:0.5189200000	3qhb_A.pdb:0.3106630000):0.1274360000):0.3239380000):0.0982344000	(((((1bcf_A.pdb:0.0830840000	2fkz_A.pdb:0.1234560000):0.1010980000	3e1q_A.pdb:0.1215570000):0.0560069000	1jgc_A.pdb:0.1176320000):0.0606371000	(((((1lb3_A.pdb:0.0664400000	2za7_A.pdb:0.1170250000):0.0154631000	(1z6o_A.pdb:0.4842670000	1z6o_M.pdb:0.3387500000):0.1011060000):0.0370090000	(1bg7_A.pdb:0.1356890000	1r03_A.pdb:0.1492830000):0.0354883000):0.1557000000	3e6s_A.pdb:0.2118400000):0.0279946000	((1eum_A.pdb:0.1265450000	1vlg_A.pdb:0.1570490000):0.0566145000	(1krq_A.pdb:0.1368400000	2jd7_A.pdb:0.1268400000):0.0133139000):0.0823423000):0.2759970000):0.0493539000	1nfv_A.pdb:0.3322540000):0.0589753000):0.2866020000):0.0088343800):0.0876967000	2chp_A.pdb:0.1452450000):0.0756044000	1ji4_A.pdb:0.1231770000);
(1ji5_A.pdb:0.0785430000	((((1jig_A.pdb:0.1178270000	1n1q_A.pdb:0.0336090000):0.0308879000	((((1qgh_A.pdb:0.0002610000	2ux1_A.pdb:0.2465790000):0.1993430000	(2vzb_A.pdb:0.0538370000	(1otk_A.pdb:0.8709870000	(((((((1oqu_A.pdb:0.0923650000	1r2f_A.pdb:0.1145720000):0.0624387000	1uzr_A.pdb:0.0586730000):0.2204720000	1mxr_A.pdb:0.3885390000):0.1897090000	((1jk0_A.pdb:0.3088180000	2uw2_A.pdb:0.1967900000):0.0469135000	1w68_A.pdb:0.1510850000):0.2230040000):0.0739000000	(((2uw1_A.pdb:0.0696240000	2uw1_B.pdb:0.1527670000):0.1717080000	1afr_A.pdb:0.1269780000):0.7315410000	1za0_A.pdb:0.6047190000):0.2877670000):0.1030670000	3ee4_A.pdb:0.4340270000):0.1632000000	(2inc_B.pdb:0.3295480000	((2inp_C.pdb:0.3709470000	1mty_B.pdb:0.6428860000):0.0960159000	(1mty_D.pdb:0.7079300000	3dhg_A.pdb:0.6427570000):0.2392250000):0.0749472000):0.3017570000):0.3320410000):0.4322740000):0.1914220000):0.0000020812	(2fjc_A.pdb:0.1396830000	(((1dps_A.pdb:0.1740660000	1jts_A.pdb:0.0774080000):0.0256044000	(1o9r_A.pdb:0.1634370000	1uvh_A.pdb:0.4221930000):0.0764685000):0.0776975000	(1tjo_A.pdb:0.0547590000	1tk6_A.pdb:0.0683400000):0.2084380000):0.0721570000):0.0567798000):0.0676309000	(((((1bcf_A.pdb:0.1111960000	2fkz_A.pdb:0.0754830000):0.0869566000	3e1q_A.pdb:0.0212190000):0.0664306000	(1jgc_A.pdb:0.1381620000	((((((1lb3_A.pdb:0.0362230000	2za7_A.pdb:0.1062360000):0.0558203000	(1z6o_A.pdb:0.4168500000	1z6o_M.pdb:0.2173640000):0.1159070000):0.0563342000	1bg7_A.pdb:0.0750060000):0.0477080000	1r03_A.pdb:0.1658380000):0.0316956000	3e6s_A.pdb:0.3022430000):0.0245535000	((1eum_A.pdb:0.0798320000	1vlg_A.pdb:0.1551590000):0.0339817000	(1krq_A.pdb:0.0606510000	2jd7_A.pdb:0.1216270000):0.0339829000):0.0626478000):0.2606590000):0.0122073000):0.1619790000	((1lko_A.pdb:0.2675900000	3qhb_A.pdb:0.3111800000):0.1877650000	1yuz_A.pdb:0.6981170000):0.2274540000):0.0769287000	1nfv_A.pdb:0.1795090000):0.2488380000):0.0061865500):0.0725034000	2chp_A.pdb:0.0936700000):0.0527093000	1ji4_A.pdb:0.0882280000):0.1337030000	2fzf_A.pdb:0.5162580000);
(1ji5_A.pdb:0.0542930000	(((1jig_A.pdb:0.1169510000	((((1qgh_A.pdb:0.0371680000	2ux1_A.pdb:0.1819700000):0.1664420000	(((((2fzf_A.pdb:0.6999660000	(1lko_A.pdb:0.3100740000	(1yuz_A.pdb:0.3318740000	3qhb_A.pdb:0.6297530000):0.0000027781):0.1889040000):0.1474630000	(((((1lb3_A.pdb:0.0857510000	2za7_A.pdb:0.0833620000):0.1037700000	(1z6o_A.pdb:0.4829050000	1z6o_M.pdb:0.2412200000):0.1422720000):0.0298934000	3e6s_A.pdb:0.1797470000):0.0660137000	(1bg7_A.pdb:0.1446800000	1r03_A.pdb:0.1012960000):0.0649238000):0.1590130000	((1eum_A.pdb:0.1570020000	1vlg_A.pdb:0.1407380000):0.0327286000	(1krq_A.pdb:0.1322550000	2jd7_A.pdb:0.1682770000):0.0306622000):0.0470172000):0.1321400000):0.1124590000	((1bcf_A.pdb:0.1058290000	3e1q_A.pdb:0.0949030000):0.0391994000	2fkz_A.pdb:0.0754720000):0.0803706000):0.0274791000	1jgc_A.pdb:0.1728040000):0.1453030000	1nfv_A.pdb:0.1941110000):0.1794490000):0.0000027144	((2fjc_A.pdb:0.0490590000	1uvh_A.pdb:0.4813420000):0.0328840000	(((1dps_A.pdb:0.0780910000	1jts_A.pdb:0.1018750000):0.1048550000	1o9r_A.pdb:0.0270100000):0.1246980000	(1tjo_A.pdb:0.0380970000	1tk6_A.pdb:0.0597300000):0.2275790000):0.1300980000):0.0651146000):0.0000020375	(2vzb_A.pdb:0.2605050000	(1otk_A.pdb:0.8166740000	(((((((1oqu_A.pdb:0.1220690000	1r2f_A.pdb:0.0555620000):0.0574281000	1uzr_A.pdb:0.0553500000):0.1950550000	1mxr_A.pdb:0.3049100000):0.1780170000	(((1jk0_A.pdb:0.3604950000	2uw2_A.pdb:0.1395900000):0.0477799000	1w68_A.pdb:0.1749130000):0.2472690000	1za0_A.pdb:0.9096520000):0.0493077000):0.0260277000	3ee4_A.pdb:0.5985900000):0.1784140000	((2uw1_A.pdb:0.0489470000	2uw1_B.pdb:0.1263230000):0.1098710000	1afr_A.pdb:0.1056050000):0.8295200000):0.1057510000	((2inc_B.pdb:0.3956590000	(2inp_C.pdb:0.3558610000	1mty_B.pdb:0.5210820000):0.1957830000):0.1782520000	(1mty_D.pdb:0.6810670000	3dhg_A.pdb:0.5307880000):0.1908040000):0.2830000000):0.2482690000):0.4215220000):0.2255670000):0.0378411000):0.0559579000	1n1q_A.pdb:0.0660210000):0.0315860000	2chp_A.pdb:0.1781350000):0.0612671000	1ji4_A.pdb:0.2167550000);
(1ji5_A.pdb:0.1199870000	(((((1jig_A.pdb:0.0426390000	1n1q_A.pdb:0.0283660000):0.0212082000	(2fjc_A.pdb:0.0981360000	((((1dps_A.pdb:0.0737350000	1jts_A.pdb:0.0658140000):0.0993673000	1o9r_A.pdb:0.0843450000):0.1283260000	1uvh_A.pdb:0.3788120000):0.1814300000	(1tjo_A.pdb:0.0179330000	1tk6_A.pdb:0.0335810000):0.2261170000):0.0837822000):0.0492709000):0.0286754000	(((2fzf_A.pdb:0.7808040000	(1otk_A.pdb:0.7831380000	((((((1oqu_A.pdb:0.1372450000	1r2f_A.pdb:0.1074620000):0.0506805000	1uzr_A.pdb:0.0570580000):0.1966780000	1mxr_A.pdb:0.4732420000):0.1262570000	(((1jk0_A.pdb:0.3485340000	2uw2_A.pdb:0.1289940000):0.0950377000	1w68_A.pdb:0.1613090000):0.2965550000	(((2uw1_A.pdb:0.1062440000	2uw1_B.pdb:0.1055520000):0.1283820000	1afr_A.pdb:0.1522060000):0.6370690000	1za0_A.pdb:0.4671850000):0.4299390000):0.0303096000):0.1098230000	3ee4_A.pdb:0.6122070000):0.2342910000	((2inc_B.pdb:0.5215100000	(2inp_C.pdb:0.4325860000	1mty_B.pdb:0.5553010000):0.1437320000):0.1400650000	(1mty_D.pdb:0.6147480000	3dhg_A.pdb:0.5768480000):0.3099090000):0.3970020000):0.2512870000):0.2347790000):0.1016530000	(((((1bcf_A.pdb:0.1396560000	2fkz_A.pdb:0.0858070000):0.0703600000	((1lko_A.pdb:0.1345570000	1yuz_A.pdb:0.4740030000):0.0428747000	3qhb_A.pdb:0.4627220000):0.4107500000):0.0222542000	(3e1q_A.pdb:0.0630400000	(((((((1lb3_A.pdb:0.0563040000	(2za7_A.pdb:0.0512430000	(1z6o_A.pdb:0.5608700000	1z6o_M.pdb:0.2055430000):0.1938290000):0.0741234000):0.0743758000	1bg7_A.pdb:0.1330620000):0.0197269000	1r03_A.pdb:0.1273180000):0.2074420000	3e6s_A.pdb:0.1557400000):0.0700152000	2jd7_A.pdb:0.0632900000):0.0255067000	1vlg_A.pdb:0.1825200000):0.0301047000	(1eum_A.pdb:0.0517160000	1krq_A.pdb:0.1341400000):0.0459521000):0.2495510000):0.0477269000):0.0109296000	1jgc_A.pdb:0.0949470000):0.0837180000	1nfv_A.pdb:0.1671860000):0.2902450000):0.0648136000	2vzb_A.pdb:0.3024900000):0.0714535000):0.0448020000	2chp_A.pdb:0.1492060000):0.0248693000	(1qgh_A.pdb:0.1647790000	2ux1_A.pdb:0.0694780000):0.1298120000):0.0950918000	1ji4_A.pdb:0.1830690000);
(1ji5_A.pdb:0.1114950000	(((1jig_A.pdb:0.0959390000	(((1qgh_A.pdb:0.1197800000	2ux1_A.pdb:0.1637620000):0.1114030000	((2vzb_A.pdb:0.2859470000	(1otk_A.pdb:0.8567450000	(((((((1oqu_A.pdb:0.1378540000	1uzr_A.pdb:0.0799970000):0.0413024000	1r2f_A.pdb:0.0718990000):0.2378510000	1mxr_A.pdb:0.2953410000):0.1211970000	((1jk0_A.pdb:0.3474610000	1w68_A.pdb:0.2318570000):0.0919294000	2uw2_A.pdb:0.1568530000):0.2085850000):0.0802782000	((2inc_B.pdb:0.3589280000	(2inp_C.pdb:0.4258900000	1mty_B.pdb:0.4354610000):0.1991170000):0.1110900000	(1mty_D.pdb:0.5117180000	3dhg_A.pdb:0.5994830000):0.2392960000):0.5004150000):0.0467308000	(((2uw1_A.pdb:0.0950670000	2uw1_B.pdb:0.1138600000):0.1371420000	1afr_A.pdb:0.1147740000):0.6132090000	1za0_A.pdb:0.6164040000):0.3647870000):0.1286940000	3ee4_A.pdb:0.4019810000):0.4545820000):0.2726650000):0.2245380000	(((((1bcf_A.pdb:0.0780040000	2fkz_A.pdb:0.1098830000):0.0981546000	3e1q_A.pdb:0.0721200000):0.1151340000	(1jgc_A.pdb:0.1438870000	(((((1lb3_A.pdb:0.0323340000	2za7_A.pdb:0.1069080000):0.0459465000	(1z6o_A.pdb:0.5673160000	1z6o_M.pdb:0.2963030000):0.1247930000):0.0298048000	1bg7_A.pdb:0.0788690000):0.0723256000	1r03_A.pdb:0.1129680000):0.0725915000	(((1eum_A.pdb:0.1190220000	1vlg_A.pdb:0.1787520000):0.0395804000	(1krq_A.pdb:0.0900610000	2jd7_A.pdb:0.1064490000):0.0789205000):0.0275003000	3e6s_A.pdb:0.1704300000):0.0663964000):0.2781800000):0.0000021038):0.0940025000	((1lko_A.pdb:0.2769610000	1yuz_A.pdb:0.6413000000):0.1357520000	3qhb_A.pdb:0.4422740000):0.3459580000):0.0358586000	1nfv_A.pdb:0.1808290000):0.3204990000):0.0007454200):0.0000022136	(2fjc_A.pdb:0.1359950000	((((1dps_A.pdb:0.0747790000	1jts_A.pdb:0.1751300000):0.1263580000	1o9r_A.pdb:0.0261660000):0.1273260000	(1tjo_A.pdb:0.0424740000	1tk6_A.pdb:0.0554540000):0.1943240000):0.1553220000	1uvh_A.pdb:0.3385370000):0.1089530000):0.0620732000):0.0845643000):0.0593947000	1n1q_A.pdb:0.0163840000):0.0934662000	2chp_A.pdb:0.1707010000):0.0757592000	(1ji4_A.pdb:0.2039560000	2fzf_A.pdb:0.7085610000):0.0228941000);
(1ji5_A.pdb:0.1164220000	((((1jig_A.pdb:0.1103660000	1n1q_A.pdb:0.0673380000):0.0689246000	(2fjc_A.pdb:0.0994050000	((((1dps_A.pdb:0.1413140000	1o9r_A.pdb:0.1167410000):0.0367591000	1jts_A.pdb:0.0849070000):0.1502740000	(1tjo_A.pdb:0.0000020000	1tk6_A.pdb:0.0929370000):0.1557010000):0.1023680000	1uvh_A.pdb:0.4406970000):0.0329607000):0.0567228000):0.0072136000	((1qgh_A.pdb:0.0937430000	2ux1_A.pdb:0.1493700000):0.1858470000	(((2fzf_A.pdb:0.3830280000	(1otk_A.pdb:0.7855210000	(((((((1oqu_A.pdb:0.1401130000	1r2f_A.pdb:0.1015770000):0.0564067000	1uzr_A.pdb:0.0533810000):0.2091920000	1mxr_A.pdb:0.4095020000):0.1239790000	((1jk0_A.pdb:0.3721490000	2uw2_A.pdb:0.1376530000):0.0618557000	1w68_A.pdb:0.1637140000):0.3370880000):0.1163710000	(((2uw1_A.pdb:0.0434440000	2uw1_B.pdb:0.1182650000):0.1653440000	1afr_A.pdb:0.0653540000):0.5061820000	1za0_A.pdb:0.7488590000):0.1464130000):0.0594864000	3ee4_A.pdb:0.4839030000):0.1315980000	(2inc_B.pdb:0.3470720000	((2inp_C.pdb:0.3355530000	1mty_B.pdb:0.4834170000):0.1516890000	(1mty_D.pdb:0.7491540000	3dhg_A.pdb:0.3970330000):0.2689330000):0.0894533000):0.3899830000):0.1368300000):0.3513010000):0.2027940000	(((((((1bcf_A.pdb:0.0615860000	2fkz_A.pdb:0.0936430000):0.0482609000	3e1q_A.pdb:0.0862940000):0.0552279000	1jgc_A.pdb:0.1284220000):0.0386399000	((((((1lb3_A.pdb:0.0521170000	2za7_A.pdb:0.0791580000):0.0764190000	(1z6o_A.pdb:0.3899910000	1z6o_M.pdb:0.1907390000):0.0929261000):0.0223024000	1bg7_A.pdb:0.1555570000):0.0302305000	1r03_A.pdb:0.1240930000):0.1331470000	3e6s_A.pdb:0.2056810000):0.0152343000	((1eum_A.pdb:0.0988400000	1vlg_A.pdb:0.1387300000):0.0248610000	(1krq_A.pdb:0.1419340000	2jd7_A.pdb:0.1157940000):0.0079170400):0.0497181000):0.1751770000):0.0864024000	1nfv_A.pdb:0.3019500000):0.0191768000	(1lko_A.pdb:0.3955940000	3qhb_A.pdb:0.4563840000):0.0652358000):0.0236240000	1yuz_A.pdb:0.3565190000):0.1014020000):0.0274760000	2vzb_A.pdb:0.2873610000):0.0257530000):0.0412867000):0.0928087000	2chp_A.pdb:0.1041700000):0.1489030000	1ji4_A.pdb:0.0976070000);
(1ji5_A.pdb:0.1507120000	(((1jig_A.pdb:0.0982930000	1n1q_A.pdb:0.0482380000):0.0440975000	(((1qgh_A.pdb:0.0988720000	2ux1_A.pdb:0.2478790000):0.1745190000	(((((2fzf_A.pdb:0.6716150000	((1lko_A.pdb:0.2142090000	1yuz_A.pdb:0.6266760000):0.0892596000	3qhb_A.pdb:0.5403010000):0.2731480000):0.1601730000	((((((((1lb3_A.pdb:0.0441780000	2za7_A.pdb:0.0671770000):0.0498878000	(1z6o_A.pdb:0.7114860000	1z6o_M.pdb:0.3442440000):0.1091130000):0.0588659000	1bg7_A.pdb:0.0699290000):0.0286885000	1r03_A.pdb:0.1016800000):0.1363600000	3e6s_A.pdb:0.2271760000):0.0642911000	2jd7_A.pdb:0.0642980000):0.0276156000	(1eum_A.pdb:0.1641730000	1vlg_A.pdb:0.1852660000):0.0933759000):0.0159076000	1krq_A.pdb:0.1292460000):0.2069170000):0.0862683000	(((1bcf_A.pdb:0.0553790000	2fkz_A.pdb:0.1484920000):0.0671642000	3e1q_A.pdb:0.0676260000):0.0422654000	1jgc_A.pdb:0.1869730000):0.1336800000):0.0970024000	1nfv_A.pdb:0.3281810000):0.1273560000	(2vzb_A.pdb:0.1580130000	(1otk_A.pdb:0.8140400000	(((((((1oqu_A.pdb:0.1807230000	1r2f_A.pdb:0.0796490000):0.1165050000	1uzr_A.pdb:0.0096160000):0.3294320000	1mxr_A.pdb:0.4437180000):0.1312060000	((1jk0_A.pdb:0.3359860000	2uw2_A.pdb:0.1855020000):0.0483254000	1w68_A.pdb:0.1825380000):0.0753942000):0.1816830000	(((2uw1_A.pdb:0.0892920000	2uw1_B.pdb:0.1158980000):0.1294500000	1afr_A.pdb:0.1012090000):0.5804500000	1za0_A.pdb:0.6417300000):0.3428670000):0.1795520000	(2inc_B.pdb:0.2850760000	((2inp_C.pdb:0.5278430000	1mty_B.pdb:0.6349550000):0.1199360000	(1mty_D.pdb:0.5550150000	3dhg_A.pdb:0.6143980000):0.2214610000):0.1309190000):0.3805710000):0.2614400000	3ee4_A.pdb:0.3385640000):0.5027940000):0.3820850000):0.1536700000):0.0520715000):0.0139231000	(2fjc_A.pdb:0.1406490000	((((1dps_A.pdb:0.1112450000	1jts_A.pdb:0.1146630000):0.1275660000	1o9r_A.pdb:0.1083460000):0.1662400000	(1tjo_A.pdb:0.0560610000	1tk6_A.pdb:0.0554690000):0.2264770000):0.1199520000	1uvh_A.pdb:0.3657920000):0.0706277000):0.0744509000):0.0883434000):0.0609782000	2chp_A.pdb:0.1436610000):0.1045410000	1ji4_A.pdb:0.1971330000);
(1ji5_A.pdb:0.1245070000	((1jig_A.pdb:0.1248070000	((2chp_A.pdb:0.1017340000	2fjc_A.pdb:0.1393990000):0.0496947000	(((1qgh_A.pdb:0.1400900000	2ux1_A.pdb:0.0980450000):0.1027340000	(((((((2fzf_A.pdb:0.5560750000	((1lko_A.pdb:0.2647190000	1yuz_A.pdb:0.4990450000):0.1563110000	3qhb_A.pdb:0.3778590000):0.0921530000):0.2285200000	((((((((1lb3_A.pdb:0.0664990000	2za7_A.pdb:0.1462830000):0.0371813000	(1z6o_A.pdb:0.5420160000	1z6o_M.pdb:0.2989320000):0.1119900000):0.0313761000	1bg7_A.pdb:0.1298390000):0.0282500000	1r03_A.pdb:0.0898790000):0.1351370000	3e6s_A.pdb:0.2399350000):0.0619830000	2jd7_A.pdb:0.0304130000):0.0156584000	(1eum_A.pdb:0.0813730000	1vlg_A.pdb:0.1663260000):0.0550782000):0.0334114000	1krq_A.pdb:0.1076090000):0.2040800000):0.0870442000	1nfv_A.pdb:0.2302440000):0.0740861000	1jgc_A.pdb:0.1321320000):0.0159762000	2fkz_A.pdb:0.0710410000):0.0105708000	(1bcf_A.pdb:0.1660730000	3e1q_A.pdb:0.0559600000):0.0390197000):0.2080310000	(2vzb_A.pdb:0.2035900000	(1otk_A.pdb:0.5844780000	(((((((1oqu_A.pdb:0.1460040000	1r2f_A.pdb:0.1233400000):0.0714808000	1uzr_A.pdb:0.0452110000):0.2291220000	1mxr_A.pdb:0.5162890000):0.1088170000	((1jk0_A.pdb:0.3881630000	2uw2_A.pdb:0.1346900000):0.1203250000	1w68_A.pdb:0.1512790000):0.2690350000):0.1371080000	3ee4_A.pdb:0.5767610000):0.2913310000	(((2uw1_A.pdb:0.0882970000	2uw1_B.pdb:0.1138320000):0.0786965000	1afr_A.pdb:0.1305810000):0.2725740000	1za0_A.pdb:0.8495620000):0.5132880000):0.1067650000	((2inc_B.pdb:0.5163740000	(2inp_C.pdb:0.3487130000	1mty_B.pdb:0.5820480000):0.1105510000):0.1354470000	(1mty_D.pdb:0.4724160000	3dhg_A.pdb:0.6283070000):0.2367300000):0.3639160000):0.2057900000):0.3017270000):0.1378190000):0.0259434000):0.0493022000	((((1dps_A.pdb:0.1200890000	1jts_A.pdb:0.0774540000):0.0538096000	1o9r_A.pdb:0.1065480000):0.1152760000	(1tjo_A.pdb:0.0234730000	1tk6_A.pdb:0.0926170000):0.2895730000):0.0388105000	1uvh_A.pdb:0.3868220000):0.0726728000):0.0753352000):0.0475257000):0.0165595000	1n1q_A.pdb:0.0031030000):0.0923086000	1ji4_A.pdb:0.2079600000);
(1ji5_A.pdb:0.0925090000	((((((1jig_A.pdb:0.0868560000	1n1q_A.pdb:0.0264830000):0.0247746000	((2fjc_A.pdb:0.0705480000	((((1dps_A.pdb:0.2039400000	1jts_A.pdb:0.1144090000):0.1189630000	1o9r_A.pdb:0.1238060000):0.1450050000	(1tjo_A.pdb:0.0294040000	1tk6_A.pdb:0.0417710000):0.3468190000):0.0912455000	1uvh_A.pdb:0.4903340000):0.1410420000):0.0523469000	((((1bcf_A.pdb:0.1011270000	2fkz_A.pdb:0.0849810000):0.0843186000	3e1q_A.pdb:0.0606390000):0.0841024000	(1jgc_A.pdb:0.1208970000	((1lko_A.pdb:0.3687440000	(1yuz_A.pdb:0.5929040000	3qhb_A.pdb:0.1611080000):0.0181634000):0.3587380000	((((((((1lb3_A.pdb:0.0990170000	2za7_A.pdb:0.1104190000):0.0532578000	(1bg7_A.pdb:0.1509430000	1r03_A.pdb:0.1492700000):0.0530337000):0.0929641000	(1z6o_A.pdb:0.5288570000	1z6o_M.pdb:0.1971460000):0.1977640000):0.1038550000	3e6s_A.pdb:0.2173270000):0.0339714000	2jd7_A.pdb:0.1305090000):0.0409603000	1krq_A.pdb:0.1414000000):0.0344557000	1vlg_A.pdb:0.2009400000):0.0312592000	1eum_A.pdb:0.0498390000):0.2181680000):0.1111910000):0.0010307900):0.1044290000	1nfv_A.pdb:0.1815460000):0.2743060000):0.0178915000):0.0591843000	(2vzb_A.pdb:0.1453940000	(1otk_A.pdb:0.6567930000	(((((((1oqu_A.pdb:0.1384890000	1uzr_A.pdb:0.1016090000):0.0619468000	1r2f_A.pdb:0.0422540000):0.2191270000	1mxr_A.pdb:0.4535670000):0.1630150000	((1jk0_A.pdb:0.3508060000	2uw2_A.pdb:0.1421300000):0.0958481000	1w68_A.pdb:0.1646420000):0.2719610000):0.0277643000	3ee4_A.pdb:0.7641120000):0.1438870000	(((2uw1_A.pdb:0.1014260000	2uw1_B.pdb:0.1057590000):0.0873337000	1afr_A.pdb:0.1172910000):0.5943440000	1za0_A.pdb:0.7490890000):0.1742780000):0.1232590000	(2inc_B.pdb:0.4507980000	((2inp_C.pdb:0.3422970000	1mty_B.pdb:0.6606310000):0.2067960000	(1mty_D.pdb:0.7212470000	3dhg_A.pdb:0.5913350000):0.4444360000):0.1140910000):0.3341000000):0.2555590000):0.3593340000):0.2878550000):0.0556866000	2chp_A.pdb:0.0585370000):0.0390539000	2fzf_A.pdb:0.6848050000):0.0411799000	(1qgh_A.pdb:0.1431040000	2ux1_A.pdb:0.1126210000):0.0466455000):0.0518645000	1ji4_A.pdb:0.1125220000);
(1ji5_A.pdb:0.1299020000	(((1jig_A.pdb:0.0870040000	1n1q_A.pdb:0.0293190000):0.0367131000	((2chp_A.pdb:0.1019030000	2fjc_A.pdb:0.0976250000):0.0525539000	((1qgh_A.pdb:0.0615080000	2ux1_A.pdb:0.1841050000):0.1332370000	(((((1dps_A.pdb:0.1351300000	1jts_A.pdb:0.0973880000):0.1166220000	1o9r_A.pdb:0.0875160000):0.1385480000	(1tjo_A.pdb:0.0322020000	1tk6_A.pdb:0.0771570000):0.1672700000):0.1015760000	1uvh_A.pdb:0.3609700000):0.1094790000	((2vzb_A.pdb:0.2170510000	(1otk_A.pdb:0.7814910000	((((((1oqu_A.pdb:0.1129320000	1r2f_A.pdb:0.1144590000):0.0638136000	1uzr_A.pdb:0.0281890000):0.1819620000	1mxr_A.pdb:0.4125170000):0.1697880000	(((1jk0_A.pdb:0.2591880000	2uw2_A.pdb:0.1892840000):0.0363261000	1w68_A.pdb:0.2116740000):0.1950840000	(((2uw1_A.pdb:0.1022560000	2uw1_B.pdb:0.1197990000):0.0958098000	1afr_A.pdb:0.1580110000):0.6508250000	1za0_A.pdb:0.5545940000):0.4324420000):0.0247425000):0.1377450000	3ee4_A.pdb:0.4629580000):0.1490010000	(2inc_B.pdb:0.4067320000	((2inp_C.pdb:0.3733750000	1mty_B.pdb:0.5545670000):0.1231770000	(1mty_D.pdb:0.6733750000	3dhg_A.pdb:0.4499120000):0.2863730000):0.1651430000):0.3024490000):0.3760750000):0.2828030000):0.1001680000	(((((1bcf_A.pdb:0.0886020000	2fkz_A.pdb:0.1021080000):0.0728831000	3e1q_A.pdb:0.0811040000):0.0379325000	1jgc_A.pdb:0.1338150000):0.0119934000	(((1lko_A.pdb:0.2805770000	3qhb_A.pdb:0.2678070000):0.0948303000	1yuz_A.pdb:0.4955570000):0.2561680000	((((((1lb3_A.pdb:0.0153790000	2za7_A.pdb:0.1311780000):0.0266265000	(1z6o_A.pdb:0.6537200000	1z6o_M.pdb:0.2960000000):0.2136220000):0.0252773000	1bg7_A.pdb:0.1246230000):0.0701912000	1r03_A.pdb:0.0653400000):0.1661430000	((1eum_A.pdb:0.0961760000	1vlg_A.pdb:0.1752850000):0.0435788000	(1krq_A.pdb:0.1159180000	2jd7_A.pdb:0.0280430000):0.0384784000):0.0296883000):0.0459897000	3e6s_A.pdb:0.1025330000):0.2349780000):0.0433718000):0.0805848000	1nfv_A.pdb:0.2157380000):0.1938470000):0.0858528000):0.0271665000):0.0492322000):0.0473242000):0.0809091000	2fzf_A.pdb:0.8958140000):0.0244388000	1ji4_A.pdb:0.1894150000);
(1ji5_A.pdb:0.1228330000	((1jig_A.pdb:0.1396350000	(2chp_A.pdb:0.1771240000	(((1qgh_A.pdb:0.0972670000	2ux1_A.pdb:0.1772140000):0.0925373000	((((2fzf_A.pdb:0.5941090000	((1lko_A.pdb:0.1791500000	3qhb_A.pdb:0.4356700000):0.2440520000	1yuz_A.pdb:0.6388970000):0.2095810000):0.2267110000	((((1bcf_A.pdb:0.1098090000	3e1q_A.pdb:0.1033690000):0.0632174000	2fkz_A.pdb:0.0564550000):0.0924464000	1jgc_A.pdb:0.1047820000):0.0028033700	(((((1lb3_A.pdb:0.0425700000	2za7_A.pdb:0.1346590000):0.0895377000	1bg7_A.pdb:0.1732660000):0.0388093000	(1z6o_A.pdb:0.4803020000	1z6o_M.pdb:0.2894880000):0.1363600000):0.0367362000	1r03_A.pdb:0.0794240000):0.1086310000	((1eum_A.pdb:0.1210550000	(1krq_A.pdb:0.1727650000	(2jd7_A.pdb:0.0924880000	1vlg_A.pdb:0.1190390000):0.0405503000):0.0254722000):0.0837302000	3e6s_A.pdb:0.1836180000):0.0604407000):0.2773220000):0.0930800000):0.0295856000	1nfv_A.pdb:0.3528810000):0.2323740000	(2vzb_A.pdb:0.1331840000	(1otk_A.pdb:0.7499260000	(((((((1oqu_A.pdb:0.1047790000	1r2f_A.pdb:0.0960460000):0.1219550000	1uzr_A.pdb:0.0438280000):0.2380680000	1mxr_A.pdb:0.4202380000):0.1243710000	((1jk0_A.pdb:0.4144800000	2uw2_A.pdb:0.1914600000):0.0469638000	1w68_A.pdb:0.1540240000):0.1629540000):0.0726876000	(((2uw1_A.pdb:0.0840540000	2uw1_B.pdb:0.1088390000):0.0824713000	1afr_A.pdb:0.1161980000):0.5266670000	1za0_A.pdb:0.8011010000):0.3085840000):0.1090220000	3ee4_A.pdb:0.6012780000):0.1676430000	((2inc_B.pdb:0.4177080000	(2inp_C.pdb:0.4528330000	1mty_B.pdb:0.3795060000):0.0995472000):0.1434550000	(1mty_D.pdb:0.6172520000	3dhg_A.pdb:0.6710810000):0.2423410000):0.1888310000):0.3037520000):0.6502870000):0.2186910000):0.0082808000):0.0239773000	(2fjc_A.pdb:0.0976220000	(((1dps_A.pdb:0.0986180000	(1o9r_A.pdb:0.0328350000	(1tjo_A.pdb:0.0205840000	1tk6_A.pdb:0.0981620000):0.3029990000):0.1316630000):0.0566445000	1jts_A.pdb:0.0691840000):0.0868867000	1uvh_A.pdb:0.4593860000):0.0888130000):0.1205610000):0.0394886000):0.0311618000):0.0351367000	1n1q_A.pdb:0.0792540000):0.0640216000	1ji4_A.pdb:0.1854560000);
(1ji5_A.pdb:0.1468540000	(((1jig_A.pdb:0.0806610000	(((1qgh_A.pdb:0.0550000000	2ux1_A.pdb:0.1592150000):0.1189230000	((2fzf_A.pdb:0.7246930000	(((1bcf_A.pdb:0.1317960000	2fkz_A.pdb:0.0683500000):0.0736442000	3e1q_A.pdb:0.0617040000):0.0743642000	(1jgc_A.pdb:0.1176350000	((1nfv_A.pdb:0.2186640000	((((((((1lb3_A.pdb:0.0611350000	2za7_A.pdb:0.1322180000):0.0754731000	1bg7_A.pdb:0.1760620000):0.0423609000	1r03_A.pdb:0.1121510000):0.0723898000	(1z6o_A.pdb:0.4184780000	1z6o_M.pdb:0.2409160000):0.1574930000):0.0757920000	3e6s_A.pdb:0.1577360000):0.0697950000	2jd7_A.pdb:0.0961690000):0.0677561000	1krq_A.pdb:0.1604320000):0.0484757000	(1eum_A.pdb:0.1433930000	1vlg_A.pdb:0.0913720000):0.0214443000):0.1763270000):0.0942782000	(1lko_A.pdb:0.1991110000	(1yuz_A.pdb:0.4744280000	3qhb_A.pdb:0.3695670000):0.1479600000):0.2567750000):0.0515958000):0.0044178400):0.2160540000):0.0593330000	(2vzb_A.pdb:0.0294370000	(1otk_A.pdb:1.0254340000	(((((((1oqu_A.pdb:0.1173100000	1uzr_A.pdb:0.0774800000):0.0708678000	1r2f_A.pdb:0.0520220000):0.2692270000	1mxr_A.pdb:0.4359110000):0.0671757000	((1jk0_A.pdb:0.3742150000	2uw2_A.pdb:0.1283400000):0.0767955000	1w68_A.pdb:0.2371870000):0.3182120000):0.0690518000	(((2uw1_A.pdb:0.1134150000	2uw1_B.pdb:0.1156660000):0.0948742000	1afr_A.pdb:0.1522990000):0.6225720000	1za0_A.pdb:0.6833740000):0.4483230000):0.1554470000	3ee4_A.pdb:0.6170600000):0.1035890000	((2inc_B.pdb:0.4296500000	(2inp_C.pdb:0.3831770000	1mty_B.pdb:0.4832330000):0.2164180000):0.1111030000	(1mty_D.pdb:0.6313980000	3dhg_A.pdb:0.6779530000):0.3675170000):0.3797560000):0.3350280000):0.4272050000):0.3387900000):0.0843468000):0.0000023004	(2fjc_A.pdb:0.1352500000	((((1dps_A.pdb:0.1562690000	1jts_A.pdb:0.0870040000):0.0893019000	1o9r_A.pdb:0.0318140000):0.1303250000	(1tjo_A.pdb:0.0868480000	1tk6_A.pdb:0.0361110000):0.1505460000):0.1074790000	1uvh_A.pdb:0.5129230000):0.0292637000):0.0683232000):0.0353749000):0.0297556000	1n1q_A.pdb:0.0289180000):0.0783885000	2chp_A.pdb:0.1985110000):0.0748909000	1ji4_A.pdb:0.0966050000);
(1ji5_A.pdb:0.1320370000	((1jig_A.pdb:0.0795390000	1n1q_A.pdb:0.0181140000):0.0078600700	((((1qgh_A.pdb:0.0803700000	2ux1_A.pdb:0.1390220000):0.0393651000	(2vzb_A.pdb:0.1179420000	(1otk_A.pdb:0.7098050000	(((((((1oqu_A.pdb:0.1406170000	1uzr_A.pdb:0.1128910000):0.0537898000	1r2f_A.pdb:0.0722770000):0.2318730000	1mxr_A.pdb:0.3998700000):0.1493920000	3ee4_A.pdb:0.5264720000):0.0466831000	((1jk0_A.pdb:0.3536610000	1w68_A.pdb:0.1641110000):0.0209957000	2uw2_A.pdb:0.1276180000):0.2945400000):0.2266210000	(((2uw1_A.pdb:0.0664160000	2uw1_B.pdb:0.1203100000):0.0877489000	1afr_A.pdb:0.2008170000):0.2821660000	1za0_A.pdb:0.5595020000):0.3738320000):0.2361570000	((2inc_B.pdb:0.4004580000	(2inp_C.pdb:0.4208950000	1mty_B.pdb:0.4591330000):0.1584190000):0.0952951000	(1mty_D.pdb:0.6040900000	3dhg_A.pdb:0.5849340000):0.3366400000):0.1345040000):0.3177370000):0.5700860000):0.3515120000):0.0000024279	(((((((2fzf_A.pdb:0.6678160000	1lko_A.pdb:0.0992220000):0.1171490000	(1yuz_A.pdb:0.3995250000	3qhb_A.pdb:0.3103550000):0.1912360000):0.2345240000	(((((1lb3_A.pdb:0.0568950000	2za7_A.pdb:0.1012520000):0.0110072000	(1z6o_A.pdb:0.4735460000	1z6o_M.pdb:0.2114670000):0.1498670000):0.0123078000	(1bg7_A.pdb:0.1236480000	1r03_A.pdb:0.0735910000):0.1178130000):0.1799440000	3e6s_A.pdb:0.1482350000):0.2201640000	((1eum_A.pdb:0.1489700000	1krq_A.pdb:0.1514230000):0.0189926000	(2jd7_A.pdb:0.0915330000	1vlg_A.pdb:0.0726740000):0.0184131000):0.0635618000):0.0520584000):0.1173970000	2fkz_A.pdb:0.0663590000):0.0266379000	(1bcf_A.pdb:0.1429560000	3e1q_A.pdb:0.0908880000):0.0637149000):0.0000020193	1jgc_A.pdb:0.1030330000):0.1413430000	1nfv_A.pdb:0.1687340000):0.1695370000):0.0406175000	(2fjc_A.pdb:0.1071110000	((((1dps_A.pdb:0.1913360000	1jts_A.pdb:0.0708160000):0.1085220000	1o9r_A.pdb:0.1262970000):0.0604398000	1uvh_A.pdb:0.5188520000):0.0832126000	(1tjo_A.pdb:0.0259560000	1tk6_A.pdb:0.0745870000):0.2289460000):0.0795729000):0.0396234000):0.0104724000):0.0220115000	(2chp_A.pdb:0.1320690000	1ji4_A.pdb:0.1508980000):0.0290389000);
(1ji5_A.pdb:0.0636830000	((((1jig_A.pdb:0.1069290000	(((1qgh_A.pdb:0.0618670000	2ux1_A.pdb:0.1360200000):0.2019200000	((2vzb_A.pdb:0.3575800000	(1otk_A.pdb:0.7528800000	(((((((1oqu_A.pdb:0.1377770000	1r2f_A.pdb:0.1616200000):0.0512001000	1uzr_A.pdb:0.0689150000):0.2546500000	1mxr_A.pdb:0.3621640000):0.2339050000	((1jk0_A.pdb:0.3415380000	2uw2_A.pdb:0.1602210000):0.0524001000	1w68_A.pdb:0.1942860000):0.2258180000):0.1008610000	(((2uw1_A.pdb:0.0844340000	2uw1_B.pdb:0.0976830000):0.0849407000	1afr_A.pdb:0.1020160000):0.5393500000	1za0_A.pdb:0.8165170000):0.3036800000):0.0406477000	((2inc_B.pdb:0.5302740000	(2inp_C.pdb:0.3748780000	1mty_B.pdb:0.5239900000):0.0890569000):0.1228590000	(1mty_D.pdb:0.6446820000	3dhg_A.pdb:0.6630900000):0.2107380000):0.4936200000):0.1824110000	3ee4_A.pdb:0.4692480000):0.2311520000):0.4668320000):0.0000024175	(((((1bcf_A.pdb:0.0753300000	2fkz_A.pdb:0.1018370000):0.1096130000	3e1q_A.pdb:0.0790510000):0.0200520000	(1jgc_A.pdb:0.2018220000	((((((1lb3_A.pdb:0.0475970000	2za7_A.pdb:0.0649760000):0.0400643000	1bg7_A.pdb:0.1841120000):0.0737162000	(1z6o_A.pdb:0.5434640000	1z6o_M.pdb:0.1772550000):0.1297090000):0.0426365000	1r03_A.pdb:0.1367790000):0.0995528000	3e6s_A.pdb:0.1972120000):0.1073730000	((1eum_A.pdb:0.1259000000	1vlg_A.pdb:0.1129310000):0.0625363000	(1krq_A.pdb:0.1189330000	2jd7_A.pdb:0.1098970000):0.0169558000):0.0597909000):0.1493330000):0.0131482000):0.0946735000	((1lko_A.pdb:0.1406000000	1yuz_A.pdb:0.4785940000):0.0713285000	3qhb_A.pdb:0.4333410000):0.3282870000):0.0273950000	1nfv_A.pdb:0.3165280000):0.1504460000):0.0591235000):0.0000024130	(2fjc_A.pdb:0.0764620000	((((1dps_A.pdb:0.0914150000	1jts_A.pdb:0.1117690000):0.0900267000	1o9r_A.pdb:0.1005590000):0.1732680000	1uvh_A.pdb:0.3660870000):0.0939395000	(1tjo_A.pdb:0.0617400000	1tk6_A.pdb:0.0344290000):0.1452050000):0.0870633000):0.0619470000):0.0486447000):0.0408924000	1n1q_A.pdb:0.0157270000):0.0558037000	2chp_A.pdb:0.1695230000):0.0518532000	2fzf_A.pdb:0.6635260000):0.0185113000	1ji4_A.pdb:0.1803210000);
(1ji5_A.pdb:0.0998920000	(((1jig_A.pdb:0.0955060000	1n1q_A.pdb:0.0618390000):0.0504183000	((((1qgh_A.pdb:0.1489570000	2ux1_A.pdb:0.0752140000):0.1376280000	(((((1dps_A.pdb:0.1019210000	1jts_A.pdb:0.1168170000):0.1697880000	1o9r_A.pdb:0.0374250000):0.1326270000	(1tjo_A.pdb:0.0959570000	1tk6_A.pdb:0.0288930000):0.0892675000):0.1191590000	1uvh_A.pdb:0.3200950000):0.1270760000	((((((((2fzf_A.pdb:0.6082760000	1lko_A.pdb:0.2342470000):0.1563550000	3qhb_A.pdb:0.5553000000):0.1122900000	1yuz_A.pdb:0.4254180000):0.3085500000	((((((1lb3_A.pdb:0.0419880000	2za7_A.pdb:0.1137910000):0.0313834000	(1z6o_A.pdb:0.4219840000	1z6o_M.pdb:0.3502220000):0.1209270000):0.0579091000	1bg7_A.pdb:0.0882470000):0.0812832000	1r03_A.pdb:0.0873210000):0.1380000000	3e6s_A.pdb:0.2293350000):0.0567767000	((1eum_A.pdb:0.1252440000	1krq_A.pdb:0.1080640000):0.0103357000	(2jd7_A.pdb:0.0764400000	1vlg_A.pdb:0.1368920000):0.0677671000):0.0255464000):0.0892432000):0.1067870000	(1bcf_A.pdb:0.1002460000	3e1q_A.pdb:0.0826950000):0.0416578000):0.0363597000	2fkz_A.pdb:0.0396400000):0.0411009000	1jgc_A.pdb:0.0953440000):0.1628470000	1nfv_A.pdb:0.1791560000):0.1943850000):0.0616773000):0.0278153000	(2vzb_A.pdb:0.2259190000	(1otk_A.pdb:0.6309880000	(((((((1oqu_A.pdb:0.1017860000	1uzr_A.pdb:0.0671650000):0.0750427000	1r2f_A.pdb:0.0637730000):0.2432550000	1mxr_A.pdb:0.3816160000):0.1034280000	((1jk0_A.pdb:0.3413990000	2uw2_A.pdb:0.2224210000):0.0771708000	1w68_A.pdb:0.1851330000):0.3093700000):0.0328699000	(((2uw1_A.pdb:0.0741000000	2uw1_B.pdb:0.1316020000):0.1937270000	1afr_A.pdb:0.0220640000):0.8448340000	1za0_A.pdb:0.6783980000):0.5295160000):0.1214380000	3ee4_A.pdb:0.5346020000):0.3412490000	((2inc_B.pdb:0.4336760000	(2inp_C.pdb:0.3792210000	1mty_B.pdb:0.5149630000):0.1051840000):0.0673342000	(1mty_D.pdb:0.5884400000	3dhg_A.pdb:0.5382960000):0.3395300000):0.3703530000):0.3522930000):0.3509350000):0.1828700000):0.0239056000	2fjc_A.pdb:0.1031450000):0.0354576000):0.0263876000	2chp_A.pdb:0.1744570000):0.0624350000	1ji4_A.pdb:0.1341730000);
(1ji5_A.pdb:0.2562470000	(((((1jig_A.pdb:0.1370420000	((1qgh_A.pdb:0.1002150000	2ux1_A.pdb:0.1733390000):0.0650825000	(2vzb_A.pdb:0.1618590000	(1otk_A.pdb:0.6856380000	(((((((1oqu_A.pdb:0.1192970000	1r2f_A.pdb:0.1110710000):0.0913666000	1uzr_A.pdb:0.0777630000):0.2769020000	1mxr_A.pdb:0.4619510000):0.0791985000	((1jk0_A.pdb:0.3540970000	2uw2_A.pdb:0.2267930000):0.0720152000	1w68_A.pdb:0.1364500000):0.3211330000):0.1872810000	(((2uw1_A.pdb:0.0988730000	2uw1_B.pdb:0.0774890000):0.0868821000	1afr_A.pdb:0.0982340000):0.8208010000	1za0_A.pdb:0.8492420000):0.1727700000):0.0974724000	((2inc_B.pdb:0.5726500000	(2inp_C.pdb:0.3500660000	1mty_B.pdb:0.5602650000):0.1536090000):0.0476508000	(1mty_D.pdb:0.6308560000	3dhg_A.pdb:0.6912130000):0.1570560000):0.3274620000):0.1145740000	3ee4_A.pdb:0.5203860000):0.5456550000):0.2848970000):0.0597039000):0.0662738000):0.0000022501	(((((2fzf_A.pdb:0.5945470000	1yuz_A.pdb:0.5877230000):0.0380743000	1lko_A.pdb:0.2915760000):0.0745949000	3qhb_A.pdb:0.2685080000):0.3590700000	((((1bcf_A.pdb:0.1423090000	2fkz_A.pdb:0.0521060000):0.0456354000	3e1q_A.pdb:0.0418430000):0.0908800000	1jgc_A.pdb:0.1691570000):0.1068610000	(((((((1lb3_A.pdb:0.0592250000	2za7_A.pdb:0.0574350000):0.0843493000	(1z6o_A.pdb:0.5820320000	1z6o_M.pdb:0.3182320000):0.0683199000):0.0460518000	1bg7_A.pdb:0.0783330000):0.0355052000	1r03_A.pdb:0.1150460000):0.1161030000	(3e6s_A.pdb:0.1969570000	2jd7_A.pdb:0.0926620000):0.0406417000):0.0431213000	1krq_A.pdb:0.0759200000):0.0324837000	(1eum_A.pdb:0.1492060000	1vlg_A.pdb:0.1554940000):0.0734560000):0.2069390000):0.1017670000):0.0566196000	1nfv_A.pdb:0.3233330000):0.1967520000):0.0661943000	((2fjc_A.pdb:0.1496710000	(((1dps_A.pdb:0.1641070000	1jts_A.pdb:0.0826540000):0.0668835000	1o9r_A.pdb:0.1533180000):0.2013560000	(1tjo_A.pdb:0.1169080000	1tk6_A.pdb:0.0546420000):0.2493110000):0.1011470000):0.0145608000	1uvh_A.pdb:0.6888040000):0.1022450000):0.0086370600	1n1q_A.pdb:0.0950740000):0.0255066000	2chp_A.pdb:0.1169120000):0.1127470000	1ji4_A.pdb:0.2332140000);
(1ji5_A.pdb:0.0060610000	(((1jig_A.pdb:0.0690100000	1n1q_A.pdb:0.0521150000):0.0162309000	(2chp_A.pdb:0.1465010000	((((1qgh_A.pdb:0.0639760000	2ux1_A.pdb:0.2074630000):0.1363960000	(2vzb_A.pdb:0.2293940000	(1otk_A.pdb:0.5532800000	(((((((1oqu_A.pdb:0.1095820000	1r2f_A.pdb:0.1105490000):0.0635984000	1uzr_A.pdb:0.0631730000):0.2676820000	1mxr_A.pdb:0.3773870000):0.1490820000	((1jk0_A.pdb:0.3723680000	2uw2_A.pdb:0.1584160000):0.1299480000	1w68_A.pdb:0.1341440000):0.1935960000):0.1196420000	(((2uw1_A.pdb:0.0792490000	2uw1_B.pdb:0.1076930000):0.0938247000	1afr_A.pdb:0.1295230000):0.4973350000	1za0_A.pdb:0.7954880000):0.5118840000):0.0673638000	3ee4_A.pdb:0.5221850000):0.2367080000	((2inc_B.pdb:0.4661830000	(2inp_C.pdb:0.4245700000	1mty_B.pdb:0.4433520000):0.1290580000):0.1153240000	(1mty_D.pdb:0.4689930000	3dhg_A.pdb:0.6585140000):0.4028100000):0.0375457000):0.2957490000):0.4111260000):0.1874370000):0.0222102000	(2fjc_A.pdb:0.1494280000	((((1dps_A.pdb:0.0914730000	1jts_A.pdb:0.1131620000):0.0490122000	1o9r_A.pdb:0.1193530000):0.1097080000	(1tjo_A.pdb:0.0436530000	1tk6_A.pdb:0.0731220000):0.2706740000):0.1416710000	1uvh_A.pdb:0.4454490000):0.0196216000):0.0289772000):0.0583162000	((((((1bcf_A.pdb:0.1122610000	2fkz_A.pdb:0.0815320000):0.0622942000	3e1q_A.pdb:0.0322910000):0.0751672000	1jgc_A.pdb:0.1242060000):0.0000021886	((((((1lb3_A.pdb:0.0519510000	2za7_A.pdb:0.1184880000):0.0319974000	(1z6o_A.pdb:0.4360170000	1z6o_M.pdb:0.2437740000):0.1579700000):0.0360195000	1bg7_A.pdb:0.1714720000):0.0621299000	1r03_A.pdb:0.1228410000):0.0879739000	((1eum_A.pdb:0.1334060000	1vlg_A.pdb:0.1029060000):0.0343621000	(1krq_A.pdb:0.1705690000	2jd7_A.pdb:0.0964570000):0.0392631000):0.0852643000):0.0707439000	3e6s_A.pdb:0.1646010000):0.1650600000):0.1491340000	(1lko_A.pdb:0.2879480000	(1yuz_A.pdb:0.7118660000	3qhb_A.pdb:0.3015070000):0.0865129000):0.3708730000):0.0481595000	1nfv_A.pdb:0.1737600000):0.3701440000):0.0342661000):0.0371958000):0.1295370000	1ji4_A.pdb:0.1387220000):0.0920539000	2fzf_A.pdb:0.6806290000);
(1ji5_A.pdb:0.0789730000	((1jig_A.pdb:0.0957200000	(1n1q_A.pdb:0.0428370000	((((1qgh_A.pdb:0.1199510000	2ux1_A.pdb:0.2152150000):0.0878743000	(2vzb_A.pdb:0.1521080000	(1otk_A.pdb:0.5591970000	(((((((1oqu_A.pdb:0.1105660000	1r2f_A.pdb:0.1145880000):0.0768628000	1uzr_A.pdb:0.0547020000):0.2694270000	1mxr_A.pdb:0.3334910000):0.1120320000	((1jk0_A.pdb:0.3099320000	1w68_A.pdb:0.2198520000):0.0640119000	2uw2_A.pdb:0.1932680000):0.2492770000):0.0950116000	(((2uw1_A.pdb:0.0856070000	2uw1_B.pdb:0.0695190000):0.1242330000	1afr_A.pdb:0.0947780000):0.6214400000	1za0_A.pdb:0.5730430000):0.4861780000):0.1170080000	3ee4_A.pdb:0.6288890000):0.3220780000	((2inc_B.pdb:0.4335470000	(2inp_C.pdb:0.5448660000	1mty_B.pdb:0.5240830000):0.1996250000):0.0632456000	(1mty_D.pdb:0.5831110000	3dhg_A.pdb:0.6647500000):0.1747310000):0.2462440000):0.4039560000):0.5486240000):0.1585470000):0.0127773000	(2fjc_A.pdb:0.1396380000	(((1dps_A.pdb:0.1240670000	1jts_A.pdb:0.1000310000):0.1156570000	1o9r_A.pdb:0.0830980000):0.2041920000	(1uvh_A.pdb:0.4411970000	(1tjo_A.pdb:0.0449560000	1tk6_A.pdb:0.0224600000):0.1917400000):0.0623998000):0.1048500000):0.0391876000):0.0470183000	((((2fzf_A.pdb:0.8398900000	(1lko_A.pdb:0.1434590000	1yuz_A.pdb:0.4668690000):0.0894706000):0.0855271000	3qhb_A.pdb:0.3546450000):0.2376640000	((((1bcf_A.pdb:0.0555890000	2fkz_A.pdb:0.0528390000):0.0650738000	3e1q_A.pdb:0.0260730000):0.0610137000	1jgc_A.pdb:0.1019990000):0.0327824000	((((((((1lb3_A.pdb:0.0765050000	(2za7_A.pdb:0.0188690000	(1z6o_A.pdb:0.5544180000	1z6o_M.pdb:0.2462110000):0.1419820000):0.0752840000):0.0462103000	1bg7_A.pdb:0.0811790000):0.0689219000	1r03_A.pdb:0.0781620000):0.1294620000	3e6s_A.pdb:0.1435440000):0.0806107000	2jd7_A.pdb:0.0428850000):0.0703710000	1krq_A.pdb:0.1342310000):0.0293501000	1vlg_A.pdb:0.1374900000):0.0375425000	1eum_A.pdb:0.1194320000):0.2579270000):0.1405000000):0.1055610000	1nfv_A.pdb:0.1368680000):0.2585150000):0.0173674000):0.0298861000):0.0487611000	2chp_A.pdb:0.1379670000):0.1007960000	1ji4_A.pdb:0.2210710000);
(1ji5_A.pdb:0.0785840000	(((1jig_A.pdb:0.1004230000	1n1q_A.pdb:0.0786320000):0.0103096000	((((1qgh_A.pdb:0.1606820000	2ux1_A.pdb:0.2753810000):0.0450659000	(((((1bcf_A.pdb:0.0799070000	2fkz_A.pdb:0.0901020000):0.1091030000	3e1q_A.pdb:0.1442910000):0.0294866000	1jgc_A.pdb:0.1116040000):0.0931575000	(((1lko_A.pdb:0.1194390000	3qhb_A.pdb:0.4627550000):0.3152380000	1yuz_A.pdb:0.4199770000):0.2005270000	((((((1lb3_A.pdb:0.0925770000	2za7_A.pdb:0.0781170000):0.0406590000	1bg7_A.pdb:0.1462040000):0.0316846000	(1z6o_A.pdb:0.3468610000	1z6o_M.pdb:0.2579950000):0.1728720000):0.0350426000	1r03_A.pdb:0.1180620000):0.1235830000	3e6s_A.pdb:0.1731030000):0.0608918000	(1eum_A.pdb:0.0924780000	(1krq_A.pdb:0.1820330000	(2jd7_A.pdb:0.1059330000	1vlg_A.pdb:0.0797580000):0.0424226000):0.0370408000):0.0380068000):0.1082720000):0.0755800000):0.0686398000	1nfv_A.pdb:0.3094640000):0.2060820000):0.0377561000	(2vzb_A.pdb:0.2027010000	(1otk_A.pdb:0.8453300000	((((((1oqu_A.pdb:0.0942300000	(1r2f_A.pdb:0.1906370000	1uzr_A.pdb:0.0943050000):0.0301755000):0.1867190000	1mxr_A.pdb:0.5115350000):0.1692150000	((1jk0_A.pdb:0.3223790000	2uw2_A.pdb:0.1957740000):0.0567189000	1w68_A.pdb:0.1432000000):0.2558610000):0.0315767000	(((2uw1_A.pdb:0.0701350000	2uw1_B.pdb:0.0969070000):0.1231510000	1afr_A.pdb:0.1292100000):0.6199860000	1za0_A.pdb:0.6271040000):0.4869310000):0.1382200000	3ee4_A.pdb:0.7261140000):0.2979710000	((2inc_B.pdb:0.3769510000	(2inp_C.pdb:0.5593390000	(1mty_D.pdb:0.5761430000	3dhg_A.pdb:0.6109830000):0.2942040000):0.1773610000):0.0557612000	1mty_B.pdb:0.5823040000):0.1677470000):0.2641620000):0.4753900000):0.1148470000):0.0644958000	(2fjc_A.pdb:0.0942120000	((((1dps_A.pdb:0.1149750000	1o9r_A.pdb:0.1712690000):0.0699138000	1jts_A.pdb:0.0405250000):0.0826866000	1uvh_A.pdb:0.3189840000):0.0468881000	(1tjo_A.pdb:0.0552230000	1tk6_A.pdb:0.0229720000):0.3242180000):0.0703794000):0.0310816000):0.0439738000):0.0805259000	(2chp_A.pdb:0.1765940000	1ji4_A.pdb:0.1387770000):0.0283587000):0.1437850000	2fzf_A.pdb:0.5922800000);
(1ji5_A.pdb:0.2585270000	(((1jig_A.pdb:0.1200050000	((((1qgh_A.pdb:0.0449070000	2ux1_A.pdb:0.2698650000):0.0743828000	((2vzb_A.pdb:0.0292980000	((((((1oqu_A.pdb:0.0855050000	1r2f_A.pdb:0.1251290000):0.0380478000	1uzr_A.pdb:0.0713230000):0.2471090000	1mxr_A.pdb:0.4034540000):0.1394460000	(3ee4_A.pdb:0.6035260000	((1jk0_A.pdb:0.4408450000	2uw2_A.pdb:0.2231760000):0.0742180000	1w68_A.pdb:0.2163030000):0.0847042000):0.0669567000):0.1942560000	(2inc_B.pdb:0.3315060000	((2inp_C.pdb:0.4137530000	1mty_B.pdb:0.4474700000):0.1536350000	(1mty_D.pdb:0.5574550000	3dhg_A.pdb:0.5859480000):0.3344350000):0.1605260000):0.3996270000):0.0643426000	(((2uw1_A.pdb:0.0716530000	2uw1_B.pdb:0.1225370000):0.1933150000	1afr_A.pdb:0.0968450000):0.3731820000	1za0_A.pdb:0.6645630000):0.3898370000):0.3949480000):0.2555230000	1otk_A.pdb:0.7232110000):0.0405153000):0.0000024336	((2fjc_A.pdb:0.1471840000	1uvh_A.pdb:0.4832500000):0.0020325000	(((1dps_A.pdb:0.1332320000	1jts_A.pdb:0.1469150000):0.0354706000	1o9r_A.pdb:0.2022030000):0.1085230000	(1tjo_A.pdb:0.0592240000	1tk6_A.pdb:0.0866020000):0.2547390000):0.1424800000):0.0264673000):0.0529633000	((((1bcf_A.pdb:0.1392400000	2fkz_A.pdb:0.0628770000):0.0795301000	(3e1q_A.pdb:0.1204720000	(((1lko_A.pdb:0.2713690000	3qhb_A.pdb:0.4055580000):0.3059300000	1yuz_A.pdb:0.6002490000):0.1234670000	((((1lb3_A.pdb:0.0302760000	2za7_A.pdb:0.0974250000):0.0810600000	(1bg7_A.pdb:0.2218830000	1r03_A.pdb:0.0790220000):0.0717104000):0.1409120000	((((1z6o_A.pdb:0.4509830000	1z6o_M.pdb:0.1797530000):0.1334690000	1vlg_A.pdb:0.0876150000):0.0239864000	1eum_A.pdb:0.1214500000):0.0693718000	(1krq_A.pdb:0.0884180000	2jd7_A.pdb:0.0837970000):0.0465869000):0.0698674000):0.0648597000	3e6s_A.pdb:0.0597980000):0.1480400000):0.1105560000):0.0642694000):0.0596732000	1jgc_A.pdb:0.1060180000):0.1649150000	1nfv_A.pdb:0.2247440000):0.2521140000):0.0240665000):0.0170926000	1n1q_A.pdb:0.0635380000):0.0994181000	(2chp_A.pdb:0.2031850000	1ji4_A.pdb:0.2413150000):0.0469080000):0.0141434000	2fzf_A.pdb:0.6101720000);
(1ji5_A.pdb:0.1678250000	((1jig_A.pdb:0.0896300000	1n1q_A.pdb:0.0371480000):0.0296389000	(((1qgh_A.pdb:0.0899790000	2ux1_A.pdb:0.1313390000):0.1206220000	((((2fzf_A.pdb:0.7701770000	((1lko_A.pdb:0.2393430000	1yuz_A.pdb:0.5593760000):0.0776947000	3qhb_A.pdb:0.3747580000):0.0916922000):0.1237360000	((((1nfv_A.pdb:0.4106160000	1eum_A.pdb:0.0732510000):0.1165200000	1vlg_A.pdb:0.1149300000):0.0629462000	(((((1lb3_A.pdb:0.0306140000	(2za7_A.pdb:0.0220260000	(1z6o_A.pdb:0.5715800000	1z6o_M.pdb:0.2440510000):0.1173490000):0.0550553000):0.0376813000	1r03_A.pdb:0.0742180000):0.0340372000	1bg7_A.pdb:0.0503700000):0.1684690000	3e6s_A.pdb:0.1598780000):0.1372310000	2jd7_A.pdb:0.0801640000):0.0255444000):0.0202752000	1krq_A.pdb:0.1959260000):0.1165970000):0.1070740000	(((1bcf_A.pdb:0.0811510000	2fkz_A.pdb:0.0840600000):0.0325553000	1jgc_A.pdb:0.1483790000):0.0447134000	3e1q_A.pdb:0.0771220000):0.0523228000):0.1972860000	(2vzb_A.pdb:0.1434420000	(1otk_A.pdb:1.0033150000	(((((((1oqu_A.pdb:0.1495610000	1r2f_A.pdb:0.0831230000):0.0667301000	1uzr_A.pdb:0.0226880000):0.2822490000	1mxr_A.pdb:0.5239970000):0.1595110000	(1jk0_A.pdb:0.2715330000	(2uw2_A.pdb:0.2848340000	1w68_A.pdb:0.1660630000):0.0553355000):0.1734490000):0.1346880000	(((2uw1_A.pdb:0.0865340000	2uw1_B.pdb:0.0880780000):0.1271840000	1afr_A.pdb:0.1348030000):0.5058220000	1za0_A.pdb:0.6836570000):0.1385030000):0.1596300000	(2inc_B.pdb:0.4300380000	((2inp_C.pdb:0.4435870000	1mty_B.pdb:0.5224790000):0.1486750000	(1mty_D.pdb:0.6706390000	3dhg_A.pdb:0.5855840000):0.1319400000):0.1021640000):0.2516060000):0.1819840000	3ee4_A.pdb:0.5582670000):0.0981152000):0.4474070000):0.0326220000):0.1612050000):0.0010549100	(2fjc_A.pdb:0.1163640000	(((1dps_A.pdb:0.1076900000	1jts_A.pdb:0.1032850000):0.0593895000	1o9r_A.pdb:0.1599210000):0.1392070000	(1uvh_A.pdb:0.3706260000	(1tjo_A.pdb:0.0407010000	1tk6_A.pdb:0.0540090000):0.2503040000):0.0624627000):0.1000130000):0.0589123000):0.0323726000):0.0189270000	(2chp_A.pdb:0.1428130000	1ji4_A.pdb:0.1664550000):0.0330024000);
(1ji5_A.pdb:0.0954000000	(((((1jig_A.pdb:0.1123130000	1n1q_A.pdb:0.0253630000):0.0416236000	((2fjc_A.pdb:0.1562740000	((((1dps_A.pdb:0.1193550000	1jts_A.pdb:0.1200170000):0.1096350000	1o9r_A.pdb:0.0415080000):0.1995580000	(1tjo_A.pdb:0.0354270000	1tk6_A.pdb:0.0341340000):0.0924414000):0.0816799000	1uvh_A.pdb:0.3374820000):0.1642170000):0.0475709000	((2vzb_A.pdb:0.3355750000	(((((1otk_A.pdb:0.8006370000	(2inp_C.pdb:0.3788020000	1mty_B.pdb:0.4767520000):0.1001200000):0.1117850000	(1mty_D.pdb:0.5816700000	3dhg_A.pdb:0.7187320000):0.2625490000):0.0765101000	2inc_B.pdb:0.3670550000):0.2355390000	(((((1oqu_A.pdb:0.1066440000	1uzr_A.pdb:0.1230870000):0.0727953000	1r2f_A.pdb:0.0655740000):0.2789550000	1mxr_A.pdb:0.4587020000):0.1996210000	3ee4_A.pdb:0.4471020000):0.0406452000	((1jk0_A.pdb:0.3391500000	2uw2_A.pdb:0.1545860000):0.0378765000	1w68_A.pdb:0.1691160000):0.3411290000):0.2113720000):0.0160463000	(((2uw1_A.pdb:0.0525610000	2uw1_B.pdb:0.1256360000):0.1406270000	1afr_A.pdb:0.1569040000):0.4072420000	1za0_A.pdb:0.7458390000):0.2461050000):0.7172550000):0.0667838000	(((((1bcf_A.pdb:0.0579370000	2fkz_A.pdb:0.0905790000):0.0753113000	3e1q_A.pdb:0.0481440000):0.0845827000	(1jgc_A.pdb:0.1313150000	((((1lb3_A.pdb:0.0231630000	2za7_A.pdb:0.1426410000):0.0190516000	(1z6o_A.pdb:0.3789070000	1z6o_M.pdb:0.2481820000):0.2409780000):0.0335879000	(1bg7_A.pdb:0.0865100000	1r03_A.pdb:0.0782270000):0.0381775000):0.1144010000	(((1eum_A.pdb:0.0572640000	1krq_A.pdb:0.1294580000):0.0241818000	(2jd7_A.pdb:0.0848500000	1vlg_A.pdb:0.1148700000):0.0356113000):0.0924661000	3e6s_A.pdb:0.1254010000):0.0723161000):0.2730750000):0.0284307000):0.0846611000	1nfv_A.pdb:0.3015100000):0.0000026769	((1lko_A.pdb:0.2374160000	1yuz_A.pdb:0.6770540000):0.2674680000	3qhb_A.pdb:0.2781030000):0.2878080000):0.2054370000):0.0557052000):0.0102268000):0.0998462000	2chp_A.pdb:0.1122130000):0.0387165000	2fzf_A.pdb:0.7442220000):0.0225794000	(1qgh_A.pdb:0.2234410000	2ux1_A.pdb:0.1135050000):0.1601370000):0.0524262000	1ji4_A.pdb:0.2138210000);
(1ji5_A.pdb:0.0834780000	(((1jig_A.pdb:0.1034540000	(((1qgh_A.pdb:0.0798480000	2ux1_A.pdb:0.1160290000):0.0732347000	((((2fzf_A.pdb:0.4886600000	1yuz_A.pdb:0.4086440000):0.1927670000	(1lko_A.pdb:0.1039710000	3qhb_A.pdb:0.4959030000):0.1681990000):0.3580540000	((((1bcf_A.pdb:0.0708300000	3e1q_A.pdb:0.1057920000):0.1189700000	2fkz_A.pdb:0.0612380000):0.0833748000	1jgc_A.pdb:0.1062960000):0.0919687000	(1nfv_A.pdb:0.1845960000	(((((1lb3_A.pdb:0.0735760000	(1bg7_A.pdb:0.1127250000	1r03_A.pdb:0.1692870000):0.0681142000):0.0176233000	(1z6o_A.pdb:0.5183390000	1z6o_M.pdb:0.2006680000):0.1580440000):0.0564755000	2za7_A.pdb:0.0442450000):0.1173340000	3e6s_A.pdb:0.1465510000):0.0775854000	((1eum_A.pdb:0.0672000000	1krq_A.pdb:0.1845060000):0.0357922000	(2jd7_A.pdb:0.0884210000	1vlg_A.pdb:0.0943600000):0.0548263000):0.0627106000):0.2224730000):0.0705714000):0.0754106000):0.1630510000	(2vzb_A.pdb:0.1660870000	(1otk_A.pdb:0.8258400000	(((((((1oqu_A.pdb:0.1236180000	1r2f_A.pdb:0.1330660000):0.0648829000	1uzr_A.pdb:0.0824640000):0.3035760000	1mxr_A.pdb:0.3450130000):0.2397430000	((1jk0_A.pdb:0.3783520000	2uw2_A.pdb:0.1381090000):0.1001110000	1w68_A.pdb:0.1966940000):0.1561380000):0.0751869000	(((2uw1_A.pdb:0.0678640000	2uw1_B.pdb:0.1373190000):0.0738059000	1afr_A.pdb:0.1211220000):0.4530740000	1za0_A.pdb:0.4273480000):0.3941600000):0.0499433000	3ee4_A.pdb:0.6723200000):0.1492460000	((2inc_B.pdb:0.4961570000	(2inp_C.pdb:0.4450920000	1mty_B.pdb:0.5303480000):0.1400680000):0.1765730000	(1mty_D.pdb:0.5162570000	3dhg_A.pdb:0.6276910000):0.1695490000):0.3007330000):0.1270990000):0.4417020000):0.1221980000):0.0000022371):0.0104220000	(2fjc_A.pdb:0.0668340000	((((1dps_A.pdb:0.0985320000	1jts_A.pdb:0.1350890000):0.0268693000	1o9r_A.pdb:0.1154610000):0.1562380000	(1tjo_A.pdb:0.0148290000	1tk6_A.pdb:0.0522450000):0.1964000000):0.0180128000	1uvh_A.pdb:0.4413910000):0.0313791000):0.0758177000):0.0511761000):0.0323235000	1n1q_A.pdb:0.0982540000):0.0349350000	2chp_A.pdb:0.1715080000):0.0751349000	1ji4_A.pdb:0.1075730000);
(1ji5_A.pdb:0.1582360000	(((1jig_A.pdb:0.0772080000	1n1q_A.pdb:0.0308800000):0.0346949000	((((1qgh_A.pdb:0.0636500000	2ux1_A.pdb:0.1796920000):0.0829131000	(2vzb_A.pdb:0.1919720000	(1otk_A.pdb:0.7325290000	(((((((1oqu_A.pdb:0.1531370000	1r2f_A.pdb:0.0895060000):0.0643383000	1uzr_A.pdb:0.0913110000):0.3294400000	1mxr_A.pdb:0.4573400000):0.1570710000	((1jk0_A.pdb:0.3526940000	2uw2_A.pdb:0.1484200000):0.0886693000	1w68_A.pdb:0.1455300000):0.2130380000):0.1811450000	3ee4_A.pdb:0.6685060000):0.0835264000	(((2uw1_A.pdb:0.1017340000	2uw1_B.pdb:0.1014650000):0.0487458000	1afr_A.pdb:0.1767150000):0.5207770000	1za0_A.pdb:0.7721450000):0.3711550000):0.0738643000	(2inc_B.pdb:0.5619750000	((2inp_C.pdb:0.5660630000	1mty_B.pdb:0.4854690000):0.0985218000	(1mty_D.pdb:0.5959410000	3dhg_A.pdb:0.7588290000):0.1964380000):0.0620326000):0.2841310000):0.2596560000):0.4139840000):0.1991050000):0.0350194000	(2fjc_A.pdb:0.0676630000	((((1dps_A.pdb:0.1179050000	1o9r_A.pdb:0.1879320000):0.0483628000	1jts_A.pdb:0.0778270000):0.0993233000	1uvh_A.pdb:0.4139090000):0.1270320000	(1tjo_A.pdb:0.0045880000	1tk6_A.pdb:0.0671830000):0.2691480000):0.0743368000):0.1089300000):0.0696000000	((2fzf_A.pdb:0.5947930000	(1lko_A.pdb:0.1866280000	(1yuz_A.pdb:0.3860190000	3qhb_A.pdb:0.4106990000):0.0633206000):0.1391810000):0.2312230000	(((((1bcf_A.pdb:0.1024150000	3e1q_A.pdb:0.0807290000):0.0592561000	2fkz_A.pdb:0.0764740000):0.0476699000	1jgc_A.pdb:0.0348430000):0.0447092000	((((1lb3_A.pdb:0.0333320000	(2za7_A.pdb:0.0538450000	(1z6o_A.pdb:0.5240780000	1z6o_M.pdb:0.2657640000):0.0981907000):0.0245272000):0.0752397000	(1bg7_A.pdb:0.1096050000	1r03_A.pdb:0.1239850000):0.0466515000):0.0770268000	3e6s_A.pdb:0.2061170000):0.1310000000	((1eum_A.pdb:0.1230020000	1vlg_A.pdb:0.1480910000):0.0143428000	(1krq_A.pdb:0.1097420000	2jd7_A.pdb:0.1385710000):0.0368461000):0.0469025000):0.1543760000):0.1489880000	1nfv_A.pdb:0.2111620000):0.0605194000):0.2319460000):0.0225451000):0.0381356000	2chp_A.pdb:0.1257940000):0.1036670000	1ji4_A.pdb:0.2121240000);
(1ji5_A.pdb:0.1356760000	(((((1jig_A.pdb:0.0464590000	1n1q_A.pdb:0.0489210000):0.0406633000	(((2fjc_A.pdb:0.0374750000	(((1dps_A.pdb:0.1411090000	1jts_A.pdb:0.0835790000):0.1550530000	1o9r_A.pdb:0.0997570000):0.1270840000	(1uvh_A.pdb:0.3803020000	(1tjo_A.pdb:0.0507580000	1tk6_A.pdb:0.0472450000):0.1352350000):0.0671763000):0.1484760000):0.0453235000	((((((1bcf_A.pdb:0.0551500000	2fkz_A.pdb:0.0830610000):0.0398787000	3e1q_A.pdb:0.0763080000):0.0818263000	1jgc_A.pdb:0.0765200000):0.0000026539	((((((1lb3_A.pdb:0.0418550000	2za7_A.pdb:0.1028660000):0.0151345000	(1z6o_A.pdb:0.4939930000	1z6o_M.pdb:0.2602930000):0.1519140000):0.0393727000	1bg7_A.pdb:0.0951160000):0.0337070000	1r03_A.pdb:0.0820340000):0.1486710000	3e6s_A.pdb:0.1412210000):0.0314587000	((1eum_A.pdb:0.1088150000	1vlg_A.pdb:0.1835740000):0.0281101000	(1krq_A.pdb:0.1427170000	2jd7_A.pdb:0.0769910000):0.0477120000):0.0576573000):0.2437360000):0.0623499000	((1lko_A.pdb:0.3560020000	1yuz_A.pdb:0.3597890000):0.0844346000	3qhb_A.pdb:0.3227400000):0.3144250000):0.0781368000	1nfv_A.pdb:0.1649790000):0.2706430000):0.0338325000	(2vzb_A.pdb:0.1285330000	(1otk_A.pdb:0.7363590000	(((((((1oqu_A.pdb:0.1235250000	1r2f_A.pdb:0.0899440000):0.0455704000	1uzr_A.pdb:0.0514270000):0.2350390000	1mxr_A.pdb:0.4133970000):0.0431318000	((1jk0_A.pdb:0.2848750000	2uw2_A.pdb:0.1477810000):0.0692431000	1w68_A.pdb:0.1441070000):0.2636260000):0.0268800000	3ee4_A.pdb:0.6279320000):0.1314240000	(((2uw1_A.pdb:0.0650720000	2uw1_B.pdb:0.0876370000):0.1178110000	1afr_A.pdb:0.1214740000):0.6059470000	1za0_A.pdb:0.5464710000):0.2246790000):0.2556820000	(2inc_B.pdb:0.3936800000	((2inp_C.pdb:0.4260620000	1mty_B.pdb:0.4479610000):0.1575690000	(1mty_D.pdb:0.6259600000	3dhg_A.pdb:0.5981170000):0.3087740000):0.0814410000):0.2038840000):0.2074630000):0.3914140000):0.3014780000):0.0279380000):0.0617829000	2chp_A.pdb:0.0852600000):0.0467817000	(1qgh_A.pdb:0.1743060000	2ux1_A.pdb:0.1338690000):0.0835505000):0.0000022763	2fzf_A.pdb:0.7681010000):0.0839427000	1ji4_A.pdb:0.0745050000);
(1ji5_A.pdb:0.1512610000	(((1jig_A.pdb:0.1438300000	((((1qgh_A.pdb:0.0834070000	2ux1_A.pdb:0.1513670000):0.0975652000	(2vzb_A.pdb:0.1278930000	(1otk_A.pdb:0.7514810000	((((((1oqu_A.pdb:0.1593810000	(1r2f_A.pdb:0.0766410000	1uzr_A.pdb:0.1216750000):0.0320309000):0.3018510000	1mxr_A.pdb:0.3425740000):0.0879265000	(1jk0_A.pdb:0.3933870000	(2uw2_A.pdb:0.0966370000	1w68_A.pdb:0.2391390000):0.0477498000):0.2603650000):0.2213130000	3ee4_A.pdb:0.4603060000):0.1561620000	(2inc_B.pdb:0.2846400000	((2inp_C.pdb:0.3555130000	(1mty_D.pdb:0.5689480000	3dhg_A.pdb:0.6840990000):0.3985580000):0.0958480000	1mty_B.pdb:0.5287120000):0.1443740000):0.4004210000):0.1299320000	(((2uw1_A.pdb:0.0868950000	2uw1_B.pdb:0.1570720000):0.1335340000	1afr_A.pdb:0.1025370000):0.3542300000	1za0_A.pdb:0.6997840000):0.1025060000):0.3359520000):0.3681440000):0.2034090000):0.0000020701	(2fjc_A.pdb:0.1377520000	((((1dps_A.pdb:0.0733230000	1jts_A.pdb:0.1797880000):0.0701800000	1o9r_A.pdb:0.1157740000):0.1089140000	(1tjo_A.pdb:0.0395170000	1tk6_A.pdb:0.0555490000):0.2557620000):0.0832791000	1uvh_A.pdb:0.4768800000):0.1030880000):0.1598820000):0.0452077000	(((2fzf_A.pdb:0.5197850000	(1lko_A.pdb:0.2643350000	(1yuz_A.pdb:0.4824930000	3qhb_A.pdb:0.3481960000):0.1388350000):0.0856959000):0.1773550000	((((1bcf_A.pdb:0.1121820000	2fkz_A.pdb:0.0925830000):0.0529966000	3e1q_A.pdb:0.0756070000):0.0781986000	1jgc_A.pdb:0.1231540000):0.0851961000	(((((1lb3_A.pdb:0.0300650000	2za7_A.pdb:0.0541970000):0.0429644000	(1z6o_A.pdb:0.5673830000	1z6o_M.pdb:0.2332720000):0.1165400000):0.0406373000	(1bg7_A.pdb:0.0699660000	1r03_A.pdb:0.1688650000):0.0192633000):0.0906552000	3e6s_A.pdb:0.2365060000):0.0554468000	((1eum_A.pdb:0.0889340000	1vlg_A.pdb:0.0904470000):0.0576094000	(1krq_A.pdb:0.0588350000	2jd7_A.pdb:0.0999370000):0.0290184000):0.0237053000):0.1679850000):0.0843430000):0.0551311000	1nfv_A.pdb:0.1894050000):0.1782390000):0.0147008000):0.0878623000	1n1q_A.pdb:0.0584400000):0.0491473000	2chp_A.pdb:0.1261200000):0.1384930000	1ji4_A.pdb:0.1881010000);
(1ji5_A.pdb:0.2221270000	((1jig_A.pdb:0.0871890000	(((1qgh_A.pdb:0.0666260000	2ux1_A.pdb:0.1542100000):0.0828739000	((2fjc_A.pdb:0.0990820000	((((1dps_A.pdb:0.1134950000	1jts_A.pdb:0.0869200000):0.0859725000	1o9r_A.pdb:0.1343950000):0.1064480000	(1tjo_A.pdb:0.0027560000	1tk6_A.pdb:0.1405460000):0.2604190000):0.0958636000	1uvh_A.pdb:0.4766000000):0.0341831000):0.0377529000	((((2fzf_A.pdb:0.7246020000	(1lko_A.pdb:0.2841340000	3qhb_A.pdb:0.5880810000):0.1601400000):0.0981607000	1yuz_A.pdb:0.3219830000):0.1860500000	1nfv_A.pdb:0.1922920000):0.1593160000	((((1bcf_A.pdb:0.0968510000	2fkz_A.pdb:0.0569940000):0.0664775000	3e1q_A.pdb:0.1213530000):0.0397558000	1jgc_A.pdb:0.1316700000):0.0699232000	(((((((1lb3_A.pdb:0.0698610000	(2za7_A.pdb:0.0954610000	(1z6o_A.pdb:0.6564880000	1z6o_M.pdb:0.2366080000):0.1268260000):0.0495299000):0.0593109000	1bg7_A.pdb:0.1070810000):0.0207529000	1r03_A.pdb:0.1062550000):0.1148980000	3e6s_A.pdb:0.2484180000):0.0526140000	1eum_A.pdb:0.1436280000):0.0488401000	(2jd7_A.pdb:0.1033430000	1vlg_A.pdb:0.1415550000):0.0241044000):0.0224718000	1krq_A.pdb:0.0897400000):0.2127380000):0.0359842000):0.2294070000):0.0491504000):0.0000023891	(2vzb_A.pdb:0.1329970000	(1otk_A.pdb:0.7344320000	((((((1oqu_A.pdb:0.1211700000	1r2f_A.pdb:0.1360510000):0.0963458000	1uzr_A.pdb:0.0229030000):0.3104390000	1mxr_A.pdb:0.4373830000):0.0927454000	(3ee4_A.pdb:0.6824980000	(((2uw1_A.pdb:0.1039700000	2uw1_B.pdb:0.0921700000):0.1067380000	1afr_A.pdb:0.1116170000):0.7457230000	1za0_A.pdb:0.4844890000):0.3984940000):0.0362472000):0.0340333000	((1jk0_A.pdb:0.3503380000	1w68_A.pdb:0.1809900000):0.0861137000	2uw2_A.pdb:0.1155840000):0.2431540000):0.1106110000	(2inc_B.pdb:0.2306830000	((2inp_C.pdb:0.3416940000	1mty_B.pdb:0.6055290000):0.1906920000	(1mty_D.pdb:0.7847760000	3dhg_A.pdb:0.5131590000):0.2571320000):0.0981599000):0.4357750000):0.2310460000):0.6017210000):0.2213290000):0.0233566000):0.0215169000	1n1q_A.pdb:0.0781360000):0.0512316000	(2chp_A.pdb:0.1785810000	1ji4_A.pdb:0.1854360000):0.0339038000);
(1ji5_A.pdb:0.1907920000	((1jig_A.pdb:0.0836800000	((((1qgh_A.pdb:0.1059460000	2ux1_A.pdb:0.1533120000):0.1001370000	(2vzb_A.pdb:0.0642270000	(1otk_A.pdb:1.0212270000	(((((((1oqu_A.pdb:0.1304340000	1r2f_A.pdb:0.1055130000):0.0338853000	1uzr_A.pdb:0.0567620000):0.2316910000	1mxr_A.pdb:0.4932940000):0.0906104000	((1jk0_A.pdb:0.3099640000	2uw2_A.pdb:0.2355750000):0.0659744000	1w68_A.pdb:0.1493090000):0.2997760000):0.0893322000	(((2uw1_A.pdb:0.0861500000	2uw1_B.pdb:0.1352110000):0.0516615000	1afr_A.pdb:0.1709970000):0.6940810000	1za0_A.pdb:0.6434210000):0.2571240000):0.0408144000	3ee4_A.pdb:0.6222920000):0.1652390000	(2inc_B.pdb:0.3450600000	((2inp_C.pdb:0.2832390000	(1mty_D.pdb:0.6119600000	3dhg_A.pdb:0.4093570000):0.3513390000):0.2000290000	1mty_B.pdb:0.4565890000):0.1514890000):0.3952070000):0.1924080000):0.4106060000):0.3321570000):0.0000023014	(2fjc_A.pdb:0.1323290000	(((1dps_A.pdb:0.1595990000	1o9r_A.pdb:0.1853200000):0.0701697000	1jts_A.pdb:0.0878730000):0.1696360000	(1uvh_A.pdb:0.4191170000	(1tjo_A.pdb:0.0473240000	1tk6_A.pdb:0.0059750000):0.2267450000):0.0822422000):0.0724388000):0.0524794000):0.0401697000	((((2fzf_A.pdb:0.5468830000	(1lko_A.pdb:0.1354470000	(1yuz_A.pdb:0.5487750000	3qhb_A.pdb:0.5042520000):0.0395910000):0.2107950000):0.1821880000	(((((((1lb3_A.pdb:0.0500850000	(2za7_A.pdb:0.0575680000	(1z6o_A.pdb:0.4862260000	1z6o_M.pdb:0.2218930000):0.1141860000):0.0269422000):0.0842316000	1bg7_A.pdb:0.0716690000):0.0401525000	1r03_A.pdb:0.0641480000):0.1289230000	3e6s_A.pdb:0.1849520000):0.0443689000	2jd7_A.pdb:0.0743610000):0.0501392000	1krq_A.pdb:0.1549730000):0.0418118000	(1eum_A.pdb:0.1345690000	1vlg_A.pdb:0.1126860000):0.0203193000):0.1303730000):0.1493100000	(((1bcf_A.pdb:0.1101930000	2fkz_A.pdb:0.0257310000):0.0470589000	3e1q_A.pdb:0.1053920000):0.0203815000	1jgc_A.pdb:0.1043830000):0.1071950000):0.1401580000	1nfv_A.pdb:0.0959010000):0.2303230000):0.0303887000):0.0647905000	1n1q_A.pdb:0.0586860000):0.0478562000	(2chp_A.pdb:0.1473070000	1ji4_A.pdb:0.2199960000):0.0269322000);
(1ji5_A.pdb:0.1583190000	(((1jig_A.pdb:0.1046270000	1n1q_A.pdb:0.0654750000):0.0380949000	((((1qgh_A.pdb:0.0980450000	2ux1_A.pdb:0.2228850000):0.1213500000	(2vzb_A.pdb:0.3290800000	(1otk_A.pdb:0.6834080000	((((((1oqu_A.pdb:0.1510250000	1r2f_A.pdb:0.1359640000):0.0608154000	1uzr_A.pdb:0.0482590000):0.2320210000	1mxr_A.pdb:0.3982530000):0.1773720000	(((1jk0_A.pdb:0.4205830000	2uw2_A.pdb:0.2046460000):0.0613818000	1w68_A.pdb:0.1836940000):0.2863490000	(((2uw1_A.pdb:0.0844150000	2uw1_B.pdb:0.1064700000):0.1203920000	1afr_A.pdb:0.1592090000):0.5339250000	1za0_A.pdb:0.6871280000):0.4507350000):0.0056976800):0.0781179000	3ee4_A.pdb:0.6146250000):0.2177250000	(((2inc_B.pdb:0.5122630000	1mty_B.pdb:0.4444320000):0.1321780000	2inp_C.pdb:0.4563570000):0.1251460000	(1mty_D.pdb:0.5535820000	3dhg_A.pdb:0.7036950000):0.1233760000):0.2837410000):0.4558890000):0.4521270000):0.0654883000):0.0000022986	(2fjc_A.pdb:0.0759630000	((((1dps_A.pdb:0.1578910000	1jts_A.pdb:0.0860960000):0.1667570000	1o9r_A.pdb:0.0475470000):0.1251110000	(1tjo_A.pdb:0.0745160000	1tk6_A.pdb:0.0407320000):0.1631830000):0.0981504000	1uvh_A.pdb:0.4861880000):0.0920913000):0.0374607000):0.0518156000	((((2fzf_A.pdb:0.8430500000	(1lko_A.pdb:0.2550470000	1yuz_A.pdb:0.5076490000):0.0798911000):0.0479839000	3qhb_A.pdb:0.4478770000):0.1662930000	((((1bcf_A.pdb:0.1097190000	2fkz_A.pdb:0.1148320000):0.0766293000	3e1q_A.pdb:0.0499720000):0.1310780000	1jgc_A.pdb:0.1962770000):0.0919631000	(((((1lb3_A.pdb:0.1182970000	2za7_A.pdb:0.0529910000):0.0772590000	(1z6o_A.pdb:0.6107390000	1z6o_M.pdb:0.2548010000):0.0847682000):0.0041428400	3e6s_A.pdb:0.2551250000):0.0762533000	(1bg7_A.pdb:0.1283410000	1r03_A.pdb:0.1986650000):0.0391370000):0.1135350000	((1eum_A.pdb:0.1279720000	1vlg_A.pdb:0.1249770000):0.0070394300	(1krq_A.pdb:0.1307760000	2jd7_A.pdb:0.1008370000):0.0648976000):0.0420513000):0.1925300000):0.0993693000):0.0677291000	1nfv_A.pdb:0.2480790000):0.1928920000):0.0235161000):0.0718723000	2chp_A.pdb:0.1785790000):0.0698281000	1ji4_A.pdb:0.1575170000);
(1ji5_A.pdb:0.0619020000	((((1jig_A.pdb:0.0559790000	((1n1q_A.pdb:0.0316210000	((((((1bcf_A.pdb:0.1344800000	2fkz_A.pdb:0.1173410000):0.0930728000	3e1q_A.pdb:0.0433370000):0.0657092000	1jgc_A.pdb:0.0944230000):0.0000027863	((((((1lb3_A.pdb:0.0419940000	2za7_A.pdb:0.0495160000):0.0579141000	1bg7_A.pdb:0.1127010000):0.0492569000	1r03_A.pdb:0.0235100000):0.0680939000	(1z6o_A.pdb:0.5244090000	1z6o_M.pdb:0.1595370000):0.2296930000):0.0688361000	(1eum_A.pdb:0.1004260000	((1krq_A.pdb:0.1256450000	2jd7_A.pdb:0.0678980000):0.0305532000	1vlg_A.pdb:0.0869550000):0.0225420000):0.0522665000):0.0594777000	3e6s_A.pdb:0.0759620000):0.2641940000):0.1793860000	1nfv_A.pdb:0.2392620000):0.0183521000	((1lko_A.pdb:0.1454930000	1yuz_A.pdb:0.4610880000):0.0600774000	3qhb_A.pdb:0.2128270000):0.2755960000):0.2125500000):0.0239951000	((2fjc_A.pdb:0.1134550000	((((1dps_A.pdb:0.0982380000	1jts_A.pdb:0.0324630000):0.1080920000	1o9r_A.pdb:0.0815830000):0.0520126000	1uvh_A.pdb:0.4238600000):0.1738380000	(1tjo_A.pdb:0.0140550000	1tk6_A.pdb:0.0572080000):0.1566990000):0.1021570000):0.0550825000	(2vzb_A.pdb:0.2495070000	(1otk_A.pdb:0.9354200000	(((((((1oqu_A.pdb:0.1195240000	1r2f_A.pdb:0.1151910000):0.0732320000	1uzr_A.pdb:0.0233280000):0.4179630000	1mxr_A.pdb:0.2673560000):0.1585310000	(1jk0_A.pdb:0.3302400000	(2uw2_A.pdb:0.1614140000	1w68_A.pdb:0.1248160000):0.0611744000):0.2107060000):0.1563710000	(((2uw1_A.pdb:0.0857880000	2uw1_B.pdb:0.1226130000):0.1315870000	1afr_A.pdb:0.1330110000):0.4621240000	1za0_A.pdb:0.5533920000):0.4320800000):0.1000350000	3ee4_A.pdb:0.7542650000):0.0979344000	(2inc_B.pdb:0.4838190000	((2inp_C.pdb:0.2730750000	1mty_B.pdb:0.7573440000):0.1302110000	(1mty_D.pdb:0.4872730000	3dhg_A.pdb:0.7306080000):0.3357770000):0.1681880000):0.2588710000):0.2555600000):0.5567300000):0.0365721000):0.0408758000):0.0409088000):0.1150290000	2chp_A.pdb:0.1027810000):0.0699029000	1ji4_A.pdb:0.1156540000):0.0178126000	(1qgh_A.pdb:0.2756870000	2ux1_A.pdb:0.1162230000):0.1222640000):0.0828521000	2fzf_A.pdb:0.5096330000);
(1ji5_A.pdb:0.1257410000	((1jig_A.pdb:0.0600490000	(1n1q_A.pdb:0.0654900000	((((1qgh_A.pdb:0.0678610000	2ux1_A.pdb:0.1737190000):0.1654420000	(((((1dps_A.pdb:0.0866230000	1jts_A.pdb:0.0979250000):0.0509201000	1o9r_A.pdb:0.1414060000):0.0550272000	2fzf_A.pdb:0.8705130000):0.0184639000	1uvh_A.pdb:0.3244790000):0.1461200000	((1tjo_A.pdb:0.0389960000	1tk6_A.pdb:0.0392870000):0.2278950000	((((((1bcf_A.pdb:0.0948220000	3e1q_A.pdb:0.0845760000):0.0744250000	2fkz_A.pdb:0.0654200000):0.0889217000	1jgc_A.pdb:0.1066650000):0.0009595830	(((((1lb3_A.pdb:0.0520530000	2za7_A.pdb:0.0898520000):0.0206617000	(1bg7_A.pdb:0.1029520000	1r03_A.pdb:0.0890660000):0.0507187000):0.0241309000	(1z6o_A.pdb:0.5742300000	1z6o_M.pdb:0.1996630000):0.0847493000):0.1344930000	3e6s_A.pdb:0.1007230000):0.1353750000	((1eum_A.pdb:0.1158390000	1vlg_A.pdb:0.1440260000):0.0342716000	(1krq_A.pdb:0.1322830000	2jd7_A.pdb:0.0969640000):0.0089069900):0.0463985000):0.1597660000):0.0934969000	(1lko_A.pdb:0.2528910000	(1yuz_A.pdb:0.5057310000	3qhb_A.pdb:0.4378900000):0.0307856000):0.4037310000):0.0544386000	1nfv_A.pdb:0.2264260000):0.2083160000):0.0541475000):0.0403564000):0.0230752000	(2vzb_A.pdb:0.1792680000	(1otk_A.pdb:1.0641750000	((((((1oqu_A.pdb:0.1200350000	1r2f_A.pdb:0.1248400000):0.0654232000	1uzr_A.pdb:0.0512200000):0.2606150000	1mxr_A.pdb:0.2604610000):0.2702860000	(3ee4_A.pdb:0.8730960000	((1jk0_A.pdb:0.4265740000	2uw2_A.pdb:0.1391880000):0.1039870000	1w68_A.pdb:0.1993590000):0.1754840000):0.0531683000):0.1675620000	(2inc_B.pdb:0.3785140000	((2inp_C.pdb:0.4380920000	1mty_B.pdb:0.6296860000):0.1501960000	(1mty_D.pdb:0.5699410000	3dhg_A.pdb:0.6588960000):0.2576060000):0.1285240000):0.4892520000):0.1802430000	(((2uw1_A.pdb:0.0567380000	2uw1_B.pdb:0.1476570000):0.0946794000	1afr_A.pdb:0.1391890000):0.4708450000	1za0_A.pdb:0.6544590000):0.2507420000):0.2186810000):0.4855860000):0.2202690000):0.0191471000	2fjc_A.pdb:0.0932300000):0.0294792000):0.0387168000):0.0481090000	2chp_A.pdb:0.1401740000):0.1424420000	1ji4_A.pdb:0.0657680000);
(1ji5_A.pdb:0.0629720000	((((((1jig_A.pdb:0.0445690000	((2vzb_A.pdb:0.1583200000	((1otk_A.pdb:1.1323740000	((2inc_B.pdb:0.4269920000	(2inp_C.pdb:0.3997410000	1mty_B.pdb:0.4284710000):0.1138930000):0.1017710000	(1mty_D.pdb:0.6876600000	3dhg_A.pdb:0.5378050000):0.2374690000):0.3871670000):0.0000021108	((((((1oqu_A.pdb:0.1039050000	1r2f_A.pdb:0.1068470000):0.0579913000	1uzr_A.pdb:0.0452380000):0.2693230000	1mxr_A.pdb:0.3557830000):0.1084080000	(((1jk0_A.pdb:0.3040870000	1w68_A.pdb:0.1511620000):0.0302780000	2uw2_A.pdb:0.1531730000):0.1088090000	1za0_A.pdb:0.8853530000):0.0491496000):0.1856840000	3ee4_A.pdb:0.4579600000):0.2236180000	((2uw1_A.pdb:0.0904560000	2uw1_B.pdb:0.1125170000):0.0854424000	1afr_A.pdb:0.1310600000):0.8262500000):0.0856423000):0.5877260000):0.0880187000	((((1bcf_A.pdb:0.1202550000	2fkz_A.pdb:0.0519630000):0.0906203000	(3e1q_A.pdb:0.0559850000	1nfv_A.pdb:0.3187860000):0.0526713000):0.0453368000	1jgc_A.pdb:0.1009550000):0.1396050000	(((1lko_A.pdb:0.3898130000	1yuz_A.pdb:0.5372880000):0.1160220000	3qhb_A.pdb:0.5961250000):0.1021530000	(((((1lb3_A.pdb:0.0497830000	2za7_A.pdb:0.1012930000):0.0388859000	(1bg7_A.pdb:0.1449150000	(1z6o_A.pdb:0.4528370000	1z6o_M.pdb:0.1894580000):0.1412580000):0.0518704000):0.1037470000	1r03_A.pdb:0.0837100000):0.0924938000	3e6s_A.pdb:0.1613550000):0.0785857000	((1eum_A.pdb:0.1652910000	1krq_A.pdb:0.1887160000):0.0273753000	(2jd7_A.pdb:0.1038410000	1vlg_A.pdb:0.1263510000):0.0293474000):0.0838539000):0.1480540000):0.0204251000):0.1902900000):0.1670810000):0.0117585000	(1qgh_A.pdb:0.0854270000	2ux1_A.pdb:0.1337810000):0.1603690000):0.0527983000	(2fjc_A.pdb:0.0659870000	((((1dps_A.pdb:0.0934450000	1jts_A.pdb:0.0875890000):0.0516473000	1o9r_A.pdb:0.0961600000):0.0760713000	(1tjo_A.pdb:0.0408800000	1tk6_A.pdb:0.0649050000):0.2685500000):0.0858452000	1uvh_A.pdb:0.3477620000):0.0808870000):0.0487925000):0.0192857000	1n1q_A.pdb:0.0665240000):0.0593272000	2chp_A.pdb:0.1561240000):0.0368145000	2fzf_A.pdb:0.5530650000):0.0586458000	1ji4_A.pdb:0.0999780000);
(1ji5_A.pdb:0.1741420000	((((1jig_A.pdb:0.0842840000	1n1q_A.pdb:0.0242160000):0.0620218000	((((1qgh_A.pdb:0.0957090000	2ux1_A.pdb:0.1902550000):0.0968625000	((2vzb_A.pdb:0.1374010000	(1otk_A.pdb:0.6752830000	((((((1oqu_A.pdb:0.0874030000	(1r2f_A.pdb:0.1211070000	1uzr_A.pdb:0.0647400000):0.0423917000):0.2611740000	1mxr_A.pdb:0.3619080000):0.1380000000	((1jk0_A.pdb:0.2600380000	2uw2_A.pdb:0.1818140000):0.0637849000	1w68_A.pdb:0.1540760000):0.2441530000):0.0439780000	(((2uw1_A.pdb:0.0811110000	2uw1_B.pdb:0.1506740000):0.1247410000	1afr_A.pdb:0.1612050000):0.6814930000	1za0_A.pdb:0.7338940000):0.3089150000):0.0487268000	3ee4_A.pdb:0.5509840000):0.1996190000	(2inc_B.pdb:0.3009820000	((2inp_C.pdb:0.4155820000	1mty_B.pdb:0.5284400000):0.0710863000	(1mty_D.pdb:0.5607500000	3dhg_A.pdb:0.6290310000):0.2817020000):0.1421970000):0.2131180000):0.2238630000):0.4638450000):0.2240680000	(((((1bcf_A.pdb:0.0730720000	2fkz_A.pdb:0.0496530000):0.0895961000	3e1q_A.pdb:0.0866800000):0.0217497000	1jgc_A.pdb:0.1601970000):0.0287126000	(((1lko_A.pdb:0.3312110000	3qhb_A.pdb:0.4463250000):0.1436630000	1yuz_A.pdb:0.4105940000):0.2293630000	((((((1lb3_A.pdb:0.0568770000	2za7_A.pdb:0.1003790000):0.0403591000	(1z6o_A.pdb:0.4664940000	1z6o_M.pdb:0.3957780000):0.2045400000):0.0677576000	1bg7_A.pdb:0.1367570000):0.0673106000	1r03_A.pdb:0.0689770000):0.1345900000	(((1eum_A.pdb:0.0807980000	1vlg_A.pdb:0.1364210000):0.0410207000	1krq_A.pdb:0.1973170000):0.0368488000	2jd7_A.pdb:0.0795330000):0.0605549000):0.1007340000	3e6s_A.pdb:0.1144500000):0.0628327000):0.1027930000):0.0503524000	1nfv_A.pdb:0.2569060000):0.0949577000):0.0339802000):0.0614376000	2fjc_A.pdb:0.0724910000):0.0137947000	((((1dps_A.pdb:0.0972330000	1jts_A.pdb:0.1420960000):0.1151870000	1o9r_A.pdb:0.1239590000):0.2233680000	(1tjo_A.pdb:0.0141800000	1tk6_A.pdb:0.0586370000):0.1918220000):0.0683734000	1uvh_A.pdb:0.2314680000):0.0752105000):0.0419464000):0.1013600000	2chp_A.pdb:0.0960700000):0.0095055500	2fzf_A.pdb:0.7120870000):0.0335341000	1ji4_A.pdb:0.1667560000);
(1ji5_A.pdb:0.0817090000	((((1jig_A.pdb:0.1619410000	1n1q_A.pdb:0.0457660000):0.0667456000	(((1qgh_A.pdb:0.0860390000	2ux1_A.pdb:0.2267530000):0.0690099000	((2vzb_A.pdb:0.2382130000	(1otk_A.pdb:0.7960130000	(((((((1oqu_A.pdb:0.1163730000	1r2f_A.pdb:0.1181330000):0.0442949000	1uzr_A.pdb:0.0729860000):0.1233830000	1mxr_A.pdb:0.4098190000):0.1307720000	3ee4_A.pdb:0.7039660000):0.0723656000	((1jk0_A.pdb:0.3374070000	2uw2_A.pdb:0.2171830000):0.1271860000	1w68_A.pdb:0.1649430000):0.2700450000):0.1450580000	(((2uw1_A.pdb:0.1369190000	2uw1_B.pdb:0.1060070000):0.0849472000	1afr_A.pdb:0.1478520000):0.4713140000	1za0_A.pdb:0.8468610000):0.3742920000):0.0827835000	((2inc_B.pdb:0.4435500000	(2inp_C.pdb:0.4303460000	1mty_B.pdb:0.4504810000):0.0906584000):0.2097940000	(1mty_D.pdb:0.4729070000	3dhg_A.pdb:0.7658800000):0.4016270000):0.1742170000):0.2397440000):0.3419100000):0.1390150000	((((((1bcf_A.pdb:0.1275410000	2fkz_A.pdb:0.0584220000):0.0665431000	3e1q_A.pdb:0.0847100000):0.0074545000	1jgc_A.pdb:0.1130640000):0.0000027758	(((((((1lb3_A.pdb:0.0377370000	2za7_A.pdb:0.1236050000):0.0332713000	(1z6o_A.pdb:0.5264280000	1z6o_M.pdb:0.3177210000):0.1874270000):0.1051830000	1bg7_A.pdb:0.0916010000):0.0687447000	1r03_A.pdb:0.1020540000):0.1923820000	3e6s_A.pdb:0.2212760000):0.0182372000	(1eum_A.pdb:0.0901960000	1vlg_A.pdb:0.2126420000):0.0509328000):0.0455535000	(1krq_A.pdb:0.0495210000	2jd7_A.pdb:0.1199290000):0.0352033000):0.1929040000):0.1595270000	1nfv_A.pdb:0.1476590000):0.0345848000	(1lko_A.pdb:0.2944570000	(1yuz_A.pdb:0.3397780000	3qhb_A.pdb:0.4337800000):0.0981277000):0.3284220000):0.0402343000):0.0000027418):0.0303687000	(2fjc_A.pdb:0.1351600000	((((1dps_A.pdb:0.1510740000	1o9r_A.pdb:0.1053010000):0.0862910000	1jts_A.pdb:0.1009110000):0.1536540000	1uvh_A.pdb:0.4174750000):0.0256365000	(1tjo_A.pdb:0.0000020000	1tk6_A.pdb:0.0463130000):0.1464550000):0.1172990000):0.0169849000):0.0495389000):0.0626410000	2chp_A.pdb:0.1641690000):0.0366403000	2fzf_A.pdb:0.5537080000):0.0354920000	1ji4_A.pdb:0.2088220000);
(1ji5_A.pdb:0.1163580000	((1jig_A.pdb:0.1231030000	(1n1q_A.pdb:0.0380420000	(((((1qgh_A.pdb:0.0866640000	2ux1_A.pdb:0.1561150000):0.1459380000	(1uvh_A.pdb:0.3496100000	(2vzb_A.pdb:0.1693460000	(1otk_A.pdb:0.9384160000	(((((((1oqu_A.pdb:0.1633380000	1r2f_A.pdb:0.0995770000):0.0679111000	1uzr_A.pdb:0.0502360000):0.2533430000	1mxr_A.pdb:0.3860180000):0.1256930000	((1jk0_A.pdb:0.2912440000	2uw2_A.pdb:0.1518650000):0.0453764000	1w68_A.pdb:0.1827500000):0.2671010000):0.0882690000	(((2uw1_A.pdb:0.0494160000	2uw1_B.pdb:0.1461810000):0.0790823000	1afr_A.pdb:0.1511820000):0.6134600000	1za0_A.pdb:0.6548560000):0.5126180000):0.0798263000	(2inc_B.pdb:0.4588920000	((2inp_C.pdb:0.4161670000	1mty_B.pdb:0.4540310000):0.1379250000	(1mty_D.pdb:0.7671710000	3dhg_A.pdb:0.6521920000):0.3582560000):0.0620089000):0.3730020000):0.1100490000	3ee4_A.pdb:0.6458200000):0.2356600000):0.3953920000):0.1319470000):0.0432890000):0.0209024000	2fjc_A.pdb:0.1515890000):0.0357550000	(((1dps_A.pdb:0.0773360000	1jts_A.pdb:0.1465230000):0.0450153000	1o9r_A.pdb:0.1286440000):0.1814970000	(1tjo_A.pdb:0.0146130000	1tk6_A.pdb:0.0619330000):0.1166040000):0.1502230000):0.0313509000	(((2fzf_A.pdb:0.3846410000	((1lko_A.pdb:0.3193280000	1yuz_A.pdb:0.3789580000):0.1212910000	3qhb_A.pdb:0.3688260000):0.1821920000):0.1877190000	((((1bcf_A.pdb:0.1141290000	2fkz_A.pdb:0.0880070000):0.0396028000	3e1q_A.pdb:0.0548200000):0.0622001000	1jgc_A.pdb:0.1232170000):0.0550080000	((((((((1lb3_A.pdb:0.0486710000	2za7_A.pdb:0.0985550000):0.0407979000	(1z6o_A.pdb:0.5929060000	1z6o_M.pdb:0.1835570000):0.2261060000):0.0476579000	1bg7_A.pdb:0.1349630000):0.0438142000	1r03_A.pdb:0.1431720000):0.1274290000	3e6s_A.pdb:0.1637750000):0.0492389000	(1eum_A.pdb:0.0904870000	1vlg_A.pdb:0.2147480000):0.0733407000):0.0235504000	2jd7_A.pdb:0.1174760000):0.0597458000	1krq_A.pdb:0.0570810000):0.1879130000):0.0304389000):0.0186153000	1nfv_A.pdb:0.3283600000):0.1474720000):0.0331395000):0.0621391000):0.0240392000	2chp_A.pdb:0.1645520000):0.0779144000	1ji4_A.pdb:0.1444770000);
(1ji5_A.pdb:0.0999110000	(((1jig_A.pdb:0.0619390000	(((((1qgh_A.pdb:0.0407910000	2ux1_A.pdb:0.2344680000):0.1491480000	2vzb_A.pdb:0.4013780000):0.0000024137	(2fjc_A.pdb:0.0364270000	((((1dps_A.pdb:0.1240420000	1jts_A.pdb:0.0870630000):0.1379220000	1o9r_A.pdb:0.0527940000):0.1476520000	(1tjo_A.pdb:0.0422160000	1tk6_A.pdb:0.0527550000):0.1617830000):0.0589207000	1uvh_A.pdb:0.2937020000):0.1280010000):0.0905586000):0.0162400000	(1otk_A.pdb:0.5798620000	(((((((1oqu_A.pdb:0.0845310000	1r2f_A.pdb:0.1624140000):0.0399909000	1uzr_A.pdb:0.0873300000):0.2333760000	1mxr_A.pdb:0.4247340000):0.1517430000	((1jk0_A.pdb:0.3245980000	2uw2_A.pdb:0.1180840000):0.0825678000	1w68_A.pdb:0.1562170000):0.2883420000):0.1030660000	(((2uw1_A.pdb:0.1285130000	2uw1_B.pdb:0.1138700000):0.1374770000	1afr_A.pdb:0.1204350000):0.6327540000	1za0_A.pdb:0.6392080000):0.3298140000):0.0695455000	3ee4_A.pdb:0.5740690000):0.1704490000	(2inc_B.pdb:0.3328420000	((2inp_C.pdb:0.4388790000	(1mty_D.pdb:0.7394540000	3dhg_A.pdb:0.4155830000):0.2104380000):0.1734270000	1mty_B.pdb:0.5017070000):0.1455090000):0.2474550000):0.2768980000):0.4590350000):0.0440189000	(2fzf_A.pdb:0.6116510000	((((((1bcf_A.pdb:0.0530190000	2fkz_A.pdb:0.0788270000):0.0934067000	3e1q_A.pdb:0.0912320000):0.0734349000	1jgc_A.pdb:0.1659550000):0.0000026632	(((((1lb3_A.pdb:0.0552940000	(2za7_A.pdb:0.1033610000	1bg7_A.pdb:0.1567810000):0.0352525000):0.0434651000	(1z6o_A.pdb:0.4529780000	1z6o_M.pdb:0.1806670000):0.1145950000):0.0110770000	1r03_A.pdb:0.1010570000):0.1192910000	3e6s_A.pdb:0.1571630000):0.0858600000	(1eum_A.pdb:0.0849930000	(1krq_A.pdb:0.1399840000	(2jd7_A.pdb:0.0989630000	1vlg_A.pdb:0.1479890000):0.0522373000):0.0444743000):0.0495973000):0.1923230000):0.1495380000	((1lko_A.pdb:0.2692480000	1yuz_A.pdb:0.5759450000):0.0868607000	3qhb_A.pdb:0.3592490000):0.1877650000):0.0669753000	1nfv_A.pdb:0.2544090000):0.1068750000):0.0741184000):0.0195659000):0.0890886000	1n1q_A.pdb:0.0165940000):0.0552620000	2chp_A.pdb:0.1742510000):0.0404949000	1ji4_A.pdb:0.2411480000);
(1ji5_A.pdb:0.1002480000	(((1jig_A.pdb:0.0999940000	1n1q_A.pdb:0.0245510000):0.0401520000	((((1qgh_A.pdb:0.0605860000	2ux1_A.pdb:0.1868630000):0.1319300000	((2vzb_A.pdb:0.0894460000	(1otk_A.pdb:0.5439060000	(((((((1oqu_A.pdb:0.1531600000	1r2f_A.pdb:0.1044300000):0.0425020000	1uzr_A.pdb:0.0689200000):0.2551210000	1mxr_A.pdb:0.4218660000):0.1696390000	((1jk0_A.pdb:0.3540700000	2uw2_A.pdb:0.1614790000):0.0795798000	1w68_A.pdb:0.1282020000):0.2501300000):0.1231120000	(((2uw1_A.pdb:0.0585500000	2uw1_B.pdb:0.0964650000):0.1316060000	1afr_A.pdb:0.0883690000):0.7249620000	1za0_A.pdb:0.8215580000):0.1801940000):0.0689953000	3ee4_A.pdb:0.5121310000):0.1563250000	((2inc_B.pdb:0.3678160000	(2inp_C.pdb:0.4236750000	1mty_B.pdb:0.5871890000):0.1895990000):0.0904984000	(1mty_D.pdb:0.6041710000	3dhg_A.pdb:0.5377620000):0.2174160000):0.2990210000):0.3477370000):0.3462840000):0.2511380000	(((((1bcf_A.pdb:0.0805850000	2fkz_A.pdb:0.0738250000):0.0663195000	3e1q_A.pdb:0.0734550000):0.0854728000	(1jgc_A.pdb:0.1116390000	(((((1lb3_A.pdb:0.0644830000	2za7_A.pdb:0.1121800000):0.0608431000	(1z6o_A.pdb:0.4580670000	1z6o_M.pdb:0.3135120000):0.0613413000):0.0280771000	(1bg7_A.pdb:0.1277570000	1r03_A.pdb:0.1435120000):0.0418134000):0.1173960000	3e6s_A.pdb:0.1722840000):0.0425870000	((1eum_A.pdb:0.1069280000	1vlg_A.pdb:0.1369210000):0.0415318000	(1krq_A.pdb:0.1352360000	2jd7_A.pdb:0.0915940000):0.0326194000):0.0163909000):0.2111110000):0.0024073300):0.0837463000	((1lko_A.pdb:0.4228920000	1yuz_A.pdb:0.5892190000):0.0772593000	3qhb_A.pdb:0.3438610000):0.2564220000):0.0175527000	1nfv_A.pdb:0.2119180000):0.1993840000):0.0195871000):0.0382605000	((((1dps_A.pdb:0.1021970000	1jts_A.pdb:0.1343610000):0.0806098000	1o9r_A.pdb:0.1312780000):0.1625140000	(1tjo_A.pdb:0.0328100000	1tk6_A.pdb:0.0443320000):0.1812860000):0.1173940000	1uvh_A.pdb:0.2890470000):0.0302513000):0.0115460000	2fjc_A.pdb:0.1748120000):0.0648027000):0.0786421000	(2chp_A.pdb:0.1173330000	1ji4_A.pdb:0.1987680000):0.0423797000):0.0205117000	2fzf_A.pdb:0.5637220000);
(1ji5_A.pdb:0.1012350000	(((1jig_A.pdb:0.1083110000	1n1q_A.pdb:0.0000030000):0.0359963000	((((1qgh_A.pdb:0.0428360000	2ux1_A.pdb:0.1373520000):0.1179260000	(2vzb_A.pdb:0.0758830000	(1otk_A.pdb:0.7339020000	(((((((1oqu_A.pdb:0.1444760000	1r2f_A.pdb:0.0909360000):0.0474134000	1uzr_A.pdb:0.0818120000):0.3044290000	1mxr_A.pdb:0.3996000000):0.1003030000	((1jk0_A.pdb:0.3742440000	2uw2_A.pdb:0.1664360000):0.0889412000	1w68_A.pdb:0.1295630000):0.2806040000):0.1600280000	(((2uw1_A.pdb:0.0717740000	2uw1_B.pdb:0.1448470000):0.2051700000	1afr_A.pdb:0.0245280000):0.6392780000	1za0_A.pdb:0.6442020000):0.2555880000):0.0799697000	3ee4_A.pdb:0.5014330000):0.2683070000	(2inc_B.pdb:0.4181090000	((2inp_C.pdb:0.4302040000	1mty_B.pdb:0.6044450000):0.1484790000	(1mty_D.pdb:0.6013820000	3dhg_A.pdb:0.5022470000):0.2181380000):0.1004710000):0.2141690000):0.2128650000):0.5913420000):0.1703160000):0.0205742000	((((2fzf_A.pdb:0.8493380000	(1lko_A.pdb:0.2016140000	(1yuz_A.pdb:0.3932490000	3qhb_A.pdb:0.2751530000):0.1986600000):0.0825922000):0.1848330000	((((((1lb3_A.pdb:0.0621020000	2za7_A.pdb:0.0849290000):0.0646531000	(1z6o_A.pdb:0.4000250000	1z6o_M.pdb:0.2968860000):0.1001680000):0.0201168000	3e6s_A.pdb:0.1716810000):0.0782464000	(1bg7_A.pdb:0.1175760000	1r03_A.pdb:0.0945380000):0.0352596000):0.1130930000	1eum_A.pdb:0.1292010000):0.0406628000	(1krq_A.pdb:0.1361940000	(2jd7_A.pdb:0.0836040000	1vlg_A.pdb:0.0819500000):0.0661716000):0.0094505300):0.0780243000):0.1048060000	(((1bcf_A.pdb:0.0997010000	2fkz_A.pdb:0.1656150000):0.1174660000	3e1q_A.pdb:0.0530610000):0.0291117000	1jgc_A.pdb:0.1149690000):0.0582799000):0.0589117000	1nfv_A.pdb:0.2680510000):0.2255430000):0.0741662000	(2fjc_A.pdb:0.1441230000	((((1dps_A.pdb:0.1052040000	1jts_A.pdb:0.0582940000):0.1064360000	1o9r_A.pdb:0.0689920000):0.0937973000	(1tjo_A.pdb:0.0227230000	1tk6_A.pdb:0.0278470000):0.2207960000):0.1359740000	1uvh_A.pdb:0.5014560000):0.0847952000):0.0721673000):0.0403895000):0.0708892000	2chp_A.pdb:0.1025990000):0.0840159000	1ji4_A.pdb:0.1294330000);
(1ji5_A.pdb:0.1820780000	(((1jig_A.pdb:0.0267850000	(((1qgh_A.pdb:0.1656580000	2ux1_A.pdb:0.1862600000):0.1000490000	((2fjc_A.pdb:0.0856970000	((((1dps_A.pdb:0.1374480000	1jts_A.pdb:0.0574300000):0.0806623000	1o9r_A.pdb:0.0889460000):0.1659810000	(1tjo_A.pdb:0.0104770000	1tk6_A.pdb:0.0316460000):0.1815550000):0.0584157000	1uvh_A.pdb:0.3505140000):0.0659265000):0.0451460000	(2vzb_A.pdb:0.0466060000	(1otk_A.pdb:0.8749920000	(((((((1oqu_A.pdb:0.1390270000	1r2f_A.pdb:0.1162500000):0.0551076000	1uzr_A.pdb:0.0772210000):0.1754120000	1mxr_A.pdb:0.3596090000):0.2129430000	((1jk0_A.pdb:0.3294590000	2uw2_A.pdb:0.1568080000):0.0464866000	1w68_A.pdb:0.1875360000):0.2481810000):0.0000029831	(((2uw1_A.pdb:0.0802400000	2uw1_B.pdb:0.1198420000):0.1128120000	1afr_A.pdb:0.1431320000):0.4643500000	1za0_A.pdb:0.7206820000):0.4179600000):0.1337260000	3ee4_A.pdb:0.4914410000):0.1769210000	((2inc_B.pdb:0.4104070000	(2inp_C.pdb:0.4535880000	1mty_B.pdb:0.6058140000):0.1339640000):0.1149800000	(1mty_D.pdb:0.5553440000	3dhg_A.pdb:0.5910670000):0.2675470000):0.2997750000):0.2187100000):0.3422520000):0.2618250000):0.0000023014):0.0308294000	((((2fzf_A.pdb:0.6868430000	(1lko_A.pdb:0.1404690000	(1yuz_A.pdb:0.5546760000	3qhb_A.pdb:0.3014950000):0.1419320000):0.1510100000):0.1204410000	(((((((1lb3_A.pdb:0.0344120000	2za7_A.pdb:0.1052160000):0.0393880000	(1bg7_A.pdb:0.1230660000	1r03_A.pdb:0.0978570000):0.0521700000):0.0480350000	(1z6o_A.pdb:0.3683080000	1z6o_M.pdb:0.2499850000):0.0733756000):0.1155940000	3e6s_A.pdb:0.1075810000):0.0947390000	(1eum_A.pdb:0.1451000000	1krq_A.pdb:0.2064010000):0.0278022000):0.0127809000	2jd7_A.pdb:0.1281190000):0.0396219000	1vlg_A.pdb:0.1419100000):0.1465600000):0.1379160000	(((1bcf_A.pdb:0.0986180000	2fkz_A.pdb:0.1224970000):0.0614455000	3e1q_A.pdb:0.1118880000):0.0612697000	1jgc_A.pdb:0.1536050000):0.0755771000):0.0648345000	1nfv_A.pdb:0.1884980000):0.1558880000):0.0367555000):0.0676133000	1n1q_A.pdb:0.0476130000):0.0758365000	2chp_A.pdb:0.2956780000):0.0425667000	1ji4_A.pdb:0.2358310000);
(1ji5_A.pdb:0.1497790000	((((1jig_A.pdb:0.0992600000	1n1q_A.pdb:0.0664490000):0.0223786000	((2fjc_A.pdb:0.0357770000	((((1dps_A.pdb:0.2224820000	1o9r_A.pdb:0.1225640000):0.0778208000	1jts_A.pdb:0.0652170000):0.0943071000	1uvh_A.pdb:0.3882130000):0.1154280000	(1tjo_A.pdb:0.0568550000	1tk6_A.pdb:0.0690040000):0.3274460000):0.1482060000):0.0886029000	((2vzb_A.pdb:0.0672520000	(1otk_A.pdb:0.8855630000	(((((((1oqu_A.pdb:0.1169320000	1r2f_A.pdb:0.1129300000):0.0466799000	1uzr_A.pdb:0.0770920000):0.2674620000	1mxr_A.pdb:0.4293720000):0.1369340000	((1jk0_A.pdb:0.3618460000	2uw2_A.pdb:0.1768660000):0.1226730000	1w68_A.pdb:0.1796460000):0.2179620000):0.1415010000	(((2uw1_A.pdb:0.1022860000	2uw1_B.pdb:0.0903880000):0.1337710000	1afr_A.pdb:0.1514570000):0.5603190000	1za0_A.pdb:0.7629350000):0.2305870000):0.0656471000	3ee4_A.pdb:0.6490870000):0.1550730000	(2inc_B.pdb:0.5258010000	((2inp_C.pdb:0.4515770000	1mty_B.pdb:0.4064250000):0.1609340000	(1mty_D.pdb:0.5179510000	3dhg_A.pdb:0.7743740000):0.2879020000):0.0744785000):0.1524630000):0.3202640000):0.3312180000):0.1785040000	(((((1bcf_A.pdb:0.1116860000	2fkz_A.pdb:0.0906770000):0.0779630000	3e1q_A.pdb:0.0000030000):0.0704520000	(((1lko_A.pdb:0.3219610000	1yuz_A.pdb:0.4616470000):0.1730340000	3qhb_A.pdb:0.3791230000):0.3049530000	(((((1lb3_A.pdb:0.0566620000	2za7_A.pdb:0.0843970000):0.0617826000	(1z6o_A.pdb:0.5093440000	1z6o_M.pdb:0.2282790000):0.1126600000):0.0346278000	(1bg7_A.pdb:0.1497140000	1r03_A.pdb:0.0741540000):0.0361224000):0.1262060000	((1eum_A.pdb:0.0909200000	1vlg_A.pdb:0.1309930000):0.0288003000	(1krq_A.pdb:0.1797010000	2jd7_A.pdb:0.0712250000):0.0359911000):0.0751702000):0.1397580000	3e6s_A.pdb:0.1735750000):0.1295410000):0.1272640000):0.0141375000	1jgc_A.pdb:0.1208110000):0.1254480000	1nfv_A.pdb:0.2706510000):0.2186230000):0.2293190000):0.0000020128):0.0747637000	2chp_A.pdb:0.1152010000):0.0753759000	((1qgh_A.pdb:0.0646430000	2ux1_A.pdb:0.1350800000):0.0748825000	2fzf_A.pdb:0.7440930000):0.0314999000):0.0451523000	1ji4_A.pdb:0.0946860000);
(1ji5_A.pdb:0.1686130000	((1jig_A.pdb:0.0782140000	((((1qgh_A.pdb:0.1426440000	2ux1_A.pdb:0.2097050000):0.1545800000	(2vzb_A.pdb:0.2078220000	(1otk_A.pdb:0.5371930000	((((((((1oqu_A.pdb:0.1313410000	1r2f_A.pdb:0.1329210000):0.0440389000	1uzr_A.pdb:0.0488740000):0.2510800000	1mxr_A.pdb:0.3738520000):0.1779480000	((1jk0_A.pdb:0.4003950000	1w68_A.pdb:0.1404740000):0.0548674000	2uw2_A.pdb:0.1651350000):0.2794510000):0.0713146000	3ee4_A.pdb:0.5947650000):0.0451852000	1za0_A.pdb:1.1380620000):0.2432430000	((2inc_B.pdb:0.3776230000	(2inp_C.pdb:0.4006870000	1mty_B.pdb:0.6231300000):0.1385870000):0.1766130000	(1mty_D.pdb:0.5842130000	3dhg_A.pdb:0.6404570000):0.2921770000):0.2812760000):0.0629861000	((2uw1_A.pdb:0.0982760000	2uw1_B.pdb:0.0833640000):0.0829226000	1afr_A.pdb:0.1141570000):0.8458370000):0.2983410000):0.3641320000):0.2905910000):0.0224294000	(2fjc_A.pdb:0.0826820000	((((1dps_A.pdb:0.1395150000	1jts_A.pdb:0.1050780000):0.0673665000	1o9r_A.pdb:0.1684860000):0.0505559000	1uvh_A.pdb:0.3836100000):0.0902181000	(1tjo_A.pdb:0.0371870000	1tk6_A.pdb:0.0498350000):0.2573260000):0.1444110000):0.0294461000):0.0621800000	((((2fzf_A.pdb:0.7196700000	(1lko_A.pdb:0.2341800000	1yuz_A.pdb:0.5124700000):0.1351680000):0.0682424000	3qhb_A.pdb:0.5402540000):0.2526760000	((((1bcf_A.pdb:0.1159870000	2fkz_A.pdb:0.0415990000):0.0467819000	3e1q_A.pdb:0.0719450000):0.0654633000	1jgc_A.pdb:0.0500250000):0.0378872000	((((1lb3_A.pdb:0.1057570000	(2za7_A.pdb:0.0941510000	(1z6o_A.pdb:0.4157130000	1z6o_M.pdb:0.2179450000):0.1703210000):0.0005962420):0.0308481000	(1bg7_A.pdb:0.1342960000	1r03_A.pdb:0.1761980000):0.0627699000):0.0817152000	3e6s_A.pdb:0.2556260000):0.0196332000	((1eum_A.pdb:0.0904800000	1vlg_A.pdb:0.0950830000):0.0142273000	(1krq_A.pdb:0.1358360000	2jd7_A.pdb:0.1478870000):0.0555967000):0.0662634000):0.1469410000):0.1269220000):0.0407558000	1nfv_A.pdb:0.1594930000):0.2813060000):0.0072932600):0.0534225000	1n1q_A.pdb:0.0482440000):0.0747801000	(2chp_A.pdb:0.1697370000	1ji4_A.pdb:0.2265010000):0.0308247000);
(1ji5_A.pdb:0.1597650000	((1jig_A.pdb:0.1084140000	(((1qgh_A.pdb:0.0800570000	2ux1_A.pdb:0.2152160000):0.1025300000	(((((2fzf_A.pdb:0.7186200000	1lko_A.pdb:0.2070660000):0.0876672000	(1yuz_A.pdb:0.2945660000	3qhb_A.pdb:0.2792530000):0.2172340000):0.2238750000	1nfv_A.pdb:0.1031720000):0.1140450000	((((1bcf_A.pdb:0.0500660000	2fkz_A.pdb:0.0765980000):0.0973244000	3e1q_A.pdb:0.0631290000):0.0615326000	1jgc_A.pdb:0.2157330000):0.0237383000	(((((((1lb3_A.pdb:0.0837350000	2za7_A.pdb:0.1062450000):0.0398813000	(1z6o_A.pdb:0.4486010000	1z6o_M.pdb:0.2492960000):0.1461260000):0.0555264000	1bg7_A.pdb:0.1356380000):0.0623564000	1r03_A.pdb:0.1462040000):0.1467350000	(3e6s_A.pdb:0.1186440000	2jd7_A.pdb:0.0703820000):0.0614798000):0.0381389000	1krq_A.pdb:0.1550870000):0.0289566000	(1eum_A.pdb:0.1000190000	1vlg_A.pdb:0.1484340000):0.0305655000):0.2026230000):0.0870698000):0.3017160000	(2vzb_A.pdb:0.1966120000	(1otk_A.pdb:0.9836310000	(((((((1oqu_A.pdb:0.1305580000	1r2f_A.pdb:0.1004770000):0.0409876000	1uzr_A.pdb:0.0290930000):0.2767840000	1mxr_A.pdb:0.4395960000):0.0888383000	((1jk0_A.pdb:0.4444630000	2uw2_A.pdb:0.1247840000):0.0643628000	1w68_A.pdb:0.2106450000):0.2997850000):0.0601405000	(((2uw1_A.pdb:0.0713530000	2uw1_B.pdb:0.1255580000):0.0458708000	1afr_A.pdb:0.1679250000):0.6115940000	1za0_A.pdb:0.9282180000):0.3667450000):0.0731900000	3ee4_A.pdb:0.5852900000):0.1421690000	(2inc_B.pdb:0.4285010000	((2inp_C.pdb:0.3436590000	1mty_B.pdb:0.5885850000):0.1107790000	(1mty_D.pdb:0.7540480000	3dhg_A.pdb:0.6213760000):0.2819450000):0.0338412000):0.3294970000):0.1321420000):0.4043260000):0.1920450000):0.0171071000):0.0000024241	(2fjc_A.pdb:0.1478820000	(((1dps_A.pdb:0.1596360000	1jts_A.pdb:0.0761700000):0.0776000000	1o9r_A.pdb:0.2048430000):0.0790658000	(1uvh_A.pdb:0.3327250000	(1tjo_A.pdb:0.0562340000	1tk6_A.pdb:0.0503720000):0.2389780000):0.0588359000):0.0768594000):0.0761236000):0.0683649000):0.0380150000	1n1q_A.pdb:0.0073730000):0.0941857000	(2chp_A.pdb:0.1342330000	1ji4_A.pdb:0.1917570000):0.0906600000);
(1ji5_A.pdb:0.1706980000	(((1jig_A.pdb:0.1143460000	1n1q_A.pdb:0.0415850000):0.0604473000	(((((1qgh_A.pdb:0.0890200000	2ux1_A.pdb:0.1716590000):0.1081020000	(2vzb_A.pdb:0.2854650000	(1otk_A.pdb:0.6950090000	(((((((1oqu_A.pdb:0.1055720000	1r2f_A.pdb:0.1006040000):0.0779987000	1uzr_A.pdb:0.0339680000):0.2843340000	1mxr_A.pdb:0.3268120000):0.0987295000	((1jk0_A.pdb:0.4786850000	2uw2_A.pdb:0.1540200000):0.0656482000	1w68_A.pdb:0.1844280000):0.2767580000):0.0487580000	3ee4_A.pdb:0.7183720000):0.1889970000	(2inc_B.pdb:0.4368830000	((2inp_C.pdb:0.2710160000	1mty_B.pdb:0.5651960000):0.1532770000	(1mty_D.pdb:0.6642500000	3dhg_A.pdb:0.5868270000):0.2386310000):0.0935082000):0.4282870000):0.0578067000	(((2uw1_A.pdb:0.0908560000	2uw1_B.pdb:0.1092650000):0.1080420000	1afr_A.pdb:0.1619680000):0.6242100000	1za0_A.pdb:0.8967550000):0.2187530000):0.3290890000):0.4270450000):0.0911863000):0.0178213000	(((((1bcf_A.pdb:0.1292450000	2fkz_A.pdb:0.0508460000):0.0528296000	3e1q_A.pdb:0.0555810000):0.0926479000	(((((1lb3_A.pdb:0.0353820000	2za7_A.pdb:0.1274050000):0.0373930000	(1z6o_A.pdb:0.5824540000	1z6o_M.pdb:0.3968380000):0.1425780000):0.0556745000	(1bg7_A.pdb:0.1581730000	1r03_A.pdb:0.0844480000):0.0367111000):0.1055500000	3e6s_A.pdb:0.1561180000):0.1390860000	(1eum_A.pdb:0.0962480000	((1krq_A.pdb:0.1264930000	2jd7_A.pdb:0.1051660000):0.0649700000	1vlg_A.pdb:0.1452640000):0.0658392000):0.0793572000):0.1838800000):0.0000023725	1jgc_A.pdb:0.1018880000):0.0834150000	(1nfv_A.pdb:0.1492640000	(1lko_A.pdb:0.2070200000	(1yuz_A.pdb:0.2805600000	3qhb_A.pdb:0.3519700000):0.0765359000):0.3949730000):0.0844385000):0.2938520000):0.0197658000	(((((1dps_A.pdb:0.1090910000	1jts_A.pdb:0.0614910000):0.0619310000	1o9r_A.pdb:0.1239500000):0.0574495000	2fzf_A.pdb:0.8446240000):0.0702457000	1uvh_A.pdb:0.3972370000):0.0795217000	(1tjo_A.pdb:0.0160060000	1tk6_A.pdb:0.0643540000):0.2046430000):0.1042120000):0.0549905000	2fjc_A.pdb:0.0692900000):0.1011110000):0.0758101000	2chp_A.pdb:0.1580910000):0.0726601000	1ji4_A.pdb:0.1394770000);
(1ji5_A.pdb:0.1057750000	(((1jig_A.pdb:0.0743360000	1n1q_A.pdb:0.0668410000):0.0411678000	((((1qgh_A.pdb:0.0910610000	2ux1_A.pdb:0.1688680000):0.1135860000	(2vzb_A.pdb:0.1585590000	(1otk_A.pdb:0.7380790000	(((((((1oqu_A.pdb:0.1369980000	1r2f_A.pdb:0.0798180000):0.0467436000	1uzr_A.pdb:0.0241530000):0.3003290000	1mxr_A.pdb:0.5091260000):0.0840087000	((1jk0_A.pdb:0.3204720000	2uw2_A.pdb:0.2310520000):0.0700860000	1w68_A.pdb:0.1519450000):0.2837250000):0.0949077000	(((2uw1_A.pdb:0.0587330000	2uw1_B.pdb:0.0970600000):0.1047380000	1afr_A.pdb:0.1044030000):0.6351250000	1za0_A.pdb:0.7140670000):0.2213590000):0.0443944000	3ee4_A.pdb:0.6820260000):0.2322980000	((2inc_B.pdb:0.5585140000	(2inp_C.pdb:0.6244790000	1mty_B.pdb:0.4410990000):0.1039180000):0.0780716000	(1mty_D.pdb:0.6771680000	3dhg_A.pdb:0.6084190000):0.2942660000):0.2380130000):0.2533960000):0.5240060000):0.2513890000):0.0000022311	((2fjc_A.pdb:0.0730690000	1uvh_A.pdb:0.3199830000):0.0350965000	((1dps_A.pdb:0.1580660000	(1o9r_A.pdb:0.1041530000	(1tjo_A.pdb:0.0014650000	1tk6_A.pdb:0.0486580000):0.3537400000):0.0810039000):0.0737250000	1jts_A.pdb:0.0895250000):0.0994282000):0.0636283000):0.0263907000	(((2fzf_A.pdb:0.6180820000	((1lko_A.pdb:0.4097600000	1yuz_A.pdb:0.3960750000):0.0512825000	3qhb_A.pdb:0.3718320000):0.1387090000):0.2061470000	(((((((1lb3_A.pdb:0.0551340000	2za7_A.pdb:0.1124650000):0.0851853000	(1z6o_A.pdb:0.6286020000	1z6o_M.pdb:0.2180510000):0.2409230000):0.0581377000	(1bg7_A.pdb:0.0695290000	1r03_A.pdb:0.1901030000):0.0571334000):0.1486140000	3e6s_A.pdb:0.1705030000):0.0846377000	1eum_A.pdb:0.1447450000):0.0504992000	(2jd7_A.pdb:0.0724250000	1vlg_A.pdb:0.0758430000):0.0563195000):0.0200851000	1krq_A.pdb:0.1107670000):0.1273960000):0.1277310000	((((1bcf_A.pdb:0.0635740000	2fkz_A.pdb:0.1619670000):0.1049310000	3e1q_A.pdb:0.0641900000):0.1026060000	1nfv_A.pdb:0.2277610000):0.0682212000	1jgc_A.pdb:0.2081840000):0.0624088000):0.1615620000):0.0208940000):0.0435080000	2chp_A.pdb:0.0875480000):0.0583463000	1ji4_A.pdb:0.1064620000);
(1ji5_A.pdb:0.0949010000	(((1jig_A.pdb:0.1082020000	(((1qgh_A.pdb:0.0530600000	2ux1_A.pdb:0.1201740000):0.0641561000	(((((1dps_A.pdb:0.1575080000	1jts_A.pdb:0.1310540000):0.0781121000	1o9r_A.pdb:0.0640570000):0.1322360000	(1tjo_A.pdb:0.0575130000	1tk6_A.pdb:0.0331470000):0.1435210000):0.0839301000	1uvh_A.pdb:0.4412600000):0.0860865000	((((((2fzf_A.pdb:0.7474150000	(1lko_A.pdb:0.1758740000	(1yuz_A.pdb:0.3787870000	3qhb_A.pdb:0.2877650000):0.1173990000):0.1521170000):0.1306720000	(((((((1lb3_A.pdb:0.0581200000	2za7_A.pdb:0.1101800000):0.0707089000	((1bg7_A.pdb:0.0689550000	1r03_A.pdb:0.1027630000):0.1271520000	1z6o_A.pdb:0.6265990000):0.0229605000):0.0450674000	1z6o_M.pdb:0.3007180000):0.0791109000	3e6s_A.pdb:0.1171650000):0.1527030000	2jd7_A.pdb:0.0562240000):0.0314036000	(1eum_A.pdb:0.1014040000	1vlg_A.pdb:0.1839380000):0.0413221000):0.0399311000	1krq_A.pdb:0.0844810000):0.1853570000):0.1543610000	((1bcf_A.pdb:0.1066560000	3e1q_A.pdb:0.1227320000):0.0839224000	2fkz_A.pdb:0.0334460000):0.0925496000):0.0123946000	1jgc_A.pdb:0.1324600000):0.0879377000	1nfv_A.pdb:0.1802490000):0.2405230000	(2vzb_A.pdb:0.1219010000	(1otk_A.pdb:0.8604030000	((((((1oqu_A.pdb:0.1182820000	(1r2f_A.pdb:0.1148290000	1uzr_A.pdb:0.0855770000):0.0262124000):0.1765980000	1mxr_A.pdb:0.3351390000):0.1660600000	((1jk0_A.pdb:0.3465110000	2uw2_A.pdb:0.1803470000):0.0240422000	1w68_A.pdb:0.2040140000):0.2371540000):0.0777315000	(((2uw1_A.pdb:0.0542200000	2uw1_B.pdb:0.1492080000):0.0920554000	1afr_A.pdb:0.1054420000):0.5293530000	1za0_A.pdb:0.6033570000):0.4898170000):0.1072580000	3ee4_A.pdb:0.4963710000):0.1217810000	((2inc_B.pdb:0.4492470000	(2inp_C.pdb:0.3187190000	1mty_B.pdb:0.4383660000):0.2264370000):0.1449070000	(1mty_D.pdb:0.5353260000	3dhg_A.pdb:0.6286100000):0.1597490000):0.3652900000):0.3090890000):0.1878660000):0.3046620000):0.0413605000):0.0000021448):0.0331444000	2fjc_A.pdb:0.0771020000):0.0363944000):0.0219884000	1n1q_A.pdb:0.0403400000):0.0635890000	2chp_A.pdb:0.1283600000):0.1026640000	1ji4_A.pdb:0.1240620000);
(1ji5_A.pdb:0.1525460000	(1jig_A.pdb:0.0764240000	((1n1q_A.pdb:0.0665210000	2chp_A.pdb:0.1833010000):0.0486039000	((((1qgh_A.pdb:0.1218100000	2ux1_A.pdb:0.1396880000):0.0930737000	(2vzb_A.pdb:0.2919240000	(1otk_A.pdb:0.6503210000	(((((((1oqu_A.pdb:0.1017430000	1uzr_A.pdb:0.1471150000):0.0525879000	1r2f_A.pdb:0.0864790000):0.2252050000	1mxr_A.pdb:0.5306790000):0.1004950000	((1jk0_A.pdb:0.3655600000	2uw2_A.pdb:0.1264960000):0.0711145000	1w68_A.pdb:0.1529700000):0.2850270000):0.0000029075	(((2uw1_A.pdb:0.1092560000	2uw1_B.pdb:0.0916990000):0.0974263000	1afr_A.pdb:0.1189680000):0.7315990000	1za0_A.pdb:0.7630690000):0.5921690000):0.1901510000	3ee4_A.pdb:0.5595410000):0.2060400000	((2inc_B.pdb:0.3526320000	(2inp_C.pdb:0.5102260000	1mty_B.pdb:0.4521260000):0.1677570000):0.0430534000	(1mty_D.pdb:0.5445820000	3dhg_A.pdb:0.7272990000):0.2621050000):0.2407250000):0.2598840000):0.4345030000):0.0000029328):0.0000029966	(2fjc_A.pdb:0.1687430000	((((1dps_A.pdb:0.1088960000	1jts_A.pdb:0.1594060000):0.0644945000	1o9r_A.pdb:0.1199310000):0.1705920000	(1tjo_A.pdb:0.0203340000	1tk6_A.pdb:0.0628550000):0.1718150000):0.0619747000	1uvh_A.pdb:0.4484720000):0.0740220000):0.0469993000):0.0718361000	((2fzf_A.pdb:0.5932020000	((1lko_A.pdb:0.1819690000	1yuz_A.pdb:0.5833150000):0.0781068000	3qhb_A.pdb:0.3467350000):0.1911940000):0.2181740000	(((((1bcf_A.pdb:0.0876100000	3e1q_A.pdb:0.0710880000):0.0760118000	2fkz_A.pdb:0.0734930000):0.0554422000	1jgc_A.pdb:0.1038260000):0.0630685000	((((((1lb3_A.pdb:0.0284260000	(2za7_A.pdb:0.0328750000	1z6o_M.pdb:0.3698790000):0.0842217000):0.0135237000	1z6o_A.pdb:0.6285860000):0.0641669000	1bg7_A.pdb:0.0965350000):0.0480195000	1r03_A.pdb:0.1353400000):0.0997396000	3e6s_A.pdb:0.2263790000):0.1193290000	((1eum_A.pdb:0.1219020000	1krq_A.pdb:0.1257600000):0.0520048000	(2jd7_A.pdb:0.0852440000	1vlg_A.pdb:0.1067620000):0.0300020000):0.0669103000):0.1377330000):0.1345230000	1nfv_A.pdb:0.1555170000):0.0235037000):0.3075930000):0.0147267000):0.0223537000):0.1043500000	1ji4_A.pdb:0.1643890000);
(1ji5_A.pdb:0.1498100000	(((1jig_A.pdb:0.0444550000	((((1qgh_A.pdb:0.0379720000	2ux1_A.pdb:0.1883980000):0.1342340000	(2vzb_A.pdb:0.1391070000	(1otk_A.pdb:0.5809060000	(((((((1oqu_A.pdb:0.1337260000	1r2f_A.pdb:0.0961390000):0.0611215000	1uzr_A.pdb:0.0856650000):0.2102960000	1mxr_A.pdb:0.4420460000):0.1365620000	((1jk0_A.pdb:0.3813110000	2uw2_A.pdb:0.1207320000):0.0559389000	1w68_A.pdb:0.2368950000):0.2298350000):0.0968960000	(((2uw1_A.pdb:0.0628040000	2uw1_B.pdb:0.1807860000):0.1619170000	1afr_A.pdb:0.1132870000):0.6743120000	1za0_A.pdb:0.8134890000):0.1834020000):0.1274940000	3ee4_A.pdb:0.5132670000):0.3017500000	((2inc_B.pdb:0.3516540000	(2inp_C.pdb:0.5226240000	1mty_B.pdb:0.5176120000):0.0730343000):0.1610820000	(1mty_D.pdb:0.4895010000	3dhg_A.pdb:0.6195130000):0.2459320000):0.2680070000):0.3451100000):0.5253090000):0.1818910000):0.0000020201	((((((2fzf_A.pdb:0.6599270000	1bcf_A.pdb:0.1497390000):0.0255622000	3e1q_A.pdb:0.0947000000):0.0859882000	2fkz_A.pdb:0.0280500000):0.1047060000	(((1lko_A.pdb:0.3498950000	3qhb_A.pdb:0.3850750000):0.0918582000	1yuz_A.pdb:0.3477990000):0.2414560000	(((((1lb3_A.pdb:0.0609410000	2za7_A.pdb:0.0701570000):0.0788825000	(1bg7_A.pdb:0.1462510000	1r03_A.pdb:0.1213760000):0.0461958000):0.0902866000	(1z6o_A.pdb:0.4209140000	1z6o_M.pdb:0.1592240000):0.1119450000):0.1123570000	3e6s_A.pdb:0.2265700000):0.0741493000	((1eum_A.pdb:0.0764740000	1vlg_A.pdb:0.1272180000):0.0263556000	(1krq_A.pdb:0.1067820000	2jd7_A.pdb:0.0893330000):0.0315723000):0.0393745000):0.1389680000):0.1308610000):0.0124821000	1jgc_A.pdb:0.0773380000):0.1223490000	1nfv_A.pdb:0.1111610000):0.1485210000):0.0914683000	(2fjc_A.pdb:0.0825860000	(((1dps_A.pdb:0.1120580000	1jts_A.pdb:0.1342760000):0.1025260000	(1o9r_A.pdb:0.0890560000	(1tjo_A.pdb:0.0000030000	1tk6_A.pdb:0.1184830000):0.2826020000):0.0720806000):0.1632950000	1uvh_A.pdb:0.5214810000):0.0476921000):0.0629616000):0.0594346000):0.0739616000	1n1q_A.pdb:0.0838390000):0.0647231000	2chp_A.pdb:0.1744620000):0.0430489000	1ji4_A.pdb:0.1435890000);
(1ji5_A.pdb:0.1841260000	((((1jig_A.pdb:0.1052890000	1n1q_A.pdb:0.0859180000):0.0234495000	2fjc_A.pdb:0.1116380000):0.0229667000	((((1qgh_A.pdb:0.0450730000	2ux1_A.pdb:0.1468690000):0.0912665000	(2vzb_A.pdb:0.1450450000	(1otk_A.pdb:0.6472660000	((((((1oqu_A.pdb:0.1234990000	1r2f_A.pdb:0.1183910000):0.0591780000	1uzr_A.pdb:0.0612300000):0.2176350000	1mxr_A.pdb:0.4346720000):0.2214760000	(((1jk0_A.pdb:0.3623860000	2uw2_A.pdb:0.1082190000):0.0541053000	1w68_A.pdb:0.2611020000):0.2338650000	(((2uw1_A.pdb:0.0653650000	2uw1_B.pdb:0.1196660000):0.1038360000	1afr_A.pdb:0.1419920000):0.6030950000	1za0_A.pdb:0.5679090000):0.5080490000):0.0052758700):0.1055620000	3ee4_A.pdb:0.5872490000):0.2777690000	((2inc_B.pdb:0.4009330000	(2inp_C.pdb:0.4524210000	1mty_B.pdb:0.6790060000):0.1134220000):0.1324420000	(1mty_D.pdb:0.4590980000	3dhg_A.pdb:0.7248710000):0.3192700000):0.3275310000):0.3299000000):0.2747410000):0.1351300000):0.0191339000	((2fzf_A.pdb:0.5847490000	((1lko_A.pdb:0.2754450000	3qhb_A.pdb:0.3226440000):0.1735640000	1yuz_A.pdb:0.3750270000):0.1260650000):0.2292180000	(((((1bcf_A.pdb:0.1173790000	2fkz_A.pdb:0.0437540000):0.0537892000	3e1q_A.pdb:0.0700630000):0.1037950000	1jgc_A.pdb:0.1162880000):0.0091118100	((((((((1lb3_A.pdb:0.0997470000	2za7_A.pdb:0.1317070000):0.0723159000	(1z6o_A.pdb:0.4087570000	1z6o_M.pdb:0.1771550000):0.1589210000):0.0465014000	1bg7_A.pdb:0.1436290000):0.0461421000	1r03_A.pdb:0.1365430000):0.0856815000	3e6s_A.pdb:0.1694730000):0.0338466000	2jd7_A.pdb:0.1256280000):0.0484827000	1krq_A.pdb:0.1372950000):0.0446443000	(1eum_A.pdb:0.0832730000	1vlg_A.pdb:0.1458150000):0.0241375000):0.1780100000):0.0912565000	1nfv_A.pdb:0.2453000000):0.0229567000):0.2291180000):0.0445391000	(((1dps_A.pdb:0.1222490000	(1jts_A.pdb:0.0629220000	1o9r_A.pdb:0.2043940000):0.0294929000):0.0586507000	1uvh_A.pdb:0.4388620000):0.1322070000	(1tjo_A.pdb:0.1019170000	1tk6_A.pdb:0.0294770000):0.2050300000):0.0597079000):0.0355344000):0.0678447000	2chp_A.pdb:0.0805590000):0.1651500000	1ji4_A.pdb:0.0783930000);
(1ji5_A.pdb:0.1540420000	(((((1jig_A.pdb:0.0000020000	(2vzb_A.pdb:0.1062810000	(1otk_A.pdb:0.7223150000	((((((1oqu_A.pdb:0.1311580000	1uzr_A.pdb:0.0881930000):0.0572356000	1r2f_A.pdb:0.0705840000):0.1719110000	1mxr_A.pdb:0.4279450000):0.1144100000	(((1jk0_A.pdb:0.3409860000	2uw2_A.pdb:0.1631120000):0.0776229000	1w68_A.pdb:0.1806790000):0.2868880000	(((2uw1_A.pdb:0.0664050000	2uw1_B.pdb:0.1194670000):0.1026510000	1afr_A.pdb:0.1272830000):0.6648990000	1za0_A.pdb:0.5591620000):0.4359980000):0.0376678000):0.2395560000	3ee4_A.pdb:0.4384170000):0.4381000000	(((2inc_B.pdb:0.4011450000	2inp_C.pdb:0.4870590000):0.0979132000	1mty_B.pdb:0.5754840000):0.1803840000	(1mty_D.pdb:0.6032900000	3dhg_A.pdb:0.6432620000):0.2359130000):0.1545390000):0.1380090000):0.3719020000):0.2910460000):0.0562891000	1n1q_A.pdb:0.0312200000):0.0241342000	(2fjc_A.pdb:0.0958910000	(((((1dps_A.pdb:0.1808670000	1jts_A.pdb:0.1654130000):0.1714220000	1o9r_A.pdb:0.1026070000):0.1641320000	(1tjo_A.pdb:0.0283830000	1tk6_A.pdb:0.0626140000):0.1313470000):0.1952910000	1uvh_A.pdb:0.4383300000):0.0583136000	((((((2fzf_A.pdb:0.8246620000	(1lko_A.pdb:0.2568410000	1yuz_A.pdb:0.4567120000):0.0541367000):0.1273550000	3qhb_A.pdb:0.3876610000):0.2535360000	((((((((1lb3_A.pdb:0.0429820000	2za7_A.pdb:0.1358700000):0.0467410000	1bg7_A.pdb:0.1316700000):0.0295796000	1r03_A.pdb:0.0915290000):0.1071890000	(1z6o_A.pdb:0.5208160000	1z6o_M.pdb:0.1706540000):0.1324950000):0.0704382000	1krq_A.pdb:0.1220960000):0.0687006000	1vlg_A.pdb:0.1511370000):0.0451220000	(3e6s_A.pdb:0.1740180000	2jd7_A.pdb:0.0000020000):0.1095970000):0.0350115000	1eum_A.pdb:0.0793740000):0.0511921000):0.2500970000	((1bcf_A.pdb:0.1508590000	2fkz_A.pdb:0.0505420000):0.0703887000	3e1q_A.pdb:0.0849880000):0.0802889000):0.0000025214	1jgc_A.pdb:0.1237230000):0.1118970000	1nfv_A.pdb:0.1637480000):0.1893130000):0.0467070000):0.0742564000):0.0081583700	(1qgh_A.pdb:0.0662480000	2ux1_A.pdb:0.2080480000):0.0789512000):0.0640679000	2chp_A.pdb:0.1610670000):0.1060550000	1ji4_A.pdb:0.1098890000);
(1ji5_A.pdb:0.1862380000	((1jig_A.pdb:0.1221530000	((2chp_A.pdb:0.1787270000	2fjc_A.pdb:0.1252210000):0.0423002000	((((1qgh_A.pdb:0.1777020000	2ux1_A.pdb:0.0931110000):0.0769576000	(2vzb_A.pdb:0.1908150000	(1otk_A.pdb:0.6527660000	((((((1oqu_A.pdb:0.1558570000	1r2f_A.pdb:0.1226260000):0.0543954000	1uzr_A.pdb:0.0515710000):0.2079180000	3ee4_A.pdb:0.6452720000):0.0483204000	1mxr_A.pdb:0.4232770000):0.1399950000	(((1jk0_A.pdb:0.3392860000	2uw2_A.pdb:0.2440310000):0.0734595000	1w68_A.pdb:0.1571400000):0.2165740000	(((2uw1_A.pdb:0.0946100000	2uw1_B.pdb:0.1375030000):0.0302608000	1afr_A.pdb:0.1676810000):0.7235260000	1za0_A.pdb:0.6519010000):0.2542790000):0.0617017000):0.2243940000	(2inc_B.pdb:0.4202240000	((2inp_C.pdb:0.4296300000	1mty_B.pdb:0.5446320000):0.1657930000	(1mty_D.pdb:0.6024780000	3dhg_A.pdb:0.5379090000):0.2390810000):0.0169055000):0.3269540000):0.3483780000):0.2300210000):0.2116860000):0.0000027540	(((((((2fzf_A.pdb:0.7904890000	((1lko_A.pdb:0.1820930000	1yuz_A.pdb:0.4706500000):0.1296980000	3qhb_A.pdb:0.3740570000):0.1813060000):0.1983050000	1vlg_A.pdb:0.1053650000):0.0140417000	1eum_A.pdb:0.1722230000):0.0549296000	(1krq_A.pdb:0.1600640000	2jd7_A.pdb:0.1264010000):0.0112029000):0.0456727000	(((1lb3_A.pdb:0.0393880000	(2za7_A.pdb:0.0643440000	(1z6o_A.pdb:0.6061120000	1z6o_M.pdb:0.3010540000):0.1364120000):0.0451021000):0.0426450000	(1bg7_A.pdb:0.1232620000	1r03_A.pdb:0.0771260000):0.0566249000):0.1493490000	3e6s_A.pdb:0.1073530000):0.1126030000):0.2153890000	1nfv_A.pdb:0.3417420000):0.0442390000	(((1bcf_A.pdb:0.1000900000	2fkz_A.pdb:0.0437750000):0.0542017000	3e1q_A.pdb:0.1281080000):0.0153432000	1jgc_A.pdb:0.1324100000):0.0219732000):0.2379920000):0.0449558000	((((1dps_A.pdb:0.1170370000	1jts_A.pdb:0.1292950000):0.0469826000	1o9r_A.pdb:0.1395400000):0.1636900000	(1tjo_A.pdb:0.0485610000	1tk6_A.pdb:0.0882260000):0.2529790000):0.0700677000	1uvh_A.pdb:0.4481100000):0.0530976000):0.0199907000):0.0530925000):0.0336626000	1n1q_A.pdb:0.0772320000):0.0929552000	1ji4_A.pdb:0.1598290000);
(1ji5_A.pdb:0.1720320000	(((1jig_A.pdb:0.1042240000	1n1q_A.pdb:0.0815190000):0.0453385000	(((1qgh_A.pdb:0.0522500000	2ux1_A.pdb:0.1544560000):0.1062490000	(((((2fzf_A.pdb:0.8003750000	((1lko_A.pdb:0.1640260000	3qhb_A.pdb:0.5891510000):0.1670050000	1yuz_A.pdb:0.5956450000):0.2099270000):0.1422570000	((((((((1lb3_A.pdb:0.1097760000	2za7_A.pdb:0.0805820000):0.0504337000	(1bg7_A.pdb:0.1385080000	1r03_A.pdb:0.1577600000):0.0474741000):0.0886245000	1z6o_M.pdb:0.2963090000):0.0602581000	1z6o_A.pdb:0.5114910000):0.0691615000	3e6s_A.pdb:0.2413720000):0.1122710000	2jd7_A.pdb:0.1056130000):0.0499115000	(1eum_A.pdb:0.1192100000	1vlg_A.pdb:0.1700580000):0.0393986000):0.0309376000	1krq_A.pdb:0.1747040000):0.1659750000):0.0941605000	(((1bcf_A.pdb:0.1078660000	2fkz_A.pdb:0.1424050000):0.0526875000	3e1q_A.pdb:0.0603730000):0.0808058000	1jgc_A.pdb:0.2022820000):0.0393330000):0.0834031000	1nfv_A.pdb:0.3998920000):0.2352060000	(2vzb_A.pdb:0.0237700000	(1otk_A.pdb:0.5654170000	(((((((1oqu_A.pdb:0.1223800000	1r2f_A.pdb:0.1642810000):0.0543897000	1uzr_A.pdb:0.0396090000):0.2719120000	1mxr_A.pdb:0.4380010000):0.2271720000	((1jk0_A.pdb:0.4013120000	2uw2_A.pdb:0.1607570000):0.0668574000	1w68_A.pdb:0.1598780000):0.1604020000):0.0862172000	3ee4_A.pdb:0.6120470000):0.1646890000	(((2uw1_A.pdb:0.0790260000	2uw1_B.pdb:0.1379460000):0.1380720000	1afr_A.pdb:0.0946490000):0.7483770000	1za0_A.pdb:0.7996300000):0.3075980000):0.2054850000	(2inc_B.pdb:0.5014690000	((2inp_C.pdb:0.3666820000	1mty_B.pdb:0.6073600000):0.1342920000	(1mty_D.pdb:0.5883820000	3dhg_A.pdb:0.5690820000):0.1001370000):0.1018470000):0.1045100000):0.4473500000):0.6548780000):0.1829550000):0.0493529000):0.0477981000	(2fjc_A.pdb:0.0770690000	((((1dps_A.pdb:0.1516170000	1jts_A.pdb:0.0985700000):0.0736987000	1o9r_A.pdb:0.0638200000):0.0954622000	(1tjo_A.pdb:0.0671450000	1tk6_A.pdb:0.0583370000):0.2440890000):0.0824550000	1uvh_A.pdb:0.4457680000):0.0485217000):0.0489988000):0.0150338000):0.0430022000	2chp_A.pdb:0.0633620000):0.0980271000	1ji4_A.pdb:0.1564950000);
(1ji5_A.pdb:0.0786620000	(((1jig_A.pdb:0.0302650000	((((1qgh_A.pdb:0.1308230000	2ux1_A.pdb:0.1457040000):0.1623330000	(((((1dps_A.pdb:0.1133970000	1o9r_A.pdb:0.2076520000):0.0257764000	1jts_A.pdb:0.0909790000):0.2008530000	1uvh_A.pdb:0.3338000000):0.0473593000	(1tjo_A.pdb:0.0364450000	1tk6_A.pdb:0.0138490000):0.2184130000):0.0666876000	(2vzb_A.pdb:0.0000020000	(1otk_A.pdb:0.8236320000	(((((((1oqu_A.pdb:0.1112990000	1r2f_A.pdb:0.1156440000):0.0498201000	1uzr_A.pdb:0.0676850000):0.2258080000	1mxr_A.pdb:0.4096990000):0.2664200000	((1jk0_A.pdb:0.3404640000	2uw2_A.pdb:0.2187330000):0.0487030000	1w68_A.pdb:0.1875330000):0.1982250000):0.1710640000	(((2uw1_A.pdb:0.0785110000	2uw1_B.pdb:0.1152220000):0.1253930000	1afr_A.pdb:0.1047660000):0.6211720000	1za0_A.pdb:0.6636040000):0.2305000000):0.1232960000	3ee4_A.pdb:0.5933300000):0.1336200000	((2inc_B.pdb:0.4587370000	(2inp_C.pdb:0.3858920000	1mty_B.pdb:0.4549440000):0.1412320000):0.2367050000	(1mty_D.pdb:0.5285130000	3dhg_A.pdb:0.5559430000):0.1351990000):0.2876230000):0.2588880000):0.4900900000):0.2114840000):0.0160561000):0.0147362000	((((2fzf_A.pdb:0.6189870000	1yuz_A.pdb:0.6042010000):0.0608383000	3qhb_A.pdb:0.3499860000):0.1234040000	1lko_A.pdb:0.1367300000):0.4593980000	(((((1bcf_A.pdb:0.0989310000	3e1q_A.pdb:0.1475130000):0.1154080000	2fkz_A.pdb:0.0769850000):0.0424493000	1jgc_A.pdb:0.2160860000):0.0508285000	((((1lb3_A.pdb:0.0384640000	((1bg7_A.pdb:0.0529730000	1r03_A.pdb:0.1082980000):0.1393460000	(1z6o_A.pdb:0.4663950000	1z6o_M.pdb:0.2421530000):0.1577710000):0.0561192000):0.0865290000	2za7_A.pdb:0.0245360000):0.1693070000	3e6s_A.pdb:0.0555190000):0.1478240000	((1eum_A.pdb:0.0956960000	1vlg_A.pdb:0.1191100000):0.0353026000	(1krq_A.pdb:0.2079520000	2jd7_A.pdb:0.1143620000):0.0119084000):0.0824986000):0.0843264000):0.0579102000	1nfv_A.pdb:0.2712330000):0.0383805000):0.1832820000):0.0254646000	2fjc_A.pdb:0.1104020000):0.0233584000):0.0803620000	1n1q_A.pdb:0.0048250000):0.0793178000	2chp_A.pdb:0.1634440000):0.0538229000	1ji4_A.pdb:0.2209280000);
(1ji5_A.pdb:0.1261550000	(1jig_A.pdb:0.0369490000	(1n1q_A.pdb:0.0724060000	((((1qgh_A.pdb:0.1063490000	2ux1_A.pdb:0.1797170000):0.1450750000	(2vzb_A.pdb:0.1417910000	(1otk_A.pdb:0.6985500000	(((((((1oqu_A.pdb:0.1236150000	1r2f_A.pdb:0.0705180000):0.0814108000	1uzr_A.pdb:0.0570860000):0.3191900000	1mxr_A.pdb:0.3450910000):0.1831110000	3ee4_A.pdb:0.6730560000):0.0544822000	((1jk0_A.pdb:0.2988500000	2uw2_A.pdb:0.1891110000):0.0721126000	1w68_A.pdb:0.1912050000):0.2362400000):0.0985132000	(((2uw1_A.pdb:0.0328600000	2uw1_B.pdb:0.1284730000):0.1438560000	1afr_A.pdb:0.1555610000):0.4826360000	1za0_A.pdb:0.7200210000):0.2485080000):0.2824220000	((2inc_B.pdb:0.3947470000	(2inp_C.pdb:0.4835010000	1mty_B.pdb:0.4215090000):0.0890623000):0.0778461000	(1mty_D.pdb:0.6575900000	3dhg_A.pdb:0.6656140000):0.2460100000):0.1854060000):0.3634280000):0.4153130000):0.2362280000):0.0063597800	(2fjc_A.pdb:0.1175750000	((((1dps_A.pdb:0.1461440000	1jts_A.pdb:0.1196320000):0.1225880000	1o9r_A.pdb:0.1066340000):0.1050600000	(1tjo_A.pdb:0.0284160000	1tk6_A.pdb:0.0722710000):0.1143810000):0.0834159000	1uvh_A.pdb:0.4414510000):0.0846214000):0.0469839000):0.0505977000	(((2fzf_A.pdb:0.5374440000	(1lko_A.pdb:0.2997340000	(1yuz_A.pdb:0.5083640000	3qhb_A.pdb:0.3936240000):0.0944299000):0.1311910000):0.2543500000	((((1bcf_A.pdb:0.0656420000	3e1q_A.pdb:0.0793860000):0.0795311000	2fkz_A.pdb:0.0403030000):0.1013830000	1jgc_A.pdb:0.0763810000):0.0761412000	(((((1lb3_A.pdb:0.0716110000	(1bg7_A.pdb:0.1031510000	1r03_A.pdb:0.1264970000):0.0596151000):0.0452471000	2za7_A.pdb:0.0955100000):0.0304057000	(1z6o_A.pdb:0.5774540000	1z6o_M.pdb:0.1816840000):0.0927475000):0.0853528000	3e6s_A.pdb:0.2332870000):0.0716724000	((1eum_A.pdb:0.1438300000	1krq_A.pdb:0.1620120000):0.0200466000	(2jd7_A.pdb:0.1281890000	1vlg_A.pdb:0.0559370000):0.0623317000):0.0297101000):0.1329700000):0.0955147000):0.0255636000	1nfv_A.pdb:0.1545570000):0.2119010000):0.0411387000):0.0245871000):0.0583437000	(2chp_A.pdb:0.2154150000	1ji4_A.pdb:0.1574310000):0.0226616000);
(1ji5_A.pdb:0.1912700000	((((1jig_A.pdb:0.1313670000	1n1q_A.pdb:0.0266580000):0.0599455000	2fjc_A.pdb:0.0922860000):0.0342117000	(((1qgh_A.pdb:0.0737110000	2ux1_A.pdb:0.1303640000):0.1524370000	(((2fzf_A.pdb:0.5278380000	(1otk_A.pdb:0.8309590000	((((((1oqu_A.pdb:0.1126600000	1uzr_A.pdb:0.1166600000):0.0713705000	1r2f_A.pdb:0.0379080000):0.2395100000	1mxr_A.pdb:0.4571520000):0.1538160000	(3ee4_A.pdb:0.6960980000	((1jk0_A.pdb:0.4311120000	2uw2_A.pdb:0.1719870000):0.0579971000	1w68_A.pdb:0.1770500000):0.2203800000):0.0350203000):0.2284640000	(((2uw1_A.pdb:0.0904760000	2uw1_B.pdb:0.1357000000):0.1441640000	1afr_A.pdb:0.1737440000):0.6462530000	1za0_A.pdb:0.6509730000):0.1640000000):0.1875230000	(2inc_B.pdb:0.3292290000	((2inp_C.pdb:0.4436720000	1mty_B.pdb:0.6494550000):0.0701826000	(1mty_D.pdb:0.6290090000	3dhg_A.pdb:0.4888770000):0.3313160000):0.1967790000):0.2603360000):0.1950890000):0.2985490000):0.1499340000	2vzb_A.pdb:0.2127580000):0.1950000000	(((((1bcf_A.pdb:0.1628440000	2fkz_A.pdb:0.0478760000):0.1063620000	3e1q_A.pdb:0.0642880000):0.0254508000	(1jgc_A.pdb:0.1824620000	(((((1lb3_A.pdb:0.0344290000	2za7_A.pdb:0.0437270000):0.0707774000	(1bg7_A.pdb:0.1416680000	1r03_A.pdb:0.1198750000):0.0522144000):0.0530532000	(1z6o_A.pdb:0.4972260000	1z6o_M.pdb:0.1690090000):0.1169750000):0.0352198000	3e6s_A.pdb:0.2250960000):0.1076580000	((1eum_A.pdb:0.1924230000	1krq_A.pdb:0.1213100000):0.0084025200	(2jd7_A.pdb:0.0720250000	1vlg_A.pdb:0.1437120000):0.0546808000):0.0806521000):0.2069330000):0.0039837200):0.1254740000	(1lko_A.pdb:0.3049430000	(1yuz_A.pdb:0.4703160000	3qhb_A.pdb:0.4118050000):0.0992097000):0.3161680000):0.0938826000	1nfv_A.pdb:0.2542910000):0.1254250000):0.0000025536):0.0130625000	((((1dps_A.pdb:0.1277090000	1o9r_A.pdb:0.0918860000):0.0749834000	1jts_A.pdb:0.0347360000):0.1550570000	(1tjo_A.pdb:0.0235150000	1tk6_A.pdb:0.0708690000):0.2905780000):0.0540009000	1uvh_A.pdb:0.4661650000):0.0823754000):0.0144010000):0.1029250000	2chp_A.pdb:0.1654960000):0.0493902000	1ji4_A.pdb:0.0528020000);
(1ji5_A.pdb:0.1137860000	((((1jig_A.pdb:0.1324130000	1n1q_A.pdb:0.0000020000):0.0713228000	(((1qgh_A.pdb:0.0816790000	2ux1_A.pdb:0.1801390000):0.1123130000	((2vzb_A.pdb:0.1441020000	(1otk_A.pdb:1.0543410000	(((((((1oqu_A.pdb:0.1613410000	1r2f_A.pdb:0.0918690000):0.0676708000	1uzr_A.pdb:0.0339790000):0.1946110000	1mxr_A.pdb:0.4841470000):0.1415400000	(1jk0_A.pdb:0.3284700000	(2uw2_A.pdb:0.1953180000	1w68_A.pdb:0.1541750000):0.0384716000):0.2311630000):0.1301790000	(((2uw1_A.pdb:0.1038930000	2uw1_B.pdb:0.1133820000):0.0720594000	1afr_A.pdb:0.1455020000):0.6553290000	1za0_A.pdb:0.8753800000):0.1966780000):0.1032750000	3ee4_A.pdb:0.7454120000):0.2371940000	(2inc_B.pdb:0.4218080000	((2inp_C.pdb:0.4373570000	1mty_B.pdb:0.5319820000):0.1548790000	(1mty_D.pdb:0.6649900000	3dhg_A.pdb:0.7321490000):0.2480080000):0.1815590000):0.2676250000):0.5639210000):0.3306690000):0.2519560000	(((((1bcf_A.pdb:0.1411220000	2fkz_A.pdb:0.0989750000):0.0480990000	3e1q_A.pdb:0.0348980000):0.0855376000	1jgc_A.pdb:0.1351180000):0.0213070000	(((((((1lb3_A.pdb:0.0474950000	2za7_A.pdb:0.1239280000):0.0766707000	(1bg7_A.pdb:0.1515800000	1r03_A.pdb:0.0701730000):0.0767506000):0.1078560000	(1z6o_A.pdb:0.6410440000	1z6o_M.pdb:0.2443290000):0.1288820000):0.1294770000	1krq_A.pdb:0.0829930000):0.0185432000	(3e6s_A.pdb:0.2088070000	2jd7_A.pdb:0.0608220000):0.0767519000):0.0769906000	1eum_A.pdb:0.2042760000):0.0388676000	1vlg_A.pdb:0.1437510000):0.1826640000):0.0962602000	(1nfv_A.pdb:0.2763420000	(1lko_A.pdb:0.2407370000	(1yuz_A.pdb:0.2915170000	3qhb_A.pdb:0.4026970000):0.1050350000):0.2327590000):0.0294626000):0.1169800000):0.0369962000):0.1085170000	(2fjc_A.pdb:0.0483600000	((((1dps_A.pdb:0.1045550000	1jts_A.pdb:0.0879000000):0.0695489000	1o9r_A.pdb:0.0495970000):0.1748330000	(1tjo_A.pdb:0.0318680000	1tk6_A.pdb:0.0484770000):0.2114950000):0.0870334000	1uvh_A.pdb:0.4588570000):0.0708257000):0.0406125000):0.0263825000):0.0786413000	2chp_A.pdb:0.1845530000):0.0099308600	2fzf_A.pdb:0.7949110000):0.0100046000	1ji4_A.pdb:0.1709760000);
(1ji5_A.pdb:0.1126590000	((1jig_A.pdb:0.0885550000	(1n1q_A.pdb:0.0888010000	(((1qgh_A.pdb:0.1311770000	2ux1_A.pdb:0.1837280000):0.0892052000	((((2fzf_A.pdb:0.6827830000	((1lko_A.pdb:0.2478250000	1yuz_A.pdb:0.3725930000):0.0470085000	3qhb_A.pdb:0.5269390000):0.2797810000):0.2129530000	(((1nfv_A.pdb:0.2924020000	1eum_A.pdb:0.0812420000):0.0999168000	1vlg_A.pdb:0.0850200000):0.0462398000	(((((((1lb3_A.pdb:0.0747570000	2za7_A.pdb:0.1080140000):0.0551122000	1bg7_A.pdb:0.1167990000):0.0682845000	1r03_A.pdb:0.0940880000):0.0508165000	(1z6o_A.pdb:0.6609610000	1z6o_M.pdb:0.2110600000):0.0395767000):0.1136530000	3e6s_A.pdb:0.2551920000):0.1163000000	2jd7_A.pdb:0.0793050000):0.0395987000	1krq_A.pdb:0.1464690000):0.0308871000):0.1504580000):0.0494045000	(((1bcf_A.pdb:0.1174920000	2fkz_A.pdb:0.0893710000):0.0592158000	3e1q_A.pdb:0.1042620000):0.0793342000	1jgc_A.pdb:0.1633120000):0.0446919000):0.1557270000	(2vzb_A.pdb:0.1843800000	(1otk_A.pdb:1.2779560000	((((((1oqu_A.pdb:0.1488600000	1uzr_A.pdb:0.1072770000):0.0502929000	1r2f_A.pdb:0.1058170000):0.2326040000	(1mxr_A.pdb:0.3505530000	((1jk0_A.pdb:0.2942330000	2uw2_A.pdb:0.1687280000):0.0636688000	1w68_A.pdb:0.1359200000):0.3177560000):0.1051600000):0.0684729000	(((2uw1_A.pdb:0.0430850000	2uw1_B.pdb:0.1460800000):0.0870583000	1afr_A.pdb:0.1109920000):0.6335150000	1za0_A.pdb:0.6428680000):0.2733740000):0.1326970000	3ee4_A.pdb:0.7223990000):0.1369300000	(2inc_B.pdb:0.2748430000	((2inp_C.pdb:0.5275520000	1mty_B.pdb:0.5602170000):0.1999080000	(1mty_D.pdb:0.7162140000	3dhg_A.pdb:0.5012430000):0.3518230000):0.2671520000):0.5533400000):0.5326030000):0.2973520000):0.1325780000):0.0356290000):0.0966113000	(2fjc_A.pdb:0.1664900000	(((1dps_A.pdb:0.0857030000	(1jts_A.pdb:0.1108170000	1o9r_A.pdb:0.1629540000):0.0439091000):0.1277710000	(1tjo_A.pdb:0.0262550000	1tk6_A.pdb:0.0594730000):0.2671520000):0.0400075000	1uvh_A.pdb:0.3624740000):0.0700951000):0.0229090000):0.0390654000):0.0286822000):0.0630604000	2chp_A.pdb:0.1882790000):0.0686540000	1ji4_A.pdb:0.1472070000);
(1ji5_A.pdb:0.1358290000	((1jig_A.pdb:0.0627140000	(1n1q_A.pdb:0.0365830000	((((1qgh_A.pdb:0.1275530000	2ux1_A.pdb:0.1811080000):0.0983788000	((2vzb_A.pdb:0.1825140000	(1otk_A.pdb:0.8519150000	((((((1oqu_A.pdb:0.1641680000	1r2f_A.pdb:0.1001230000):0.0756279000	1uzr_A.pdb:0.0244970000):0.2425560000	1mxr_A.pdb:0.4925780000):0.1045970000	(3ee4_A.pdb:0.8639310000	((1jk0_A.pdb:0.2110300000	2uw2_A.pdb:0.1679160000):0.0650466000	1w68_A.pdb:0.2418730000):0.1155170000):0.1610570000):0.2640960000	(((2uw1_A.pdb:0.0775740000	2uw1_B.pdb:0.1478920000):0.0400555000	1afr_A.pdb:0.1620490000):0.6251010000	1za0_A.pdb:0.7652260000):0.2286140000):0.2518560000	(2inc_B.pdb:0.4077540000	((2inp_C.pdb:0.3760370000	1mty_B.pdb:0.5798140000):0.1118670000	(1mty_D.pdb:0.6055640000	3dhg_A.pdb:0.5925330000):0.1878550000):0.0872914000):0.2539950000):0.4275180000):0.2106140000):0.2282240000	(((((1bcf_A.pdb:0.0554490000	2fkz_A.pdb:0.0359280000):0.0602076000	3e1q_A.pdb:0.0366790000):0.0878531000	(1jgc_A.pdb:0.0693990000	(((((1lb3_A.pdb:0.0512470000	(1bg7_A.pdb:0.1441330000	1r03_A.pdb:0.1189980000):0.0370018000):0.0469064000	2za7_A.pdb:0.0642380000):0.0705542000	(1z6o_A.pdb:0.5140190000	1z6o_M.pdb:0.2250070000):0.1100120000):0.1079560000	((1eum_A.pdb:0.0991210000	1vlg_A.pdb:0.1834710000):0.0356355000	(1krq_A.pdb:0.1269160000	2jd7_A.pdb:0.0734410000):0.0228626000):0.0757547000):0.0535197000	3e6s_A.pdb:0.1377010000):0.2020390000):0.0233482000):0.1026530000	(1lko_A.pdb:0.3321460000	(1yuz_A.pdb:0.5864590000	3qhb_A.pdb:0.4108020000):0.0569105000):0.2374590000):0.0533476000	1nfv_A.pdb:0.2329280000):0.2181160000):0.0507462000):0.0203227000	(((((1dps_A.pdb:0.0946040000	2fzf_A.pdb:0.8730440000):0.0213812000	1jts_A.pdb:0.0687830000):0.0864319000	1o9r_A.pdb:0.1213180000):0.0294437000	1uvh_A.pdb:0.3758240000):0.1500780000	(1tjo_A.pdb:0.1098240000	1tk6_A.pdb:0.0560740000):0.2132220000):0.1483870000):0.0287541000	2fjc_A.pdb:0.1629750000):0.0155947000):0.0420204000):0.0451911000	2chp_A.pdb:0.1558110000):0.0487060000	1ji4_A.pdb:0.1653920000);
(1ji5_A.pdb:0.0000030000	(((1jig_A.pdb:0.1003690000	(2chp_A.pdb:0.2265040000	((((1qgh_A.pdb:0.1404850000	2ux1_A.pdb:0.1762540000):0.1258690000	(((((1bcf_A.pdb:0.1211370000	2fkz_A.pdb:0.0513310000):0.0711701000	3e1q_A.pdb:0.0538770000):0.1086960000	1jgc_A.pdb:0.1267820000):0.0000022899	(((1lko_A.pdb:0.2080210000	1yuz_A.pdb:0.5989800000):0.0998301000	3qhb_A.pdb:0.3783950000):0.3558790000	(((((1lb3_A.pdb:0.0834940000	2za7_A.pdb:0.1161260000):0.0190511000	(1z6o_A.pdb:0.5133810000	1z6o_M.pdb:0.3324830000):0.1221820000):0.0766149000	(1bg7_A.pdb:0.1255350000	1r03_A.pdb:0.1302750000):0.0372689000):0.1376440000	3e6s_A.pdb:0.2754690000):0.0949925000	(1eum_A.pdb:0.1279890000	((1krq_A.pdb:0.1342840000	2jd7_A.pdb:0.1304000000):0.0268863000	1vlg_A.pdb:0.1830190000):0.0591789000):0.0868163000):0.0936846000):0.1350660000):0.1748800000	1nfv_A.pdb:0.1954500000):0.2994190000):0.0230577000	(2vzb_A.pdb:0.1726570000	(1otk_A.pdb:0.6976810000	(((((((1oqu_A.pdb:0.1473440000	1r2f_A.pdb:0.1322150000):0.0367077000	1uzr_A.pdb:0.0903240000):0.1912330000	1mxr_A.pdb:0.4151880000):0.1886870000	(1jk0_A.pdb:0.4446180000	(2uw2_A.pdb:0.2796430000	1w68_A.pdb:0.2310270000):0.0431714000):0.2554720000):0.0282007000	(((2uw1_A.pdb:0.1668010000	2uw1_B.pdb:0.1251520000):0.0931228000	1afr_A.pdb:0.1836160000):0.7543790000	1za0_A.pdb:0.7659380000):0.4351870000):0.0425680000	3ee4_A.pdb:0.6846230000):0.3168290000	(2inc_B.pdb:0.3729850000	((2inp_C.pdb:0.5740330000	1mty_B.pdb:0.5175480000):0.1138110000	(1mty_D.pdb:0.5348190000	3dhg_A.pdb:0.6993090000):0.3381640000):0.0935908000):0.1338850000):0.3855090000):0.2969830000):0.1668520000):0.0152337000	(2fjc_A.pdb:0.0232800000	((((1dps_A.pdb:0.2351080000	1jts_A.pdb:0.0000020000):0.0788428000	1uvh_A.pdb:0.4344330000):0.0983325000	1o9r_A.pdb:0.1087850000):0.1438510000	(1tjo_A.pdb:0.0692370000	1tk6_A.pdb:0.0648190000):0.2064760000):0.0995785000):0.0570489000):0.0282648000):0.0488375000):0.0406419000	1n1q_A.pdb:0.0168770000):0.1574390000	1ji4_A.pdb:0.1862830000):0.1630020000	2fzf_A.pdb:0.4577700000);
(1ji5_A.pdb:0.1479960000	(((1jig_A.pdb:0.0572210000	((((1qgh_A.pdb:0.0731110000	2ux1_A.pdb:0.1391400000):0.0996336000	(2fjc_A.pdb:0.1903240000	(((1dps_A.pdb:0.1281180000	(1o9r_A.pdb:0.0083850000	(1tjo_A.pdb:0.0150860000	1tk6_A.pdb:0.0608960000):0.3551330000):0.1267420000):0.0641771000	1jts_A.pdb:0.0591600000):0.0888059000	1uvh_A.pdb:0.4028240000):0.1004770000):0.0085799200):0.0000020379	(2vzb_A.pdb:0.1815860000	(1otk_A.pdb:0.7472580000	(((((((1oqu_A.pdb:0.1200440000	1r2f_A.pdb:0.1177100000):0.0749897000	1uzr_A.pdb:0.0452130000):0.1845410000	1mxr_A.pdb:0.4376150000):0.1893550000	((1jk0_A.pdb:0.3092630000	2uw2_A.pdb:0.1833790000):0.0788998000	1w68_A.pdb:0.1843210000):0.2075890000):0.0692778000	(((2uw1_A.pdb:0.0708500000	2uw1_B.pdb:0.1017770000):0.1422870000	1afr_A.pdb:0.1333520000):0.6325750000	1za0_A.pdb:0.6111520000):0.2917450000):0.0708073000	3ee4_A.pdb:0.6461610000):0.2573820000	(2inc_B.pdb:0.5710150000	((2inp_C.pdb:0.6484280000	1mty_B.pdb:0.4939590000):0.2272360000	(1mty_D.pdb:0.4715900000	3dhg_A.pdb:0.6961460000):0.2120890000):0.1347410000):0.2480020000):0.3020810000):0.2990010000):0.2542130000):0.0308539000	((((2fzf_A.pdb:0.8114640000	1lko_A.pdb:0.1572970000):0.1456830000	(1yuz_A.pdb:0.4714280000	3qhb_A.pdb:0.2901200000):0.1500980000):0.3113030000	((((1bcf_A.pdb:0.0701400000	2fkz_A.pdb:0.1150110000):0.0954647000	3e1q_A.pdb:0.1327630000):0.0352351000	1jgc_A.pdb:0.0882150000):0.0174578000	(((((1lb3_A.pdb:0.0460390000	2za7_A.pdb:0.1062380000):0.0473817000	(1bg7_A.pdb:0.1167150000	1r03_A.pdb:0.1000610000):0.0522947000):0.0194794000	(1z6o_A.pdb:0.5786140000	1z6o_M.pdb:0.2676590000):0.2017660000):0.1060790000	3e6s_A.pdb:0.1017770000):0.0873210000	((1eum_A.pdb:0.1211150000	1vlg_A.pdb:0.1344940000):0.0344192000	(1krq_A.pdb:0.1234200000	2jd7_A.pdb:0.0916400000):0.0247982000):0.0920580000):0.1928210000):0.0556815000):0.0740748000	1nfv_A.pdb:0.2461900000):0.1974030000):0.0242170000):0.0278463000	1n1q_A.pdb:0.0337410000):0.1033720000	2chp_A.pdb:0.1109480000):0.0438546000	1ji4_A.pdb:0.0783670000);
(1ji5_A.pdb:0.1358930000	(((((1jig_A.pdb:0.1234460000	(((1qgh_A.pdb:0.0625630000	2ux1_A.pdb:0.2642430000):0.1027700000	(2vzb_A.pdb:0.0898100000	(1otk_A.pdb:0.6463430000	(((((((1oqu_A.pdb:0.1230990000	1r2f_A.pdb:0.0956960000):0.0505949000	1uzr_A.pdb:0.0566910000):0.3111220000	1mxr_A.pdb:0.3973160000):0.1417680000	((1jk0_A.pdb:0.3407620000	2uw2_A.pdb:0.1310810000):0.0636295000	1w68_A.pdb:0.1591050000):0.1304400000):0.0916287000	(((2uw1_A.pdb:0.0846770000	2uw1_B.pdb:0.1250330000):0.0803558000	1afr_A.pdb:0.1110560000):0.7168490000	1za0_A.pdb:0.8643240000):0.1719760000):0.0693025000	3ee4_A.pdb:0.5004070000):0.2590650000	((2inc_B.pdb:0.4259450000	(2inp_C.pdb:0.3812570000	1mty_B.pdb:0.4477130000):0.1342720000):0.0863802000	(1mty_D.pdb:0.5390290000	3dhg_A.pdb:0.5491640000):0.2508850000):0.1383400000):0.3283790000):0.2642220000):0.2524880000):0.0034250100	(((((1bcf_A.pdb:0.0946740000	3e1q_A.pdb:0.0867870000):0.0829079000	2fkz_A.pdb:0.0183200000):0.0830623000	1jgc_A.pdb:0.0964760000):0.0125037000	(((1lko_A.pdb:0.2582100000	1yuz_A.pdb:0.6595710000):0.2489100000	3qhb_A.pdb:0.3944120000):0.2492380000	(((((1lb3_A.pdb:0.0301650000	2za7_A.pdb:0.1088300000):0.0356832000	(1z6o_A.pdb:0.5263510000	1z6o_M.pdb:0.3060140000):0.1622360000):0.0459079000	(1bg7_A.pdb:0.1038980000	1r03_A.pdb:0.0866570000):0.0227797000):0.1296760000	3e6s_A.pdb:0.2033190000):0.0537252000	((1eum_A.pdb:0.0850340000	1vlg_A.pdb:0.2318960000):0.0171248000	(1krq_A.pdb:0.0742000000	2jd7_A.pdb:0.1265810000):0.0188621000):0.0356550000):0.0485302000):0.2348470000):0.2159650000	1nfv_A.pdb:0.1207900000):0.2885150000):0.0095585200):0.0473271000	(2fjc_A.pdb:0.0765060000	(((1dps_A.pdb:0.1465690000	1o9r_A.pdb:0.1395420000):0.0769344000	1jts_A.pdb:0.0631020000):0.1550220000	(1uvh_A.pdb:0.3334830000	(1tjo_A.pdb:0.0670770000	1tk6_A.pdb:0.0614270000):0.2262230000):0.0409955000):0.0713231000):0.0405622000):0.0358201000	1n1q_A.pdb:0.0756700000):0.0620409000	2chp_A.pdb:0.1088200000):0.0457177000	2fzf_A.pdb:0.6693960000):0.0332275000	1ji4_A.pdb:0.2041240000);
(1ji5_A.pdb:0.2548920000	((1jig_A.pdb:0.1008110000	((((1qgh_A.pdb:0.0681190000	2ux1_A.pdb:0.2515070000):0.0809386000	(2vzb_A.pdb:0.0591850000	(1otk_A.pdb:0.8806300000	(((((((1oqu_A.pdb:0.1175980000	1r2f_A.pdb:0.1007290000):0.0617291000	1uzr_A.pdb:0.0397350000):0.3209150000	1mxr_A.pdb:0.3814090000):0.2159280000	((1jk0_A.pdb:0.3442030000	2uw2_A.pdb:0.1571690000):0.0790487000	1w68_A.pdb:0.2105010000):0.2161750000):0.0410238000	(((2uw1_A.pdb:0.0968360000	2uw1_B.pdb:0.1263310000):0.1367890000	1afr_A.pdb:0.0877820000):0.8220670000	1za0_A.pdb:0.9389090000):0.3101850000):0.1864850000	3ee4_A.pdb:0.5074130000):0.1902100000	(((2inc_B.pdb:0.5059290000	(2inp_C.pdb:0.3895180000	1mty_B.pdb:0.4362820000):0.1549800000):0.1213920000	3dhg_A.pdb:0.7413180000):0.1173050000	1mty_D.pdb:0.6319230000):0.4133520000):0.3898130000):0.4446610000):0.2733820000):0.0000023014	(2fjc_A.pdb:0.1016440000	((((1dps_A.pdb:0.1442270000	1jts_A.pdb:0.1233750000):0.0751727000	1o9r_A.pdb:0.0849620000):0.1976220000	(1tjo_A.pdb:0.0713900000	1tk6_A.pdb:0.0172340000):0.2036720000):0.0541584000	1uvh_A.pdb:0.3312080000):0.1673340000):0.0523551000):0.0430656000	(((((2fzf_A.pdb:0.7609730000	1lko_A.pdb:0.3400610000):0.0317559000	(1yuz_A.pdb:0.7373720000	3qhb_A.pdb:0.4081560000):0.1136580000):0.1287310000	((((((((1lb3_A.pdb:0.0722700000	2za7_A.pdb:0.1044170000):0.0519790000	1bg7_A.pdb:0.1380120000):0.0302934000	(1z6o_A.pdb:0.4405970000	1z6o_M.pdb:0.1915220000):0.1977760000):0.0576296000	1r03_A.pdb:0.1341200000):0.1915610000	3e6s_A.pdb:0.0867590000):0.0693939000	2jd7_A.pdb:0.0605230000):0.0131592000	(1eum_A.pdb:0.0735690000	1krq_A.pdb:0.1210560000):0.0378751000):0.0449002000	1vlg_A.pdb:0.1518560000):0.2813060000):0.2357530000	(((1bcf_A.pdb:0.0765310000	2fkz_A.pdb:0.0921290000):0.0695270000	3e1q_A.pdb:0.0603200000):0.0675749000	1jgc_A.pdb:0.1847890000):0.1893080000):0.0072685400	1nfv_A.pdb:0.2548750000):0.1917310000):0.0114753000):0.0322793000	1n1q_A.pdb:0.0317090000):0.0631773000	(2chp_A.pdb:0.1807170000	1ji4_A.pdb:0.3090350000):0.0909379000);
(1ji5_A.pdb:0.1794890000	(((1jig_A.pdb:0.1383370000	1n1q_A.pdb:0.0862690000):0.0526906000	((((1qgh_A.pdb:0.1220810000	2ux1_A.pdb:0.0981620000):0.1279750000	((((((2fzf_A.pdb:0.5644090000	(1nfv_A.pdb:0.2137460000	((1lko_A.pdb:0.1942320000	1yuz_A.pdb:0.5959980000):0.1306660000	3qhb_A.pdb:0.3205470000):0.2357360000):0.1057790000):0.0681129000	1jgc_A.pdb:0.0833710000):0.0632561000	(1bcf_A.pdb:0.1022840000	2fkz_A.pdb:0.0905720000):0.0558292000):0.0430664000	3e1q_A.pdb:0.0426970000):0.0832754000	((((((1lb3_A.pdb:0.0144390000	2za7_A.pdb:0.1495950000):0.0353162000	1bg7_A.pdb:0.1559680000):0.0494110000	(1z6o_A.pdb:0.5568800000	1z6o_M.pdb:0.4079060000):0.1459920000):0.0368724000	1r03_A.pdb:0.0386080000):0.0564846000	3e6s_A.pdb:0.1266430000):0.0949029000	((1eum_A.pdb:0.0850030000	1vlg_A.pdb:0.1198720000):0.1050310000	(1krq_A.pdb:0.0676250000	2jd7_A.pdb:0.1386590000):0.0215314000):0.0640077000):0.0985463000):0.2035820000	(2vzb_A.pdb:0.2348570000	(1otk_A.pdb:1.2771040000	(((((((1oqu_A.pdb:0.1094290000	1uzr_A.pdb:0.0801290000):0.0861454000	1r2f_A.pdb:0.0593980000):0.2519720000	1mxr_A.pdb:0.2864850000):0.1233470000	((1jk0_A.pdb:0.3386380000	2uw2_A.pdb:0.1540110000):0.1046900000	1w68_A.pdb:0.1063470000):0.3300530000):0.1606890000	3ee4_A.pdb:0.5668140000):0.0870928000	(((2uw1_A.pdb:0.0805440000	2uw1_B.pdb:0.1443160000):0.1221460000	1afr_A.pdb:0.1360230000):0.4791200000	1za0_A.pdb:0.6465130000):0.2790360000):0.0651106000	(2inc_B.pdb:0.3450380000	((2inp_C.pdb:0.4195470000	1mty_B.pdb:0.5038960000):0.1266390000	(1mty_D.pdb:0.5620190000	3dhg_A.pdb:0.6758020000):0.2026030000):0.1893660000):0.4553860000):0.1264290000):0.5224830000):0.0569647000):0.0883498000):0.0977672000	((((1dps_A.pdb:0.1178020000	1jts_A.pdb:0.0985600000):0.0844010000	1o9r_A.pdb:0.1034100000):0.1085350000	(1tjo_A.pdb:0.0432000000	1tk6_A.pdb:0.0829590000):0.2723580000):0.1014760000	1uvh_A.pdb:0.4693860000):0.0848293000):0.0232300000	2fjc_A.pdb:0.1169520000):0.0519477000):0.0329087000	2chp_A.pdb:0.1588510000):0.0436861000	1ji4_A.pdb:0.1222480000);
(1ji5_A.pdb:0.2056180000	((1jig_A.pdb:0.0804120000	1n1q_A.pdb:0.0862070000):0.0102461000	((((1qgh_A.pdb:0.0980040000	2ux1_A.pdb:0.2149340000):0.0878425000	(((2fzf_A.pdb:0.7322690000	(1otk_A.pdb:0.8477160000	(((((((1oqu_A.pdb:0.1335860000	1r2f_A.pdb:0.1046320000):0.0587490000	1uzr_A.pdb:0.0378440000):0.2620640000	1mxr_A.pdb:0.3382350000):0.1856690000	((1jk0_A.pdb:0.3495420000	2uw2_A.pdb:0.1658770000):0.0722360000	1w68_A.pdb:0.1221350000):0.3018160000):0.0919301000	3ee4_A.pdb:0.5564930000):0.0827535000	(((2uw1_A.pdb:0.0679830000	2uw1_B.pdb:0.0919890000):0.0858047000	1afr_A.pdb:0.1021620000):0.6344980000	1za0_A.pdb:0.6951610000):0.2534320000):0.1279430000	(2inc_B.pdb:0.3509520000	((2inp_C.pdb:0.3371810000	1mty_B.pdb:0.6501040000):0.0954092000	(1mty_D.pdb:0.5952440000	3dhg_A.pdb:0.5389730000):0.2001700000):0.0907625000):0.2596480000):0.3145730000):0.1647920000):0.1252970000	2vzb_A.pdb:0.1443750000):0.0816814000	((((1bcf_A.pdb:0.1431180000	2fkz_A.pdb:0.0464140000):0.0516888000	(1jgc_A.pdb:0.0641740000	1nfv_A.pdb:0.4218520000):0.0547594000):0.0204906000	3e1q_A.pdb:0.0599130000):0.0883392000	(((1lko_A.pdb:0.2247430000	3qhb_A.pdb:0.4587100000):0.2508360000	1yuz_A.pdb:0.4133280000):0.2076180000	((((1lb3_A.pdb:0.0162400000	2za7_A.pdb:0.1083510000):0.0519721000	((1bg7_A.pdb:0.0716650000	1r03_A.pdb:0.1249580000):0.0469080000	(1z6o_A.pdb:0.4745160000	1z6o_M.pdb:0.3238820000):0.1113950000):0.0187942000):0.2163400000	3e6s_A.pdb:0.1512300000):0.0547803000	(((1eum_A.pdb:0.1060480000	1vlg_A.pdb:0.1101540000):0.0578838000	2jd7_A.pdb:0.0614610000):0.0053387400	1krq_A.pdb:0.0592690000):0.0782514000):0.1023600000):0.0186787000):0.2096240000):0.0899931000):0.0265742000	((((1dps_A.pdb:0.1150620000	1jts_A.pdb:0.1016640000):0.0303349000	1o9r_A.pdb:0.1446300000):0.1039470000	(1tjo_A.pdb:0.0663300000	1tk6_A.pdb:0.0458320000):0.2296330000):0.0583307000	1uvh_A.pdb:0.4464880000):0.1101300000):0.0314262000	2fjc_A.pdb:0.1522980000):0.0324977000):0.0536542000	(2chp_A.pdb:0.1306660000	1ji4_A.pdb:0.1427980000):0.0512234000);
(1ji5_A.pdb:0.1669490000	(1jig_A.pdb:0.0606940000	(((1qgh_A.pdb:0.0592230000	2ux1_A.pdb:0.1953370000):0.1276250000	((((((2fzf_A.pdb:0.6889520000	((1lko_A.pdb:0.2490620000	1yuz_A.pdb:0.3346660000):0.1197110000	3qhb_A.pdb:0.4730690000):0.1599730000):0.0730085000	1nfv_A.pdb:0.1751730000):0.1448570000	(((((((1lb3_A.pdb:0.0852730000	2za7_A.pdb:0.0820650000):0.0441288000	(1z6o_A.pdb:0.4912330000	1z6o_M.pdb:0.2806470000):0.0991233000):0.0293904000	(1bg7_A.pdb:0.1339270000	1r03_A.pdb:0.1454440000):0.0700564000):0.1742680000	3e6s_A.pdb:0.1651190000):0.0821054000	2jd7_A.pdb:0.0519100000):0.0518698000	(1eum_A.pdb:0.1680610000	1vlg_A.pdb:0.1226430000):0.0372724000):0.0366688000	1krq_A.pdb:0.1093940000):0.1429320000):0.1194500000	1jgc_A.pdb:0.1492160000):0.0000020495	((1bcf_A.pdb:0.0971300000	3e1q_A.pdb:0.0659140000):0.0446612000	2fkz_A.pdb:0.0436870000):0.0488068000):0.2349220000	(2vzb_A.pdb:0.1604450000	(1otk_A.pdb:0.8267700000	(((((((1oqu_A.pdb:0.1031060000	1r2f_A.pdb:0.1462340000):0.0592989000	1uzr_A.pdb:0.0707620000):0.2495300000	1mxr_A.pdb:0.3976880000):0.1149070000	((1jk0_A.pdb:0.3929260000	2uw2_A.pdb:0.1323840000):0.0625596000	1w68_A.pdb:0.2106800000):0.3346130000):0.1691950000	3ee4_A.pdb:0.6306620000):0.0625499000	(((2uw1_A.pdb:0.0972010000	2uw1_B.pdb:0.1264820000):0.1217560000	1afr_A.pdb:0.0914410000):0.4863610000	1za0_A.pdb:0.6910550000):0.5582420000):0.1590560000	(((2inc_B.pdb:0.4737540000	(2inp_C.pdb:0.3777150000	1mty_B.pdb:0.4995680000):0.1084210000):0.1093150000	3dhg_A.pdb:0.6734710000):0.1705540000	1mty_D.pdb:0.5386800000):0.2734860000):0.4281630000):0.3901850000):0.0347879000):0.0546984000):0.0515517000	(2fjc_A.pdb:0.1645870000	((((1dps_A.pdb:0.1159280000	1jts_A.pdb:0.1272040000):0.1212530000	1o9r_A.pdb:0.0760920000):0.1351520000	(1tjo_A.pdb:0.0549190000	1tk6_A.pdb:0.0228260000):0.1665260000):0.0709617000	1uvh_A.pdb:0.4778190000):0.0680894000):0.0346658000):0.1087910000):0.0350593000	(1n1q_A.pdb:0.0421700000	(2chp_A.pdb:0.1782250000	1ji4_A.pdb:0.2791440000):0.0392830000):0.0520475000);
(1ji5_A.pdb:0.1080740000	(((1jig_A.pdb:0.0722730000	((((1qgh_A.pdb:0.0972590000	2ux1_A.pdb:0.1923400000):0.0877328000	(2vzb_A.pdb:0.1374300000	(1otk_A.pdb:0.7534060000	(((((((1oqu_A.pdb:0.1178610000	1r2f_A.pdb:0.0625010000):0.0717277000	1uzr_A.pdb:0.0612690000):0.2624950000	1mxr_A.pdb:0.3544980000):0.2049560000	((1jk0_A.pdb:0.3037150000	2uw2_A.pdb:0.2102450000):0.0846887000	1w68_A.pdb:0.1489030000):0.1639610000):0.1317320000	3ee4_A.pdb:0.6874690000):0.1885150000	(((2uw1_A.pdb:0.0721030000	2uw1_B.pdb:0.1130170000):0.0782583000	1afr_A.pdb:0.1855190000):0.3926010000	1za0_A.pdb:0.7607830000):0.3469820000):0.1282500000	((2inc_B.pdb:0.5563860000	(2inp_C.pdb:0.4476330000	1mty_B.pdb:0.5087640000):0.0913788000):0.1005950000	(1mty_D.pdb:0.4875010000	3dhg_A.pdb:0.7721320000):0.2218340000):0.2361330000):0.3700340000):0.3085100000):0.3055660000):0.0000022235	(2fjc_A.pdb:0.1039820000	(((1dps_A.pdb:0.1153880000	1jts_A.pdb:0.1041460000):0.1525770000	1o9r_A.pdb:0.0947530000):0.1143520000	(1uvh_A.pdb:0.4439380000	(1tjo_A.pdb:0.0792700000	1tk6_A.pdb:0.0262260000):0.1465190000):0.1143520000):0.1361020000):0.0627809000):0.0445013000	(((((2fzf_A.pdb:0.7880210000	1yuz_A.pdb:0.2661760000):0.1583690000	1lko_A.pdb:0.1776020000):0.0717020000	3qhb_A.pdb:0.3679140000):0.3302750000	((((1bcf_A.pdb:0.0843500000	3e1q_A.pdb:0.0973550000):0.0559249000	2fkz_A.pdb:0.0767040000):0.0917422000	1jgc_A.pdb:0.0990100000):0.0471678000	(((((1lb3_A.pdb:0.0954490000	((1bg7_A.pdb:0.1009190000	1r03_A.pdb:0.1449820000):0.0650728000	1z6o_A.pdb:0.7119100000):0.0410004000):0.0376922000	2za7_A.pdb:0.0208230000):0.0587757000	1z6o_M.pdb:0.3365090000):0.1608040000	3e6s_A.pdb:0.1481710000):0.1136090000	((1eum_A.pdb:0.1507610000	1vlg_A.pdb:0.1649870000):0.0162211000	(1krq_A.pdb:0.1731850000	2jd7_A.pdb:0.1929480000):0.0204214000):0.0755141000):0.1658690000):0.1240440000):0.0510662000	1nfv_A.pdb:0.1884530000):0.2535690000):0.0113183000):0.0378428000	1n1q_A.pdb:0.0001480000):0.0854228000	2chp_A.pdb:0.0983300000):0.1149300000	1ji4_A.pdb:0.1299770000);
(1ji5_A.pdb:0.1209490000	(((1jig_A.pdb:0.0260550000	(((1qgh_A.pdb:0.0770540000	2ux1_A.pdb:0.1766170000):0.0619836000	((2vzb_A.pdb:0.1221960000	(1otk_A.pdb:0.8083740000	((((((1oqu_A.pdb:0.1175530000	1r2f_A.pdb:0.1705930000):0.0517714000	1uzr_A.pdb:0.0477580000):0.2476820000	1mxr_A.pdb:0.4027790000):0.1041350000	(3ee4_A.pdb:0.6243750000	((1jk0_A.pdb:0.2689200000	1w68_A.pdb:0.1818880000):0.0619143000	2uw2_A.pdb:0.1411990000):0.2527070000):0.0907288000):0.1098660000	(((2uw1_A.pdb:0.0813630000	2uw1_B.pdb:0.1208570000):0.1043360000	1afr_A.pdb:0.1210260000):0.5250050000	1za0_A.pdb:0.4651990000):0.4485000000):0.1989250000	((2inc_B.pdb:0.4585880000	(2inp_C.pdb:0.4298330000	1mty_B.pdb:0.6169930000):0.1153400000):0.0268823000	(1mty_D.pdb:0.4716050000	3dhg_A.pdb:0.6855790000):0.1807560000):0.3874610000):0.1894070000):0.3624280000):0.0852138000	(((1bcf_A.pdb:0.1039050000	2fkz_A.pdb:0.0549140000):0.0603315000	(3e1q_A.pdb:0.0551560000	1nfv_A.pdb:0.2699620000):0.0369811000):0.0476794000	(1jgc_A.pdb:0.1170900000	(((1lko_A.pdb:0.2126350000	3qhb_A.pdb:0.4065490000):0.1521330000	1yuz_A.pdb:0.3725360000):0.1785940000	((((((1lb3_A.pdb:0.0854660000	2za7_A.pdb:0.0986190000):0.0182288000	(1z6o_A.pdb:0.4217450000	1z6o_M.pdb:0.1443780000):0.0825356000):0.0457160000	1bg7_A.pdb:0.1023810000):0.0357316000	1r03_A.pdb:0.1419940000):0.0430324000	(((1eum_A.pdb:0.1013910000	1krq_A.pdb:0.1319660000):0.0169968000	1vlg_A.pdb:0.1175450000):0.0130114000	2jd7_A.pdb:0.1116240000):0.0777913000):0.0850964000	3e6s_A.pdb:0.1202930000):0.1863190000):0.1375260000):0.0055896900):0.2115720000):0.0735289000):0.0132411000	((2fjc_A.pdb:0.1101900000	1uvh_A.pdb:0.4763730000):0.0332365000	(((1dps_A.pdb:0.0867150000	1jts_A.pdb:0.0757230000):0.1097400000	1o9r_A.pdb:0.1501600000):0.1477520000	(1tjo_A.pdb:0.0761390000	1tk6_A.pdb:0.0472450000):0.2602220000):0.0933178000):0.0919165000):0.0622441000):0.0256657000	1n1q_A.pdb:0.0438620000):0.0429145000	(2chp_A.pdb:0.1920690000	1ji4_A.pdb:0.1491340000):0.0484624000):0.0533827000	2fzf_A.pdb:0.7002760000);
(1ji5_A.pdb:0.1254410000	((1jig_A.pdb:0.0985920000	1n1q_A.pdb:0.0250360000):0.0465794000	((2chp_A.pdb:0.1880820000	2fjc_A.pdb:0.1099640000):0.0512100000	((((1qgh_A.pdb:0.1070410000	2ux1_A.pdb:0.1187320000):0.1108890000	(2vzb_A.pdb:0.2288070000	(1otk_A.pdb:0.6690360000	(((((((1oqu_A.pdb:0.1996740000	1r2f_A.pdb:0.1261410000):0.0626599000	1uzr_A.pdb:0.0253610000):0.3265440000	1mxr_A.pdb:0.2995660000):0.0996858000	((1jk0_A.pdb:0.2683380000	1w68_A.pdb:0.1841120000):0.0562663000	2uw2_A.pdb:0.1829200000):0.2134850000):0.0873004000	(((2uw1_A.pdb:0.1182320000	2uw1_B.pdb:0.0976190000):0.0713638000	1afr_A.pdb:0.1332030000):0.8309930000	1za0_A.pdb:0.5701370000):0.4037160000):0.0979064000	3ee4_A.pdb:0.4495670000):0.1458470000	((2inc_B.pdb:0.5385880000	(2inp_C.pdb:0.4246850000	1mty_B.pdb:0.5264410000):0.1464470000):0.1148430000	(1mty_D.pdb:0.5502350000	3dhg_A.pdb:0.6500250000):0.3471280000):0.3856550000):0.2016090000):0.4675740000):0.3495470000):0.0000023513	(((((2fzf_A.pdb:0.7076940000	1lko_A.pdb:0.1213070000):0.1697750000	3qhb_A.pdb:0.6109570000):0.0838539000	1yuz_A.pdb:0.6495810000):0.1907380000	(((1bcf_A.pdb:0.0878520000	2fkz_A.pdb:0.0563700000):0.0203546000	3e1q_A.pdb:0.0519960000):0.0456282000	(1jgc_A.pdb:0.0777420000	((((((1lb3_A.pdb:0.0581940000	1r03_A.pdb:0.0637650000):0.0399676000	1bg7_A.pdb:0.1310720000):0.1063140000	2za7_A.pdb:0.0698830000):0.0505168000	(1z6o_A.pdb:0.6774100000	1z6o_M.pdb:0.2011930000):0.1746300000):0.0670486000	3e6s_A.pdb:0.1254900000):0.1411170000	(1eum_A.pdb:0.0788930000	(1krq_A.pdb:0.1007270000	(2jd7_A.pdb:0.1362090000	1vlg_A.pdb:0.1641600000):0.0489351000):0.0531500000):0.0702788000):0.2164180000):0.0132364000):0.0737953000):0.0600745000	1nfv_A.pdb:0.2642450000):0.2878910000):0.0189255000	((((1dps_A.pdb:0.1081060000	1jts_A.pdb:0.1538130000):0.1328220000	1o9r_A.pdb:0.1192520000):0.0532514000	(1tjo_A.pdb:0.0585700000	1tk6_A.pdb:0.0879420000):0.1831710000):0.0535374000	1uvh_A.pdb:0.4656170000):0.1259560000):0.0369363000):0.0370070000):0.0430477000	1ji4_A.pdb:0.1584740000);
(1ji5_A.pdb:0.1922780000	1jig_A.pdb:0.0637110000	(1n1q_A.pdb:0.0540810000	((2chp_A.pdb:0.2063810000	1ji4_A.pdb:0.2459160000):0.0748517000	((((1qgh_A.pdb:0.1021490000	2ux1_A.pdb:0.1959670000):0.1544080000	(((2fzf_A.pdb:0.3819780000	(1otk_A.pdb:0.4093930000	(((((((1oqu_A.pdb:0.1420050000	1r2f_A.pdb:0.0811920000):0.0688610000	1uzr_A.pdb:0.0340890000):0.2755890000	1mxr_A.pdb:0.4640900000):0.1794510000	((1jk0_A.pdb:0.3486140000	2uw2_A.pdb:0.1194900000):0.0948423000	1w68_A.pdb:0.1796160000):0.1602350000):0.0461820000	(((2uw1_A.pdb:0.1252910000	2uw1_B.pdb:0.1220780000):0.0997850000	1afr_A.pdb:0.1684630000):0.4773350000	1za0_A.pdb:0.7784510000):0.2658080000):0.1034480000	3ee4_A.pdb:0.6557380000):0.1031330000	((2inc_B.pdb:0.3502390000	(2inp_C.pdb:0.4395980000	1mty_B.pdb:0.4306760000):0.1482740000):0.1797800000	(1mty_D.pdb:0.6703710000	3dhg_A.pdb:0.6144970000):0.1918690000):0.1606300000):0.4726000000):0.1655800000):0.2015630000	((((1bcf_A.pdb:0.1147470000	2fkz_A.pdb:0.0707900000):0.0488460000	3e1q_A.pdb:0.0389010000):0.0570600000	(1jgc_A.pdb:0.0707830000	(((((1lb3_A.pdb:0.0734940000	2za7_A.pdb:0.0373050000):0.0646026000	(1bg7_A.pdb:0.0703750000	1r03_A.pdb:0.1840090000):0.0638256000):0.0442380000	(1z6o_A.pdb:0.4513600000	1z6o_M.pdb:0.1437710000):0.1917610000):0.0499346000	3e6s_A.pdb:0.2420020000):0.0531628000	((1eum_A.pdb:0.0906930000	1vlg_A.pdb:0.1665270000):0.0303998000	(1krq_A.pdb:0.1267210000	2jd7_A.pdb:0.1234020000):0.0139557000):0.0329261000):0.2018840000):0.0481551000):0.1044140000	(1nfv_A.pdb:0.1768160000	((1lko_A.pdb:0.2589670000	1yuz_A.pdb:0.4819680000):0.0773263000	3qhb_A.pdb:0.3045930000):0.1695630000):0.0877346000):0.2051760000):0.0439959000	2vzb_A.pdb:0.3475050000):0.0368564000):0.0542082000	((((1dps_A.pdb:0.1734570000	1o9r_A.pdb:0.1246220000):0.0583807000	1jts_A.pdb:0.1309550000):0.1757710000	(1tjo_A.pdb:0.0296120000	1tk6_A.pdb:0.0725120000):0.1549220000):0.0710390000	1uvh_A.pdb:0.3407810000):0.0874930000):0.0450606000	2fjc_A.pdb:0.1281360000):0.0569765000):0.0490604000):0.0746848000);
(1ji5_A.pdb:0.1862480000	((1jig_A.pdb:0.0915480000	1n1q_A.pdb:0.0421090000):0.0180143000	(((((1qgh_A.pdb:0.1209080000	2ux1_A.pdb:0.2675220000):0.1384920000	((2fzf_A.pdb:0.6621340000	(1otk_A.pdb:0.6441940000	(((((((1oqu_A.pdb:0.1324310000	1r2f_A.pdb:0.0877040000):0.0710349000	1uzr_A.pdb:0.0548160000):0.3219470000	1mxr_A.pdb:0.3995940000):0.2196530000	((1jk0_A.pdb:0.3074790000	2uw2_A.pdb:0.1917730000):0.0940344000	1w68_A.pdb:0.1544740000):0.1976530000):0.0629091000	(((2uw1_A.pdb:0.0517990000	2uw1_B.pdb:0.1336460000):0.1683770000	1afr_A.pdb:0.0676660000):0.7642970000	1za0_A.pdb:0.4705510000):0.3026080000):0.1501260000	((2inc_B.pdb:0.3226130000	(2inp_C.pdb:0.5184510000	1mty_B.pdb:0.6285680000):0.0499800000):0.1506000000	(1mty_D.pdb:0.5731150000	3dhg_A.pdb:0.6864780000):0.3132910000):0.3560310000):0.1042020000	3ee4_A.pdb:0.4621730000):0.5513030000):0.1549100000):0.1875050000	2vzb_A.pdb:0.1567200000):0.1169060000):0.0013572500	((((1bcf_A.pdb:0.0920820000	2fkz_A.pdb:0.1404260000):0.0996041000	3e1q_A.pdb:0.0682200000):0.0491038000	((1jgc_A.pdb:0.0881300000	1nfv_A.pdb:0.3579880000):0.0000026421	(((((1lb3_A.pdb:0.0858120000	(1bg7_A.pdb:0.1284450000	1r03_A.pdb:0.1714760000):0.0694649000):0.0370940000	2za7_A.pdb:0.0594160000):0.0386990000	(1z6o_A.pdb:0.3906980000	1z6o_M.pdb:0.2067490000):0.1904700000):0.1125550000	3e6s_A.pdb:0.0729940000):0.1412180000	(1eum_A.pdb:0.0822470000	((1krq_A.pdb:0.0901000000	2jd7_A.pdb:0.1377190000):0.0539117000	1vlg_A.pdb:0.1779370000):0.0436576000):0.0710391000):0.1915530000):0.0692111000):0.0623635000	((1lko_A.pdb:0.1245880000	3qhb_A.pdb:0.3387420000):0.1510550000	1yuz_A.pdb:0.3579980000):0.3608400000):0.2579560000):0.0276325000	((((1dps_A.pdb:0.1066240000	1jts_A.pdb:0.0700590000):0.0599062000	1o9r_A.pdb:0.1601080000):0.1204700000	1uvh_A.pdb:0.3970520000):0.0505115000	(1tjo_A.pdb:0.0560520000	1tk6_A.pdb:0.0666240000):0.2729340000):0.0482838000):0.0279578000	2fjc_A.pdb:0.1719360000):0.0636942000):0.0667162000	(2chp_A.pdb:0.1637270000	1ji4_A.pdb:0.2350150000):0.0608986000);
(1ji5_A.pdb:0.0528530000	(((1jig_A.pdb:0.1111110000	1n1q_A.pdb:0.0775060000):0.0332966000	((((1qgh_A.pdb:0.0934800000	2ux1_A.pdb:0.1522940000):0.1191870000	((((((2fzf_A.pdb:0.5615260000	((1lko_A.pdb:0.2140720000	1yuz_A.pdb:0.4837520000):0.0545016000	3qhb_A.pdb:0.4572040000):0.0855953000):0.3226490000	((((((((1lb3_A.pdb:0.0359110000	(2za7_A.pdb:0.0703550000	(1z6o_A.pdb:0.5912240000	1z6o_M.pdb:0.2607380000):0.1177210000):0.0479355000):0.0372692000	1bg7_A.pdb:0.0877040000):0.0647711000	1r03_A.pdb:0.0924370000):0.1186550000	3e6s_A.pdb:0.2295730000):0.0918053000	2jd7_A.pdb:0.0670120000):0.0353014000	1vlg_A.pdb:0.1742460000):0.0237484000	1krq_A.pdb:0.1308860000):0.0276643000	1eum_A.pdb:0.1296640000):0.0975306000):0.1154080000	((1bcf_A.pdb:0.1249400000	2fkz_A.pdb:0.0740110000):0.0550050000	3e1q_A.pdb:0.0249140000):0.0626905000):0.0191544000	1jgc_A.pdb:0.1525640000):0.1594790000	1nfv_A.pdb:0.1929020000):0.1573370000	(2vzb_A.pdb:0.1038910000	(1otk_A.pdb:0.9075320000	(((((((1oqu_A.pdb:0.1107960000	1r2f_A.pdb:0.0732250000):0.0667160000	1uzr_A.pdb:0.0444340000):0.2527100000	1mxr_A.pdb:0.3512890000):0.2060390000	((1jk0_A.pdb:0.3454500000	2uw2_A.pdb:0.2010480000):0.0597441000	1w68_A.pdb:0.1452560000):0.1637360000):0.0724937000	(((2uw1_A.pdb:0.0798530000	2uw1_B.pdb:0.1689030000):0.1149030000	1afr_A.pdb:0.1418720000):0.5013020000	1za0_A.pdb:0.7206410000):0.5149270000):0.0428973000	3ee4_A.pdb:0.6824090000):0.1550680000	(2inc_B.pdb:0.4108290000	(2inp_C.pdb:0.4441300000	(1mty_B.pdb:0.6170080000	(1mty_D.pdb:0.6014560000	3dhg_A.pdb:0.5988440000):0.2671840000):0.0957688000):0.0970341000):0.2673290000):0.3020060000):0.4326170000):0.2347120000):0.0570799000):0.0285098000	2fjc_A.pdb:0.1760330000):0.0024920500	((((1dps_A.pdb:0.0841260000	1o9r_A.pdb:0.1064310000):0.0313236000	1jts_A.pdb:0.0812730000):0.0583302000	1uvh_A.pdb:0.3229710000):0.0623793000	(1tjo_A.pdb:0.0581810000	1tk6_A.pdb:0.0427070000):0.2627420000):0.0932799000):0.0501881000):0.0612119000	2chp_A.pdb:0.1629670000):0.0871032000	1ji4_A.pdb:0.1426130000);
(1ji5_A.pdb:0.2752910000	(1jig_A.pdb:0.0556760000	1n1q_A.pdb:0.0135120000):0.0672606000	(((2chp_A.pdb:0.2126270000	2fjc_A.pdb:0.1101620000):0.0900227000	((1qgh_A.pdb:0.1061860000	2ux1_A.pdb:0.2322950000):0.0661408000	(((((1dps_A.pdb:0.1233780000	1jts_A.pdb:0.0462060000):0.0927802000	1o9r_A.pdb:0.1632510000):0.2290310000	1uvh_A.pdb:0.3368020000):0.0184269000	(1tjo_A.pdb:0.0346820000	1tk6_A.pdb:0.0661960000):0.2675370000):0.0870856000	(((2fzf_A.pdb:0.5793120000	(1otk_A.pdb:0.7084700000	((((((1oqu_A.pdb:0.1459660000	1uzr_A.pdb:0.0576030000):0.0483836000	1r2f_A.pdb:0.0455680000):0.2403550000	1mxr_A.pdb:0.5704170000):0.0949307000	(3ee4_A.pdb:0.7100460000	((1jk0_A.pdb:0.3711160000	2uw2_A.pdb:0.1603340000):0.0444811000	1w68_A.pdb:0.1658110000):0.2338590000):0.0610035000):0.2634950000	(((2uw1_A.pdb:0.1166930000	2uw1_B.pdb:0.1187350000):0.0768791000	1afr_A.pdb:0.1922820000):0.6416020000	1za0_A.pdb:0.6985540000):0.3555430000):0.2053270000	(2inc_B.pdb:0.2914170000	((2inp_C.pdb:0.4348850000	1mty_B.pdb:0.5562220000):0.0967973000	(1mty_D.pdb:0.5712350000	3dhg_A.pdb:0.6058590000):0.3156170000):0.1518850000):0.2338850000):0.4215720000):0.1620900000):0.2241900000	2vzb_A.pdb:0.1506820000):0.0943645000	(((((1bcf_A.pdb:0.1134370000	2fkz_A.pdb:0.0583460000):0.0368572000	(3e1q_A.pdb:0.0724620000	1nfv_A.pdb:0.3854860000):0.0426148000):0.0578095000	1jgc_A.pdb:0.2136360000):0.1009230000	((((((1lb3_A.pdb:0.0566270000	2za7_A.pdb:0.1297790000):0.0759187000	1bg7_A.pdb:0.1104840000):0.0773413000	1r03_A.pdb:0.0840230000):0.0810363000	(1z6o_A.pdb:0.4448960000	1z6o_M.pdb:0.2477800000):0.1583490000):0.1105640000	3e6s_A.pdb:0.2251070000):0.0622283000	(1eum_A.pdb:0.1618780000	(1krq_A.pdb:0.1636490000	(2jd7_A.pdb:0.0993340000	1vlg_A.pdb:0.2221160000):0.0295578000):0.0320837000):0.0559670000):0.1686370000):0.0531173000	((1lko_A.pdb:0.2602530000	3qhb_A.pdb:0.4557570000):0.2923460000	1yuz_A.pdb:0.2976360000):0.2156720000):0.0705859000):0.0049634600):0.0708079000):0.0583141000):0.0595384000	1ji4_A.pdb:0.2402460000):0.0442842000);
(1ji5_A.pdb:0.0938370000	(((1jig_A.pdb:0.1513010000	((((1qgh_A.pdb:0.0638280000	2ux1_A.pdb:0.1771800000):0.1669640000	(2vzb_A.pdb:0.1539560000	(1otk_A.pdb:0.8442640000	(((((((1oqu_A.pdb:0.0948110000	1uzr_A.pdb:0.1114150000):0.0630847000	1r2f_A.pdb:0.0559810000):0.2919800000	1mxr_A.pdb:0.4306530000):0.0622739000	((1jk0_A.pdb:0.3847470000	2uw2_A.pdb:0.1353060000):0.1132610000	1w68_A.pdb:0.1448620000):0.2958500000):0.1174380000	(((2uw1_A.pdb:0.1326430000	2uw1_B.pdb:0.1008140000):0.1455510000	1afr_A.pdb:0.0964000000):0.5496010000	1za0_A.pdb:0.7651260000):0.3748830000):0.0857854000	3ee4_A.pdb:0.6152080000):0.1383510000	(2inc_B.pdb:0.4376080000	((2inp_C.pdb:0.3685110000	1mty_B.pdb:0.5673930000):0.1195220000	(1mty_D.pdb:0.6266720000	3dhg_A.pdb:0.7274340000):0.1855410000):0.0891687000):0.2757820000):0.2396850000):0.4510160000):0.2109390000):0.0000020242	(2fjc_A.pdb:0.1549810000	(((1dps_A.pdb:0.1432750000	1jts_A.pdb:0.0597280000):0.0765453000	(1o9r_A.pdb:0.0577530000	1uvh_A.pdb:0.5716690000):0.0648961000):0.1552930000	(1tjo_A.pdb:0.0061810000	1tk6_A.pdb:0.1069270000):0.2498330000):0.0219456000):0.1257090000):0.0476479000	(((2fzf_A.pdb:0.6131620000	(1lko_A.pdb:0.1776790000	(1yuz_A.pdb:0.3935700000	3qhb_A.pdb:0.4808570000):0.1185570000):0.0000029206):0.2560590000	((((1bcf_A.pdb:0.1508980000	2fkz_A.pdb:0.0801740000):0.0519096000	3e1q_A.pdb:0.0642670000):0.0851174000	1jgc_A.pdb:0.0722670000):0.1171240000	(((((((((1lb3_A.pdb:0.1058660000	2za7_A.pdb:0.0899860000):0.0775868000	1bg7_A.pdb:0.1008020000):0.0336495000	(1z6o_A.pdb:0.4980470000	1z6o_M.pdb:0.1920220000):0.1462750000):0.0212653000	1r03_A.pdb:0.1418280000):0.0583867000	3e6s_A.pdb:0.2818530000):0.1158770000	2jd7_A.pdb:0.1836100000):0.0193744000	1krq_A.pdb:0.1152480000):0.0624573000	1vlg_A.pdb:0.1601560000):0.0434496000	1eum_A.pdb:0.1024390000):0.2417360000):0.0689653000):0.0396381000	1nfv_A.pdb:0.1541910000):0.3092420000):0.0000023292):0.0423442000	2chp_A.pdb:0.2301960000):0.0498755000	1n1q_A.pdb:0.0574980000):0.1394920000	1ji4_A.pdb:0.2663280000);
(1ji5_A.pdb:0.1826070000	((1jig_A.pdb:0.0887590000	((((1qgh_A.pdb:0.0538050000	2ux1_A.pdb:0.2505180000):0.1304020000	(2vzb_A.pdb:0.1492660000	(1otk_A.pdb:0.5884560000	((((((1oqu_A.pdb:0.1530720000	1r2f_A.pdb:0.0840800000):0.0780311000	1uzr_A.pdb:0.0638640000):0.2108920000	1mxr_A.pdb:0.4020680000):0.1088140000	(3ee4_A.pdb:0.6148630000	((1jk0_A.pdb:0.3964010000	1w68_A.pdb:0.1192370000):0.0641095000	2uw2_A.pdb:0.2007330000):0.2009950000):0.0902360000):0.1957830000	(((2uw1_A.pdb:0.1220280000	2uw1_B.pdb:0.0986950000):0.1165370000	1afr_A.pdb:0.1712650000):0.3224490000	1za0_A.pdb:0.7459910000):0.3939790000):0.1422210000	(2inc_B.pdb:0.3547420000	((2inp_C.pdb:0.3400210000	(1mty_D.pdb:0.6154690000	3dhg_A.pdb:0.6045840000):0.2646420000):0.0955856000	1mty_B.pdb:0.5650520000):0.1326280000):0.1902990000):0.3678770000):0.3493340000):0.1980240000):0.0000024137	(2fjc_A.pdb:0.1139480000	(((1dps_A.pdb:0.0826900000	1jts_A.pdb:0.0739770000):0.0539696000	1o9r_A.pdb:0.0876450000):0.1374690000	(1uvh_A.pdb:0.3708200000	(1tjo_A.pdb:0.0446120000	1tk6_A.pdb:0.0355760000):0.1606100000):0.0536025000):0.0892633000):0.0623042000):0.0677498000	((2fzf_A.pdb:0.6480890000	(1lko_A.pdb:0.2191440000	(1yuz_A.pdb:0.4715930000	3qhb_A.pdb:0.3175020000):0.1492960000):0.2336350000):0.1155070000	(((((1bcf_A.pdb:0.1079440000	2fkz_A.pdb:0.0872060000):0.0742724000	3e1q_A.pdb:0.0686370000):0.0837337000	1jgc_A.pdb:0.0955320000):0.0590239000	(((((1lb3_A.pdb:0.0588970000	2za7_A.pdb:0.1139080000):0.0356232000	(1bg7_A.pdb:0.0937130000	1r03_A.pdb:0.1532390000):0.0532614000):0.0349212000	(1z6o_A.pdb:0.3684120000	1z6o_M.pdb:0.3398780000):0.1556610000):0.0761806000	3e6s_A.pdb:0.2090120000):0.0863223000	(1eum_A.pdb:0.2041460000	((1krq_A.pdb:0.1203670000	2jd7_A.pdb:0.1070840000):0.0527759000	1vlg_A.pdb:0.1766220000):0.0291729000):0.0874969000):0.1487240000):0.0969564000	1nfv_A.pdb:0.3074630000):0.0678143000):0.1709540000):0.0103798000):0.0450234000	1n1q_A.pdb:0.0305390000):0.0781076000	(2chp_A.pdb:0.1201470000	1ji4_A.pdb:0.2217950000):0.0284832000);
(1ji5_A.pdb:0.1643340000	((1jig_A.pdb:0.0575110000	(1n1q_A.pdb:0.0636760000	(((1qgh_A.pdb:0.0486900000	2ux1_A.pdb:0.2370320000):0.1339950000	(((2fzf_A.pdb:0.5570640000	(1otk_A.pdb:1.1034940000	((((((1oqu_A.pdb:0.1321230000	1r2f_A.pdb:0.1520960000):0.0587323000	1uzr_A.pdb:0.0315530000):0.2721760000	1mxr_A.pdb:0.4020650000):0.1494840000	(((1jk0_A.pdb:0.3007480000	2uw2_A.pdb:0.1858460000):0.0677754000	1w68_A.pdb:0.1423680000):0.2489870000	(((2uw1_A.pdb:0.0901180000	2uw1_B.pdb:0.0955490000):0.1297190000	1afr_A.pdb:0.1605830000):0.3376750000	1za0_A.pdb:0.6759150000):0.5471740000):0.0274665000):0.0904764000	3ee4_A.pdb:0.4928580000):0.2597190000	(2inc_B.pdb:0.3761360000	((2inp_C.pdb:0.4346770000	1mty_B.pdb:0.5785080000):0.1759180000	(1mty_D.pdb:0.6161930000	3dhg_A.pdb:0.7083280000):0.1758610000):0.1255690000):0.2297780000):0.1321060000):0.3732820000):0.1889420000	2vzb_A.pdb:0.1888070000):0.1170020000	(((1bcf_A.pdb:0.1145770000	2fkz_A.pdb:0.0503350000):0.0602823000	3e1q_A.pdb:0.0157460000):0.0517341000	(1jgc_A.pdb:0.1615660000	(1nfv_A.pdb:0.3233120000	((1lko_A.pdb:0.1828490000	(1yuz_A.pdb:0.3749970000	3qhb_A.pdb:0.4339270000):0.0664514000):0.3195070000	(((((((1lb3_A.pdb:0.0923820000	2za7_A.pdb:0.0361120000):0.1246120000	1bg7_A.pdb:0.0516910000):0.0520209000	1r03_A.pdb:0.1161050000):0.0649779000	(1z6o_A.pdb:0.5600170000	1z6o_M.pdb:0.1830330000):0.1037840000):0.1037300000	3e6s_A.pdb:0.1314850000):0.0788868000	((1krq_A.pdb:0.1772290000	2jd7_A.pdb:0.0642720000):0.0435987000	1vlg_A.pdb:0.1393720000):0.0488380000):0.0021535500	1eum_A.pdb:0.1092090000):0.0592175000):0.2071390000):0.0000023329):0.0450688000):0.2763340000):0.0588259000):0.0086602500	(2fjc_A.pdb:0.0984130000	((((1dps_A.pdb:0.1085300000	1jts_A.pdb:0.0532520000):0.1630920000	1o9r_A.pdb:0.0307960000):0.1514870000	(1tjo_A.pdb:0.0337220000	1tk6_A.pdb:0.0657110000):0.2184440000):0.0516473000	1uvh_A.pdb:0.3092470000):0.1119490000):0.0520967000):0.0474887000):0.0157751000):0.0464545000	2chp_A.pdb:0.0936640000):0.1025960000	1ji4_A.pdb:0.1541860000);
(1ji5_A.pdb:0.1243430000	(((1jig_A.pdb:0.0498970000	1n1q_A.pdb:0.0925420000):0.0350757000	((((1qgh_A.pdb:0.0756010000	2ux1_A.pdb:0.1509020000):0.0880054000	2vzb_A.pdb:0.3404460000):0.0000027039	((2fjc_A.pdb:0.1190370000	(((1dps_A.pdb:0.1207430000	1o9r_A.pdb:0.1205330000):0.0249347000	1jts_A.pdb:0.0923450000):0.1990200000	(1uvh_A.pdb:0.4044060000	(1tjo_A.pdb:0.0620520000	1tk6_A.pdb:0.0031390000):0.2350780000):0.0915659000):0.0795458000):0.0070595500	(1otk_A.pdb:0.4675820000	(((((((1oqu_A.pdb:0.1023630000	1r2f_A.pdb:0.1158920000):0.0506687000	1uzr_A.pdb:0.0767270000):0.3126570000	1mxr_A.pdb:0.3662580000):0.1484870000	3ee4_A.pdb:0.7457600000):0.1122600000	((1jk0_A.pdb:0.3079170000	2uw2_A.pdb:0.1102200000):0.1620880000	1w68_A.pdb:0.1554010000):0.1619900000):0.2459470000	(((2uw1_A.pdb:0.0361860000	2uw1_B.pdb:0.1780910000):0.1257890000	1afr_A.pdb:0.1443880000):0.3951200000	1za0_A.pdb:0.8370880000):0.3875400000):0.1251070000	((2inc_B.pdb:0.4564380000	(2inp_C.pdb:0.5238540000	1mty_B.pdb:0.5315000000):0.0870951000):0.0810816000	(1mty_D.pdb:0.5755480000	3dhg_A.pdb:0.6291060000):0.2206060000):0.2608860000):0.5743400000):0.2325130000):0.0048947300):0.0593882000	(((((((2fzf_A.pdb:0.4477520000	(1lko_A.pdb:0.2370180000	(1yuz_A.pdb:0.3708660000	3qhb_A.pdb:0.3348550000):0.0731677000):0.2466070000):0.1264090000	1eum_A.pdb:0.0925240000):0.0096531300	1vlg_A.pdb:0.1679490000):0.0273137000	(1krq_A.pdb:0.1503290000	2jd7_A.pdb:0.1144850000):0.0130654000):0.0511701000	((((1lb3_A.pdb:0.0411360000	2za7_A.pdb:0.0841970000):0.0468401000	(1z6o_A.pdb:0.4199300000	1z6o_M.pdb:0.3104560000):0.1068890000):0.0540571000	(1bg7_A.pdb:0.1039420000	1r03_A.pdb:0.1514270000):0.0602168000):0.1083100000	3e6s_A.pdb:0.1751240000):0.1124360000):0.1125530000	(((1bcf_A.pdb:0.0555350000	2fkz_A.pdb:0.0687090000):0.0604324000	3e1q_A.pdb:0.0718580000):0.0355301000	1jgc_A.pdb:0.1582290000):0.0522947000):0.0976884000	1nfv_A.pdb:0.1734650000):0.1764980000):0.0324668000):0.0640166000	2chp_A.pdb:0.1130340000):0.1304620000	1ji4_A.pdb:0.1050750000);
(1ji5_A.pdb:0.2225080000	(((1jig_A.pdb:0.0913640000	1n1q_A.pdb:0.0619910000):0.0494329000	((((1qgh_A.pdb:0.0855640000	2ux1_A.pdb:0.1926050000):0.0965942000	(((2fzf_A.pdb:0.8031570000	(1otk_A.pdb:0.5118140000	((((((((1oqu_A.pdb:0.1208720000	1r2f_A.pdb:0.1042540000):0.1020350000	1uzr_A.pdb:0.0038990000):0.1930370000	1mxr_A.pdb:0.4773740000):0.1748430000	3ee4_A.pdb:0.7950470000):0.0312506000	1za0_A.pdb:0.9702190000):0.0613341000	((1jk0_A.pdb:0.3720420000	2uw2_A.pdb:0.1729430000):0.0908430000	1w68_A.pdb:0.1793370000):0.1474790000):0.4158170000	(2inc_B.pdb:0.4000620000	((2inp_C.pdb:0.4410580000	(1mty_D.pdb:0.6679870000	3dhg_A.pdb:0.5967050000):0.3171990000):0.1614520000	1mty_B.pdb:0.5154870000):0.1774220000):0.3840390000):0.0767575000	((2uw1_A.pdb:0.0718270000	2uw1_B.pdb:0.1484500000):0.0522047000	1afr_A.pdb:0.1908160000):0.6605450000):0.3703450000):0.0859428000):0.3603670000	2vzb_A.pdb:0.2760320000):0.1885590000	(((((1bcf_A.pdb:0.0606310000	2fkz_A.pdb:0.0593380000):0.0728026000	3e1q_A.pdb:0.1043310000):0.0777703000	1jgc_A.pdb:0.2493300000):0.0000021659	(((1lko_A.pdb:0.4500530000	1yuz_A.pdb:0.5148560000):0.1486150000	3qhb_A.pdb:0.4428270000):0.2144070000	((((((((1lb3_A.pdb:0.0762620000	2za7_A.pdb:0.1540120000):0.0446605000	(1z6o_A.pdb:0.5865110000	1z6o_M.pdb:0.4370210000):0.0834553000):0.0938604000	1bg7_A.pdb:0.0767040000):0.0468049000	1r03_A.pdb:0.0875420000):0.1975060000	3e6s_A.pdb:0.2113200000):0.0288458000	2jd7_A.pdb:0.0602220000):0.0437290000	(1eum_A.pdb:0.0845510000	1vlg_A.pdb:0.2091140000):0.0681717000):0.0350240000	1krq_A.pdb:0.1386950000):0.1288530000):0.1570860000):0.0877847000	1nfv_A.pdb:0.2920120000):0.1166170000):0.0056707300):0.0244600000	((((1dps_A.pdb:0.1344130000	1jts_A.pdb:0.0995020000):0.0704152000	1o9r_A.pdb:0.0949200000):0.1619100000	(1tjo_A.pdb:0.0315290000	1tk6_A.pdb:0.0470040000):0.2665740000):0.0505277000	1uvh_A.pdb:0.3009820000):0.1465760000):0.0149997000	2fjc_A.pdb:0.0719220000):0.0342287000):0.0552346000	1ji4_A.pdb:0.2059170000):0.0437308000	2chp_A.pdb:0.1428050000);
(1ji5_A.pdb:0.1285970000	(((1jig_A.pdb:0.0872910000	((((1qgh_A.pdb:0.1293930000	2ux1_A.pdb:0.1760570000):0.1172180000	(2vzb_A.pdb:0.1333780000	(1otk_A.pdb:0.7790210000	(((((((1oqu_A.pdb:0.1493680000	1uzr_A.pdb:0.1005780000):0.0554202000	1r2f_A.pdb:0.0470770000):0.2048420000	1mxr_A.pdb:0.3096680000):0.1576900000	((1jk0_A.pdb:0.4068700000	1w68_A.pdb:0.2091590000):0.0893455000	2uw2_A.pdb:0.1916670000):0.2469030000):0.0935941000	(((2uw1_A.pdb:0.0635200000	2uw1_B.pdb:0.1382980000):0.1312640000	1afr_A.pdb:0.1381220000):0.6371700000	1za0_A.pdb:0.5777000000):0.2645360000):0.1249710000	3ee4_A.pdb:0.4463940000):0.1424240000	((2inc_B.pdb:0.3166830000	(2inp_C.pdb:0.3898110000	1mty_B.pdb:0.4487590000):0.2102760000):0.2341760000	(1mty_D.pdb:0.5730750000	3dhg_A.pdb:0.5421050000):0.2013930000):0.2746260000):0.4806690000):0.3061350000):0.2727090000):0.0126538000	((((2fzf_A.pdb:0.6739020000	((1lko_A.pdb:0.1933090000	1yuz_A.pdb:0.7288130000):0.1074290000	3qhb_A.pdb:0.5781460000):0.2474610000):0.2093690000	(((((((1lb3_A.pdb:0.0475900000	2za7_A.pdb:0.1051710000):0.0982971000	1bg7_A.pdb:0.0781100000):0.0582467000	1r03_A.pdb:0.0959480000):0.0391700000	(1z6o_A.pdb:0.6358080000	1z6o_M.pdb:0.2520400000):0.1229280000):0.1413430000	(3e6s_A.pdb:0.2089010000	2jd7_A.pdb:0.0300220000):0.0288214000):0.0210207000	(1eum_A.pdb:0.0850930000	1vlg_A.pdb:0.0963800000):0.1271800000):0.0091026800	1krq_A.pdb:0.0864180000):0.2563850000):0.1008520000	(((1bcf_A.pdb:0.0859970000	3e1q_A.pdb:0.0984370000):0.0365717000	2fkz_A.pdb:0.0558080000):0.0454240000	1jgc_A.pdb:0.1317050000):0.0910728000):0.0865735000	1nfv_A.pdb:0.2318150000):0.1836740000):0.0459126000	(2fjc_A.pdb:0.1089580000	((((1dps_A.pdb:0.0869380000	1jts_A.pdb:0.0905300000):0.1449970000	1o9r_A.pdb:0.0788820000):0.1340800000	(1tjo_A.pdb:0.0443940000	1tk6_A.pdb:0.0165380000):0.1945290000):0.0907444000	1uvh_A.pdb:0.3945580000):0.1086790000):0.0421281000):0.0798746000):0.0472969000	1n1q_A.pdb:0.0191090000):0.0778408000	2chp_A.pdb:0.1504300000):0.0837328000	1ji4_A.pdb:0.2052900000);
(1ji5_A.pdb:0.0379260000	(((1jig_A.pdb:0.0941460000	1n1q_A.pdb:0.0000030000):0.0222867000	(2chp_A.pdb:0.2250650000	(((1qgh_A.pdb:0.0683610000	2ux1_A.pdb:0.2074660000):0.0878359000	(2vzb_A.pdb:0.2508830000	(1otk_A.pdb:0.8306070000	(((((((1oqu_A.pdb:0.1066780000	1uzr_A.pdb:0.1292420000):0.0413195000	1r2f_A.pdb:0.0666320000):0.2257550000	1mxr_A.pdb:0.3920770000):0.1333380000	3ee4_A.pdb:0.6386050000):0.0785552000	((1jk0_A.pdb:0.3864400000	2uw2_A.pdb:0.0805910000):0.0864747000	1w68_A.pdb:0.1466620000):0.2282270000):0.2277130000	(((2uw1_A.pdb:0.0887540000	2uw1_B.pdb:0.0988860000):0.1038170000	1afr_A.pdb:0.1445110000):0.5815430000	1za0_A.pdb:0.8340920000):0.2456900000):0.0931432000	(2inc_B.pdb:0.3666320000	((2inp_C.pdb:0.3526030000	1mty_B.pdb:0.6364990000):0.1361270000	(1mty_D.pdb:0.5659010000	3dhg_A.pdb:0.5545660000):0.3143000000):0.1191780000):0.2812970000):0.1678510000):0.2632470000):0.1675920000):0.0000020646	((2fjc_A.pdb:0.1064910000	((((1dps_A.pdb:0.1466960000	1jts_A.pdb:0.0643090000):0.1198640000	1o9r_A.pdb:0.0807550000):0.1389540000	1uvh_A.pdb:0.3987500000):0.0321209000	(1tjo_A.pdb:0.0350080000	1tk6_A.pdb:0.0647480000):0.2390800000):0.1050000000):0.0455485000	((((1bcf_A.pdb:0.0848690000	2fkz_A.pdb:0.1404330000):0.1107690000	3e1q_A.pdb:0.1397940000):0.0396392000	(1jgc_A.pdb:0.1658540000	((1lko_A.pdb:0.2604310000	(1yuz_A.pdb:0.4895630000	3qhb_A.pdb:0.4504020000):0.0859971000):0.2431000000	((((1lb3_A.pdb:0.0176670000	(2za7_A.pdb:0.0691260000	(1z6o_A.pdb:0.5292870000	1z6o_M.pdb:0.2076870000):0.1318870000):0.0488258000):0.0543234000	(1bg7_A.pdb:0.1860690000	1r03_A.pdb:0.1246720000):0.0756273000):0.1565700000	3e6s_A.pdb:0.1315220000):0.1196180000	((1eum_A.pdb:0.1460230000	1vlg_A.pdb:0.1688590000):0.0088268400	(1krq_A.pdb:0.1101630000	2jd7_A.pdb:0.1232090000):0.0330431000):0.0572179000):0.1225660000):0.1075430000):0.0213750000):0.1709930000	1nfv_A.pdb:0.1790950000):0.1982190000):0.0000028440):0.0215598000):0.0600178000):0.1274730000	2fzf_A.pdb:0.8454380000):0.0382387000	1ji4_A.pdb:0.2489760000);
(1ji5_A.pdb:0.1929470000	(((1jig_A.pdb:0.0430380000	1n1q_A.pdb:0.0706380000):0.0564302000	(((1qgh_A.pdb:0.0685450000	2ux1_A.pdb:0.1636660000):0.1193470000	((((((2fzf_A.pdb:0.6094290000	(1lko_A.pdb:0.2687760000	(1yuz_A.pdb:0.5171960000	3qhb_A.pdb:0.3836730000):0.1201590000):0.3118690000):0.1380290000	(((((1lb3_A.pdb:0.0272170000	2za7_A.pdb:0.0889320000):0.0449667000	(1z6o_A.pdb:0.5356060000	1z6o_M.pdb:0.3062270000):0.0714266000):0.0407481000	(1bg7_A.pdb:0.1314110000	1r03_A.pdb:0.0980820000):0.0403005000):0.0426349000	3e6s_A.pdb:0.2129090000):0.0512505000	((1eum_A.pdb:0.1050970000	1vlg_A.pdb:0.1335510000):0.0335775000	(1krq_A.pdb:0.1072750000	2jd7_A.pdb:0.0815070000):0.0600883000):0.0322774000):0.1459610000):0.1873630000	(((1bcf_A.pdb:0.0892630000	2fkz_A.pdb:0.0847860000):0.0542897000	3e1q_A.pdb:0.0252530000):0.0886714000	1jgc_A.pdb:0.1460540000):0.0000024630):0.1385280000	1nfv_A.pdb:0.2626510000):0.1855200000	2vzb_A.pdb:0.2509340000):0.0606663000	(1otk_A.pdb:0.3864250000	(((((((1oqu_A.pdb:0.0656790000	1r2f_A.pdb:0.1306970000):0.1281470000	1uzr_A.pdb:0.0418700000):0.2839500000	1mxr_A.pdb:0.4035620000):0.1574320000	((1jk0_A.pdb:0.3383420000	2uw2_A.pdb:0.2083450000):0.0953395000	1w68_A.pdb:0.2043380000):0.1991270000):0.0754407000	(((2uw1_A.pdb:0.1116210000	2uw1_B.pdb:0.1270400000):0.0997910000	1afr_A.pdb:0.1430650000):0.5959510000	1za0_A.pdb:0.5625170000):0.5376590000):0.0458801000	3ee4_A.pdb:0.7328850000):0.2101210000	((2inc_B.pdb:0.4469670000	(2inp_C.pdb:0.4122370000	1mty_B.pdb:0.4375520000):0.0598982000):0.1186130000	(1mty_D.pdb:0.6408360000	3dhg_A.pdb:0.6026360000):0.2609310000):0.2057150000):0.4640130000):0.5936700000):0.0047383700):0.0219323000	(2fjc_A.pdb:0.1397410000	((((1dps_A.pdb:0.1647840000	1jts_A.pdb:0.0827810000):0.0795930000	1o9r_A.pdb:0.1031520000):0.1702120000	(1tjo_A.pdb:0.0568060000	1tk6_A.pdb:0.0843550000):0.1747630000):0.0782054000	1uvh_A.pdb:0.4089440000):0.1491720000):0.0539803000):0.0576823000):0.0484224000	2chp_A.pdb:0.1640810000):0.0662629000	1ji4_A.pdb:0.1666100000);
(1ji5_A.pdb:0.0923520000	(((1jig_A.pdb:0.1126070000	1n1q_A.pdb:0.0262120000):0.0292119000	(((((1qgh_A.pdb:0.1294940000	2ux1_A.pdb:0.1642420000):0.2056030000	2fjc_A.pdb:0.1414900000):0.0298692000	(2vzb_A.pdb:0.2064660000	((1otk_A.pdb:0.7212760000	((2uw1_A.pdb:0.0806200000	2uw1_B.pdb:0.0861530000):0.1293390000	1afr_A.pdb:0.0719190000):0.5653670000):0.1727140000	(((((((1oqu_A.pdb:0.0906930000	1r2f_A.pdb:0.1055730000):0.0762758000	1uzr_A.pdb:0.0136980000):0.2870390000	1mxr_A.pdb:0.3502350000):0.1285480000	1za0_A.pdb:0.8088590000):0.0263342000	((1jk0_A.pdb:0.4211090000	2uw2_A.pdb:0.1591920000):0.0736177000	1w68_A.pdb:0.1770550000):0.1856360000):0.1106540000	3ee4_A.pdb:0.6381820000):0.2388340000	((2inc_B.pdb:0.4845830000	(2inp_C.pdb:0.5575590000	1mty_B.pdb:0.5760940000):0.1179110000):0.1000220000	(1mty_D.pdb:0.5855510000	3dhg_A.pdb:0.7694870000):0.2940360000):0.4283910000):0.1459020000):0.5886770000):0.2009880000):0.0142049000	((((1dps_A.pdb:0.1615130000	1jts_A.pdb:0.1105650000):0.1217170000	1o9r_A.pdb:0.0679520000):0.2191250000	(1tjo_A.pdb:0.0414340000	1tk6_A.pdb:0.0293150000):0.1912650000):0.1186570000	1uvh_A.pdb:0.2958350000):0.0623102000):0.0502507000	(((2fzf_A.pdb:0.6912750000	((1lko_A.pdb:0.1854450000	1yuz_A.pdb:0.2824450000):0.1431750000	3qhb_A.pdb:0.4190850000):0.1064090000):0.1870310000	((((1bcf_A.pdb:0.0859830000	2fkz_A.pdb:0.1700410000):0.0787013000	3e1q_A.pdb:0.0204840000):0.0543871000	1jgc_A.pdb:0.2030410000):0.0658544000	(((((1lb3_A.pdb:0.0203470000	2za7_A.pdb:0.0535990000):0.0115649000	(1z6o_A.pdb:0.4808220000	1z6o_M.pdb:0.2045280000):0.1818540000):0.0706762000	(1bg7_A.pdb:0.1121330000	1r03_A.pdb:0.0829500000):0.0243892000):0.0717095000	3e6s_A.pdb:0.2554740000):0.0508384000	((1eum_A.pdb:0.0929790000	1vlg_A.pdb:0.1043000000):0.0435700000	(1krq_A.pdb:0.1370500000	2jd7_A.pdb:0.0822600000):0.0460440000):0.0258765000):0.1163410000):0.0694150000):0.0395055000	1nfv_A.pdb:0.1873550000):0.1628650000):0.0553505000):0.0669385000	2chp_A.pdb:0.1675080000):0.1299530000	1ji4_A.pdb:0.2252740000);
(1ji5_A.pdb:0.1954310000	((1jig_A.pdb:0.1601840000	1n1q_A.pdb:0.0345910000):0.0255497000	(((1qgh_A.pdb:0.0301580000	2ux1_A.pdb:0.2279660000):0.1228620000	(((2fzf_A.pdb:0.8011010000	(1otk_A.pdb:0.7369730000	(((((((1oqu_A.pdb:0.1222020000	1uzr_A.pdb:0.1260620000):0.0639305000	1r2f_A.pdb:0.0539350000):0.1125280000	1mxr_A.pdb:0.6013960000):0.1996290000	((1jk0_A.pdb:0.3042110000	2uw2_A.pdb:0.1622640000):0.0794386000	1w68_A.pdb:0.1285980000):0.2840340000):0.0153497000	(((2uw1_A.pdb:0.0581690000	2uw1_B.pdb:0.1151690000):0.0510556000	1afr_A.pdb:0.2586270000):0.5870370000	1za0_A.pdb:0.6750820000):0.3156700000):0.1933440000	3ee4_A.pdb:0.5619790000):0.3536100000	(2inc_B.pdb:0.3823360000	((2inp_C.pdb:0.4377550000	1mty_B.pdb:0.4729500000):0.2084170000	(1mty_D.pdb:0.5287880000	3dhg_A.pdb:0.6240060000):0.1833520000):0.0765810000):0.1797590000):0.3034460000):0.1689960000):0.1148500000	2vzb_A.pdb:0.1648140000):0.2203500000	(((1bcf_A.pdb:0.0762190000	2fkz_A.pdb:0.0969780000):0.0792216000	3e1q_A.pdb:0.0820070000):0.0670939000	((1jgc_A.pdb:0.0682620000	1nfv_A.pdb:0.2895680000):0.0950662000	(((1lko_A.pdb:0.3609610000	3qhb_A.pdb:0.2894070000):0.0647023000	1yuz_A.pdb:0.4061520000):0.1890220000	(((((((1lb3_A.pdb:0.0178440000	2za7_A.pdb:0.0922740000):0.0600480000	(1z6o_A.pdb:0.5359680000	1z6o_M.pdb:0.1598340000):0.1129890000):0.0478349000	(1bg7_A.pdb:0.0835380000	1r03_A.pdb:0.1239940000):0.0164016000):0.1648640000	3e6s_A.pdb:0.2185740000):0.0403177000	(1krq_A.pdb:0.1950680000	2jd7_A.pdb:0.0834970000):0.0422624000):0.0562820000	1eum_A.pdb:0.0706330000):0.0488905000	1vlg_A.pdb:0.1474300000):0.1411440000):0.2443730000):0.0108989000):0.2000110000):0.0863388000):0.0104906000	(2fjc_A.pdb:0.1394320000	((((1dps_A.pdb:0.1267580000	1jts_A.pdb:0.0821080000):0.0998119000	1o9r_A.pdb:0.0000020000):0.2554260000	(1tjo_A.pdb:0.0574560000	1tk6_A.pdb:0.0416920000):0.1211190000):0.0825614000	1uvh_A.pdb:0.3609100000):0.1180070000):0.0499200000):0.0744140000):0.0584729000	(2chp_A.pdb:0.2016850000	1ji4_A.pdb:0.2414000000):0.0466468000);
(1ji5_A.pdb:0.1655640000	((1jig_A.pdb:0.1138290000	((((1qgh_A.pdb:0.1486010000	2ux1_A.pdb:0.2573960000):0.1010170000	(2vzb_A.pdb:0.0936760000	(((((((1oqu_A.pdb:0.1260140000	1r2f_A.pdb:0.1002290000):0.0482275000	1uzr_A.pdb:0.0323870000):0.2672240000	1mxr_A.pdb:0.3711420000):0.1278510000	((1jk0_A.pdb:0.3194980000	2uw2_A.pdb:0.2134760000):0.0729438000	1w68_A.pdb:0.1277980000):0.2398430000):0.0037083600	(((2uw1_A.pdb:0.1225670000	2uw1_B.pdb:0.1566050000):0.1171240000	1afr_A.pdb:0.1601260000):0.8127660000	1za0_A.pdb:0.9991080000):0.1999890000):0.1118560000	(2inc_B.pdb:0.4481670000	((2inp_C.pdb:0.2500180000	1mty_B.pdb:0.6167070000):0.1945800000	(1mty_D.pdb:0.6379630000	3dhg_A.pdb:0.6672970000):0.2714730000):0.1094520000):0.5197620000):0.1602050000	3ee4_A.pdb:0.5745250000):0.5502660000):0.2484700000):0.0000029895	(2fjc_A.pdb:0.1466440000	(((((1dps_A.pdb:0.1304410000	1jts_A.pdb:0.0357420000):0.1106990000	1o9r_A.pdb:0.1293820000):0.1040850000	1uvh_A.pdb:0.4372420000):0.0551100000	(1tjo_A.pdb:0.0432220000	1tk6_A.pdb:0.0471270000):0.2215120000):0.0395847000	1otk_A.pdb:1.0062600000):0.0133746000):0.0301035000):0.0365351000	(((2fzf_A.pdb:0.7901810000	((1lko_A.pdb:0.1799350000	1yuz_A.pdb:0.4438230000):0.0852472000	3qhb_A.pdb:0.4518210000):0.1611080000):0.1810390000	((((1bcf_A.pdb:0.1186780000	2fkz_A.pdb:0.0700810000):0.0654982000	3e1q_A.pdb:0.0747930000):0.0542436000	1jgc_A.pdb:0.1789360000):0.0475457000	((((((((1lb3_A.pdb:0.0497440000	2za7_A.pdb:0.1299780000):0.0254243000	(1z6o_A.pdb:0.5376680000	1z6o_M.pdb:0.3898620000):0.1166870000):0.0861361000	1bg7_A.pdb:0.0900170000):0.0485956000	1r03_A.pdb:0.0837470000):0.1375280000	3e6s_A.pdb:0.2547710000):0.0617904000	2jd7_A.pdb:0.0630160000):0.0614215000	1vlg_A.pdb:0.1432020000):0.0000028148	(1eum_A.pdb:0.1727850000	1krq_A.pdb:0.2074490000):0.0149965000):0.2057890000):0.0286090000):0.0577254000	1nfv_A.pdb:0.1570230000):0.2575690000):0.0157671000):0.0669880000	1n1q_A.pdb:0.0703500000):0.0513170000	(2chp_A.pdb:0.1892640000	1ji4_A.pdb:0.2139030000):0.0306428000);
(1ji5_A.pdb:0.1515570000	((1jig_A.pdb:0.0488380000	((((1qgh_A.pdb:0.1519710000	2ux1_A.pdb:0.2056640000):0.0863775000	((2fzf_A.pdb:0.5601890000	(1otk_A.pdb:0.7361530000	(((((((1oqu_A.pdb:0.1134720000	1r2f_A.pdb:0.1618080000):0.0965133000	1uzr_A.pdb:0.0225760000):0.2626010000	1mxr_A.pdb:0.3825930000):0.1630510000	3ee4_A.pdb:0.6592610000):0.0898775000	(1jk0_A.pdb:0.3536640000	(2uw2_A.pdb:0.1855640000	1w68_A.pdb:0.1686270000):0.0452200000):0.1530110000):0.1863330000	(((2uw1_A.pdb:0.0839240000	2uw1_B.pdb:0.1444260000):0.0820614000	1afr_A.pdb:0.1674200000):0.6345450000	1za0_A.pdb:0.8549660000):0.2612530000):0.0983919000	(2inc_B.pdb:0.4512710000	((2inp_C.pdb:0.3708180000	1mty_B.pdb:0.4405820000):0.1751150000	(1mty_D.pdb:0.6340470000	3dhg_A.pdb:0.5354300000):0.3665850000):0.0362208000):0.1447310000):0.2947300000):0.2499570000):0.1858220000	2vzb_A.pdb:0.1551260000):0.1116740000):0.0000022662	(2fjc_A.pdb:0.0642160000	((((1dps_A.pdb:0.1330150000	1o9r_A.pdb:0.2034260000):0.0791113000	1jts_A.pdb:0.0141260000):0.1221440000	1uvh_A.pdb:0.4040980000):0.0175545000	(1tjo_A.pdb:0.0520430000	1tk6_A.pdb:0.0819600000):0.3757530000):0.0616775000):0.0944694000):0.0317440000	(((((1bcf_A.pdb:0.0814990000	2fkz_A.pdb:0.0797890000):0.0630507000	3e1q_A.pdb:0.0812380000):0.0371685000	(1jgc_A.pdb:0.1322320000	(((((1lb3_A.pdb:0.0221930000	2za7_A.pdb:0.1084840000):0.0774969000	(1z6o_A.pdb:0.3032390000	1z6o_M.pdb:0.1568570000):0.1192500000):0.0371501000	(1bg7_A.pdb:0.1658050000	1r03_A.pdb:0.1345950000):0.0505136000):0.0670427000	((1eum_A.pdb:0.0879910000	1krq_A.pdb:0.1037020000):0.0110532000	(2jd7_A.pdb:0.1303080000	1vlg_A.pdb:0.1417060000):0.0436726000):0.0847925000):0.0000028360	3e6s_A.pdb:0.2282400000):0.1919120000):0.0532419000):0.1161080000	((1lko_A.pdb:0.1817050000	1yuz_A.pdb:0.5913350000):0.0972841000	3qhb_A.pdb:0.3859900000):0.2425550000):0.0038171100	1nfv_A.pdb:0.2365730000):0.2415690000):0.0290299000):0.0566452000	1n1q_A.pdb:0.0583220000):0.0570788000	(2chp_A.pdb:0.1574750000	1ji4_A.pdb:0.1692110000):0.0456202000);
(1ji5_A.pdb:0.1253880000	(((1jig_A.pdb:0.1133180000	((((1qgh_A.pdb:0.0763140000	2ux1_A.pdb:0.1900300000):0.1299600000	(2vzb_A.pdb:0.0000020000	(1otk_A.pdb:0.5705920000	(((((((1oqu_A.pdb:0.1441690000	1r2f_A.pdb:0.0910710000):0.0577256000	1uzr_A.pdb:0.0714040000):0.3315990000	1mxr_A.pdb:0.5354880000):0.1253730000	((1jk0_A.pdb:0.3702710000	2uw2_A.pdb:0.2074910000):0.0468070000	1w68_A.pdb:0.1489800000):0.1900730000):0.1104680000	(((2uw1_A.pdb:0.1336460000	2uw1_B.pdb:0.1311370000):0.1228290000	1afr_A.pdb:0.1643080000):0.4589130000	1za0_A.pdb:0.6162390000):0.3698800000):0.0993607000	3ee4_A.pdb:0.5568190000):0.3150500000	((2inc_B.pdb:0.3974570000	(2inp_C.pdb:0.3411090000	1mty_B.pdb:0.5494210000):0.1724400000):0.1292630000	(1mty_D.pdb:0.6625950000	3dhg_A.pdb:0.6103400000):0.1862090000):0.0716534000):0.3613840000):0.4307780000):0.3738520000):0.0000027926	(2fjc_A.pdb:0.1640840000	(((1dps_A.pdb:0.1364590000	1o9r_A.pdb:0.1151930000):0.0061634700	1jts_A.pdb:0.0090010000):0.1441420000	(1uvh_A.pdb:0.3318880000	(1tjo_A.pdb:0.0696360000	1tk6_A.pdb:0.0655230000):0.2263020000):0.0666942000):0.0393086000):0.1086630000):0.0642339000	((((2fzf_A.pdb:0.6635520000	(1lko_A.pdb:0.0577160000	1yuz_A.pdb:0.7864110000):0.1145240000):0.1330070000	3qhb_A.pdb:0.5266480000):0.2957050000	((((1bcf_A.pdb:0.1210680000	2fkz_A.pdb:0.0910440000):0.0427404000	3e1q_A.pdb:0.0769980000):0.0688114000	1jgc_A.pdb:0.1137730000):0.0685083000	(((((1lb3_A.pdb:0.0545310000	2za7_A.pdb:0.0485860000):0.0669150000	(1bg7_A.pdb:0.0929370000	1r03_A.pdb:0.1306620000):0.0679559000):0.0560601000	(1z6o_A.pdb:0.5038590000	1z6o_M.pdb:0.1625310000):0.1213550000):0.0467480000	3e6s_A.pdb:0.2074670000):0.0577663000	((1eum_A.pdb:0.1860790000	1krq_A.pdb:0.1339870000):0.0088007200	(2jd7_A.pdb:0.1108530000	1vlg_A.pdb:0.0859500000):0.0090720600):0.0590455000):0.2229230000):0.0633338000):0.1200930000	1nfv_A.pdb:0.2450140000):0.1940470000):0.0000020217):0.0655674000	1n1q_A.pdb:0.0000020000):0.0427065000	2chp_A.pdb:0.2668060000):0.0361165000	1ji4_A.pdb:0.1716600000);
(1ji5_A.pdb:0.1377450000	(1jig_A.pdb:0.0629930000	(1n1q_A.pdb:0.0009850000	((((1qgh_A.pdb:0.0711970000	2ux1_A.pdb:0.2035180000):0.1651690000	((2vzb_A.pdb:0.2377990000	(1otk_A.pdb:0.8721190000	(((((((1oqu_A.pdb:0.1605020000	1uzr_A.pdb:0.0909990000):0.0465823000	1r2f_A.pdb:0.0717450000):0.2357560000	1mxr_A.pdb:0.3293760000):0.0977154000	((1jk0_A.pdb:0.2748900000	2uw2_A.pdb:0.1808270000):0.0680350000	1w68_A.pdb:0.1901020000):0.1254020000):0.0536804000	(((2uw1_A.pdb:0.0989560000	2uw1_B.pdb:0.1002730000):0.0452587000	1afr_A.pdb:0.1459100000):0.5648610000	1za0_A.pdb:0.6420890000):0.3087860000):0.1808570000	(2inc_B.pdb:0.3233290000	((2inp_C.pdb:0.4423050000	1mty_B.pdb:0.5035330000):0.1865680000	(1mty_D.pdb:0.5609120000	3dhg_A.pdb:0.6037260000):0.2979400000):0.0911071000):0.3784050000):0.0623602000	3ee4_A.pdb:0.3412120000):0.2745980000):0.3717380000):0.1529220000	(((((1bcf_A.pdb:0.0470450000	3e1q_A.pdb:0.1275530000):0.0650620000	2fkz_A.pdb:0.0845360000):0.0360373000	1jgc_A.pdb:0.0938430000):0.0000026140	(((((1lb3_A.pdb:0.0645930000	2za7_A.pdb:0.0402710000):0.0142680000	(1z6o_A.pdb:0.6936430000	1z6o_M.pdb:0.2516050000):0.1514880000):0.0209065000	(1bg7_A.pdb:0.1610690000	1r03_A.pdb:0.0924420000):0.0604734000):0.1433250000	3e6s_A.pdb:0.1134900000):0.0287913000	((1eum_A.pdb:0.1243580000	1vlg_A.pdb:0.1296980000):0.0714991000	(1krq_A.pdb:0.1309780000	2jd7_A.pdb:0.0567210000):0.0211472000):0.1059120000):0.2840970000):0.0888955000	(1nfv_A.pdb:0.3460490000	(1lko_A.pdb:0.2328220000	(1yuz_A.pdb:0.4863890000	3qhb_A.pdb:0.3260220000):0.0642988000):0.3061890000):0.0107583000):0.0807357000):0.0342587000):0.0107230000	(((((1dps_A.pdb:0.1467080000	1jts_A.pdb:0.1475110000):0.0510025000	1o9r_A.pdb:0.0755150000):0.1573540000	2fzf_A.pdb:0.7228650000):0.0647571000	1uvh_A.pdb:0.4109510000):0.1299860000	(1tjo_A.pdb:0.0339190000	1tk6_A.pdb:0.0673890000):0.1084970000):0.2340800000):0.0382404000	2fjc_A.pdb:0.1031990000):0.0674070000):0.0659645000):0.0714375000	(2chp_A.pdb:0.1866370000	1ji4_A.pdb:0.1320320000):0.0385490000);
(1ji5_A.pdb:0.1877090000	(((((1jig_A.pdb:0.0710030000	1n1q_A.pdb:0.0386980000):0.0780012000	(((2fjc_A.pdb:0.0811130000	1uvh_A.pdb:0.3177630000):0.0508785000	(((1dps_A.pdb:0.1028670000	1jts_A.pdb:0.1120210000):0.0654614000	1o9r_A.pdb:0.0479880000):0.1995640000	(1tjo_A.pdb:0.0000020000	1tk6_A.pdb:0.1052300000):0.1794930000):0.1581550000):0.0474750000	((2vzb_A.pdb:0.1923060000	(1otk_A.pdb:0.6893200000	((((((1oqu_A.pdb:0.0991300000	(1r2f_A.pdb:0.1182820000	1uzr_A.pdb:0.1028980000):0.0340759000):0.2536670000	1mxr_A.pdb:0.3962120000):0.1401280000	3ee4_A.pdb:0.6512700000):0.0880186000	((1jk0_A.pdb:0.3410910000	2uw2_A.pdb:0.2167960000):0.0621277000	1w68_A.pdb:0.1551030000):0.1728080000):0.2971060000	(((2uw1_A.pdb:0.1009090000	2uw1_B.pdb:0.1578320000):0.0812262000	1afr_A.pdb:0.1502290000):0.4383720000	1za0_A.pdb:0.7873930000):0.3495540000):0.0468667000	((2inc_B.pdb:0.4518550000	(2inp_C.pdb:0.5027870000	1mty_B.pdb:0.5147970000):0.1314760000):0.0492124000	(1mty_D.pdb:0.5058680000	3dhg_A.pdb:0.5895980000):0.2079670000):0.1874700000):0.2373030000):0.2909650000):0.1633740000	((((((1bcf_A.pdb:0.0878590000	2fkz_A.pdb:0.0820570000):0.0347335000	3e1q_A.pdb:0.0728460000):0.0158612000	1jgc_A.pdb:0.1219740000):0.0000020661	(((((1lb3_A.pdb:0.0657520000	(2za7_A.pdb:0.0462460000	(1z6o_A.pdb:0.5378160000	1z6o_M.pdb:0.2675780000):0.1466640000):0.0335722000):0.0708832000	1bg7_A.pdb:0.1458520000):0.0251926000	1r03_A.pdb:0.0818070000):0.1317160000	3e6s_A.pdb:0.1850120000):0.0473091000	(1eum_A.pdb:0.1023190000	((1krq_A.pdb:0.1452660000	2jd7_A.pdb:0.0627240000):0.0419936000	1vlg_A.pdb:0.1693740000):0.0762942000):0.0518800000):0.2483990000):0.0590117000	((1lko_A.pdb:0.2089260000	1yuz_A.pdb:0.5489220000):0.1389050000	3qhb_A.pdb:0.5999010000):0.2565120000):0.0855392000	1nfv_A.pdb:0.2860980000):0.1970220000):0.0650909000):0.0176949000):0.0427470000	2chp_A.pdb:0.1426300000):0.0562163000	(1qgh_A.pdb:0.1213990000	2ux1_A.pdb:0.1406320000):0.0944590000):0.0232457000	2fzf_A.pdb:0.6556100000):0.0435435000	1ji4_A.pdb:0.1630500000);
(1ji5_A.pdb:0.0895500000	(((1jig_A.pdb:0.0983260000	1n1q_A.pdb:0.0610380000):0.0176477000	((((1qgh_A.pdb:0.0494280000	2ux1_A.pdb:0.1720250000):0.1129330000	(2vzb_A.pdb:0.0852840000	(1otk_A.pdb:0.8382800000	(((((((1oqu_A.pdb:0.0804600000	1r2f_A.pdb:0.1579450000):0.0585699000	1uzr_A.pdb:0.0704330000):0.3225790000	1mxr_A.pdb:0.3674320000):0.2452850000	3ee4_A.pdb:0.5268630000):0.0263686000	((1jk0_A.pdb:0.3518930000	1w68_A.pdb:0.2059060000):0.0640260000	2uw2_A.pdb:0.2172410000):0.2534480000):0.1818350000	(((2uw1_A.pdb:0.0640970000	2uw1_B.pdb:0.1071130000):0.1260630000	1afr_A.pdb:0.0759850000):0.5277370000	1za0_A.pdb:0.8031020000):0.2767500000):0.2065660000	((2inc_B.pdb:0.4807760000	(2inp_C.pdb:0.4687650000	1mty_B.pdb:0.4541330000):0.1120360000):0.0804447000	(1mty_D.pdb:0.4716300000	3dhg_A.pdb:0.8321850000):0.2509380000):0.1210390000):0.1240370000):0.5379010000):0.2573470000):0.0000022617	(2fjc_A.pdb:0.0782850000	(((1dps_A.pdb:0.2306590000	1jts_A.pdb:0.0311460000):0.0550446000	1o9r_A.pdb:0.1502530000):0.0487016000	(1uvh_A.pdb:0.3542870000	(1tjo_A.pdb:0.0451830000	1tk6_A.pdb:0.0708130000):0.2302340000):0.0394944000):0.0864321000):0.0710821000):0.0485105000	((2fzf_A.pdb:0.6796540000	((1lko_A.pdb:0.2961780000	1yuz_A.pdb:0.5177880000):0.1164260000	3qhb_A.pdb:0.3303230000):0.1224500000):0.1331330000	(((((1bcf_A.pdb:0.1070730000	2fkz_A.pdb:0.0878150000):0.1332260000	3e1q_A.pdb:0.0498620000):0.1801690000	1jgc_A.pdb:0.0899390000):0.0981690000	((((1lb3_A.pdb:0.0438690000	((1bg7_A.pdb:0.0920900000	1r03_A.pdb:0.2169820000):0.0908289000	(1z6o_A.pdb:0.4535140000	1z6o_M.pdb:0.3197820000):0.1735180000):0.0293240000):0.1140690000	2za7_A.pdb:0.0545030000):0.0884742000	3e6s_A.pdb:0.2348550000):0.1307690000	((1eum_A.pdb:0.0947950000	1krq_A.pdb:0.1097980000):0.0227012000	(2jd7_A.pdb:0.1189100000	1vlg_A.pdb:0.1702590000):0.0307413000):0.0865276000):0.1883340000):0.1807960000	1nfv_A.pdb:0.1086110000):0.0221544000):0.2843200000):0.0015783900):0.0814246000	2chp_A.pdb:0.1098740000):0.1540080000	1ji4_A.pdb:0.1063970000);
(1ji5_A.pdb:0.1708320000	((1jig_A.pdb:0.0672600000	(((1qgh_A.pdb:0.1143980000	2ux1_A.pdb:0.1890720000):0.1336740000	(2vzb_A.pdb:0.1857950000	(1otk_A.pdb:0.8738350000	((((((1oqu_A.pdb:0.1065050000	1r2f_A.pdb:0.1180000000):0.0782038000	1uzr_A.pdb:0.0330390000):0.2539400000	1mxr_A.pdb:0.3433060000):0.1119390000	(((1jk0_A.pdb:0.3489100000	1w68_A.pdb:0.1534990000):0.0265466000	2uw2_A.pdb:0.1582270000):0.2318700000	(((2uw1_A.pdb:0.0619140000	2uw1_B.pdb:0.1554270000):0.0904173000	1afr_A.pdb:0.1472030000):0.4956500000	1za0_A.pdb:0.6841240000):0.3857640000):0.0055958900):0.0874082000	3ee4_A.pdb:0.5729530000):0.3263940000	(2inc_B.pdb:0.3939500000	((2inp_C.pdb:0.3860000000	1mty_B.pdb:0.5127620000):0.0983145000	(1mty_D.pdb:0.6064070000	3dhg_A.pdb:0.7051080000):0.3429830000):0.0638393000):0.1430430000):0.3783800000):0.5329110000):0.1671550000):0.0000023014	((2fjc_A.pdb:0.0946220000	((((1dps_A.pdb:0.1542800000	1jts_A.pdb:0.0706520000):0.0568510000	1o9r_A.pdb:0.1359920000):0.1048600000	1uvh_A.pdb:0.4161150000):0.0599191000	(1tjo_A.pdb:0.0642100000	1tk6_A.pdb:0.0529950000):0.2622740000):0.1301630000):0.0437467000	((((2fzf_A.pdb:0.6213380000	(1lko_A.pdb:0.1403570000	(1yuz_A.pdb:0.4311910000	3qhb_A.pdb:0.3981820000):0.1185220000):0.2793040000):0.1895060000	((((((((1lb3_A.pdb:0.0755650000	2za7_A.pdb:0.0924530000):0.0495338000	(1z6o_A.pdb:0.5079580000	1z6o_M.pdb:0.1869420000):0.0936064000):0.0224926000	1bg7_A.pdb:0.0905600000):0.0640106000	1r03_A.pdb:0.0740090000):0.1535150000	3e6s_A.pdb:0.1774830000):0.0929514000	(1krq_A.pdb:0.2237740000	2jd7_A.pdb:0.0610270000):0.0412779000):0.0373414000	1eum_A.pdb:0.1924210000):0.0421298000	1vlg_A.pdb:0.1334980000):0.0881057000):0.1282890000	(((1bcf_A.pdb:0.0835140000	2fkz_A.pdb:0.1355210000):0.0377171000	3e1q_A.pdb:0.0408370000):0.0173704000	1jgc_A.pdb:0.2292580000):0.0480804000):0.2018570000	1nfv_A.pdb:0.2060160000):0.2241190000):0.0367405000):0.0222227000):0.0338187000	1n1q_A.pdb:0.0565360000):0.0442194000	(2chp_A.pdb:0.0913910000	1ji4_A.pdb:0.1351260000):0.0482825000);
(1ji5_A.pdb:0.1379150000	(((1jig_A.pdb:0.1210710000	1n1q_A.pdb:0.0542770000):0.0657506000	(((1qgh_A.pdb:0.0520040000	2ux1_A.pdb:0.2800680000):0.1068980000	((2vzb_A.pdb:0.0752000000	(1otk_A.pdb:1.0235730000	(((((((1oqu_A.pdb:0.1187200000	1r2f_A.pdb:0.1691550000):0.0332171000	1uzr_A.pdb:0.0522090000):0.3455020000	1mxr_A.pdb:0.4111820000):0.0787536000	((1jk0_A.pdb:0.3458200000	2uw2_A.pdb:0.1338490000):0.1151570000	1w68_A.pdb:0.1573960000):0.2777300000):0.0912974000	(2inc_B.pdb:0.3902840000	((2inp_C.pdb:0.4982350000	1mty_B.pdb:0.5987040000):0.1159660000	(1mty_D.pdb:0.6754610000	3dhg_A.pdb:0.6393620000):0.2553900000):0.1338150000):0.3844830000):0.1257020000	(((2uw1_A.pdb:0.1149920000	2uw1_B.pdb:0.0924580000):0.1234180000	1afr_A.pdb:0.1318820000):0.6117150000	1za0_A.pdb:0.4486290000):0.4672150000):0.0670485000	3ee4_A.pdb:0.6247620000):0.2616830000):0.2944760000):0.1983790000	(((((1bcf_A.pdb:0.1202080000	2fkz_A.pdb:0.0892900000):0.0988354000	3e1q_A.pdb:0.1148270000):0.1140290000	1jgc_A.pdb:0.1812380000):0.0014693700	(((1lko_A.pdb:0.3810320000	1yuz_A.pdb:0.5489980000):0.1623400000	3qhb_A.pdb:0.4680740000):0.1291890000	(((1lb3_A.pdb:0.0573910000	((2za7_A.pdb:0.0645060000	(1z6o_A.pdb:0.4724710000	1z6o_M.pdb:0.3001380000):0.1293820000):0.0550003000	3e6s_A.pdb:0.2003150000):0.0292670000):0.0700567000	(1bg7_A.pdb:0.1413370000	1r03_A.pdb:0.1553390000):0.0231882000):0.1423010000	((1eum_A.pdb:0.1143530000	1vlg_A.pdb:0.2098700000):0.0385863000	(1krq_A.pdb:0.1374610000	2jd7_A.pdb:0.1090690000):0.0327004000):0.0671768000):0.2861410000):0.0670066000):0.0708976000	1nfv_A.pdb:0.2454650000):0.1152170000):0.1054890000):0.0107357000	((2fjc_A.pdb:0.1422620000	1uvh_A.pdb:0.4373800000):0.0559627000	(((1dps_A.pdb:0.1489490000	1jts_A.pdb:0.1181070000):0.1295730000	1o9r_A.pdb:0.0393680000):0.1437440000	(1tjo_A.pdb:0.0441840000	1tk6_A.pdb:0.0946820000):0.1447070000):0.1148070000):0.0588192000):0.0645247000):0.0618307000	(2chp_A.pdb:0.1848580000	1ji4_A.pdb:0.0919640000):0.0960052000):0.0000028817	2fzf_A.pdb:0.8073480000);
(1ji5_A.pdb:0.1753220000	((1jig_A.pdb:0.0826490000	1n1q_A.pdb:0.0401030000):0.0444936000	((((1qgh_A.pdb:0.1589260000	2ux1_A.pdb:0.2141830000):0.0737299000	(2vzb_A.pdb:0.0000020000	(1otk_A.pdb:1.0275000000	(((((((1oqu_A.pdb:0.1651100000	1uzr_A.pdb:0.1113130000):0.0545089000	1r2f_A.pdb:0.0561220000):0.2926890000	1mxr_A.pdb:0.3770080000):0.1704900000	(1jk0_A.pdb:0.2962120000	(2uw2_A.pdb:0.1868700000	1w68_A.pdb:0.2059400000):0.0567517000):0.2415320000):0.0187890000	(((2uw1_A.pdb:0.0589960000	2uw1_B.pdb:0.1466380000):0.0290805000	1afr_A.pdb:0.2235840000):0.5032260000	1za0_A.pdb:0.7999840000):0.2561510000):0.1274270000	3ee4_A.pdb:0.4473920000):0.2664570000	(2inc_B.pdb:0.4339900000	((2inp_C.pdb:0.4498570000	1mty_B.pdb:0.6283100000):0.0831099000	(1mty_D.pdb:0.6064090000	3dhg_A.pdb:0.6553940000):0.3725050000):0.1488530000):0.1670560000):0.2994800000):0.6711640000):0.3242880000):0.0172081000	(2fjc_A.pdb:0.1504470000	((((1dps_A.pdb:0.1007690000	1o9r_A.pdb:0.1757180000):0.0325770000	1jts_A.pdb:0.0873620000):0.1146310000	(1tjo_A.pdb:0.0608570000	1tk6_A.pdb:0.0404120000):0.3448280000):0.0493814000	1uvh_A.pdb:0.3814200000):0.0902829000):0.0530650000):0.0838835000	(((((2fzf_A.pdb:0.7027790000	1yuz_A.pdb:0.4571100000):0.1256140000	1lko_A.pdb:0.2682350000):0.1025270000	3qhb_A.pdb:0.5795310000):0.2624770000	((((1bcf_A.pdb:0.0544860000	3e1q_A.pdb:0.1382660000):0.0537492000	2fkz_A.pdb:0.0735710000):0.0706835000	1jgc_A.pdb:0.1579450000):0.1026760000	(((((((1lb3_A.pdb:0.0342000000	(1bg7_A.pdb:0.1255430000	1r03_A.pdb:0.1303570000):0.0476634000):0.0898396000	2za7_A.pdb:0.0577450000):0.0876536000	(1z6o_A.pdb:0.5394470000	1z6o_M.pdb:0.3165080000):0.1828840000):0.1645020000	3e6s_A.pdb:0.1671630000):0.0758012000	2jd7_A.pdb:0.0998050000):0.0183185000	(1eum_A.pdb:0.1019040000	1vlg_A.pdb:0.1692690000):0.0355301000):0.0463322000	1krq_A.pdb:0.1214580000):0.1829060000):0.1190680000):0.0424874000	1nfv_A.pdb:0.2319570000):0.1805830000):0.0145798000):0.0565504000	(2chp_A.pdb:0.1584640000	1ji4_A.pdb:0.2491990000):0.0400021000);
(1ji5_A.pdb:0.1564110000	((1jig_A.pdb:0.0996680000	(1n1q_A.pdb:0.0641910000	(((1qgh_A.pdb:0.0000020000	2ux1_A.pdb:0.2280720000):0.1065000000	(((2fzf_A.pdb:0.5877950000	(1otk_A.pdb:0.7248460000	(((((((1oqu_A.pdb:0.1474150000	1r2f_A.pdb:0.1038160000):0.0746315000	1uzr_A.pdb:0.0817110000):0.2624930000	1mxr_A.pdb:0.2891080000):0.1517660000	(((2uw1_A.pdb:0.0998240000	2uw1_B.pdb:0.0984240000):0.1318590000	1afr_A.pdb:0.1036400000):0.5097090000	1za0_A.pdb:0.5514960000):0.3920230000):0.0000021944	((1jk0_A.pdb:0.3596030000	2uw2_A.pdb:0.1249010000):0.0367693000	1w68_A.pdb:0.2108540000):0.2941860000):0.1190040000	3ee4_A.pdb:0.5932710000):0.2093260000	(2inc_B.pdb:0.3087670000	((2inp_C.pdb:0.4109470000	1mty_B.pdb:0.4911290000):0.1172970000	(1mty_D.pdb:0.8438870000	3dhg_A.pdb:0.5972190000):0.1860420000):0.1478890000):0.3072260000):0.3883270000):0.1681660000):0.2422490000	2vzb_A.pdb:0.1633550000):0.2045920000	(((((1bcf_A.pdb:0.1979480000	2fkz_A.pdb:0.0546640000):0.1215550000	3e1q_A.pdb:0.0762000000):0.0396847000	1jgc_A.pdb:0.1087000000):0.0261443000	(((((1lb3_A.pdb:0.0535430000	2za7_A.pdb:0.1303950000):0.0624170000	(1z6o_A.pdb:0.4977000000	1z6o_M.pdb:0.2031050000):0.1044280000):0.0407523000	(1bg7_A.pdb:0.1841090000	1r03_A.pdb:0.1254010000):0.0764162000):0.1513690000	3e6s_A.pdb:0.2434340000):0.0717358000	((1eum_A.pdb:0.1587200000	1vlg_A.pdb:0.1475120000):0.0293710000	(1krq_A.pdb:0.0986990000	2jd7_A.pdb:0.1247720000):0.0075720600):0.0841553000):0.1877050000):0.0916226000	(1nfv_A.pdb:0.2809580000	(1lko_A.pdb:0.2175690000	(1yuz_A.pdb:0.6124860000	3qhb_A.pdb:0.3316620000):0.0824483000):0.2830810000):0.0688434000):0.1083610000):0.0579431000):0.0470579000	(2fjc_A.pdb:0.0310290000	(((1dps_A.pdb:0.1724040000	1jts_A.pdb:0.0757970000):0.0600492000	(1o9r_A.pdb:0.0867270000	1uvh_A.pdb:0.5010480000):0.0200050000):0.0824044000	(1tjo_A.pdb:0.0305040000	1tk6_A.pdb:0.0869900000):0.2476490000):0.1379060000):0.0862952000):0.0415373000):0.0200909000):0.1235850000	2chp_A.pdb:0.0910840000):0.0826654000	1ji4_A.pdb:0.1170990000);
(1ji5_A.pdb:0.2379490000	(1jig_A.pdb:0.0676980000	((1n1q_A.pdb:0.0092300000	((((1dps_A.pdb:0.0837660000	1jts_A.pdb:0.1101780000):0.1295180000	1o9r_A.pdb:0.0977720000):0.1340100000	(1tjo_A.pdb:0.0000020000	1tk6_A.pdb:0.1046880000):0.1283490000):0.1569920000	1uvh_A.pdb:0.4233130000):0.0717198000):0.0179175000	(2fjc_A.pdb:0.1817740000	(((2fzf_A.pdb:0.3370520000	(1otk_A.pdb:0.5064260000	(((((((1oqu_A.pdb:0.1548090000	(1r2f_A.pdb:0.0758400000	1uzr_A.pdb:0.0735570000):0.0337262000):0.0960507000	1mxr_A.pdb:0.4602270000):0.1815430000	3ee4_A.pdb:0.4786410000):0.0344570000	((1jk0_A.pdb:0.3245160000	2uw2_A.pdb:0.1732780000):0.0513464000	1w68_A.pdb:0.1386260000):0.2287430000):0.1495930000	1za0_A.pdb:0.8300630000):0.1454780000	(2inc_B.pdb:0.3309230000	((2inp_C.pdb:0.3346700000	1mty_B.pdb:0.5118510000):0.2242900000	(1mty_D.pdb:0.5244800000	3dhg_A.pdb:0.4791310000):0.2468810000):0.0627479000):0.2833190000):0.2061470000	((2uw1_A.pdb:0.0566330000	2uw1_B.pdb:0.1555230000):0.0553129000	1afr_A.pdb:0.1587280000):0.4508170000):0.2604460000):0.2369400000):0.2580250000	2vzb_A.pdb:0.3806530000):0.1222810000	(((((1bcf_A.pdb:0.0885840000	2fkz_A.pdb:0.0965590000):0.0589137000	3e1q_A.pdb:0.1119270000):0.0498851000	(1jgc_A.pdb:0.1240230000	((((1lb3_A.pdb:0.0460110000	(1bg7_A.pdb:0.1159990000	1r03_A.pdb:0.0788550000):0.0271687000):0.0576721000	(2za7_A.pdb:0.0582970000	(1z6o_A.pdb:0.5244150000	1z6o_M.pdb:0.2402320000):0.1699130000):0.0325612000):0.0974152000	3e6s_A.pdb:0.1084120000):0.0718166000	((1eum_A.pdb:0.0869930000	(2jd7_A.pdb:0.0538610000	1vlg_A.pdb:0.0908740000):0.0439927000):0.0255709000	1krq_A.pdb:0.1073590000):0.0635108000):0.2015390000):0.0175865000):0.0887066000	(1lko_A.pdb:0.3638320000	(1yuz_A.pdb:0.5160140000	3qhb_A.pdb:0.5577030000):0.0337570000):0.2218660000):0.0000021880	1nfv_A.pdb:0.2324570000):0.1357260000):0.0447154000):0.0274119000):0.0382606000):0.0497884000	(2chp_A.pdb:0.1912300000	((1qgh_A.pdb:0.1938560000	2ux1_A.pdb:0.1497810000):0.1179980000	1ji4_A.pdb:0.1602720000):0.0579677000):0.0268230000);
(1ji5_A.pdb:0.1795010000	(((((1jig_A.pdb:0.1028620000	1n1q_A.pdb:0.0260020000):0.0564706000	((2fjc_A.pdb:0.0414910000	((((1dps_A.pdb:0.1481660000	1jts_A.pdb:0.1396120000):0.1851710000	1o9r_A.pdb:0.0601980000):0.1102070000	(1tjo_A.pdb:0.0458960000	1tk6_A.pdb:0.0471410000):0.2092700000):0.0812710000	1uvh_A.pdb:0.4340100000):0.1918790000):0.1042430000	((2vzb_A.pdb:0.1436890000	(1otk_A.pdb:0.6490830000	(((((((1oqu_A.pdb:0.1366450000	1r2f_A.pdb:0.0769690000):0.0469370000	1uzr_A.pdb:0.0714340000):0.1982350000	1mxr_A.pdb:0.4930440000):0.0885030000	((1jk0_A.pdb:0.4518460000	2uw2_A.pdb:0.1863440000):0.0360340000	1w68_A.pdb:0.2131740000):0.2962280000):0.0958271000	3ee4_A.pdb:0.6108330000):0.1307000000	(((2uw1_A.pdb:0.0789100000	2uw1_B.pdb:0.0917330000):0.1118020000	1afr_A.pdb:0.1568770000):0.3903230000	1za0_A.pdb:0.6782940000):0.2805400000):0.1730020000	(2inc_B.pdb:0.3258210000	((2inp_C.pdb:0.4591110000	1mty_B.pdb:0.4467010000):0.2275140000	(1mty_D.pdb:0.6197450000	3dhg_A.pdb:0.6951470000):0.2526900000):0.0958938000):0.2352580000):0.2308890000):0.4651240000):0.3281160000	(((((1bcf_A.pdb:0.1124300000	2fkz_A.pdb:0.0836140000):0.0428296000	3e1q_A.pdb:0.1075280000):0.0713403000	(1jgc_A.pdb:0.1046940000	(((((1lb3_A.pdb:0.0663930000	2za7_A.pdb:0.0756410000):0.0464983000	(1z6o_A.pdb:0.4992690000	1z6o_M.pdb:0.3471900000):0.0855137000):0.0257731000	3e6s_A.pdb:0.2996170000):0.0940964000	(1bg7_A.pdb:0.1394010000	1r03_A.pdb:0.1006380000):0.0296622000):0.1816150000	((1eum_A.pdb:0.0967390000	1vlg_A.pdb:0.1258020000):0.0333091000	(1krq_A.pdb:0.1072980000	2jd7_A.pdb:0.1849750000):0.0197852000):0.0762152000):0.1788550000):0.0006824230):0.1154240000	(1lko_A.pdb:0.2933730000	(1yuz_A.pdb:0.3526180000	3qhb_A.pdb:0.5466950000):0.0436702000):0.3024670000):0.0320461000	1nfv_A.pdb:0.2585890000):0.2432510000):0.0730477000):0.0089464200):0.0429354000	2chp_A.pdb:0.1301030000):0.0591066000	(1qgh_A.pdb:0.0643030000	2ux1_A.pdb:0.1380020000):0.1061000000):0.0227187000	2fzf_A.pdb:0.7038410000):0.0752534000	1ji4_A.pdb:0.1317090000);
(1ji5_A.pdb:0.1585300000	(((1jig_A.pdb:0.1054460000	(((1qgh_A.pdb:0.0843660000	2ux1_A.pdb:0.1192690000):0.1054920000	((2vzb_A.pdb:0.1019850000	(1otk_A.pdb:0.8107250000	((((((1oqu_A.pdb:0.1030800000	1r2f_A.pdb:0.1345830000):0.0393480000	1uzr_A.pdb:0.0804300000):0.2285220000	1mxr_A.pdb:0.4400540000):0.1997760000	(((1jk0_A.pdb:0.4483360000	2uw2_A.pdb:0.2109570000):0.0602720000	1w68_A.pdb:0.2042870000):0.2602510000	(((2uw1_A.pdb:0.0727680000	2uw1_B.pdb:0.1235240000):0.1585620000	1afr_A.pdb:0.0660860000):0.6164700000	1za0_A.pdb:0.6914670000):0.2542230000):0.0151976000):0.0913854000	3ee4_A.pdb:0.4321410000):0.1275940000	(2inc_B.pdb:0.4259060000	((2inp_C.pdb:0.4980730000	1mty_B.pdb:0.3942890000):0.1464240000	(1mty_D.pdb:0.5968350000	3dhg_A.pdb:0.5895880000):0.3207820000):0.0385487000):0.2812990000):0.1901660000):0.4910390000):0.2929050000	((((1bcf_A.pdb:0.1286120000	3e1q_A.pdb:0.1094550000):0.0645835000	2fkz_A.pdb:0.0237680000):0.0771737000	(1jgc_A.pdb:0.1493960000	(((1lko_A.pdb:0.2562640000	3qhb_A.pdb:0.3731890000):0.2492000000	1yuz_A.pdb:0.5046790000):0.2095530000	(((((1lb3_A.pdb:0.0510800000	(1bg7_A.pdb:0.0997570000	1r03_A.pdb:0.1216420000):0.0938229000):0.0724211000	2za7_A.pdb:0.0434140000):0.0880315000	(1z6o_A.pdb:0.5550180000	1z6o_M.pdb:0.2845340000):0.1206980000):0.1411900000	3e6s_A.pdb:0.0819050000):0.1136000000	((1eum_A.pdb:0.0899130000	1vlg_A.pdb:0.1144640000):0.0546811000	(1krq_A.pdb:0.1343000000	2jd7_A.pdb:0.0848300000):0.0351870000):0.0394996000):0.1730420000):0.0264860000):0.0112764000):0.0811183000	1nfv_A.pdb:0.2710690000):0.1252100000):0.0148080000):0.0314996000	(2fjc_A.pdb:0.0935930000	((((1dps_A.pdb:0.1051110000	1jts_A.pdb:0.1214100000):0.0884215000	1o9r_A.pdb:0.1187940000):0.1065970000	(1tjo_A.pdb:0.0459030000	1tk6_A.pdb:0.0644860000):0.2344540000):0.1213030000	1uvh_A.pdb:0.4118610000):0.0533220000):0.0404231000):0.0414166000):0.0771461000	1n1q_A.pdb:0.0459020000):0.0389058000	(2chp_A.pdb:0.1135260000	1ji4_A.pdb:0.2587480000):0.0477112000):0.0000020326	2fzf_A.pdb:0.7100010000);
(1ji5_A.pdb:0.1534420000	(((1jig_A.pdb:0.1540710000	1n1q_A.pdb:0.0448500000):0.0480255000	(((1qgh_A.pdb:0.0570940000	2ux1_A.pdb:0.1412920000):0.0771982000	(((2fzf_A.pdb:0.4220770000	(1otk_A.pdb:0.8273940000	(((((((1oqu_A.pdb:0.1161320000	1r2f_A.pdb:0.0869720000):0.0551004000	1uzr_A.pdb:0.0449060000):0.3198240000	1mxr_A.pdb:0.3746670000):0.2112930000	((1jk0_A.pdb:0.3789590000	2uw2_A.pdb:0.1916260000):0.0411687000	1w68_A.pdb:0.2168100000):0.2532150000):0.1401900000	(((2uw1_A.pdb:0.0989740000	2uw1_B.pdb:0.1086090000):0.1740530000	1afr_A.pdb:0.0252340000):0.6807770000	1za0_A.pdb:0.7097500000):0.3407210000):0.0674169000	3ee4_A.pdb:0.5514790000):0.1592460000	((2inc_B.pdb:0.4518780000	(2inp_C.pdb:0.4712780000	1mty_B.pdb:0.5537620000):0.1177850000):0.1002920000	(1mty_D.pdb:0.6794970000	3dhg_A.pdb:0.6622050000):0.2736570000):0.2526000000):0.4958970000):0.1637130000):0.2274850000	2vzb_A.pdb:0.2268890000):0.1168750000	((((1bcf_A.pdb:0.0717860000	2fkz_A.pdb:0.0683150000):0.0510285000	3e1q_A.pdb:0.0449040000):0.0180697000	(1jgc_A.pdb:0.0718300000	1nfv_A.pdb:0.3017020000):0.0461487000):0.0652077000	(((1lko_A.pdb:0.1223800000	3qhb_A.pdb:0.4561790000):0.2633250000	1yuz_A.pdb:0.4506250000):0.2766490000	(((((((1lb3_A.pdb:0.0808610000	(2za7_A.pdb:0.0180500000	3e6s_A.pdb:0.2055120000):0.0267182000):0.0641529000	(1z6o_A.pdb:0.5247990000	1z6o_M.pdb:0.1868470000):0.0920502000):0.0642556000	1r03_A.pdb:0.1067880000):0.0377685000	1bg7_A.pdb:0.0610430000):0.1835510000	2jd7_A.pdb:0.1332450000):0.0333314000	1krq_A.pdb:0.0983900000):0.0683097000	(1eum_A.pdb:0.1256100000	1vlg_A.pdb:0.0981390000):0.0930939000):0.1397860000):0.0703612000):0.2187000000):0.0000029693):0.0546594000	(2fjc_A.pdb:0.1379350000	((((1dps_A.pdb:0.1232410000	1jts_A.pdb:0.0590980000):0.0657471000	1o9r_A.pdb:0.1392290000):0.1063490000	(1tjo_A.pdb:0.0895560000	1tk6_A.pdb:0.0175490000):0.2880770000):0.0735455000	1uvh_A.pdb:0.3999190000):0.0519381000):0.1023820000):0.0971637000):0.0480995000	2chp_A.pdb:0.1457830000):0.0688098000	1ji4_A.pdb:0.1623810000);
(1ji5_A.pdb:0.0781530000	(1jig_A.pdb:0.1057630000	(1n1q_A.pdb:0.0698050000	((2chp_A.pdb:0.1733690000	2fjc_A.pdb:0.1766430000):0.0223559000	(((1qgh_A.pdb:0.0895590000	2ux1_A.pdb:0.0911150000):0.0896986000	(((2fzf_A.pdb:0.5549960000	(1otk_A.pdb:0.9799440000	(((((((1oqu_A.pdb:0.1172340000	1uzr_A.pdb:0.1150610000):0.0768828000	1r2f_A.pdb:0.0698030000):0.2517460000	1mxr_A.pdb:0.4016860000):0.0433779000	((1jk0_A.pdb:0.3207760000	1w68_A.pdb:0.1598300000):0.1131130000	2uw2_A.pdb:0.1087780000):0.3618780000):0.0685408000	3ee4_A.pdb:0.7717310000):0.1812860000	(((2uw1_A.pdb:0.0607700000	2uw1_B.pdb:0.0984880000):0.0911863000	1afr_A.pdb:0.1210350000):0.5718680000	1za0_A.pdb:0.7021250000):0.2990680000):0.0433533000	(2inc_B.pdb:0.2579310000	((2inp_C.pdb:0.3818830000	1mty_B.pdb:0.5788600000):0.2170570000	(1mty_D.pdb:0.5707630000	3dhg_A.pdb:0.6995350000):0.4283900000):0.0997982000):0.6169560000):0.2238810000):0.2488150000):0.2644840000	((((1bcf_A.pdb:0.0846150000	2fkz_A.pdb:0.1077480000):0.0788534000	(3e1q_A.pdb:0.0516980000	1nfv_A.pdb:0.2812790000):0.0572336000):0.0674582000	1jgc_A.pdb:0.1024060000):0.0010149000	(((1lko_A.pdb:0.2190870000	3qhb_A.pdb:0.3199000000):0.1474550000	1yuz_A.pdb:0.3516630000):0.3703680000	(((((((1lb3_A.pdb:0.0604140000	2za7_A.pdb:0.0742800000):0.0681422000	(1bg7_A.pdb:0.1315070000	1r03_A.pdb:0.1138050000):0.0478399000):0.0325813000	(1z6o_A.pdb:0.3566830000	1z6o_M.pdb:0.2711200000):0.0993330000):0.1276820000	3e6s_A.pdb:0.1758150000):0.0731770000	1eum_A.pdb:0.1294600000):0.0236122000	(2jd7_A.pdb:0.1141250000	1vlg_A.pdb:0.1192440000):0.0277988000):0.0391473000	1krq_A.pdb:0.1251020000):0.1268840000):0.1259060000):0.2201540000):0.0159905000	2vzb_A.pdb:0.2252640000):0.0474260000):0.0318253000	((((1dps_A.pdb:0.1758250000	1jts_A.pdb:0.0676420000):0.0603730000	1o9r_A.pdb:0.1617500000):0.1175600000	1uvh_A.pdb:0.3296860000):0.1210420000	(1tjo_A.pdb:0.0604340000	1tk6_A.pdb:0.0285230000):0.2846540000):0.0912671000):0.0252675000):0.0303864000):0.0293913000):0.1654360000	1ji4_A.pdb:0.1093550000);
(1ji5_A.pdb:0.1349860000	((1jig_A.pdb:0.0389650000	(((2chp_A.pdb:0.1224510000	((1qgh_A.pdb:0.0649600000	2ux1_A.pdb:0.1549460000):0.0785248000	((2fzf_A.pdb:0.5959750000	((((((1bcf_A.pdb:0.1343960000	2fkz_A.pdb:0.0584300000):0.0455963000	3e1q_A.pdb:0.0694750000):0.0313127000	1nfv_A.pdb:0.2879010000):0.0468884000	1jgc_A.pdb:0.1383170000):0.1472850000	(((((1lb3_A.pdb:0.0156480000	2za7_A.pdb:0.1569710000):0.0670031000	(1z6o_A.pdb:0.4632510000	1z6o_M.pdb:0.3166760000):0.0939728000):0.0521707000	(1bg7_A.pdb:0.1634580000	1r03_A.pdb:0.0943630000):0.1139040000):0.0854314000	3e6s_A.pdb:0.1803940000):0.0925009000	((1eum_A.pdb:0.2086890000	1vlg_A.pdb:0.1003990000):0.0434358000	(1krq_A.pdb:0.1101320000	2jd7_A.pdb:0.1061780000):0.0338407000):0.0517977000):0.1015820000):0.1032080000	(1lko_A.pdb:0.2278650000	(1yuz_A.pdb:0.4765710000	3qhb_A.pdb:0.1836080000):0.1497300000):0.3408090000):0.1100830000):0.0511891000	(2vzb_A.pdb:0.0281270000	(1otk_A.pdb:0.9015540000	((((((1oqu_A.pdb:0.1531450000	1r2f_A.pdb:0.1204530000):0.0541172000	1uzr_A.pdb:0.0440590000):0.2867450000	1mxr_A.pdb:0.3673490000):0.1979830000	(((1jk0_A.pdb:0.3318080000	2uw2_A.pdb:0.1930640000):0.0551407000	1w68_A.pdb:0.2372600000):0.2901310000	(((2uw1_A.pdb:0.0503760000	2uw1_B.pdb:0.1252970000):0.0411714000	1afr_A.pdb:0.1362630000):0.4704910000	1za0_A.pdb:0.5796910000):0.4737470000):0.0129973000):0.0884259000	3ee4_A.pdb:0.7073730000):0.3409310000	(2inc_B.pdb:0.5040940000	((2inp_C.pdb:0.5218890000	(1mty_D.pdb:0.6719780000	3dhg_A.pdb:0.5721950000):0.1710730000):0.1243610000	1mty_B.pdb:0.5922310000):0.1137600000):0.0986815000):0.2084440000):0.4277570000):0.1828150000):0.1410400000):0.0129600000):0.0284787000	((((1dps_A.pdb:0.1627930000	1jts_A.pdb:0.0358270000):0.0661729000	1o9r_A.pdb:0.1077490000):0.0854767000	1uvh_A.pdb:0.4546340000):0.1624400000	(1tjo_A.pdb:0.0782550000	1tk6_A.pdb:0.0197120000):0.2121550000):0.0940509000):0.0558711000	2fjc_A.pdb:0.1377060000):0.0567480000):0.0446549000	1n1q_A.pdb:0.0474670000):0.1576470000	1ji4_A.pdb:0.1460990000);
(1ji5_A.pdb:0.1927670000	(((((1jig_A.pdb:0.0850190000	1n1q_A.pdb:0.0625600000):0.0786015000	(2fjc_A.pdb:0.0473170000	((((1dps_A.pdb:0.0824550000	1jts_A.pdb:0.0822590000):0.0799216000	1o9r_A.pdb:0.0815690000):0.1575290000	(1tjo_A.pdb:0.0494030000	1tk6_A.pdb:0.0734000000):0.1771690000):0.0922069000	1uvh_A.pdb:0.4211200000):0.0715292000):0.0758913000):0.0064619800	(1qgh_A.pdb:0.1766110000	(((((((2fzf_A.pdb:0.6513870000	1lko_A.pdb:0.1905370000):0.1298190000	(1yuz_A.pdb:0.4015420000	3qhb_A.pdb:0.3962200000):0.1735150000):0.3721320000	((((((1lb3_A.pdb:0.0551300000	2za7_A.pdb:0.1289080000):0.0722745000	(1z6o_A.pdb:0.4589740000	1z6o_M.pdb:0.2810620000):0.0756390000):0.0572087000	(1bg7_A.pdb:0.1269000000	1r03_A.pdb:0.1059850000):0.0233003000):0.1460660000	1krq_A.pdb:0.0762530000):0.0622035000	3e6s_A.pdb:0.2196920000):0.0382543000	((1eum_A.pdb:0.1411900000	2jd7_A.pdb:0.1075570000):0.0215704000	1vlg_A.pdb:0.0891380000):0.0440831000):0.0334912000):0.2084190000	((1bcf_A.pdb:0.0726770000	2fkz_A.pdb:0.0669290000):0.0693543000	3e1q_A.pdb:0.1202920000):0.0486444000):0.0150946000	1jgc_A.pdb:0.0882710000):0.0874704000	1nfv_A.pdb:0.1787390000):0.2183670000	(2vzb_A.pdb:0.0683760000	(1otk_A.pdb:0.9352420000	((((((1oqu_A.pdb:0.1536030000	1r2f_A.pdb:0.1185980000):0.0571768000	1uzr_A.pdb:0.0352650000):0.3626730000	(1mxr_A.pdb:0.3025720000	3ee4_A.pdb:0.7678580000):0.1141860000):0.0498244000	(((2uw1_A.pdb:0.0698020000	2uw1_B.pdb:0.1990570000):0.0903911000	1afr_A.pdb:0.1395160000):0.6520330000	1za0_A.pdb:0.7143650000):0.5260590000):0.1133750000	((1jk0_A.pdb:0.3604270000	2uw2_A.pdb:0.1626710000):0.0796859000	1w68_A.pdb:0.1643190000):0.1562680000):0.3362040000	((2inc_B.pdb:0.5329630000	(2inp_C.pdb:0.5148350000	1mty_B.pdb:0.4491290000):0.1237990000):0.1118360000	(1mty_D.pdb:0.5804900000	3dhg_A.pdb:0.6982130000):0.2631170000):0.2492000000):0.6910440000):0.4498620000):0.2658640000):0.0043576200):0.0165913000):0.0992322000	2ux1_A.pdb:0.1000110000):0.0075101800	2chp_A.pdb:0.1208390000):0.0768617000	1ji4_A.pdb:0.0758090000);
(1ji5_A.pdb:0.1052690000	((((1jig_A.pdb:0.1578010000	1n1q_A.pdb:0.0491080000):0.0697642000	(((1qgh_A.pdb:0.0686230000	2ux1_A.pdb:0.1464130000):0.1324690000	((2vzb_A.pdb:0.1819460000	(1otk_A.pdb:1.0266090000	((((((1oqu_A.pdb:0.0805590000	1r2f_A.pdb:0.1188790000):0.0475013000	1uzr_A.pdb:0.0574380000):0.2114750000	1mxr_A.pdb:0.3448070000):0.1853340000	(3ee4_A.pdb:0.6065180000	((1jk0_A.pdb:0.3693840000	2uw2_A.pdb:0.1518350000):0.0722878000	1w68_A.pdb:0.2165030000):0.1672320000):0.0640103000):0.1996240000	(((2uw1_A.pdb:0.0964560000	2uw1_B.pdb:0.0995840000):0.1251040000	1afr_A.pdb:0.1193090000):0.5414480000	1za0_A.pdb:0.7922820000):0.1564050000):0.0530687000	((2inc_B.pdb:0.3354390000	(2inp_C.pdb:0.3514990000	1mty_B.pdb:0.6333120000):0.2102950000):0.0931572000	(1mty_D.pdb:0.5879530000	3dhg_A.pdb:0.6709330000):0.3003580000):0.2519820000):0.0896556000):0.4233720000):0.1490340000	(((((1bcf_A.pdb:0.1152050000	2fkz_A.pdb:0.0932520000):0.0651656000	3e1q_A.pdb:0.1095260000):0.0519406000	(1jgc_A.pdb:0.0892280000	((((((1lb3_A.pdb:0.0238200000	2za7_A.pdb:0.0692260000):0.0229904000	(1z6o_A.pdb:0.6363560000	1z6o_M.pdb:0.2412780000):0.1254290000):0.0265946000	1bg7_A.pdb:0.2342420000):0.0523748000	1r03_A.pdb:0.0783650000):0.1109280000	3e6s_A.pdb:0.1521450000):0.0394383000	((1eum_A.pdb:0.0544470000	1vlg_A.pdb:0.1037720000):0.0243540000	(1krq_A.pdb:0.1639490000	2jd7_A.pdb:0.2240070000):0.0405417000):0.0626790000):0.2640590000):0.0090073300):0.1356380000	1nfv_A.pdb:0.2794100000):0.0564403000	((1lko_A.pdb:0.2029070000	1yuz_A.pdb:0.6836010000):0.0939292000	3qhb_A.pdb:0.3350460000):0.2792560000):0.1246600000):0.0651866000):0.0255158000	(2fjc_A.pdb:0.0971810000	((((1dps_A.pdb:0.1078270000	1jts_A.pdb:0.1305400000):0.0354424000	1o9r_A.pdb:0.1532190000):0.0847302000	1uvh_A.pdb:0.4277090000):0.1047070000	(1tjo_A.pdb:0.0481820000	1tk6_A.pdb:0.0485960000):0.2136740000):0.1212740000):0.0613419000):0.0377836000):0.0624984000	2chp_A.pdb:0.0629190000):0.0887341000	2fzf_A.pdb:0.7884380000):0.0685463000	1ji4_A.pdb:0.1737370000);
(1ji5_A.pdb:0.1342470000	(((1jig_A.pdb:0.0904970000	1n1q_A.pdb:0.0431860000):0.0275053000	((((1qgh_A.pdb:0.0546850000	2ux1_A.pdb:0.1906070000):0.0890510000	((2vzb_A.pdb:0.1070210000	(((((((1oqu_A.pdb:0.0933250000	1r2f_A.pdb:0.1277630000):0.0820320000	1uzr_A.pdb:0.0609110000):0.2465960000	1mxr_A.pdb:0.3626160000):0.0997110000	((1jk0_A.pdb:0.4024910000	2uw2_A.pdb:0.1424590000):0.0886101000	1w68_A.pdb:0.1566100000):0.1848150000):0.0818858000	(((2uw1_A.pdb:0.0790970000	2uw1_B.pdb:0.1100440000):0.1703810000	1afr_A.pdb:0.0677230000):0.5694970000	1za0_A.pdb:0.7706220000):0.4109160000):0.0714279000	3ee4_A.pdb:0.5297580000):0.2652900000	(((2inc_B.pdb:0.3822380000	1mty_B.pdb:0.5307630000):0.0961816000	2inp_C.pdb:0.4347210000):0.1362550000	(1mty_D.pdb:0.6283570000	3dhg_A.pdb:0.6354910000):0.0737721000):0.1880820000):0.6875310000):0.1736290000	1otk_A.pdb:0.7764280000):0.0628666000):0.0669381000	(2fjc_A.pdb:0.0984910000	((((1dps_A.pdb:0.1120220000	1jts_A.pdb:0.0406820000):0.0596618000	1uvh_A.pdb:0.4390460000):0.0707931000	1o9r_A.pdb:0.1117950000):0.1103570000	(1tjo_A.pdb:0.0543750000	1tk6_A.pdb:0.1045250000):0.2431250000):0.1331260000):0.0598446000):0.0686093000	((((2fzf_A.pdb:0.7882870000	(1lko_A.pdb:0.2551010000	1yuz_A.pdb:0.4555150000):0.0902584000):0.0343548000	3qhb_A.pdb:0.4239020000):0.2027930000	((((1bcf_A.pdb:0.1184270000	2fkz_A.pdb:0.1446150000):0.0759062000	3e1q_A.pdb:0.0837010000):0.1261860000	1jgc_A.pdb:0.0862540000):0.1141810000	((((((1lb3_A.pdb:0.0621480000	2za7_A.pdb:0.0615330000):0.0477014000	1z6o_A.pdb:0.5450390000):0.0405944000	1bg7_A.pdb:0.1489640000):0.0196490000	(1r03_A.pdb:0.1335410000	1z6o_M.pdb:0.2827310000):0.0413264000):0.1486120000	3e6s_A.pdb:0.2561020000):0.0356755000	((1eum_A.pdb:0.1251770000	1vlg_A.pdb:0.0988290000):0.0488533000	(1krq_A.pdb:0.1121020000	2jd7_A.pdb:0.0891230000):0.0511899000):0.0707705000):0.1846160000):0.1073890000):0.0798477000	1nfv_A.pdb:0.1800960000):0.2238030000):0.0206263000):0.0652360000	2chp_A.pdb:0.1698340000):0.0506182000	1ji4_A.pdb:0.1085970000);
(1ji5_A.pdb:0.1162130000	((1jig_A.pdb:0.0673120000	(1n1q_A.pdb:0.0821590000	((((1qgh_A.pdb:0.0769760000	2ux1_A.pdb:0.2095590000):0.1161000000	(2vzb_A.pdb:0.1106830000	(1otk_A.pdb:1.0545780000	(((((((1oqu_A.pdb:0.1475760000	1r2f_A.pdb:0.1363790000):0.0794461000	1uzr_A.pdb:0.0396180000):0.3479330000	1mxr_A.pdb:0.2821140000):0.1134020000	3ee4_A.pdb:0.5451380000):0.0766388000	((1jk0_A.pdb:0.2939150000	2uw2_A.pdb:0.2543720000):0.1003110000	1w68_A.pdb:0.1211290000):0.1846990000):0.0740354000	(((2uw1_A.pdb:0.0543300000	2uw1_B.pdb:0.1274490000):0.0538139000	1afr_A.pdb:0.1822590000):0.4723820000	1za0_A.pdb:0.6842630000):0.2364770000):0.0872066000	((2inc_B.pdb:0.5213110000	(2inp_C.pdb:0.5626100000	1mty_B.pdb:0.4512810000):0.0704090000):0.1469320000	(1mty_D.pdb:0.6177020000	3dhg_A.pdb:0.6900560000):0.1981540000):0.2239580000):0.3394570000):0.4710880000):0.2750100000):0.0000026161	((((2fzf_A.pdb:0.3748070000	((1lko_A.pdb:0.1449580000	3qhb_A.pdb:0.3076750000):0.2586270000	1yuz_A.pdb:0.3809380000):0.2503570000):0.2362540000	(((((1lb3_A.pdb:0.0284210000	(1bg7_A.pdb:0.0962620000	1r03_A.pdb:0.1360470000):0.0811123000):0.0478198000	2za7_A.pdb:0.0933740000):0.0605982000	(1z6o_A.pdb:0.4165250000	1z6o_M.pdb:0.3325660000):0.0935848000):0.1147930000	3e6s_A.pdb:0.1626860000):0.0650066000	((1eum_A.pdb:0.1039570000	1vlg_A.pdb:0.0917430000):0.0256424000	(1krq_A.pdb:0.1174060000	2jd7_A.pdb:0.0973750000):0.0205815000):0.0462383000):0.1231710000):0.1858330000	(((1bcf_A.pdb:0.0856130000	2fkz_A.pdb:0.0837590000):0.0465860000	3e1q_A.pdb:0.0912320000):0.0446028000	1jgc_A.pdb:0.1041600000):0.0314481000):0.1244640000	1nfv_A.pdb:0.2363260000):0.1581320000):0.0276997000	(2fjc_A.pdb:0.0868660000	((((1dps_A.pdb:0.1154170000	1jts_A.pdb:0.0897070000):0.0530620000	1o9r_A.pdb:0.1360840000):0.1574640000	(1tjo_A.pdb:0.0761950000	1tk6_A.pdb:0.0086360000):0.2199150000):0.0634833000	1uvh_A.pdb:0.5109300000):0.0135786000):0.0454127000):0.0455214000):0.0184934000):0.0428182000	2chp_A.pdb:0.0952460000):0.0720232000	1ji4_A.pdb:0.1191050000);
(1ji5_A.pdb:0.1446480000	(1jig_A.pdb:0.0915420000	((2chp_A.pdb:0.1379090000	1ji4_A.pdb:0.1643640000):0.0764445000	(((1qgh_A.pdb:0.0836890000	2ux1_A.pdb:0.1800690000):0.0697333000	(((((2fzf_A.pdb:0.6296280000	1lko_A.pdb:0.2423790000):0.0453378000	(1yuz_A.pdb:0.4190720000	3qhb_A.pdb:0.4441260000):0.0728294000):0.3361400000	((((((1lb3_A.pdb:0.0702800000	2za7_A.pdb:0.1079950000):0.0608837000	(1z6o_A.pdb:0.2423650000	1z6o_M.pdb:0.3459870000):0.1255630000):0.0407216000	1bg7_A.pdb:0.1470410000):0.0392037000	1r03_A.pdb:0.1035860000):0.1001050000	3e6s_A.pdb:0.2228500000):0.0800329000	((1eum_A.pdb:0.0586880000	1vlg_A.pdb:0.0839390000):0.0272562000	(1krq_A.pdb:0.1189970000	2jd7_A.pdb:0.1061820000):0.0373963000):0.0532085000):0.1657690000):0.0874489000	((((1bcf_A.pdb:0.1266050000	2fkz_A.pdb:0.0746760000):0.0516188000	3e1q_A.pdb:0.0834970000):0.0649295000	1jgc_A.pdb:0.1457500000):0.0706402000	1nfv_A.pdb:0.2115110000):0.0732453000):0.1652620000	(2vzb_A.pdb:0.1606010000	(1otk_A.pdb:0.9398670000	(((((((1oqu_A.pdb:0.1210740000	1r2f_A.pdb:0.0906550000):0.0339351000	1uzr_A.pdb:0.0198620000):0.3038030000	1mxr_A.pdb:0.3725660000):0.1383360000	((1jk0_A.pdb:0.3855150000	2uw2_A.pdb:0.1407760000):0.0877864000	1w68_A.pdb:0.1710520000):0.1972360000):0.1080680000	(((2uw1_A.pdb:0.1067950000	2uw1_B.pdb:0.1063280000):0.1028370000	1afr_A.pdb:0.1479290000):0.6315030000	1za0_A.pdb:0.6536980000):0.3226830000):0.0921766000	3ee4_A.pdb:0.5364360000):0.1814220000	(2inc_B.pdb:0.4452430000	((2inp_C.pdb:0.4217410000	1mty_B.pdb:0.5652180000):0.1336290000	(1mty_D.pdb:0.7119980000	3dhg_A.pdb:0.5033510000):0.2067740000):0.0835262000):0.2484660000):0.2189700000):0.3982960000):0.1894050000):0.0029103900):0.0155201000	(2fjc_A.pdb:0.0375270000	((((1dps_A.pdb:0.1473690000	1jts_A.pdb:0.0524380000):0.0658000000	1uvh_A.pdb:0.4555690000):0.1020720000	1o9r_A.pdb:0.0668030000):0.1497040000	(1tjo_A.pdb:0.0352970000	1tk6_A.pdb:0.0932860000):0.1765740000):0.1379160000):0.1226570000):0.0357505000):0.0715760000):0.0455949000	1n1q_A.pdb:0.0345000000);
(1ji5_A.pdb:0.1777450000	(((1jig_A.pdb:0.0932610000	((((1qgh_A.pdb:0.1106630000	2ux1_A.pdb:0.2202600000):0.1996650000	(2vzb_A.pdb:0.0410940000	(1otk_A.pdb:0.6922970000	(((((((1oqu_A.pdb:0.1328690000	1r2f_A.pdb:0.1275410000):0.0914862000	1uzr_A.pdb:0.0116300000):0.2564780000	1mxr_A.pdb:0.3310150000):0.2445120000	((1jk0_A.pdb:0.3210540000	2uw2_A.pdb:0.1990200000):0.0276231000	1w68_A.pdb:0.2723040000):0.2453420000):0.0799376000	(((2uw1_A.pdb:0.0883900000	2uw1_B.pdb:0.1494690000):0.1435590000	1afr_A.pdb:0.0991790000):0.5048960000	1za0_A.pdb:0.6138400000):0.3122990000):0.0684943000	3ee4_A.pdb:0.7107080000):0.2237150000	((2inc_B.pdb:0.4220900000	(2inp_C.pdb:0.4136820000	1mty_B.pdb:0.4534400000):0.1622900000):0.0879080000	(1mty_D.pdb:0.5056830000	3dhg_A.pdb:0.5646970000):0.3057070000):0.2871000000):0.5334160000):0.4961830000):0.2906150000):0.0000023014	(2fjc_A.pdb:0.1221250000	(((1dps_A.pdb:0.1764000000	1o9r_A.pdb:0.0988580000):0.0553722000	1jts_A.pdb:0.0923190000):0.1058370000	(1uvh_A.pdb:0.3967020000	(1tjo_A.pdb:0.0734460000	1tk6_A.pdb:0.0610230000):0.2525450000):0.0531436000):0.1149950000):0.0499185000):0.0203293000	((((2fzf_A.pdb:1.0460870000	((((((((1lb3_A.pdb:0.0812210000	2za7_A.pdb:0.0955090000):0.0673491000	(1z6o_A.pdb:0.3422230000	1z6o_M.pdb:0.2015130000):0.0976058000):0.0291639000	1bg7_A.pdb:0.1043620000):0.0116391000	1r03_A.pdb:0.1531720000):0.1570650000	3e6s_A.pdb:0.2710980000):0.0221921000	2jd7_A.pdb:0.1288080000):0.0342533000	(1eum_A.pdb:0.0931330000	1krq_A.pdb:0.1816330000):0.0138187000):0.0334572000	1vlg_A.pdb:0.2225610000):0.1032040000):0.0971957000	(1lko_A.pdb:0.3650490000	(1yuz_A.pdb:0.5658590000	3qhb_A.pdb:0.2202780000):0.1346040000):0.2264050000):0.1361750000	(((1bcf_A.pdb:0.1083570000	2fkz_A.pdb:0.0634790000):0.1089390000	3e1q_A.pdb:0.1039020000):0.0464679000	1jgc_A.pdb:0.1325170000):0.0877946000):0.1792410000	1nfv_A.pdb:0.1774280000):0.2777330000):0.0794092000):0.0680254000	1n1q_A.pdb:0.0460620000):0.1389860000	2chp_A.pdb:0.1719020000):0.0695185000	1ji4_A.pdb:0.1494710000);
(1ji5_A.pdb:0.1502910000	((1jig_A.pdb:0.0712650000	(1n1q_A.pdb:0.0729070000	((((1qgh_A.pdb:0.0958410000	2ux1_A.pdb:0.1712580000):0.1100870000	(2vzb_A.pdb:0.1410330000	(1otk_A.pdb:0.6152240000	(((((((1oqu_A.pdb:0.1181330000	1r2f_A.pdb:0.0765870000):0.0471427000	1uzr_A.pdb:0.0673930000):0.3577850000	1mxr_A.pdb:0.5192570000):0.1114390000	((1jk0_A.pdb:0.2858280000	2uw2_A.pdb:0.1571740000):0.1509820000	1w68_A.pdb:0.1899010000):0.2038180000):0.0397110000	(((2uw1_A.pdb:0.0856500000	2uw1_B.pdb:0.1539020000):0.1106120000	1afr_A.pdb:0.0929210000):0.5413330000	1za0_A.pdb:0.6383330000):0.4540080000):0.1026060000	3ee4_A.pdb:0.6263000000):0.0754614000	((2inc_B.pdb:0.2898040000	(2inp_C.pdb:0.6341160000	1mty_B.pdb:0.3713290000):0.1941130000):0.3216520000	(1mty_D.pdb:0.4132840000	3dhg_A.pdb:0.7995360000):0.3777620000):0.0983294000):0.4261210000):0.3194310000):0.1369170000):0.0000024268	(2fjc_A.pdb:0.1503090000	((((1dps_A.pdb:0.1859080000	1jts_A.pdb:0.1070580000):0.0355662000	1o9r_A.pdb:0.0956240000):0.1793570000	(1tjo_A.pdb:0.0522920000	1tk6_A.pdb:0.0634610000):0.1581810000):0.0880577000	1uvh_A.pdb:0.3732030000):0.0366396000):0.0694179000):0.0450681000	((2fzf_A.pdb:0.5653000000	(1lko_A.pdb:0.2559410000	(1yuz_A.pdb:0.5730810000	3qhb_A.pdb:0.2783310000):0.1300920000):0.1889660000):0.1779010000	(((((1bcf_A.pdb:0.0819870000	3e1q_A.pdb:0.0963990000):0.0608448000	2fkz_A.pdb:0.0849400000):0.0348087000	1jgc_A.pdb:0.1252240000):0.0641793000	(((((((1lb3_A.pdb:0.0686770000	2za7_A.pdb:0.0737380000):0.0717790000	(1bg7_A.pdb:0.1110830000	1r03_A.pdb:0.1686090000):0.0805142000):0.0330445000	(1z6o_A.pdb:0.5270380000	1z6o_M.pdb:0.1600720000):0.0883766000):0.0824108000	3e6s_A.pdb:0.1441390000):0.1015270000	2jd7_A.pdb:0.1194080000):0.0221833000	1krq_A.pdb:0.1358260000):0.0358179000	(1eum_A.pdb:0.1283900000	1vlg_A.pdb:0.1316140000):0.0088050900):0.2814230000):0.0948228000	1nfv_A.pdb:0.2257350000):0.0366290000):0.2330590000):0.0299634000):0.0216642000):0.0185092000	2chp_A.pdb:0.1644400000):0.0874889000	1ji4_A.pdb:0.1349940000);
(1ji5_A.pdb:0.1199870000	((((1jig_A.pdb:0.0752840000	(((1qgh_A.pdb:0.0804470000	2ux1_A.pdb:0.1582110000):0.1571810000	((((((2fzf_A.pdb:0.5833800000	(1lko_A.pdb:0.3599680000	(1yuz_A.pdb:0.3864710000	3qhb_A.pdb:0.3011770000):0.0710222000):0.2266140000):0.1177660000	(((((1lb3_A.pdb:0.0266800000	((1bg7_A.pdb:0.1224740000	1r03_A.pdb:0.1430040000):0.0430404000	1z6o_A.pdb:0.5677820000):0.0124307000):0.0851831000	2za7_A.pdb:0.0362300000):0.0792014000	1z6o_M.pdb:0.2758150000):0.0608576000	3e6s_A.pdb:0.1856440000):0.0719327000	((1eum_A.pdb:0.1101940000	1vlg_A.pdb:0.1259340000):0.0147527000	(1krq_A.pdb:0.1299130000	2jd7_A.pdb:0.1120490000):0.0131190000):0.0381447000):0.0724998000):0.1251270000	1jgc_A.pdb:0.1016410000):0.0224614000	((1bcf_A.pdb:0.1426600000	2fkz_A.pdb:0.0291820000):0.0868311000	3e1q_A.pdb:0.1039480000):0.0403472000):0.1166080000	1nfv_A.pdb:0.2386830000):0.1157040000	(2vzb_A.pdb:0.2733680000	(1otk_A.pdb:1.0365730000	(((((((1oqu_A.pdb:0.1137920000	1r2f_A.pdb:0.1354260000):0.0814696000	1uzr_A.pdb:0.0576980000):0.2539190000	1mxr_A.pdb:0.2683430000):0.0605497000	((1jk0_A.pdb:0.3679420000	2uw2_A.pdb:0.1374280000):0.1297720000	1w68_A.pdb:0.1493840000):0.2826210000):0.1666260000	3ee4_A.pdb:0.6788760000):0.1671050000	(((2uw1_A.pdb:0.0907830000	2uw1_B.pdb:0.0950660000):0.1302690000	1afr_A.pdb:0.1162460000):0.4955770000	1za0_A.pdb:0.6912710000):0.3967110000):0.0867136000	(2inc_B.pdb:0.4884310000	((2inp_C.pdb:0.5304550000	1mty_B.pdb:0.5100150000):0.1111700000	(1mty_D.pdb:0.6194890000	3dhg_A.pdb:0.6042710000):0.1462250000):0.1180700000):0.2673480000):0.2720320000):0.5106020000):0.0497506000):0.0333605000):0.0369801000	((((1dps_A.pdb:0.1094130000	1jts_A.pdb:0.0996210000):0.0757236000	1o9r_A.pdb:0.0810180000):0.1197030000	(1tjo_A.pdb:0.0312210000	1tk6_A.pdb:0.0301410000):0.1680530000):0.0355517000	1uvh_A.pdb:0.3278760000):0.1477600000):0.0212929000):0.0277811000	2fjc_A.pdb:0.0817780000):0.0227855000	1n1q_A.pdb:0.0075370000):0.0882079000	2chp_A.pdb:0.0761240000):0.0729169000	1ji4_A.pdb:0.1166170000);
(1ji5_A.pdb:0.1289530000	(((1jig_A.pdb:0.0682600000	1n1q_A.pdb:0.0149130000):0.0503356000	(((1qgh_A.pdb:0.0809000000	2ux1_A.pdb:0.1900810000):0.1635960000	(((2fzf_A.pdb:0.5455850000	(1lko_A.pdb:0.2251930000	(1yuz_A.pdb:0.5703450000	3qhb_A.pdb:0.3961780000):0.0607718000):0.2532660000):0.1548010000	((((1bcf_A.pdb:0.0938530000	2fkz_A.pdb:0.1388730000):0.0624544000	3e1q_A.pdb:0.0770380000):0.0845812000	1jgc_A.pdb:0.2155120000):0.0401900000	((((1nfv_A.pdb:0.3117350000	1eum_A.pdb:0.0626160000):0.0435476000	1vlg_A.pdb:0.1083420000):0.0765060000	((((((1lb3_A.pdb:0.0752090000	2za7_A.pdb:0.0788440000):0.0243097000	(1z6o_A.pdb:0.6140470000	1z6o_M.pdb:0.2043750000):0.1413500000):0.0412550000	1bg7_A.pdb:0.1625520000):0.0363874000	1r03_A.pdb:0.1265860000):0.1100020000	3e6s_A.pdb:0.1656530000):0.1120160000	2jd7_A.pdb:0.0743860000):0.0432202000):0.0271708000	1krq_A.pdb:0.1056610000):0.2200600000):0.0497329000):0.1975470000	(2vzb_A.pdb:0.1139380000	(1otk_A.pdb:0.9905550000	(((((((1oqu_A.pdb:0.1345920000	1r2f_A.pdb:0.1018330000):0.0727792000	1uzr_A.pdb:0.0738970000):0.2728170000	1mxr_A.pdb:0.4234940000):0.1390490000	((1jk0_A.pdb:0.3659710000	2uw2_A.pdb:0.1752180000):0.0833019000	1w68_A.pdb:0.1587960000):0.1630720000):0.0886735000	(((2uw1_A.pdb:0.0584630000	2uw1_B.pdb:0.1278090000):0.1383560000	1afr_A.pdb:0.1334070000):0.6406850000	1za0_A.pdb:0.7696970000):0.2805380000):0.1355160000	3ee4_A.pdb:0.5443960000):0.1176730000	(2inc_B.pdb:0.3792520000	((2inp_C.pdb:0.4450690000	1mty_B.pdb:0.4647510000):0.1374490000	(1mty_D.pdb:0.5444180000	3dhg_A.pdb:0.5755050000):0.2265260000):0.1210280000):0.1738710000):0.3805970000):0.3770640000):0.1508170000):0.0095221100):0.0174424000	(2fjc_A.pdb:0.1462190000	((((1dps_A.pdb:0.2115110000	1jts_A.pdb:0.0715770000):0.0636008000	1o9r_A.pdb:0.1251650000):0.1872460000	(1tjo_A.pdb:0.0452960000	1tk6_A.pdb:0.0602750000):0.1970230000):0.0302695000	1uvh_A.pdb:0.3822210000):0.0715405000):0.0763486000):0.0576535000):0.0543473000	2chp_A.pdb:0.1743130000):0.0952098000	1ji4_A.pdb:0.1913640000);
(1ji5_A.pdb:0.2132290000	((((1jig_A.pdb:0.0967940000	1n1q_A.pdb:0.0255570000):0.0883806000	2fjc_A.pdb:0.1507550000):0.0471789000	((((1qgh_A.pdb:0.0816830000	(((2fzf_A.pdb:0.7164910000	(((((((1oqu_A.pdb:0.1649650000	1r2f_A.pdb:0.0870030000):0.0971572000	1uzr_A.pdb:0.0778540000):0.3379700000	1mxr_A.pdb:0.5304880000):0.1516010000	((1jk0_A.pdb:0.2968010000	1w68_A.pdb:0.1757570000):0.0830120000	2uw2_A.pdb:0.1826680000):0.1933880000):0.1704830000	(((2uw1_A.pdb:0.0711910000	2uw1_B.pdb:0.0900440000):0.1233630000	1afr_A.pdb:0.1513210000):0.7750820000	1za0_A.pdb:0.6351620000):0.1457570000):0.1044720000	3ee4_A.pdb:0.5452070000):0.2147400000	(2inc_B.pdb:0.3018760000	((2inp_C.pdb:0.4316140000	1mty_B.pdb:0.5427640000):0.1981140000	(1mty_D.pdb:0.5357400000	3dhg_A.pdb:0.4509010000):0.3169180000):0.0776682000):0.3340260000):0.6093910000):0.0193141000	1otk_A.pdb:0.6132770000):0.3170040000	2vzb_A.pdb:0.2540200000):0.0197679000):0.0372378000	2ux1_A.pdb:0.2776980000):0.0212449000	((((((1bcf_A.pdb:0.0859440000	2fkz_A.pdb:0.0993140000):0.0838284000	3e1q_A.pdb:0.1062500000):0.0256166000	1jgc_A.pdb:0.1536810000):0.0000020376	(((((((((1lb3_A.pdb:0.0531370000	2za7_A.pdb:0.1075840000):0.0338118000	(1z6o_A.pdb:0.4809950000	1z6o_M.pdb:0.2462170000):0.1178320000):0.0505366000	1bg7_A.pdb:0.0908320000):0.0453208000	1r03_A.pdb:0.0834900000):0.1462270000	3e6s_A.pdb:0.2104930000):0.0388513000	2jd7_A.pdb:0.1160910000):0.0383656000	1vlg_A.pdb:0.1718590000):0.0351238000	1krq_A.pdb:0.1440040000):0.0679951000	1eum_A.pdb:0.0613710000):0.2254420000):0.0750946000	((1lko_A.pdb:0.2469490000	1yuz_A.pdb:0.5462570000):0.1225130000	3qhb_A.pdb:0.5969310000):0.2138830000):0.1248520000	1nfv_A.pdb:0.1056770000):0.3457570000):0.0733963000	((((1dps_A.pdb:0.1205900000	1o9r_A.pdb:0.1866070000):0.0850723000	1jts_A.pdb:0.0333250000):0.0725906000	1uvh_A.pdb:0.3080570000):0.1647610000	(1tjo_A.pdb:0.0550060000	1tk6_A.pdb:0.0480610000):0.2967360000):0.0911663000):0.0101696000):0.0737384000	2chp_A.pdb:0.1683900000):0.0750732000	1ji4_A.pdb:0.1596980000);
(1ji5_A.pdb:0.1442850000	(((((1jig_A.pdb:0.1290320000	1n1q_A.pdb:0.0469560000):0.0475704000	2fjc_A.pdb:0.1156670000):0.0492018000	((((1qgh_A.pdb:0.0774930000	2ux1_A.pdb:0.1406120000):0.1105680000	(2vzb_A.pdb:0.2503230000	(1otk_A.pdb:0.9953930000	(((((((1oqu_A.pdb:0.0987510000	1r2f_A.pdb:0.0862700000):0.0698349000	1uzr_A.pdb:0.0234980000):0.2368480000	1mxr_A.pdb:0.3280860000):0.1927880000	((1jk0_A.pdb:0.3318010000	2uw2_A.pdb:0.1409150000):0.0284466000	1w68_A.pdb:0.2782990000):0.2213690000):0.1305050000	(((2uw1_A.pdb:0.0656090000	2uw1_B.pdb:0.1011360000):0.1903290000	1afr_A.pdb:0.0656150000):0.8084360000	1za0_A.pdb:0.5645110000):0.2440870000):0.1345550000	((2inc_B.pdb:0.4818670000	(2inp_C.pdb:0.3893270000	1mty_B.pdb:0.5193760000):0.2089020000):0.0648751000	(1mty_D.pdb:0.5768230000	3dhg_A.pdb:0.3843820000):0.1896750000):0.4629630000):0.0528656000	3ee4_A.pdb:0.3626720000):0.2701580000):0.5599480000):0.0958252000):0.0000028646	((((1bcf_A.pdb:0.1050280000	2fkz_A.pdb:0.1122090000):0.0889225000	(3e1q_A.pdb:0.0325490000	((((((((1lb3_A.pdb:0.0651000000	2za7_A.pdb:0.1295300000):0.0289097000	(1z6o_A.pdb:0.5074400000	1z6o_M.pdb:0.2801840000):0.1726790000):0.0474907000	1bg7_A.pdb:0.1611100000):0.0389191000	1r03_A.pdb:0.0863070000):0.1370420000	3e6s_A.pdb:0.2231910000):0.0613351000	2jd7_A.pdb:0.0810350000):0.0347439000	1krq_A.pdb:0.1047090000):0.0199820000	(1eum_A.pdb:0.0600960000	1vlg_A.pdb:0.1132340000):0.0900369000):0.2009370000):0.0250642000):0.0000022365	1jgc_A.pdb:0.1701680000):0.0870370000	(1nfv_A.pdb:0.1540240000	((1lko_A.pdb:0.1714740000	3qhb_A.pdb:0.4231370000):0.1786840000	1yuz_A.pdb:0.3346400000):0.2579380000):0.1118970000):0.2614710000):0.0247433000	((((1dps_A.pdb:0.1273290000	1jts_A.pdb:0.1389330000):0.1232430000	1o9r_A.pdb:0.0564950000):0.1649560000	(1tjo_A.pdb:0.0301550000	1tk6_A.pdb:0.0348120000):0.1523180000):0.1438480000	1uvh_A.pdb:0.4830000000):0.0254442000):0.0517663000):0.1028440000	2chp_A.pdb:0.1130280000):0.0615392000	2fzf_A.pdb:0.4937840000):0.0695540000	1ji4_A.pdb:0.0861840000);
(1ji5_A.pdb:0.0373710000	(((1jig_A.pdb:0.0667340000	1n1q_A.pdb:0.0251340000):0.0344021000	(((1qgh_A.pdb:0.1027850000	2ux1_A.pdb:0.0851670000):0.1586530000	((((((((2fzf_A.pdb:0.5114130000	(1lko_A.pdb:0.1389950000	1yuz_A.pdb:0.6032630000):0.1244430000):0.1339310000	3qhb_A.pdb:0.4888010000):0.2570950000	((((((((1lb3_A.pdb:0.1144110000	2za7_A.pdb:0.0863380000):0.0536118000	(1z6o_A.pdb:0.4668610000	1z6o_M.pdb:0.2269000000):0.1811770000):0.0421883000	(1bg7_A.pdb:0.0981420000	1r03_A.pdb:0.0921060000):0.0533481000):0.1171750000	3e6s_A.pdb:0.1209160000):0.0939697000	2jd7_A.pdb:0.1155770000):0.0424404000	1krq_A.pdb:0.1670950000):0.0177649000	1vlg_A.pdb:0.1248310000):0.0124795000	1eum_A.pdb:0.0652060000):0.1672990000):0.1246570000	(1bcf_A.pdb:0.0795660000	2fkz_A.pdb:0.0870540000):0.0356975000):0.0069359700	1jgc_A.pdb:0.0862610000):0.0000020519	3e1q_A.pdb:0.0565030000):0.1411440000	1nfv_A.pdb:0.2102990000):0.2111970000	(2vzb_A.pdb:0.2786060000	(1otk_A.pdb:0.6136790000	(((((((1oqu_A.pdb:0.1167370000	1r2f_A.pdb:0.1042230000):0.0648820000	1uzr_A.pdb:0.0208360000):0.2581110000	1mxr_A.pdb:0.4461250000):0.0834358000	((1jk0_A.pdb:0.3576290000	2uw2_A.pdb:0.1882350000):0.0733153000	1w68_A.pdb:0.0748020000):0.2039390000):0.1209780000	(((2uw1_A.pdb:0.0548490000	2uw1_B.pdb:0.1305770000):0.0970987000	1afr_A.pdb:0.1362270000):0.3735100000	1za0_A.pdb:0.8419960000):0.4780620000):0.0826625000	3ee4_A.pdb:0.4994040000):0.1884140000	((2inc_B.pdb:0.4392700000	(2inp_C.pdb:0.4055150000	1mty_B.pdb:0.5019430000):0.1052160000):0.1435800000	(1mty_D.pdb:0.6285830000	3dhg_A.pdb:0.7134000000):0.2451660000):0.2849870000):0.4162740000):0.4156860000):0.0471534000):0.0008161450):0.0114452000	(2fjc_A.pdb:0.0517350000	((((1dps_A.pdb:0.1410870000	1jts_A.pdb:0.0359980000):0.0338935000	1o9r_A.pdb:0.1080200000):0.0764392000	1uvh_A.pdb:0.2490740000):0.1354290000	(1tjo_A.pdb:0.0024240000	1tk6_A.pdb:0.0285090000):0.2209510000):0.1112250000):0.0813136000):0.0328874000):0.0199346000	2chp_A.pdb:0.0883220000):0.1398370000	1ji4_A.pdb:0.1919560000);
(1ji5_A.pdb:0.1568720000	(((1jig_A.pdb:0.0989600000	(((1qgh_A.pdb:0.0886210000	2ux1_A.pdb:0.1354370000):0.1451180000	((2fjc_A.pdb:0.1212090000	(((1dps_A.pdb:0.1217620000	1jts_A.pdb:0.1090590000):0.0251946000	1o9r_A.pdb:0.1404380000):0.0738620000	(1uvh_A.pdb:0.3918470000	(1tjo_A.pdb:0.0419980000	1tk6_A.pdb:0.0171460000):0.2440730000):0.0671206000):0.1396810000):0.0211944000	((((((2fzf_A.pdb:0.4981740000	(1lko_A.pdb:0.1398490000	(1yuz_A.pdb:0.3840830000	3qhb_A.pdb:0.3796680000):0.0711425000):0.3174620000):0.1807010000	(((((1lb3_A.pdb:0.0131980000	(1bg7_A.pdb:0.1368420000	1r03_A.pdb:0.0911380000):0.0523973000):0.0447423000	(1z6o_A.pdb:0.4973320000	1z6o_M.pdb:0.2547870000):0.0579364000):0.0377608000	2za7_A.pdb:0.0599800000):0.1810980000	3e6s_A.pdb:0.2452260000):0.0606223000	((1eum_A.pdb:0.1009010000	1vlg_A.pdb:0.1764090000):0.0315061000	(1krq_A.pdb:0.0905790000	2jd7_A.pdb:0.1183530000):0.0427647000):0.0399873000):0.1397020000):0.0866089000	3e1q_A.pdb:0.0651240000):0.0526840000	(1bcf_A.pdb:0.1238570000	2fkz_A.pdb:0.0739790000):0.0757643000):0.0414360000	1jgc_A.pdb:0.0557000000):0.1098750000	1nfv_A.pdb:0.2523010000):0.1936420000):0.0292216000):0.0000025888	(2vzb_A.pdb:0.2083540000	(1otk_A.pdb:0.7771250000	(((((((1oqu_A.pdb:0.1078360000	1r2f_A.pdb:0.1261790000):0.0899207000	1uzr_A.pdb:0.0489170000):0.2332630000	1mxr_A.pdb:0.3814800000):0.0927030000	((1jk0_A.pdb:0.4197440000	2uw2_A.pdb:0.1792460000):0.0532488000	1w68_A.pdb:0.1960290000):0.2365790000):0.1102750000	(((2uw1_A.pdb:0.0811850000	2uw1_B.pdb:0.1174820000):0.0852961000	1afr_A.pdb:0.1101310000):0.6608780000	1za0_A.pdb:0.4565280000):0.4139210000):0.1322690000	3ee4_A.pdb:0.6064090000):0.1445970000	(2inc_B.pdb:0.3446030000	((2inp_C.pdb:0.3998400000	1mty_B.pdb:0.5344910000):0.2086470000	(1mty_D.pdb:0.5788360000	3dhg_A.pdb:0.5989380000):0.2428050000):0.0753331000):0.3013770000):0.1345650000):0.3510950000):0.1798320000):0.0742913000):0.0682201000	1n1q_A.pdb:0.0645410000):0.0802853000	2chp_A.pdb:0.1362300000):0.1433810000	1ji4_A.pdb:0.1162530000);
(1ji5_A.pdb:0.1301920000	(((((1jig_A.pdb:0.1542480000	1n1q_A.pdb:0.0609400000):0.0543219000	(2fjc_A.pdb:0.0731470000	(((1dps_A.pdb:0.1358090000	1jts_A.pdb:0.0659510000):0.0831608000	1o9r_A.pdb:0.0556340000):0.0771834000	(1uvh_A.pdb:0.4877220000	(1tjo_A.pdb:0.0396460000	1tk6_A.pdb:0.0783230000):0.1724770000):0.0914747000):0.0858120000):0.1110120000):0.0000026424	(1qgh_A.pdb:0.0971350000	(((((((2fzf_A.pdb:0.5470480000	1yuz_A.pdb:0.3091430000):0.1666980000	3qhb_A.pdb:0.3703540000):0.0354972000	1lko_A.pdb:0.2408290000):0.1897720000	(((((1lb3_A.pdb:0.0795700000	(2za7_A.pdb:0.1070990000	(1z6o_A.pdb:0.4516450000	1z6o_M.pdb:0.2041560000):0.0683899000):0.0478429000):0.0691110000	1bg7_A.pdb:0.1142220000):0.0341244000	1r03_A.pdb:0.1044870000):0.0812532000	3e6s_A.pdb:0.3303060000):0.0627307000	(((1eum_A.pdb:0.1158240000	1krq_A.pdb:0.1336920000):0.0405064000	2jd7_A.pdb:0.0968880000):0.0535997000	1vlg_A.pdb:0.1438980000):0.0340165000):0.1229790000):0.1589880000	(((1bcf_A.pdb:0.0872170000	2fkz_A.pdb:0.1130530000):0.1098770000	3e1q_A.pdb:0.0324010000):0.0858771000	1jgc_A.pdb:0.0875460000):0.0570643000):0.1323170000	1nfv_A.pdb:0.1856140000):0.1459340000	(2vzb_A.pdb:0.2209450000	(1otk_A.pdb:0.8626450000	(((((((1oqu_A.pdb:0.1170690000	1uzr_A.pdb:0.1035460000):0.0376765000	1r2f_A.pdb:0.0746360000):0.1835970000	1mxr_A.pdb:0.3212710000):0.1374370000	((1jk0_A.pdb:0.3274140000	2uw2_A.pdb:0.1760190000):0.0821528000	1w68_A.pdb:0.1557270000):0.2653700000):0.1222650000	3ee4_A.pdb:0.5630680000):0.1157340000	(((2uw1_A.pdb:0.0720920000	2uw1_B.pdb:0.1222730000):0.1393940000	1afr_A.pdb:0.1300650000):0.5622840000	1za0_A.pdb:0.6356350000):0.3448530000):0.1758090000	((2inc_B.pdb:0.4782710000	(2inp_C.pdb:0.4173170000	1mty_B.pdb:0.5250150000):0.1136450000):0.0649823000	(1mty_D.pdb:0.5899150000	3dhg_A.pdb:0.6659100000):0.1537400000):0.3021770000):0.2313980000):0.2993190000):0.1386680000):0.0341589000):0.0267321000):0.1404070000	2ux1_A.pdb:0.1666100000):0.0295509000	2chp_A.pdb:0.0803590000):0.1192160000	1ji4_A.pdb:0.1109280000);
(1ji5_A.pdb:0.1209950000	((1jig_A.pdb:0.1006140000	((((1qgh_A.pdb:0.1468400000	2ux1_A.pdb:0.1537910000):0.0921528000	(2vzb_A.pdb:0.2203580000	(1otk_A.pdb:0.7346290000	(((((((1oqu_A.pdb:0.1670260000	1r2f_A.pdb:0.1382720000):0.0732849000	1uzr_A.pdb:0.0138370000):0.5201940000	1mxr_A.pdb:0.2471720000):0.1546460000	((1jk0_A.pdb:0.3065060000	2uw2_A.pdb:0.1616890000):0.0687089000	1w68_A.pdb:0.1466950000):0.2191190000):0.1803740000	(((2uw1_A.pdb:0.1054230000	2uw1_B.pdb:0.1403230000):0.0877525000	1afr_A.pdb:0.0893630000):0.6887290000	1za0_A.pdb:0.8915480000):0.1260550000):0.0560462000	(2inc_B.pdb:0.3080090000	((2inp_C.pdb:0.3494800000	1mty_B.pdb:0.4611560000):0.0916633000	(1mty_D.pdb:0.7384590000	3dhg_A.pdb:0.6291050000):0.2666130000):0.2076870000):0.3306100000):0.0744712000	3ee4_A.pdb:0.5788300000):0.5776790000):0.2367320000):0.0877481000):0.0368278000	((((2fzf_A.pdb:0.8075530000	(1lko_A.pdb:0.2604430000	1yuz_A.pdb:0.6565720000):0.0737496000):0.0558155000	3qhb_A.pdb:0.4697580000):0.2106690000	1nfv_A.pdb:0.2117500000):0.0088432200	((((1bcf_A.pdb:0.0732540000	2fkz_A.pdb:0.0571270000):0.0543415000	3e1q_A.pdb:0.0517520000):0.0874342000	1jgc_A.pdb:0.1781770000):0.0147568000	(((((1lb3_A.pdb:0.0274240000	(1bg7_A.pdb:0.1709840000	1r03_A.pdb:0.1536340000):0.0389735000):0.0340864000	2za7_A.pdb:0.0413990000):0.1176310000	(1z6o_A.pdb:0.6006870000	1z6o_M.pdb:0.1567050000):0.1862870000):0.0414935000	3e6s_A.pdb:0.2226410000):0.0566137000	((1eum_A.pdb:0.0859610000	1vlg_A.pdb:0.1034590000):0.0613577000	(1krq_A.pdb:0.1215160000	2jd7_A.pdb:0.1914060000):0.0130024000):0.0454744000):0.1995440000):0.1104050000):0.1936470000):0.0312629000	(2fjc_A.pdb:0.0807070000	((((1dps_A.pdb:0.1578380000	1jts_A.pdb:0.0807320000):0.0316591000	1o9r_A.pdb:0.2106860000):0.1620780000	1uvh_A.pdb:0.4801220000):0.0624039000	(1tjo_A.pdb:0.0335010000	1tk6_A.pdb:0.0723820000):0.2382100000):0.0966009000):0.1272660000):0.0402071000):0.0748839000	1n1q_A.pdb:0.0235830000):0.0943583000	(2chp_A.pdb:0.1568350000	1ji4_A.pdb:0.2598780000):0.0564861000);
(1ji5_A.pdb:0.1884400000	(((1jig_A.pdb:0.0425530000	((((1qgh_A.pdb:0.0909480000	2ux1_A.pdb:0.1760380000):0.1014910000	(2vzb_A.pdb:0.1069390000	(1otk_A.pdb:0.7520180000	(((((((1oqu_A.pdb:0.1253120000	1uzr_A.pdb:0.0804300000):0.0416626000	1r2f_A.pdb:0.0960440000):0.2559960000	1mxr_A.pdb:0.4267560000):0.1176260000	((1jk0_A.pdb:0.2793800000	2uw2_A.pdb:0.1952190000):0.0939544000	1w68_A.pdb:0.1989950000):0.1870990000):0.0662003000	(((2uw1_A.pdb:0.1218130000	2uw1_B.pdb:0.1004900000):0.1248990000	1afr_A.pdb:0.0771350000):0.5726900000	1za0_A.pdb:0.6973740000):0.3910800000):0.0775067000	3ee4_A.pdb:0.5399520000):0.3426590000	(2inc_B.pdb:0.4934110000	((2inp_C.pdb:0.4871180000	1mty_B.pdb:0.4679980000):0.1403210000	(1mty_D.pdb:0.5783170000	3dhg_A.pdb:0.5582190000):0.3308820000):0.0336054000):0.1700000000):0.3723090000):0.2601210000):0.2556780000):0.0000023014	(2fjc_A.pdb:0.1219680000	(((1dps_A.pdb:0.1371440000	1jts_A.pdb:0.1131200000):0.0278108000	1o9r_A.pdb:0.1321110000):0.1005870000	(1uvh_A.pdb:0.4983480000	(1tjo_A.pdb:0.1004080000	1tk6_A.pdb:0.0375220000):0.2210230000):0.0554262000):0.0865161000):0.0227521000):0.0477019000	((((2fzf_A.pdb:0.4951650000	((1lko_A.pdb:0.0710200000	1yuz_A.pdb:0.5715920000):0.1235310000	3qhb_A.pdb:0.2936240000):0.1784260000):0.1884290000	((((((((1lb3_A.pdb:0.0484320000	2za7_A.pdb:0.1035290000):0.0306162000	(1z6o_A.pdb:0.3423840000	1z6o_M.pdb:0.2762460000):0.1667670000):0.0386536000	1bg7_A.pdb:0.2010120000):0.0196917000	1r03_A.pdb:0.0875660000):0.1333970000	3e6s_A.pdb:0.2165120000):0.0593916000	2jd7_A.pdb:0.0054240000):0.0604627000	(1eum_A.pdb:0.1369210000	1krq_A.pdb:0.1536340000):0.0326018000):0.0285013000	1vlg_A.pdb:0.0449240000):0.1018110000):0.1324790000	(((1bcf_A.pdb:0.1067770000	2fkz_A.pdb:0.0788510000):0.0704247000	3e1q_A.pdb:0.0411340000):0.0215399000	1jgc_A.pdb:0.1002570000):0.1064980000):0.0496758000	1nfv_A.pdb:0.1271070000):0.2897670000):0.0170785000):0.0663711000	1n1q_A.pdb:0.0764170000):0.0571820000	2chp_A.pdb:0.1506590000):0.0863080000	1ji4_A.pdb:0.1096410000);
(1ji5_A.pdb:0.1433880000	((1jig_A.pdb:0.1194100000	1n1q_A.pdb:0.0506160000):0.0479650000	((((1qgh_A.pdb:0.0720780000	2ux1_A.pdb:0.1966480000):0.0596611000	(2vzb_A.pdb:0.0379360000	(1otk_A.pdb:0.7963270000	((((((1oqu_A.pdb:0.0922120000	1r2f_A.pdb:0.1195760000):0.0580122000	1uzr_A.pdb:0.0584220000):0.2243330000	1mxr_A.pdb:0.4606860000):0.2043970000	(((1jk0_A.pdb:0.2619750000	2uw2_A.pdb:0.2481110000):0.0952486000	1w68_A.pdb:0.1337690000):0.1735100000	(((2uw1_A.pdb:0.0708730000	2uw1_B.pdb:0.1378470000):0.1478330000	1afr_A.pdb:0.0832470000):0.6350820000	1za0_A.pdb:0.4984300000):0.3975670000):0.0089477700):0.1038780000	3ee4_A.pdb:0.6359020000):0.1709350000	((2inc_B.pdb:0.5158830000	(2inp_C.pdb:0.4660490000	1mty_B.pdb:0.5529250000):0.1050270000):0.0831158000	(1mty_D.pdb:0.5726150000	3dhg_A.pdb:0.6627440000):0.1422650000):0.3338660000):0.3356520000):0.2166610000):0.2987030000):0.0000022094	(2fjc_A.pdb:0.1564370000	(((1dps_A.pdb:0.1250760000	1o9r_A.pdb:0.1245400000):0.0116546000	(1jts_A.pdb:0.0144100000	1uvh_A.pdb:0.3266710000):0.0972516000):0.0894890000	(1tjo_A.pdb:0.0550030000	1tk6_A.pdb:0.1067680000):0.2438750000):0.0723822000):0.0209123000):0.0162210000	((((((2fzf_A.pdb:0.8106050000	1yuz_A.pdb:0.5268670000):0.0794511000	1lko_A.pdb:0.2813620000):0.0788989000	3qhb_A.pdb:0.3683040000):0.3542680000	((((((((1lb3_A.pdb:0.1352830000	2za7_A.pdb:0.0811270000):0.0275768000	(1z6o_A.pdb:0.4884700000	1z6o_M.pdb:0.2556960000):0.1684990000):0.0270252000	(1bg7_A.pdb:0.0852760000	1r03_A.pdb:0.1371770000):0.0369227000):0.0534635000	3e6s_A.pdb:0.1462190000):0.0734864000	2jd7_A.pdb:0.1034540000):0.0570449000	1krq_A.pdb:0.1081500000):0.0380995000	1vlg_A.pdb:0.1038900000):0.0365947000	1eum_A.pdb:0.0692210000):0.1607910000):0.1246790000	(((1bcf_A.pdb:0.0851220000	2fkz_A.pdb:0.0605410000):0.0654573000	3e1q_A.pdb:0.1014790000):0.0698104000	1jgc_A.pdb:0.1271360000):0.0266049000):0.1354730000	1nfv_A.pdb:0.2500510000):0.3350320000):0.0173680000):0.0493271000	(2chp_A.pdb:0.1285560000	1ji4_A.pdb:0.1491950000):0.0483491000);
(1ji5_A.pdb:0.0401520000	((((1jig_A.pdb:0.0452120000	1n1q_A.pdb:0.1227250000):0.0521172000	(((1qgh_A.pdb:0.1444300000	2ux1_A.pdb:0.2256420000):0.1357820000	((2vzb_A.pdb:0.1021520000	(1otk_A.pdb:0.9098930000	((((((((1oqu_A.pdb:0.1178180000	1uzr_A.pdb:0.0460370000):0.0549890000	1r2f_A.pdb:0.0829750000):0.1696790000	1mxr_A.pdb:0.4067240000):0.1957780000	((1jk0_A.pdb:0.4012720000	1w68_A.pdb:0.1407200000):0.0583473000	2uw2_A.pdb:0.1622180000):0.2784850000):0.0251059000	3ee4_A.pdb:0.6853010000):0.0857052000	1za0_A.pdb:0.9611400000):0.2050960000	((2uw1_A.pdb:0.1110760000	2uw1_B.pdb:0.1564020000):0.0518232000	1afr_A.pdb:0.1572820000):0.6397910000):0.1966060000	((2inc_B.pdb:0.3752570000	(2inp_C.pdb:0.3366870000	1mty_B.pdb:0.5023420000):0.2003550000):0.1190020000	(1mty_D.pdb:0.7801750000	3dhg_A.pdb:0.6190080000):0.2313230000):0.2701980000):0.2857580000):0.3602330000):0.2062670000	(((1bcf_A.pdb:0.0779940000	2fkz_A.pdb:0.0715190000):0.1179830000	3e1q_A.pdb:0.0705020000):0.0095255200	((1jgc_A.pdb:0.2068510000	1nfv_A.pdb:0.2704370000):0.0559585000	(((1lko_A.pdb:0.3250880000	1yuz_A.pdb:0.4859480000):0.0796780000	3qhb_A.pdb:0.5352540000):0.2808380000	((((((1lb3_A.pdb:0.0781790000	(2za7_A.pdb:0.1014050000	(1z6o_A.pdb:0.5344350000	1z6o_M.pdb:0.2918310000):0.1038900000):0.0471639000):0.0977529000	1bg7_A.pdb:0.1626700000):0.1022320000	1r03_A.pdb:0.0423260000):0.2217830000	3e6s_A.pdb:0.1724680000):0.0723246000	(1krq_A.pdb:0.1590160000	(2jd7_A.pdb:0.0791020000	1vlg_A.pdb:0.1430100000):0.0480149000):0.0600026000):0.0348727000	1eum_A.pdb:0.1078780000):0.1197040000):0.1931130000):0.0277989000):0.2199640000):0.0265875000):0.0538292000	(2fjc_A.pdb:0.1272510000	((((1dps_A.pdb:0.1137090000	1jts_A.pdb:0.1246500000):0.1019510000	1o9r_A.pdb:0.0774270000):0.1306080000	(1tjo_A.pdb:0.0502260000	1tk6_A.pdb:0.0569760000):0.1614680000):0.0501216000	1uvh_A.pdb:0.4578870000):0.1066010000):0.0181961000):0.0906564000):0.0481151000	1ji4_A.pdb:0.2124100000):0.0473179000	2chp_A.pdb:0.1978490000):0.1159910000	2fzf_A.pdb:0.5735450000);
(1ji5_A.pdb:0.1395460000	(((1jig_A.pdb:0.0835870000	((((1qgh_A.pdb:0.0809570000	2ux1_A.pdb:0.2113490000):0.1122230000	(2vzb_A.pdb:0.0675660000	(1otk_A.pdb:0.7769770000	(((((((1oqu_A.pdb:0.1705750000	1r2f_A.pdb:0.1178050000):0.0767775000	1uzr_A.pdb:0.0338940000):0.3230070000	1mxr_A.pdb:0.4046430000):0.1840220000	((1jk0_A.pdb:0.2872650000	2uw2_A.pdb:0.2227530000):0.0839062000	1w68_A.pdb:0.1317620000):0.1873470000):0.0847799000	(((2uw1_A.pdb:0.0632600000	2uw1_B.pdb:0.0948420000):0.1544270000	1afr_A.pdb:0.0903660000):0.6082070000	1za0_A.pdb:0.6271490000):0.2490930000):0.1600790000	3ee4_A.pdb:0.7086490000):0.0841839000	((2inc_B.pdb:0.3597860000	(2inp_C.pdb:0.4038760000	1mty_B.pdb:0.5322340000):0.0983405000):0.1071400000	(1mty_D.pdb:0.6029700000	3dhg_A.pdb:0.6355720000):0.3314150000):0.2568110000):0.2767500000):0.3919580000):0.3865840000):0.0000025069	(2fjc_A.pdb:0.1041950000	((((1dps_A.pdb:0.1538200000	1jts_A.pdb:0.0536530000):0.0705403000	1o9r_A.pdb:0.1040050000):0.0706942000	(1tjo_A.pdb:0.0764070000	1tk6_A.pdb:0.0112570000):0.2204310000):0.0559147000	1uvh_A.pdb:0.3136950000):0.1516390000):0.0344777000):0.0533157000	((2fzf_A.pdb:0.7267160000	(1lko_A.pdb:0.1240240000	(1yuz_A.pdb:0.6256160000	3qhb_A.pdb:0.3577860000):0.0611943000):0.2196910000):0.1853580000	(((((1bcf_A.pdb:0.0848470000	2fkz_A.pdb:0.0456630000):0.1007370000	3e1q_A.pdb:0.0783700000):0.0612644000	1jgc_A.pdb:0.1280130000):0.0604385000	(((((1lb3_A.pdb:0.0188280000	((1bg7_A.pdb:0.0884440000	1r03_A.pdb:0.1059220000):0.0717675000	1z6o_A.pdb:0.5287570000):0.0340800000):0.0516535000	2za7_A.pdb:0.0457370000):0.0683505000	1z6o_M.pdb:0.3352980000):0.0571828000	3e6s_A.pdb:0.2209620000):0.1458670000	((1eum_A.pdb:0.0919210000	1vlg_A.pdb:0.0987050000):0.0435765000	(1krq_A.pdb:0.1152540000	2jd7_A.pdb:0.0986710000):0.0165926000):0.0091339500):0.2363320000):0.1137450000	1nfv_A.pdb:0.1909650000):0.0754245000):0.2693310000):0.0000027770):0.0180218000	1n1q_A.pdb:0.0404740000):0.0906629000	2chp_A.pdb:0.1280230000):0.0960609000	1ji4_A.pdb:0.1362330000);
(1ji5_A.pdb:0.2115690000	(1jig_A.pdb:0.0710560000	1n1q_A.pdb:0.0986120000):0.0511099000	((((2chp_A.pdb:0.2184540000	2fjc_A.pdb:0.1092150000):0.0807362000	1ji4_A.pdb:0.1802770000):0.0407811000	((1qgh_A.pdb:0.1933480000	2ux1_A.pdb:0.1412590000):0.0958573000	((((((((2fzf_A.pdb:0.7359280000	(1lko_A.pdb:0.1749460000	1yuz_A.pdb:0.4354470000):0.0347826000):0.0759269000	3qhb_A.pdb:0.4690410000):0.3106180000	1nfv_A.pdb:0.1384180000):0.0959022000	1jgc_A.pdb:0.1499620000):0.0627354000	3e1q_A.pdb:0.0763940000):0.0095092500	(1bcf_A.pdb:0.1516830000	2fkz_A.pdb:0.0427080000):0.0459226000):0.0268691000	((((((1lb3_A.pdb:0.0602470000	(1bg7_A.pdb:0.1419440000	1r03_A.pdb:0.0828680000):0.1196060000):0.0525681000	2za7_A.pdb:0.0534180000):0.1014760000	(1z6o_A.pdb:0.6084370000	1z6o_M.pdb:0.2263320000):0.0744867000):0.0872268000	3e6s_A.pdb:0.1688850000):0.2099660000	((1krq_A.pdb:0.1744320000	2jd7_A.pdb:0.0978340000):0.0364536000	1vlg_A.pdb:0.1667200000):0.0211410000):0.0628155000	1eum_A.pdb:0.1533780000):0.1672660000):0.2845830000	(2vzb_A.pdb:0.1643220000	(1otk_A.pdb:0.8086180000	(((((((1oqu_A.pdb:0.1405360000	1uzr_A.pdb:0.0960040000):0.0580933000	1r2f_A.pdb:0.0665510000):0.2252270000	1mxr_A.pdb:0.3946940000):0.0867401000	3ee4_A.pdb:0.9210240000):0.1073510000	((1jk0_A.pdb:0.3460920000	2uw2_A.pdb:0.1696530000):0.0636974000	1w68_A.pdb:0.1118390000):0.2106230000):0.2246350000	((2uw1_A.pdb:0.0248060000	(2uw1_B.pdb:0.1287790000	1afr_A.pdb:0.2225690000):0.0565255000):0.4260850000	1za0_A.pdb:0.7607750000):0.3537650000):0.0624489000	(2inc_B.pdb:0.2769710000	((2inp_C.pdb:0.4751100000	1mty_B.pdb:0.6121800000):0.1079940000	(1mty_D.pdb:0.6681900000	3dhg_A.pdb:0.5845630000):0.3218840000):0.1878380000):0.5010120000):0.4904910000):0.2557790000):0.1616600000):0.0519705000):0.0268193000):0.0159041000	((((1dps_A.pdb:0.1320060000	1jts_A.pdb:0.1317930000):0.0841949000	1o9r_A.pdb:0.1524210000):0.1095170000	(1tjo_A.pdb:0.0774870000	1tk6_A.pdb:0.0853310000):0.3239120000):0.0514262000	1uvh_A.pdb:0.5547330000):0.0949602000):0.0279351000);
(1ji5_A.pdb:0.1481260000	(((((1jig_A.pdb:0.1381080000	1n1q_A.pdb:0.0252210000):0.0865341000	((2fjc_A.pdb:0.1805570000	((((1dps_A.pdb:0.0796280000	1jts_A.pdb:0.1258070000):0.0939411000	1o9r_A.pdb:0.0439510000):0.2164800000	(1tjo_A.pdb:0.0618000000	1tk6_A.pdb:0.0534100000):0.1059120000):0.1946500000	1uvh_A.pdb:0.3906270000):0.0780064000):0.0371502000	((2vzb_A.pdb:0.2427920000	(1otk_A.pdb:0.8129970000	(((((((1oqu_A.pdb:0.0849560000	1r2f_A.pdb:0.1201300000):0.0523544000	1uzr_A.pdb:0.0347830000):0.2324480000	1mxr_A.pdb:0.4411180000):0.0577742000	((1jk0_A.pdb:0.3066300000	1w68_A.pdb:0.1614080000):0.0505558000	2uw2_A.pdb:0.1804020000):0.2835060000):0.0770864000	3ee4_A.pdb:0.6606850000):0.2253270000	(((2uw1_A.pdb:0.0693810000	2uw1_B.pdb:0.1482570000):0.0813199000	1afr_A.pdb:0.1543210000):0.5497950000	1za0_A.pdb:0.8134830000):0.2568730000):0.0807504000	(2inc_B.pdb:0.3834120000	((2inp_C.pdb:0.3206550000	1mty_B.pdb:0.5804060000):0.1375450000	(1mty_D.pdb:0.6421710000	3dhg_A.pdb:0.4630670000):0.3338260000):0.0708072000):0.2798470000):0.2318540000):0.4136670000):0.1055120000	((((((1bcf_A.pdb:0.0725030000	2fkz_A.pdb:0.0577740000):0.0736040000	3e1q_A.pdb:0.0444920000):0.0486675000	1jgc_A.pdb:0.1646970000):0.0060773500	(((((1lb3_A.pdb:0.0451340000	2za7_A.pdb:0.1074470000):0.0167526000	(1z6o_A.pdb:0.4220910000	1z6o_M.pdb:0.3113340000):0.1669110000):0.0506366000	1bg7_A.pdb:0.1153490000):0.0492453000	1r03_A.pdb:0.0391230000):0.0959489000	(((1eum_A.pdb:0.1445280000	1krq_A.pdb:0.1870020000):0.0263978000	(2jd7_A.pdb:0.0826650000	1vlg_A.pdb:0.2084590000):0.0493923000):0.0562472000	3e6s_A.pdb:0.1802450000):0.0895231000):0.2405660000):0.0890543000	1nfv_A.pdb:0.3195560000):0.0060610600	((1lko_A.pdb:0.2171430000	1yuz_A.pdb:0.4877930000):0.0784031000	3qhb_A.pdb:0.6455570000):0.2107680000):0.2426590000):0.1222150000):0.0078852300):0.0313511000	2chp_A.pdb:0.1537660000):0.1090040000	(1qgh_A.pdb:0.1344860000	2ux1_A.pdb:0.1266800000):0.1144540000):0.0789140000	2fzf_A.pdb:0.6078940000):0.0107311000	1ji4_A.pdb:0.1665200000);
(1ji5_A.pdb:0.2678240000	((1jig_A.pdb:0.1181110000	1n1q_A.pdb:0.0654220000):0.0726994000	((((1qgh_A.pdb:0.0415060000	2ux1_A.pdb:0.1819660000):0.1048320000	((2vzb_A.pdb:0.1167630000	(((((1oqu_A.pdb:0.1272950000	(1r2f_A.pdb:0.0932290000	1uzr_A.pdb:0.1072000000):0.0423682000):0.1969490000	1mxr_A.pdb:0.4758880000):0.1722460000	(3ee4_A.pdb:0.7275000000	((1jk0_A.pdb:0.3406430000	2uw2_A.pdb:0.1479210000):0.1241610000	1w68_A.pdb:0.1783510000):0.0993177000):0.0781074000):0.2019380000	((2inc_B.pdb:0.3662130000	(2inp_C.pdb:0.5320430000	1mty_B.pdb:0.5341120000):0.0432277000):0.1369390000	(1mty_D.pdb:0.5692480000	3dhg_A.pdb:0.7244450000):0.2539370000):0.2778260000):0.3543180000	(((2uw1_A.pdb:0.0724200000	2uw1_B.pdb:0.1694600000):0.0920818000	1afr_A.pdb:0.1319100000):0.6152890000	1za0_A.pdb:0.6881290000):0.1525260000):0.3383540000):0.1907130000	1otk_A.pdb:0.8324270000):0.0491259000):0.0236776000	(2fjc_A.pdb:0.1506150000	((((1dps_A.pdb:0.1014880000	1jts_A.pdb:0.0995840000):0.1057200000	1o9r_A.pdb:0.1246690000):0.1468880000	(1tjo_A.pdb:0.0786140000	1tk6_A.pdb:0.0540560000):0.2590220000):0.1098300000	1uvh_A.pdb:0.4972580000):0.1508560000):0.0477301000):0.0495699000	((2fzf_A.pdb:0.5536110000	(1lko_A.pdb:0.2307520000	(1yuz_A.pdb:0.6120980000	3qhb_A.pdb:0.3525710000):0.1252470000):0.3568370000):0.3079060000	(((((1bcf_A.pdb:0.1089470000	2fkz_A.pdb:0.0699650000):0.0246216000	3e1q_A.pdb:0.0586510000):0.0643133000	1jgc_A.pdb:0.0900600000):0.0304458000	((((1lb3_A.pdb:0.0812040000	2za7_A.pdb:0.0641470000):0.0522515000	(1z6o_A.pdb:0.6771210000	1z6o_M.pdb:0.1777320000):0.1778340000):0.0387636000	(1bg7_A.pdb:0.0896970000	1r03_A.pdb:0.1431690000):0.0234709000):0.1111730000	(((1eum_A.pdb:0.0748080000	1vlg_A.pdb:0.1675650000):0.0358192000	(1krq_A.pdb:0.1006010000	2jd7_A.pdb:0.1264330000):0.0119432000):0.0709536000	3e6s_A.pdb:0.2007470000):0.0702908000):0.2236930000):0.1396400000	1nfv_A.pdb:0.2099260000):0.0944396000):0.2145950000):0.0000020908):0.0212200000	(2chp_A.pdb:0.0715820000	1ji4_A.pdb:0.2084930000):0.0616912000);
(1ji5_A.pdb:0.1708810000	(((1jig_A.pdb:0.0565650000	(((1qgh_A.pdb:0.1194880000	2ux1_A.pdb:0.1752480000):0.1817480000	(((((((2fzf_A.pdb:0.5478820000	1lko_A.pdb:0.1344140000):0.1577120000	3qhb_A.pdb:0.3964800000):0.1138400000	1yuz_A.pdb:0.3003030000):0.2443570000	((((((1lb3_A.pdb:0.0558130000	2za7_A.pdb:0.1304620000):0.0312041000	((1bg7_A.pdb:0.1207870000	1r03_A.pdb:0.1214070000):0.0245185000	1z6o_A.pdb:0.6390360000):0.0142518000):0.1327660000	1z6o_M.pdb:0.2690920000):0.1106210000	3e6s_A.pdb:0.1849750000):0.0897800000	(1krq_A.pdb:0.1939360000	2jd7_A.pdb:0.0324590000):0.0439825000):0.0161929000	(1eum_A.pdb:0.1152840000	1vlg_A.pdb:0.1756100000):0.0347748000):0.1069080000):0.2608710000	(((1bcf_A.pdb:0.1657930000	3e1q_A.pdb:0.0533890000):0.0831783000	2fkz_A.pdb:0.0705890000):0.0357334000	1jgc_A.pdb:0.1193820000):0.0078040300):0.1054960000	1nfv_A.pdb:0.2084070000):0.1913180000	(2vzb_A.pdb:0.1075090000	(1otk_A.pdb:0.8666380000	(((((((1oqu_A.pdb:0.1245830000	1r2f_A.pdb:0.0885990000):0.0819904000	1uzr_A.pdb:0.0974470000):0.2172810000	1mxr_A.pdb:0.5076510000):0.1599970000	((1jk0_A.pdb:0.3238640000	2uw2_A.pdb:0.2083910000):0.0906204000	1w68_A.pdb:0.1590320000):0.3318370000):0.1103150000	(((2uw1_A.pdb:0.0557760000	2uw1_B.pdb:0.1564470000):0.0608223000	1afr_A.pdb:0.1576890000):0.3658340000	1za0_A.pdb:0.6237450000):0.4854820000):0.0493965000	3ee4_A.pdb:0.5502870000):0.2717090000	((2inc_B.pdb:0.4811670000	(2inp_C.pdb:0.5099920000	1mty_B.pdb:0.5465460000):0.1191260000):0.1242520000	(1mty_D.pdb:0.5929160000	3dhg_A.pdb:0.6717520000):0.1617450000):0.1698470000):0.1684950000):0.3979340000):0.2306780000):0.0545456000):0.0000021160	(2fjc_A.pdb:0.1638540000	((1dps_A.pdb:0.1197590000	(1jts_A.pdb:0.0616240000	1o9r_A.pdb:0.1159640000):0.0687696000):0.1776350000	(1uvh_A.pdb:0.3951120000	(1tjo_A.pdb:0.0476290000	1tk6_A.pdb:0.0573170000):0.1228260000):0.1060300000):0.0765713000):0.0365782000):0.0335222000):0.0351508000	1n1q_A.pdb:0.0345250000):0.0504362000	2chp_A.pdb:0.2234650000):0.1300840000	1ji4_A.pdb:0.2126540000);
(1ji5_A.pdb:0.1225850000	(((((1jig_A.pdb:0.0202580000	(2fjc_A.pdb:0.1308390000	((((1dps_A.pdb:0.1588040000	1jts_A.pdb:0.0932810000):0.0344350000	1o9r_A.pdb:0.1908820000):0.0321700000	1uvh_A.pdb:0.3668130000):0.1250400000	(1tjo_A.pdb:0.0305190000	1tk6_A.pdb:0.0775990000):0.3145230000):0.1753240000):0.0649482000):0.0868238000	1n1q_A.pdb:0.0356650000):0.0344062000	((((((1bcf_A.pdb:0.0767380000	2fkz_A.pdb:0.1147470000):0.0376995000	3e1q_A.pdb:0.0569990000):0.0805957000	1jgc_A.pdb:0.1406070000):0.0556084000	((((1lb3_A.pdb:0.0308160000	(2za7_A.pdb:0.0856690000	(1z6o_A.pdb:0.6794440000	1z6o_M.pdb:0.2510930000):0.0893267000):0.0603829000):0.0468783000	(1bg7_A.pdb:0.1549380000	1r03_A.pdb:0.1213800000):0.0398675000):0.1233430000	((1eum_A.pdb:0.1755650000	1krq_A.pdb:0.1430860000):0.0408891000	(2jd7_A.pdb:0.1178560000	1vlg_A.pdb:0.0438870000):0.0270900000):0.0859831000):0.0383499000	3e6s_A.pdb:0.2315540000):0.0571590000):0.0916507000	(1lko_A.pdb:0.2277170000	(1yuz_A.pdb:0.6069360000	3qhb_A.pdb:0.4224120000):0.1058900000):0.2971440000):0.0842495000	1nfv_A.pdb:0.3296230000):0.1644910000):0.0511386000	(2chp_A.pdb:0.0753660000	((2fzf_A.pdb:0.7405670000	(1otk_A.pdb:0.6801630000	(((((((1oqu_A.pdb:0.1295600000	1r2f_A.pdb:0.0853280000):0.0667513000	1uzr_A.pdb:0.0202250000):0.2655330000	1mxr_A.pdb:0.3828220000):0.2284010000	((1jk0_A.pdb:0.3999060000	1w68_A.pdb:0.1715630000):0.0391468000	2uw2_A.pdb:0.1638020000):0.1941500000):0.0668980000	(((2uw1_A.pdb:0.0583930000	2uw1_B.pdb:0.1465070000):0.0671447000	1afr_A.pdb:0.1196890000):0.4658600000	1za0_A.pdb:0.6250240000):0.5752700000):0.1071690000	3ee4_A.pdb:0.6536730000):0.1953640000	(2inc_B.pdb:0.3805770000	((2inp_C.pdb:0.3916670000	1mty_B.pdb:0.6307210000):0.1200450000	(1mty_D.pdb:0.6833530000	3dhg_A.pdb:0.5106640000):0.2113450000):0.0496137000):0.2661520000):0.2464390000):0.4085170000):0.1263760000	2vzb_A.pdb:0.2292740000):0.1949460000):0.0483508000):0.1295550000	(1qgh_A.pdb:0.1669050000	2ux1_A.pdb:0.0942850000):0.0702626000):0.0507613000	1ji4_A.pdb:0.1270930000);
(1ji5_A.pdb:0.1337580000	(((1jig_A.pdb:0.0997380000	1n1q_A.pdb:0.0466960000):0.0481419000	(((1qgh_A.pdb:0.0496460000	2ux1_A.pdb:0.1935840000):0.0927933000	((((2fzf_A.pdb:0.6406130000	1lko_A.pdb:0.3364190000):0.0565995000	(1yuz_A.pdb:0.4092870000	3qhb_A.pdb:0.5267280000):0.0899656000):0.1739870000	(((((1bcf_A.pdb:0.0643860000	3e1q_A.pdb:0.1183670000):0.0850139000	2fkz_A.pdb:0.0414560000):0.1256250000	1jgc_A.pdb:0.0839100000):0.0852460000	((((((((1lb3_A.pdb:0.0360510000	2za7_A.pdb:0.1404960000):0.0284625000	(1z6o_A.pdb:0.6358680000	1z6o_M.pdb:0.2765930000):0.0640971000):0.0787320000	1bg7_A.pdb:0.0440290000):0.0501924000	1r03_A.pdb:0.1073270000):0.1423560000	3e6s_A.pdb:0.1967270000):0.0576761000	2jd7_A.pdb:0.0442340000):0.0576950000	(1eum_A.pdb:0.1309670000	1vlg_A.pdb:0.1698890000):0.0424718000):0.0345527000	1krq_A.pdb:0.0902210000):0.1914620000):0.0937524000	1nfv_A.pdb:0.3096460000):0.0586885000):0.3139720000	(2vzb_A.pdb:0.2196910000	(1otk_A.pdb:0.7905800000	(((((((1oqu_A.pdb:0.1076560000	1r2f_A.pdb:0.1023140000):0.0356657000	1uzr_A.pdb:0.0517290000):0.2853480000	1mxr_A.pdb:0.3863630000):0.0543979000	((1jk0_A.pdb:0.3070380000	1w68_A.pdb:0.1857270000):0.0558902000	2uw2_A.pdb:0.1758970000):0.2263270000):0.0716913000	3ee4_A.pdb:0.6630690000):0.2127860000	(((2uw1_A.pdb:0.0578890000	2uw1_B.pdb:0.1460940000):0.0635383000	1afr_A.pdb:0.1633720000):0.4492760000	1za0_A.pdb:0.6425320000):0.3272350000):0.2360290000	((2inc_B.pdb:0.4582300000	(2inp_C.pdb:0.4293220000	1mty_B.pdb:0.5536430000):0.1792730000):0.0290667000	(1mty_D.pdb:0.6100750000	3dhg_A.pdb:0.6781970000):0.2527660000):0.3679780000):0.3829000000):0.3133000000):0.1918210000):0.0020950000):0.0077530700	(2fjc_A.pdb:0.0747220000	((((1dps_A.pdb:0.1436060000	1jts_A.pdb:0.1659710000):0.1108060000	1o9r_A.pdb:0.0540870000):0.1795340000	(1tjo_A.pdb:0.0478660000	1tk6_A.pdb:0.0649920000):0.1714390000):0.1035200000	1uvh_A.pdb:0.4230470000):0.1047190000):0.0846010000):0.0306993000):0.0348192000	2chp_A.pdb:0.0964090000):0.1124840000	1ji4_A.pdb:0.1827420000);
(1ji5_A.pdb:0.1745430000	((1jig_A.pdb:0.1308560000	((((1qgh_A.pdb:0.0998340000	2ux1_A.pdb:0.1559560000):0.0923666000	(2vzb_A.pdb:0.1649740000	(1otk_A.pdb:0.8805670000	(((((((1oqu_A.pdb:0.1070490000	1uzr_A.pdb:0.1227810000):0.0776102000	1r2f_A.pdb:0.0516090000):0.2220700000	1mxr_A.pdb:0.3983290000):0.1915050000	((1jk0_A.pdb:0.3022420000	2uw2_A.pdb:0.2140230000):0.0922288000	1w68_A.pdb:0.1767870000):0.3433010000):0.0255041000	(((2uw1_A.pdb:0.0685030000	2uw1_B.pdb:0.0992560000):0.1291400000	1afr_A.pdb:0.1226790000):0.4483730000	1za0_A.pdb:0.6157570000):0.3500670000):0.1026180000	3ee4_A.pdb:0.6186890000):0.2165720000	((2inc_B.pdb:0.3972540000	(2inp_C.pdb:0.4350950000	1mty_B.pdb:0.4145840000):0.1466840000):0.2002510000	(1mty_D.pdb:0.6278860000	3dhg_A.pdb:0.5657720000):0.2045220000):0.1299330000):0.2867200000):0.4087160000):0.2239320000):0.0000022203	(2fjc_A.pdb:0.0985140000	(((1dps_A.pdb:0.0856470000	1o9r_A.pdb:0.1485980000):0.0549414000	1jts_A.pdb:0.0753200000):0.1085000000	(1uvh_A.pdb:0.3474560000	(1tjo_A.pdb:0.0567540000	1tk6_A.pdb:0.0626240000):0.3043800000):0.0508099000):0.0490776000):0.0507927000):0.0118598000	((((2fzf_A.pdb:0.6593310000	(1lko_A.pdb:0.2509210000	(1yuz_A.pdb:0.6889900000	3qhb_A.pdb:0.3303550000):0.1448300000):0.1284810000):0.4125980000	(((((1lb3_A.pdb:0.0315410000	2za7_A.pdb:0.1015870000):0.0455664000	(1z6o_A.pdb:0.4194800000	1z6o_M.pdb:0.2539750000):0.0850347000):0.0357603000	(1bg7_A.pdb:0.0785710000	1r03_A.pdb:0.1354500000):0.0570458000):0.1339980000	3e6s_A.pdb:0.1803620000):0.0426820000	((1eum_A.pdb:0.1669430000	1vlg_A.pdb:0.0866890000):0.0266212000	(1krq_A.pdb:0.1022280000	2jd7_A.pdb:0.1011650000):0.0195460000):0.0775124000):0.0850513000):0.0997003000	(((1bcf_A.pdb:0.0495370000	3e1q_A.pdb:0.1403840000):0.0546020000	2fkz_A.pdb:0.0865120000):0.0987449000	1jgc_A.pdb:0.1198830000):0.0263330000):0.0890804000	1nfv_A.pdb:0.3268090000):0.2218880000):0.0045655900):0.0226953000	1n1q_A.pdb:0.0558990000):0.0303889000	(2chp_A.pdb:0.1129620000	1ji4_A.pdb:0.1773810000):0.0458808000);
(1ji5_A.pdb:0.1130740000	((((1jig_A.pdb:0.1956190000	1n1q_A.pdb:0.0180700000):0.0517937000	(((1qgh_A.pdb:0.0884410000	2ux1_A.pdb:0.1561270000):0.1440670000	((2vzb_A.pdb:0.1200830000	(((1otk_A.pdb:1.1725240000	(2inc_B.pdb:0.4653740000	((2inp_C.pdb:0.4035000000	1mty_B.pdb:0.5817840000):0.2079820000	(1mty_D.pdb:0.6251270000	3dhg_A.pdb:0.6797240000):0.1244600000):0.1190820000):0.3061230000):0.0693965000	(((((1oqu_A.pdb:0.1431900000	1r2f_A.pdb:0.1231030000):0.0524615000	1uzr_A.pdb:0.0382680000):0.1752830000	1mxr_A.pdb:0.5328190000):0.1737310000	((1jk0_A.pdb:0.3832480000	2uw2_A.pdb:0.2023620000):0.1000640000	1w68_A.pdb:0.1870070000):0.2064550000):0.1508280000	(((2uw1_A.pdb:0.1414950000	2uw1_B.pdb:0.1187860000):0.1091620000	1afr_A.pdb:0.0903800000):0.7494910000	1za0_A.pdb:0.6079080000):0.3672930000):0.0870857000):0.1421180000	3ee4_A.pdb:0.6801790000):0.3964260000):0.1906430000	((((((1bcf_A.pdb:0.0746710000	2fkz_A.pdb:0.0437080000):0.0546902000	3e1q_A.pdb:0.0548600000):0.0877953000	(((((1lb3_A.pdb:0.0449870000	2za7_A.pdb:0.0638580000):0.0366757000	(1z6o_A.pdb:0.5646010000	1z6o_M.pdb:0.2588210000):0.1547490000):0.0769199000	1bg7_A.pdb:0.1839490000):0.0449153000	1r03_A.pdb:0.0623260000):0.0923413000	((1eum_A.pdb:0.0698000000	(1krq_A.pdb:0.1537940000	(2jd7_A.pdb:0.0833010000	1vlg_A.pdb:0.1530810000):0.0473550000):0.0637536000):0.0396655000	3e6s_A.pdb:0.1940400000):0.0351911000):0.2712200000):0.0000021422	1jgc_A.pdb:0.1161940000):0.1273800000	((1lko_A.pdb:0.3514720000	1yuz_A.pdb:0.7085120000):0.0555955000	3qhb_A.pdb:0.4033540000):0.2953320000):0.0011410500	1nfv_A.pdb:0.2318220000):0.1756880000):0.0468271000):0.0536714000	(2fjc_A.pdb:0.1350490000	((((1dps_A.pdb:0.1260420000	1o9r_A.pdb:0.1616730000):0.1002350000	1jts_A.pdb:0.0180870000):0.0927152000	1uvh_A.pdb:0.2667970000):0.1801570000	(1tjo_A.pdb:0.0197380000	1tk6_A.pdb:0.0939610000):0.2169620000):0.0567994000):0.0119618000):0.0433052000):0.0597157000	2chp_A.pdb:0.1734160000):0.0842849000	1ji4_A.pdb:0.1950000000):0.0420551000	2fzf_A.pdb:0.8243220000);
(1ji5_A.pdb:0.1750880000	(((((1jig_A.pdb:0.1052890000	1n1q_A.pdb:0.0847020000):0.0688599000	((2fjc_A.pdb:0.1374760000	((((1dps_A.pdb:0.1415540000	1jts_A.pdb:0.0946600000):0.0722337000	1o9r_A.pdb:0.1253790000):0.1019100000	(1tjo_A.pdb:0.0449830000	1tk6_A.pdb:0.0917470000):0.2584060000):0.0749915000	1uvh_A.pdb:0.4203980000):0.1309090000):0.0798544000	((2vzb_A.pdb:0.1328280000	(1otk_A.pdb:0.8192930000	(((((((1oqu_A.pdb:0.1309760000	1uzr_A.pdb:0.0775100000):0.0523902000	1r2f_A.pdb:0.1032820000):0.3227620000	1mxr_A.pdb:0.4114870000):0.1037390000	((1jk0_A.pdb:0.3212080000	2uw2_A.pdb:0.2126880000):0.0960187000	1w68_A.pdb:0.1636650000):0.2614890000):0.0834228000	(((2uw1_A.pdb:0.1198490000	2uw1_B.pdb:0.0910940000):0.1345300000	1afr_A.pdb:0.0807710000):0.7288170000	1za0_A.pdb:0.5517560000):0.3324080000):0.1153620000	3ee4_A.pdb:0.4807910000):0.2914260000	((2inc_B.pdb:0.5048060000	(2inp_C.pdb:0.4409650000	1mty_B.pdb:0.6009500000):0.1921990000):0.0932059000	(1mty_D.pdb:0.5119700000	3dhg_A.pdb:0.5972340000):0.1992250000):0.2431380000):0.1752100000):0.3823030000):0.0308738000	((((1bcf_A.pdb:0.0775980000	2fkz_A.pdb:0.0456230000):0.0351802000	(1jgc_A.pdb:0.1111030000	1nfv_A.pdb:0.3066290000):0.0390739000):0.0254364000	(((1lko_A.pdb:0.2953430000	1yuz_A.pdb:0.5381100000):0.1057410000	3qhb_A.pdb:0.3655200000):0.3049610000	(((((1lb3_A.pdb:0.0242870000	2za7_A.pdb:0.1123070000):0.0378166000	(1z6o_A.pdb:0.5907260000	1z6o_M.pdb:0.2962360000):0.1086640000):0.0250941000	(1bg7_A.pdb:0.1187610000	1r03_A.pdb:0.0814730000):0.0672931000):0.1713720000	3e6s_A.pdb:0.1432210000):0.0404716000	((1eum_A.pdb:0.0689940000	1vlg_A.pdb:0.1569970000):0.0279433000	(1krq_A.pdb:0.0805670000	2jd7_A.pdb:0.0660520000):0.0369489000):0.0372692000):0.1014900000):0.1546650000):0.0247845000	3e1q_A.pdb:0.0541420000):0.2280000000):0.1290240000):0.0505846000):0.0254058000	2chp_A.pdb:0.0590820000):0.0674391000	(1qgh_A.pdb:0.0906060000	2ux1_A.pdb:0.0622140000):0.0974991000):0.0000027573	2fzf_A.pdb:0.5347570000):0.0713565000	1ji4_A.pdb:0.0886150000);
(1ji5_A.pdb:0.0655300000	((((1jig_A.pdb:0.0733300000	(((1qgh_A.pdb:0.0848750000	2ux1_A.pdb:0.2020610000):0.1581380000	((2vzb_A.pdb:0.1728630000	(1otk_A.pdb:0.6912980000	(((((((1oqu_A.pdb:0.1246510000	1uzr_A.pdb:0.1013970000):0.0552228000	1r2f_A.pdb:0.0572210000):0.1913640000	1mxr_A.pdb:0.4328430000):0.1315030000	((1jk0_A.pdb:0.3066150000	2uw2_A.pdb:0.1603680000):0.0871271000	1w68_A.pdb:0.1576860000):0.1904850000):0.1727430000	3ee4_A.pdb:0.5785420000):0.1756420000	(((2uw1_A.pdb:0.0681660000	2uw1_B.pdb:0.1409300000):0.1486480000	1afr_A.pdb:0.0797840000):0.5347430000	1za0_A.pdb:0.7380770000):0.2602470000):0.2016410000	(((2inc_B.pdb:0.4853410000	1mty_B.pdb:0.6502600000):0.1045350000	2inp_C.pdb:0.3989540000):0.1969570000	(1mty_D.pdb:0.7075310000	3dhg_A.pdb:0.6148100000):0.1730050000):0.3575660000):0.3383670000):0.1918910000):0.3184780000	((((1bcf_A.pdb:0.0856550000	2fkz_A.pdb:0.0556510000):0.0559565000	3e1q_A.pdb:0.0860260000):0.0331553000	(1jgc_A.pdb:0.0654840000	(((1lko_A.pdb:0.3698150000	1yuz_A.pdb:0.4232930000):0.0444479000	3qhb_A.pdb:0.5129950000):0.1999740000	(((((((((1lb3_A.pdb:0.0382830000	2za7_A.pdb:0.1147560000):0.0599834000	1bg7_A.pdb:0.1017740000):0.0308901000	1r03_A.pdb:0.0898840000):0.0501682000	1z6o_A.pdb:0.5134700000):0.0886533000	1z6o_M.pdb:0.2727610000):0.1442410000	3e6s_A.pdb:0.1666620000):0.0291229000	(1krq_A.pdb:0.1404790000	2jd7_A.pdb:0.0611260000):0.0330813000):0.0371738000	1vlg_A.pdb:0.2156720000):0.0114521000	1eum_A.pdb:0.0772690000):0.1981610000):0.1290470000):0.0038073000):0.1387080000	1nfv_A.pdb:0.1951290000):0.3077730000):0.0477672000):0.0125643000	(2fjc_A.pdb:0.1010850000	((((1dps_A.pdb:0.1402340000	1jts_A.pdb:0.0607000000):0.0649884000	1o9r_A.pdb:0.0917570000):0.1139440000	(1tjo_A.pdb:0.0316570000	1tk6_A.pdb:0.0703600000):0.3428790000):0.0516326000	1uvh_A.pdb:0.3927290000):0.0837266000):0.0570841000):0.0576699000):0.0441756000	1n1q_A.pdb:0.0429020000):0.0677990000	2chp_A.pdb:0.1558660000):0.0735595000	1ji4_A.pdb:0.2540290000):0.0416189000	2fzf_A.pdb:0.9225760000);
(1ji5_A.pdb:0.2002790000	(1jig_A.pdb:0.1172760000	1n1q_A.pdb:0.0484190000):0.0481424000	(((2chp_A.pdb:0.1781230000	(((1qgh_A.pdb:0.0941940000	2ux1_A.pdb:0.0788780000):0.1633320000	((2fzf_A.pdb:0.6080640000	((((((1bcf_A.pdb:0.0975230000	3e1q_A.pdb:0.1025070000):0.0303289000	2fkz_A.pdb:0.0785510000):0.0407619000	1jgc_A.pdb:0.1281440000):0.0103700000	(((((1lb3_A.pdb:0.0628300000	2za7_A.pdb:0.1151750000):0.0314673000	(1z6o_A.pdb:0.5147520000	1z6o_M.pdb:0.2057090000):0.0512012000):0.0638723000	(1bg7_A.pdb:0.1368850000	1r03_A.pdb:0.0904360000):0.0365216000):0.1283640000	3e6s_A.pdb:0.2396860000):0.1148090000	(((1eum_A.pdb:0.1968690000	1krq_A.pdb:0.2044460000):0.0336118000	2jd7_A.pdb:0.1163780000):0.0207459000	1vlg_A.pdb:0.1180790000):0.0367321000):0.3236350000):0.0824932000	1nfv_A.pdb:0.3369010000):0.0236221000	(1lko_A.pdb:0.2355580000	(1yuz_A.pdb:0.5076820000	3qhb_A.pdb:0.3261880000):0.2237620000):0.3687640000):0.0901183000):0.1093050000	(2vzb_A.pdb:0.2248560000	(1otk_A.pdb:0.7645510000	(((((((1oqu_A.pdb:0.1517240000	1uzr_A.pdb:0.1089880000):0.0475199000	1r2f_A.pdb:0.0871360000):0.1869390000	1mxr_A.pdb:0.4587220000):0.1372360000	((1jk0_A.pdb:0.4050750000	2uw2_A.pdb:0.2065730000):0.0505510000	1w68_A.pdb:0.1695040000):0.2913200000):0.0020158900	(((2uw1_A.pdb:0.0476660000	2uw1_B.pdb:0.1291030000):0.0948892000	1afr_A.pdb:0.1353740000):0.4241640000	1za0_A.pdb:0.9905220000):0.5579080000):0.1396330000	3ee4_A.pdb:0.4550390000):0.3184330000	(2inc_B.pdb:0.4158940000	((2inp_C.pdb:0.2652310000	1mty_B.pdb:0.4768970000):0.2020590000	(1mty_D.pdb:0.5075850000	3dhg_A.pdb:0.6285000000):0.2407520000):0.0709462000):0.0603208000):0.3731920000):0.3838780000):0.1214290000):0.0942373000):0.0218465000	((((1dps_A.pdb:0.1063990000	1jts_A.pdb:0.0592790000):0.0630435000	1o9r_A.pdb:0.0557790000):0.1211140000	1uvh_A.pdb:0.4073500000):0.1234450000	(1tjo_A.pdb:0.0940620000	1tk6_A.pdb:0.0251680000):0.1043010000):0.1132000000):0.0317704000):0.0310342000	2fjc_A.pdb:0.1278470000):0.0433696000	1ji4_A.pdb:0.1133500000):0.0263730000);
(1ji5_A.pdb:0.1564520000	((1jig_A.pdb:0.0551250000	1n1q_A.pdb:0.0676240000):0.0331084000	(((1qgh_A.pdb:0.1189610000	2ux1_A.pdb:0.1745440000):0.1311750000	((((2fzf_A.pdb:0.6753260000	((1lko_A.pdb:0.2255930000	1yuz_A.pdb:0.4021470000):0.0511140000	3qhb_A.pdb:0.4414400000):0.1684010000):0.2328830000	1nfv_A.pdb:0.1946200000):0.0545636000	((((1bcf_A.pdb:0.1161260000	2fkz_A.pdb:0.1064780000):0.0752940000	3e1q_A.pdb:0.0430070000):0.0721215000	1jgc_A.pdb:0.1330600000):0.0000027265	(((((1lb3_A.pdb:0.0168790000	(1bg7_A.pdb:0.1272980000	1r03_A.pdb:0.1109060000):0.1190100000):0.0861974000	2za7_A.pdb:0.0737490000):0.0861247000	3e6s_A.pdb:0.1615550000):0.0624253000	(1z6o_A.pdb:0.5154040000	1z6o_M.pdb:0.1869190000):0.1338600000):0.1142150000	((1eum_A.pdb:0.1013760000	1krq_A.pdb:0.1559530000):0.0265217000	(2jd7_A.pdb:0.0737380000	1vlg_A.pdb:0.1067090000):0.0510164000):0.0526208000):0.2428100000):0.0851361000):0.2283350000	(2vzb_A.pdb:0.2400390000	(1otk_A.pdb:1.1065980000	(((((((1oqu_A.pdb:0.1303310000	1r2f_A.pdb:0.1075250000):0.0560144000	1uzr_A.pdb:0.0488580000):0.2153240000	1mxr_A.pdb:0.4145040000):0.1864840000	((1jk0_A.pdb:0.3886280000	2uw2_A.pdb:0.1581200000):0.1209390000	1w68_A.pdb:0.1713530000):0.3391940000):0.0185912000	(((2uw1_A.pdb:0.0935950000	2uw1_B.pdb:0.1279100000):0.0870347000	1afr_A.pdb:0.1423910000):0.6350820000	1za0_A.pdb:0.8711460000):0.1634930000):0.1077210000	3ee4_A.pdb:0.8081860000):0.1003280000	((2inc_B.pdb:0.4629660000	(2inp_C.pdb:0.3930190000	1mty_B.pdb:0.5612160000):0.1219740000):0.0837917000	(1mty_D.pdb:0.5903910000	3dhg_A.pdb:0.5112170000):0.2365980000):0.2419530000):0.2825860000):0.3357240000):0.1965110000):0.0506064000):0.0221825000	(2fjc_A.pdb:0.1271640000	((((1dps_A.pdb:0.2054680000	1jts_A.pdb:0.0921160000):0.0802077000	1o9r_A.pdb:0.1447260000):0.1588220000	1uvh_A.pdb:0.4957490000):0.0713835000	(1tjo_A.pdb:0.0224800000	1tk6_A.pdb:0.0718100000):0.3271260000):0.0564024000):0.0756256000):0.0605355000):0.0300057000	(2chp_A.pdb:0.2014250000	1ji4_A.pdb:0.1979210000):0.0803163000);
(1ji5_A.pdb:0.1289140000	((((1jig_A.pdb:0.1197680000	1n1q_A.pdb:0.0435690000):0.0513654000	((((1qgh_A.pdb:0.0728980000	2ux1_A.pdb:0.2089910000):0.0959127000	((2vzb_A.pdb:0.1308210000	(1otk_A.pdb:0.9484050000	((((((1oqu_A.pdb:0.1253410000	1r2f_A.pdb:0.1360960000):0.0870074000	1uzr_A.pdb:0.0115270000):0.2820340000	(1mxr_A.pdb:0.5717280000	((1jk0_A.pdb:0.3549850000	2uw2_A.pdb:0.2226560000):0.0572221000	1w68_A.pdb:0.1126370000):0.2940370000):0.0441582000):0.0192836000	(((2uw1_A.pdb:0.0903030000	2uw1_B.pdb:0.0967350000):0.1099190000	1afr_A.pdb:0.1133650000):0.6223650000	1za0_A.pdb:0.5494490000):0.2827190000):0.2069610000	3ee4_A.pdb:0.6290590000):0.1756790000	(2inc_B.pdb:0.4152920000	((2inp_C.pdb:0.3924110000	1mty_B.pdb:0.6258920000):0.2713460000	(1mty_D.pdb:0.6350070000	3dhg_A.pdb:0.5666670000):0.3873070000):0.0704175000):0.2956520000):0.2936310000):0.1781240000):0.1964140000	(((((1bcf_A.pdb:0.1225640000	2fkz_A.pdb:0.0151470000):0.1233430000	3e1q_A.pdb:0.0266030000):0.0451815000	1jgc_A.pdb:0.1356210000):0.0626795000	(((((((1lb3_A.pdb:0.0693330000	2za7_A.pdb:0.0707860000):0.0686743000	(1z6o_A.pdb:0.5001330000	1z6o_M.pdb:0.1874590000):0.1726970000):0.0496574000	(1bg7_A.pdb:0.0944010000	1r03_A.pdb:0.1659480000):0.0758463000):0.1153640000	3e6s_A.pdb:0.1602920000):0.0595666000	2jd7_A.pdb:0.0933560000):0.0228082000	(1eum_A.pdb:0.1622860000	1vlg_A.pdb:0.1689030000):0.0451914000):0.0345139000	1krq_A.pdb:0.1009500000):0.2310570000):0.0745899000	(1nfv_A.pdb:0.2488930000	((1lko_A.pdb:0.3165910000	1yuz_A.pdb:0.4430650000):0.0775800000	3qhb_A.pdb:0.3629650000):0.2377190000):0.0199779000):0.2385600000):0.0306912000):0.0354870000	((((1dps_A.pdb:0.1770760000	1o9r_A.pdb:0.1096880000):0.0533919000	1jts_A.pdb:0.0128280000):0.1316720000	1uvh_A.pdb:0.3577650000):0.1163720000	(1tjo_A.pdb:0.0314800000	1tk6_A.pdb:0.0513290000):0.1834010000):0.1273000000):0.0545562000	2fjc_A.pdb:0.1207640000):0.0281913000):0.1040170000	2chp_A.pdb:0.1874340000):0.0000022557	2fzf_A.pdb:0.6326340000):0.0493191000	1ji4_A.pdb:0.1614660000);
(1ji5_A.pdb:0.1480610000	((((1jig_A.pdb:0.1529190000	(((1qgh_A.pdb:0.0956460000	2ux1_A.pdb:0.2080500000):0.1285590000	(2vzb_A.pdb:0.1536930000	(1otk_A.pdb:0.5811930000	((((((1oqu_A.pdb:0.1078660000	1r2f_A.pdb:0.1456300000):0.0602759000	1uzr_A.pdb:0.0423770000):0.2477350000	1mxr_A.pdb:0.3169420000):0.1739520000	((1jk0_A.pdb:0.2744150000	2uw2_A.pdb:0.1824880000):0.0736141000	1w68_A.pdb:0.1908140000):0.1990250000):0.2948390000	(3ee4_A.pdb:0.4742320000	(((2uw1_A.pdb:0.0807130000	2uw1_B.pdb:0.1064450000):0.1361190000	1afr_A.pdb:0.0644290000):0.5192300000	1za0_A.pdb:0.8110330000):0.2628110000):0.0976647000):0.2014620000	((2inc_B.pdb:0.4352070000	(2inp_C.pdb:0.4044440000	1mty_B.pdb:0.6980700000):0.0888470000):0.1552040000	(1mty_D.pdb:0.6491820000	3dhg_A.pdb:0.6164940000):0.2312340000):0.3640620000):0.4381260000):0.2585690000):0.3210720000):0.0226431000	((((((2fzf_A.pdb:0.8629340000	3e1q_A.pdb:0.0000020000):0.1180520000	(((((1lb3_A.pdb:0.0605350000	(1bg7_A.pdb:0.1422480000	1r03_A.pdb:0.1004580000):0.0520612000):0.0263830000	(1z6o_A.pdb:0.4391910000	1z6o_M.pdb:0.2149590000):0.1786990000):0.0492059000	2za7_A.pdb:0.0613470000):0.1361820000	3e6s_A.pdb:0.1258100000):0.0560627000	((1eum_A.pdb:0.0716410000	1vlg_A.pdb:0.1374590000):0.0680777000	(1krq_A.pdb:0.1238210000	2jd7_A.pdb:0.1064030000):0.0142172000):0.0641586000):0.2471950000):0.0195162000	(1bcf_A.pdb:0.1023730000	2fkz_A.pdb:0.0461680000):0.0502343000):0.0000021296	1jgc_A.pdb:0.1226000000):0.1318770000	((1lko_A.pdb:0.4055770000	1yuz_A.pdb:0.5561420000):0.0417096000	3qhb_A.pdb:0.5413180000):0.1814980000):0.0629661000	1nfv_A.pdb:0.1832370000):0.1658460000):0.0292158000):0.0230427000	((2fjc_A.pdb:0.0449100000	1uvh_A.pdb:0.4546730000):0.0391801000	(((1dps_A.pdb:0.1075930000	1jts_A.pdb:0.0750780000):0.0937744000	1o9r_A.pdb:0.0966810000):0.1971950000	(1tjo_A.pdb:0.0532180000	1tk6_A.pdb:0.0407580000):0.2149760000):0.1132470000):0.0474404000):0.0151035000	1n1q_A.pdb:0.0235590000):0.0663364000	1ji4_A.pdb:0.1167870000):0.0214934000	2chp_A.pdb:0.1049670000);
(1ji5_A.pdb:0.1569150000	(((1jig_A.pdb:0.0646850000	1n1q_A.pdb:0.0172700000):0.0121330000	(((1qgh_A.pdb:0.0382990000	2ux1_A.pdb:0.2534440000):0.0928769000	(2fzf_A.pdb:0.7462500000	((2vzb_A.pdb:0.2255640000	(1otk_A.pdb:0.8439960000	(((((((1oqu_A.pdb:0.1310440000	1r2f_A.pdb:0.1135710000):0.0350644000	1uzr_A.pdb:0.0423540000):0.1331170000	1mxr_A.pdb:0.4625860000):0.2003230000	((1jk0_A.pdb:0.2653130000	2uw2_A.pdb:0.1564620000):0.0980326000	1w68_A.pdb:0.1049970000):0.2859690000):0.0778271000	(((2uw1_A.pdb:0.1131420000	2uw1_B.pdb:0.0998710000):0.1312420000	1afr_A.pdb:0.1159130000):0.6278080000	1za0_A.pdb:0.6724620000):0.3401040000):0.0496157000	3ee4_A.pdb:0.4819560000):0.1385530000	(2inc_B.pdb:0.4621700000	((2inp_C.pdb:0.5337930000	1mty_B.pdb:0.6217300000):0.1986240000	(1mty_D.pdb:0.5164710000	3dhg_A.pdb:0.5055460000):0.1642780000):0.0650075000):0.2890840000):0.2067520000):0.2557470000):0.2119370000	(((1bcf_A.pdb:0.0676910000	2fkz_A.pdb:0.0763850000):0.0988151000	(1jgc_A.pdb:0.0860930000	((1nfv_A.pdb:0.1847920000	((1lko_A.pdb:0.2242140000	1yuz_A.pdb:0.4805330000):0.0709318000	3qhb_A.pdb:0.3324830000):0.1547070000):0.0840634000	(((((1lb3_A.pdb:0.0674640000	(1bg7_A.pdb:0.0790760000	1r03_A.pdb:0.1127070000):0.0536078000):0.0419552000	2za7_A.pdb:0.0475790000):0.0529626000	3e6s_A.pdb:0.1626810000):0.0418678000	(1z6o_A.pdb:0.4234250000	1z6o_M.pdb:0.1307360000):0.1406810000):0.1144840000	((1eum_A.pdb:0.0657600000	1krq_A.pdb:0.1372620000):0.0176974000	(2jd7_A.pdb:0.1174070000	1vlg_A.pdb:0.0674800000):0.0800476000):0.0388351000):0.1661750000):0.0072623000):0.0629110000):0.0113722000	3e1q_A.pdb:0.0503380000):0.1673920000):0.0464994000):0.0176197000):0.0669150000	(2fjc_A.pdb:0.1916350000	((((1dps_A.pdb:0.1506620000	1jts_A.pdb:0.1003100000):0.0752478000	1o9r_A.pdb:0.1164320000):0.1547590000	(1tjo_A.pdb:0.0337500000	1tk6_A.pdb:0.0456580000):0.2504500000):0.1001620000	1uvh_A.pdb:0.2192260000):0.0907504000):0.0000021877):0.0335116000):0.1091070000	2chp_A.pdb:0.1223330000):0.0930175000	1ji4_A.pdb:0.1649210000);
(1ji5_A.pdb:0.1705980000	((1jig_A.pdb:0.0730770000	1n1q_A.pdb:0.0539460000):0.0291680000	((((1qgh_A.pdb:0.0961730000	2ux1_A.pdb:0.2186800000):0.1020580000	((((((2fzf_A.pdb:0.8009830000	3e1q_A.pdb:0.0000020000):0.0883959000	(((((((1lb3_A.pdb:0.0492260000	(1bg7_A.pdb:0.1667220000	1r03_A.pdb:0.1028300000):0.0528114000):0.0565244000	2za7_A.pdb:0.0377050000):0.0600107000	(1z6o_A.pdb:0.3965790000	1z6o_M.pdb:0.1650620000):0.1664790000):0.0902194000	3e6s_A.pdb:0.1432650000):0.1283440000	(1eum_A.pdb:0.1214080000	1vlg_A.pdb:0.0869500000):0.0293416000):0.0167993000	2jd7_A.pdb:0.0779500000):0.0412044000	1krq_A.pdb:0.0719250000):0.1930360000):0.0561210000	(1bcf_A.pdb:0.1354630000	2fkz_A.pdb:0.0539900000):0.1421620000):0.0000021296	1jgc_A.pdb:0.1819570000):0.0516959000	(1nfv_A.pdb:0.2049150000	(1lko_A.pdb:0.3307000000	(1yuz_A.pdb:0.4137350000	3qhb_A.pdb:0.3843490000):0.0601204000):0.1548780000):0.1069790000):0.1962070000	(2vzb_A.pdb:0.1864040000	(1otk_A.pdb:0.6577030000	(((((((1oqu_A.pdb:0.1013010000	1r2f_A.pdb:0.1190370000):0.0512183000	1uzr_A.pdb:0.0648570000):0.2560200000	1mxr_A.pdb:0.4483870000):0.0709834000	((1jk0_A.pdb:0.3680440000	1w68_A.pdb:0.2007110000):0.0815973000	2uw2_A.pdb:0.1467020000):0.2517110000):0.1507140000	(((2uw1_A.pdb:0.0753750000	2uw1_B.pdb:0.1179610000):0.1631440000	1afr_A.pdb:0.1153100000):0.5893680000	1za0_A.pdb:0.7038840000):0.3011110000):0.0947265000	3ee4_A.pdb:0.8670560000):0.2295460000	(2inc_B.pdb:0.3462980000	((2inp_C.pdb:0.4882880000	1mty_B.pdb:0.4895090000):0.1503200000	(1mty_D.pdb:0.5669280000	3dhg_A.pdb:0.6228750000):0.3674510000):0.0980086000):0.2778860000):0.2793380000):0.3646960000):0.2045920000):0.0150232000):0.0654541000	(2fjc_A.pdb:0.1495070000	1uvh_A.pdb:0.4597480000):0.0313269000):0.0260813000	(((1dps_A.pdb:0.0944380000	1jts_A.pdb:0.1009390000):0.0863160000	1o9r_A.pdb:0.1276730000):0.0900016000	(1tjo_A.pdb:0.0585980000	1tk6_A.pdb:0.0490530000):0.1932200000):0.0919992000):0.1019230000):0.1196590000	(2chp_A.pdb:0.2370740000	1ji4_A.pdb:0.1620010000):0.0413183000);
(1ji5_A.pdb:0.0573310000	((((1jig_A.pdb:0.1529340000	1n1q_A.pdb:0.0278820000):0.0261010000	((((1qgh_A.pdb:0.0894920000	2ux1_A.pdb:0.1695600000):0.1325040000	((2vzb_A.pdb:0.1273890000	(1otk_A.pdb:0.6222210000	(((((((1oqu_A.pdb:0.1323570000	1r2f_A.pdb:0.0763450000):0.0652636000	1uzr_A.pdb:0.0387160000):0.2841040000	1mxr_A.pdb:0.3569310000):0.1042950000	((1jk0_A.pdb:0.3211870000	1w68_A.pdb:0.1908480000):0.0838645000	2uw2_A.pdb:0.1816090000):0.2421870000):0.1678090000	(((2uw1_A.pdb:0.0739780000	2uw1_B.pdb:0.1345810000):0.1335630000	1afr_A.pdb:0.1120730000):0.4280760000	1za0_A.pdb:0.7921550000):0.4963690000):0.0852269000	3ee4_A.pdb:0.4454510000):0.2649080000	((2inc_B.pdb:0.3945370000	(2inp_C.pdb:0.4753990000	1mty_B.pdb:0.6212700000):0.1412410000):0.0537582000	(1mty_D.pdb:0.5816580000	3dhg_A.pdb:0.6894580000):0.2320420000):0.2291990000):0.1844570000):0.4772690000):0.2269930000	((((1bcf_A.pdb:0.1047640000	2fkz_A.pdb:0.0146210000):0.0590481000	3e1q_A.pdb:0.0698740000):0.0634540000	(1jgc_A.pdb:0.0799530000	(((((1lko_A.pdb:0.3956150000	3qhb_A.pdb:0.3522460000):0.1278090000	1yuz_A.pdb:0.4909180000):0.1956840000	3e6s_A.pdb:0.0957880000):0.0335445000	((1eum_A.pdb:0.0730160000	1vlg_A.pdb:0.1499530000):0.0753817000	(1krq_A.pdb:0.1132350000	2jd7_A.pdb:0.0939230000):0.0575169000):0.0631819000):0.1012150000	(((1lb3_A.pdb:0.0743450000	(2za7_A.pdb:0.0471830000	(1z6o_A.pdb:0.5449820000	1z6o_M.pdb:0.2986110000):0.1570690000):0.0357596000):0.0326261000	1bg7_A.pdb:0.1248580000):0.0544520000	1r03_A.pdb:0.0855780000):0.1260180000):0.1895080000):0.0222622000):0.1155970000	1nfv_A.pdb:0.2705720000):0.2322650000):0.0321035000):0.0614894000	((((1dps_A.pdb:0.1010980000	1jts_A.pdb:0.1269820000):0.1451480000	1o9r_A.pdb:0.0918900000):0.1563490000	(1tjo_A.pdb:0.0866090000	1tk6_A.pdb:0.0224660000):0.1863910000):0.0895027000	1uvh_A.pdb:0.3750110000):0.0908863000):0.0616369000	2fjc_A.pdb:0.1474320000):0.0530580000):0.0723406000	2chp_A.pdb:0.1037350000):0.0868005000	1ji4_A.pdb:0.1203070000):0.0426716000	2fzf_A.pdb:0.8502990000);
(1ji5_A.pdb:0.2065880000	(((((1jig_A.pdb:0.0800580000	1n1q_A.pdb:0.0744770000):0.0439444000	(2fjc_A.pdb:0.0822290000	(((((1dps_A.pdb:0.1205260000	1jts_A.pdb:0.0645200000):0.1048710000	1o9r_A.pdb:0.0653470000):0.1580210000	(1tjo_A.pdb:0.0499430000	1tk6_A.pdb:0.1025280000):0.2116740000):0.1343990000	1uvh_A.pdb:0.5033640000):0.0725410000	((2vzb_A.pdb:0.0969440000	(1otk_A.pdb:0.9549880000	((((((1oqu_A.pdb:0.0948800000	(1r2f_A.pdb:0.1063560000	1uzr_A.pdb:0.1011380000):0.0397259000):0.2192190000	1mxr_A.pdb:0.4289820000):0.1223700000	((1jk0_A.pdb:0.3612340000	2uw2_A.pdb:0.1804160000):0.1295390000	1w68_A.pdb:0.1955360000):0.2123870000):0.1524610000	3ee4_A.pdb:0.6606170000):0.1267370000	(((2uw1_A.pdb:0.1096670000	2uw1_B.pdb:0.0952780000):0.1105600000	1afr_A.pdb:0.1531950000):0.4346240000	1za0_A.pdb:0.6571050000):0.3610740000):0.1965500000	(2inc_B.pdb:0.3965570000	((2inp_C.pdb:0.5387400000	(1mty_D.pdb:0.5115800000	3dhg_A.pdb:0.5931650000):0.5765100000):0.1195850000	1mty_B.pdb:0.4565960000):0.1594120000):0.3083190000):0.1126450000):0.4059080000):0.2331800000	(((((1bcf_A.pdb:0.1447880000	2fkz_A.pdb:0.0508170000):0.0481162000	3e1q_A.pdb:0.0679260000):0.0938985000	1jgc_A.pdb:0.0556910000):0.0706057000	(1nfv_A.pdb:0.2089290000	((1lko_A.pdb:0.3967050000	1yuz_A.pdb:0.4451720000):0.0506457000	3qhb_A.pdb:0.4582360000):0.3663370000):0.1575640000):0.0305409000	((((((1lb3_A.pdb:0.0311410000	2za7_A.pdb:0.0717230000):0.0671998000	(1z6o_A.pdb:0.4260300000	1z6o_M.pdb:0.1977910000):0.1067390000):0.0450085000	1bg7_A.pdb:0.1174520000):0.0389540000	1r03_A.pdb:0.1031790000):0.1201890000	3e6s_A.pdb:0.2506080000):0.0301331000	((1eum_A.pdb:0.0992730000	1vlg_A.pdb:0.1388630000):0.0303666000	(1krq_A.pdb:0.1783590000	2jd7_A.pdb:0.1051680000):0.0220884000):0.0628272000):0.1108120000):0.1885430000):0.1027530000):0.1212410000):0.0618580000):0.0332847000	2chp_A.pdb:0.1724460000):0.0685546000	(1qgh_A.pdb:0.1807240000	2ux1_A.pdb:0.0899170000):0.1737770000):0.0000024614	2fzf_A.pdb:0.7708890000):0.0360546000	1ji4_A.pdb:0.0842020000);
(1ji5_A.pdb:0.1273140000	(((((1jig_A.pdb:0.0841540000	1n1q_A.pdb:0.0578310000):0.0507395000	(2fjc_A.pdb:0.1346060000	((((1dps_A.pdb:0.1975420000	1o9r_A.pdb:0.0951490000):0.0396799000	1jts_A.pdb:0.0599410000):0.0994951000	1uvh_A.pdb:0.4188670000):0.0636096000	(1tjo_A.pdb:0.0657810000	1tk6_A.pdb:0.0462690000):0.2261980000):0.1139870000):0.0314498000):0.0000024839	((1qgh_A.pdb:0.1478990000	(2vzb_A.pdb:0.2649600000	(1otk_A.pdb:0.8100190000	((((((1oqu_A.pdb:0.1123080000	(1r2f_A.pdb:0.1918140000	1uzr_A.pdb:0.0826730000):0.0480963000):0.3427570000	1mxr_A.pdb:0.4100920000):0.1718080000	((1jk0_A.pdb:0.4471580000	2uw2_A.pdb:0.1728750000):0.0830625000	1w68_A.pdb:0.1482120000):0.2400440000):0.1595150000	3ee4_A.pdb:0.6265940000):0.1737780000	(((2uw1_A.pdb:0.1010850000	2uw1_B.pdb:0.0864600000):0.1266650000	1afr_A.pdb:0.1757910000):0.5471120000	1za0_A.pdb:0.9884010000):0.2110820000):0.1171750000	((2inc_B.pdb:0.3609220000	(2inp_C.pdb:0.3230880000	1mty_B.pdb:0.6119290000):0.1527210000):0.1670470000	(1mty_D.pdb:0.5595510000	3dhg_A.pdb:0.5188660000):0.4852620000):0.2382090000):0.2957490000):0.2577600000):0.2488120000):0.0141873000	((2fzf_A.pdb:0.7119280000	(1lko_A.pdb:0.1902890000	(1yuz_A.pdb:0.4789040000	3qhb_A.pdb:0.4206760000):0.1513450000):0.1428950000):0.2213200000	(((((1bcf_A.pdb:0.0452610000	2fkz_A.pdb:0.0862860000):0.1595560000	3e1q_A.pdb:0.0392270000):0.1029060000	1jgc_A.pdb:0.1610530000):0.0264264000	((((((1lb3_A.pdb:0.0623140000	2za7_A.pdb:0.1165910000):0.0782445000	(1z6o_A.pdb:0.5062920000	1z6o_M.pdb:0.1443300000):0.2610880000):0.0235248000	(1bg7_A.pdb:0.1952720000	1r03_A.pdb:0.1098710000):0.0778358000):0.1197310000	3e6s_A.pdb:0.1289960000):0.1061920000	1eum_A.pdb:0.1728590000):0.0271918000	(1krq_A.pdb:0.0395660000	(2jd7_A.pdb:0.0671220000	1vlg_A.pdb:0.0796580000):0.0685339000):0.0104049000):0.1647890000):0.0861781000	1nfv_A.pdb:0.1949060000):0.0435545000):0.2231290000):0.0432824000):0.1270100000	2ux1_A.pdb:0.1325040000):0.0171318000	2chp_A.pdb:0.2204020000):0.0974505000	1ji4_A.pdb:0.1924670000);
(1ji5_A.pdb:0.1365230000	((((1jig_A.pdb:0.0925200000	1n1q_A.pdb:0.0418260000):0.0236757000	((((1qgh_A.pdb:0.1239920000	2ux1_A.pdb:0.1871100000):0.1037650000	((2vzb_A.pdb:0.1347420000	(1otk_A.pdb:0.6802050000	((((((1oqu_A.pdb:0.1069210000	1r2f_A.pdb:0.0802570000):0.0693831000	1uzr_A.pdb:0.0741650000):0.2563840000	(1mxr_A.pdb:0.5402850000	((1jk0_A.pdb:0.3425500000	2uw2_A.pdb:0.1377320000):0.1119060000	1w68_A.pdb:0.2370330000):0.1843930000):0.0664944000):0.0555463000	(((2uw1_A.pdb:0.1125650000	2uw1_B.pdb:0.0919890000):0.1788140000	1afr_A.pdb:0.0689940000):0.8549780000	1za0_A.pdb:0.6375270000):0.3885440000):0.0739217000	3ee4_A.pdb:0.5668320000):0.1607060000	((2inc_B.pdb:0.4208150000	(2inp_C.pdb:0.4567800000	1mty_B.pdb:0.4808790000):0.1151540000):0.1094670000	(1mty_D.pdb:0.5301250000	3dhg_A.pdb:0.5852290000):0.2730860000):0.3238920000):0.2477540000):0.2877740000):0.1144280000	(((1bcf_A.pdb:0.0881710000	2fkz_A.pdb:0.0841110000):0.1028410000	3e1q_A.pdb:0.0543210000):0.0270142000	((1jgc_A.pdb:0.0813950000	1nfv_A.pdb:0.1825690000):0.0275565000	((1lko_A.pdb:0.2506110000	(1yuz_A.pdb:0.2924430000	3qhb_A.pdb:0.3941600000):0.1025900000):0.3323580000	((((((1lb3_A.pdb:0.0566180000	2za7_A.pdb:0.1468290000):0.1106970000	(1z6o_A.pdb:0.3403450000	1z6o_M.pdb:0.3329750000):0.1117450000):0.0535875000	(1bg7_A.pdb:0.1801730000	1r03_A.pdb:0.1127450000):0.0321188000):0.0913558000	3e6s_A.pdb:0.1608390000):0.0209264000	1eum_A.pdb:0.1036030000):0.0236409000	(1krq_A.pdb:0.0431920000	(2jd7_A.pdb:0.0277370000	1vlg_A.pdb:0.1081590000):0.0348478000):0.0374534000):0.1244830000):0.0658778000):0.0433378000):0.2189870000):0.0517813000):0.0140854000	((((1dps_A.pdb:0.0916480000	1jts_A.pdb:0.0916980000):0.1298350000	1o9r_A.pdb:0.0414550000):0.1070540000	(1tjo_A.pdb:0.0119740000	1tk6_A.pdb:0.0401840000):0.1729430000):0.1311880000	1uvh_A.pdb:0.4754160000):0.0611587000):0.0560215000	2fjc_A.pdb:0.1242420000):0.0484899000):0.0679573000	2chp_A.pdb:0.1938880000):0.0264072000	2fzf_A.pdb:0.7893820000):0.0756245000	1ji4_A.pdb:0.1555450000);
(1ji5_A.pdb:0.2186700000	(((1jig_A.pdb:0.0934500000	1n1q_A.pdb:0.0752900000):0.0430447000	((((1qgh_A.pdb:0.1469980000	2ux1_A.pdb:0.1936990000):0.0768545000	((((1dps_A.pdb:0.1356530000	1o9r_A.pdb:0.2404780000):0.0434753000	1jts_A.pdb:0.0824380000):0.1304940000	1uvh_A.pdb:0.3688850000):0.0921843000	(1tjo_A.pdb:0.0445420000	1tk6_A.pdb:0.0694210000):0.2342190000):0.0664512000):0.0000020716	((((2fzf_A.pdb:0.5865610000	(1lko_A.pdb:0.2492420000	(1yuz_A.pdb:0.6713690000	3qhb_A.pdb:0.1512980000):0.0554687000):0.1971970000):0.2494320000	((((1bcf_A.pdb:0.1024510000	2fkz_A.pdb:0.0476630000):0.0495957000	3e1q_A.pdb:0.0824520000):0.0714473000	(((((1lb3_A.pdb:0.0294370000	2za7_A.pdb:0.0881900000):0.0287580000	(1z6o_A.pdb:0.4879060000	1z6o_M.pdb:0.3058130000):0.1392100000):0.0842595000	1bg7_A.pdb:0.1317540000):0.0339120000	1r03_A.pdb:0.0530610000):0.1380820000	(((1eum_A.pdb:0.0587140000	1vlg_A.pdb:0.1741120000):0.0457252000	(1krq_A.pdb:0.1175590000	2jd7_A.pdb:0.0511400000):0.0178550000):0.0646979000	3e6s_A.pdb:0.2001800000):0.0352726000):0.2061250000):0.0003379420	1jgc_A.pdb:0.1788680000):0.0457802000):0.0577916000	1nfv_A.pdb:0.1940920000):0.1678180000	(2vzb_A.pdb:0.1571770000	(1otk_A.pdb:0.7171500000	(((((((1oqu_A.pdb:0.1035160000	1r2f_A.pdb:0.1393090000):0.0864160000	1uzr_A.pdb:0.0090000000):0.2459080000	1mxr_A.pdb:0.4312760000):0.1494130000	3ee4_A.pdb:0.5862600000):0.1153340000	((1jk0_A.pdb:0.3705130000	2uw2_A.pdb:0.1611710000):0.0971757000	1w68_A.pdb:0.2361270000):0.2566500000):0.3573270000	(2inc_B.pdb:0.3939400000	((2inp_C.pdb:0.5260100000	1mty_B.pdb:0.5589190000):0.0893494000	(1mty_D.pdb:0.6244630000	3dhg_A.pdb:0.6216600000):0.3292180000):0.0580129000):0.1778620000):0.1093280000	(((2uw1_A.pdb:0.0732790000	2uw1_B.pdb:0.1277790000):0.0636855000	1afr_A.pdb:0.1889120000):0.1874400000	1za0_A.pdb:0.8590750000):0.4510990000):0.1418460000):0.2805760000):0.1350710000):0.0433345000):0.0248148000	2fjc_A.pdb:0.1388510000):0.0551686000):0.0710927000	2chp_A.pdb:0.2214490000):0.0994481000	1ji4_A.pdb:0.1149630000);
(1ji5_A.pdb:0.1453860000	((((((1jig_A.pdb:0.0682500000	((((((2fzf_A.pdb:0.7479340000	((1lko_A.pdb:0.2677150000	3qhb_A.pdb:0.5491160000):0.1615810000	1yuz_A.pdb:0.3451520000):0.1422620000):0.0305947000	(((((((1lb3_A.pdb:0.0737430000	2za7_A.pdb:0.0293220000):0.0624525000	(1z6o_A.pdb:0.4508060000	1z6o_M.pdb:0.2041480000):0.1362080000):0.0262726000	(1bg7_A.pdb:0.1137240000	1r03_A.pdb:0.1593810000):0.0444453000):0.1563230000	3e6s_A.pdb:0.1804170000):0.0243072000	2jd7_A.pdb:0.0674930000):0.0445345000	(1eum_A.pdb:0.1478730000	1vlg_A.pdb:0.0809380000):0.0306802000):0.0295324000	1krq_A.pdb:0.0954420000):0.0241255000):0.1698170000	((1bcf_A.pdb:0.0968730000	2fkz_A.pdb:0.0739480000):0.1072460000	3e1q_A.pdb:0.0873260000):0.0729783000):0.0117531000	1jgc_A.pdb:0.1450210000):0.0701890000	1nfv_A.pdb:0.2412600000):0.2067160000	(2vzb_A.pdb:0.0314200000	(1otk_A.pdb:1.1129250000	(((((((1oqu_A.pdb:0.1095360000	1uzr_A.pdb:0.1042600000):0.0784533000	1r2f_A.pdb:0.0467490000):0.1687000000	1mxr_A.pdb:0.4102210000):0.1418840000	3ee4_A.pdb:0.5532820000):0.0257724000	((1jk0_A.pdb:0.3025320000	2uw2_A.pdb:0.1567810000):0.0675991000	1w68_A.pdb:0.1505420000):0.2050270000):0.1341100000	(((2uw1_A.pdb:0.0696300000	2uw1_B.pdb:0.0578080000):0.0831744000	1afr_A.pdb:0.1379050000):0.4117320000	1za0_A.pdb:0.7160650000):0.4193930000):0.1974970000	(2inc_B.pdb:0.3532520000	((2inp_C.pdb:0.3668620000	1mty_B.pdb:0.5699550000):0.2098980000	(1mty_D.pdb:0.6355780000	3dhg_A.pdb:0.5534520000):0.2534170000):0.0983727000):0.2771940000):0.2534370000):0.3568600000):0.2576610000):0.0681442000):0.0170566000	(1qgh_A.pdb:0.0391210000	2ux1_A.pdb:0.1469950000):0.0931137000):0.0586872000	2fjc_A.pdb:0.0783070000):0.0242792000	((((1dps_A.pdb:0.0737660000	1o9r_A.pdb:0.1341020000):0.0284580000	1jts_A.pdb:0.1079580000):0.1902000000	(1tjo_A.pdb:0.0556580000	1tk6_A.pdb:0.0168200000):0.2519210000):0.0674796000	1uvh_A.pdb:0.4123930000):0.0450285000):0.0097404500	1n1q_A.pdb:0.0494510000):0.0944496000	2chp_A.pdb:0.0307270000):0.0704297000	1ji4_A.pdb:0.1055470000);
(1ji5_A.pdb:0.0963310000	((1jig_A.pdb:0.1260100000	1n1q_A.pdb:0.0312590000):0.0420676000	((((1qgh_A.pdb:0.0688300000	2ux1_A.pdb:0.1719780000):0.1133980000	(2vzb_A.pdb:0.2594090000	(1otk_A.pdb:0.8845230000	(((((((1oqu_A.pdb:0.1507130000	1r2f_A.pdb:0.1369860000):0.0758614000	1uzr_A.pdb:0.0489800000):0.2257700000	1mxr_A.pdb:0.3989340000):0.1706430000	3ee4_A.pdb:0.6932570000):0.0629574000	(((1jk0_A.pdb:0.3737760000	2uw2_A.pdb:0.2499850000):0.0706959000	1w68_A.pdb:0.1613170000):0.1896120000	1za0_A.pdb:0.9507860000):0.0305561000):0.3558160000	((2inc_B.pdb:0.4611090000	(2inp_C.pdb:0.4070630000	1mty_B.pdb:0.5106250000):0.1620030000):0.1207660000	(1mty_D.pdb:0.6204900000	3dhg_A.pdb:0.6861920000):0.2527470000):0.2925750000):0.0079092100	((2uw1_A.pdb:0.1160550000	2uw1_B.pdb:0.1601760000):0.0937764000	1afr_A.pdb:0.1839360000):0.6536490000):0.2910300000):0.4731200000):0.1655730000):0.0000026513	(((((2fzf_A.pdb:0.6716810000	(1lko_A.pdb:0.1089550000	(1yuz_A.pdb:0.5502750000	3qhb_A.pdb:0.3177480000):0.1117420000):0.2281910000):0.3160670000	((((1lb3_A.pdb:0.0282100000	2za7_A.pdb:0.0777980000):0.0362280000	((1bg7_A.pdb:0.1085290000	1r03_A.pdb:0.1619030000):0.0619214000	(1z6o_A.pdb:0.5699770000	1z6o_M.pdb:0.3198210000):0.1562330000):0.0636732000):0.1466810000	3e6s_A.pdb:0.1406520000):0.0499976000	((1eum_A.pdb:0.0948820000	1vlg_A.pdb:0.0827930000):0.0231846000	(1krq_A.pdb:0.1016630000	2jd7_A.pdb:0.0830010000):0.0444534000):0.0868502000):0.1246980000):0.0554306000	((1bcf_A.pdb:0.1148560000	2fkz_A.pdb:0.0721980000):0.0669818000	3e1q_A.pdb:0.0766230000):0.0745233000):0.0140411000	1jgc_A.pdb:0.0951050000):0.0844312000	1nfv_A.pdb:0.2498040000):0.2953780000):0.0355367000	(2fjc_A.pdb:0.1617820000	((((1dps_A.pdb:0.1444210000	1jts_A.pdb:0.1193250000):0.0416103000	1o9r_A.pdb:0.0979060000):0.0609461000	1uvh_A.pdb:0.5097180000):0.1244290000	(1tjo_A.pdb:0.0151850000	1tk6_A.pdb:0.0757910000):0.2244450000):0.1711810000):0.0000021892):0.0572677000):0.0640780000	(2chp_A.pdb:0.1985950000	1ji4_A.pdb:0.1250760000):0.0363215000);
(1ji5_A.pdb:0.0779730000	(((1jig_A.pdb:0.1160390000	1n1q_A.pdb:0.0256820000):0.0170467000	((((1qgh_A.pdb:0.1172980000	2ux1_A.pdb:0.1315230000):0.0519498000	(((((((((2fzf_A.pdb:0.6242730000	1lko_A.pdb:0.1332100000):0.1204850000	(1yuz_A.pdb:0.5969960000	3qhb_A.pdb:0.3970070000):0.1234580000):0.4361840000	1z6o_M.pdb:0.2028530000):0.0713577000	1z6o_A.pdb:0.7056470000):0.0675687000	((((1lb3_A.pdb:0.0587960000	2za7_A.pdb:0.1298110000):0.0897887000	1bg7_A.pdb:0.1307840000):0.0299504000	1r03_A.pdb:0.0908680000):0.1047100000	3e6s_A.pdb:0.2541800000):0.0589371000):0.0000020273	((1eum_A.pdb:0.1504390000	1vlg_A.pdb:0.1063580000):0.0245876000	(1krq_A.pdb:0.1151090000	2jd7_A.pdb:0.1177470000):0.0370629000):0.0299213000):0.2203840000	((1bcf_A.pdb:0.0962040000	3e1q_A.pdb:0.0472330000):0.0749146000	2fkz_A.pdb:0.0604800000):0.0613108000):0.0000020677	1jgc_A.pdb:0.1163910000):0.1270250000	1nfv_A.pdb:0.1817510000):0.1912640000):0.0193551000	(2fjc_A.pdb:0.1141040000	(2vzb_A.pdb:0.1391350000	(1otk_A.pdb:1.0106680000	(((((((1oqu_A.pdb:0.1543770000	1r2f_A.pdb:0.1305880000):0.0635167000	1uzr_A.pdb:0.0468200000):0.2485380000	1mxr_A.pdb:0.4523690000):0.1481820000	((1jk0_A.pdb:0.2844910000	2uw2_A.pdb:0.1657850000):0.1037450000	1w68_A.pdb:0.1775750000):0.3027030000):0.0665659000	(((2uw1_A.pdb:0.0680500000	2uw1_B.pdb:0.1583120000):0.0774479000	1afr_A.pdb:0.1435370000):0.5793000000	1za0_A.pdb:0.6766760000):0.4129520000):0.0556489000	3ee4_A.pdb:0.5853530000):0.3181280000	((2inc_B.pdb:0.5051160000	(2inp_C.pdb:0.3157720000	1mty_B.pdb:0.5619420000):0.1975070000):0.0625464000	(1mty_D.pdb:0.6473710000	3dhg_A.pdb:0.6573510000):0.1856930000):0.2296690000):0.2210870000):0.5851610000):0.2301940000):0.0298134000):0.0214785000	((((1dps_A.pdb:0.0579600000	1jts_A.pdb:0.1093100000):0.1110850000	1o9r_A.pdb:0.0412380000):0.1260990000	(1tjo_A.pdb:0.0463310000	1tk6_A.pdb:0.0402600000):0.2082250000):0.0797303000	1uvh_A.pdb:0.2997670000):0.1116730000):0.0095190000):0.0393816000	2chp_A.pdb:0.1522200000):0.0759648000	1ji4_A.pdb:0.1154940000);
(1ji5_A.pdb:0.1361410000	(((1jig_A.pdb:0.1003550000	((1qgh_A.pdb:0.1827460000	2ux1_A.pdb:0.1460940000):0.1071700000	((2fjc_A.pdb:0.0782010000	(((1dps_A.pdb:0.1185140000	1jts_A.pdb:0.0863390000):0.0767919000	1o9r_A.pdb:0.1140320000):0.1721170000	(1uvh_A.pdb:0.4652480000	(1tjo_A.pdb:0.1141510000	1tk6_A.pdb:0.0434660000):0.2640460000):0.0527514000):0.0632886000):0.0524225000	(((((2fzf_A.pdb:0.8507480000	((1lko_A.pdb:0.1509300000	1yuz_A.pdb:0.4755440000):0.0473867000	3qhb_A.pdb:0.3913230000):0.2072430000):0.2050770000	((((((1lb3_A.pdb:0.0945600000	2za7_A.pdb:0.1368100000):0.0283101000	(1z6o_A.pdb:0.5244560000	1z6o_M.pdb:0.3102120000):0.1142190000):0.0438703000	(1bg7_A.pdb:0.1674910000	1r03_A.pdb:0.1183320000):0.0395200000):0.1397410000	3e6s_A.pdb:0.1951350000):0.0745844000	1eum_A.pdb:0.0568730000):0.0508543000	(1krq_A.pdb:0.0993330000	(2jd7_A.pdb:0.1700750000	1vlg_A.pdb:0.1776540000):0.0553737000):0.0000023128):0.1055650000):0.1580800000	(((1bcf_A.pdb:0.0655900000	2fkz_A.pdb:0.0564830000):0.0420194000	3e1q_A.pdb:0.0745950000):0.0533260000	1jgc_A.pdb:0.1448190000):0.0000020550):0.0746669000	1nfv_A.pdb:0.2724710000):0.2262510000	(2vzb_A.pdb:0.1699780000	(1otk_A.pdb:0.8834430000	(((((((1oqu_A.pdb:0.1218110000	1r2f_A.pdb:0.1337930000):0.0374897000	1uzr_A.pdb:0.0504510000):0.3257610000	1mxr_A.pdb:0.3741920000):0.1781510000	((1jk0_A.pdb:0.3119640000	2uw2_A.pdb:0.1897010000):0.1143630000	1w68_A.pdb:0.1407900000):0.3502280000):0.1620630000	(((2uw1_A.pdb:0.0653000000	2uw1_B.pdb:0.1488300000):0.1024670000	1afr_A.pdb:0.1049730000):0.6423630000	1za0_A.pdb:0.7523950000):0.3306510000):0.1079460000	3ee4_A.pdb:0.6424430000):0.1422070000	(2inc_B.pdb:0.4264750000	((2inp_C.pdb:0.4035740000	(1mty_D.pdb:0.4600940000	3dhg_A.pdb:0.7528930000):0.3467260000):0.0957442000	1mty_B.pdb:0.6439950000):0.0995339000):0.2655820000):0.2024940000):0.3999940000):0.1841320000):0.0583235000):0.0000020050):0.0393987000):0.0333603000	1n1q_A.pdb:0.0661590000):0.0462710000	2chp_A.pdb:0.2116240000):0.0743771000	1ji4_A.pdb:0.1606600000);
(1ji5_A.pdb:0.1524090000	(((1jig_A.pdb:0.1021530000	1n1q_A.pdb:0.0379070000):0.0532764000	(((1qgh_A.pdb:0.0696740000	2ux1_A.pdb:0.1723570000):0.0981951000	(((2fzf_A.pdb:0.6616780000	(1otk_A.pdb:1.1912200000	(((((((1oqu_A.pdb:0.1179660000	1r2f_A.pdb:0.1249340000):0.0810332000	1uzr_A.pdb:0.0419060000):0.2914280000	1mxr_A.pdb:0.4772310000):0.0382944000	((1jk0_A.pdb:0.3867160000	2uw2_A.pdb:0.1548620000):0.0735559000	1w68_A.pdb:0.1271320000):0.2618510000):0.0878850000	(((2uw1_A.pdb:0.0980920000	2uw1_B.pdb:0.0868060000):0.1489870000	1afr_A.pdb:0.1014770000):0.5086180000	1za0_A.pdb:0.6508620000):0.3510820000):0.0784841000	(2inc_B.pdb:0.3463910000	((2inp_C.pdb:0.3755250000	1mty_B.pdb:0.4788760000):0.2435240000	(1mty_D.pdb:0.6330310000	3dhg_A.pdb:0.6314560000):0.2658420000):0.1173950000):0.4057810000):0.1124200000	3ee4_A.pdb:0.4762840000):0.1401380000):0.3979730000):0.1158330000	((((1bcf_A.pdb:0.1265340000	2fkz_A.pdb:0.0788290000):0.0852600000	3e1q_A.pdb:0.0459230000):0.0423025000	(1jgc_A.pdb:0.0698740000	1nfv_A.pdb:0.2839360000):0.1065360000):0.1626960000	(((1lko_A.pdb:0.2593340000	3qhb_A.pdb:0.4133360000):0.1356110000	1yuz_A.pdb:0.3772450000):0.2133450000	(((((1lb3_A.pdb:0.0194270000	2za7_A.pdb:0.0664680000):0.0971578000	(1z6o_A.pdb:0.5130310000	1z6o_M.pdb:0.2404150000):0.1710850000):0.0288285000	1bg7_A.pdb:0.1427260000):0.0555806000	1r03_A.pdb:0.0588870000):0.1223820000	(((1eum_A.pdb:0.0917290000	1vlg_A.pdb:0.1090550000):0.0656751000	(1krq_A.pdb:0.1287160000	2jd7_A.pdb:0.0762220000):0.0372108000):0.0504969000	3e6s_A.pdb:0.1909950000):0.0298358000):0.1917080000):0.0455803000):0.0824248000):0.0035770100	2vzb_A.pdb:0.3230340000):0.0000022203):0.0951245000	(2fjc_A.pdb:0.0933680000	((((1dps_A.pdb:0.1386980000	1jts_A.pdb:0.1083920000):0.0890828000	1o9r_A.pdb:0.1209580000):0.1103050000	(1tjo_A.pdb:0.0090180000	1tk6_A.pdb:0.0759810000):0.1466960000):0.0965072000	1uvh_A.pdb:0.2226060000):0.0562018000):0.0204864000):0.0616952000):0.0504597000	2chp_A.pdb:0.2256120000):0.0478122000	1ji4_A.pdb:0.1541570000);
(1ji5_A.pdb:0.0999550000	((((1jig_A.pdb:0.0156980000	1n1q_A.pdb:0.0402410000):0.0258767000	(((1qgh_A.pdb:0.0961490000	2ux1_A.pdb:0.1932550000):0.0692231000	((2vzb_A.pdb:0.2581260000	(1otk_A.pdb:0.9987630000	(((((((1oqu_A.pdb:0.1400480000	1r2f_A.pdb:0.1749550000):0.0444075000	1uzr_A.pdb:0.0338540000):0.2386100000	1mxr_A.pdb:0.5002260000):0.0861784000	((1jk0_A.pdb:0.4053010000	2uw2_A.pdb:0.1728070000):0.1168860000	1w68_A.pdb:0.1482540000):0.2448320000):0.0971966000	3ee4_A.pdb:0.6476590000):0.1533050000	(((2uw1_A.pdb:0.1047460000	2uw1_B.pdb:0.1183590000):0.1472190000	1afr_A.pdb:0.0810910000):0.4475990000	1za0_A.pdb:0.7892600000):0.4337790000):0.1296240000	((2inc_B.pdb:0.4174880000	(2inp_C.pdb:0.5414860000	1mty_B.pdb:0.5222490000):0.1464110000):0.1374600000	(1mty_D.pdb:0.4617420000	3dhg_A.pdb:0.6963520000):0.3100470000):0.2395980000):0.3790860000):0.2512990000):0.0868842000	(((((1bcf_A.pdb:0.0928140000	2fkz_A.pdb:0.0822510000):0.0694549000	3e1q_A.pdb:0.0772740000):0.0720025000	1jgc_A.pdb:0.1407280000):0.0540736000	(((1lko_A.pdb:0.1883150000	3qhb_A.pdb:0.4253410000):0.2076390000	1yuz_A.pdb:0.6126620000):0.1774140000	(((((1lb3_A.pdb:0.0150590000	2za7_A.pdb:0.1123170000):0.0639288000	(1bg7_A.pdb:0.1781190000	1r03_A.pdb:0.0933830000):0.0575304000):0.1030320000	(1z6o_A.pdb:0.5384250000	1z6o_M.pdb:0.1735080000):0.0901131000):0.0623990000	((1eum_A.pdb:0.0910450000	1krq_A.pdb:0.0920610000):0.0326260000	(2jd7_A.pdb:0.0845400000	1vlg_A.pdb:0.0694410000):0.0363378000):0.1011000000):0.1237600000	3e6s_A.pdb:0.0868310000):0.1126830000):0.0930437000):0.0926951000	1nfv_A.pdb:0.3290520000):0.1983560000):0.0077163100):0.0091746500	(2fjc_A.pdb:0.0780910000	((((1dps_A.pdb:0.1745610000	1jts_A.pdb:0.1006900000):0.1637050000	1o9r_A.pdb:0.0877050000):0.1514440000	(1tjo_A.pdb:0.0592670000	1tk6_A.pdb:0.0664250000):0.1643580000):0.0322622000	1uvh_A.pdb:0.4545830000):0.1638540000):0.0571887000):0.0454071000):0.0626571000	2chp_A.pdb:0.2091340000):0.0000021954	2fzf_A.pdb:0.6347170000):0.0478581000	1ji4_A.pdb:0.1777190000);
(1ji5_A.pdb:0.2189570000	((1jig_A.pdb:0.1098960000	(1n1q_A.pdb:0.0119890000	(((((1qgh_A.pdb:0.0915650000	2ux1_A.pdb:0.1733800000):0.1705670000	(2vzb_A.pdb:0.1545760000	(1otk_A.pdb:0.8297860000	(((((((1oqu_A.pdb:0.1632580000	1uzr_A.pdb:0.0790810000):0.0500304000	1r2f_A.pdb:0.0797940000):0.2981160000	1mxr_A.pdb:0.2462330000):0.1100000000	((1jk0_A.pdb:0.4246940000	2uw2_A.pdb:0.1488300000):0.0751635000	1w68_A.pdb:0.2683080000):0.2179510000):0.0838633000	(((2uw1_A.pdb:0.0984490000	2uw1_B.pdb:0.1358750000):0.1362930000	1afr_A.pdb:0.1003280000):0.8383490000	1za0_A.pdb:0.5654300000):0.2344640000):0.1813520000	3ee4_A.pdb:0.5150700000):0.1506710000	((2inc_B.pdb:0.3896190000	(2inp_C.pdb:0.3806240000	1mty_B.pdb:0.5606630000):0.1550370000):0.0838469000	(1mty_D.pdb:0.6262600000	3dhg_A.pdb:0.6063420000):0.3722440000):0.3913660000):0.5626610000):0.2650610000):0.3145260000):0.0500867000	(((((2fzf_A.pdb:0.5563200000	3e1q_A.pdb:0.0000020000):0.0626385000	(((1lb3_A.pdb:0.0478280000	(2za7_A.pdb:0.1556120000	(1bg7_A.pdb:0.1654040000	(1r03_A.pdb:0.0867800000	(1z6o_A.pdb:0.4376590000	1z6o_M.pdb:0.2561480000):0.1152160000):0.0209388000):0.0736257000):0.0299465000):0.1301440000	3e6s_A.pdb:0.1083670000):0.0655227000	((1eum_A.pdb:0.0706690000	1vlg_A.pdb:0.1935100000):0.0586847000	(1krq_A.pdb:0.1178990000	2jd7_A.pdb:0.1246860000):0.0108126000):0.1070440000):0.1921820000):0.0368945000	(1bcf_A.pdb:0.1099370000	2fkz_A.pdb:0.0584310000):0.0552109000):0.0054671500	1jgc_A.pdb:0.1303190000):0.0595233000	(1nfv_A.pdb:0.2119360000	(1lko_A.pdb:0.3235350000	(1yuz_A.pdb:0.3225920000	3qhb_A.pdb:0.3831320000):0.0736553000):0.2310620000):0.1025940000):0.2348190000):0.0405022000	((((1dps_A.pdb:0.1443630000	1jts_A.pdb:0.1053970000):0.1333820000	1o9r_A.pdb:0.0967840000):0.2666910000	(1tjo_A.pdb:0.0346280000	1tk6_A.pdb:0.0544110000):0.0706275000):0.1138980000	1uvh_A.pdb:0.6048150000):0.0827310000):0.1124880000	2fjc_A.pdb:0.0854400000):0.0519285000):0.0161323000):0.0609878000	2chp_A.pdb:0.2480900000):0.0676126000	1ji4_A.pdb:0.1441100000);
(1ji5_A.pdb:0.1064650000	((1jig_A.pdb:0.1739590000	1n1q_A.pdb:0.0407750000):0.0640441000	(2chp_A.pdb:0.0954760000	(((1qgh_A.pdb:0.1600110000	2ux1_A.pdb:0.0519160000):0.1239190000	((2vzb_A.pdb:0.1769590000	(1otk_A.pdb:0.8663120000	((((((1oqu_A.pdb:0.1149940000	1r2f_A.pdb:0.0895460000):0.0731888000	1uzr_A.pdb:0.0659320000):0.2270800000	1mxr_A.pdb:0.3999510000):0.1528810000	(3ee4_A.pdb:0.5664150000	((1jk0_A.pdb:0.3761750000	2uw2_A.pdb:0.1445260000):0.0426596000	1w68_A.pdb:0.1547610000):0.1864290000):0.0625422000):0.0861361000	(((2uw1_A.pdb:0.1044530000	2uw1_B.pdb:0.1362560000):0.0715508000	1afr_A.pdb:0.1342640000):0.7078920000	1za0_A.pdb:0.7152010000):0.4219710000):0.3246810000	(2inc_B.pdb:0.4014490000	((2inp_C.pdb:0.3759070000	1mty_B.pdb:0.4024840000):0.1643730000	(1mty_D.pdb:0.5969530000	3dhg_A.pdb:0.5305560000):0.1970340000):0.0865980000):0.0762953000):0.2341740000):0.4892400000):0.0848742000	((((1bcf_A.pdb:0.1379120000	2fkz_A.pdb:0.0350610000):0.0379490000	(1jgc_A.pdb:0.2063020000	1nfv_A.pdb:0.3460830000):0.0553718000):0.0615244000	3e1q_A.pdb:0.0436030000):0.1644040000	(((1lko_A.pdb:0.3740070000	3qhb_A.pdb:0.3642670000):0.1853560000	1yuz_A.pdb:0.8104000000):0.1883190000	(((((1lb3_A.pdb:0.0280380000	2za7_A.pdb:0.1500120000):0.0735656000	(1z6o_A.pdb:0.4894280000	1z6o_M.pdb:0.3055690000):0.0897140000):0.0623291000	(1bg7_A.pdb:0.1576370000	1r03_A.pdb:0.1006610000):0.0461338000):0.1636370000	3e6s_A.pdb:0.2302550000):0.0345229000	(((1eum_A.pdb:0.1575270000	1krq_A.pdb:0.1300760000):0.0692604000	1vlg_A.pdb:0.1143360000):0.0278357000	2jd7_A.pdb:0.0864610000):0.0719476000):0.0661405000):0.1561240000):0.1612210000):0.1052050000):0.0262268000	((1ji4_A.pdb:0.1314330000	2fjc_A.pdb:0.0933540000):0.0410731000	((((1dps_A.pdb:0.0925580000	1jts_A.pdb:0.1178540000):0.0996995000	1o9r_A.pdb:0.0848550000):0.1499550000	(1tjo_A.pdb:0.0260680000	1tk6_A.pdb:0.0733330000):0.1841360000):0.0806027000	1uvh_A.pdb:0.4008990000):0.0835219000):0.0945796000):0.0634888000):0.0541855000):0.0194008000	2fzf_A.pdb:0.7685680000);
(1ji5_A.pdb:0.1017560000	(((1jig_A.pdb:0.1231110000	((((1qgh_A.pdb:0.1253090000	2ux1_A.pdb:0.1166150000):0.1334270000	(2vzb_A.pdb:0.1591800000	(1otk_A.pdb:0.6789810000	((((((1oqu_A.pdb:0.1122530000	1uzr_A.pdb:0.0960030000):0.0453075000	1r2f_A.pdb:0.0614070000):0.2708850000	1mxr_A.pdb:0.3284370000):0.2758350000	(3ee4_A.pdb:0.6276110000	((1jk0_A.pdb:0.4540380000	1w68_A.pdb:0.1465850000):0.0504542000	2uw2_A.pdb:0.2235390000):0.2678500000):0.0554541000):0.1675540000	((2uw1_A.pdb:0.0565640000	(2uw1_B.pdb:0.1256730000	1afr_A.pdb:0.2228340000):0.0565685000):0.3721220000	1za0_A.pdb:0.8582190000):0.4667020000):0.0704931000	(2inc_B.pdb:0.3935130000	((2inp_C.pdb:0.3615450000	1mty_B.pdb:0.5699060000):0.1754960000	(1mty_D.pdb:0.5877890000	3dhg_A.pdb:0.5740690000):0.3145000000):0.1426100000):0.3397680000):0.4959630000):0.2446230000):0.1953340000):0.0000024137	(2fjc_A.pdb:0.0808880000	((((1dps_A.pdb:0.1399210000	1jts_A.pdb:0.0571190000):0.0621069000	1o9r_A.pdb:0.1101680000):0.1874370000	(1tjo_A.pdb:0.0642010000	1tk6_A.pdb:0.0415180000):0.2587240000):0.0623493000	1uvh_A.pdb:0.4455970000):0.0671544000):0.0766943000):0.0585665000	((((2fzf_A.pdb:0.6456710000	1lko_A.pdb:0.2656030000):0.1064730000	(1yuz_A.pdb:0.5154160000	3qhb_A.pdb:0.5387690000):0.0693711000):0.2293440000	((((1bcf_A.pdb:0.1059980000	2fkz_A.pdb:0.0835610000):0.0374378000	3e1q_A.pdb:0.0389750000):0.0976049000	1jgc_A.pdb:0.1036640000):0.1150060000	((((1lb3_A.pdb:0.0535670000	2za7_A.pdb:0.0968140000):0.0410571000	(1bg7_A.pdb:0.1074200000	1r03_A.pdb:0.1284320000):0.0351119000):0.0603605000	(1z6o_A.pdb:0.5469420000	1z6o_M.pdb:0.2421250000):0.1061040000):0.0773766000	(((1eum_A.pdb:0.1611630000	1vlg_A.pdb:0.1784850000):0.0260458000	(1krq_A.pdb:0.1098320000	2jd7_A.pdb:0.1194730000):0.0367479000):0.0310554000	3e6s_A.pdb:0.2043400000):0.0338425000):0.1233810000):0.0720843000):0.0683911000	1nfv_A.pdb:0.2133990000):0.1570790000):0.0174620000):0.0540551000	1n1q_A.pdb:0.0437200000):0.0430661000	2chp_A.pdb:0.1600340000):0.1322590000	1ji4_A.pdb:0.2199480000);
(1ji5_A.pdb:0.1659990000	((1jig_A.pdb:0.0694800000	1n1q_A.pdb:0.0246500000):0.0095026400	((((1qgh_A.pdb:0.0719130000	2ux1_A.pdb:0.1800670000):0.0991866000	(2vzb_A.pdb:0.1889330000	(1otk_A.pdb:0.6607110000	(((((((1oqu_A.pdb:0.1719940000	1r2f_A.pdb:0.1199360000):0.0698966000	1uzr_A.pdb:0.0807670000):0.1946730000	1mxr_A.pdb:0.4222190000):0.1040050000	((1jk0_A.pdb:0.3774540000	2uw2_A.pdb:0.1919530000):0.1411530000	1w68_A.pdb:0.1387210000):0.2060350000):0.1046100000	(((2uw1_A.pdb:0.0749930000	2uw1_B.pdb:0.1512680000):0.0857905000	1afr_A.pdb:0.2235480000):0.5931800000	1za0_A.pdb:0.6302420000):0.4999490000):0.1530680000	3ee4_A.pdb:0.6860030000):0.1306460000	(2inc_B.pdb:0.3573340000	((2inp_C.pdb:0.3959810000	1mty_B.pdb:0.5098250000):0.0591287000	(1mty_D.pdb:0.5799850000	3dhg_A.pdb:0.7628360000):0.3748650000):0.0982563000):0.1944100000):0.6981700000):0.1506990000):0.1682670000):0.0231399000	(((((2fzf_A.pdb:0.7833900000	1lko_A.pdb:0.0000020000):0.1038420000	1yuz_A.pdb:0.6902950000):0.2008620000	3qhb_A.pdb:0.4488500000):0.2084860000	(((1bcf_A.pdb:0.1020690000	2fkz_A.pdb:0.0732340000):0.0570154000	3e1q_A.pdb:0.0204680000):0.0688935000	(1jgc_A.pdb:0.1410190000	(((((((((1lb3_A.pdb:0.0370880000	2za7_A.pdb:0.0633090000):0.0549352000	1bg7_A.pdb:0.1308140000):0.0576398000	(1z6o_A.pdb:0.5748810000	1z6o_M.pdb:0.2145780000):0.0375957000):0.0352403000	1r03_A.pdb:0.1152070000):0.1124620000	3e6s_A.pdb:0.1918230000):0.1241350000	2jd7_A.pdb:0.0788570000):0.0375993000	1krq_A.pdb:0.1369090000):0.0303743000	1vlg_A.pdb:0.1132700000):0.0464198000	1eum_A.pdb:0.0813390000):0.1736870000):0.0000024116):0.0757294000):0.1372610000	1nfv_A.pdb:0.1062670000):0.3081500000):0.0444717000	(2fjc_A.pdb:0.0182630000	((((1dps_A.pdb:0.1648810000	1jts_A.pdb:0.0356450000):0.0918413000	1o9r_A.pdb:0.0839420000):0.0799793000	1uvh_A.pdb:0.3677420000):0.1376190000	(1tjo_A.pdb:0.0973690000	1tk6_A.pdb:0.0197570000):0.2007500000):0.1214300000):0.0818347000):0.0286897000):0.0343596000	(2chp_A.pdb:0.1311340000	1ji4_A.pdb:0.1574160000):0.0289945000);
(1ji5_A.pdb:0.0939270000	((((((1jig_A.pdb:0.1109160000	1n1q_A.pdb:0.0399640000):0.0569127000	((2fjc_A.pdb:0.1087890000	((((1dps_A.pdb:0.1281270000	1jts_A.pdb:0.0694500000):0.0961612000	1o9r_A.pdb:0.1237130000):0.0795724000	1uvh_A.pdb:0.4380740000):0.0895889000	(1tjo_A.pdb:0.0496260000	1tk6_A.pdb:0.0554960000):0.2342040000):0.1059490000):0.0472721000	((((((1bcf_A.pdb:0.0969020000	3e1q_A.pdb:0.0911710000):0.0758429000	2fkz_A.pdb:0.0591320000):0.0568946000	1jgc_A.pdb:0.0950170000):0.0000026539	(((((1lb3_A.pdb:0.0554560000	2za7_A.pdb:0.0845070000):0.0512638000	(1z6o_A.pdb:0.4221990000	1z6o_M.pdb:0.3145810000):0.1256840000):0.0284499000	(1bg7_A.pdb:0.0995940000	1r03_A.pdb:0.1146910000):0.0350094000):0.1182900000	3e6s_A.pdb:0.2013190000):0.0780679000	((1eum_A.pdb:0.1167790000	1vlg_A.pdb:0.1394280000):0.0196835000	(1krq_A.pdb:0.0938160000	2jd7_A.pdb:0.0966090000):0.0429465000):0.0549292000):0.1894950000):0.1123280000	1nfv_A.pdb:0.2343160000):0.0279547000	((1lko_A.pdb:0.3528150000	1yuz_A.pdb:0.4314180000):0.0411693000	3qhb_A.pdb:0.3297150000):0.2356920000):0.2349140000):0.0028426100):0.0303158000	(2vzb_A.pdb:0.2130750000	(1otk_A.pdb:0.8028840000	(((((((1oqu_A.pdb:0.1466200000	1r2f_A.pdb:0.1068600000):0.0490869000	1uzr_A.pdb:0.0649600000):0.2888360000	1mxr_A.pdb:0.3302940000):0.1187630000	((1jk0_A.pdb:0.3784650000	2uw2_A.pdb:0.1613490000):0.0625858000	1w68_A.pdb:0.1159490000):0.2826380000):0.1117620000	3ee4_A.pdb:0.5270570000):0.1510710000	(((2uw1_A.pdb:0.0382780000	2uw1_B.pdb:0.1442110000):0.1096920000	1afr_A.pdb:0.1050450000):0.5291560000	1za0_A.pdb:0.4509580000):0.3348310000):0.1398150000	((2inc_B.pdb:0.4567870000	(2inp_C.pdb:0.3791570000	1mty_B.pdb:0.5082160000):0.1406180000):0.0827917000	(1mty_D.pdb:0.6589920000	3dhg_A.pdb:0.5796480000):0.2326820000):0.2259030000):0.3070290000):0.3604650000):0.2408030000):0.0187297000	2chp_A.pdb:0.1575840000):0.0432129000	(1qgh_A.pdb:0.1290310000	2ux1_A.pdb:0.1979010000):0.0945208000):0.0225563000	2fzf_A.pdb:0.7002970000):0.0562997000	1ji4_A.pdb:0.1312070000);
(1ji5_A.pdb:0.1300800000	(((1jig_A.pdb:0.1132210000	1n1q_A.pdb:0.0445180000):0.0703519000	(((1qgh_A.pdb:0.0621470000	2ux1_A.pdb:0.2147260000):0.1005760000	(((2fzf_A.pdb:0.4836280000	(1otk_A.pdb:0.8100600000	(((((((1oqu_A.pdb:0.0952980000	1r2f_A.pdb:0.0935370000):0.0649307000	1uzr_A.pdb:0.0484130000):0.2019340000	1mxr_A.pdb:0.3774950000):0.2350830000	((1jk0_A.pdb:0.3080980000	2uw2_A.pdb:0.1467720000):0.0460410000	1w68_A.pdb:0.1494430000):0.1897630000):0.0338349000	(((2uw1_A.pdb:0.0862700000	2uw1_B.pdb:0.0985830000):0.0974494000	1afr_A.pdb:0.1667310000):0.5800390000	1za0_A.pdb:0.5315290000):0.1838620000):0.1385690000	3ee4_A.pdb:0.5098940000):0.1195590000	(2inc_B.pdb:0.4410430000	((2inp_C.pdb:0.2816150000	1mty_B.pdb:0.4715670000):0.1448060000	(1mty_D.pdb:0.8160490000	3dhg_A.pdb:0.5023420000):0.2654740000):0.0666576000):0.3383160000):0.1617720000):0.2872530000):0.1235430000	2vzb_A.pdb:0.2119550000):0.1637090000	((((1bcf_A.pdb:0.0537770000	2fkz_A.pdb:0.1135810000):0.0831045000	3e1q_A.pdb:0.0882480000):0.0889588000	(1jgc_A.pdb:0.1127590000	(1nfv_A.pdb:0.2491540000	((((((1lb3_A.pdb:0.0798790000	2za7_A.pdb:0.0797330000):0.0339062000	(1z6o_A.pdb:0.3446170000	1z6o_M.pdb:0.2139380000):0.1307240000):0.0346324000	1r03_A.pdb:0.1185930000):0.0252553000	1bg7_A.pdb:0.0949680000):0.1051570000	3e6s_A.pdb:0.1893230000):0.0604490000	((1eum_A.pdb:0.0692100000	1vlg_A.pdb:0.1811110000):0.0334322000	(1krq_A.pdb:0.1528290000	2jd7_A.pdb:0.1266700000):0.0618104000):0.0531670000):0.1593840000):0.0184896000):0.0514563000):0.0255464000	((1lko_A.pdb:0.2459690000	3qhb_A.pdb:0.4518930000):0.0759775000	1yuz_A.pdb:0.4614110000):0.1444660000):0.2321530000):0.0036128400):0.0091256000	(2fjc_A.pdb:0.1351500000	((((1dps_A.pdb:0.1496980000	1jts_A.pdb:0.1147980000):0.0566173000	1o9r_A.pdb:0.0871820000):0.1441300000	(1tjo_A.pdb:0.0134860000	1tk6_A.pdb:0.0587570000):0.2437230000):0.0654427000	1uvh_A.pdb:0.3896980000):0.0470202000):0.0333728000):0.0279704000):0.0884467000	2chp_A.pdb:0.1365100000):0.0605480000	1ji4_A.pdb:0.1349980000);
(1ji5_A.pdb:0.1657370000	(((1jig_A.pdb:0.0252710000	((((1qgh_A.pdb:0.0485880000	2ux1_A.pdb:0.1990230000):0.1201580000	(2vzb_A.pdb:0.3316510000	(1otk_A.pdb:0.6105570000	((((((((1oqu_A.pdb:0.1209700000	1r2f_A.pdb:0.1035740000):0.0625685000	1uzr_A.pdb:0.0718940000):0.2387400000	1mxr_A.pdb:0.4771860000):0.0972832000	1za0_A.pdb:1.1143220000):0.0268277000	((1jk0_A.pdb:0.3739080000	1w68_A.pdb:0.2173470000):0.0632972000	2uw2_A.pdb:0.1992450000):0.2181150000):0.0910639000	3ee4_A.pdb:0.6373730000):0.1769480000	((2uw1_A.pdb:0.0943700000	2uw1_B.pdb:0.1419710000):0.1744690000	1afr_A.pdb:0.1274700000):0.6573150000):0.2763150000	((2inc_B.pdb:0.4198710000	(2inp_C.pdb:0.4608110000	1mty_B.pdb:0.4757700000):0.0925715000):0.0970373000	(1mty_D.pdb:0.5692190000	3dhg_A.pdb:0.5849400000):0.2374990000):0.2735890000):0.5097590000):0.2238830000):0.1259280000):0.0000023918	(2fjc_A.pdb:0.0881920000	((((1dps_A.pdb:0.1520020000	1jts_A.pdb:0.1201230000):0.1132320000	1o9r_A.pdb:0.0702340000):0.1669870000	(1tjo_A.pdb:0.0383460000	1tk6_A.pdb:0.0273750000):0.1247320000):0.1083370000	1uvh_A.pdb:0.4199730000):0.1923630000):0.0147712000):0.0304111000	(((2fzf_A.pdb:0.6678720000	(1lko_A.pdb:0.2812090000	(1yuz_A.pdb:0.4418940000	3qhb_A.pdb:0.3208060000):0.0638601000):0.1018460000):0.1635100000	(((1bcf_A.pdb:0.1100540000	2fkz_A.pdb:0.0964670000):0.0753265000	3e1q_A.pdb:0.0736110000):0.0893070000	(1jgc_A.pdb:0.1243990000	(((((1lb3_A.pdb:0.0574840000	2za7_A.pdb:0.0888840000):0.0589057000	(1bg7_A.pdb:0.1403360000	1r03_A.pdb:0.1627730000):0.1077830000):0.0484663000	(1z6o_A.pdb:0.4590700000	1z6o_M.pdb:0.2463960000):0.1172170000):0.0743009000	3e6s_A.pdb:0.1934830000):0.0769819000	((1eum_A.pdb:0.1345560000	1vlg_A.pdb:0.1323540000):0.0277084000	(1krq_A.pdb:0.1150700000	2jd7_A.pdb:0.1304970000):0.0456944000):0.0366384000):0.1705580000):0.0353159000):0.0797298000):0.0670921000	1nfv_A.pdb:0.1633290000):0.2395460000):0.0374760000):0.0347858000	1n1q_A.pdb:0.0312800000):0.0698246000	2chp_A.pdb:0.1413650000):0.0376944000	1ji4_A.pdb:0.2060700000);
(1ji5_A.pdb:0.1577950000	(((((1jig_A.pdb:0.1288960000	1n1q_A.pdb:0.0310240000):0.0434742000	((2fjc_A.pdb:0.1050260000	((((1dps_A.pdb:0.2068580000	1jts_A.pdb:0.1144280000):0.0910466000	1o9r_A.pdb:0.0663960000):0.1644350000	(1tjo_A.pdb:0.0099690000	1tk6_A.pdb:0.0883680000):0.2236890000):0.1215270000	1uvh_A.pdb:0.4781230000):0.0161829000):0.1032030000	((2vzb_A.pdb:0.2081100000	(1otk_A.pdb:1.1341090000	((((((1oqu_A.pdb:0.1103430000	1uzr_A.pdb:0.0794490000):0.0559150000	1r2f_A.pdb:0.0710180000):0.2715540000	(1mxr_A.pdb:0.4714180000	((1jk0_A.pdb:0.4131280000	2uw2_A.pdb:0.1412090000):0.0768355000	1w68_A.pdb:0.1978820000):0.2164810000):0.0535772000):0.0789259000	(((2uw1_A.pdb:0.0925490000	2uw1_B.pdb:0.0836780000):0.1181890000	1afr_A.pdb:0.1255570000):0.4718040000	1za0_A.pdb:0.9199560000):0.2716830000):0.1791870000	3ee4_A.pdb:0.6500710000):0.1468360000	(2inc_B.pdb:0.2881470000	((2inp_C.pdb:0.4384300000	1mty_B.pdb:0.4491520000):0.2061500000	(1mty_D.pdb:0.5012400000	3dhg_A.pdb:0.6772110000):0.3252790000):0.0912404000):0.4393060000):0.0364233000):0.5123180000):0.3407640000	(((((1bcf_A.pdb:0.0802110000	2fkz_A.pdb:0.1137920000):0.1075280000	3e1q_A.pdb:0.1138790000):0.0664686000	1jgc_A.pdb:0.1940630000):0.0165288000	((((((1lb3_A.pdb:0.0373380000	2za7_A.pdb:0.0665220000):0.0412481000	(1z6o_A.pdb:0.5307190000	1z6o_M.pdb:0.2158820000):0.1079440000):0.0377924000	1bg7_A.pdb:0.1262700000):0.0212702000	1r03_A.pdb:0.0832170000):0.1273430000	3e6s_A.pdb:0.1696430000):0.0666431000	((1eum_A.pdb:0.1606540000	1vlg_A.pdb:0.1676010000):0.0413267000	(1krq_A.pdb:0.1664870000	2jd7_A.pdb:0.1451120000):0.0444984000):0.0478167000):0.2549870000):0.1352920000	(1nfv_A.pdb:0.2417330000	((1lko_A.pdb:0.2305860000	1yuz_A.pdb:0.4953480000):0.0604821000	3qhb_A.pdb:0.3286390000):0.2648230000):0.0494499000):0.1553150000):0.0731439000):0.0395398000):0.1133820000	2chp_A.pdb:0.1690300000):0.0807354000	(1qgh_A.pdb:0.2390120000	2ux1_A.pdb:0.0881990000):0.1779430000):0.0175884000	2fzf_A.pdb:0.6448240000):0.0601492000	1ji4_A.pdb:0.1546840000);
(1ji5_A.pdb:0.1093560000	((((1jig_A.pdb:0.0749320000	(((1qgh_A.pdb:0.1358260000	2ux1_A.pdb:0.1517230000):0.1579130000	((2vzb_A.pdb:0.0693760000	(1otk_A.pdb:0.8849130000	(((((((1oqu_A.pdb:0.1323310000	1r2f_A.pdb:0.1138730000):0.0439211000	1uzr_A.pdb:0.0256890000):0.3358240000	1mxr_A.pdb:0.3886400000):0.2473540000	((1jk0_A.pdb:0.3345100000	2uw2_A.pdb:0.2115420000):0.0764880000	1w68_A.pdb:0.1313540000):0.1609190000):0.0763881000	(((2uw1_A.pdb:0.1003320000	2uw1_B.pdb:0.1551700000):0.0944523000	1afr_A.pdb:0.1408280000):0.7225490000	1za0_A.pdb:0.8283670000):0.1061390000):0.1084870000	3ee4_A.pdb:0.6557950000):0.2074130000	(2inc_B.pdb:0.4290230000	((2inp_C.pdb:0.3419400000	1mty_B.pdb:0.4844440000):0.1511060000	(1mty_D.pdb:0.6054010000	3dhg_A.pdb:0.6270730000):0.2727710000):0.0280912000):0.2531590000):0.1199230000):0.4921870000):0.2409210000	(((((1bcf_A.pdb:0.0393270000	2fkz_A.pdb:0.0962640000):0.0470604000	(1jgc_A.pdb:0.1854170000	1nfv_A.pdb:0.3569400000):0.0420625000):0.0175372000	3e1q_A.pdb:0.0563650000):0.1318600000	(((((1lb3_A.pdb:0.0674320000	(2za7_A.pdb:0.1254810000	(1z6o_A.pdb:0.5039720000	1z6o_M.pdb:0.2382840000):0.1250790000):0.0172617000):0.0435009000	1bg7_A.pdb:0.1825060000):0.0767235000	1r03_A.pdb:0.0839310000):0.1362850000	3e6s_A.pdb:0.1707070000):0.0413688000	((1eum_A.pdb:0.0821070000	1krq_A.pdb:0.1936100000):0.0316294000	(2jd7_A.pdb:0.0932260000	1vlg_A.pdb:0.1717790000):0.0339412000):0.0649098000):0.1804730000):0.0312404000	((1lko_A.pdb:0.1699330000	3qhb_A.pdb:0.5716190000):0.2937950000	1yuz_A.pdb:0.6147240000):0.3330210000):0.2016720000):0.1166630000):0.0270375000	(2fjc_A.pdb:0.1327030000	((((1dps_A.pdb:0.1351920000	1o9r_A.pdb:0.1795020000):0.1023940000	1jts_A.pdb:0.0086640000):0.1346300000	1uvh_A.pdb:0.3043370000):0.0563044000	(1tjo_A.pdb:0.0533860000	1tk6_A.pdb:0.1208780000):0.3408070000):0.0675275000):0.0420717000):0.0546061000):0.0404339000	1n1q_A.pdb:0.0451170000):0.0880060000	2chp_A.pdb:0.2676700000):0.0089767800	2fzf_A.pdb:0.9030290000):0.0788641000	1ji4_A.pdb:0.2692700000);
(1ji5_A.pdb:0.1324620000	(((1jig_A.pdb:0.0499760000	(((1qgh_A.pdb:0.0925380000	2ux1_A.pdb:0.1328130000):0.0772463000	(((((1dps_A.pdb:0.1135240000	1jts_A.pdb:0.1165100000):0.0767141000	1o9r_A.pdb:0.1162650000):0.1308940000	1uvh_A.pdb:0.5590000000):0.0169418000	(1tjo_A.pdb:0.0578740000	1tk6_A.pdb:0.0444590000):0.1535570000):0.1542050000	(((2fzf_A.pdb:0.4728790000	((1lko_A.pdb:0.1581020000	1yuz_A.pdb:0.4428630000):0.0570440000	3qhb_A.pdb:0.2282560000):0.1370020000):0.3069730000	1nfv_A.pdb:0.1258040000):0.1060730000	((((1bcf_A.pdb:0.1248380000	3e1q_A.pdb:0.0728740000):0.0842959000	2fkz_A.pdb:0.1079450000):0.0481068000	1jgc_A.pdb:0.1007950000):0.0570360000	((((((1lb3_A.pdb:0.0594370000	(1bg7_A.pdb:0.0896780000	1r03_A.pdb:0.1443970000):0.0728422000):0.0736728000	2za7_A.pdb:0.0447110000):0.0991526000	(1z6o_A.pdb:0.8581850000	1z6o_M.pdb:0.1856870000):0.1396660000):0.1006600000	3e6s_A.pdb:0.1711740000):0.0719301000	(1krq_A.pdb:0.0765450000	(2jd7_A.pdb:0.1094010000	1vlg_A.pdb:0.1064620000):0.0494254000):0.0314101000):0.0311671000	1eum_A.pdb:0.1208030000):0.1593910000):0.1021420000):0.2270530000):0.0194037000):0.0158178000	(2vzb_A.pdb:0.1953860000	(1otk_A.pdb:0.6811280000	(((((((1oqu_A.pdb:0.1319080000	1r2f_A.pdb:0.0993410000):0.0385138000	1uzr_A.pdb:0.0428160000):0.3200440000	1mxr_A.pdb:0.3194780000):0.0912530000	((1jk0_A.pdb:0.2862080000	1w68_A.pdb:0.2172030000):0.0588436000	2uw2_A.pdb:0.1533690000):0.1988880000):0.1147370000	(((2uw1_A.pdb:0.0825960000	2uw1_B.pdb:0.1033550000):0.0867327000	1afr_A.pdb:0.0850940000):0.7541020000	1za0_A.pdb:0.6087920000):0.1494540000):0.2895660000	(((2inc_B.pdb:0.4012320000	1mty_B.pdb:0.5417350000):0.0865305000	2inp_C.pdb:0.4231610000):0.1604110000	(1mty_D.pdb:0.5427010000	3dhg_A.pdb:0.6767020000):0.1423170000):0.4194380000):0.1525360000	3ee4_A.pdb:0.4893690000):0.4348580000):0.2394200000):0.1031690000):0.0398582000):0.0276737000	(2chp_A.pdb:0.1359490000	2fjc_A.pdb:0.1268510000):0.0565980000):0.0380889000	1n1q_A.pdb:0.0402710000):0.0644054000	1ji4_A.pdb:0.1621310000);
(1ji5_A.pdb:0.2275070000	(((1jig_A.pdb:0.1008200000	((1qgh_A.pdb:0.0721600000	2ux1_A.pdb:0.1395990000):0.1306330000	((2fjc_A.pdb:0.1693730000	(((1dps_A.pdb:0.1638160000	1jts_A.pdb:0.0341560000):0.0876357000	1o9r_A.pdb:0.1384550000):0.2094630000	(1uvh_A.pdb:0.4552680000	(1tjo_A.pdb:0.0757140000	1tk6_A.pdb:0.0744610000):0.2431510000):0.0744439000):0.0381525000):0.0833903000	((((2fzf_A.pdb:0.5027260000	(1lko_A.pdb:0.1409850000	(1yuz_A.pdb:0.5149880000	3qhb_A.pdb:0.1702200000):0.0712135000):0.2752530000):0.3630630000	1nfv_A.pdb:0.2339330000):0.0839323000	(((1bcf_A.pdb:0.1096580000	(3e1q_A.pdb:0.0313050000	2fkz_A.pdb:0.0961810000):0.0526270000):0.0281038000	1jgc_A.pdb:0.1703880000):0.0373653000	((((((1lb3_A.pdb:0.0428300000	1z6o_A.pdb:0.4570890000):0.0282385000	(1bg7_A.pdb:0.1781930000	1r03_A.pdb:0.0827280000):0.0549585000):0.0446546000	2za7_A.pdb:0.0964210000):0.0328531000	3e6s_A.pdb:0.2490390000):0.1097830000	1z6o_M.pdb:0.2444600000):0.0850779000	((1eum_A.pdb:0.0975770000	1vlg_A.pdb:0.1410510000):0.0620207000	(1krq_A.pdb:0.1287710000	2jd7_A.pdb:0.1369230000):0.0026600100):0.0557042000):0.2716300000):0.0955400000):0.2139660000	(2vzb_A.pdb:0.1631020000	(1otk_A.pdb:0.6428410000	(((((((1oqu_A.pdb:0.1393870000	1r2f_A.pdb:0.1567830000):0.0566592000	1uzr_A.pdb:0.0728880000):0.3171840000	1mxr_A.pdb:0.3175150000):0.1592660000	((1jk0_A.pdb:0.3497580000	2uw2_A.pdb:0.1072750000):0.0917527000	1w68_A.pdb:0.2153450000):0.2045680000):0.2921740000	3ee4_A.pdb:0.5147220000):0.2023380000	(2inc_B.pdb:0.3025980000	((2inp_C.pdb:0.3591690000	1mty_B.pdb:0.5766020000):0.0660295000	(1mty_D.pdb:0.6145240000	3dhg_A.pdb:0.6803960000):0.1833500000):0.1334380000):0.4158520000):0.1293500000	(((2uw1_A.pdb:0.0860340000	2uw1_B.pdb:0.1169600000):0.1542700000	1afr_A.pdb:0.0579700000):0.6272100000	1za0_A.pdb:0.6836900000):0.2466140000):0.2731780000):0.4424450000):0.0791535000):0.0590110000):0.0000021138):0.0832509000):0.0285102000	1n1q_A.pdb:0.0955160000):0.0479661000	2chp_A.pdb:0.1517250000):0.1455720000	1ji4_A.pdb:0.1709680000);
(1ji5_A.pdb:0.1570000000	(1jig_A.pdb:0.0837370000	(((1qgh_A.pdb:0.1240730000	2ux1_A.pdb:0.1862990000):0.0993462000	((2fjc_A.pdb:0.1185710000	((((1dps_A.pdb:0.1215440000	1jts_A.pdb:0.0692290000):0.0800278000	1o9r_A.pdb:0.1038450000):0.1140430000	(1tjo_A.pdb:0.0303290000	1tk6_A.pdb:0.0530190000):0.2147150000):0.0934415000	1uvh_A.pdb:0.3671950000):0.0234847000):0.0721266000	(2vzb_A.pdb:0.1452560000	(1otk_A.pdb:0.6429390000	(((((((1oqu_A.pdb:0.1255680000	1r2f_A.pdb:0.1289980000):0.0578448000	1uzr_A.pdb:0.0891760000):0.2544730000	1mxr_A.pdb:0.3798070000):0.1679660000	((1jk0_A.pdb:0.3245330000	1w68_A.pdb:0.1657650000):0.0801416000	2uw2_A.pdb:0.1691770000):0.2193400000):0.1488340000	(((2uw1_A.pdb:0.1089560000	2uw1_B.pdb:0.1018620000):0.1311820000	1afr_A.pdb:0.1584350000):0.5686760000	1za0_A.pdb:0.5807530000):0.4786030000):0.0669817000	3ee4_A.pdb:0.6048350000):0.2301310000	((2inc_B.pdb:0.3428320000	(2inp_C.pdb:0.4295600000	1mty_B.pdb:0.4561600000):0.1343570000):0.0789845000	(1mty_D.pdb:0.5454950000	3dhg_A.pdb:0.6853270000):0.2334740000):0.3081860000):0.4011810000):0.3957660000):0.1468640000):0.0000022203):0.0469970000	((((2fzf_A.pdb:0.6865010000	((1lko_A.pdb:0.2334890000	3qhb_A.pdb:0.3718540000):0.1708890000	1yuz_A.pdb:0.5012320000):0.1214870000):0.2354900000	((((((((1lb3_A.pdb:0.0413330000	2za7_A.pdb:0.0707060000):0.0496254000	1r03_A.pdb:0.1260870000):0.0633433000	1bg7_A.pdb:0.1165590000):0.1002200000	(1z6o_A.pdb:0.5648180000	1z6o_M.pdb:0.1684900000):0.1048130000):0.0688661000	3e6s_A.pdb:0.2021420000):0.0308732000	(1krq_A.pdb:0.1588690000	2jd7_A.pdb:0.0793770000):0.0217268000):0.0320672000	1vlg_A.pdb:0.1270480000):0.0382910000	1eum_A.pdb:0.0979080000):0.1602570000):0.1045670000	(((1bcf_A.pdb:0.1335310000	3e1q_A.pdb:0.0565300000):0.0643897000	2fkz_A.pdb:0.0686580000):0.0663716000	1jgc_A.pdb:0.1254120000):0.0420814000):0.1972730000	1nfv_A.pdb:0.1559240000):0.1876960000):0.0367921000):0.0383024000	(1n1q_A.pdb:0.0311540000	(2chp_A.pdb:0.1016790000	1ji4_A.pdb:0.1754280000):0.1102310000):0.0337790000);
(1ji5_A.pdb:0.2064090000	(((1jig_A.pdb:0.1108490000	(((1qgh_A.pdb:0.0615420000	2ux1_A.pdb:0.2080100000):0.1043630000	(2vzb_A.pdb:0.1602060000	(1otk_A.pdb:0.3925700000	((((((1oqu_A.pdb:0.0845900000	1r2f_A.pdb:0.1344570000):0.0989970000	1uzr_A.pdb:0.0755690000):0.2083280000	1mxr_A.pdb:0.3810690000):0.2380080000	(((1jk0_A.pdb:0.3359860000	2uw2_A.pdb:0.2206150000):0.0822522000	1w68_A.pdb:0.1755350000):0.2084470000	(((2uw1_A.pdb:0.0838180000	2uw1_B.pdb:0.0953710000):0.1082820000	1afr_A.pdb:0.1328400000):0.5680660000	1za0_A.pdb:0.6766120000):0.3188400000):0.0271486000):0.0646211000	3ee4_A.pdb:0.5219880000):0.3117310000	((2inc_B.pdb:0.4832740000	(2inp_C.pdb:0.4848740000	1mty_B.pdb:0.4523930000):0.1545880000):0.2290750000	(1mty_D.pdb:0.4844920000	3dhg_A.pdb:0.7437200000):0.2614060000):0.0355635000):0.5959310000):0.3285640000):0.1848620000):0.0910151000	(((2fzf_A.pdb:0.7626790000	((1lko_A.pdb:0.2858690000	1yuz_A.pdb:0.6748810000):0.1190920000	3qhb_A.pdb:0.5110570000):0.1553200000):0.1699400000	((((1bcf_A.pdb:0.1332150000	3e1q_A.pdb:0.0633410000):0.0760290000	2fkz_A.pdb:0.0483640000):0.0728949000	1jgc_A.pdb:0.0855960000):0.0169312000	((((((1lb3_A.pdb:0.1267910000	2za7_A.pdb:0.1171350000):0.0614346000	(1bg7_A.pdb:0.1143580000	1r03_A.pdb:0.1563110000):0.0565182000):0.0467074000	(1z6o_A.pdb:0.5131950000	1z6o_M.pdb:0.2392180000):0.1234590000):0.1118880000	3e6s_A.pdb:0.1910020000):0.0948039000	(1krq_A.pdb:0.1019670000	(2jd7_A.pdb:0.0931290000	1vlg_A.pdb:0.1166780000):0.0504446000):0.0486165000):0.0214573000	1eum_A.pdb:0.0944620000):0.2488220000):0.1431720000):0.0249249000	1nfv_A.pdb:0.1071810000):0.2966940000):0.0344451000):0.0190513000	(1ji4_A.pdb:0.0791410000	(2fjc_A.pdb:0.0536030000	((((1dps_A.pdb:0.1289040000	1jts_A.pdb:0.0879850000):0.0406683000	1o9r_A.pdb:0.1144820000):0.1270970000	(1tjo_A.pdb:0.0917840000	1tk6_A.pdb:0.0555050000):0.1791070000):0.0981939000	1uvh_A.pdb:0.4901580000):0.0991960000):0.0604059000):0.1253830000):0.0270501000	1n1q_A.pdb:0.0356020000):0.0404456000	2chp_A.pdb:0.1449380000);
(1ji5_A.pdb:0.1362560000	(((1jig_A.pdb:0.0936450000	(((1qgh_A.pdb:0.0763840000	2ux1_A.pdb:0.1264490000):0.1007610000	(((2fzf_A.pdb:0.4428790000	((1lko_A.pdb:0.1803030000	1yuz_A.pdb:0.7705500000):0.0654859000	3qhb_A.pdb:0.3946030000):0.1772770000):0.4060620000	((((1bcf_A.pdb:0.0681370000	2fkz_A.pdb:0.1085240000):0.0327567000	1jgc_A.pdb:0.2201710000):0.0154148000	3e1q_A.pdb:0.1090900000):0.0687813000	((((((1lb3_A.pdb:0.0180130000	2za7_A.pdb:0.1267680000):0.0378745000	1bg7_A.pdb:0.1546520000):0.0439831000	(1z6o_A.pdb:0.4302840000	1z6o_M.pdb:0.2903130000):0.1235170000):0.0929386000	1r03_A.pdb:0.0597910000):0.1728250000	((1eum_A.pdb:0.0919840000	1vlg_A.pdb:0.1226450000):0.0802462000	(1krq_A.pdb:0.1877740000	2jd7_A.pdb:0.1102510000):0.0094136700):0.0829739000):0.0148247000	3e6s_A.pdb:0.1622750000):0.2028460000):0.0161522000):0.1855270000	(2vzb_A.pdb:0.2341190000	(1otk_A.pdb:0.8390700000	(((((((1oqu_A.pdb:0.0821210000	1uzr_A.pdb:0.1307930000):0.0951347000	1r2f_A.pdb:0.0551580000):0.1905690000	1mxr_A.pdb:0.4276450000):0.1438730000	((1jk0_A.pdb:0.3610010000	2uw2_A.pdb:0.1470800000):0.0360077000	1w68_A.pdb:0.2278960000):0.1784260000):0.0990586000	(((2uw1_A.pdb:0.0680400000	2uw1_B.pdb:0.1101440000):0.1010260000	1afr_A.pdb:0.1500150000):0.5468760000	1za0_A.pdb:0.6526780000):0.1802430000):0.1655580000	3ee4_A.pdb:0.4801870000):0.0594325000	(2inc_B.pdb:0.4703480000	((2inp_C.pdb:0.3539570000	1mty_B.pdb:0.4496140000):0.1112300000	(1mty_D.pdb:0.6092580000	3dhg_A.pdb:0.5497760000):0.2148940000):0.0598855000):0.2885510000):0.1288290000):0.4389570000):0.0870054000):0.0269344000):0.0325641000	(2fjc_A.pdb:0.1451480000	(((((1dps_A.pdb:0.1102310000	1jts_A.pdb:0.1030970000):0.0599482000	1o9r_A.pdb:0.1487720000):0.1135710000	1uvh_A.pdb:0.2803310000):0.1114590000	(1tjo_A.pdb:0.0210480000	1tk6_A.pdb:0.0437840000):0.1247520000):0.0496133000	1nfv_A.pdb:0.3540940000):0.0550522000):0.1095890000):0.0257222000):0.0307713000	2chp_A.pdb:0.1490160000):0.0305772000	1n1q_A.pdb:0.0791680000):0.0417091000	1ji4_A.pdb:0.1677530000);
(1ji5_A.pdb:0.1131440000	((1jig_A.pdb:0.1118430000	1n1q_A.pdb:0.0423220000):0.0183310000	(((1qgh_A.pdb:0.0692430000	2ux1_A.pdb:0.2109370000):0.0932853000	(((2fzf_A.pdb:0.5853350000	(1otk_A.pdb:0.7454930000	((((((1oqu_A.pdb:0.1430330000	1r2f_A.pdb:0.1718730000):0.0570447000	1uzr_A.pdb:0.0561020000):0.2288080000	1mxr_A.pdb:0.3872640000):0.1015390000	(3ee4_A.pdb:0.7982810000	((1jk0_A.pdb:0.4430050000	2uw2_A.pdb:0.1173220000):0.0780264000	1w68_A.pdb:0.1779780000):0.1707680000):0.1175230000):0.1940070000	(((2uw1_A.pdb:0.0889000000	2uw1_B.pdb:0.1067590000):0.1316940000	1afr_A.pdb:0.1299850000):0.5025720000	1za0_A.pdb:0.6540020000):0.2816740000):0.0993731000	(2inc_B.pdb:0.4106200000	((2inp_C.pdb:0.5363950000	1mty_B.pdb:0.5112170000):0.1297710000	(1mty_D.pdb:0.5711150000	3dhg_A.pdb:0.5405000000):0.2576700000):0.0589394000):0.2396420000):0.2948810000):0.3236590000):0.1315770000	2vzb_A.pdb:0.2390680000):0.0841213000	((((1bcf_A.pdb:0.0787570000	2fkz_A.pdb:0.0944700000):0.0524746000	3e1q_A.pdb:0.0686980000):0.0355616000	(1jgc_A.pdb:0.1589910000	((((((1lb3_A.pdb:0.0578970000	2za7_A.pdb:0.0949290000):0.0381589000	(1bg7_A.pdb:0.0896690000	1r03_A.pdb:0.1806590000):0.0860844000):0.0411584000	1z6o_A.pdb:0.5135800000):0.0566854000	1z6o_M.pdb:0.2553410000):0.0968586000	3e6s_A.pdb:0.1604420000):0.0731429000	(1eum_A.pdb:0.1400780000	(1krq_A.pdb:0.1301990000	(2jd7_A.pdb:0.0469580000	1vlg_A.pdb:0.1243670000):0.0670073000):0.0127455000):0.0440964000):0.1340560000):0.0138599000):0.0915329000	(1nfv_A.pdb:0.2643650000	((1lko_A.pdb:0.2400860000	1yuz_A.pdb:0.6304090000):0.0287946000	3qhb_A.pdb:0.4364610000):0.1944150000):0.0826107000):0.1324530000):0.0343043000):0.0284916000	(2fjc_A.pdb:0.1550960000	((((1dps_A.pdb:0.1244710000	1o9r_A.pdb:0.1124420000):0.0706197000	1jts_A.pdb:0.0657420000):0.0734399000	1uvh_A.pdb:0.3442610000):0.0404840000	(1tjo_A.pdb:0.0499950000	1tk6_A.pdb:0.0542060000):0.2043780000):0.0636009000):0.0155203000):0.0306970000):0.0522607000	(2chp_A.pdb:0.1057750000	1ji4_A.pdb:0.1261470000):0.0607139000);
(1ji5_A.pdb:0.1368080000	((((1jig_A.pdb:0.0444580000	(((1qgh_A.pdb:0.1129420000	2ux1_A.pdb:0.2437520000):0.0749131000	((2fjc_A.pdb:0.0744260000	((((1dps_A.pdb:0.1348100000	1jts_A.pdb:0.0791990000):0.0568274000	1o9r_A.pdb:0.0796320000):0.0848932000	1uvh_A.pdb:0.3624580000):0.0545268000	(1tjo_A.pdb:0.0534570000	1tk6_A.pdb:0.0502400000):0.1941140000):0.1329580000):0.0442359000	(2vzb_A.pdb:0.1155830000	(1otk_A.pdb:0.4833320000	(((((((1oqu_A.pdb:0.1204580000	1r2f_A.pdb:0.1299800000):0.0651732000	1uzr_A.pdb:0.0468530000):0.3118510000	1mxr_A.pdb:0.4267390000):0.1179640000	3ee4_A.pdb:0.6190060000):0.0056903100	((1jk0_A.pdb:0.3481470000	1w68_A.pdb:0.1957800000):0.0831700000	2uw2_A.pdb:0.1726860000):0.2517260000):0.1844140000	(((2uw1_A.pdb:0.1039500000	2uw1_B.pdb:0.0834940000):0.1333060000	1afr_A.pdb:0.0825030000):0.7274610000	1za0_A.pdb:0.5834950000):0.2093980000):0.3366380000	(2inc_B.pdb:0.4730330000	((2inp_C.pdb:0.4026920000	1mty_B.pdb:0.4356520000):0.1627780000	(1mty_D.pdb:0.4588890000	3dhg_A.pdb:0.6350310000):0.1837260000):0.1368670000):0.0537579000):0.1470470000):0.4694920000):0.2440050000):0.0000024336):0.0258688000	((((1bcf_A.pdb:0.1055350000	2fkz_A.pdb:0.0481420000):0.0547398000	3e1q_A.pdb:0.1027430000):0.0855537000	(1jgc_A.pdb:0.1246440000	(((1lko_A.pdb:0.3210360000	1yuz_A.pdb:0.4436860000):0.1476490000	3qhb_A.pdb:0.3343720000):0.2416090000	((((((1lb3_A.pdb:0.0697480000	(1bg7_A.pdb:0.1098890000	1r03_A.pdb:0.1349570000):0.0605587000):0.1034030000	2za7_A.pdb:0.0609860000):0.0644328000	(1z6o_A.pdb:0.5377310000	1z6o_M.pdb:0.2426410000):0.1459760000):0.0855906000	3e6s_A.pdb:0.1514740000):0.0925893000	((1krq_A.pdb:0.1245070000	2jd7_A.pdb:0.1046530000):0.0392931000	1vlg_A.pdb:0.2116520000):0.0128631000):0.0237378000	1eum_A.pdb:0.0971590000):0.2800310000):0.1230670000):0.0000029097):0.1803380000	1nfv_A.pdb:0.2433520000):0.2862430000):0.0362804000):0.0329026000	1n1q_A.pdb:0.0470630000):0.0639339000	2chp_A.pdb:0.1768820000):0.0077149500	2fzf_A.pdb:0.8003790000):0.0291237000	1ji4_A.pdb:0.2192670000);
(1ji5_A.pdb:0.1719570000	((((1jig_A.pdb:0.0555500000	1n1q_A.pdb:0.0698790000):0.0540803000	((2fjc_A.pdb:0.1459590000	((((1dps_A.pdb:0.1523940000	1jts_A.pdb:0.1459310000):0.0746022000	1o9r_A.pdb:0.1243520000):0.1765560000	1uvh_A.pdb:0.4694930000):0.0909918000	(1tjo_A.pdb:0.0686190000	1tk6_A.pdb:0.0550720000):0.1106210000):0.1416840000):0.0932587000	(((2fzf_A.pdb:0.6230270000	(1otk_A.pdb:0.9828170000	(((((((1oqu_A.pdb:0.1366720000	1uzr_A.pdb:0.0862770000):0.0344680000	1r2f_A.pdb:0.0794610000):0.3840370000	1mxr_A.pdb:0.3248330000):0.1385600000	(3ee4_A.pdb:0.6600400000	((1jk0_A.pdb:0.2885440000	2uw2_A.pdb:0.1278020000):0.0601835000	1w68_A.pdb:0.0945340000):0.2454500000):0.0640251000):0.0795794000	1za0_A.pdb:1.0231850000):0.2275300000	(2inc_B.pdb:0.3639950000	((2inp_C.pdb:0.4067360000	1mty_B.pdb:0.5015730000):0.1636200000	(1mty_D.pdb:0.6235630000	3dhg_A.pdb:0.4567290000):0.3859640000):0.0743638000):0.2824780000):0.0553749000	((2uw1_A.pdb:0.0923470000	2uw1_B.pdb:0.1080350000):0.0569064000	1afr_A.pdb:0.2145210000):0.4923380000):0.3014320000):0.3161840000):0.1788600000	(((((1bcf_A.pdb:0.0625610000	2fkz_A.pdb:0.1091850000):0.0770025000	3e1q_A.pdb:0.0632270000):0.0317310000	(1jgc_A.pdb:0.1334720000	((((((1lb3_A.pdb:0.0290280000	2za7_A.pdb:0.0869100000):0.0708673000	1bg7_A.pdb:0.1244570000):0.0203182000	1r03_A.pdb:0.0779420000):0.1059050000	(1z6o_A.pdb:0.6182090000	1z6o_M.pdb:0.0936670000):0.1943500000):0.1212810000	((1eum_A.pdb:0.1587210000	1krq_A.pdb:0.0943370000):0.0113551000	(2jd7_A.pdb:0.0321100000	1vlg_A.pdb:0.1284850000):0.0576675000):0.0365564000):0.0559480000	3e6s_A.pdb:0.1501900000):0.2535800000):0.0068323200):0.1377180000	1nfv_A.pdb:0.3198410000):0.0577788000	((1lko_A.pdb:0.1506110000	1yuz_A.pdb:0.5285960000):0.0959122000	3qhb_A.pdb:0.4036030000):0.2151780000):0.0983204000):0.0413454000	2vzb_A.pdb:0.4123070000):0.0805730000):0.0423511000):0.0344656000	2chp_A.pdb:0.1323910000):0.0578575000	(1qgh_A.pdb:0.1723740000	2ux1_A.pdb:0.1087670000):0.1457870000):0.0809346000	1ji4_A.pdb:0.1557680000);
(1ji5_A.pdb:0.1659800000	(1jig_A.pdb:0.0724040000	(((1qgh_A.pdb:0.0991110000	2ux1_A.pdb:0.2377030000):0.0901021000	((2fjc_A.pdb:0.1208480000	((((1dps_A.pdb:0.1496820000	1jts_A.pdb:0.1723260000):0.1746690000	1o9r_A.pdb:0.0598570000):0.1413430000	(1tjo_A.pdb:0.0354510000	1tk6_A.pdb:0.0264360000):0.1852290000):0.0856954000	1uvh_A.pdb:0.4447630000):0.1588750000):0.0692588000	(2vzb_A.pdb:0.1999950000	(1otk_A.pdb:0.7598580000	(((((((1oqu_A.pdb:0.1548860000	1uzr_A.pdb:0.1035710000):0.0553004000	1r2f_A.pdb:0.0471040000):0.2376730000	1mxr_A.pdb:0.3539900000):0.1746550000	((1jk0_A.pdb:0.3534470000	2uw2_A.pdb:0.1973160000):0.0834102000	1w68_A.pdb:0.1400810000):0.2453970000):0.0832817000	(((2uw1_A.pdb:0.0893680000	2uw1_B.pdb:0.1333450000):0.0757690000	1afr_A.pdb:0.1414720000):0.6434130000	1za0_A.pdb:0.7254730000):0.1591540000):0.1083800000	3ee4_A.pdb:0.6035240000):0.2393170000	((2inc_B.pdb:0.4705820000	(2inp_C.pdb:0.4049020000	1mty_B.pdb:0.6113920000):0.0987031000):0.0908259000	(1mty_D.pdb:0.5791100000	3dhg_A.pdb:0.6208440000):0.2176980000):0.1646080000):0.2820960000):0.2614300000):0.2489380000):0.0000023014):0.0000026706	(((((2fzf_A.pdb:0.5908740000	(1lko_A.pdb:0.2151340000	(1yuz_A.pdb:0.3520550000	3qhb_A.pdb:0.3611760000):0.0757040000):0.1567090000):0.1741940000	((((((1lb3_A.pdb:0.0340880000	2za7_A.pdb:0.0678950000):0.0753091000	1bg7_A.pdb:0.1404930000):0.0393909000	(1z6o_A.pdb:0.4744010000	1z6o_M.pdb:0.2017880000):0.1456270000):0.0254445000	1r03_A.pdb:0.0883070000):0.1147070000	3e6s_A.pdb:0.2204060000):0.0417996000	((1eum_A.pdb:0.1159440000	1krq_A.pdb:0.1373110000):0.0203353000	(2jd7_A.pdb:0.0698260000	1vlg_A.pdb:0.0864140000):0.0391796000):0.0163794000):0.0862065000):0.1977480000	((1bcf_A.pdb:0.1438000000	2fkz_A.pdb:0.0763680000):0.0522573000	3e1q_A.pdb:0.0913950000):0.0547373000):0.0556280000	1jgc_A.pdb:0.1344400000):0.1332210000	1nfv_A.pdb:0.2152460000):0.2171060000):0.0553555000):0.0323687000	(1n1q_A.pdb:0.0498060000	(2chp_A.pdb:0.1483870000	1ji4_A.pdb:0.2094720000):0.0728259000):0.0551463000);
(1ji5_A.pdb:0.2187160000	(1jig_A.pdb:0.1031330000	(((((1qgh_A.pdb:0.1110900000	2ux1_A.pdb:0.1502670000):0.1724290000	(2vzb_A.pdb:0.1407500000	(1otk_A.pdb:0.7136840000	(((((((1oqu_A.pdb:0.1069910000	(1r2f_A.pdb:0.0922290000	1uzr_A.pdb:0.1158800000):0.0730423000):0.2888390000	1mxr_A.pdb:0.5389260000):0.1789050000	((1jk0_A.pdb:0.3825980000	2uw2_A.pdb:0.2021420000):0.1090210000	1w68_A.pdb:0.1677210000):0.1474370000):0.1696580000	(((2inc_B.pdb:0.4889100000	1mty_B.pdb:0.5130190000):0.1718530000	2inp_C.pdb:0.3752960000):0.1579950000	(1mty_D.pdb:0.5781390000	3dhg_A.pdb:0.6623240000):0.2639900000):0.5327680000):0.1078620000	3ee4_A.pdb:0.5922420000):0.2839510000	((2uw1_A.pdb:0.0867500000	2uw1_B.pdb:0.1328050000):0.1032050000	1afr_A.pdb:0.1500180000):0.5153960000):0.1141360000	1za0_A.pdb:0.6325970000):0.2563610000):0.3309750000):0.3397430000):0.0000020494	(2fjc_A.pdb:0.1648080000	((((1dps_A.pdb:0.1826470000	1jts_A.pdb:0.0770120000):0.0335637000	1o9r_A.pdb:0.1938010000):0.1807100000	(1tjo_A.pdb:0.0753760000	1tk6_A.pdb:0.0523140000):0.3316130000):0.0599997000	1uvh_A.pdb:0.6377420000):0.0823745000):0.1155120000):0.0267401000	(((2fzf_A.pdb:0.5257970000	(1lko_A.pdb:0.3413960000	(1yuz_A.pdb:0.5688490000	3qhb_A.pdb:0.3371330000):0.0676936000):0.2673640000):0.1507140000	((((1bcf_A.pdb:0.1166980000	3e1q_A.pdb:0.1282810000):0.0300218000	2fkz_A.pdb:0.0773220000):0.0697392000	1jgc_A.pdb:0.0981630000):0.0846497000	(((((1lb3_A.pdb:0.0524470000	2za7_A.pdb:0.0613270000):0.0892515000	(1z6o_A.pdb:0.6291250000	1z6o_M.pdb:0.2255620000):0.1423120000):0.0141123000	(1bg7_A.pdb:0.1649270000	1r03_A.pdb:0.1007010000):0.0589519000):0.0990680000	3e6s_A.pdb:0.2520730000):0.0537505000	((1eum_A.pdb:0.1430950000	1vlg_A.pdb:0.1033410000):0.0446612000	(1krq_A.pdb:0.1181600000	2jd7_A.pdb:0.0989290000):0.0138312000):0.0523594000):0.2445100000):0.0561067000):0.0485649000	1nfv_A.pdb:0.2937200000):0.1710430000):0.0280087000	1ji4_A.pdb:0.2244670000):0.0141689000):0.0556362000	(1n1q_A.pdb:0.0184850000	2chp_A.pdb:0.2363180000):0.0605130000);
(1ji5_A.pdb:0.0543910000	(((1jig_A.pdb:0.1556210000	1n1q_A.pdb:0.0009800000):0.0480585000	(2chp_A.pdb:0.1926780000	(((1qgh_A.pdb:0.1238680000	2ux1_A.pdb:0.0851210000):0.1682160000	((2vzb_A.pdb:0.1483320000	(1otk_A.pdb:0.6992290000	(((((((1oqu_A.pdb:0.1407550000	1r2f_A.pdb:0.1291840000):0.0499841000	1uzr_A.pdb:0.0796660000):0.2569550000	1mxr_A.pdb:0.5085000000):0.1821930000	3ee4_A.pdb:0.6109410000):0.0668113000	((1jk0_A.pdb:0.3626840000	1w68_A.pdb:0.1936120000):0.0434167000	2uw2_A.pdb:0.1524270000):0.2621760000):0.2858400000	(((2uw1_A.pdb:0.0839530000	2uw1_B.pdb:0.1592050000):0.0894987000	1afr_A.pdb:0.1836370000):0.4618830000	1za0_A.pdb:0.6694390000):0.1950960000):0.1488020000	(2inc_B.pdb:0.3904340000	((2inp_C.pdb:0.4008220000	1mty_B.pdb:0.5601610000):0.0797433000	(1mty_D.pdb:0.7143700000	3dhg_A.pdb:0.5006420000):0.2820030000):0.1202190000):0.2770270000):0.1166410000):0.6515390000):0.1908350000	(((1bcf_A.pdb:0.0708180000	2fkz_A.pdb:0.0943880000):0.0510771000	((1jgc_A.pdb:0.1229690000	(1nfv_A.pdb:0.2904810000	(((((1lb3_A.pdb:0.1084710000	(2za7_A.pdb:0.1335430000	(1z6o_A.pdb:0.5919830000	1z6o_M.pdb:0.3390060000):0.1007040000):0.0118561000):0.0503251000	1bg7_A.pdb:0.1514800000):0.0337917000	1r03_A.pdb:0.1786010000):0.0951608000	3e6s_A.pdb:0.1987680000):0.1066070000	((1eum_A.pdb:0.1087990000	1vlg_A.pdb:0.1127280000):0.0601439000	(1krq_A.pdb:0.1303580000	2jd7_A.pdb:0.0835660000):0.0820625000):0.0679509000):0.2083130000):0.0674806000):0.0333243000	((1lko_A.pdb:0.2754480000	3qhb_A.pdb:0.4355650000):0.1355610000	1yuz_A.pdb:0.4561710000):0.4370500000):0.0598775000):0.0212826000	3e1q_A.pdb:0.0832280000):0.2755780000):0.0223851000):0.0000023025	(2fjc_A.pdb:0.1317070000	((((1dps_A.pdb:0.0793960000	1jts_A.pdb:0.0810760000):0.1052860000	1o9r_A.pdb:0.0784280000):0.0778612000	1uvh_A.pdb:0.2765110000):0.1187090000	(1tjo_A.pdb:0.0251930000	1tk6_A.pdb:0.0762870000):0.1902880000):0.0983357000):0.0705453000):0.0642619000):0.0524297000):0.0518284000	1ji4_A.pdb:0.2152180000):0.0582905000	2fzf_A.pdb:0.5798280000);
(1ji5_A.pdb:0.0643470000	(((1jig_A.pdb:0.0904870000	((1n1q_A.pdb:0.0318630000	((((((1bcf_A.pdb:0.0814840000	2fkz_A.pdb:0.0337240000):0.0313769000	3e1q_A.pdb:0.0519210000):0.0887812000	1jgc_A.pdb:0.1609500000):0.0387156000	((((((1lb3_A.pdb:0.0418620000	2za7_A.pdb:0.1217640000):0.0165812000	(1z6o_A.pdb:0.4310520000	1z6o_M.pdb:0.3244020000):0.1694550000):0.0532106000	1bg7_A.pdb:0.1469690000):0.0380826000	1r03_A.pdb:0.0991940000):0.1094110000	3e6s_A.pdb:0.1387790000):0.0692000000	((1eum_A.pdb:0.1008420000	1vlg_A.pdb:0.0713540000):0.0336386000	(1krq_A.pdb:0.1407950000	2jd7_A.pdb:0.0928490000):0.0325034000):0.0421894000):0.1015130000):0.1244480000	((1lko_A.pdb:0.4101160000	1yuz_A.pdb:0.5257830000):0.2506050000	3qhb_A.pdb:0.5007010000):0.1854770000):0.0256173000	1nfv_A.pdb:0.1716320000):0.1643590000):0.0277702000	((2fjc_A.pdb:0.1125950000	((((1dps_A.pdb:0.1083760000	1jts_A.pdb:0.0580840000):0.0297691000	1o9r_A.pdb:0.1643570000):0.0534224000	1uvh_A.pdb:0.3596720000):0.0733994000	(1tjo_A.pdb:0.0276240000	1tk6_A.pdb:0.0705270000):0.2809050000):0.0932804000):0.0478705000	(2vzb_A.pdb:0.1875070000	(1otk_A.pdb:1.0773730000	(((((((1oqu_A.pdb:0.1068870000	1r2f_A.pdb:0.0967890000):0.0340599000	1uzr_A.pdb:0.0592050000):0.2306140000	1mxr_A.pdb:0.4397360000):0.0933340000	((1jk0_A.pdb:0.3809990000	2uw2_A.pdb:0.1250230000):0.1262270000	1w68_A.pdb:0.1148230000):0.2987370000):0.0634005000	3ee4_A.pdb:0.6994510000):0.0854314000	(((2uw1_A.pdb:0.0855600000	2uw1_B.pdb:0.1361390000):0.0926004000	1afr_A.pdb:0.1289950000):0.3763790000	1za0_A.pdb:0.7475450000):0.3576280000):0.1704250000	((2inc_B.pdb:0.4622880000	(2inp_C.pdb:0.4488190000	1mty_B.pdb:0.5110630000):0.1164870000):0.1767100000	(1mty_D.pdb:0.5318090000	3dhg_A.pdb:0.8124070000):0.2345010000):0.2858500000):0.2590320000):0.2950070000):0.2060900000):0.0276165000):0.0399520000):0.0592107000	2chp_A.pdb:0.1100970000):0.0802270000	((1qgh_A.pdb:0.2222670000	2ux1_A.pdb:0.1876730000):0.0926441000	1ji4_A.pdb:0.1882790000):0.0226601000):0.1144750000	2fzf_A.pdb:0.7387250000);
(1ji5_A.pdb:0.0508870000	(((1jig_A.pdb:0.0728810000	(1n1q_A.pdb:0.0612150000	((((1qgh_A.pdb:0.0623920000	2ux1_A.pdb:0.2249230000):0.0769907000	(1otk_A.pdb:0.7776880000	((((((1oqu_A.pdb:0.0778590000	(1r2f_A.pdb:0.1172200000	1uzr_A.pdb:0.1279490000):0.0407834000):0.2506720000	1mxr_A.pdb:0.3105250000):0.2405980000	((1jk0_A.pdb:0.3727070000	1w68_A.pdb:0.1859870000):0.0794942000	2uw2_A.pdb:0.1709870000):0.1778000000):0.0937743000	(((2uw1_A.pdb:0.1239150000	2uw1_B.pdb:0.0881700000):0.1458300000	1afr_A.pdb:0.1269460000):0.5563190000	1za0_A.pdb:0.6373780000):0.2791120000):0.0338218000	3ee4_A.pdb:0.5423390000):0.1069450000	(2inc_B.pdb:0.3744990000	((2inp_C.pdb:0.4676800000	1mty_B.pdb:0.6266020000):0.1012730000	(1mty_D.pdb:0.4884020000	3dhg_A.pdb:0.7694590000):0.2164070000):0.1040290000):0.2698530000):0.4975910000):0.3830390000):0.0217711000	(2vzb_A.pdb:0.2898250000	(((((1bcf_A.pdb:0.0867750000	2fkz_A.pdb:0.1525560000):0.0747196000	3e1q_A.pdb:0.0672650000):0.1567540000	(1jgc_A.pdb:0.0948200000	((((1lb3_A.pdb:0.0448110000	(2za7_A.pdb:0.0846530000	(1z6o_A.pdb:0.3914140000	1z6o_M.pdb:0.2821430000):0.1845710000):0.0000022598):0.0545650000	(1bg7_A.pdb:0.1006990000	1r03_A.pdb:0.1435640000):0.0797375000):0.1321800000	3e6s_A.pdb:0.2516000000):0.0784551000	(1eum_A.pdb:0.1186760000	((1krq_A.pdb:0.1384910000	2jd7_A.pdb:0.0763360000):0.0349477000	1vlg_A.pdb:0.0989680000):0.0452207000):0.0658250000):0.1973950000):0.0000026246):0.0737143000	((1lko_A.pdb:0.2979380000	1yuz_A.pdb:0.4174970000):0.0691452000	3qhb_A.pdb:0.3358020000):0.2778430000):0.0651112000	1nfv_A.pdb:0.2547860000):0.1443450000):0.1155290000):0.0242991000	(2fjc_A.pdb:0.0867870000	((((1dps_A.pdb:0.1501600000	1jts_A.pdb:0.1349340000):0.1665330000	1o9r_A.pdb:0.0521480000):0.0923622000	1uvh_A.pdb:0.4655700000):0.0691887000	(1tjo_A.pdb:0.0425350000	1tk6_A.pdb:0.0571270000):0.1693170000):0.1504250000):0.0540505000):0.0764965000):0.0315616000):0.0868149000	2chp_A.pdb:0.1334100000):0.0487691000	1ji4_A.pdb:0.1136590000):0.0757288000	2fzf_A.pdb:0.6705480000);
(1ji5_A.pdb:0.2121810000	(((((1jig_A.pdb:0.1090570000	1n1q_A.pdb:0.1182430000):0.0682342000	((2fjc_A.pdb:0.1196540000	(((1dps_A.pdb:0.1776180000	1jts_A.pdb:0.0572130000):0.0242814000	1o9r_A.pdb:0.1637110000):0.1123470000	(1uvh_A.pdb:0.3657950000	(1tjo_A.pdb:0.1029940000	1tk6_A.pdb:0.0922130000):0.2246480000):0.0707126000):0.0824656000):0.0602951000	((2vzb_A.pdb:0.0862450000	(1otk_A.pdb:0.7110740000	(((((((1oqu_A.pdb:0.1400950000	1r2f_A.pdb:0.1456110000):0.0640732000	1uzr_A.pdb:0.0371290000):0.3112110000	1mxr_A.pdb:0.4150580000):0.2059720000	((1jk0_A.pdb:0.3129100000	1w68_A.pdb:0.1921300000):0.0770293000	2uw2_A.pdb:0.2111790000):0.2397710000):0.1567980000	3ee4_A.pdb:0.6585510000):0.3457100000	(((2uw1_A.pdb:0.0634090000	2uw1_B.pdb:0.1450450000):0.0550928000	1afr_A.pdb:0.1828680000):0.2887540000	1za0_A.pdb:0.9124290000):0.2291690000):0.0321689000	(2inc_B.pdb:0.4435910000	((2inp_C.pdb:0.4268610000	1mty_B.pdb:0.5818730000):0.1521930000	(1mty_D.pdb:0.6837700000	3dhg_A.pdb:0.5672580000):0.2584210000):0.0709007000):0.2575900000):0.2650020000):0.5835320000):0.2102840000	((((1bcf_A.pdb:0.0955100000	2fkz_A.pdb:0.0882160000):0.0497831000	(1jgc_A.pdb:0.1111580000	(1nfv_A.pdb:0.3292020000	(1lko_A.pdb:0.2174640000	(1yuz_A.pdb:0.5420060000	3qhb_A.pdb:0.2468200000):0.1472420000):0.5535200000):0.0473257000):0.0366324000):0.0198984000	3e1q_A.pdb:0.0502320000):0.0627609000	((((1lb3_A.pdb:0.0191460000	(1bg7_A.pdb:0.1696620000	1r03_A.pdb:0.0722490000):0.0846577000):0.0728909000	2za7_A.pdb:0.0489100000):0.1203060000	(1z6o_A.pdb:0.6329830000	1z6o_M.pdb:0.2524540000):0.0693697000):0.0927327000	(((1eum_A.pdb:0.0988110000	1vlg_A.pdb:0.1264100000):0.0143824000	(1krq_A.pdb:0.1345940000	2jd7_A.pdb:0.1125760000):0.0162160000):0.0592944000	3e6s_A.pdb:0.2274040000):0.0422226000):0.2038570000):0.1766220000):0.1110370000):0.0114324000):0.0224401000	2chp_A.pdb:0.1941940000):0.0763627000	(1qgh_A.pdb:0.0918600000	2ux1_A.pdb:0.1138730000):0.0609688000):0.0314739000	2fzf_A.pdb:0.6736360000):0.0781058000	1ji4_A.pdb:0.0962290000);
(1ji5_A.pdb:0.2303130000	(((1jig_A.pdb:0.0437270000	((((1qgh_A.pdb:0.0736610000	2ux1_A.pdb:0.1729460000):0.1941580000	(1uvh_A.pdb:0.3092700000	2vzb_A.pdb:0.1846800000):0.1278480000):0.0516352000	(2fjc_A.pdb:0.1295450000	((((2fzf_A.pdb:0.5700390000	((1lko_A.pdb:0.2570650000	3qhb_A.pdb:0.5038530000):0.0739932000	1yuz_A.pdb:0.4737690000):0.1852270000):0.3028150000	1nfv_A.pdb:0.1865720000):0.0765783000	((((1bcf_A.pdb:0.0880820000	2fkz_A.pdb:0.0812770000):0.0475868000	3e1q_A.pdb:0.1487640000):0.0000021162	1jgc_A.pdb:0.1093990000):0.0000025372	(((((1lb3_A.pdb:0.0853090000	(2za7_A.pdb:0.0674700000	(1z6o_A.pdb:0.5352700000	1z6o_M.pdb:0.2633770000):0.1048710000):0.0285225000):0.0257627000	1bg7_A.pdb:0.1150940000):0.0223315000	1r03_A.pdb:0.0919900000):0.1141550000	((1eum_A.pdb:0.1299610000	1vlg_A.pdb:0.1317600000):0.0342044000	(1krq_A.pdb:0.1835060000	2jd7_A.pdb:0.0619690000):0.0200886000):0.1079040000):0.0927607000	3e6s_A.pdb:0.0999870000):0.2108320000):0.0877052000):0.2384800000	(1otk_A.pdb:0.7045790000	((((((1oqu_A.pdb:0.1562050000	1r2f_A.pdb:0.1732350000):0.0860114000	1uzr_A.pdb:0.0401640000):0.2759860000	1mxr_A.pdb:0.3379080000):0.1354950000	(3ee4_A.pdb:0.7629220000	((1jk0_A.pdb:0.2885570000	2uw2_A.pdb:0.1598450000):0.1147350000	1w68_A.pdb:0.1636700000):0.2051170000):0.0221090000):0.1565560000	(((2uw1_A.pdb:0.0863610000	2uw1_B.pdb:0.1388200000):0.0892665000	1afr_A.pdb:0.1645300000):0.7373470000	1za0_A.pdb:0.7202070000):0.3331310000):0.1989930000	(2inc_B.pdb:0.3078730000	((2inp_C.pdb:0.4760920000	1mty_B.pdb:0.5299570000):0.1182490000	(1mty_D.pdb:0.6057240000	3dhg_A.pdb:0.5229430000):0.3421930000):0.0560402000):0.4233500000):0.4932410000):0.3853480000):0.0382157000):0.0325994000):0.0158538000	(((1dps_A.pdb:0.0635800000	1jts_A.pdb:0.0991580000):0.1175590000	1o9r_A.pdb:0.0822940000):0.1658640000	(1tjo_A.pdb:0.0000020000	1tk6_A.pdb:0.1195800000):0.1711790000):0.1668940000):0.0689999000):0.0570942000	1n1q_A.pdb:0.0761380000):0.0433412000	2chp_A.pdb:0.1993550000):0.0247840000	1ji4_A.pdb:0.2215200000);
(1ji5_A.pdb:0.1104330000	(((1jig_A.pdb:0.0770340000	(((1qgh_A.pdb:0.1224740000	2ux1_A.pdb:0.1552700000):0.1511560000	(((((2fzf_A.pdb:0.5622810000	((1lko_A.pdb:0.3721770000	1yuz_A.pdb:0.3166140000):0.0240317000	3qhb_A.pdb:0.4206510000):0.2254000000):0.1564530000	((((((((1lb3_A.pdb:0.0519370000	2za7_A.pdb:0.0911090000):0.0674319000	(1z6o_A.pdb:0.5169830000	1z6o_M.pdb:0.2106000000):0.0963224000):0.0697181000	1bg7_A.pdb:0.1136490000):0.0377824000	1r03_A.pdb:0.0582610000):0.1481850000	3e6s_A.pdb:0.1290890000):0.0690461000	2jd7_A.pdb:0.0713310000):0.0141338000	1krq_A.pdb:0.1215800000):0.0221522000	(1eum_A.pdb:0.1106380000	1vlg_A.pdb:0.1224370000):0.0594998000):0.2509500000):0.0572943000	(((1bcf_A.pdb:0.0881790000	2fkz_A.pdb:0.1168210000):0.0435230000	3e1q_A.pdb:0.0526540000):0.0822054000	1jgc_A.pdb:0.1510980000):0.0430767000):0.0069383900	1nfv_A.pdb:0.3209980000):0.1868460000	(2vzb_A.pdb:0.1577690000	(((((((1oqu_A.pdb:0.0972830000	1uzr_A.pdb:0.1179770000):0.0515604000	1r2f_A.pdb:0.0875520000):0.2793960000	1mxr_A.pdb:0.3108710000):0.0726862000	((1jk0_A.pdb:0.4368900000	2uw2_A.pdb:0.1169990000):0.1237000000	1w68_A.pdb:0.1532790000):0.1925350000):0.0894733000	(((2uw1_A.pdb:0.0597040000	2uw1_B.pdb:0.1026690000):0.1337510000	1afr_A.pdb:0.0743860000):0.7090160000	1za0_A.pdb:0.5993420000):0.2869400000):0.1497350000	3ee4_A.pdb:0.4468190000):0.1565650000	((2inc_B.pdb:0.4017940000	(2inp_C.pdb:0.4165660000	1mty_B.pdb:0.5065000000):0.1285730000):0.1377120000	(1mty_D.pdb:0.6491090000	3dhg_A.pdb:0.6726550000):0.2517780000):0.3540200000):0.5119840000):0.1669680000):0.0242204000):0.0327987000	(2fjc_A.pdb:0.1210760000	(((((1dps_A.pdb:0.1378510000	1jts_A.pdb:0.1041250000):0.0984720000	1o9r_A.pdb:0.0906060000):0.1871650000	(1tjo_A.pdb:0.0210500000	1tk6_A.pdb:0.0533240000):0.1365630000):0.1269800000	1uvh_A.pdb:0.3635630000):0.0515193000	1otk_A.pdb:0.8095800000):0.0243121000):0.0547368000):0.0504631000):0.0591238000	1n1q_A.pdb:0.0547200000):0.0554465000	2chp_A.pdb:0.1429560000):0.1465220000	1ji4_A.pdb:0.1203530000);
(1ji5_A.pdb:0.1045200000	(((1jig_A.pdb:0.1206240000	1n1q_A.pdb:0.0234760000):0.0319743000	((((1qgh_A.pdb:0.1106700000	2ux1_A.pdb:0.1666340000):0.1773270000	((((2fzf_A.pdb:0.8518400000	(1lko_A.pdb:0.2227220000	(1yuz_A.pdb:0.5853970000	3qhb_A.pdb:0.3598660000):0.0738374000):0.1948370000):0.3749810000	(((1bcf_A.pdb:0.0573880000	2fkz_A.pdb:0.1358440000):0.0603692000	3e1q_A.pdb:0.1016320000):0.0346449000	(1jgc_A.pdb:0.1432260000	((((((1lb3_A.pdb:0.0586440000	2za7_A.pdb:0.0708820000):0.0488887000	(1z6o_A.pdb:0.3727180000	1z6o_M.pdb:0.2045230000):0.1941120000):0.0418658000	1bg7_A.pdb:0.0959540000):0.0216330000	1r03_A.pdb:0.0907690000):0.1957730000	((1eum_A.pdb:0.1138600000	1krq_A.pdb:0.1793910000):0.0189040000	(2jd7_A.pdb:0.0708560000	1vlg_A.pdb:0.1751600000):0.0180638000):0.0353745000):0.0809898000	3e6s_A.pdb:0.1446800000):0.2082570000):0.0209278000):0.0383894000):0.0936163000	1nfv_A.pdb:0.2447650000):0.1994140000	(2vzb_A.pdb:0.1194220000	(1otk_A.pdb:1.0918060000	((((((1oqu_A.pdb:0.0994890000	1r2f_A.pdb:0.1534540000):0.0839106000	1uzr_A.pdb:0.0428390000):0.2589220000	1mxr_A.pdb:0.4390020000):0.2093940000	(((1jk0_A.pdb:0.4447840000	2uw2_A.pdb:0.1257410000):0.0805322000	1w68_A.pdb:0.1234990000):0.3515450000	(((2uw1_A.pdb:0.0606580000	2uw1_B.pdb:0.1597140000):0.1143040000	1afr_A.pdb:0.1585900000):0.5490250000	1za0_A.pdb:0.7105070000):0.3626170000):0.0263316000):0.0698793000	3ee4_A.pdb:0.5750940000):0.1538420000	((2inc_B.pdb:0.3854910000	(2inp_C.pdb:0.3804840000	1mty_B.pdb:0.6720800000):0.1739800000):0.0857286000	(1mty_D.pdb:0.6035290000	3dhg_A.pdb:0.5483190000):0.4134420000):0.3703660000):0.2504380000):0.2797150000):0.3865140000):0.0377932000):0.0311839000	(2fjc_A.pdb:0.1102520000	1uvh_A.pdb:0.3342620000):0.0328513000):0.0119998000	(((1dps_A.pdb:0.1104920000	1jts_A.pdb:0.1172250000):0.0961221000	1o9r_A.pdb:0.0667060000):0.2084020000	(1tjo_A.pdb:0.0037730000	1tk6_A.pdb:0.0512760000):0.2597500000):0.1345880000):0.0220720000):0.0827820000	2chp_A.pdb:0.0906130000):0.1989890000	1ji4_A.pdb:0.2682860000);
(1ji5_A.pdb:0.1170290000	(((1jig_A.pdb:0.1617330000	1n1q_A.pdb:0.0212840000):0.0416763000	(((((1qgh_A.pdb:0.1072610000	2ux1_A.pdb:0.1611360000):0.0719452000	((((((((2fzf_A.pdb:0.7350070000	1lko_A.pdb:0.1951310000):0.1348210000	1yuz_A.pdb:0.3377630000):0.1618200000	(((((1lb3_A.pdb:0.0712060000	2za7_A.pdb:0.0416410000):0.0399823000	(1z6o_A.pdb:0.6368630000	1z6o_M.pdb:0.1569630000):0.1536130000):0.0465810000	(1bg7_A.pdb:0.1126570000	1r03_A.pdb:0.0712830000):0.0749344000):0.1341030000	3e6s_A.pdb:0.0665530000):0.0938191000	((1eum_A.pdb:0.1460250000	1vlg_A.pdb:0.1037350000):0.0438641000	(1krq_A.pdb:0.0789150000	2jd7_A.pdb:0.0685820000):0.0547538000):0.0342657000):0.0549662000):0.1124290000	3qhb_A.pdb:0.6521070000):0.1099860000	3e1q_A.pdb:0.0441010000):0.0375909000	(1bcf_A.pdb:0.1131320000	2fkz_A.pdb:0.0829520000):0.0830054000):0.0000025827	1jgc_A.pdb:0.1902990000):0.1753980000	1nfv_A.pdb:0.2196900000):0.1793180000):0.0000023179	(2vzb_A.pdb:0.1033790000	(1otk_A.pdb:0.6548170000	(((((((1oqu_A.pdb:0.1507300000	1r2f_A.pdb:0.0798150000):0.0469962000	1uzr_A.pdb:0.0753700000):0.2878920000	1mxr_A.pdb:0.5238030000):0.0612047000	3ee4_A.pdb:0.7787960000):0.0732396000	((1jk0_A.pdb:0.3370500000	2uw2_A.pdb:0.2334240000):0.0795945000	1w68_A.pdb:0.1681000000):0.2798890000):0.1996390000	(((2uw1_A.pdb:0.0630250000	2uw1_B.pdb:0.1211900000):0.1514000000	1afr_A.pdb:0.1058730000):0.6633650000	1za0_A.pdb:0.5126230000):0.2922390000):0.1680820000	((2inc_B.pdb:0.3617130000	(2inp_C.pdb:0.4328130000	1mty_B.pdb:0.6004580000):0.2040430000):0.1533310000	(1mty_D.pdb:0.5949620000	3dhg_A.pdb:0.6653160000):0.1739700000):0.2763690000):0.4626640000):0.1841740000):0.2378730000):0.0345081000	((((1dps_A.pdb:0.0994650000	1jts_A.pdb:0.0952790000):0.0531537000	1o9r_A.pdb:0.0664220000):0.0951668000	(1tjo_A.pdb:0.0324630000	1tk6_A.pdb:0.0432590000):0.1534820000):0.0791313000	1uvh_A.pdb:0.3390380000):0.0528792000):0.0164715000	2fjc_A.pdb:0.1104010000):0.0211396000):0.0517461000	2chp_A.pdb:0.2059040000):0.0519146000	1ji4_A.pdb:0.1890880000);
(1ji5_A.pdb:0.1667500000	(((1jig_A.pdb:0.0946960000	1n1q_A.pdb:0.0612450000):0.0243872000	(((1qgh_A.pdb:0.0702140000	2ux1_A.pdb:0.2060190000):0.1314340000	((((1dps_A.pdb:0.0983730000	1jts_A.pdb:0.0289910000):0.1057090000	(1o9r_A.pdb:0.0367360000	(1tjo_A.pdb:0.0257240000	1tk6_A.pdb:0.1485260000):0.2767060000):0.1044430000):0.0803014000	1uvh_A.pdb:0.3917590000):0.0923271000	((2vzb_A.pdb:0.1077740000	(1otk_A.pdb:1.0396480000	((((((1oqu_A.pdb:0.1096070000	1r2f_A.pdb:0.1239910000):0.0999432000	1uzr_A.pdb:0.0250670000):0.1857560000	1mxr_A.pdb:0.3998380000):0.1159320000	(3ee4_A.pdb:0.6668910000	((1jk0_A.pdb:0.4015660000	2uw2_A.pdb:0.1315230000):0.0638544000	1w68_A.pdb:0.1591850000):0.2073310000):0.0816514000):0.1232370000	(((2uw1_A.pdb:0.0903850000	2uw1_B.pdb:0.1056680000):0.1447360000	1afr_A.pdb:0.1177070000):0.5909120000	1za0_A.pdb:0.7853230000):0.2801280000):0.2009480000	(2inc_B.pdb:0.4358820000	((2inp_C.pdb:0.3311760000	1mty_B.pdb:0.5195340000):0.1086040000	(1mty_D.pdb:0.5574010000	3dhg_A.pdb:0.6277280000):0.2985110000):0.1306970000):0.3018010000):0.1676940000):0.4382980000):0.2760240000	(((1bcf_A.pdb:0.1141310000	2fkz_A.pdb:0.0288630000):0.0468959000	3e1q_A.pdb:0.0929130000):0.0112470000	(1jgc_A.pdb:0.0730580000	((1nfv_A.pdb:0.3625530000	((1lko_A.pdb:0.2840460000	1yuz_A.pdb:0.6182250000):0.1385410000	3qhb_A.pdb:0.4656410000):0.3468340000):0.0989277000	(((((1lb3_A.pdb:0.0496900000	2za7_A.pdb:0.0982490000):0.0803523000	(1bg7_A.pdb:0.1409630000	1r03_A.pdb:0.1065050000):0.0323643000):0.0440496000	1z6o_M.pdb:0.4116570000):0.0882280000	(((1eum_A.pdb:0.0864340000	1vlg_A.pdb:0.2115150000):0.0395874000	(1krq_A.pdb:0.1250600000	2jd7_A.pdb:0.0573560000):0.0777010000):0.0980929000	3e6s_A.pdb:0.1417200000):0.0190083000):0.1428510000	1z6o_A.pdb:0.5766710000):0.1843180000):0.0046041000):0.0802571000):0.3184540000):0.0606861000):0.0284017000):0.0198132000	2fjc_A.pdb:0.1227900000):0.0582323000):0.0446477000	(2chp_A.pdb:0.1210100000	2fzf_A.pdb:0.8436870000):0.0303320000):0.0588424000	1ji4_A.pdb:0.0817680000);
(1ji5_A.pdb:0.1300940000	((1jig_A.pdb:0.0877120000	((((1qgh_A.pdb:0.1009440000	2ux1_A.pdb:0.1883890000):0.1682560000	(2vzb_A.pdb:0.1951500000	(1otk_A.pdb:0.6978810000	(((((((1oqu_A.pdb:0.1215800000	1r2f_A.pdb:0.0976200000):0.1000130000	1uzr_A.pdb:0.0204580000):0.3313100000	1mxr_A.pdb:0.3628860000):0.1182810000	((1jk0_A.pdb:0.4076360000	2uw2_A.pdb:0.1788780000):0.0567424000	1w68_A.pdb:0.1799270000):0.2438300000):0.1946490000	(((2uw1_A.pdb:0.0782230000	2uw1_B.pdb:0.1708130000):0.1471610000	1afr_A.pdb:0.1760180000):0.4717220000	1za0_A.pdb:0.6824390000):0.2352620000):0.0916966000	3ee4_A.pdb:0.7229780000):0.1112610000	((2inc_B.pdb:0.3298500000	(2inp_C.pdb:0.4215440000	1mty_B.pdb:0.5202640000):0.1411650000):0.1760200000	(1mty_D.pdb:0.7008680000	3dhg_A.pdb:0.4973610000):0.3873450000):0.3402250000):0.3585750000):0.2766130000):0.2170710000):0.0000026176	(2fjc_A.pdb:0.1296820000	((((1dps_A.pdb:0.1293880000	1jts_A.pdb:0.0857830000):0.0806593000	1o9r_A.pdb:0.1189300000):0.0780786000	1uvh_A.pdb:0.4029320000):0.0660852000	(1tjo_A.pdb:0.0374790000	1tk6_A.pdb:0.0591820000):0.2439540000):0.1193170000):0.0375664000):0.0319390000	(((((2fzf_A.pdb:0.5943020000	1lko_A.pdb:0.2378630000):0.1188470000	3qhb_A.pdb:0.3442400000):0.0959735000	1yuz_A.pdb:0.3317170000):0.2515090000	((((1bcf_A.pdb:0.1181740000	2fkz_A.pdb:0.1037130000):0.0872988000	3e1q_A.pdb:0.0959200000):0.0189220000	1jgc_A.pdb:0.1565530000):0.0295486000	((((((1lb3_A.pdb:0.1011530000	2za7_A.pdb:0.0890380000):0.0367494000	1bg7_A.pdb:0.1543930000):0.0778041000	1r03_A.pdb:0.1342360000):0.0373828000	(1z6o_A.pdb:0.5062960000	1z6o_M.pdb:0.2585100000):0.1655420000):0.0561735000	3e6s_A.pdb:0.2123290000):0.0586400000	((1eum_A.pdb:0.0936850000	1vlg_A.pdb:0.1239340000):0.0624780000	(1krq_A.pdb:0.1232450000	2jd7_A.pdb:0.1208570000):0.0262224000):0.0331951000):0.1548920000):0.0666249000):0.0542603000	1nfv_A.pdb:0.2011570000):0.2114000000):0.0616080000):0.0377952000	1n1q_A.pdb:0.0579840000):0.0983317000	(2chp_A.pdb:0.1573570000	1ji4_A.pdb:0.1579800000):0.0232425000);
(1ji5_A.pdb:0.0522140000	(((1jig_A.pdb:0.0364250000	1n1q_A.pdb:0.0872460000):0.0427064000	(((1qgh_A.pdb:0.1314660000	2ux1_A.pdb:0.1927710000):0.0433481000	(2vzb_A.pdb:0.1660970000	(1otk_A.pdb:0.3373840000	(((((((1oqu_A.pdb:0.1492380000	1r2f_A.pdb:0.0793720000):0.0674446000	1uzr_A.pdb:0.0257310000):0.3561630000	1mxr_A.pdb:0.4295020000):0.1397490000	((1jk0_A.pdb:0.3239020000	2uw2_A.pdb:0.2518540000):0.0556788000	1w68_A.pdb:0.1147120000):0.1555500000):0.0527374000	(((2uw1_A.pdb:0.0866970000	2uw1_B.pdb:0.1444660000):0.1117510000	1afr_A.pdb:0.1217160000):0.6131420000	1za0_A.pdb:0.5783900000):0.3643790000):0.1537470000	3ee4_A.pdb:0.6908800000):0.1961100000	(2inc_B.pdb:0.4126480000	((2inp_C.pdb:0.3596700000	1mty_B.pdb:0.4958590000):0.1213290000	(1mty_D.pdb:0.5929420000	3dhg_A.pdb:0.7256380000):0.2342800000):0.0605583000):0.3327690000):0.3844810000):0.2728960000):0.1677390000):0.0000022253	(2fjc_A.pdb:0.1207510000	(((((1dps_A.pdb:0.1213740000	1jts_A.pdb:0.1033800000):0.0649342000	1o9r_A.pdb:0.1532900000):0.1197010000	(1tjo_A.pdb:0.0241570000	1tk6_A.pdb:0.0918410000):0.2084080000):0.1069550000	1uvh_A.pdb:0.3570790000):0.0494309000	(((1bcf_A.pdb:0.0612500000	2fkz_A.pdb:0.0550770000):0.0556079000	3e1q_A.pdb:0.0589470000):0.0287548000	((1jgc_A.pdb:0.0816090000	1nfv_A.pdb:0.2478210000):0.0719627000	(((1lko_A.pdb:0.3495830000	3qhb_A.pdb:0.4599810000):0.1895880000	1yuz_A.pdb:0.4123260000):0.2328690000	(((((1lb3_A.pdb:0.0526370000	2za7_A.pdb:0.1376720000):0.0172115000	(1z6o_A.pdb:0.4555850000	1z6o_M.pdb:0.3055780000):0.1441110000):0.0493686000	(1bg7_A.pdb:0.1610420000	1r03_A.pdb:0.0864700000):0.0359820000):0.1508740000	3e6s_A.pdb:0.1348520000):0.0240922000	((1eum_A.pdb:0.0788130000	1vlg_A.pdb:0.1927170000):0.0279505000	(1krq_A.pdb:0.1251820000	2jd7_A.pdb:0.1086730000):0.0706872000):0.0343451000):0.1561780000):0.0893485000):0.0112233000):0.3041220000):0.0496223000):0.0131763000):0.0428258000):0.0632009000	(2chp_A.pdb:0.1830880000	1ji4_A.pdb:0.1372420000):0.0346340000):0.0571824000	2fzf_A.pdb:0.6939250000);
(1ji5_A.pdb:0.1246520000	((1jig_A.pdb:0.0719770000	1n1q_A.pdb:0.0617670000):0.0323431000	(2chp_A.pdb:0.1898190000	(((1qgh_A.pdb:0.0990000000	2ux1_A.pdb:0.1106430000):0.1176750000	(((((((((((2fzf_A.pdb:0.5702250000	(1lko_A.pdb:0.2178860000	1yuz_A.pdb:0.6514840000):0.1124510000):0.1441860000	3qhb_A.pdb:0.4621020000):0.2806350000	1vlg_A.pdb:0.0848010000):0.0090145500	1eum_A.pdb:0.1543600000):0.0590140000	(1krq_A.pdb:0.2979050000	2jd7_A.pdb:0.1043720000):0.0266036000):0.0934246000	(((((1lb3_A.pdb:0.0577240000	2za7_A.pdb:0.0736060000):0.0275148000	(1z6o_A.pdb:0.4652730000	1z6o_M.pdb:0.2569340000):0.1104190000):0.0387622000	1bg7_A.pdb:0.1526780000):0.0727729000	1r03_A.pdb:0.0699500000):0.0850455000	3e6s_A.pdb:0.1985570000):0.0380167000):0.2723580000	3e1q_A.pdb:0.0252920000):0.0511865000	(1bcf_A.pdb:0.0577230000	2fkz_A.pdb:0.0484690000):0.0653396000):0.0025595000	1jgc_A.pdb:0.1795230000):0.1376420000	1nfv_A.pdb:0.3497580000):0.1021960000	(2vzb_A.pdb:0.2240280000	(1otk_A.pdb:0.8359380000	(((((((1oqu_A.pdb:0.1216460000	1r2f_A.pdb:0.1078460000):0.0517973000	1uzr_A.pdb:0.0762500000):0.1972490000	1mxr_A.pdb:0.4439250000):0.1646630000	((1jk0_A.pdb:0.3912220000	2uw2_A.pdb:0.1318150000):0.0576858000	1w68_A.pdb:0.1938570000):0.3425040000):0.0853850000	3ee4_A.pdb:0.4905750000):0.1618210000	(((2uw1_A.pdb:0.0522370000	2uw1_B.pdb:0.1667430000):0.0516831000	1afr_A.pdb:0.2740950000):0.5994630000	1za0_A.pdb:0.6049310000):0.2990630000):0.1333100000	(2inc_B.pdb:0.3905510000	(((2inp_C.pdb:0.4699940000	1mty_B.pdb:0.5416980000):0.1053990000	3dhg_A.pdb:0.5764350000):0.1029150000	1mty_D.pdb:0.6245490000):0.1942510000):0.3347550000):0.2315790000):0.4130290000):0.1594610000):0.0406275000):0.0520504000	(2fjc_A.pdb:0.0957560000	(((1dps_A.pdb:0.1276280000	1jts_A.pdb:0.0985090000):0.0775318000	1o9r_A.pdb:0.1035590000):0.1430090000	(1uvh_A.pdb:0.3437440000	(1tjo_A.pdb:0.0442700000	1tk6_A.pdb:0.0289520000):0.1226280000):0.0831629000):0.0835996000):0.0229520000):0.0561482000):0.0358494000):0.1322550000	1ji4_A.pdb:0.1173570000);
(1ji5_A.pdb:0.1022390000	((((1jig_A.pdb:0.1379610000	1n1q_A.pdb:0.0449890000):0.0457261000	(((1qgh_A.pdb:0.0489970000	2ux1_A.pdb:0.1493870000):0.1111650000	((2vzb_A.pdb:0.2339990000	(1otk_A.pdb:0.8901110000	(((((((1oqu_A.pdb:0.1233400000	1r2f_A.pdb:0.0919230000):0.0868946000	1uzr_A.pdb:0.0709360000):0.1714510000	1mxr_A.pdb:0.4882320000):0.1801140000	((1jk0_A.pdb:0.3971570000	1w68_A.pdb:0.1623670000):0.1068220000	2uw2_A.pdb:0.1395670000):0.2299480000):0.1478290000	(((2uw1_A.pdb:0.0720920000	2uw1_B.pdb:0.1223620000):0.1554510000	1afr_A.pdb:0.0265010000):0.6583600000	1za0_A.pdb:0.7604420000):0.4015310000):0.0463773000	3ee4_A.pdb:0.5634860000):0.1914230000	(((2inc_B.pdb:0.4221820000	(2inp_C.pdb:0.3537640000	1mty_B.pdb:0.5080150000):0.1793430000):0.1197210000	3dhg_A.pdb:0.6290090000):0.0751301000	1mty_D.pdb:0.4790810000):0.2491970000):0.1722580000):0.5002720000):0.1981030000	(((1bcf_A.pdb:0.1135100000	2fkz_A.pdb:0.0469210000):0.0676862000	(3e1q_A.pdb:0.0000030000	(((((1lb3_A.pdb:0.0159180000	2za7_A.pdb:0.0837080000):0.0584133000	(1z6o_A.pdb:0.7165740000	1z6o_M.pdb:0.1969310000):0.2454270000):0.0871170000	1bg7_A.pdb:0.1255040000):0.1086680000	1r03_A.pdb:0.0510240000):0.1339110000	((1eum_A.pdb:0.0824010000	((1krq_A.pdb:0.0970760000	1vlg_A.pdb:0.2378880000):0.0173659000	2jd7_A.pdb:0.0811810000):0.0449315000):0.0374845000	3e6s_A.pdb:0.1561050000):0.0723012000):0.2666750000):0.0102541000):0.0234435000	(1jgc_A.pdb:0.0714540000	(1nfv_A.pdb:0.1733210000	(1lko_A.pdb:0.1826160000	(1yuz_A.pdb:0.4525200000	3qhb_A.pdb:0.3351120000):0.1323510000):0.2131250000):0.1222200000):0.0351335000):0.2080940000):0.0187174000):0.1070310000	(2fjc_A.pdb:0.1240430000	((((1dps_A.pdb:0.1113150000	1jts_A.pdb:0.1236300000):0.1017190000	1o9r_A.pdb:0.0790410000):0.1595050000	(1tjo_A.pdb:0.0344250000	1tk6_A.pdb:0.0836670000):0.1499220000):0.1017020000	1uvh_A.pdb:0.2994100000):0.1276180000):0.0742497000):0.0453758000):0.0612609000	2chp_A.pdb:0.1980440000):0.0477535000	2fzf_A.pdb:0.6916400000):0.0716414000	1ji4_A.pdb:0.1916300000);
(1ji5_A.pdb:0.1839700000	((((1jig_A.pdb:0.1344160000	1n1q_A.pdb:0.0634090000):0.0350612000	((((1qgh_A.pdb:0.1016740000	2ux1_A.pdb:0.2076550000):0.0617981000	((2vzb_A.pdb:0.1642600000	(1otk_A.pdb:1.1098500000	(((((((1oqu_A.pdb:0.0945390000	1r2f_A.pdb:0.1039280000):0.0714103000	1uzr_A.pdb:0.0588470000):0.1735960000	1mxr_A.pdb:0.4602250000):0.2126350000	((1jk0_A.pdb:0.3987230000	2uw2_A.pdb:0.1793510000):0.1076010000	1w68_A.pdb:0.2095470000):0.2406520000):0.0412805000	(((2uw1_A.pdb:0.0758610000	2uw1_B.pdb:0.1767440000):0.1652330000	1afr_A.pdb:0.1293610000):0.5992700000	1za0_A.pdb:0.6776520000):0.2466930000):0.1463900000	((2inc_B.pdb:0.4823950000	(2inp_C.pdb:0.3433200000	1mty_B.pdb:0.6412600000):0.1481670000):0.0447374000	(1mty_D.pdb:0.6724770000	3dhg_A.pdb:0.5609360000):0.2829010000):0.4485710000):0.0734879000	3ee4_A.pdb:0.7356110000):0.1981620000):0.2309480000):0.1751130000	(((((1bcf_A.pdb:0.1432470000	2fkz_A.pdb:0.0891230000):0.0920533000	3e1q_A.pdb:0.0766120000):0.0728251000	1jgc_A.pdb:0.1798940000):0.0193937000	(((1lko_A.pdb:0.1867220000	3qhb_A.pdb:0.3796670000):0.1672770000	1yuz_A.pdb:0.4160240000):0.1681920000	((((((1lb3_A.pdb:0.0712640000	2za7_A.pdb:0.0364630000):0.0324997000	(1z6o_A.pdb:0.5144160000	1z6o_M.pdb:0.2552010000):0.2040240000):0.0535856000	1bg7_A.pdb:0.1931560000):0.0554177000	1r03_A.pdb:0.1595370000):0.1048810000	3e6s_A.pdb:0.1769260000):0.0306418000	((1eum_A.pdb:0.0837170000	1vlg_A.pdb:0.1493860000):0.0339748000	(1krq_A.pdb:0.1743820000	2jd7_A.pdb:0.0632480000):0.0358153000):0.0344047000):0.0496212000):0.1935720000):0.0917553000	1nfv_A.pdb:0.2480340000):0.2584890000):0.0568033000):0.0265141000	((((1dps_A.pdb:0.0902860000	1jts_A.pdb:0.1062810000):0.0583691000	1o9r_A.pdb:0.1082540000):0.1516680000	(1tjo_A.pdb:0.0314270000	1tk6_A.pdb:0.0507100000):0.2281880000):0.0964298000	1uvh_A.pdb:0.4101320000):0.0489599000):0.0381197000	2fjc_A.pdb:0.0915670000):0.0448095000):0.0688142000	2chp_A.pdb:0.1256790000):0.0348710000	2fzf_A.pdb:0.7014550000):0.0886029000	1ji4_A.pdb:0.0915440000);
(1ji5_A.pdb:0.0746870000	((((1jig_A.pdb:0.0781100000	((((1qgh_A.pdb:0.0957330000	2ux1_A.pdb:0.2255010000):0.1092360000	(2vzb_A.pdb:0.1745980000	(1otk_A.pdb:0.5724750000	(((((((1oqu_A.pdb:0.1263980000	1r2f_A.pdb:0.1064800000):0.0698227000	1uzr_A.pdb:0.0802120000):0.2020070000	1mxr_A.pdb:0.4450370000):0.2035580000	3ee4_A.pdb:0.7569040000):0.0393014000	((1jk0_A.pdb:0.4313950000	2uw2_A.pdb:0.1818870000):0.0650409000	1w68_A.pdb:0.2071780000):0.1583140000):0.2322890000	(((2uw1_A.pdb:0.0847470000	2uw1_B.pdb:0.0977950000):0.1116280000	1afr_A.pdb:0.1891360000):0.3530640000	1za0_A.pdb:0.7474750000):0.2899680000):0.1131820000	((2inc_B.pdb:0.5014800000	(2inp_C.pdb:0.5626370000	1mty_B.pdb:0.5008390000):0.1777230000):0.0993241000	(1mty_D.pdb:0.5633510000	3dhg_A.pdb:0.5692070000):0.2636100000):0.2106550000):0.4100800000):0.4047650000):0.2047170000):0.0180883000	((((1bcf_A.pdb:0.1143050000	2fkz_A.pdb:0.0961290000):0.1127400000	3e1q_A.pdb:0.1161970000):0.0186829000	(1jgc_A.pdb:0.1107750000	(((1lko_A.pdb:0.2383610000	3qhb_A.pdb:0.3948140000):0.1497100000	1yuz_A.pdb:0.4911720000):0.2793370000	((((((1lb3_A.pdb:0.0626210000	2za7_A.pdb:0.0642800000):0.0831429000	1bg7_A.pdb:0.1794520000):0.0438073000	(1z6o_A.pdb:0.4267220000	1z6o_M.pdb:0.2938530000):0.1995200000):0.0291249000	1r03_A.pdb:0.1136540000):0.1765090000	3e6s_A.pdb:0.1542830000):0.1047850000	(1eum_A.pdb:0.0755920000	((1krq_A.pdb:0.1224990000	2jd7_A.pdb:0.1022330000):0.0343727000	1vlg_A.pdb:0.0963060000):0.0284276000):0.0870355000):0.0871158000):0.1439710000):0.0128026000):0.1430310000	1nfv_A.pdb:0.2419680000):0.2494200000):0.0195808000	(2fjc_A.pdb:0.0773670000	((((1dps_A.pdb:0.1061860000	1jts_A.pdb:0.0454110000):0.1138560000	1o9r_A.pdb:0.0612750000):0.1367410000	(1tjo_A.pdb:0.0375660000	1tk6_A.pdb:0.0968030000):0.2630590000):0.0527138000	1uvh_A.pdb:0.4159450000):0.1008460000):0.0542937000):0.0355991000):0.0391068000	1n1q_A.pdb:0.0296230000):0.0670889000	2chp_A.pdb:0.1876130000):0.0369558000	1ji4_A.pdb:0.1409970000):0.0713688000	2fzf_A.pdb:0.7089900000);
(1ji5_A.pdb:0.2563970000	1jig_A.pdb:0.0209870000	((((1n1q_A.pdb:0.1154300000	(2chp_A.pdb:0.1657860000	2fjc_A.pdb:0.0699110000):0.0322003000):0.0132942000	(((((1dps_A.pdb:0.1026450000	1jts_A.pdb:0.1316090000):0.1081180000	1o9r_A.pdb:0.1081910000):0.2364520000	(1tjo_A.pdb:0.0993950000	1tk6_A.pdb:0.0318180000):0.2004300000):0.1192690000	(1uvh_A.pdb:0.4487200000	(2vzb_A.pdb:0.0665210000	(1otk_A.pdb:0.8629720000	((((((1oqu_A.pdb:0.1277910000	(1r2f_A.pdb:0.1153810000	1uzr_A.pdb:0.1126770000):0.0351254000):0.1687130000	1mxr_A.pdb:0.5263030000):0.1415130000	((1jk0_A.pdb:0.3686120000	2uw2_A.pdb:0.1422160000):0.1328880000	1w68_A.pdb:0.1649410000):0.2425870000):0.0551798000	(((2uw1_A.pdb:0.0896930000	2uw1_B.pdb:0.0935360000):0.0970874000	1afr_A.pdb:0.1035750000):0.6725590000	1za0_A.pdb:0.6497780000):0.3190560000):0.1053850000	3ee4_A.pdb:0.6004570000):0.2784310000	((2inc_B.pdb:0.5022060000	(2inp_C.pdb:0.4677670000	1mty_B.pdb:0.4412610000):0.1533870000):0.1879190000	(1mty_D.pdb:0.5681300000	3dhg_A.pdb:0.7075550000):0.1415660000):0.3981830000):0.1051650000):0.4551060000):0.2604740000):0.0476664000):0.0578247000	((((2fzf_A.pdb:0.5545690000	1yuz_A.pdb:0.3578250000):0.2375440000	(1lko_A.pdb:0.1703740000	3qhb_A.pdb:0.4497230000):0.2399070000):0.1191810000	((((1bcf_A.pdb:0.0721000000	3e1q_A.pdb:0.0710650000):0.0331520000	2fkz_A.pdb:0.0383670000):0.0139351000	1jgc_A.pdb:0.1031250000):0.0559992000	(((((1lb3_A.pdb:0.0390470000	2za7_A.pdb:0.1047260000):0.0461331000	(1bg7_A.pdb:0.0584250000	1r03_A.pdb:0.0715860000):0.0448091000):0.0977592000	3e6s_A.pdb:0.1660370000):0.0713538000	(1z6o_A.pdb:0.4749190000	1z6o_M.pdb:0.1823560000):0.1267260000):0.0860105000	((1eum_A.pdb:0.0902250000	1vlg_A.pdb:0.2018110000):0.0446099000	(1krq_A.pdb:0.1370110000	2jd7_A.pdb:0.1330310000):0.0179885000):0.0490449000):0.1449130000):0.0608132000):0.1382540000	1nfv_A.pdb:0.1740190000):0.1362240000):0.0347413000):0.0331279000	(1qgh_A.pdb:0.1000790000	2ux1_A.pdb:0.1879790000):0.0688919000):0.0121041000	1ji4_A.pdb:0.2494230000):0.0328082000);
(1ji5_A.pdb:0.1234460000	((1jig_A.pdb:0.1335570000	(2chp_A.pdb:0.1924690000	((((1qgh_A.pdb:0.0649640000	2ux1_A.pdb:0.1561900000):0.0995197000	((((2fzf_A.pdb:0.5734810000	(1lko_A.pdb:0.1329730000	(1yuz_A.pdb:0.3670270000	3qhb_A.pdb:0.3239800000):0.0858527000):0.1462680000):0.2476040000	((((((((1lb3_A.pdb:0.0649580000	2za7_A.pdb:0.0583230000):0.0307463000	(1z6o_A.pdb:0.5135720000	1z6o_M.pdb:0.1912570000):0.1131840000):0.0908948000	(1bg7_A.pdb:0.1090940000	1r03_A.pdb:0.1247970000):0.0677934000):0.1780540000	3e6s_A.pdb:0.1759340000):0.0218980000	1eum_A.pdb:0.1410380000):0.0559956000	1vlg_A.pdb:0.1888490000):0.0100906000	1krq_A.pdb:0.0927980000):0.0000023362	2jd7_A.pdb:0.0473040000):0.1226620000):0.1813740000	(((1bcf_A.pdb:0.1751430000	3e1q_A.pdb:0.0699000000):0.0863072000	2fkz_A.pdb:0.1089130000):0.0154854000	1jgc_A.pdb:0.1025030000):0.0869930000):0.0787075000	1nfv_A.pdb:0.1856630000):0.1023100000):0.0352460000	(2vzb_A.pdb:0.1486900000	(1otk_A.pdb:0.9210010000	(((((((1oqu_A.pdb:0.1264920000	1r2f_A.pdb:0.1220500000):0.0378264000	1uzr_A.pdb:0.1242790000):0.2150600000	1mxr_A.pdb:0.3626810000):0.1686550000	((1jk0_A.pdb:0.3198180000	2uw2_A.pdb:0.1601480000):0.1252930000	1w68_A.pdb:0.2483340000):0.2020370000):0.1560760000	3ee4_A.pdb:0.5551550000):0.1176530000	(((2uw1_A.pdb:0.0636740000	2uw1_B.pdb:0.1367700000):0.1154580000	1afr_A.pdb:0.0847950000):0.4451070000	1za0_A.pdb:0.5922180000):0.4081900000):0.0878676000	((2inc_B.pdb:0.4239060000	(2inp_C.pdb:0.5229850000	1mty_B.pdb:0.5303180000):0.1464250000):0.1601250000	(1mty_D.pdb:0.3967550000	3dhg_A.pdb:0.7039990000):0.2426860000):0.3154080000):0.1910610000):0.2160340000):0.1686320000):0.0039943700	(2fjc_A.pdb:0.0995710000	(((1dps_A.pdb:0.1590250000	1jts_A.pdb:0.0974530000):0.1153350000	1o9r_A.pdb:0.0618340000):0.1654760000	(1uvh_A.pdb:0.5244180000	(1tjo_A.pdb:0.0945310000	1tk6_A.pdb:0.0087020000):0.1462230000):0.0616747000):0.1012410000):0.0352483000):0.0387749000):0.0428603000):0.0414426000	1n1q_A.pdb:0.0489070000):0.1766330000	1ji4_A.pdb:0.1469610000);
(1ji5_A.pdb:0.1251580000	((1jig_A.pdb:0.0977770000	1n1q_A.pdb:0.0851380000):0.0251628000	(2chp_A.pdb:0.2070630000	((((1qgh_A.pdb:0.0441920000	2ux1_A.pdb:0.2510020000):0.1649790000	((2fzf_A.pdb:0.7155630000	(1otk_A.pdb:0.4654430000	(((((((1oqu_A.pdb:0.0940860000	1r2f_A.pdb:0.1113780000):0.0434824000	1uzr_A.pdb:0.0852220000):0.2049560000	1mxr_A.pdb:0.4378660000):0.1284760000	3ee4_A.pdb:0.5544650000):0.0716823000	((1jk0_A.pdb:0.3251140000	2uw2_A.pdb:0.1883530000):0.0859694000	1w68_A.pdb:0.1543750000):0.2479760000):0.2032010000	(((2uw1_A.pdb:0.0709130000	2uw1_B.pdb:0.1005580000):0.1151810000	1afr_A.pdb:0.1410790000):0.5067950000	1za0_A.pdb:0.6466500000):0.3695430000):0.1569040000	((2inc_B.pdb:0.4278040000	(2inp_C.pdb:0.5843410000	1mty_B.pdb:0.4468870000):0.1107830000):0.1151400000	(1mty_D.pdb:0.6168830000	3dhg_A.pdb:0.6156160000):0.2471280000):0.1908020000):0.4353300000):0.3212620000):0.1893790000	2vzb_A.pdb:0.2690230000):0.0925163000):0.0413578000	(((((1bcf_A.pdb:0.0380170000	2fkz_A.pdb:0.0930660000):0.0734345000	3e1q_A.pdb:0.0616810000):0.0787915000	(1jgc_A.pdb:0.0992720000	(((((1lb3_A.pdb:0.0686240000	2za7_A.pdb:0.0891490000):0.0623806000	(1z6o_A.pdb:0.3664210000	1z6o_M.pdb:0.2244090000):0.1175470000):0.0387601000	(1bg7_A.pdb:0.1303370000	1r03_A.pdb:0.1224150000):0.0645950000):0.0954054000	3e6s_A.pdb:0.1165790000):0.0720877000	((1eum_A.pdb:0.0505710000	1krq_A.pdb:0.1292300000):0.0188119000	(2jd7_A.pdb:0.1173550000	1vlg_A.pdb:0.1142500000):0.0714118000):0.0237655000):0.1756520000):0.0277891000):0.1369250000	1nfv_A.pdb:0.1844350000):0.0140625000	((1lko_A.pdb:0.2966680000	3qhb_A.pdb:0.4043420000):0.0579130000	1yuz_A.pdb:0.3482970000):0.2039750000):0.2528010000):0.0314369000	(2fjc_A.pdb:0.1427880000	((((1dps_A.pdb:0.1362510000	1jts_A.pdb:0.0403480000):0.0373066000	1o9r_A.pdb:0.1467230000):0.0677522000	1uvh_A.pdb:0.3694100000):0.1415990000	(1tjo_A.pdb:0.0846720000	1tk6_A.pdb:0.0437530000):0.2154680000):0.0978597000):0.0366572000):0.0446340000):0.0556640000):0.1335880000	1ji4_A.pdb:0.1791560000);
(1ji5_A.pdb:0.0909410000	(((1jig_A.pdb:0.0836760000	((((1qgh_A.pdb:0.0999030000	2ux1_A.pdb:0.1384580000):0.1460160000	(2vzb_A.pdb:0.1407720000	((1otk_A.pdb:0.8462630000	(((((((1oqu_A.pdb:0.1430390000	1uzr_A.pdb:0.1222530000):0.0500228000	1r2f_A.pdb:0.1257280000):0.3039590000	1mxr_A.pdb:0.3613420000):0.1674710000	((1jk0_A.pdb:0.4480590000	2uw2_A.pdb:0.1259480000):0.1081980000	1w68_A.pdb:0.2023090000):0.1878140000):0.1500390000	3ee4_A.pdb:0.4697240000):0.1911380000	((2inc_B.pdb:0.3748320000	(2inp_C.pdb:0.4936930000	1mty_B.pdb:0.4345910000):0.1480380000):0.1349590000	(1mty_D.pdb:0.5682580000	3dhg_A.pdb:0.6869040000):0.1475430000):0.3242340000):0.2470810000	((2uw1_A.pdb:0.0961030000	2uw1_B.pdb:0.1362770000):0.1113750000	1afr_A.pdb:0.1463520000):0.4364770000):0.1709490000):0.1397960000	1za0_A.pdb:0.5202700000):0.4591360000):0.1985860000):0.0000020494	(2fjc_A.pdb:0.1170230000	((((1dps_A.pdb:0.0910190000	1jts_A.pdb:0.1009470000):0.0591750000	1o9r_A.pdb:0.1264430000):0.1001940000	1uvh_A.pdb:0.3981330000):0.1023490000	(1tjo_A.pdb:0.0574880000	1tk6_A.pdb:0.0313410000):0.2624660000):0.1117940000):0.1076510000):0.0432203000	(((2fzf_A.pdb:0.7823220000	(1lko_A.pdb:0.1449150000	1yuz_A.pdb:0.7399610000):0.0967461000):0.0829147000	3qhb_A.pdb:0.5199920000):0.2834660000	(((((1bcf_A.pdb:0.1153230000	2fkz_A.pdb:0.0692240000):0.0343105000	3e1q_A.pdb:0.0599270000):0.0261302000	1jgc_A.pdb:0.1268530000):0.0505298000	(((((1lb3_A.pdb:0.0696200000	2za7_A.pdb:0.0861810000):0.0619811000	(1z6o_A.pdb:0.5634780000	1z6o_M.pdb:0.2095320000):0.1210030000):0.0320067000	(1bg7_A.pdb:0.1022210000	1r03_A.pdb:0.1421950000):0.0568965000):0.1746770000	3e6s_A.pdb:0.1559240000):0.0852762000	((1eum_A.pdb:0.1165530000	1vlg_A.pdb:0.1813170000):0.0390558000	(1krq_A.pdb:0.0981880000	2jd7_A.pdb:0.1021790000):0.0204451000):0.0763658000):0.1906330000):0.1834830000	1nfv_A.pdb:0.2313220000):0.0456438000):0.1646770000):0.0000023943):0.0252606000	2chp_A.pdb:0.1453270000):0.0421140000	1n1q_A.pdb:0.0445710000):0.1445390000	1ji4_A.pdb:0.1594680000);
(1ji5_A.pdb:0.1507700000	(((1jig_A.pdb:0.0730540000	1n1q_A.pdb:0.1159440000):0.0295230000	((((1qgh_A.pdb:0.1023460000	2ux1_A.pdb:0.1458720000):0.0833804000	(2vzb_A.pdb:0.2289300000	(1otk_A.pdb:0.6205940000	(((((((1oqu_A.pdb:0.1399850000	1r2f_A.pdb:0.1376430000):0.0688726000	1uzr_A.pdb:0.0254300000):0.3186660000	1mxr_A.pdb:0.3918720000):0.1988880000	(((1jk0_A.pdb:0.3707640000	1w68_A.pdb:0.2146220000):0.0471596000	2uw2_A.pdb:0.1389140000):0.2521010000	1za0_A.pdb:1.0354800000):0.0488709000):0.0712282000	3ee4_A.pdb:0.6269970000):0.2692970000	(2inc_B.pdb:0.4588990000	((2inp_C.pdb:0.4931760000	1mty_B.pdb:0.4205880000):0.1143660000	(1mty_D.pdb:0.6997150000	3dhg_A.pdb:0.4893180000):0.3746230000):0.0593587000):0.3250930000):0.0346852000	((2uw1_A.pdb:0.0989040000	2uw1_B.pdb:0.1179160000):0.0862730000	1afr_A.pdb:0.0986950000):0.7028380000):0.4011200000):0.2809710000):0.2120940000):0.0000023409	(2fjc_A.pdb:0.1058890000	((((1dps_A.pdb:0.1646240000	1jts_A.pdb:0.1191510000):0.0768238000	1o9r_A.pdb:0.1551600000):0.0623991000	1uvh_A.pdb:0.3955900000):0.0633680000	(1tjo_A.pdb:0.0422730000	1tk6_A.pdb:0.0656870000):0.3255600000):0.1282240000):0.0399299000):0.0687189000	(((2fzf_A.pdb:0.6977080000	(1lko_A.pdb:0.2089500000	(1yuz_A.pdb:0.5963190000	3qhb_A.pdb:0.3047680000):0.0457648000):0.0493846000):0.2563700000	((((1bcf_A.pdb:0.0783500000	2fkz_A.pdb:0.0900370000):0.0245370000	3e1q_A.pdb:0.0750220000):0.0725460000	1jgc_A.pdb:0.1248730000):0.0422432000	(((((1lb3_A.pdb:0.0758710000	2za7_A.pdb:0.0500460000):0.0549196000	(1z6o_A.pdb:0.5463710000	1z6o_M.pdb:0.2587410000):0.1242990000):0.0543121000	(1bg7_A.pdb:0.0717220000	1r03_A.pdb:0.1369400000):0.0516653000):0.1553010000	3e6s_A.pdb:0.2112410000):0.0274662000	((1eum_A.pdb:0.1016520000	1vlg_A.pdb:0.1720100000):0.0251748000	(1krq_A.pdb:0.1391910000	2jd7_A.pdb:0.0913100000):0.0416849000):0.0471028000):0.2089980000):0.0585132000):0.0464372000	1nfv_A.pdb:0.1866670000):0.2171980000):0.0227208000):0.0365527000	2chp_A.pdb:0.2001610000):0.1259150000	1ji4_A.pdb:0.1743290000);
(1ji5_A.pdb:0.0562640000	(((1jig_A.pdb:0.0784270000	((2chp_A.pdb:0.1451080000	(((1qgh_A.pdb:0.0885090000	2ux1_A.pdb:0.1482870000):0.1329100000	((((1dps_A.pdb:0.1030250000	1jts_A.pdb:0.0883990000):0.0541311000	1o9r_A.pdb:0.1204540000):0.0917591000	(1tjo_A.pdb:0.0174650000	1tk6_A.pdb:0.0530250000):0.1983480000):0.0909049000	1uvh_A.pdb:0.2610350000):0.0433812000):0.0341445000	((2vzb_A.pdb:0.1747830000	(1otk_A.pdb:0.9076330000	(((((((1oqu_A.pdb:0.1862200000	1r2f_A.pdb:0.1291910000):0.1033410000	1uzr_A.pdb:0.0227150000):0.2654890000	1mxr_A.pdb:0.4519930000):0.1258600000	((1jk0_A.pdb:0.3758370000	2uw2_A.pdb:0.2351550000):0.0422858000	1w68_A.pdb:0.1663940000):0.2351420000):0.1359310000	(2inc_B.pdb:0.3809780000	((2inp_C.pdb:0.4174490000	1mty_B.pdb:0.5673610000):0.1351960000	(1mty_D.pdb:0.5538890000	3dhg_A.pdb:0.5506750000):0.2095610000):0.1201620000):0.3418640000):0.0168380000	(((2uw1_A.pdb:0.1108450000	2uw1_B.pdb:0.1233850000):0.1089680000	1afr_A.pdb:0.1167210000):0.5989510000	1za0_A.pdb:0.4571770000):0.3296730000):0.1558950000	3ee4_A.pdb:0.3670120000):0.1940110000):0.3203610000):0.1431460000	(((((1bcf_A.pdb:0.0704410000	2fkz_A.pdb:0.1008250000):0.0665737000	3e1q_A.pdb:0.0531280000):0.0388177000	1jgc_A.pdb:0.1048260000):0.0342456000	(((1lko_A.pdb:0.2754860000	1yuz_A.pdb:0.4711620000):0.0690905000	3qhb_A.pdb:0.4582560000):0.2043910000	((((((1lb3_A.pdb:0.0270010000	2za7_A.pdb:0.1213250000):0.0235933000	(1z6o_A.pdb:0.4903360000	1z6o_M.pdb:0.2198080000):0.1154680000):0.0447805000	1bg7_A.pdb:0.0649300000):0.0873721000	1r03_A.pdb:0.0316800000):0.1292740000	(1eum_A.pdb:0.1510250000	(1krq_A.pdb:0.1885850000	(2jd7_A.pdb:0.0437710000	1vlg_A.pdb:0.2358270000):0.0225492000):0.0583784000):0.0446896000):0.0639282000	3e6s_A.pdb:0.1166640000):0.1221070000):0.1302850000):0.0750129000	1nfv_A.pdb:0.2410550000):0.2319400000):0.0772035000):0.0367106000):0.0321995000	2fjc_A.pdb:0.1209210000):0.0733739000):0.0654884000	1n1q_A.pdb:0.0124290000):0.1800310000	1ji4_A.pdb:0.1639450000):0.0383805000	2fzf_A.pdb:0.7339280000);
(1ji5_A.pdb:0.1189560000	((1jig_A.pdb:0.0908950000	(1n1q_A.pdb:0.0290950000	((((1qgh_A.pdb:0.0412290000	2ux1_A.pdb:0.1524990000):0.0958894000	(2vzb_A.pdb:0.0806570000	(1otk_A.pdb:1.1639400000	(((((((1oqu_A.pdb:0.1219970000	1uzr_A.pdb:0.0962330000):0.0672033000	1r2f_A.pdb:0.0786090000):0.2637660000	1mxr_A.pdb:0.2794120000):0.1442330000	((1jk0_A.pdb:0.3196270000	2uw2_A.pdb:0.1789320000):0.0515205000	1w68_A.pdb:0.1536470000):0.2153570000):0.0665242000	(((2uw1_A.pdb:0.0391640000	2uw1_B.pdb:0.1291690000):0.1829840000	1afr_A.pdb:0.0572710000):0.7156800000	1za0_A.pdb:0.8237150000):0.1901700000):0.0482687000	3ee4_A.pdb:0.5331220000):0.1440650000	((2inc_B.pdb:0.3485060000	(2inp_C.pdb:0.3154370000	1mty_B.pdb:0.5862600000):0.1542070000):0.0990163000	(1mty_D.pdb:0.4697700000	3dhg_A.pdb:0.6791460000):0.2098810000):0.2910980000):0.1749160000):0.5467090000):0.3173980000):0.0058926400	(2fjc_A.pdb:0.0971290000	((((1dps_A.pdb:0.0796600000	1jts_A.pdb:0.1451780000):0.1483180000	1o9r_A.pdb:0.0974300000):0.1170870000	(1tjo_A.pdb:0.0351930000	1tk6_A.pdb:0.0491700000):0.1430720000):0.0917620000	1uvh_A.pdb:0.4503580000):0.0914171000):0.0244038000):0.0409948000	(((2fzf_A.pdb:0.6824460000	((1lko_A.pdb:0.3233620000	(1yuz_A.pdb:0.5814690000	3qhb_A.pdb:0.3107170000):0.0407026000):0.2033020000	(((((((1lb3_A.pdb:0.0611870000	(1bg7_A.pdb:0.1174780000	1r03_A.pdb:0.1635260000):0.0688159000):0.0572114000	2za7_A.pdb:0.0684590000):0.0707788000	(1z6o_A.pdb:0.5448260000	1z6o_M.pdb:0.3145580000):0.1789980000):0.0677388000	3e6s_A.pdb:0.0844310000):0.1489820000	2jd7_A.pdb:0.1216760000):0.0450309000	(1eum_A.pdb:0.0901990000	1vlg_A.pdb:0.0966150000):0.0489882000):0.0596801000	1krq_A.pdb:0.1003160000):0.1550540000):0.0715683000):0.0310564000	(((1bcf_A.pdb:0.1209900000	3e1q_A.pdb:0.1928880000):0.0839801000	2fkz_A.pdb:0.0384740000):0.1823950000	1jgc_A.pdb:0.0495640000):0.0571575000):0.0503208000	1nfv_A.pdb:0.2756960000):0.2236520000):0.0160854000):0.0117517000):0.0466584000	2chp_A.pdb:0.1423110000):0.0216627000	1ji4_A.pdb:0.0740460000);
(1ji5_A.pdb:0.1803640000	((1jig_A.pdb:0.1681170000	(1n1q_A.pdb:0.0237640000	((((1qgh_A.pdb:0.0874980000	2ux1_A.pdb:0.1390670000):0.1721200000	((((2fzf_A.pdb:0.5144780000	1otk_A.pdb:0.8663240000):0.1337190000	(((((((1oqu_A.pdb:0.1110250000	1r2f_A.pdb:0.1317190000):0.0545346000	1uzr_A.pdb:0.0875860000):0.2364400000	1mxr_A.pdb:0.4008300000):0.1817050000	((1jk0_A.pdb:0.4501110000	2uw2_A.pdb:0.1091270000):0.1046270000	1w68_A.pdb:0.1379420000):0.1799070000):0.0429663000	3ee4_A.pdb:0.6610150000):0.2558550000	(((2uw1_A.pdb:0.0941160000	2uw1_B.pdb:0.1127740000):0.0630313000	1afr_A.pdb:0.1661200000):0.4328580000	1za0_A.pdb:0.6941340000):0.4139580000):0.1973970000	(2inc_B.pdb:0.2287030000	((2inp_C.pdb:0.4202260000	1mty_B.pdb:0.5395490000):0.1155290000	(1mty_D.pdb:0.7366510000	3dhg_A.pdb:0.5907310000):0.2936310000):0.2337770000):0.3240610000):0.5144940000):0.1958760000	2vzb_A.pdb:0.2063580000):0.1407450000	(((1bcf_A.pdb:0.1666310000	2fkz_A.pdb:0.0968020000):0.0468580000	3e1q_A.pdb:0.0932670000):0.0385711000	((1jgc_A.pdb:0.0920890000	1nfv_A.pdb:0.3563770000):0.0552663000	((1lko_A.pdb:0.1988010000	(1yuz_A.pdb:0.3587060000	3qhb_A.pdb:0.5278730000):0.0611159000):0.3409330000	((((((((1lb3_A.pdb:0.0498940000	2za7_A.pdb:0.1192700000):0.0313149000	(1z6o_A.pdb:0.4529430000	1z6o_M.pdb:0.2736120000):0.1463640000):0.0654747000	1bg7_A.pdb:0.1097000000):0.0604230000	1r03_A.pdb:0.0700720000):0.2301670000	3e6s_A.pdb:0.1693830000):0.1306230000	1eum_A.pdb:0.1063540000):0.0616891000	(2jd7_A.pdb:0.0662050000	1vlg_A.pdb:0.1924080000):0.0285078000):0.0209599000	1krq_A.pdb:0.1710930000):0.1333270000):0.1701420000):0.0000023894):0.2907180000):0.0925820000):0.0375378000	(((1dps_A.pdb:0.0910320000	1jts_A.pdb:0.0462220000):0.0844127000	1o9r_A.pdb:0.0492560000):0.1450400000	(1uvh_A.pdb:0.3297160000	(1tjo_A.pdb:0.0442390000	1tk6_A.pdb:0.0780300000):0.2463120000):0.0976144000):0.0721504000):0.0708536000	2fjc_A.pdb:0.0633820000):0.0653068000):0.0295508000):0.0202739000	2chp_A.pdb:0.1930630000):0.0893001000	1ji4_A.pdb:0.1424410000);
(1ji5_A.pdb:0.1774810000	(((1jig_A.pdb:0.1594850000	(((1qgh_A.pdb:0.0793890000	2ux1_A.pdb:0.3162660000):0.1272360000	(2vzb_A.pdb:0.1237250000	(1otk_A.pdb:0.8487860000	((((((1oqu_A.pdb:0.1238090000	1r2f_A.pdb:0.1024760000):0.0559505000	1uzr_A.pdb:0.0878750000):0.2693280000	1mxr_A.pdb:0.3411630000):0.1810500000	(((1jk0_A.pdb:0.3811160000	2uw2_A.pdb:0.1942600000):0.1082530000	1w68_A.pdb:0.1331470000):0.1395510000	(((2uw1_A.pdb:0.0861980000	2uw1_B.pdb:0.1099270000):0.0693368000	1afr_A.pdb:0.1878710000):0.5259110000	1za0_A.pdb:0.5471050000):0.4052940000):0.0420913000):0.0918834000	3ee4_A.pdb:0.6654060000):0.3360480000	((2inc_B.pdb:0.4938640000	(2inp_C.pdb:0.3839030000	1mty_B.pdb:0.4957380000):0.1006590000):0.1076660000	(1mty_D.pdb:0.5500580000	3dhg_A.pdb:0.6545360000):0.2930760000):0.0669277000):0.3663230000):0.2509430000):0.2593490000):0.0000027926	(2fjc_A.pdb:0.1398180000	(((1dps_A.pdb:0.1406160000	1jts_A.pdb:0.0831130000):0.0555510000	1o9r_A.pdb:0.1196320000):0.0964002000	(1uvh_A.pdb:0.3020140000	(1tjo_A.pdb:0.0421160000	1tk6_A.pdb:0.0726400000):0.2161350000):0.0346640000):0.1936510000):0.0579556000):0.0802335000):0.0000020158	((((2fzf_A.pdb:0.6603470000	(1lko_A.pdb:0.1671270000	1yuz_A.pdb:0.6438650000):0.1026950000):0.1720160000	3qhb_A.pdb:0.3660880000):0.2042310000	((((1bcf_A.pdb:0.1177420000	3e1q_A.pdb:0.0849960000):0.0781090000	2fkz_A.pdb:0.1084900000):0.0470749000	1jgc_A.pdb:0.0853650000):0.1092830000	(((((1lb3_A.pdb:0.0142920000	2za7_A.pdb:0.0651700000):0.0225721000	(1bg7_A.pdb:0.1284020000	1r03_A.pdb:0.0742840000):0.0688290000):0.0141467000	(1z6o_A.pdb:0.5292840000	1z6o_M.pdb:0.1830400000):0.1207320000):0.0873515000	((1eum_A.pdb:0.1510330000	1krq_A.pdb:0.0774380000):0.0207045000	(2jd7_A.pdb:0.1015910000	1vlg_A.pdb:0.1286310000):0.0173227000):0.0458495000):0.0738240000	3e6s_A.pdb:0.1275880000):0.1725260000):0.1286200000):0.1068030000	1nfv_A.pdb:0.3039350000):0.1962070000):0.0529563000	1n1q_A.pdb:0.0000020000):0.0429165000	(2chp_A.pdb:0.1671070000	1ji4_A.pdb:0.2597810000):0.0971429000);
(1ji5_A.pdb:0.1256190000	(((1jig_A.pdb:0.0859580000	1n1q_A.pdb:0.0219380000):0.0257125000	((((1qgh_A.pdb:0.0584470000	2ux1_A.pdb:0.2190980000):0.1039580000	((2fzf_A.pdb:0.5817940000	(1otk_A.pdb:0.6720630000	(((((((1oqu_A.pdb:0.1363850000	1r2f_A.pdb:0.1151080000):0.0526527000	1uzr_A.pdb:0.0223820000):0.2958620000	1mxr_A.pdb:0.3206570000):0.1848950000	((1jk0_A.pdb:0.2990210000	2uw2_A.pdb:0.1957450000):0.0836595000	1w68_A.pdb:0.1504520000):0.2491520000):0.1002090000	(((2uw1_A.pdb:0.0914020000	2uw1_B.pdb:0.1447820000):0.0981195000	1afr_A.pdb:0.1374460000):0.3884070000	1za0_A.pdb:0.6907140000):0.2850090000):0.1064400000	3ee4_A.pdb:0.6639790000):0.0925235000	(2inc_B.pdb:0.3458230000	((2inp_C.pdb:0.3627150000	(1mty_D.pdb:0.6094860000	3dhg_A.pdb:0.7013450000):0.2099310000):0.1162900000	1mty_B.pdb:0.6041690000):0.0854549000):0.3401150000):0.4876700000):0.1210490000):0.1782340000	2vzb_A.pdb:0.1694700000):0.2036860000):0.0205007000	(((((1bcf_A.pdb:0.0634950000	2fkz_A.pdb:0.1103070000):0.0946209000	3e1q_A.pdb:0.0721150000):0.0593164000	(1jgc_A.pdb:0.1735240000	((((((((1lb3_A.pdb:0.0597780000	(2za7_A.pdb:0.0887490000	(1z6o_A.pdb:0.4791640000	1z6o_M.pdb:0.3109670000):0.1332530000):0.0116123000):0.0570422000	1bg7_A.pdb:0.1575890000):0.0522386000	1r03_A.pdb:0.1094530000):0.1377410000	3e6s_A.pdb:0.2280950000):0.0347599000	2jd7_A.pdb:0.1114360000):0.0418613000	1krq_A.pdb:0.1173720000):0.0609975000	1vlg_A.pdb:0.1328070000):0.0346114000	1eum_A.pdb:0.0603950000):0.1914760000):0.0040274400):0.0560850000	(1lko_A.pdb:0.1558920000	(1yuz_A.pdb:0.6704270000	3qhb_A.pdb:0.3245210000):0.0685496000):0.4554840000):0.0811691000	1nfv_A.pdb:0.1968810000):0.2829410000):0.0153833000	(2fjc_A.pdb:0.1557010000	(((1dps_A.pdb:0.1482480000	1jts_A.pdb:0.0465660000):0.0480339000	(1o9r_A.pdb:0.0884570000	1uvh_A.pdb:0.5226090000):0.0248497000):0.1176610000	(1tjo_A.pdb:0.0245730000	1tk6_A.pdb:0.0505610000):0.2637950000):0.1219990000):0.0312015000):0.0354621000):0.0684367000	2chp_A.pdb:0.1924300000):0.0640423000	1ji4_A.pdb:0.1153540000);
(1ji5_A.pdb:0.1489270000	((1jig_A.pdb:0.1312510000	1n1q_A.pdb:0.0538440000):0.0438869000	(2chp_A.pdb:0.2433340000	((((1qgh_A.pdb:0.1360820000	2ux1_A.pdb:0.1149830000):0.1350750000	(((((2fzf_A.pdb:0.4447560000	((1lko_A.pdb:0.1712390000	3qhb_A.pdb:0.3354430000):0.0898841000	1yuz_A.pdb:0.4022890000):0.1247530000):0.2152950000	(((((1lb3_A.pdb:0.0368510000	2za7_A.pdb:0.0718750000):0.0268255000	(1z6o_A.pdb:0.4566990000	1z6o_M.pdb:0.2610400000):0.0799163000):0.0382553000	(1bg7_A.pdb:0.1260660000	1r03_A.pdb:0.0999850000):0.0451630000):0.0693873000	3e6s_A.pdb:0.1525360000):0.0548655000	((1eum_A.pdb:0.0593290000	1vlg_A.pdb:0.0936580000):0.0670743000	(1krq_A.pdb:0.0785760000	2jd7_A.pdb:0.0654410000):0.0395051000):0.0396784000):0.1678150000):0.1411140000	(1jgc_A.pdb:0.1285400000	1nfv_A.pdb:0.2542540000):0.0409987000):0.0520817000	((1bcf_A.pdb:0.0832330000	2fkz_A.pdb:0.0626220000):0.0620868000	3e1q_A.pdb:0.0657880000):0.0406238000):0.1603930000	(2vzb_A.pdb:0.1269920000	(1otk_A.pdb:0.8230140000	(((((((1oqu_A.pdb:0.1422600000	1uzr_A.pdb:0.0939380000):0.0370658000	1r2f_A.pdb:0.0922790000):0.2594360000	1mxr_A.pdb:0.3153040000):0.1177870000	((1jk0_A.pdb:0.3705080000	2uw2_A.pdb:0.1780030000):0.0613105000	1w68_A.pdb:0.1674940000):0.2304910000):0.1946580000	(((2uw1_A.pdb:0.0909690000	2uw1_B.pdb:0.1528280000):0.1455800000	1afr_A.pdb:0.1026380000):0.7029690000	1za0_A.pdb:0.5890410000):0.5089240000):0.1049050000	3ee4_A.pdb:0.4579140000):0.1323990000	(2inc_B.pdb:0.3626150000	((2inp_C.pdb:0.4579380000	1mty_B.pdb:0.5111200000):0.0875844000	(1mty_D.pdb:0.4916280000	3dhg_A.pdb:0.7890560000):0.3088840000):0.1221840000):0.2901100000):0.2656660000):0.4461780000):0.1111440000):0.0766750000):0.0277496000	((1dps_A.pdb:0.1087960000	1jts_A.pdb:0.0675420000):0.0874690000	((1o9r_A.pdb:0.1396990000	(1tjo_A.pdb:0.0732250000	1tk6_A.pdb:0.0621410000):0.2389030000):0.1322940000	1uvh_A.pdb:0.4608740000):0.0281308000):0.0856973000):0.0238070000	2fjc_A.pdb:0.1908270000):0.0783372000):0.0241793000):0.1324390000	1ji4_A.pdb:0.1080060000);
(1ji5_A.pdb:0.1552950000	(((1jig_A.pdb:0.0895680000	(((((1qgh_A.pdb:0.0795340000	2ux1_A.pdb:0.2543720000):0.0893338000	(1otk_A.pdb:0.6480510000	(((((((1oqu_A.pdb:0.1220540000	1uzr_A.pdb:0.1007720000):0.0532012000	1r2f_A.pdb:0.0814310000):0.3247970000	1mxr_A.pdb:0.4066350000):0.1747380000	((1jk0_A.pdb:0.3534210000	2uw2_A.pdb:0.1726050000):0.1698420000	1w68_A.pdb:0.1370320000):0.1677450000):0.1325670000	(((2uw1_A.pdb:0.0786170000	2uw1_B.pdb:0.1378210000):0.1105670000	1afr_A.pdb:0.1272810000):0.5129160000	1za0_A.pdb:0.6812370000):0.4289360000):0.0875526000	3ee4_A.pdb:0.6925360000):0.1428090000	(((2inc_B.pdb:0.4884790000	2inp_C.pdb:0.5572110000):0.0861269000	1mty_B.pdb:0.4836080000):0.0971012000	(1mty_D.pdb:0.5792540000	3dhg_A.pdb:0.7851060000):0.2768900000):0.3831400000):0.4370530000):0.5415310000):0.0153278000	2vzb_A.pdb:0.2513940000):0.0000020500	(2fjc_A.pdb:0.1402230000	((((1dps_A.pdb:0.1121740000	1jts_A.pdb:0.1323570000):0.0591495000	1o9r_A.pdb:0.0696330000):0.1395510000	(1tjo_A.pdb:0.0389810000	1tk6_A.pdb:0.0564630000):0.1992160000):0.1251640000	1uvh_A.pdb:0.3236790000):0.1265990000):0.0591120000):0.0474736000	(((2fzf_A.pdb:0.5236890000	((1lko_A.pdb:0.2855640000	3qhb_A.pdb:0.4202110000):0.1016920000	1yuz_A.pdb:0.5750970000):0.1862970000):0.3271290000	((((1bcf_A.pdb:0.0613240000	2fkz_A.pdb:0.1309730000):0.0525640000	3e1q_A.pdb:0.0523190000):0.0447084000	1jgc_A.pdb:0.1889460000):0.1162420000	((((((((1lb3_A.pdb:0.0199590000	2za7_A.pdb:0.1150480000):0.0408843000	3e6s_A.pdb:0.2195710000):0.0431742000	(1z6o_A.pdb:0.6292490000	1z6o_M.pdb:0.2964880000):0.0543961000):0.0493618000	(1bg7_A.pdb:0.1144910000	1r03_A.pdb:0.1083430000):0.0261845000):0.1065790000	1krq_A.pdb:0.0551270000):0.0540450000	2jd7_A.pdb:0.0635340000):0.0456666000	1vlg_A.pdb:0.1202800000):0.0349136000	1eum_A.pdb:0.1239030000):0.1803110000):0.0803275000):0.0772556000	1nfv_A.pdb:0.2921040000):0.1132600000):0.0115575000):0.0263095000	1n1q_A.pdb:0.1034290000):0.0307387000	2chp_A.pdb:0.1364100000):0.0769422000	1ji4_A.pdb:0.1329840000);
(1ji5_A.pdb:0.1679920000	((1jig_A.pdb:0.0848710000	1n1q_A.pdb:0.0533420000):0.0319491000	((2chp_A.pdb:0.1366510000	2fjc_A.pdb:0.1556840000):0.0777959000	(((1qgh_A.pdb:0.0587720000	2ux1_A.pdb:0.2628200000):0.1018140000	(((2fzf_A.pdb:0.5921740000	(1lko_A.pdb:0.1632580000	(1yuz_A.pdb:0.5733510000	3qhb_A.pdb:0.3969220000):0.0577395000):0.0938935000):0.3595590000	(((((1bcf_A.pdb:0.1282600000	2fkz_A.pdb:0.1234310000):0.0445489000	3e1q_A.pdb:0.0868700000):0.0498230000	1jgc_A.pdb:0.1199880000):0.0000021204	((((((1lb3_A.pdb:0.0669100000	2za7_A.pdb:0.1097890000):0.0582896000	(1z6o_A.pdb:0.4142380000	1z6o_M.pdb:0.2286890000):0.0814539000):0.0354415000	(1bg7_A.pdb:0.0929530000	1r03_A.pdb:0.1443860000):0.0384062000):0.1206810000	3e6s_A.pdb:0.2686420000):0.0636423000	(1krq_A.pdb:0.0859950000	(2jd7_A.pdb:0.0516640000	1vlg_A.pdb:0.1111710000):0.0251205000):0.0271091000):0.0433023000	1eum_A.pdb:0.0677180000):0.2626540000):0.1280130000	1nfv_A.pdb:0.1767510000):0.0972143000):0.2144150000	(2vzb_A.pdb:0.1836020000	(1otk_A.pdb:0.5841100000	(((((((1oqu_A.pdb:0.1323770000	1r2f_A.pdb:0.1294240000):0.0476991000	1uzr_A.pdb:0.0662380000):0.2945610000	1mxr_A.pdb:0.3653770000):0.1172500000	((1jk0_A.pdb:0.3589080000	2uw2_A.pdb:0.1582880000):0.1311250000	1w68_A.pdb:0.1104660000):0.3145130000):0.0839153000	(((2uw1_A.pdb:0.1056190000	2uw1_B.pdb:0.0948810000):0.1110340000	1afr_A.pdb:0.1180240000):0.5337180000	1za0_A.pdb:0.6690070000):0.5757730000):0.1175520000	3ee4_A.pdb:0.6410360000):0.1975050000	(2inc_B.pdb:0.5126270000	((2inp_C.pdb:0.5354530000	1mty_B.pdb:0.5376860000):0.1003430000	(1mty_D.pdb:0.5105330000	3dhg_A.pdb:0.7520940000):0.2796420000):0.1125370000):0.1951410000):0.3875510000):0.2293070000):0.1283710000):0.0599028000):0.0084892100	(((1dps_A.pdb:0.1186220000	(1jts_A.pdb:0.1060830000	1o9r_A.pdb:0.1664030000):0.0516731000):0.1086740000	1uvh_A.pdb:0.4393040000):0.0623538000	(1tjo_A.pdb:0.0485340000	1tk6_A.pdb:0.0240440000):0.2824820000):0.0460225000):0.0339951000):0.0278710000):0.1556310000	1ji4_A.pdb:0.2453120000);
(1ji5_A.pdb:0.1153660000	(((1jig_A.pdb:0.0762620000	1n1q_A.pdb:0.0360090000):0.0249112000	(((1qgh_A.pdb:0.0000020000	2ux1_A.pdb:0.1586130000):0.1087540000	((((((2fzf_A.pdb:0.7446220000	1lko_A.pdb:0.2315880000):0.1148280000	1yuz_A.pdb:0.3511550000):0.0710188000	3qhb_A.pdb:0.3627930000):0.3901200000	(1jgc_A.pdb:0.0762900000	(1nfv_A.pdb:0.2887080000	(((((1lb3_A.pdb:0.1089500000	2za7_A.pdb:0.0926860000):0.0511135000	(1z6o_A.pdb:0.5705860000	1z6o_M.pdb:0.3147320000):0.1472860000):0.0282858000	(1bg7_A.pdb:0.0885830000	1r03_A.pdb:0.1847800000):0.0703889000):0.1535020000	3e6s_A.pdb:0.1519280000):0.0551570000	((1eum_A.pdb:0.1204530000	1vlg_A.pdb:0.1463800000):0.0347485000	(1krq_A.pdb:0.0827980000	2jd7_A.pdb:0.1324390000):0.0483060000):0.0469558000):0.1529850000):0.0615786000):0.0101767000):0.0399555000	((1bcf_A.pdb:0.0478790000	2fkz_A.pdb:0.1125530000):0.0927312000	3e1q_A.pdb:0.0477380000):0.0430151000):0.2843710000	(2vzb_A.pdb:0.2742310000	(1otk_A.pdb:0.7801050000	((((((1oqu_A.pdb:0.0963850000	1r2f_A.pdb:0.1127330000):0.1095050000	1uzr_A.pdb:0.0447800000):0.3239850000	1mxr_A.pdb:0.3776930000):0.0723517000	(3ee4_A.pdb:0.6151360000	((1jk0_A.pdb:0.3207020000	2uw2_A.pdb:0.2002830000):0.0644741000	1w68_A.pdb:0.1410080000):0.2335620000):0.0851098000):0.1471250000	(((2uw1_A.pdb:0.0560970000	2uw1_B.pdb:0.1064650000):0.1061120000	1afr_A.pdb:0.1488150000):0.6559400000	1za0_A.pdb:0.4332520000):0.3442830000):0.2146730000	(2inc_B.pdb:0.4178600000	((2inp_C.pdb:0.4142330000	1mty_B.pdb:0.5220980000):0.1001910000	(1mty_D.pdb:0.4944930000	3dhg_A.pdb:0.5887960000):0.2435790000):0.0937644000):0.2702140000):0.1562440000):0.5093970000):0.0903338000):0.0376883000):0.0248388000	(2fjc_A.pdb:0.0705810000	((((1dps_A.pdb:0.1015250000	1jts_A.pdb:0.1066590000):0.1262430000	1o9r_A.pdb:0.0755440000):0.1037110000	(1tjo_A.pdb:0.0515550000	1tk6_A.pdb:0.0398310000):0.1661960000):0.0570696000	1uvh_A.pdb:0.4132840000):0.1497050000):0.0925765000):0.0383506000):0.0783244000	2chp_A.pdb:0.0490130000):0.0523785000	1ji4_A.pdb:0.1156460000);
(1ji5_A.pdb:0.1361030000	(((1jig_A.pdb:0.0990740000	((((1qgh_A.pdb:0.0500100000	2ux1_A.pdb:0.1564190000):0.0971289000	(2vzb_A.pdb:0.2046240000	(1otk_A.pdb:0.6539960000	((((((1oqu_A.pdb:0.0678800000	(1r2f_A.pdb:0.1089730000	1uzr_A.pdb:0.1179910000):0.0322150000):0.2336570000	1mxr_A.pdb:0.5130130000):0.1815370000	((1jk0_A.pdb:0.4099960000	2uw2_A.pdb:0.1426040000):0.0977094000	1w68_A.pdb:0.1533090000):0.1677030000):0.1314570000	(((2uw1_A.pdb:0.0975260000	2uw1_B.pdb:0.1131060000):0.1108660000	1afr_A.pdb:0.1127430000):0.3760450000	1za0_A.pdb:0.7256860000):0.6627460000):0.1428490000	3ee4_A.pdb:0.5877620000):0.1191660000	(2inc_B.pdb:0.4652330000	((2inp_C.pdb:0.4269300000	1mty_B.pdb:0.5740220000):0.1797280000	(1mty_D.pdb:0.5106050000	3dhg_A.pdb:0.5310950000):0.1446630000):0.1299980000):0.2591960000):0.4140190000):0.2895550000):0.1425490000):0.0000029966	(2fjc_A.pdb:0.1589970000	(((1dps_A.pdb:0.1076120000	1o9r_A.pdb:0.1665800000):0.0721195000	1jts_A.pdb:0.0524330000):0.2377150000	(1uvh_A.pdb:0.4069480000	(1tjo_A.pdb:0.0493350000	1tk6_A.pdb:0.0746910000):0.1457050000):0.0674365000):0.0321729000):0.0773801000):0.0425961000	(((((2fzf_A.pdb:0.7612290000	1lko_A.pdb:0.1880860000):0.1212370000	1yuz_A.pdb:0.5297040000):0.0970529000	3qhb_A.pdb:0.4347760000):0.2378190000	((((1bcf_A.pdb:0.0902880000	2fkz_A.pdb:0.1036300000):0.1023230000	3e1q_A.pdb:0.0344610000):0.1109840000	1jgc_A.pdb:0.1305500000):0.0228119000	(((((1lb3_A.pdb:0.0651090000	2za7_A.pdb:0.1018960000):0.0437192000	(1z6o_A.pdb:0.4924860000	1z6o_M.pdb:0.2851470000):0.1416310000):0.0291692000	(1bg7_A.pdb:0.1697700000	1r03_A.pdb:0.1607600000):0.0425563000):0.0973009000	3e6s_A.pdb:0.2461780000):0.0648397000	((1eum_A.pdb:0.0857940000	1krq_A.pdb:0.1204200000):0.0073187100	(2jd7_A.pdb:0.1051930000	1vlg_A.pdb:0.1559130000):0.0633701000):0.1126410000):0.2627550000):0.1763510000):0.0067182800	1nfv_A.pdb:0.2379120000):0.2572780000):0.0530518000):0.0494143000	1n1q_A.pdb:0.0350680000):0.1216970000	2chp_A.pdb:0.1394540000):0.0808129000	1ji4_A.pdb:0.2114770000);
(1ji5_A.pdb:0.0883190000	(((1jig_A.pdb:0.1234120000	1n1q_A.pdb:0.0328680000):0.0284825000	((((1qgh_A.pdb:0.1776200000	2ux1_A.pdb:0.1469400000):0.1034980000	(((((2fzf_A.pdb:0.6474650000	((1lko_A.pdb:0.3476660000	1yuz_A.pdb:0.4759430000):0.0320252000	3qhb_A.pdb:0.5698990000):0.1247620000):0.1134310000	((((1lb3_A.pdb:0.0450510000	((1bg7_A.pdb:0.1155430000	1r03_A.pdb:0.1306920000):0.0642619000	(1z6o_A.pdb:0.5448610000	1z6o_M.pdb:0.2675310000):0.0917045000):0.0268165000):0.0622850000	2za7_A.pdb:0.0291690000):0.1494490000	3e6s_A.pdb:0.1289980000):0.0729619000	((1eum_A.pdb:0.1041450000	1vlg_A.pdb:0.1599970000):0.0522831000	(1krq_A.pdb:0.1442750000	2jd7_A.pdb:0.0927600000):0.0163510000):0.0351661000):0.1430180000):0.1253770000	(((1bcf_A.pdb:0.1314220000	2fkz_A.pdb:0.0464720000):0.0794426000	3e1q_A.pdb:0.0986900000):0.0928705000	1jgc_A.pdb:0.0861310000):0.0506941000):0.1036110000	1nfv_A.pdb:0.2714280000):0.1801590000	(2vzb_A.pdb:0.1363110000	(1otk_A.pdb:0.9166290000	(((((((1oqu_A.pdb:0.1695410000	1r2f_A.pdb:0.0914800000):0.0575988000	1uzr_A.pdb:0.0461320000):0.1735650000	1mxr_A.pdb:0.4584030000):0.0948185000	((1jk0_A.pdb:0.3560660000	1w68_A.pdb:0.2256850000):0.0499282000	2uw2_A.pdb:0.1867090000):0.2446510000):0.1552100000	(((2uw1_A.pdb:0.0783510000	2uw1_B.pdb:0.1299850000):0.1803410000	1afr_A.pdb:0.0849340000):0.6672230000	1za0_A.pdb:0.7954790000):0.2708400000):0.0952858000	3ee4_A.pdb:0.5436890000):0.2237040000	(2inc_B.pdb:0.3535860000	((2inp_C.pdb:0.4796810000	(1mty_D.pdb:0.6895650000	3dhg_A.pdb:0.6319010000):0.3594020000):0.0901170000	1mty_B.pdb:0.6119830000):0.1585120000):0.4213650000):0.3151970000):0.2893610000):0.3091080000):0.0678787000):0.0412913000	2fjc_A.pdb:0.0933750000):0.0090900200	((((1dps_A.pdb:0.1060110000	1jts_A.pdb:0.1474270000):0.1283790000	1o9r_A.pdb:0.1183920000):0.1092100000	(1tjo_A.pdb:0.0934520000	1tk6_A.pdb:0.0434730000):0.2363970000):0.0923235000	1uvh_A.pdb:0.4085700000):0.1102600000):0.0288690000):0.0456239000	2chp_A.pdb:0.2306790000):0.0702273000	1ji4_A.pdb:0.1429340000);
(1ji5_A.pdb:0.1677970000	(((1jig_A.pdb:0.1021880000	((((1qgh_A.pdb:0.0452970000	2ux1_A.pdb:0.1420030000):0.1369190000	(1uvh_A.pdb:0.3413030000	2vzb_A.pdb:0.2300980000):0.0941789000):0.0265548000	((2fjc_A.pdb:0.1069190000	(1otk_A.pdb:0.6564810000	(((((((1oqu_A.pdb:0.0990850000	1r2f_A.pdb:0.1076930000):0.0777208000	1uzr_A.pdb:0.0530320000):0.2355650000	1mxr_A.pdb:0.2882660000):0.1494350000	3ee4_A.pdb:0.5094900000):0.0384731000	(((2uw1_A.pdb:0.1102420000	2uw1_B.pdb:0.1074920000):0.1036770000	1afr_A.pdb:0.1698310000):0.6700740000	1za0_A.pdb:0.4346510000):0.5822440000):0.1004740000	((1jk0_A.pdb:0.3171660000	2uw2_A.pdb:0.1337660000):0.0785791000	1w68_A.pdb:0.1469950000):0.1564600000):0.3390250000	((2inc_B.pdb:0.3649220000	(2inp_C.pdb:0.6193960000	1mty_B.pdb:0.4763930000):0.1592470000):0.1220630000	(1mty_D.pdb:0.6051250000	3dhg_A.pdb:0.7590180000):0.1964040000):0.2744870000):0.4152730000):0.4240120000):0.0207447000	(((1dps_A.pdb:0.0482310000	1jts_A.pdb:0.0976770000):0.1865650000	1o9r_A.pdb:0.0277170000):0.0883590000	(1tjo_A.pdb:0.0188010000	1tk6_A.pdb:0.0776710000):0.1665530000):0.2255890000):0.0340073000):0.0330462000	((((2fzf_A.pdb:0.6764080000	(1lko_A.pdb:0.3020280000	1yuz_A.pdb:0.5192910000):0.1245000000):0.1569500000	(3qhb_A.pdb:0.5494330000	(((((1lb3_A.pdb:0.0793480000	2za7_A.pdb:0.0757310000):0.0370913000	1bg7_A.pdb:0.1197040000):0.0313397000	(1r03_A.pdb:0.1520910000	(1z6o_A.pdb:0.5071740000	1z6o_M.pdb:0.2928990000):0.1485090000):0.0445457000):0.0923185000	3e6s_A.pdb:0.1053870000):0.1229700000	((1eum_A.pdb:0.0992710000	1vlg_A.pdb:0.0598580000):0.0515097000	(1krq_A.pdb:0.1573000000	2jd7_A.pdb:0.0874470000):0.0287039000):0.0690591000):0.1139000000):0.0515754000):0.1339880000	(((1bcf_A.pdb:0.0550580000	2fkz_A.pdb:0.1346960000):0.0680357000	3e1q_A.pdb:0.0813980000):0.0707143000	1jgc_A.pdb:0.1085980000):0.0541219000):0.0343495000	1nfv_A.pdb:0.2596350000):0.2565980000):0.0157324000):0.0402068000	1n1q_A.pdb:0.0188950000):0.0371866000	2chp_A.pdb:0.1341440000):0.0712504000	1ji4_A.pdb:0.1119330000);
(1ji5_A.pdb:0.1342610000	((1jig_A.pdb:0.0883670000	(1n1q_A.pdb:0.0604200000	(((1qgh_A.pdb:0.0801840000	2ux1_A.pdb:0.1997960000):0.1237660000	((((2fzf_A.pdb:0.5943740000	(1lko_A.pdb:0.2923480000	(1yuz_A.pdb:0.4891970000	3qhb_A.pdb:0.3321260000):0.0882004000):0.1735530000):0.2638980000	1nfv_A.pdb:0.1445610000):0.0997812000	(((1bcf_A.pdb:0.0766560000	2fkz_A.pdb:0.0933310000):0.0700921000	3e1q_A.pdb:0.1035660000):0.0236549000	(1jgc_A.pdb:0.1443370000	(((((1lb3_A.pdb:0.0761240000	2za7_A.pdb:0.0694840000):0.0433725000	1bg7_A.pdb:0.1487390000):0.0722772000	(1z6o_A.pdb:0.4875810000	1z6o_M.pdb:0.2368690000):0.0839387000):0.0499916000	1r03_A.pdb:0.1087220000):0.1479200000	((((1eum_A.pdb:0.1186950000	1vlg_A.pdb:0.1444080000):0.0624929000	2jd7_A.pdb:0.1192600000):0.0278143000	1krq_A.pdb:0.1641110000):0.0540943000	3e6s_A.pdb:0.2520800000):0.0637645000):0.2566500000):0.0104933000):0.1184730000):0.1575710000	(2vzb_A.pdb:0.2289360000	(1otk_A.pdb:0.6708050000	(((((((1oqu_A.pdb:0.1496590000	1r2f_A.pdb:0.1060810000):0.0793751000	1uzr_A.pdb:0.0286320000):0.2220740000	1mxr_A.pdb:0.4235600000):0.1934140000	((1jk0_A.pdb:0.2840190000	2uw2_A.pdb:0.1739220000):0.1060560000	1w68_A.pdb:0.1531010000):0.1537920000):0.0398938000	(((2uw1_A.pdb:0.0886020000	2uw1_B.pdb:0.1395190000):0.1849470000	1afr_A.pdb:0.0564190000):0.5271730000	1za0_A.pdb:0.6794470000):0.3340350000):0.0216280000	3ee4_A.pdb:0.6800020000):0.2413310000	(2inc_B.pdb:0.3538450000	((2inp_C.pdb:0.4552560000	1mty_B.pdb:0.5300870000):0.1019830000	(1mty_D.pdb:0.7305590000	3dhg_A.pdb:0.5438000000):0.3018920000):0.0762265000):0.3402620000):0.3203070000):0.3640540000):0.2002960000):0.0000021502):0.0478759000	(2fjc_A.pdb:0.0690830000	((((1dps_A.pdb:0.0845410000	1jts_A.pdb:0.0609190000):0.1690680000	1o9r_A.pdb:0.0797920000):0.1280430000	(1tjo_A.pdb:0.0155210000	1tk6_A.pdb:0.0856140000):0.1234460000):0.1105000000	1uvh_A.pdb:0.2770520000):0.0900325000):0.0649627000):0.0546072000):0.0180739000):0.0410902000	2chp_A.pdb:0.1567680000):0.0582376000	1ji4_A.pdb:0.1555970000);
(1ji5_A.pdb:0.2229270000	(((1jig_A.pdb:0.1351160000	((((1qgh_A.pdb:0.0780350000	2ux1_A.pdb:0.1843620000):0.1162700000	(2vzb_A.pdb:0.1530040000	(1otk_A.pdb:0.7099640000	(((((((1oqu_A.pdb:0.0905430000	1r2f_A.pdb:0.1026340000):0.1069600000	1uzr_A.pdb:0.0070420000):0.2588990000	1mxr_A.pdb:0.4752240000):0.1398380000	((1jk0_A.pdb:0.3298470000	2uw2_A.pdb:0.1994520000):0.0786648000	1w68_A.pdb:0.1555710000):0.3110420000):0.0717245000	(((2uw1_A.pdb:0.0642970000	2uw1_B.pdb:0.1133670000):0.0830962000	1afr_A.pdb:0.1062830000):0.8594970000	1za0_A.pdb:0.6811250000):0.2699910000):0.1740150000	((2inc_B.pdb:0.4868410000	(2inp_C.pdb:0.4973390000	1mty_B.pdb:0.4598900000):0.1218600000):0.1290770000	(1mty_D.pdb:0.6216080000	3dhg_A.pdb:0.5262630000):0.1035680000):0.3780610000):0.0845824000	3ee4_A.pdb:0.4936150000):0.5617710000):0.1786950000):0.1606020000):0.0000020423	((2fjc_A.pdb:0.1504790000	((1dps_A.pdb:0.1237770000	(1jts_A.pdb:0.0815400000	1o9r_A.pdb:0.1753670000):0.0491978000):0.1531860000	(1tjo_A.pdb:0.0614700000	1tk6_A.pdb:0.0553440000):0.1705290000):0.0803009000):0.0127814000	1uvh_A.pdb:0.5188260000):0.0328392000):0.0328032000	((((2fzf_A.pdb:0.5560800000	(1lko_A.pdb:0.3186010000	3qhb_A.pdb:0.2743160000):0.1348230000):0.0950709000	1yuz_A.pdb:0.4939220000):0.0893998000	((((1bcf_A.pdb:0.0878470000	2fkz_A.pdb:0.0614490000):0.0564294000	3e1q_A.pdb:0.0848230000):0.0408032000	1jgc_A.pdb:0.1028820000):0.0757719000	((((((((1lb3_A.pdb:0.0587500000	2za7_A.pdb:0.0953910000):0.0384805000	(1z6o_A.pdb:0.4219690000	1z6o_M.pdb:0.2411090000):0.1687690000):0.0128690000	1bg7_A.pdb:0.0928000000):0.0596997000	1r03_A.pdb:0.0803380000):0.0935349000	3e6s_A.pdb:0.1420860000):0.0813780000	2jd7_A.pdb:0.0814760000):0.0277128000	(1eum_A.pdb:0.1120950000	1vlg_A.pdb:0.0782070000):0.0777539000):0.0099777300	1krq_A.pdb:0.1479510000):0.1933060000):0.0877715000):0.0198661000	1nfv_A.pdb:0.2813030000):0.1747520000):0.0150877000):0.0317074000	1n1q_A.pdb:0.0755770000):0.0863228000	2chp_A.pdb:0.1469640000):0.0582071000	1ji4_A.pdb:0.1710630000);
(1ji5_A.pdb:0.2281810000	((1jig_A.pdb:0.0489120000	((((1qgh_A.pdb:0.1430200000	2ux1_A.pdb:0.2313540000):0.1130980000	(2vzb_A.pdb:0.1204070000	(1otk_A.pdb:0.9822130000	(((((((1oqu_A.pdb:0.1659980000	1r2f_A.pdb:0.0969200000):0.0474353000	1uzr_A.pdb:0.0590680000):0.2916420000	1mxr_A.pdb:0.3699490000):0.1709500000	((1jk0_A.pdb:0.4075380000	2uw2_A.pdb:0.1901900000):0.0621840000	1w68_A.pdb:0.1885640000):0.1713570000):0.0823266000	3ee4_A.pdb:0.5532190000):0.1788180000	(((2uw1_A.pdb:0.0712800000	2uw1_B.pdb:0.1524280000):0.0887440000	1afr_A.pdb:0.1150210000):0.4763880000	1za0_A.pdb:0.7718850000):0.3892820000):0.0956617000	((2inc_B.pdb:0.4546640000	(2inp_C.pdb:0.4754850000	1mty_B.pdb:0.4728050000):0.0937181000):0.1970410000	(1mty_D.pdb:0.6159410000	3dhg_A.pdb:0.5991050000):0.2028140000):0.3445130000):0.6590920000):0.2589450000):0.1370200000):0.0000024137	(2fjc_A.pdb:0.1077850000	((((1dps_A.pdb:0.1389090000	1jts_A.pdb:0.0517490000):0.1236380000	1o9r_A.pdb:0.1234320000):0.0766837000	(1tjo_A.pdb:0.0160020000	1tk6_A.pdb:0.0875040000):0.2543220000):0.0595313000	1uvh_A.pdb:0.3499590000):0.1469780000):0.0629942000):0.0493860000	((((2fzf_A.pdb:0.7277700000	1lko_A.pdb:0.1635970000):0.0886474000	(1yuz_A.pdb:0.6675490000	3qhb_A.pdb:0.4295170000):0.0749040000):0.2788180000	((((1bcf_A.pdb:0.0964230000	3e1q_A.pdb:0.0976480000):0.0411528000	2fkz_A.pdb:0.0891560000):0.0644933000	1jgc_A.pdb:0.2044580000):0.0020638000	(((((1lb3_A.pdb:0.0522750000	2za7_A.pdb:0.1118520000):0.0559671000	(1bg7_A.pdb:0.1263290000	1r03_A.pdb:0.1105390000):0.0425113000):0.0706618000	(1z6o_A.pdb:0.4863110000	1z6o_M.pdb:0.2423100000):0.0975996000):0.1106150000	3e6s_A.pdb:0.0940850000):0.0403846000	((1eum_A.pdb:0.0830490000	1vlg_A.pdb:0.1251620000):0.0155618000	(1krq_A.pdb:0.1519670000	2jd7_A.pdb:0.0730860000):0.0530009000):0.0558777000):0.2456170000):0.0700345000):0.0901595000	1nfv_A.pdb:0.1912320000):0.2311200000):0.0262044000):0.0276782000	(2chp_A.pdb:0.1703720000	1ji4_A.pdb:0.2362140000):0.0505672000):0.0448109000	1n1q_A.pdb:0.0117000000);
(1ji5_A.pdb:0.1830670000	((1jig_A.pdb:0.0591110000	1n1q_A.pdb:0.0398940000):0.0337376000	((1qgh_A.pdb:0.1932490000	(2ux1_A.pdb:0.2539530000	(2vzb_A.pdb:0.0525510000	(1otk_A.pdb:0.6969890000	(((((((1oqu_A.pdb:0.1494240000	1r2f_A.pdb:0.0944280000):0.1090710000	1uzr_A.pdb:0.0552140000):0.3120080000	1mxr_A.pdb:0.3971460000):0.1724190000	((1jk0_A.pdb:0.3777000000	2uw2_A.pdb:0.2563840000):0.0743596000	1w68_A.pdb:0.1945870000):0.3012880000):0.0236527000	(((2uw1_A.pdb:0.0558930000	2uw1_B.pdb:0.1156000000):0.0591771000	1afr_A.pdb:0.1107250000):0.6684370000	1za0_A.pdb:0.6588040000):0.2937160000):0.0692795000	3ee4_A.pdb:0.6436030000):0.2877360000	((2inc_B.pdb:0.4741990000	(2inp_C.pdb:0.4753380000	1mty_B.pdb:0.4719140000):0.1347840000):0.0529398000	(1mty_D.pdb:0.6611620000	3dhg_A.pdb:0.6191660000):0.3421920000):0.2905060000):0.3840190000):0.3823230000):0.2400940000):0.0680661000):0.0832102000	(2fjc_A.pdb:0.1275680000	(((((1dps_A.pdb:0.1986750000	1jts_A.pdb:0.0452440000):0.0601002000	1o9r_A.pdb:0.2043300000):0.1184250000	1uvh_A.pdb:0.3292960000):0.0643970000	(1tjo_A.pdb:0.0345810000	1tk6_A.pdb:0.0700710000):0.2500930000):0.1611260000	(((((2fzf_A.pdb:0.7686420000	(1lko_A.pdb:0.1674290000	3qhb_A.pdb:0.5043170000):0.2236010000):0.2026440000	1yuz_A.pdb:0.4966640000):0.1346820000	(((((1lb3_A.pdb:0.0697940000	2za7_A.pdb:0.1046800000):0.0294542000	(1z6o_A.pdb:0.4703330000	1z6o_M.pdb:0.2230570000):0.1668500000):0.0212689000	(1bg7_A.pdb:0.1915420000	1r03_A.pdb:0.1165670000):0.0128570000):0.1179450000	3e6s_A.pdb:0.1763350000):0.0218115000	((1eum_A.pdb:0.0791550000	1krq_A.pdb:0.1167150000):0.0086013600	(2jd7_A.pdb:0.0739000000	1vlg_A.pdb:0.1132800000):0.0720076000):0.0406116000):0.1017840000):0.1992570000	(((1bcf_A.pdb:0.0533890000	2fkz_A.pdb:0.0748810000):0.0971616000	3e1q_A.pdb:0.0759240000):0.0515279000	1jgc_A.pdb:0.1928920000):0.0306537000):0.2717200000	1nfv_A.pdb:0.1558180000):0.1937180000):0.0246970000):0.0389267000):0.0106034000):0.0608061000	(2chp_A.pdb:0.1811790000	1ji4_A.pdb:0.1821550000):0.0828729000);
(1ji5_A.pdb:0.3000460000	(((1jig_A.pdb:0.0816710000	1n1q_A.pdb:0.0667600000):0.0427513000	(((((1qgh_A.pdb:0.0552410000	2ux1_A.pdb:0.2028150000):0.1092380000	((2fzf_A.pdb:0.5232430000	(1otk_A.pdb:0.7754640000	(((((1oqu_A.pdb:0.0860540000	(1r2f_A.pdb:0.1098240000	1uzr_A.pdb:0.0707010000):0.0593372000):0.2912560000	1mxr_A.pdb:0.4530410000):0.0521931000	(3ee4_A.pdb:0.6199930000	((1jk0_A.pdb:0.4263030000	1w68_A.pdb:0.1561690000):0.0461737000	2uw2_A.pdb:0.2086990000):0.2498510000):0.0752691000):0.1998360000	(((2uw1_A.pdb:0.0763820000	2uw1_B.pdb:0.1850360000):0.0681094000	1afr_A.pdb:0.2016920000):0.5095900000	1za0_A.pdb:0.6146320000):0.4303360000):0.1475200000	(2inc_B.pdb:0.3668760000	((2inp_C.pdb:0.3635780000	1mty_B.pdb:0.5764990000):0.1640780000	(1mty_D.pdb:0.5872000000	3dhg_A.pdb:0.7252810000):0.1602340000):0.0934477000):0.3095210000):0.3596390000):0.2697780000):0.2010480000	2vzb_A.pdb:0.2210780000):0.1239450000):0.0271489000	((((((1bcf_A.pdb:0.1710180000	2fkz_A.pdb:0.0274590000):0.0550859000	3e1q_A.pdb:0.0500080000):0.0628480000	1jgc_A.pdb:0.1366740000):0.0000020462	((((((1lb3_A.pdb:0.0584540000	2za7_A.pdb:0.1177800000):0.1163240000	1bg7_A.pdb:0.1527580000):0.0729073000	1r03_A.pdb:0.0459610000):0.0545675000	(1z6o_A.pdb:0.6155510000	1z6o_M.pdb:0.2107120000):0.1757330000):0.1308770000	(((1eum_A.pdb:0.1092380000	1krq_A.pdb:0.1072260000):0.0245990000	2jd7_A.pdb:0.0856860000):0.0396563000	1vlg_A.pdb:0.0724920000):0.0482911000):0.1014470000	3e6s_A.pdb:0.1826330000):0.1835960000):0.0622336000	((1lko_A.pdb:0.3761880000	3qhb_A.pdb:0.2777440000):0.1013350000	1yuz_A.pdb:0.4437400000):0.2565280000):0.0269637000	1nfv_A.pdb:0.2151310000):0.2419330000):0.0224777000	((((1dps_A.pdb:0.1799990000	1jts_A.pdb:0.0426690000):0.1138600000	1o9r_A.pdb:0.2017880000):0.0539363000	1uvh_A.pdb:0.3754880000):0.1406090000	(1tjo_A.pdb:0.0649220000	1tk6_A.pdb:0.0482580000):0.1855690000):0.1245570000):0.0299703000	2fjc_A.pdb:0.1685230000):0.0197215000):0.0442478000	2chp_A.pdb:0.2094580000):0.0590372000	1ji4_A.pdb:0.1292910000);
(1ji5_A.pdb:0.0977250000	(((1jig_A.pdb:0.0320180000	(2vzb_A.pdb:0.1484190000	(1otk_A.pdb:0.7734760000	(((((((1oqu_A.pdb:0.1097000000	1r2f_A.pdb:0.1055380000):0.0669076000	1uzr_A.pdb:0.0331280000):0.2944990000	1mxr_A.pdb:0.3161420000):0.1310960000	((1jk0_A.pdb:0.3236110000	2uw2_A.pdb:0.1335850000):0.0175035000	1w68_A.pdb:0.1985420000):0.1677250000):0.2054960000	(((2uw1_A.pdb:0.0683710000	2uw1_B.pdb:0.1633290000):0.0702066000	1afr_A.pdb:0.1298580000):0.5008020000	1za0_A.pdb:0.5893790000):0.3185070000):0.0601635000	3ee4_A.pdb:0.5753720000):0.1221290000	((2inc_B.pdb:0.4835200000	(2inp_C.pdb:0.5102930000	1mty_B.pdb:0.5301390000):0.0882211000):0.1614460000	(1mty_D.pdb:0.5543700000	3dhg_A.pdb:0.6134270000):0.2505360000):0.3842780000):0.3045880000):0.2973100000):0.2999120000):0.0554818000	((1n1q_A.pdb:0.0717020000	2chp_A.pdb:0.1644970000):0.0705765000	((2fjc_A.pdb:0.0222390000	(((((2fzf_A.pdb:0.6755660000	(1lko_A.pdb:0.1335910000	(1yuz_A.pdb:0.3992220000	3qhb_A.pdb:0.5259730000):0.1208200000):0.2449570000):0.1629110000	(1bcf_A.pdb:0.1264810000	2fkz_A.pdb:0.0855190000):0.0120560000):0.0191950000	(3e1q_A.pdb:0.0466570000	((((1lb3_A.pdb:0.0811630000	(1bg7_A.pdb:0.1786950000	(1r03_A.pdb:0.0532580000	(1z6o_A.pdb:0.3814750000	1z6o_M.pdb:0.1968770000):0.1982960000):0.0168215000):0.0390487000):0.0642090000	2za7_A.pdb:0.0429960000):0.1782390000	3e6s_A.pdb:0.0664420000):0.0743785000	((1eum_A.pdb:0.0190000000	1vlg_A.pdb:0.1996680000):0.0308710000	(1krq_A.pdb:0.0986480000	2jd7_A.pdb:0.1602910000):0.0524610000):0.0478533000):0.2211610000):0.0263028000):0.0130437000	1jgc_A.pdb:0.0806140000):0.1725980000	1nfv_A.pdb:0.1214740000):0.2501540000):0.0378049000	(((1dps_A.pdb:0.0808450000	(1jts_A.pdb:0.0000030000	1uvh_A.pdb:0.4971260000):0.0878093000):0.0636516000	1o9r_A.pdb:0.1246520000):0.1376240000	(1tjo_A.pdb:0.0157650000	1tk6_A.pdb:0.0930990000):0.3149370000):0.1197460000):0.0624498000):0.0680073000):0.0206935000	(1qgh_A.pdb:0.2164310000	2ux1_A.pdb:0.0344480000):0.0518112000):0.0675680000	1ji4_A.pdb:0.0957480000);
(1ji5_A.pdb:0.1621760000	((1jig_A.pdb:0.0807330000	(1n1q_A.pdb:0.0458600000	(((1qgh_A.pdb:0.0301500000	2ux1_A.pdb:0.2235900000):0.1081300000	((2vzb_A.pdb:0.1769100000	(1otk_A.pdb:0.8069860000	(((((((1oqu_A.pdb:0.1282900000	1r2f_A.pdb:0.1082730000):0.0616956000	1uzr_A.pdb:0.0197510000):0.2649540000	1mxr_A.pdb:0.3593010000):0.1048510000	((1jk0_A.pdb:0.3267680000	2uw2_A.pdb:0.1808090000):0.0809841000	1w68_A.pdb:0.1763360000):0.3657520000):0.0687588000	(((2uw1_A.pdb:0.0983560000	2uw1_B.pdb:0.0886180000):0.0896696000	1afr_A.pdb:0.1437210000):0.4950310000	1za0_A.pdb:0.6474900000):0.3797860000):0.0837042000	3ee4_A.pdb:0.5829740000):0.1801000000	((2inc_B.pdb:0.4221280000	(2inp_C.pdb:0.3742730000	1mty_B.pdb:0.4750650000):0.2474910000):0.0598424000	(1mty_D.pdb:0.5552750000	3dhg_A.pdb:0.6512400000):0.2112110000):0.2747180000):0.2432960000):0.5044780000):0.1194580000	((((((1bcf_A.pdb:0.0990360000	2fkz_A.pdb:0.1064920000):0.0551566000	3e1q_A.pdb:0.0359630000):0.0787820000	1jgc_A.pdb:0.0533440000):0.0000024641	((((((((1lb3_A.pdb:0.0332910000	2za7_A.pdb:0.1040980000):0.0403224000	(1z6o_A.pdb:0.5351630000	1z6o_M.pdb:0.2394270000):0.0717297000):0.0276397000	1bg7_A.pdb:0.0651330000):0.0628899000	1r03_A.pdb:0.0568490000):0.1020970000	3e6s_A.pdb:0.1526910000):0.0982047000	2jd7_A.pdb:0.0797780000):0.0456096000	(1eum_A.pdb:0.1358270000	1krq_A.pdb:0.0927650000):0.0405662000):0.0086274400	1vlg_A.pdb:0.1821450000):0.3457420000):0.0293646000	((1lko_A.pdb:0.1989970000	1yuz_A.pdb:0.5809130000):0.0691696000	3qhb_A.pdb:0.3355360000):0.3557260000):0.0455835000	1nfv_A.pdb:0.2352280000):0.2154000000):0.0660874000):0.0120560000	(2fjc_A.pdb:0.1617150000	((((1dps_A.pdb:0.0858350000	1jts_A.pdb:0.0815700000):0.1259500000	1o9r_A.pdb:0.0420310000):0.1118520000	(1tjo_A.pdb:0.0325680000	1tk6_A.pdb:0.0822960000):0.0969598000):0.1256190000	1uvh_A.pdb:0.3819540000):0.0633674000):0.0658927000):0.0220931000):0.0377887000):0.0642856000	(2chp_A.pdb:0.1241670000	2fzf_A.pdb:0.6844200000):0.0259879000):0.0555871000	1ji4_A.pdb:0.1270830000);
(1ji5_A.pdb:0.0341460000	(((1jig_A.pdb:0.0729850000	(1n1q_A.pdb:0.0299070000	(((2fjc_A.pdb:0.0646780000	((((1dps_A.pdb:0.1273070000	1jts_A.pdb:0.1593980000):0.0888994000	1o9r_A.pdb:0.0733910000):0.0618997000	1uvh_A.pdb:0.4249280000):0.1116870000	(1tjo_A.pdb:0.0725270000	1tk6_A.pdb:0.0594880000):0.1902660000):0.2691150000):0.0633583000	(2vzb_A.pdb:0.2244000000	(1otk_A.pdb:0.9247550000	((((((((1oqu_A.pdb:0.1592840000	1r2f_A.pdb:0.1023920000):0.0490437000	1uzr_A.pdb:0.0639700000):0.2160290000	1mxr_A.pdb:0.5157880000):0.0814239000	3ee4_A.pdb:0.6112770000):0.0590624000	1za0_A.pdb:1.0245610000):0.0195231000	((1jk0_A.pdb:0.3796020000	2uw2_A.pdb:0.1429980000):0.0615998000	1w68_A.pdb:0.2128860000):0.1803620000):0.2587550000	((2uw1_A.pdb:0.1277200000	2uw1_B.pdb:0.1375100000):0.1486510000	1afr_A.pdb:0.1365860000):0.6933690000):0.1623870000	(2inc_B.pdb:0.2598560000	((2inp_C.pdb:0.4783740000	(1mty_D.pdb:0.6901980000	3dhg_A.pdb:0.5483110000):0.2504420000):0.2069670000	1mty_B.pdb:0.4990630000):0.1345330000):0.1344590000):0.3253750000):0.4321080000):0.1725110000):0.0354513000	((((((1bcf_A.pdb:0.1131100000	2fkz_A.pdb:0.0710130000):0.0894894000	3e1q_A.pdb:0.0559200000):0.1013330000	1jgc_A.pdb:0.1624460000):0.0854292000	(((((((((1lb3_A.pdb:0.0905790000	2za7_A.pdb:0.0229230000):0.0828334000	1bg7_A.pdb:0.1927670000):0.0485470000	(1z6o_A.pdb:0.5678730000	1z6o_M.pdb:0.1806210000):0.2301100000):0.0202423000	1r03_A.pdb:0.1601000000):0.1062130000	3e6s_A.pdb:0.1723830000):0.1308010000	2jd7_A.pdb:0.0776710000):0.0404104000	1krq_A.pdb:0.1201490000):0.0607415000	1eum_A.pdb:0.1128720000):0.0381114000	1vlg_A.pdb:0.0493340000):0.1492450000):0.0908014000	((1lko_A.pdb:0.1925720000	1yuz_A.pdb:0.5358140000):0.0978690000	3qhb_A.pdb:0.4986550000):0.2731330000):0.0000021513	1nfv_A.pdb:0.2717150000):0.2746800000):0.0068583700):0.0421487000):0.0847292000	2chp_A.pdb:0.1292240000):0.0703976000	((1qgh_A.pdb:0.2065560000	2ux1_A.pdb:0.1829050000):0.0809905000	1ji4_A.pdb:0.1210120000):0.0510677000):0.1720530000	2fzf_A.pdb:0.7028310000);
(1ji5_A.pdb:0.1072320000	(((1jig_A.pdb:0.1088030000	(((1qgh_A.pdb:0.0421810000	2ux1_A.pdb:0.1354150000):0.2336710000	((2fjc_A.pdb:0.1308680000	((((1dps_A.pdb:0.1343930000	1jts_A.pdb:0.1206680000):0.0681744000	1o9r_A.pdb:0.0708680000):0.2650480000	(1tjo_A.pdb:0.0744270000	1tk6_A.pdb:0.0494090000):0.1648900000):0.0788207000	1uvh_A.pdb:0.3478720000):0.1238570000):0.0538493000	((((2fzf_A.pdb:0.7682790000	(1lko_A.pdb:0.2673830000	(1yuz_A.pdb:0.3969870000	3qhb_A.pdb:0.4680550000):0.1492180000):0.1613010000):0.2655630000	(((((((((1lb3_A.pdb:0.0479590000	2za7_A.pdb:0.1032620000):0.0891802000	(1z6o_A.pdb:0.6202480000	1z6o_M.pdb:0.2432480000):0.1248080000):0.0293096000	1bg7_A.pdb:0.0584340000):0.0416173000	1r03_A.pdb:0.1762220000):0.0941960000	3e6s_A.pdb:0.1801470000):0.0802555000	2jd7_A.pdb:0.0968980000):0.0798037000	1krq_A.pdb:0.1607380000):0.0418235000	1eum_A.pdb:0.0931590000):0.0750764000	1vlg_A.pdb:0.1052780000):0.2116380000):0.0646392000	(((1bcf_A.pdb:0.0855560000	2fkz_A.pdb:0.1324250000):0.0543651000	3e1q_A.pdb:0.0889790000):0.0587319000	1jgc_A.pdb:0.2483190000):0.0602127000):0.0216964000	1nfv_A.pdb:0.2995070000):0.2412290000):0.0289824000):0.0076356400	(2vzb_A.pdb:0.1362820000	(1otk_A.pdb:0.8230100000	((((((1oqu_A.pdb:0.1104130000	1r2f_A.pdb:0.0948110000):0.0461194000	1uzr_A.pdb:0.0509890000):0.3631200000	1mxr_A.pdb:0.2574290000):0.2942910000	(((1jk0_A.pdb:0.3378090000	2uw2_A.pdb:0.1563160000):0.0596860000	1w68_A.pdb:0.1621180000):0.2917010000	(((2uw1_A.pdb:0.0813980000	2uw1_B.pdb:0.1532460000):0.1149020000	1afr_A.pdb:0.1898610000):0.5484080000	1za0_A.pdb:0.7405160000):0.3761680000):0.0037236100):0.1127840000	3ee4_A.pdb:0.6089850000):0.2308080000	((2inc_B.pdb:0.3591030000	(2inp_C.pdb:0.4000350000	1mty_B.pdb:0.4845030000):0.1290370000):0.1481330000	(1mty_D.pdb:0.5270630000	3dhg_A.pdb:0.6971450000):0.2797280000):0.1208870000):0.1776870000):0.4632760000):0.1869970000):0.0562717000):0.0574242000	1n1q_A.pdb:0.0514360000):0.0573283000	2chp_A.pdb:0.1845170000):0.0654936000	1ji4_A.pdb:0.2863690000);
(1ji5_A.pdb:0.0868270000	(((1jig_A.pdb:0.1782450000	1n1q_A.pdb:0.0290400000):0.0650605000	(2chp_A.pdb:0.1615830000	(((1qgh_A.pdb:0.1956170000	2ux1_A.pdb:0.0787280000):0.1531190000	(2vzb_A.pdb:0.1524300000	(1otk_A.pdb:1.0148310000	(((((((1oqu_A.pdb:0.1225990000	1uzr_A.pdb:0.0919980000):0.0552180000	1r2f_A.pdb:0.0608330000):0.2546420000	1mxr_A.pdb:0.3798220000):0.1398890000	((1jk0_A.pdb:0.4276690000	2uw2_A.pdb:0.1758920000):0.0837620000	1w68_A.pdb:0.1450350000):0.2663530000):0.1085700000	(((2uw1_A.pdb:0.1040890000	2uw1_B.pdb:0.1095590000):0.1244610000	1afr_A.pdb:0.1031820000):0.5402980000	1za0_A.pdb:0.5594210000):0.2970740000):0.1092200000	(2inc_B.pdb:0.3811580000	((2inp_C.pdb:0.5047200000	1mty_B.pdb:0.5393140000):0.2748050000	(1mty_D.pdb:0.5255690000	3dhg_A.pdb:0.6849770000):0.2421590000):0.1059000000):0.5044760000):0.1198440000	3ee4_A.pdb:0.4841010000):0.2101380000):0.4063980000):0.0852494000):0.0132981000	(((2fjc_A.pdb:0.0973750000	(1tjo_A.pdb:0.0242240000	1tk6_A.pdb:0.0716130000):0.3112710000):0.0370037000	(((1dps_A.pdb:0.1468920000	1o9r_A.pdb:0.2085760000):0.0578082000	1jts_A.pdb:0.0000020000):0.1781360000	1uvh_A.pdb:0.3838550000):0.1030640000):0.0389822000	(((1bcf_A.pdb:0.1027820000	2fkz_A.pdb:0.0870860000):0.0655503000	(3e1q_A.pdb:0.0858290000	1nfv_A.pdb:0.2667450000):0.0620910000):0.0491297000	(1jgc_A.pdb:0.1097290000	(((1lko_A.pdb:0.2591540000	1yuz_A.pdb:0.4378380000):0.1539550000	3qhb_A.pdb:0.3029890000):0.3081640000	((((((1lb3_A.pdb:0.0285090000	2za7_A.pdb:0.0715920000):0.0200066000	(1z6o_A.pdb:0.5362930000	1z6o_M.pdb:0.2986250000):0.1232350000):0.0574379000	1bg7_A.pdb:0.1352730000):0.0499101000	1r03_A.pdb:0.0198180000):0.1119440000	3e6s_A.pdb:0.1671600000):0.0862094000	(1eum_A.pdb:0.1005910000	((1krq_A.pdb:0.1314890000	2jd7_A.pdb:0.1556240000):0.0227858000	1vlg_A.pdb:0.1504770000):0.0651088000):0.0743009000):0.1646530000):0.1257960000):0.0000021859):0.2595770000):0.0541193000):0.0780126000):0.0720407000):0.1310350000	1ji4_A.pdb:0.1705190000):0.0787232000	2fzf_A.pdb:0.7803010000);
(1ji5_A.pdb:0.0735030000	((((1jig_A.pdb:0.0501490000	((2vzb_A.pdb:0.1345500000	(1otk_A.pdb:0.6360310000	((((((1oqu_A.pdb:0.0967430000	(1r2f_A.pdb:0.0966820000	1uzr_A.pdb:0.0963540000):0.0547322000):0.2039460000	1mxr_A.pdb:0.4587300000):0.0995229000	((1jk0_A.pdb:0.4138760000	2uw2_A.pdb:0.0881770000):0.0532185000	1w68_A.pdb:0.1859600000):0.2208920000):0.0772825000	(3ee4_A.pdb:0.5539820000	1za0_A.pdb:0.8192810000):0.0567682000):0.3907710000	((2uw1_A.pdb:0.0806550000	2uw1_B.pdb:0.0896340000):0.1976380000	1afr_A.pdb:0.0368130000):0.7091050000):0.1692320000	(2inc_B.pdb:0.2778520000	((2inp_C.pdb:0.4478770000	1mty_B.pdb:0.5950630000):0.1773770000	(1mty_D.pdb:0.5495880000	3dhg_A.pdb:0.5089970000):0.3775770000):0.0519436000):0.1754090000):0.1949610000):0.4992400000):0.2343410000	((((((1bcf_A.pdb:0.0797400000	2fkz_A.pdb:0.1086070000):0.1053150000	3e1q_A.pdb:0.0283900000):0.1558520000	1jgc_A.pdb:0.0811530000):0.0000024242	((((1lb3_A.pdb:0.0205820000	(2za7_A.pdb:0.0426630000	(1z6o_A.pdb:0.8382680000	1z6o_M.pdb:0.2554720000):0.1021650000):0.0638408000):0.0658268000	(1bg7_A.pdb:0.1718350000	1r03_A.pdb:0.1098440000):0.0288588000):0.1922540000	3e6s_A.pdb:0.1229690000):0.0539693000	(1eum_A.pdb:0.1176220000	((1krq_A.pdb:0.1752780000	2jd7_A.pdb:0.0789300000):0.0182551000	1vlg_A.pdb:0.1381620000):0.0513902000):0.0439089000):0.3206340000):0.0808993000	(1lko_A.pdb:0.2199160000	(1yuz_A.pdb:0.6480030000	3qhb_A.pdb:0.3196850000):0.0150572000):0.3295680000):0.0495067000	1nfv_A.pdb:0.1560180000):0.1962600000):0.0390284000):0.0372428000	(2fjc_A.pdb:0.0508820000	((((1dps_A.pdb:0.1466320000	1jts_A.pdb:0.0844340000):0.1316430000	1o9r_A.pdb:0.0675640000):0.2136100000	(1tjo_A.pdb:0.0293340000	1tk6_A.pdb:0.0435060000):0.2505250000):0.0681345000	1uvh_A.pdb:0.4135740000):0.0697622000):0.1368460000):0.0339953000	1n1q_A.pdb:0.0107490000):0.0758331000	(2chp_A.pdb:0.1103670000	((1qgh_A.pdb:0.1973460000	2ux1_A.pdb:0.0990680000):0.0609918000	1ji4_A.pdb:0.1617470000):0.1082080000):0.0448883000):0.0784308000	2fzf_A.pdb:0.6022360000);
(1ji5_A.pdb:0.2114750000	(1jig_A.pdb:0.0770550000	1n1q_A.pdb:0.0589340000):0.0441205000	(2chp_A.pdb:0.1993440000	(((1qgh_A.pdb:0.0708260000	2ux1_A.pdb:0.1301380000):0.0968760000	(((2fzf_A.pdb:0.4004200000	(1otk_A.pdb:0.6840720000	((((((1oqu_A.pdb:0.1043350000	(1r2f_A.pdb:0.1052600000	1uzr_A.pdb:0.0609500000):0.0435722000):0.2868220000	1mxr_A.pdb:0.3905820000):0.1541500000	((1jk0_A.pdb:0.3225940000	1w68_A.pdb:0.1519850000):0.0734566000	2uw2_A.pdb:0.1439410000):0.2427260000):0.0976900000	(((2uw1_A.pdb:0.0850410000	2uw1_B.pdb:0.1491020000):0.0948857000	1afr_A.pdb:0.1627510000):0.6091090000	1za0_A.pdb:0.5367670000):0.5340990000):0.1216820000	3ee4_A.pdb:0.5003570000):0.2334900000	(2inc_B.pdb:0.3386460000	((2inp_C.pdb:0.4246620000	1mty_B.pdb:0.5336210000):0.1382290000	(1mty_D.pdb:0.6638400000	3dhg_A.pdb:0.7617440000):0.1516680000):0.1032460000):0.3099410000):0.2619130000):0.4534420000):0.2010770000	2vzb_A.pdb:0.3961390000):0.0404530000	(((((1bcf_A.pdb:0.0741410000	2fkz_A.pdb:0.0586140000):0.0700387000	3e1q_A.pdb:0.0596540000):0.0788068000	(((1lko_A.pdb:0.2079850000	3qhb_A.pdb:0.3426130000):0.2263850000	1yuz_A.pdb:0.3486870000):0.3475370000	(((((1lb3_A.pdb:0.1048410000	2za7_A.pdb:0.0614900000):0.0379367000	3e6s_A.pdb:0.2353180000):0.0513817000	(1z6o_A.pdb:0.6070420000	1z6o_M.pdb:0.3027730000):0.1122030000):0.0848545000	(1bg7_A.pdb:0.1590770000	1r03_A.pdb:0.1094220000):0.0588815000):0.0859933000	((1eum_A.pdb:0.0967930000	1vlg_A.pdb:0.1695720000):0.0547512000	(1krq_A.pdb:0.1210570000	2jd7_A.pdb:0.1634790000):0.0195972000):0.0501833000):0.0724315000):0.1337730000):0.0000027469	1jgc_A.pdb:0.1964740000):0.1178250000	1nfv_A.pdb:0.3289490000):0.1696540000):0.0000023713):0.0197400000	((1ji4_A.pdb:0.2349670000	2fjc_A.pdb:0.1280000000):0.0251937000	((((1dps_A.pdb:0.1039020000	1jts_A.pdb:0.1201400000):0.1320050000	1o9r_A.pdb:0.1194790000):0.1158320000	1uvh_A.pdb:0.4282690000):0.1018140000	(1tjo_A.pdb:0.0351370000	1tk6_A.pdb:0.0782850000):0.1935220000):0.1476360000):0.0604167000):0.0887585000):0.0001425930);
(1ji5_A.pdb:0.1691120000	(((1jig_A.pdb:0.1064480000	1n1q_A.pdb:0.0308500000):0.0405160000	((((1qgh_A.pdb:0.0860670000	2ux1_A.pdb:0.2555690000):0.0961006000	((2vzb_A.pdb:0.1610440000	((((((1oqu_A.pdb:0.1425340000	1r2f_A.pdb:0.1066810000):0.0708233000	1uzr_A.pdb:0.0302200000):0.2428400000	1mxr_A.pdb:0.4625340000):0.0911124000	(((1jk0_A.pdb:0.4147720000	1w68_A.pdb:0.2441400000):0.0420298000	2uw2_A.pdb:0.2331690000):0.2509710000	(((2uw1_A.pdb:0.0535530000	2uw1_B.pdb:0.1245300000):0.0706839000	1afr_A.pdb:0.1513810000):0.6423910000	1za0_A.pdb:0.6173730000):0.3118140000):0.0098318400):0.0976083000	((2inc_B.pdb:0.4060770000	(2inp_C.pdb:0.4436940000	1mty_B.pdb:0.4411410000):0.1796220000):0.0816808000	(1mty_D.pdb:0.6042090000	3dhg_A.pdb:0.6871580000):0.3685780000):0.4840770000):0.1552870000	3ee4_A.pdb:0.4196130000):0.5315540000):0.2095930000	1otk_A.pdb:0.9464770000):0.0660328000):0.0000024152	(2fjc_A.pdb:0.1055120000	((((1dps_A.pdb:0.2161110000	1jts_A.pdb:0.0512010000):0.1165350000	1o9r_A.pdb:0.1497430000):0.0915185000	1uvh_A.pdb:0.3643560000):0.0756716000	(1tjo_A.pdb:0.0600320000	1tk6_A.pdb:0.0431100000):0.2127050000):0.1157270000):0.0339521000):0.0599846000	(((2fzf_A.pdb:0.7214840000	(1lko_A.pdb:0.2845330000	1yuz_A.pdb:0.4524190000):0.1012610000):0.0326631000	3qhb_A.pdb:0.3916830000):0.2618080000	(((((1bcf_A.pdb:0.0958920000	2fkz_A.pdb:0.0514710000):0.0417103000	3e1q_A.pdb:0.0739050000):0.1049880000	1jgc_A.pdb:0.1022180000):0.0364117000	(((((1lb3_A.pdb:0.0440490000	2za7_A.pdb:0.1293180000):0.0475604000	(1bg7_A.pdb:0.1292410000	1r03_A.pdb:0.1448650000):0.0406630000):0.0504849000	(1z6o_A.pdb:0.5838120000	1z6o_M.pdb:0.2752370000):0.2064640000):0.0915453000	3e6s_A.pdb:0.1882660000):0.1036520000	((1eum_A.pdb:0.0870090000	1vlg_A.pdb:0.1199540000):0.0519857000	(1krq_A.pdb:0.1070370000	2jd7_A.pdb:0.1389390000):0.0383345000):0.0326597000):0.1553340000):0.1088500000	1nfv_A.pdb:0.1660340000):0.0000029063):0.3116960000):0.0144835000):0.0818076000	2chp_A.pdb:0.1821810000):0.1153060000	1ji4_A.pdb:0.1372180000);
(1ji5_A.pdb:0.1923590000	(((1jig_A.pdb:0.0942960000	((((1qgh_A.pdb:0.0576290000	2ux1_A.pdb:0.1949450000):0.0935762000	(2vzb_A.pdb:0.1045010000	(1otk_A.pdb:0.5797030000	(((((((1oqu_A.pdb:0.1459070000	1uzr_A.pdb:0.1374630000):0.0512841000	1r2f_A.pdb:0.0549440000):0.3269760000	1mxr_A.pdb:0.4828540000):0.1067510000	3ee4_A.pdb:0.6461690000):0.0399464000	((1jk0_A.pdb:0.3221780000	2uw2_A.pdb:0.2003180000):0.0860115000	1w68_A.pdb:0.1979830000):0.2327010000):0.2216380000	(((2uw1_A.pdb:0.0930360000	2uw1_B.pdb:0.1207390000):0.0607383000	1afr_A.pdb:0.1908100000):0.4059610000	1za0_A.pdb:0.5517920000):0.2703900000):0.2612750000	(2inc_B.pdb:0.4352900000	((2inp_C.pdb:0.3645060000	1mty_B.pdb:0.5093210000):0.1856600000	(1mty_D.pdb:0.6163500000	3dhg_A.pdb:0.6370800000):0.2393750000):0.0471019000):0.2832860000):0.5198950000):0.3793020000):0.2382630000):0.0000020036	(2fjc_A.pdb:0.1748400000	(((1dps_A.pdb:0.1946570000	1jts_A.pdb:0.0392830000):0.0180440000	1o9r_A.pdb:0.1784090000):0.1525350000	(1uvh_A.pdb:0.4099850000	(1tjo_A.pdb:0.0611550000	1tk6_A.pdb:0.0803770000):0.2364310000):0.0589696000):0.0896310000):0.1191150000):0.0378053000	(((2fzf_A.pdb:0.7219010000	1lko_A.pdb:0.1116560000):0.0654690000	(1yuz_A.pdb:0.4407450000	3qhb_A.pdb:0.4189580000):0.1010060000):0.2976090000	((((1bcf_A.pdb:0.1391450000	2fkz_A.pdb:0.0978120000):0.0383959000	3e1q_A.pdb:0.0747140000):0.0588851000	(1jgc_A.pdb:0.0697930000	((((((1lb3_A.pdb:0.0023610000	2za7_A.pdb:0.0929210000):0.0643371000	1r03_A.pdb:0.0645510000):0.0426432000	1bg7_A.pdb:0.1138870000):0.0623936000	(1z6o_A.pdb:0.5515590000	1z6o_M.pdb:0.1790220000):0.0954332000):0.0936511000	3e6s_A.pdb:0.2092990000):0.0196231000	((1eum_A.pdb:0.0968750000	1vlg_A.pdb:0.1122050000):0.0262725000	(1krq_A.pdb:0.0855400000	2jd7_A.pdb:0.0717950000):0.0061671700):0.0586057000):0.2571650000):0.0091842300):0.1261540000	1nfv_A.pdb:0.1385800000):0.0382098000):0.2226630000):0.0534082000):0.0513377000	1n1q_A.pdb:0.0031160000):0.0571456000	2chp_A.pdb:0.1947920000):0.0442249000	1ji4_A.pdb:0.3019240000);
(1ji5_A.pdb:0.1973700000	1jig_A.pdb:0.0357980000	(((1n1q_A.pdb:0.0417390000	2chp_A.pdb:0.1560980000):0.0862149000	1ji4_A.pdb:0.1795170000):0.0205722000	((((1qgh_A.pdb:0.0663670000	2ux1_A.pdb:0.1365030000):0.0976445000	(2vzb_A.pdb:0.0448200000	(1otk_A.pdb:0.7346400000	((((((1oqu_A.pdb:0.1337400000	1r2f_A.pdb:0.1026970000):0.0630415000	1uzr_A.pdb:0.0699890000):0.2289500000	1mxr_A.pdb:0.3883300000):0.1803830000	(1jk0_A.pdb:0.3589930000	(2uw2_A.pdb:0.2167870000	1w68_A.pdb:0.2077470000):0.0520727000):0.2384970000):0.0734064000	(3ee4_A.pdb:0.5518730000	(((2uw1_A.pdb:0.0629500000	2uw1_B.pdb:0.1322740000):0.1260420000	1afr_A.pdb:0.0662620000):0.5981730000	1za0_A.pdb:0.7003010000):0.1768160000):0.1163190000):0.2690410000	(((2inc_B.pdb:0.4972940000	(2inp_C.pdb:0.5087030000	1mty_B.pdb:0.5857920000):0.1233370000):0.1434450000	3dhg_A.pdb:0.6319070000):0.0829428000	1mty_D.pdb:0.5279380000):0.2601280000):0.3760430000):0.3223400000):0.3476770000):0.0000025069	(2fjc_A.pdb:0.1681100000	((((1dps_A.pdb:0.0931730000	1jts_A.pdb:0.1139850000):0.1197210000	1o9r_A.pdb:0.0663350000):0.1011820000	(1tjo_A.pdb:0.0470430000	1tk6_A.pdb:0.0284530000):0.1724790000):0.0892494000	1uvh_A.pdb:0.4036530000):0.0979807000):0.0293903000):0.0116478000	(((2fzf_A.pdb:0.5082450000	(1lko_A.pdb:0.1790780000	(1yuz_A.pdb:0.5532660000	3qhb_A.pdb:0.2579670000):0.2300820000):0.1001380000):0.1728120000	(((1bcf_A.pdb:0.0561720000	3e1q_A.pdb:0.1103110000):0.0486255000	2fkz_A.pdb:0.0686020000):0.0632759000	(1jgc_A.pdb:0.1611200000	((((1lb3_A.pdb:0.0422610000	2za7_A.pdb:0.0765270000):0.0516605000	((1bg7_A.pdb:0.0835690000	1r03_A.pdb:0.1032200000):0.0667484000	1z6o_A.pdb:0.5614160000):0.0241115000):0.0611399000	1z6o_M.pdb:0.3071670000):0.0428843000	(((1eum_A.pdb:0.1298420000	1vlg_A.pdb:0.1220870000):0.0618243000	(1krq_A.pdb:0.1248050000	2jd7_A.pdb:0.1114150000):0.0479394000):0.0669484000	3e6s_A.pdb:0.1474860000):0.0183460000):0.1868320000):0.0038804800):0.0569145000):0.1211090000	1nfv_A.pdb:0.2291600000):0.2336580000):0.0270799000):0.0354460000);
(1ji5_A.pdb:0.1193730000	(((1jig_A.pdb:0.1695930000	((((1qgh_A.pdb:0.0878030000	2ux1_A.pdb:0.1440350000):0.1130420000	(2vzb_A.pdb:0.0640980000	(1otk_A.pdb:0.8145020000	(((((((1oqu_A.pdb:0.1159190000	1r2f_A.pdb:0.1121770000):0.0646592000	1uzr_A.pdb:0.0311020000):0.1893820000	1mxr_A.pdb:0.3619910000):0.2750360000	((1jk0_A.pdb:0.4394750000	2uw2_A.pdb:0.1783730000):0.0745025000	1w68_A.pdb:0.2017460000):0.2396380000):0.1285000000	(((2uw1_A.pdb:0.0715470000	2uw1_B.pdb:0.1306570000):0.0998725000	1afr_A.pdb:0.1435400000):0.5654160000	1za0_A.pdb:0.7352770000):0.2048640000):0.0229233000	3ee4_A.pdb:0.5295420000):0.1570050000	((2inc_B.pdb:0.3904140000	(2inp_C.pdb:0.4914330000	1mty_B.pdb:0.5916800000):0.1214420000):0.0269563000	(1mty_D.pdb:0.4867570000	3dhg_A.pdb:0.5597300000):0.3931660000):0.2576170000):0.3347250000):0.3151360000):0.2647580000):0.0000021242	(2fjc_A.pdb:0.1061150000	((((1dps_A.pdb:0.1343350000	1o9r_A.pdb:0.1084560000):0.0489346000	1jts_A.pdb:0.0452010000):0.0671034000	1uvh_A.pdb:0.3740940000):0.1182140000	(1tjo_A.pdb:0.0591690000	1tk6_A.pdb:0.0336040000):0.2536320000):0.0664269000):0.0402851000):0.0198204000	(((((2fzf_A.pdb:0.4244480000	1yuz_A.pdb:0.5815740000):0.1382480000	1lko_A.pdb:0.1922360000):0.0925087000	3qhb_A.pdb:0.2298710000):0.2301940000	(((1bcf_A.pdb:0.1134390000	2fkz_A.pdb:0.0821440000):0.1050240000	(3e1q_A.pdb:0.0787020000	((((1lb3_A.pdb:0.0212930000	((1bg7_A.pdb:0.1861910000	1r03_A.pdb:0.1429220000):0.0500624000	(1z6o_A.pdb:0.3724830000	1z6o_M.pdb:0.3698200000):0.2293420000):0.0451501000):0.1075960000	2za7_A.pdb:0.0342620000):0.1854180000	3e6s_A.pdb:0.1309930000):0.1312450000	((1eum_A.pdb:0.1185150000	1krq_A.pdb:0.1932020000):0.0222570000	(2jd7_A.pdb:0.1201120000	1vlg_A.pdb:0.1515060000):0.0502602000):0.1262690000):0.1926780000):0.0246059000):0.0400274000	1jgc_A.pdb:0.1525730000):0.0971374000):0.0677907000	1nfv_A.pdb:0.1450060000):0.1186080000):0.0197807000):0.0421411000	1n1q_A.pdb:0.0390110000):0.0738644000	2chp_A.pdb:0.1536150000):0.0651888000	1ji4_A.pdb:0.0846140000);
(1ji5_A.pdb:0.1442210000	((1jig_A.pdb:0.0404740000	(1n1q_A.pdb:0.0322510000	((((1qgh_A.pdb:0.0755200000	2ux1_A.pdb:0.1846640000):0.1458560000	(((2fzf_A.pdb:0.4345580000	(1otk_A.pdb:1.1500550000	((((((1oqu_A.pdb:0.1625240000	1r2f_A.pdb:0.1136360000):0.0631547000	1uzr_A.pdb:0.0842230000):0.2765240000	1mxr_A.pdb:0.3248270000):0.2489880000	(3ee4_A.pdb:0.6333860000	((1jk0_A.pdb:0.4749660000	2uw2_A.pdb:0.1650720000):0.0896363000	1w68_A.pdb:0.2031520000):0.1807590000):0.0239402000):0.2299060000	((2inc_B.pdb:0.3709920000	(2inp_C.pdb:0.3710730000	1mty_B.pdb:0.5626490000):0.2105970000):0.0800636000	(1mty_D.pdb:0.6183250000	3dhg_A.pdb:0.7398780000):0.3644590000):0.2346610000):0.2024590000	(((2uw1_A.pdb:0.0794230000	2uw1_B.pdb:0.1071850000):0.1411450000	1afr_A.pdb:0.1522830000):0.3015670000	1za0_A.pdb:0.6756220000):0.3138970000):0.0906915000):0.1572220000):0.2454650000	2vzb_A.pdb:0.2756740000):0.1289010000	((((((1bcf_A.pdb:0.1083010000	2fkz_A.pdb:0.0989240000):0.0607914000	3e1q_A.pdb:0.0141360000):0.1244440000	1jgc_A.pdb:0.1145860000):0.0314071000	(((((1lb3_A.pdb:0.0478750000	(2za7_A.pdb:0.1040160000	(1z6o_A.pdb:0.5012070000	1z6o_M.pdb:0.1434100000):0.1953140000):0.0392690000):0.0450855000	1bg7_A.pdb:0.1353530000):0.0725093000	1r03_A.pdb:0.0856290000):0.1214010000	(1eum_A.pdb:0.1208180000	((1krq_A.pdb:0.1025050000	2jd7_A.pdb:0.0682560000):0.0217820000	1vlg_A.pdb:0.1554520000):0.0179360000):0.0474416000):0.0728315000	3e6s_A.pdb:0.1636640000):0.1543480000):0.1053460000	1nfv_A.pdb:0.2228360000):0.0661687000	(1lko_A.pdb:0.2799670000	(1yuz_A.pdb:0.4287330000	3qhb_A.pdb:0.3092080000):0.2068370000):0.2719780000):0.2528830000):0.0634273000):0.0191418000	(((1dps_A.pdb:0.1602860000	1jts_A.pdb:0.0961970000):0.0587805000	(1o9r_A.pdb:0.0998440000	1uvh_A.pdb:0.4253030000):0.0265734000):0.1882220000	(1tjo_A.pdb:0.0575260000	1tk6_A.pdb:0.0453480000):0.1858060000):0.1802400000):0.0148830000	2fjc_A.pdb:0.1353610000):0.0311563000):0.0259947000):0.0527880000	2chp_A.pdb:0.2005740000):0.1008800000	1ji4_A.pdb:0.1838400000);
(1ji5_A.pdb:0.1748060000	(((1jig_A.pdb:0.1170840000	(((1qgh_A.pdb:0.1213750000	2ux1_A.pdb:0.2710600000):0.1408490000	((2fjc_A.pdb:0.1082310000	(2vzb_A.pdb:0.2480050000	(1otk_A.pdb:0.5521840000	((((((1oqu_A.pdb:0.1028770000	(1r2f_A.pdb:0.1174490000	1uzr_A.pdb:0.1044580000):0.0343933000):0.3133990000	1mxr_A.pdb:0.4734550000):0.1312170000	((1jk0_A.pdb:0.2890030000	2uw2_A.pdb:0.1863460000):0.0801203000	1w68_A.pdb:0.1392370000):0.2647780000):0.1099590000	(((2uw1_A.pdb:0.0933410000	2uw1_B.pdb:0.0893040000):0.1439210000	1afr_A.pdb:0.0747300000):0.5487070000	1za0_A.pdb:0.6932230000):0.5879010000):0.0438906000	3ee4_A.pdb:0.5485380000):0.2132080000	(((2inc_B.pdb:0.4851730000	1mty_B.pdb:0.4833860000):0.0805363000	2inp_C.pdb:0.4335140000):0.1688250000	(1mty_D.pdb:0.5858500000	3dhg_A.pdb:0.6987500000):0.1580000000):0.1153450000):0.3485330000):0.1929790000):0.2821530000):0.0716311000	((((1dps_A.pdb:0.1146150000	1jts_A.pdb:0.1008500000):0.0740250000	1o9r_A.pdb:0.1043890000):0.1099600000	(1tjo_A.pdb:0.0531420000	1tk6_A.pdb:0.0412570000):0.3027940000):0.0862388000	1uvh_A.pdb:0.3659660000):0.1186110000):0.0000021883):0.0568682000	((((2fzf_A.pdb:0.6111300000	(1lko_A.pdb:0.2055430000	1yuz_A.pdb:0.6815440000):0.1292290000):0.1215070000	3qhb_A.pdb:0.4622320000):0.2497500000	((((1bcf_A.pdb:0.0681540000	3e1q_A.pdb:0.0865040000):0.0845598000	2fkz_A.pdb:0.0630030000):0.0500028000	1jgc_A.pdb:0.1251130000):0.0922370000	(((((1lb3_A.pdb:0.0462540000	2za7_A.pdb:0.1196760000):0.0205529000	(1z6o_A.pdb:0.4454610000	1z6o_M.pdb:0.3116380000):0.1562300000):0.0182670000	(1bg7_A.pdb:0.0718290000	1r03_A.pdb:0.1701130000):0.0536933000):0.1139380000	3e6s_A.pdb:0.2398200000):0.0339003000	((1eum_A.pdb:0.1113730000	1vlg_A.pdb:0.1666750000):0.0152573000	(1krq_A.pdb:0.0964220000	2jd7_A.pdb:0.0733420000):0.0057751600):0.0618003000):0.1309660000):0.0886150000):0.1439690000	1nfv_A.pdb:0.1752460000):0.2333140000):0.0247754000):0.0289943000	1n1q_A.pdb:0.0520640000):0.0610126000	2chp_A.pdb:0.2422490000):0.0503043000	1ji4_A.pdb:0.2361890000);
(1ji5_A.pdb:0.1767260000	((1jig_A.pdb:0.1083140000	1n1q_A.pdb:0.0000030000):0.0235183000	(((1qgh_A.pdb:0.1193590000	2ux1_A.pdb:0.1400090000):0.1732830000	((2fjc_A.pdb:0.1051090000	(((1dps_A.pdb:0.1155850000	1jts_A.pdb:0.0709010000):0.0993256000	1o9r_A.pdb:0.1356740000):0.1499700000	(1tjo_A.pdb:0.0369990000	1tk6_A.pdb:0.0513050000):0.1831050000):0.0945451000):0.0433580000	(1uvh_A.pdb:0.2310580000	(2vzb_A.pdb:0.0000030000	(1otk_A.pdb:1.1476360000	(((((((1oqu_A.pdb:0.1125530000	1r2f_A.pdb:0.0823220000):0.0357945000	1uzr_A.pdb:0.0325750000):0.2459600000	1mxr_A.pdb:0.3353970000):0.1993010000	((1jk0_A.pdb:0.3832410000	2uw2_A.pdb:0.2458300000):0.0719690000	1w68_A.pdb:0.1890170000):0.1849020000):0.1988600000	3ee4_A.pdb:0.4499180000):0.1336180000	(((2uw1_A.pdb:0.0679000000	2uw1_B.pdb:0.1374730000):0.1744110000	1afr_A.pdb:0.0990910000):0.5085500000	1za0_A.pdb:0.7074750000):0.1989650000):0.2754130000	((2inc_B.pdb:0.4445450000	(2inp_C.pdb:0.4455780000	1mty_B.pdb:0.5157000000):0.1177510000):0.0867588000	(1mty_D.pdb:0.5353900000	3dhg_A.pdb:0.6100240000):0.3314980000):0.3356000000):0.0696716000):0.5232870000):0.2978000000):0.1945560000):0.0000020256):0.0215229000	((((((2fzf_A.pdb:0.3827200000	1lko_A.pdb:0.2013670000):0.0993356000	3qhb_A.pdb:0.3931060000):0.2052200000	1yuz_A.pdb:0.4377650000):0.1867590000	(((((((1lb3_A.pdb:0.0766890000	2za7_A.pdb:0.0222330000):0.0419207000	(1bg7_A.pdb:0.0855380000	1r03_A.pdb:0.1232300000):0.1277440000):0.0558293000	(1z6o_A.pdb:0.5239760000	1z6o_M.pdb:0.1751730000):0.1016080000):0.1792510000	3e6s_A.pdb:0.1382500000):0.1178340000	2jd7_A.pdb:0.0937590000):0.0308578000	(1eum_A.pdb:0.0687590000	1vlg_A.pdb:0.1116500000):0.0344239000):0.0372327000	1krq_A.pdb:0.1232800000):0.1067910000):0.1400430000	((1bcf_A.pdb:0.1730810000	3e1q_A.pdb:0.0237840000):0.0792608000	(2fkz_A.pdb:0.0644090000	1jgc_A.pdb:0.1148460000):0.0031861000):0.0608740000):0.1365860000	1nfv_A.pdb:0.2083190000):0.1721640000):0.0073127100):0.0287918000	(2chp_A.pdb:0.1335930000	1ji4_A.pdb:0.1756560000):0.0404385000);
(1ji5_A.pdb:0.2607820000	((1jig_A.pdb:0.1160110000	(1n1q_A.pdb:0.0846890000	(((1qgh_A.pdb:0.0361710000	2ux1_A.pdb:0.2787120000):0.1179390000	((((((((2fzf_A.pdb:0.7497810000	1yuz_A.pdb:0.3329580000):0.1725090000	1lko_A.pdb:0.2401710000):0.2090560000	3qhb_A.pdb:0.3815880000):0.3297150000	(((((1lb3_A.pdb:0.0690440000	((1bg7_A.pdb:0.1165520000	1r03_A.pdb:0.1182470000):0.0459777000	(1z6o_A.pdb:0.5018890000	1z6o_M.pdb:0.2588720000):0.1439510000):0.0210965000):0.0803961000	2za7_A.pdb:0.0546390000):0.1933250000	3e6s_A.pdb:0.1131570000):0.1245490000	(1krq_A.pdb:0.1122280000	(2jd7_A.pdb:0.0929860000	1vlg_A.pdb:0.1562730000):0.0378432000):0.0482244000):0.0294571000	1eum_A.pdb:0.0866000000):0.1031610000):0.1440220000	1jgc_A.pdb:0.0904640000):0.0067675900	((1bcf_A.pdb:0.1192370000	2fkz_A.pdb:0.0633890000):0.0833459000	3e1q_A.pdb:0.1056170000):0.0854746000):0.1055020000	1nfv_A.pdb:0.2183440000):0.2970810000	(2vzb_A.pdb:0.1605150000	(1otk_A.pdb:0.6931180000	(((((((1oqu_A.pdb:0.1388800000	1r2f_A.pdb:0.1200220000):0.0521382000	1uzr_A.pdb:0.0800700000):0.2158550000	1mxr_A.pdb:0.5113380000):0.1175880000	((1jk0_A.pdb:0.2872420000	2uw2_A.pdb:0.2677040000):0.1065020000	1w68_A.pdb:0.1206920000):0.2331990000):0.0838047000	3ee4_A.pdb:0.4170930000):0.2426690000	(((2uw1_A.pdb:0.0505090000	2uw1_B.pdb:0.1262310000):0.1524870000	1afr_A.pdb:0.1159500000):0.5762740000	1za0_A.pdb:0.6324580000):0.2266970000):0.1575080000	(2inc_B.pdb:0.4134910000	((2inp_C.pdb:0.5154190000	1mty_B.pdb:0.5029480000):0.1522610000	(1mty_D.pdb:0.6235800000	3dhg_A.pdb:0.7861540000):0.0905009000):0.0864658000):0.1900420000):0.2408970000):0.2998590000):0.2834930000):0.0036749000):0.0292164000	(2fjc_A.pdb:0.1124490000	((((1dps_A.pdb:0.1864100000	1jts_A.pdb:0.0908040000):0.1215220000	1o9r_A.pdb:0.1270240000):0.1424920000	(1tjo_A.pdb:0.0549580000	1tk6_A.pdb:0.0526370000):0.2250680000):0.0876962000	1uvh_A.pdb:0.4174720000):0.0363669000):0.0244725000):0.0357361000):0.0256257000):0.0938182000	2chp_A.pdb:0.0760170000):0.1230740000	1ji4_A.pdb:0.1763540000);
(1ji5_A.pdb:0.1343150000	(((((1jig_A.pdb:0.1174080000	1n1q_A.pdb:0.0916550000):0.0457022000	(2fjc_A.pdb:0.0962130000	(((((1dps_A.pdb:0.1215140000	1jts_A.pdb:0.0704220000):0.0583859000	1o9r_A.pdb:0.0870250000):0.1345310000	(1tjo_A.pdb:0.0494940000	1tk6_A.pdb:0.0569870000):0.1786080000):0.0704647000	((2vzb_A.pdb:0.0906810000	(1otk_A.pdb:0.7603380000	(((((((1oqu_A.pdb:0.0529790000	1r2f_A.pdb:0.2065130000):0.0444932000	1uzr_A.pdb:0.0998640000):0.2584060000	1mxr_A.pdb:0.2797610000):0.1959540000	3ee4_A.pdb:0.5588450000):0.1179850000	((1jk0_A.pdb:0.3660740000	2uw2_A.pdb:0.1406510000):0.0667641000	1w68_A.pdb:0.1836740000):0.2079030000):0.1993320000	(((2uw1_A.pdb:0.1051810000	2uw1_B.pdb:0.1185680000):0.1290210000	1afr_A.pdb:0.0678290000):0.5738060000	1za0_A.pdb:0.7439760000):0.2156710000):0.1873280000	(2inc_B.pdb:0.2948310000	((2inp_C.pdb:0.4505000000	1mty_B.pdb:0.4237190000):0.1391410000	(1mty_D.pdb:0.5620890000	3dhg_A.pdb:0.6326910000):0.3258880000):0.0529757000):0.2665170000):0.1063420000):0.3616520000):0.2143990000	((((1bcf_A.pdb:0.0610050000	2fkz_A.pdb:0.0644510000):0.0851033000	3e1q_A.pdb:0.0167150000):0.0766820000	(1jgc_A.pdb:0.1102300000	(1nfv_A.pdb:0.1735980000	((1lko_A.pdb:0.1969400000	1yuz_A.pdb:0.5696000000):0.1890970000	3qhb_A.pdb:0.3629110000):0.2971750000):0.0733657000):0.0408728000):0.0072402900	((((((1lb3_A.pdb:0.0509760000	2za7_A.pdb:0.0790180000):0.0622939000	(1z6o_A.pdb:0.4006210000	1z6o_M.pdb:0.1967860000):0.1705700000):0.0848723000	1bg7_A.pdb:0.2007510000):0.0435569000	1r03_A.pdb:0.0804760000):0.0341065000	3e6s_A.pdb:0.2375630000):0.1371880000	((1eum_A.pdb:0.0832700000	1vlg_A.pdb:0.1129250000):0.0422972000	(1krq_A.pdb:0.1446400000	2jd7_A.pdb:0.0697380000):0.0176159000):0.0708746000):0.2070970000):0.1545580000):0.0810100000):0.0185450000	1uvh_A.pdb:0.3905000000):0.0563844000):0.0373592000):0.1255530000	2chp_A.pdb:0.1759390000):0.0922257000	(1qgh_A.pdb:0.2092830000	2ux1_A.pdb:0.0752390000):0.1886070000):0.0013160400	2fzf_A.pdb:0.5997330000):0.0593891000	1ji4_A.pdb:0.0757620000);
(1ji5_A.pdb:0.1294580000	(((1jig_A.pdb:0.0791420000	1n1q_A.pdb:0.0342940000):0.0336444000	((((1qgh_A.pdb:0.0324430000	2ux1_A.pdb:0.1639730000):0.1217590000	((2vzb_A.pdb:0.1285990000	(1otk_A.pdb:0.4497890000	(((((((1oqu_A.pdb:0.1177540000	1r2f_A.pdb:0.1286340000):0.0589037000	1uzr_A.pdb:0.0774690000):0.3088550000	(1mxr_A.pdb:0.3489490000	3ee4_A.pdb:0.6997940000):0.0988067000):0.0276153000	1za0_A.pdb:0.9416840000):0.0913522000	((1jk0_A.pdb:0.2370430000	2uw2_A.pdb:0.2538880000):0.0995350000	1w68_A.pdb:0.1503110000):0.1648400000):0.3323110000	((2uw1_A.pdb:0.0797140000	2uw1_B.pdb:0.1240660000):0.0558742000	1afr_A.pdb:0.1575380000):0.9125010000):0.3629940000	((2inc_B.pdb:0.5091360000	(2inp_C.pdb:0.4185040000	(1mty_D.pdb:0.6177760000	3dhg_A.pdb:0.4511970000):0.2880360000):0.1099500000):0.0308531000	1mty_B.pdb:0.6572560000):0.0155671000):0.4240560000):0.4780780000):0.1777070000	(((((1bcf_A.pdb:0.1163180000	2fkz_A.pdb:0.0708370000):0.0517107000	3e1q_A.pdb:0.0931900000):0.0336695000	(1jgc_A.pdb:0.1549430000	((((((((1lb3_A.pdb:0.0502350000	2za7_A.pdb:0.1073500000):0.0468061000	(1z6o_A.pdb:0.4269350000	1z6o_M.pdb:0.2240830000):0.0793191000):0.0618944000	(1bg7_A.pdb:0.0703150000	1r03_A.pdb:0.1123420000):0.0152042000):0.1590070000	3e6s_A.pdb:0.2011560000):0.0264220000	1eum_A.pdb:0.1256800000):0.0566224000	2jd7_A.pdb:0.0539430000):0.0536171000	1vlg_A.pdb:0.1630150000):0.0334835000	1krq_A.pdb:0.0615640000):0.2099390000):0.0000023725):0.0166937000	(1lko_A.pdb:0.2205430000	(1yuz_A.pdb:0.4768320000	3qhb_A.pdb:0.3048070000):0.1868990000):0.4420780000):0.0766492000	1nfv_A.pdb:0.3067450000):0.2633420000):0.0170672000):0.0058442600	(((((1dps_A.pdb:0.1453780000	1jts_A.pdb:0.0542680000):0.0573339000	1o9r_A.pdb:0.1375900000):0.1114320000	2fzf_A.pdb:0.7864990000):0.0549333000	1uvh_A.pdb:0.2826900000):0.0499169000	(1tjo_A.pdb:0.0878510000	1tk6_A.pdb:0.0320730000):0.1212780000):0.1082380000):0.0300191000	2fjc_A.pdb:0.1241490000):0.0469253000):0.0377386000	2chp_A.pdb:0.1254310000):0.0292277000	1ji4_A.pdb:0.1130410000);
(1ji5_A.pdb:0.0000030000	(((1jig_A.pdb:0.0522410000	1n1q_A.pdb:0.0418630000):0.0718631000	((2chp_A.pdb:0.1566790000	2fjc_A.pdb:0.1407140000):0.0432548000	(((1qgh_A.pdb:0.1689150000	2ux1_A.pdb:0.1126690000):0.0882207000	((2vzb_A.pdb:0.1512940000	(1otk_A.pdb:0.7599450000	((((((1oqu_A.pdb:0.1095660000	1uzr_A.pdb:0.1221420000):0.1117800000	1r2f_A.pdb:0.0000020000):0.2999230000	1mxr_A.pdb:0.4329560000):0.1240190000	(3ee4_A.pdb:0.5456240000	((1jk0_A.pdb:0.4134760000	2uw2_A.pdb:0.0635490000):0.1127050000	1w68_A.pdb:0.2065210000):0.2077680000):0.0721126000):0.2742310000	(2inc_B.pdb:0.3817750000	((2inp_C.pdb:0.3473900000	1mty_B.pdb:0.6469280000):0.1766500000	(1mty_D.pdb:0.5173850000	3dhg_A.pdb:0.5946860000):0.2764040000):0.0814782000):0.1801990000):0.1376710000	(((2uw1_A.pdb:0.0851970000	2uw1_B.pdb:0.1463390000):0.0547612000	1afr_A.pdb:0.1909460000):0.3790400000	1za0_A.pdb:0.7268070000):0.2157570000):0.2693220000):0.2056680000):0.0888608000	(((((1bcf_A.pdb:0.1686540000	3e1q_A.pdb:0.0649200000):0.0372096000	2fkz_A.pdb:0.1242560000):0.0041811500	(1jgc_A.pdb:0.1323260000	1nfv_A.pdb:0.2929340000):0.0829623000):0.1497620000	(((((1lb3_A.pdb:0.0460990000	2za7_A.pdb:0.0536720000):0.0616166000	(1z6o_A.pdb:0.5207440000	1z6o_M.pdb:0.2475340000):0.1327950000):0.0691762000	(1bg7_A.pdb:0.0919540000	1r03_A.pdb:0.0943200000):0.0400392000):0.1078110000	3e6s_A.pdb:0.2265700000):0.0251918000	((1eum_A.pdb:0.1152230000	1vlg_A.pdb:0.1419300000):0.0277206000	(1krq_A.pdb:0.2191160000	2jd7_A.pdb:0.1157420000):0.0082140400):0.1124950000):0.0767526000):0.0678726000	((1lko_A.pdb:0.1641350000	3qhb_A.pdb:0.3634880000):0.2483160000	1yuz_A.pdb:0.4609070000):0.2557820000):0.2446570000):0.0985904000):0.0162600000	((((1dps_A.pdb:0.1448440000	1o9r_A.pdb:0.1305930000):0.0431996000	1jts_A.pdb:0.0923630000):0.1495550000	1uvh_A.pdb:0.4418890000):0.1328400000	(1tjo_A.pdb:0.0957110000	1tk6_A.pdb:0.0276360000):0.4246510000):0.0723882000):0.0097994900):0.0157109000):0.1236000000	1ji4_A.pdb:0.1363730000):0.2128360000	2fzf_A.pdb:0.7692790000);
(1ji5_A.pdb:0.0626270000	(1jig_A.pdb:0.1220240000	(1n1q_A.pdb:0.0000020000	(2chp_A.pdb:0.1838720000	((((1qgh_A.pdb:0.0963580000	2ux1_A.pdb:0.1758460000):0.1261470000	(((((((((2fzf_A.pdb:0.4632980000	((1lko_A.pdb:0.1872100000	1yuz_A.pdb:0.3706240000):0.1756080000	3qhb_A.pdb:0.4173840000):0.2701890000):0.1929590000	1vlg_A.pdb:0.1223430000):0.0395815000	1eum_A.pdb:0.0607010000):0.0355547000	(1krq_A.pdb:0.1131140000	2jd7_A.pdb:0.1121790000):0.0000024498):0.0519770000	(((((1lb3_A.pdb:0.0500960000	2za7_A.pdb:0.0645960000):0.0277038000	(1z6o_A.pdb:0.7385740000	1z6o_M.pdb:0.2722670000):0.1583050000):0.0545247000	1bg7_A.pdb:0.0809310000):0.0546515000	1r03_A.pdb:0.0796440000):0.1423930000	3e6s_A.pdb:0.2135840000):0.0802821000):0.2660910000	3e1q_A.pdb:0.0519710000):0.0542977000	(1bcf_A.pdb:0.1311330000	2fkz_A.pdb:0.0882080000):0.0482356000):0.0000021262	1jgc_A.pdb:0.1690020000):0.2142780000	1nfv_A.pdb:0.1007920000):0.1846530000):0.0001035120	(2vzb_A.pdb:0.3129250000	(1otk_A.pdb:0.6673240000	(((((((1oqu_A.pdb:0.1654760000	1r2f_A.pdb:0.1198330000):0.0364224000	1uzr_A.pdb:0.0692900000):0.3166560000	1mxr_A.pdb:0.3285280000):0.1488800000	((1jk0_A.pdb:0.2958430000	1w68_A.pdb:0.2566290000):0.0649982000	2uw2_A.pdb:0.1643240000):0.2398260000):0.0806146000	(((2uw1_A.pdb:0.0998530000	2uw1_B.pdb:0.1167770000):0.1177740000	1afr_A.pdb:0.1456850000):0.6939980000	1za0_A.pdb:0.7478390000):0.3463460000):0.0555902000	(2inc_B.pdb:0.3212030000	((2inp_C.pdb:0.3687380000	1mty_B.pdb:0.4520510000):0.0637832000	(1mty_D.pdb:0.5674920000	3dhg_A.pdb:0.5668130000):0.2358610000):0.0813025000):0.6781880000):0.1141540000	3ee4_A.pdb:0.4561010000):0.5557350000):0.3185930000):0.0572484000):0.0206829000	(2fjc_A.pdb:0.0738250000	(((1dps_A.pdb:0.1037520000	1jts_A.pdb:0.0865750000):0.1221840000	1o9r_A.pdb:0.0238150000):0.2132550000	(1uvh_A.pdb:0.4145130000	(1tjo_A.pdb:0.0498740000	1tk6_A.pdb:0.0257250000):0.0688968000):0.0467983000):0.1666800000):0.0343893000):0.0662727000):0.1070570000):0.0675575000):0.0844217000	1ji4_A.pdb:0.1596850000);
(1ji5_A.pdb:0.1633230000	((((1jig_A.pdb:0.1649240000	1n1q_A.pdb:0.0347720000):0.0772933000	((((1qgh_A.pdb:0.1009430000	2ux1_A.pdb:0.1881850000):0.0755710000	((2vzb_A.pdb:0.2363970000	(1otk_A.pdb:0.8803780000	((((((1oqu_A.pdb:0.0779580000	1uzr_A.pdb:0.1365380000):0.0667690000	1r2f_A.pdb:0.0479920000):0.1984900000	1mxr_A.pdb:0.4453830000):0.1357290000	(3ee4_A.pdb:0.6194930000	((1jk0_A.pdb:0.4295700000	2uw2_A.pdb:0.1883450000):0.1119590000	1w68_A.pdb:0.1504800000):0.2398840000):0.0397078000):0.1995560000	((2uw1_A.pdb:0.0488140000	(2uw1_B.pdb:0.1029480000	1afr_A.pdb:0.2926020000):0.0979618000):0.5254650000	1za0_A.pdb:0.9419540000):0.1608390000):0.2177100000	(2inc_B.pdb:0.3987360000	((2inp_C.pdb:0.4224300000	1mty_B.pdb:0.4990380000):0.1526650000	(1mty_D.pdb:0.5838040000	3dhg_A.pdb:0.4960860000):0.3649160000):0.0918687000):0.2914530000):0.1569180000):0.3807970000):0.1305620000	((((((1bcf_A.pdb:0.1371650000	2fkz_A.pdb:0.0657770000):0.1160640000	3e1q_A.pdb:0.0695080000):0.0473213000	1jgc_A.pdb:0.2092990000):0.0213939000	((((((1lb3_A.pdb:0.0329820000	2za7_A.pdb:0.0465300000):0.0215750000	(1z6o_A.pdb:0.3906310000	1z6o_M.pdb:0.2561560000):0.2188840000):0.1091700000	1bg7_A.pdb:0.1584380000):0.0913832000	1r03_A.pdb:0.0837670000):0.1708900000	3e6s_A.pdb:0.1514640000):0.0214159000	((1eum_A.pdb:0.1092570000	1vlg_A.pdb:0.1464300000):0.0579174000	(1krq_A.pdb:0.1347150000	2jd7_A.pdb:0.0991580000):0.0132265000):0.0492493000):0.1567970000):0.1011740000	1nfv_A.pdb:0.2900580000):0.0533139000	((1lko_A.pdb:0.2948310000	1yuz_A.pdb:0.4301130000):0.0841966000	3qhb_A.pdb:0.4297870000):0.2455880000):0.1016620000):0.0000027418):0.0544628000	((((1dps_A.pdb:0.1734520000	1jts_A.pdb:0.1378880000):0.1308990000	1o9r_A.pdb:0.0052740000):0.2351100000	(1tjo_A.pdb:0.0067790000	1tk6_A.pdb:0.0604840000):0.1546440000):0.1249090000	1uvh_A.pdb:0.5636990000):0.0857311000):0.0282047000	2fjc_A.pdb:0.0975410000):0.0614184000):0.0910774000	2fzf_A.pdb:0.6081640000):0.0000023272	2chp_A.pdb:0.2113430000):0.0536383000	1ji4_A.pdb:0.1439040000);
(1ji5_A.pdb:0.1640920000	(((1jig_A.pdb:0.0873190000	((((1qgh_A.pdb:0.1253130000	2ux1_A.pdb:0.1979520000):0.1037230000	(1uvh_A.pdb:0.4966510000	2vzb_A.pdb:0.2547640000):0.1663670000):0.0176719000	(1otk_A.pdb:0.8192210000	(((((((1oqu_A.pdb:0.1582130000	1r2f_A.pdb:0.0960500000):0.0593101000	1uzr_A.pdb:0.0778810000):0.2387430000	1mxr_A.pdb:0.3874540000):0.1907050000	((1jk0_A.pdb:0.4475810000	2uw2_A.pdb:0.1263770000):0.1225410000	1w68_A.pdb:0.1457320000):0.2097160000):0.0508276000	(2inc_B.pdb:0.3650870000	((2inp_C.pdb:0.5578880000	1mty_B.pdb:0.5966920000):0.1750970000	(1mty_D.pdb:0.6324970000	3dhg_A.pdb:0.5436230000):0.4296030000):0.0891054000):0.4005130000):0.1029460000	3ee4_A.pdb:0.6777170000):0.1106110000	(((2uw1_A.pdb:0.0869920000	2uw1_B.pdb:0.1147220000):0.1158470000	1afr_A.pdb:0.1627220000):0.6532350000	1za0_A.pdb:0.8421240000):0.0865992000):0.3861880000):0.4138760000):0.0000027982	((2fjc_A.pdb:0.1152740000	(((1dps_A.pdb:0.1096620000	1jts_A.pdb:0.1084610000):0.1772560000	1o9r_A.pdb:0.0891830000):0.1760990000	(1tjo_A.pdb:0.0250260000	1tk6_A.pdb:0.1233190000):0.2340650000):0.1997670000):0.0793708000	(((2fzf_A.pdb:0.8167780000	1yuz_A.pdb:0.2790310000):0.1102080000	(1lko_A.pdb:0.1009230000	3qhb_A.pdb:0.5105340000):0.1374880000):0.2346790000	((((1bcf_A.pdb:0.0790460000	2fkz_A.pdb:0.1381600000):0.1445580000	3e1q_A.pdb:0.0679060000):0.0875498000	(1jgc_A.pdb:0.1348350000	((((((1lb3_A.pdb:0.0699070000	2za7_A.pdb:0.0667920000):0.0310814000	(1z6o_A.pdb:0.4808400000	1z6o_M.pdb:0.1723410000):0.1693780000):0.0447926000	1r03_A.pdb:0.1237780000):0.0116949000	1bg7_A.pdb:0.1422280000):0.1075530000	3e6s_A.pdb:0.2342750000):0.0290322000	(1eum_A.pdb:0.1020520000	(1krq_A.pdb:0.1957170000	(2jd7_A.pdb:0.1096550000	1vlg_A.pdb:0.1166500000):0.0374391000):0.0408228000):0.0534585000):0.1783230000):0.0055707600):0.1070190000	1nfv_A.pdb:0.2533780000):0.0672134000):0.2573290000):0.0234738000):0.0204846000):0.0528972000	1n1q_A.pdb:0.0857890000):0.1017790000	2chp_A.pdb:0.1515480000):0.0690716000	1ji4_A.pdb:0.1875680000);
(1ji5_A.pdb:0.1655100000	((((1jig_A.pdb:0.0699780000	1n1q_A.pdb:0.0596060000):0.0976382000	(((((1qgh_A.pdb:0.0540220000	2ux1_A.pdb:0.2258120000):0.0845293000	(2vzb_A.pdb:0.1008860000	(1otk_A.pdb:0.9425930000	(((((((1oqu_A.pdb:0.1299060000	1r2f_A.pdb:0.0955680000):0.0784837000	1uzr_A.pdb:0.0255250000):0.2789020000	1mxr_A.pdb:0.3854960000):0.1984360000	((1jk0_A.pdb:0.2955750000	2uw2_A.pdb:0.1972470000):0.0927213000	1w68_A.pdb:0.1452940000):0.1612190000):0.0543647000	(((2uw1_A.pdb:0.1164850000	2uw1_B.pdb:0.0887220000):0.1669280000	1afr_A.pdb:0.0924220000):0.8954960000	1za0_A.pdb:0.6505380000):0.1612740000):0.1832750000	((2inc_B.pdb:0.5201710000	(2inp_C.pdb:0.4942880000	1mty_B.pdb:0.5297120000):0.1932730000):0.0709609000	(1mty_D.pdb:0.7125670000	3dhg_A.pdb:0.5811090000):0.1835590000):0.4860230000):0.1903790000	3ee4_A.pdb:0.5798180000):0.4293560000):0.2972580000):0.1264030000):0.0000025157	((((1bcf_A.pdb:0.0983290000	2fkz_A.pdb:0.1383400000):0.0624443000	(3e1q_A.pdb:0.0370570000	1nfv_A.pdb:0.2591520000):0.0416777000):0.0665287000	1jgc_A.pdb:0.1521160000):0.1118950000	((1lko_A.pdb:0.3777170000	(1yuz_A.pdb:0.3429110000	3qhb_A.pdb:0.4341870000):0.0559287000):0.3075850000	((((((1lb3_A.pdb:0.0555620000	2za7_A.pdb:0.0927000000):0.0578158000	(1z6o_A.pdb:0.5906760000	1z6o_M.pdb:0.2484060000):0.1044280000):0.0477541000	1bg7_A.pdb:0.1292350000):0.0509654000	1r03_A.pdb:0.0676210000):0.0791791000	3e6s_A.pdb:0.1903040000):0.0696219000	((1eum_A.pdb:0.1474860000	1krq_A.pdb:0.1667770000):0.0424673000	(2jd7_A.pdb:0.1700160000	1vlg_A.pdb:0.1355220000):0.0217364000):0.0530425000):0.0458949000):0.0613344000):0.3500450000):0.0462974000	((((1dps_A.pdb:0.0739610000	1jts_A.pdb:0.0670050000):0.0735892000	1o9r_A.pdb:0.1118100000):0.0815012000	(1tjo_A.pdb:0.0000020000	1tk6_A.pdb:0.0883000000):0.2377580000):0.0527984000	1uvh_A.pdb:0.3031040000):0.0688313000):0.0264881000	2fjc_A.pdb:0.1144350000):0.0512715000):0.0818259000	2chp_A.pdb:0.1212420000):0.0000021604	2fzf_A.pdb:0.8892490000):0.0333416000	1ji4_A.pdb:0.0780030000);
(1ji5_A.pdb:0.2020660000	(((((1jig_A.pdb:0.0282580000	((2vzb_A.pdb:0.2259460000	(1otk_A.pdb:0.6597870000	(((((((1oqu_A.pdb:0.0656040000	(1r2f_A.pdb:0.1359410000	1uzr_A.pdb:0.1033050000):0.0373305000):0.1721380000	1mxr_A.pdb:0.5402360000):0.1970720000	3ee4_A.pdb:0.6901600000):0.0669530000	((1jk0_A.pdb:0.4480760000	2uw2_A.pdb:0.2097540000):0.0743590000	1w68_A.pdb:0.1660850000):0.3010940000):0.1372450000	1za0_A.pdb:0.7970440000):0.1399490000	((2uw1_A.pdb:0.0934760000	2uw1_B.pdb:0.1128260000):0.1271420000	1afr_A.pdb:0.1946620000):0.6299420000):0.1628010000	((2inc_B.pdb:0.4145650000	(2inp_C.pdb:0.4673090000	1mty_B.pdb:0.4017260000):0.1786740000):0.1388380000	(1mty_D.pdb:0.5626560000	3dhg_A.pdb:0.5612260000):0.3131800000):0.1677240000):0.1600170000):0.4897260000):0.1655150000	(((((1bcf_A.pdb:0.1157510000	2fkz_A.pdb:0.0772010000):0.0784970000	3e1q_A.pdb:0.0000020000):0.0822092000	(1jgc_A.pdb:0.1496680000	((((((1lb3_A.pdb:0.0170030000	2za7_A.pdb:0.1396800000):0.0184869000	(1z6o_A.pdb:0.4131130000	1z6o_M.pdb:0.2246050000):0.1667260000):0.0656861000	1bg7_A.pdb:0.1614060000):0.0200378000	1r03_A.pdb:0.0333660000):0.1507570000	3e6s_A.pdb:0.1770830000):0.0464243000	((1eum_A.pdb:0.1143110000	1vlg_A.pdb:0.1618020000):0.0491032000	(1krq_A.pdb:0.1300030000	2jd7_A.pdb:0.0606490000):0.0101608000):0.0228874000):0.2099980000):0.0000022525):0.1128190000	1nfv_A.pdb:0.2251910000):0.0477404000	((1lko_A.pdb:0.2054060000	1yuz_A.pdb:0.4746490000):0.1155270000	3qhb_A.pdb:0.4384810000):0.3857520000):0.1704930000):0.0000021692):0.0318228000	(2fjc_A.pdb:0.1078620000	((((1dps_A.pdb:0.2065070000	1jts_A.pdb:0.0233630000):0.0599113000	1o9r_A.pdb:0.1391940000):0.1902850000	1uvh_A.pdb:0.3998030000):0.0947955000	(1tjo_A.pdb:0.0493460000	1tk6_A.pdb:0.0496600000):0.1805720000):0.0584738000):0.0493208000):0.0236322000	1n1q_A.pdb:0.0525280000):0.0845429000	2chp_A.pdb:0.1650300000):0.0918280000	((1qgh_A.pdb:0.1901150000	2ux1_A.pdb:0.1541630000):0.1892210000	2fzf_A.pdb:0.4451310000):0.0046053500):0.0619683000	1ji4_A.pdb:0.1909850000);
(1ji5_A.pdb:0.1635210000	(((1jig_A.pdb:0.0958700000	1n1q_A.pdb:0.0332540000):0.0612258000	((((1qgh_A.pdb:0.0381940000	2ux1_A.pdb:0.2010980000):0.1058050000	(2fzf_A.pdb:0.6345760000	(2vzb_A.pdb:0.1676430000	(1otk_A.pdb:0.6085240000	((((((1oqu_A.pdb:0.1444710000	(1r2f_A.pdb:0.1233170000	1uzr_A.pdb:0.0908570000):0.0302506000):0.2356230000	1mxr_A.pdb:0.4199960000):0.1880110000	((1jk0_A.pdb:0.3707100000	2uw2_A.pdb:0.2014400000):0.1418650000	1w68_A.pdb:0.0806830000):0.2759270000):0.2337380000	3ee4_A.pdb:0.7079580000):0.2328820000	(((2uw1_A.pdb:0.0970850000	2uw1_B.pdb:0.1279160000):0.0666898000	1afr_A.pdb:0.1716400000):0.5099490000	1za0_A.pdb:0.6825530000):0.2888780000):0.0450028000	(2inc_B.pdb:0.4348360000	((2inp_C.pdb:0.4548240000	(1mty_D.pdb:0.7417430000	3dhg_A.pdb:0.5366080000):0.2886530000):0.1214420000	1mty_B.pdb:0.6618460000):0.0998748000):0.3685510000):0.4082030000):0.3714130000):0.0455323000):0.0513416000):0.0196765000	(((((1bcf_A.pdb:0.0283060000	2fkz_A.pdb:0.1256350000):0.0754260000	3e1q_A.pdb:0.0429670000):0.0569794000	(1jgc_A.pdb:0.1919770000	(((((1lb3_A.pdb:0.0928900000	2za7_A.pdb:0.0551720000):0.0508400000	(1z6o_A.pdb:0.4958860000	1z6o_M.pdb:0.2655560000):0.1298740000):0.0295713000	3e6s_A.pdb:0.2153760000):0.0651572000	(1bg7_A.pdb:0.1673420000	1r03_A.pdb:0.0835100000):0.0688630000):0.0653616000	((1eum_A.pdb:0.1417780000	1krq_A.pdb:0.1823710000):0.0097474400	(2jd7_A.pdb:0.1171880000	1vlg_A.pdb:0.1721480000):0.0603947000):0.0860959000):0.2591780000):0.0190803000):0.0971172000	1nfv_A.pdb:0.2465360000):0.0633332000	((1lko_A.pdb:0.3194660000	1yuz_A.pdb:0.5334470000):0.0361702000	3qhb_A.pdb:0.4313620000):0.2800990000):0.1382160000):0.0533472000	(2fjc_A.pdb:0.1286320000	(((1dps_A.pdb:0.1588520000	1o9r_A.pdb:0.1445860000):0.0950239000	1jts_A.pdb:0.0180320000):0.2694100000	(1uvh_A.pdb:0.3270080000	(1tjo_A.pdb:0.0477670000	1tk6_A.pdb:0.0416670000):0.2207960000):0.0512926000):0.0552453000):0.0223268000):0.0285281000):0.0633098000	2chp_A.pdb:0.1097980000):0.0832565000	1ji4_A.pdb:0.1282560000);
(1ji5_A.pdb:0.1820930000	(((1jig_A.pdb:0.0547360000	1n1q_A.pdb:0.0476140000):0.0700451000	(((1qgh_A.pdb:0.0444830000	2ux1_A.pdb:0.1914720000):0.1595590000	((2fzf_A.pdb:0.5571640000	(2vzb_A.pdb:0.1419900000	(1otk_A.pdb:1.0064790000	((((((1oqu_A.pdb:0.1277140000	1r2f_A.pdb:0.0827830000):0.0848164000	1uzr_A.pdb:0.0428510000):0.2661400000	1mxr_A.pdb:0.4260070000):0.1154940000	(3ee4_A.pdb:0.5605130000	((1jk0_A.pdb:0.4320720000	1w68_A.pdb:0.1025000000):0.0481452000	2uw2_A.pdb:0.1945590000):0.1588760000):0.0780199000):0.0673147000	(((2uw1_A.pdb:0.0762400000	2uw1_B.pdb:0.1381850000):0.0988217000	1afr_A.pdb:0.1252280000):0.7628990000	1za0_A.pdb:0.5240420000):0.4212630000):0.1706260000	(2inc_B.pdb:0.3021680000	((2inp_C.pdb:0.3383340000	1mty_B.pdb:0.4616850000):0.1494800000	(1mty_D.pdb:0.5371350000	3dhg_A.pdb:0.5967280000):0.3115960000):0.1360200000):0.3711260000):0.3672210000):0.2070030000):0.1663810000):0.0224292000	(((1bcf_A.pdb:0.0545690000	2fkz_A.pdb:0.1324810000):0.0629603000	3e1q_A.pdb:0.0869130000):0.0410798000	((1jgc_A.pdb:0.0563020000	1nfv_A.pdb:0.3585330000):0.0899940000	((1lko_A.pdb:0.3148170000	(1yuz_A.pdb:0.2680270000	3qhb_A.pdb:0.3021700000):0.1138820000):0.3658470000	(((((1lb3_A.pdb:0.0593810000	2za7_A.pdb:0.1054610000):0.0818443000	(1z6o_A.pdb:0.4099180000	1z6o_M.pdb:0.3019660000):0.0527983000):0.0183774000	3e6s_A.pdb:0.2417250000):0.0698472000	(1bg7_A.pdb:0.1378210000	1r03_A.pdb:0.1311110000):0.0546898000):0.0850056000	((1eum_A.pdb:0.1461250000	1vlg_A.pdb:0.1932940000):0.0331349000	(1krq_A.pdb:0.1140660000	2jd7_A.pdb:0.1389230000):0.0573154000):0.0671767000):0.1894480000):0.0872700000):0.0335557000):0.2596340000):0.0671017000):0.0434403000	(2fjc_A.pdb:0.1085690000	((((1dps_A.pdb:0.1311750000	1jts_A.pdb:0.0414130000):0.1164620000	1o9r_A.pdb:0.0883080000):0.0692668000	1uvh_A.pdb:0.3546280000):0.1030860000	(1tjo_A.pdb:0.0297210000	1tk6_A.pdb:0.0834120000):0.1826440000):0.0537260000):0.0255429000):0.0999445000):0.0425870000	2chp_A.pdb:0.1266500000):0.0787828000	1ji4_A.pdb:0.1506270000);
(1ji5_A.pdb:0.1654880000	((1jig_A.pdb:0.1147660000	1n1q_A.pdb:0.0247670000):0.0326367000	(2chp_A.pdb:0.1898510000	(((((1qgh_A.pdb:0.0367680000	2ux1_A.pdb:0.1668800000):0.1089240000	((2fzf_A.pdb:0.4463900000	(1otk_A.pdb:0.3927840000	((((((1oqu_A.pdb:0.1204940000	(1r2f_A.pdb:0.0955890000	1uzr_A.pdb:0.0728560000):0.0543278000):0.3199400000	1mxr_A.pdb:0.3736710000):0.1119820000	((1jk0_A.pdb:0.3812680000	1w68_A.pdb:0.1443350000):0.0886201000	2uw2_A.pdb:0.1669140000):0.2785960000):0.1598100000	3ee4_A.pdb:0.6371050000):0.1023810000	(((2uw1_A.pdb:0.1153290000	2uw1_B.pdb:0.1216130000):0.0472799000	1afr_A.pdb:0.1618680000):0.5578840000	1za0_A.pdb:0.8584950000):0.3761360000):0.1773490000	(2inc_B.pdb:0.3173900000	((2inp_C.pdb:0.3453200000	(1mty_D.pdb:0.9642420000	3dhg_A.pdb:0.5069610000):0.1564370000):0.1282200000	1mty_B.pdb:0.6053610000):0.1295380000):0.1571980000):0.3106410000):0.4419700000):0.2695910000	2vzb_A.pdb:0.2961160000):0.0456821000):0.0275047000	(((((1bcf_A.pdb:0.1318400000	2fkz_A.pdb:0.0600340000):0.0629495000	3e1q_A.pdb:0.0430980000):0.0788383000	(1jgc_A.pdb:0.1087070000	((((((1lb3_A.pdb:0.0676150000	2za7_A.pdb:0.1020560000):0.0328244000	(1z6o_A.pdb:0.3965010000	1z6o_M.pdb:0.2272310000):0.1444330000):0.0852425000	1bg7_A.pdb:0.1306810000):0.0335474000	1r03_A.pdb:0.0758000000):0.1086290000	(1eum_A.pdb:0.1485520000	(1krq_A.pdb:0.1565440000	(2jd7_A.pdb:0.0712540000	1vlg_A.pdb:0.1285310000):0.0414209000):0.0198201000):0.0427955000):0.0557651000	3e6s_A.pdb:0.1122990000):0.2309540000):0.0028624400):0.0857345000	(1lko_A.pdb:0.2384450000	(1yuz_A.pdb:0.5105220000	3qhb_A.pdb:0.3900470000):0.0593932000):0.3632630000):0.0000024897	1nfv_A.pdb:0.2807550000):0.2089360000):0.0475936000	((((1dps_A.pdb:0.1167310000	1jts_A.pdb:0.0417740000):0.0798200000	1o9r_A.pdb:0.1541070000):0.0899611000	1uvh_A.pdb:0.3221660000):0.1373350000	(1tjo_A.pdb:0.0174530000	1tk6_A.pdb:0.0471450000):0.1684460000):0.1373480000):0.0405978000	2fjc_A.pdb:0.1137540000):0.0190175000):0.0286611000):0.0409088000	1ji4_A.pdb:0.2371180000);
(1ji5_A.pdb:0.1423630000	(1jig_A.pdb:0.0445300000	((((1qgh_A.pdb:0.0953850000	2ux1_A.pdb:0.1358170000):0.0775185000	(2vzb_A.pdb:0.2120090000	(1otk_A.pdb:0.6110420000	(((((1oqu_A.pdb:0.1475130000	(1r2f_A.pdb:0.1055530000	1uzr_A.pdb:0.1157700000):0.0358831000):0.2671900000	1mxr_A.pdb:0.3185980000):0.2116880000	(3ee4_A.pdb:0.5366300000	((1jk0_A.pdb:0.4314820000	2uw2_A.pdb:0.1016840000):0.0774292000	1w68_A.pdb:0.1681900000):0.1808310000):0.0870459000):0.2003740000	(((2uw1_A.pdb:0.0764770000	2uw1_B.pdb:0.0845330000):0.0302133000	1afr_A.pdb:0.2187340000):0.5361690000	1za0_A.pdb:0.6399910000):0.3338730000):0.0416634000	((2inc_B.pdb:0.5091740000	(2inp_C.pdb:0.3399370000	1mty_B.pdb:0.6179250000):0.1175790000):0.1507410000	(1mty_D.pdb:0.5693180000	3dhg_A.pdb:0.5463630000):0.3229880000):0.2926410000):0.5442370000):0.1368240000):0.2244130000):0.0000022371	(2fjc_A.pdb:0.1023320000	((((1dps_A.pdb:0.1185190000	1jts_A.pdb:0.1390910000):0.1206820000	1o9r_A.pdb:0.0627690000):0.1845830000	(1tjo_A.pdb:0.0711720000	1tk6_A.pdb:0.0683560000):0.2322260000):0.1105910000	1uvh_A.pdb:0.5108200000):0.1191600000):0.0329454000):0.0149311000	((((((((2fzf_A.pdb:0.8251420000	1lko_A.pdb:0.0732210000):0.0736112000	1yuz_A.pdb:0.5395440000):0.1060360000	3qhb_A.pdb:0.5963580000):0.2195870000	(1bcf_A.pdb:0.0608350000	3e1q_A.pdb:0.1350510000):0.0699056000):0.0226985000	2fkz_A.pdb:0.0801420000):0.0518596000	(((((1lb3_A.pdb:0.0509260000	((1bg7_A.pdb:0.0570620000	1r03_A.pdb:0.1805330000):0.0761437000	(1z6o_A.pdb:0.4622260000	1z6o_M.pdb:0.2216530000):0.2363240000):0.0405638000):0.0710737000	2za7_A.pdb:0.0227550000):0.1827660000	3e6s_A.pdb:0.0930580000):0.1705440000	(1krq_A.pdb:0.1502420000	(2jd7_A.pdb:0.0919850000	1vlg_A.pdb:0.1858040000):0.0629679000):0.0000021496):0.0547657000	1eum_A.pdb:0.0979420000):0.2370650000):0.0550586000	1jgc_A.pdb:0.1119750000):0.1985670000	1nfv_A.pdb:0.1263020000):0.2870430000):0.0267262000):0.0257289000	((1n1q_A.pdb:0.0198000000	2chp_A.pdb:0.1944040000):0.0531310000	1ji4_A.pdb:0.1388040000):0.0268005000);
(1ji5_A.pdb:0.1753970000	(((((1jig_A.pdb:0.1150140000	1n1q_A.pdb:0.0915430000):0.1125690000	(((2fjc_A.pdb:0.0899840000	(1tjo_A.pdb:0.0717620000	1tk6_A.pdb:0.0719480000):0.2736300000):0.0557610000	(((1dps_A.pdb:0.0938750000	1o9r_A.pdb:0.1680190000):0.1170860000	1jts_A.pdb:0.0296190000):0.1295270000	1uvh_A.pdb:0.4350590000):0.0692909000):0.0614872000	((2vzb_A.pdb:0.1468690000	(1otk_A.pdb:0.7607920000	(((((((1oqu_A.pdb:0.0851630000	1r2f_A.pdb:0.1290600000):0.0843450000	1uzr_A.pdb:0.0381250000):0.2288420000	1mxr_A.pdb:0.4693300000):0.1811830000	((1jk0_A.pdb:0.2556760000	2uw2_A.pdb:0.1964530000):0.0322401000	1w68_A.pdb:0.1396870000):0.1784020000):0.1603570000	(((2uw1_A.pdb:0.1054310000	2uw1_B.pdb:0.1479210000):0.1712130000	1afr_A.pdb:0.1364300000):0.6962010000	1za0_A.pdb:0.7954850000):0.3218560000):0.0299768000	3ee4_A.pdb:0.6761620000):0.1394050000	((2inc_B.pdb:0.4330040000	(2inp_C.pdb:0.3753390000	1mty_B.pdb:0.5323170000):0.1797140000):0.0962290000	(1mty_D.pdb:0.6193550000	3dhg_A.pdb:0.6419610000):0.1924860000):0.3115090000):0.1700680000):0.6493070000):0.0881887000	(((((1bcf_A.pdb:0.0818750000	2fkz_A.pdb:0.0943270000):0.1231350000	3e1q_A.pdb:0.0818530000):0.0580991000	1jgc_A.pdb:0.1847010000):0.0526336000	(((((1lb3_A.pdb:0.0737830000	2za7_A.pdb:0.0962380000):0.0716813000	(1z6o_A.pdb:0.3813300000	1z6o_M.pdb:0.2584950000):0.1121990000):0.0389342000	(1bg7_A.pdb:0.1010910000	1r03_A.pdb:0.2141880000):0.0277287000):0.0887711000	3e6s_A.pdb:0.3608650000):0.0563966000	((1eum_A.pdb:0.1186740000	1vlg_A.pdb:0.1943580000):0.0283196000	(1krq_A.pdb:0.1042670000	2jd7_A.pdb:0.1779760000):0.0168216000):0.0216968000):0.2526340000):0.0534134000	(1nfv_A.pdb:0.2483710000	((1lko_A.pdb:0.2321810000	3qhb_A.pdb:0.3884790000):0.2063580000	1yuz_A.pdb:0.6921810000):0.2474690000):0.0940183000):0.1224110000):0.0730352000):0.0116742000):0.1032320000	2chp_A.pdb:0.0930300000):0.0861100000	(1qgh_A.pdb:0.1896590000	2ux1_A.pdb:0.0550710000):0.0883986000):0.0985876000	1ji4_A.pdb:0.1231910000):0.0735859000	2fzf_A.pdb:0.5949270000);
(1ji5_A.pdb:0.2793380000	((1jig_A.pdb:0.1508100000	1n1q_A.pdb:0.0255560000):0.0231256000	((((1qgh_A.pdb:0.0967680000	2ux1_A.pdb:0.1990070000):0.1295170000	(((2fzf_A.pdb:0.7882290000	(1otk_A.pdb:0.6342210000	(((((((1oqu_A.pdb:0.1570890000	1uzr_A.pdb:0.0906390000):0.0618614000	1r2f_A.pdb:0.0413320000):0.3426500000	1mxr_A.pdb:0.4165090000):0.1845220000	((1jk0_A.pdb:0.3791730000	2uw2_A.pdb:0.1447660000):0.0936561000	1w68_A.pdb:0.1386490000):0.1993280000):0.1027410000	3ee4_A.pdb:0.7325100000):0.1788490000	(((2uw1_A.pdb:0.1060860000	2uw1_B.pdb:0.1346910000):0.0591161000	1afr_A.pdb:0.1807200000):0.6359840000	1za0_A.pdb:0.6995520000):0.2203350000):0.1828140000	(2inc_B.pdb:0.4252030000	((2inp_C.pdb:0.3092580000	1mty_B.pdb:0.6506610000):0.1992820000	(1mty_D.pdb:0.6884090000	3dhg_A.pdb:0.5817750000):0.1334200000):0.1293420000):0.1696850000):0.3536960000):0.3763520000):0.1469140000	(((((1bcf_A.pdb:0.1085750000	2fkz_A.pdb:0.1135770000):0.0418439000	(1jgc_A.pdb:0.1878810000	1nfv_A.pdb:0.3318540000):0.0549009000):0.0247773000	3e1q_A.pdb:0.0517320000):0.1784680000	((((((1lb3_A.pdb:0.0286130000	2za7_A.pdb:0.1001890000):0.0353217000	(1z6o_A.pdb:0.4394280000	1z6o_M.pdb:0.2049720000):0.1245970000):0.0188886000	1bg7_A.pdb:0.1217330000):0.0452933000	1r03_A.pdb:0.0646210000):0.1745010000	3e6s_A.pdb:0.1531680000):0.0369173000	((1eum_A.pdb:0.1190590000	1vlg_A.pdb:0.2122980000):0.0139577000	(1krq_A.pdb:0.1946100000	2jd7_A.pdb:0.0267080000):0.0070475900):0.0610099000):0.1412250000):0.0205467000	((1lko_A.pdb:0.2452310000	3qhb_A.pdb:0.3515790000):0.2944420000	1yuz_A.pdb:0.3572060000):0.1145110000):0.2262490000):0.0192710000	2vzb_A.pdb:0.1261120000):0.1146650000):0.0548085000	(((1dps_A.pdb:0.0703900000	1o9r_A.pdb:0.1813910000):0.0584264000	1jts_A.pdb:0.0426350000):0.1908760000	(1uvh_A.pdb:0.2306130000	(1tjo_A.pdb:0.0484490000	1tk6_A.pdb:0.1082680000):0.2588730000):0.0487193000):0.0559977000):0.0324862000	2fjc_A.pdb:0.1769560000):0.0305211000):0.0411270000	(2chp_A.pdb:0.1253120000	1ji4_A.pdb:0.2475870000):0.0871991000);
(1ji5_A.pdb:0.0093680000	((((1jig_A.pdb:0.0184210000	(((1qgh_A.pdb:0.1283720000	2ux1_A.pdb:0.2004460000):0.1511030000	(2vzb_A.pdb:0.1892250000	(1otk_A.pdb:0.5640700000	((((((((1oqu_A.pdb:0.1480980000	1r2f_A.pdb:0.0744550000):0.0867931000	1uzr_A.pdb:0.0431440000):0.2459450000	1mxr_A.pdb:0.4046820000):0.1452780000	((1jk0_A.pdb:0.3741880000	2uw2_A.pdb:0.1444790000):0.0565883000	1w68_A.pdb:0.1859320000):0.1571900000):0.2392960000	1za0_A.pdb:1.0559450000):0.0358198000	((2uw1_A.pdb:0.0939070000	2uw1_B.pdb:0.1240830000):0.1884580000	1afr_A.pdb:0.0558060000):0.8858600000):0.0916898000	3ee4_A.pdb:0.5365360000):0.2558470000	(((2inc_B.pdb:0.4394670000	(2inp_C.pdb:0.4271070000	1mty_B.pdb:0.4569680000):0.1064760000):0.1112680000	3dhg_A.pdb:0.6668820000):0.1131010000	1mty_D.pdb:0.6162050000):0.2923890000):0.3559330000):0.3763410000):0.2811970000):0.0116815000	((2fjc_A.pdb:0.1223810000	((((((1bcf_A.pdb:0.1169660000	2fkz_A.pdb:0.0512820000):0.0482790000	3e1q_A.pdb:0.0742860000):0.0564752000	(((((((((1lb3_A.pdb:0.0723260000	2za7_A.pdb:0.1438990000):0.0402964000	1bg7_A.pdb:0.1716340000):0.0299830000	(1z6o_A.pdb:0.5989340000	1z6o_M.pdb:0.3630670000):0.0934337000):0.0562979000	1r03_A.pdb:0.0384410000):0.1498300000	3e6s_A.pdb:0.1368100000):0.1436220000	2jd7_A.pdb:0.0585600000):0.0535422000	1vlg_A.pdb:0.1454140000):0.0534915000	1krq_A.pdb:0.1860400000):0.0538232000	1eum_A.pdb:0.1435620000):0.1819960000):0.0000024641	1jgc_A.pdb:0.0947550000):0.0626386000	((1lko_A.pdb:0.2579400000	1yuz_A.pdb:0.5495370000):0.0907279000	3qhb_A.pdb:0.3878110000):0.4322350000):0.0870945000	1nfv_A.pdb:0.1450750000):0.2799690000):0.0103191000	((((1dps_A.pdb:0.0578940000	1jts_A.pdb:0.0765980000):0.1004540000	1o9r_A.pdb:0.1056740000):0.1456290000	(1tjo_A.pdb:0.0083670000	1tk6_A.pdb:0.1062250000):0.2244630000):0.0833877000	1uvh_A.pdb:0.5484310000):0.0504567000):0.0187706000):0.0271006000):0.0428864000	1n1q_A.pdb:0.0167830000):0.0627253000	2chp_A.pdb:0.1671320000):0.1044830000	1ji4_A.pdb:0.1518580000):0.0866634000	2fzf_A.pdb:0.7666630000);
(1ji5_A.pdb:0.1389730000	(((((1jig_A.pdb:0.0980220000	1n1q_A.pdb:0.0576840000):0.0269299000	(2fjc_A.pdb:0.0783890000	((((((1dps_A.pdb:0.1595320000	1jts_A.pdb:0.1014600000):0.0594172000	1o9r_A.pdb:0.1149870000):0.1009340000	1uvh_A.pdb:0.4103970000):0.1261060000	(1tjo_A.pdb:0.0657080000	1tk6_A.pdb:0.0360980000):0.1384060000):0.1114730000	(1otk_A.pdb:0.8432770000	(((((((1oqu_A.pdb:0.1428740000	1uzr_A.pdb:0.0937880000):0.0346909000	1r2f_A.pdb:0.1062520000):0.2769910000	1mxr_A.pdb:0.3734110000):0.1955550000	((1jk0_A.pdb:0.4041540000	2uw2_A.pdb:0.1736420000):0.0631748000	1w68_A.pdb:0.1877250000):0.3133460000):0.0086224200	3ee4_A.pdb:0.5533210000):0.1907460000	(((2uw1_A.pdb:0.0890240000	2uw1_B.pdb:0.1325680000):0.0690098000	1afr_A.pdb:0.1985990000):0.4764440000	1za0_A.pdb:0.8373970000):0.4568350000):0.1306630000	((2inc_B.pdb:0.5171670000	(2inp_C.pdb:0.3348020000	1mty_B.pdb:0.4135540000):0.1736290000):0.0572461000	(1mty_D.pdb:0.4900310000	3dhg_A.pdb:0.5966050000):0.3105680000):0.2846600000):0.4495630000):0.5577360000):0.0259013000	(2vzb_A.pdb:0.3792660000	(((((1bcf_A.pdb:0.1511700000	2fkz_A.pdb:0.0307080000):0.0731945000	3e1q_A.pdb:0.1004180000):0.0672798000	1jgc_A.pdb:0.0730820000):0.0000029836	((((((1lb3_A.pdb:0.0167900000	1r03_A.pdb:0.1258600000):0.0500194000	1bg7_A.pdb:0.1058100000):0.0759173000	2za7_A.pdb:0.0404000000):0.0780266000	(1z6o_A.pdb:0.5053520000	1z6o_M.pdb:0.1335130000):0.2384640000):0.0808748000	3e6s_A.pdb:0.1001850000):0.0796933000	((1eum_A.pdb:0.0992480000	1vlg_A.pdb:0.1723660000):0.0271988000	(1krq_A.pdb:0.1855500000	2jd7_A.pdb:0.0947230000):0.0260332000):0.0346388000):0.3071860000):0.0627904000	(1nfv_A.pdb:0.2578140000	(1lko_A.pdb:0.3354270000	(1yuz_A.pdb:0.6206150000	3qhb_A.pdb:0.2081030000):0.1073360000):0.4784840000):0.0164620000):0.2873670000):0.0191069000):0.1048630000):0.0295199000):0.0757573000	2chp_A.pdb:0.1668670000):0.0826320000	1ji4_A.pdb:0.1254920000):0.0483775000	(1qgh_A.pdb:0.1826230000	2ux1_A.pdb:0.0922610000):0.0798604000):0.0428018000	2fzf_A.pdb:0.6668380000);
(1ji5_A.pdb:0.1635230000	(((1jig_A.pdb:0.1021050000	((((1qgh_A.pdb:0.0696420000	2ux1_A.pdb:0.2153440000):0.1506360000	(2vzb_A.pdb:0.2792550000	(1otk_A.pdb:0.7005930000	((((((((1oqu_A.pdb:0.0788520000	1uzr_A.pdb:0.1021300000):0.0601823000	1r2f_A.pdb:0.0467680000):0.3088390000	1mxr_A.pdb:0.3264040000):0.2124430000	((1jk0_A.pdb:0.4038890000	2uw2_A.pdb:0.1117640000):0.0831900000	1w68_A.pdb:0.1786190000):0.2069390000):0.0891052000	3ee4_A.pdb:0.5650160000):0.2861000000	((2inc_B.pdb:0.3486950000	(2inp_C.pdb:0.4327430000	1mty_B.pdb:0.6529760000):0.0934834000):0.0423692000	(1mty_D.pdb:0.7104060000	3dhg_A.pdb:0.5743160000):0.2787450000):0.5928950000):0.3812220000	(2uw1_A.pdb:0.0164160000	(2uw1_B.pdb:0.1513050000	1afr_A.pdb:0.2349240000):0.0966133000):0.7232560000):0.1264570000	1za0_A.pdb:0.8622480000):0.3534950000):0.3851680000):0.2268510000):0.0000020494	(2fjc_A.pdb:0.1374180000	(((1dps_A.pdb:0.1930960000	1jts_A.pdb:0.0326260000):0.0674089000	(1o9r_A.pdb:0.1349210000	1uvh_A.pdb:0.4991380000):0.0194678000):0.1275750000	(1tjo_A.pdb:0.0482080000	1tk6_A.pdb:0.0677350000):0.2244970000):0.0999573000):0.0497313000):0.0401302000	(((2fzf_A.pdb:0.5448980000	(1lko_A.pdb:0.2065750000	(1yuz_A.pdb:0.5116080000	3qhb_A.pdb:0.3638050000):0.1895200000):0.1030710000):0.2840480000	(((1bcf_A.pdb:0.0985540000	2fkz_A.pdb:0.0920600000):0.0520795000	3e1q_A.pdb:0.0380620000):0.0707363000	(1jgc_A.pdb:0.0950930000	((((((1lb3_A.pdb:0.0855010000	2za7_A.pdb:0.0967740000):0.0556985000	(1z6o_A.pdb:0.5378840000	1z6o_M.pdb:0.1852760000):0.0966855000):0.0286416000	(1bg7_A.pdb:0.1285350000	1r03_A.pdb:0.1173870000):0.0499414000):0.0682402000	3e6s_A.pdb:0.1946170000):0.1032460000	(1krq_A.pdb:0.0724180000	(2jd7_A.pdb:0.0371480000	1vlg_A.pdb:0.1722300000):0.0623201000):0.0434417000):0.0731858000	1eum_A.pdb:0.1184640000):0.2889450000):0.0119881000):0.1678120000):0.1003100000	1nfv_A.pdb:0.1714070000):0.2357010000):0.0217147000):0.0414121000	1n1q_A.pdb:0.0227620000):0.0513695000	2chp_A.pdb:0.1813800000):0.0500968000	1ji4_A.pdb:0.1854480000);
(1ji5_A.pdb:0.2120200000	(((1jig_A.pdb:0.0962880000	((((1qgh_A.pdb:0.0605430000	2ux1_A.pdb:0.2112460000):0.0978350000	(2vzb_A.pdb:0.1836870000	(1otk_A.pdb:0.8829290000	((((((1oqu_A.pdb:0.1154710000	1r2f_A.pdb:0.1144810000):0.0872590000	1uzr_A.pdb:0.0349610000):0.3065920000	1mxr_A.pdb:0.4759770000):0.0925615000	(3ee4_A.pdb:0.6860600000	((1jk0_A.pdb:0.3664400000	2uw2_A.pdb:0.1589510000):0.0828166000	1w68_A.pdb:0.1924090000):0.2249160000):0.0595093000):0.1115910000	(((2uw1_A.pdb:0.0802570000	2uw1_B.pdb:0.1477910000):0.1243730000	1afr_A.pdb:0.1315180000):0.5260950000	1za0_A.pdb:0.7918480000):0.2716230000):0.0792580000	(2inc_B.pdb:0.3752790000	((2inp_C.pdb:0.4290350000	1mty_B.pdb:0.5623060000):0.0722397000	(1mty_D.pdb:0.7145200000	3dhg_A.pdb:0.5729770000):0.2820220000):0.0857346000):0.2806640000):0.4488150000):0.3208870000):0.2390860000):0.0000020538	((2fzf_A.pdb:0.6645560000	(1lko_A.pdb:0.1965250000	(1yuz_A.pdb:0.5262450000	3qhb_A.pdb:0.3201250000):0.1529850000):0.0967945000):0.2944820000	((((1bcf_A.pdb:0.0913570000	2fkz_A.pdb:0.0956940000):0.0857811000	3e1q_A.pdb:0.0834110000):0.0483080000	(1jgc_A.pdb:0.1823130000	(((((1lb3_A.pdb:0.1141630000	2za7_A.pdb:0.0564620000):0.0845337000	(1z6o_A.pdb:0.5719440000	1z6o_M.pdb:0.2268340000):0.0703336000):0.0256432000	(1bg7_A.pdb:0.1581720000	1r03_A.pdb:0.1286390000):0.0262395000):0.1296430000	((1eum_A.pdb:0.0809180000	1vlg_A.pdb:0.1531330000):0.0332722000	(1krq_A.pdb:0.1032490000	2jd7_A.pdb:0.1137420000):0.0376566000):0.0571862000):0.0936881000	3e6s_A.pdb:0.1329390000):0.2266120000):0.0157917000):0.0903836000	1nfv_A.pdb:0.3044740000):0.0336556000):0.1701530000):0.0296141000	(2fjc_A.pdb:0.1252490000	((((1dps_A.pdb:0.1903050000	1jts_A.pdb:0.0979620000):0.0823338000	1o9r_A.pdb:0.1568830000):0.1026850000	1uvh_A.pdb:0.4604020000):0.0629544000	(1tjo_A.pdb:0.0449980000	1tk6_A.pdb:0.0985070000):0.2429640000):0.1247020000):0.0836820000):0.0595343000):0.0377396000	1n1q_A.pdb:0.0484390000):0.0910686000	2chp_A.pdb:0.1586510000):0.0815983000	1ji4_A.pdb:0.1556040000);
(1ji5_A.pdb:0.1469900000	(((1jig_A.pdb:0.1135360000	((((1qgh_A.pdb:0.0769400000	2ux1_A.pdb:0.1263880000):0.1154640000	(2vzb_A.pdb:0.2235490000	(1otk_A.pdb:0.7538650000	((((((1oqu_A.pdb:0.1743830000	1r2f_A.pdb:0.0826190000):0.0472261000	1uzr_A.pdb:0.0661360000):0.2893690000	1mxr_A.pdb:0.2597440000):0.1805030000	(((1jk0_A.pdb:0.3629290000	2uw2_A.pdb:0.1467500000):0.0328845000	1w68_A.pdb:0.1721490000):0.1776750000	(((2uw1_A.pdb:0.0844420000	2uw1_B.pdb:0.0964930000):0.1366170000	1afr_A.pdb:0.0696500000):0.7163520000	1za0_A.pdb:0.3976080000):0.4634230000):0.0895607000):0.1500980000	3ee4_A.pdb:0.4448780000):0.2825050000	(2inc_B.pdb:0.4201970000	((2inp_C.pdb:0.3519740000	1mty_B.pdb:0.5361150000):0.1613780000	(1mty_D.pdb:0.6737770000	3dhg_A.pdb:0.5995560000):0.2419650000):0.1217470000):0.2309600000):0.3110490000):0.4233190000):0.2844910000):0.0000022371	(2fjc_A.pdb:0.0689200000	((((1dps_A.pdb:0.0985220000	1jts_A.pdb:0.1324130000):0.1074750000	1o9r_A.pdb:0.1000620000):0.1711620000	(1tjo_A.pdb:0.0347250000	1tk6_A.pdb:0.0414930000):0.1622890000):0.0473137000	1uvh_A.pdb:0.3804900000):0.0880896000):0.0805536000):0.0312122000	(2fzf_A.pdb:0.8329590000	(((((1bcf_A.pdb:0.1030870000	2fkz_A.pdb:0.1576380000):0.0652817000	3e1q_A.pdb:0.1030660000):0.0132886000	(1jgc_A.pdb:0.0906880000	(((((1lb3_A.pdb:0.0417040000	(1bg7_A.pdb:0.1459620000	1r03_A.pdb:0.0997560000):0.1130860000):0.0695034000	2za7_A.pdb:0.0317400000):0.0284074000	(1z6o_A.pdb:0.5503150000	1z6o_M.pdb:0.2177430000):0.1430830000):0.1950780000	3e6s_A.pdb:0.0552560000):0.0695793000	(1eum_A.pdb:0.1157680000	(1krq_A.pdb:0.1519140000	(2jd7_A.pdb:0.0821580000	1vlg_A.pdb:0.1706730000):0.0337884000):0.0518997000):0.0885252000):0.2827910000):0.0354126000):0.0360085000	(1lko_A.pdb:0.1921280000	(1yuz_A.pdb:0.3163480000	3qhb_A.pdb:0.5258980000):0.2004640000):0.3214230000):0.0450997000	1nfv_A.pdb:0.3220710000):0.1649350000):0.1255020000):0.0205797000):0.0342592000	1n1q_A.pdb:0.0550660000):0.0186161000	2chp_A.pdb:0.1544670000):0.0349776000	1ji4_A.pdb:0.2483490000);
(1ji5_A.pdb:0.1329990000	((((1jig_A.pdb:0.0748760000	1n1q_A.pdb:0.0896780000):0.1099580000	((2fjc_A.pdb:0.0798090000	1uvh_A.pdb:0.4300600000):0.0493332000	(((1dps_A.pdb:0.1291460000	1jts_A.pdb:0.1238450000):0.0731709000	1o9r_A.pdb:0.0740930000):0.1776370000	(1tjo_A.pdb:0.0466160000	1tk6_A.pdb:0.0555160000):0.1792060000):0.1488580000):0.0818277000):0.0000029649	((1qgh_A.pdb:0.0950230000	(2vzb_A.pdb:0.1168680000	(1otk_A.pdb:0.7454370000	((((((1oqu_A.pdb:0.1462640000	1r2f_A.pdb:0.1595970000):0.0633217000	1uzr_A.pdb:0.0185190000):0.2264780000	1mxr_A.pdb:0.4632070000):0.2333950000	(((1jk0_A.pdb:0.2795340000	2uw2_A.pdb:0.2227140000):0.0865523000	1w68_A.pdb:0.1346570000):0.3046910000	(((2uw1_A.pdb:0.0977140000	2uw1_B.pdb:0.0977550000):0.0617128000	1afr_A.pdb:0.1871120000):0.6305800000	1za0_A.pdb:0.4412650000):0.3510540000):0.0052100900):0.1319940000	3ee4_A.pdb:0.7162780000):0.2434340000	(((2inc_B.pdb:0.4735120000	1mty_B.pdb:0.5120330000):0.1579610000	2inp_C.pdb:0.4973430000):0.1029310000	(1mty_D.pdb:0.5832700000	3dhg_A.pdb:0.6871680000):0.1621220000):0.2671340000):0.4897520000):0.2020050000):0.1991030000):0.0202951000	(((2fzf_A.pdb:0.7395020000	((1lko_A.pdb:0.2906110000	1yuz_A.pdb:0.6786540000):0.0823790000	3qhb_A.pdb:0.3949000000):0.1040730000):0.1942960000	((((1bcf_A.pdb:0.0539780000	2fkz_A.pdb:0.1029780000):0.0692413000	3e1q_A.pdb:0.1401080000):0.0651792000	1jgc_A.pdb:0.1383470000):0.0613432000	((((((1lb3_A.pdb:0.0406240000	2za7_A.pdb:0.1437220000):0.0274379000	(1z6o_A.pdb:0.5203230000	1z6o_M.pdb:0.2744010000):0.1592980000):0.0415914000	1bg7_A.pdb:0.1796590000):0.0432692000	1r03_A.pdb:0.1198810000):0.1737870000	3e6s_A.pdb:0.2049010000):0.0125765000	((1eum_A.pdb:0.1600300000	1vlg_A.pdb:0.1279230000):0.0524039000	(1krq_A.pdb:0.1135190000	2jd7_A.pdb:0.0831740000):0.0256890000):0.0771313000):0.3259270000):0.0516113000):0.0476874000	1nfv_A.pdb:0.3236200000):0.1709940000):0.0171414000):0.0813475000	(2chp_A.pdb:0.1039420000	2ux1_A.pdb:0.2174040000):0.0129691000):0.1411760000	1ji4_A.pdb:0.1216840000);
(1ji5_A.pdb:0.1260470000	(((1jig_A.pdb:0.0798570000	1n1q_A.pdb:0.0278130000):0.0273955000	(((1qgh_A.pdb:0.0714950000	2ux1_A.pdb:0.1600070000):0.0657526000	(((((((2fzf_A.pdb:0.7739930000	1lko_A.pdb:0.1599030000):0.1235640000	3qhb_A.pdb:0.4298280000):0.1863800000	1yuz_A.pdb:0.5846200000):0.2105570000	(((((1lb3_A.pdb:0.0553920000	2za7_A.pdb:0.1627750000):0.0329554000	(1z6o_A.pdb:0.4487440000	1z6o_M.pdb:0.3956970000):0.0941104000):0.0202571000	(1bg7_A.pdb:0.1065100000	1r03_A.pdb:0.1599940000):0.0677386000):0.0875556000	3e6s_A.pdb:0.2122080000):0.1079390000	((1eum_A.pdb:0.0895240000	1krq_A.pdb:0.1428760000):0.0214282000	(2jd7_A.pdb:0.1247180000	1vlg_A.pdb:0.1290790000):0.0506848000):0.0842630000):0.0875867000):0.1350720000	(1jgc_A.pdb:0.1415550000	1nfv_A.pdb:0.3263330000):0.0331154000):0.0524595000	((1bcf_A.pdb:0.0802440000	2fkz_A.pdb:0.1142950000):0.0689358000	3e1q_A.pdb:0.1021700000):0.0648887000):0.3377910000	(2vzb_A.pdb:0.1565780000	(1otk_A.pdb:0.7625460000	(((((((1oqu_A.pdb:0.0931490000	1r2f_A.pdb:0.1313820000):0.0593157000	1uzr_A.pdb:0.0893360000):0.2655450000	1mxr_A.pdb:0.4628170000):0.1587550000	((1jk0_A.pdb:0.3649290000	2uw2_A.pdb:0.1594600000):0.0680380000	1w68_A.pdb:0.2056440000):0.2969610000):0.0326184000	(((2uw1_A.pdb:0.0716630000	2uw1_B.pdb:0.1028850000):0.0453800000	1afr_A.pdb:0.1650340000):0.7866820000	1za0_A.pdb:0.6284050000):0.3945920000):0.1292650000	3ee4_A.pdb:0.6937690000):0.2915440000	((2inc_B.pdb:0.4607170000	(2inp_C.pdb:0.3973630000	1mty_B.pdb:0.5589530000):0.1361670000):0.1533610000	(1mty_D.pdb:0.5392240000	3dhg_A.pdb:0.5936690000):0.2723690000):0.1691380000):0.2020730000):0.3475890000):0.1000030000):0.0334924000):0.0280508000	(2fjc_A.pdb:0.1211270000	((1dps_A.pdb:0.1716810000	1jts_A.pdb:0.0687060000):0.0606076000	((1o9r_A.pdb:0.0822350000	(1tjo_A.pdb:0.0662960000	1tk6_A.pdb:0.0801470000):0.2259060000):0.0547003000	1uvh_A.pdb:0.3611310000):0.0370273000):0.0853813000):0.0290805000):0.0433483000):0.0470492000	2chp_A.pdb:0.1598790000):0.0586248000	1ji4_A.pdb:0.1237230000);
(1ji5_A.pdb:0.0608610000	(((1jig_A.pdb:0.1061940000	(((1qgh_A.pdb:0.0897820000	2ux1_A.pdb:0.2306300000):0.1356080000	(2vzb_A.pdb:0.2339050000	(1otk_A.pdb:0.7014910000	(((((((1oqu_A.pdb:0.0740730000	1r2f_A.pdb:0.1192160000):0.0737077000	1uzr_A.pdb:0.0698420000):0.2922450000	1mxr_A.pdb:0.4095110000):0.1766300000	((1jk0_A.pdb:0.3143270000	2uw2_A.pdb:0.0985510000):0.1009910000	1w68_A.pdb:0.1579440000):0.2946960000):0.0775115000	3ee4_A.pdb:0.5971180000):0.1319500000	(((2uw1_A.pdb:0.1174240000	2uw1_B.pdb:0.1050110000):0.1437410000	1afr_A.pdb:0.1366410000):0.4718030000	1za0_A.pdb:0.7571500000):0.5091450000):0.1902530000	(2inc_B.pdb:0.4008640000	((2inp_C.pdb:0.3928060000	1mty_B.pdb:0.4335750000):0.0943060000	(1mty_D.pdb:0.4989080000	3dhg_A.pdb:0.7427300000):0.4407230000):0.1265920000):0.2426090000):0.0957477000):0.4679840000):0.2291330000):0.0000023014	((2fjc_A.pdb:0.0518550000	((((1dps_A.pdb:0.1154690000	1jts_A.pdb:0.0938130000):0.1021930000	1o9r_A.pdb:0.0849350000):0.0506944000	1uvh_A.pdb:0.3614140000):0.0848365000	(1tjo_A.pdb:0.0551850000	1tk6_A.pdb:0.0223240000):0.2634330000):0.1223890000):0.0524246000	(((((((2fzf_A.pdb:0.7324440000	1lko_A.pdb:0.1203540000):0.1005020000	1yuz_A.pdb:0.4968470000):0.0814278000	3qhb_A.pdb:0.3111900000):0.3141570000	(((((((((1lb3_A.pdb:0.0788200000	2za7_A.pdb:0.1259660000):0.0623100000	(1z6o_A.pdb:0.4375190000	1z6o_M.pdb:0.3626410000):0.0951374000):0.0258201000	1bg7_A.pdb:0.0985910000):0.0451263000	1r03_A.pdb:0.0950220000):0.0939698000	3e6s_A.pdb:0.2503400000):0.0717003000	2jd7_A.pdb:0.0990920000):0.0451953000	1krq_A.pdb:0.1770450000):0.0843404000	1vlg_A.pdb:0.1434460000):0.0375646000	1eum_A.pdb:0.0389000000):0.1046970000):0.2134720000	((1bcf_A.pdb:0.0768910000	2fkz_A.pdb:0.0379670000):0.0884637000	3e1q_A.pdb:0.0266890000):0.0440730000):0.0243153000	1jgc_A.pdb:0.0642020000):0.1264680000	1nfv_A.pdb:0.1566570000):0.2639860000):0.0213679000):0.0730781000):0.0449454000	1n1q_A.pdb:0.0270700000):0.0901566000	2chp_A.pdb:0.0874690000):0.0831403000	1ji4_A.pdb:0.1039820000);
(1ji5_A.pdb:0.0993050000	(((1jig_A.pdb:0.0926680000	(((1qgh_A.pdb:0.0871280000	2ux1_A.pdb:0.1648300000):0.0887493000	((2fjc_A.pdb:0.0758360000	((((1dps_A.pdb:0.1316580000	1jts_A.pdb:0.0720290000):0.0741871000	1o9r_A.pdb:0.0999330000):0.1885090000	(1tjo_A.pdb:0.0367780000	1tk6_A.pdb:0.0576330000):0.2223520000):0.0404922000	1uvh_A.pdb:0.5685440000):0.1012120000):0.0663567000	(2vzb_A.pdb:0.1810940000	(1otk_A.pdb:0.9700710000	(((((((1oqu_A.pdb:0.1138370000	1r2f_A.pdb:0.1314080000):0.0488786000	1uzr_A.pdb:0.0380490000):0.2344950000	1mxr_A.pdb:0.5375480000):0.1027960000	((1jk0_A.pdb:0.3481390000	2uw2_A.pdb:0.1560270000):0.0968191000	1w68_A.pdb:0.1468440000):0.2255130000):0.1492110000	3ee4_A.pdb:0.5327600000):0.0483641000	(((2uw1_A.pdb:0.0826470000	2uw1_B.pdb:0.0988900000):0.1191980000	1afr_A.pdb:0.0885610000):0.5839820000	1za0_A.pdb:0.8647830000):0.4389080000):0.1288400000	((2inc_B.pdb:0.4962660000	(2inp_C.pdb:0.3506800000	1mty_B.pdb:0.4196590000):0.1301650000):0.1233520000	(1mty_D.pdb:0.7343780000	3dhg_A.pdb:0.6141400000):0.2238410000):0.2334920000):0.3877990000):0.3030320000):0.2337760000):0.0000027926):0.0215424000	((((2fzf_A.pdb:0.5469940000	((1lko_A.pdb:0.3161300000	1yuz_A.pdb:0.3426400000):0.1368890000	3qhb_A.pdb:0.4475840000):0.1606340000):0.2084980000	((((1lb3_A.pdb:0.0541940000	2za7_A.pdb:0.1301790000):0.0510642000	((1bg7_A.pdb:0.0863630000	1r03_A.pdb:0.1366740000):0.0762412000	(1z6o_A.pdb:0.5117430000	1z6o_M.pdb:0.3449630000):0.1045450000):0.0039670000):0.1596180000	3e6s_A.pdb:0.1555560000):0.0915538000	((1eum_A.pdb:0.1102340000	1krq_A.pdb:0.1144010000):0.0302807000	(2jd7_A.pdb:0.1239840000	1vlg_A.pdb:0.1442860000):0.0448459000):0.0361918000):0.1065810000):0.0951939000	(((1bcf_A.pdb:0.1376730000	3e1q_A.pdb:0.0608480000):0.0644622000	2fkz_A.pdb:0.0623260000):0.0667078000	1jgc_A.pdb:0.1028050000):0.0659348000):0.1159780000	1nfv_A.pdb:0.2412910000):0.2868960000):0.0197864000):0.0292937000	2chp_A.pdb:0.1532210000):0.0440190000	1n1q_A.pdb:0.0643720000):0.0846119000	1ji4_A.pdb:0.2565660000);
(1ji5_A.pdb:0.2040240000	((1jig_A.pdb:0.1271590000	1n1q_A.pdb:0.0826880000):0.0438609000	(((1qgh_A.pdb:0.1248650000	2ux1_A.pdb:0.1857340000):0.0749140000	(((((2fzf_A.pdb:0.5639890000	1lko_A.pdb:0.2841260000):0.1844320000	(1yuz_A.pdb:0.5396300000	3qhb_A.pdb:0.4013860000):0.1669620000):0.2767760000	((1jgc_A.pdb:0.0993820000	1nfv_A.pdb:0.3545600000):0.0952904000	((((((1lb3_A.pdb:0.0490190000	(1bg7_A.pdb:0.1344100000	1r03_A.pdb:0.1911450000):0.0843720000):0.0811687000	2za7_A.pdb:0.0684610000):0.1137150000	(1z6o_A.pdb:0.5442440000	1z6o_M.pdb:0.2539900000):0.2082850000):0.1016710000	3e6s_A.pdb:0.1736980000):0.1562710000	(1krq_A.pdb:0.1244550000	2jd7_A.pdb:0.0894980000):0.0456195000):0.0064688500	(1eum_A.pdb:0.1226980000	1vlg_A.pdb:0.2061360000):0.0249262000):0.2017990000):0.0428740000):0.0352497000	((1bcf_A.pdb:0.1885970000	3e1q_A.pdb:0.0765000000):0.0592268000	2fkz_A.pdb:0.1244480000):0.0325622000):0.2949960000	(2vzb_A.pdb:0.1973780000	(1otk_A.pdb:0.9223770000	(((((((1oqu_A.pdb:0.1311950000	1uzr_A.pdb:0.1026530000):0.0494343000	1r2f_A.pdb:0.0897420000):0.1829330000	1mxr_A.pdb:0.3551110000):0.2049890000	3ee4_A.pdb:0.5267770000):0.0445948000	((1jk0_A.pdb:0.3730740000	2uw2_A.pdb:0.2166300000):0.0412754000	1w68_A.pdb:0.1642880000):0.2150830000):0.2200150000	(((2uw1_A.pdb:0.0659750000	2uw1_B.pdb:0.1553390000):0.0943204000	1afr_A.pdb:0.2652100000):0.3620920000	1za0_A.pdb:0.6929780000):0.4626320000):0.1367720000	(2inc_B.pdb:0.3289540000	((2inp_C.pdb:0.4291570000	(1mty_D.pdb:0.5206790000	3dhg_A.pdb:0.6827030000):0.4939240000):0.0960679000	1mty_B.pdb:0.4981380000):0.1808450000):0.2651850000):0.3252250000):0.3956610000):0.1819760000):0.0917628000):0.0183561000	(2fjc_A.pdb:0.1438820000	((((1dps_A.pdb:0.1406050000	1jts_A.pdb:0.1618190000):0.1887340000	1o9r_A.pdb:0.0092890000):0.1034230000	(1tjo_A.pdb:0.0440490000	1tk6_A.pdb:0.0771490000):0.2180410000):0.0708532000	1uvh_A.pdb:0.4521800000):0.1967470000):0.0585422000):0.0338869000):0.0081740600	(2chp_A.pdb:0.1849240000	1ji4_A.pdb:0.1497060000):0.0233798000);
(1ji5_A.pdb:0.2104730000	(((((1jig_A.pdb:0.1163710000	1n1q_A.pdb:0.0252250000):0.0640808000	2fjc_A.pdb:0.1222270000):0.0401197000	(((((1dps_A.pdb:0.2351250000	1jts_A.pdb:0.0890590000):0.0906042000	1o9r_A.pdb:0.1457240000):0.1325300000	1uvh_A.pdb:0.3871570000):0.1833700000	(1tjo_A.pdb:0.0922060000	1tk6_A.pdb:0.0315930000):0.1389310000):0.1373190000	((((2fzf_A.pdb:0.4297550000	1otk_A.pdb:0.8824350000):0.1962300000	((((((((1oqu_A.pdb:0.0999970000	1uzr_A.pdb:0.0622420000):0.0817096000	1r2f_A.pdb:0.0445630000):0.2221550000	1mxr_A.pdb:0.3651740000):0.1692900000	((1jk0_A.pdb:0.3314150000	2uw2_A.pdb:0.2446790000):0.0946117000	1w68_A.pdb:0.1721000000):0.2318400000):0.0793647000	3ee4_A.pdb:0.5053730000):0.0841692000	1za0_A.pdb:0.8386820000):0.2595180000	(2inc_B.pdb:0.3596230000	((2inp_C.pdb:0.4327350000	(1mty_D.pdb:0.6460670000	3dhg_A.pdb:0.6121950000):0.2917790000):0.1171000000	1mty_B.pdb:0.6450350000):0.0990771000):0.2935480000):0.0307369000	((2uw1_A.pdb:0.1320270000	2uw1_B.pdb:0.0802360000):0.0971909000	1afr_A.pdb:0.1820410000):0.6325870000):0.6135900000):0.1836900000	2vzb_A.pdb:0.2458360000):0.0738441000	((((((1bcf_A.pdb:0.0759140000	2fkz_A.pdb:0.0713360000):0.0875186000	3e1q_A.pdb:0.0241580000):0.0948223000	(((((((1lb3_A.pdb:0.1025820000	2za7_A.pdb:0.0789310000):0.0258045000	(1bg7_A.pdb:0.1809600000	1r03_A.pdb:0.0979340000):0.0731562000):0.0731531000	(1z6o_A.pdb:0.4250420000	1z6o_M.pdb:0.2382680000):0.1497820000):0.1238120000	3e6s_A.pdb:0.1368510000):0.1636720000	1krq_A.pdb:0.2401510000):0.0194341000	(2jd7_A.pdb:0.1144850000	1vlg_A.pdb:0.1890450000):0.0232851000):0.0290981000	1eum_A.pdb:0.0840450000):0.2147920000):0.0000020164	1jgc_A.pdb:0.1718040000):0.0482705000	((1lko_A.pdb:0.1777040000	1yuz_A.pdb:0.6332690000):0.0580845000	3qhb_A.pdb:0.3585670000):0.3538980000):0.0246919000	1nfv_A.pdb:0.2242710000):0.2451750000):0.1363990000):0.0253893000):0.1022990000	2chp_A.pdb:0.0818490000):0.1572500000	(1qgh_A.pdb:0.1500310000	2ux1_A.pdb:0.1708660000):0.1432690000):0.0716698000	1ji4_A.pdb:0.0970650000);
(1ji5_A.pdb:0.0817110000	((((1jig_A.pdb:0.0909960000	1n1q_A.pdb:0.0306160000):0.0577036000	2fjc_A.pdb:0.0687470000):0.0365005000	(((1qgh_A.pdb:0.1125330000	2ux1_A.pdb:0.1444650000):0.0717946000	(((2fzf_A.pdb:0.5385930000	(1otk_A.pdb:0.8345710000	(((((((1oqu_A.pdb:0.1262080000	1r2f_A.pdb:0.1411810000):0.0513002000	1uzr_A.pdb:0.0641960000):0.2271870000	1mxr_A.pdb:0.4885150000):0.1592000000	1za0_A.pdb:1.0387630000):0.0000029543	(3ee4_A.pdb:0.6566550000	((1jk0_A.pdb:0.3266340000	2uw2_A.pdb:0.1705270000):0.0690672000	1w68_A.pdb:0.1336030000):0.2797020000):0.0802488000):0.2930780000	((2inc_B.pdb:0.4192700000	(2inp_C.pdb:0.4171770000	(1mty_D.pdb:0.6854230000	3dhg_A.pdb:0.5660790000):0.2392270000):0.1764260000):0.0741822000	1mty_B.pdb:0.5922920000):0.3129510000):0.1494020000	((2uw1_A.pdb:0.0709810000	2uw1_B.pdb:0.1618360000):0.0337693000	1afr_A.pdb:0.2380350000):0.5424160000):0.2914690000):0.1281860000):0.4119810000	2vzb_A.pdb:0.2141280000):0.0112593000	(((((1bcf_A.pdb:0.0964220000	2fkz_A.pdb:0.0639960000):0.0717588000	3e1q_A.pdb:0.0380500000):0.1274940000	1jgc_A.pdb:0.1848190000):0.0086850600	(((1lko_A.pdb:0.2577480000	3qhb_A.pdb:0.3901130000):0.0686218000	1yuz_A.pdb:0.5523740000):0.3075780000	(((((1lb3_A.pdb:0.0504080000	2za7_A.pdb:0.0791110000):0.0454355000	(1bg7_A.pdb:0.1761610000	1r03_A.pdb:0.1114640000):0.0992724000):0.0800893000	(1z6o_A.pdb:0.5843690000	1z6o_M.pdb:0.1679540000):0.1326990000):0.1427250000	3e6s_A.pdb:0.1275510000):0.1230920000	((1eum_A.pdb:0.1871220000	1krq_A.pdb:0.1101590000):0.0268798000	(2jd7_A.pdb:0.1156300000	1vlg_A.pdb:0.1640200000):0.0370831000):0.0618184000):0.1093270000):0.0819546000):0.0734803000	1nfv_A.pdb:0.3068970000):0.3213100000):0.0295578000):0.0630507000	((((1dps_A.pdb:0.1288680000	1jts_A.pdb:0.0638150000):0.0973750000	1o9r_A.pdb:0.1144060000):0.1389540000	1uvh_A.pdb:0.4391370000):0.0849260000	(1tjo_A.pdb:0.0862190000	1tk6_A.pdb:0.0492530000):0.1606000000):0.1207270000):0.0186193000):0.0427882000	2chp_A.pdb:0.2077100000):0.0701306000	1ji4_A.pdb:0.1474630000);
(1ji5_A.pdb:0.0034030000	((((1jig_A.pdb:0.0337760000	((1qgh_A.pdb:0.2128970000	2ux1_A.pdb:0.1730190000):0.1322990000	(((2fjc_A.pdb:0.0707190000	(((1dps_A.pdb:0.1822430000	1jts_A.pdb:0.0584960000):0.1115530000	1o9r_A.pdb:0.1617220000):0.1781310000	(1uvh_A.pdb:0.5523790000	(1tjo_A.pdb:0.0346680000	1tk6_A.pdb:0.0959850000):0.1724350000):0.0881844000):0.1176970000):0.0369792000	((((1bcf_A.pdb:0.0722470000	2fkz_A.pdb:0.0787960000):0.1333910000	3e1q_A.pdb:0.1147050000):0.0949277000	((1lko_A.pdb:0.2122120000	3qhb_A.pdb:0.3190830000):0.2674370000	1yuz_A.pdb:0.3604700000):0.3448600000):0.0000027794	((1jgc_A.pdb:0.1198790000	1nfv_A.pdb:0.2906990000):0.0818383000	((((((1lb3_A.pdb:0.0862470000	2za7_A.pdb:0.0865450000):0.0597792000	1bg7_A.pdb:0.1109680000):0.0417778000	(1z6o_A.pdb:0.4312820000	1z6o_M.pdb:0.1200550000):0.1281780000):0.0442781000	1r03_A.pdb:0.1145540000):0.0403436000	((1eum_A.pdb:0.0592140000	1krq_A.pdb:0.1420010000):0.0091958400	(2jd7_A.pdb:0.0869920000	1vlg_A.pdb:0.1330330000):0.0570282000):0.0947072000):0.0690329000	3e6s_A.pdb:0.1460070000):0.1538930000):0.0259842000):0.2747930000):0.0271586000	(2vzb_A.pdb:0.2988700000	(1otk_A.pdb:0.7913000000	(((((((1oqu_A.pdb:0.1347320000	1r2f_A.pdb:0.1280030000):0.0634709000	1uzr_A.pdb:0.0373280000):0.2440600000	1mxr_A.pdb:0.4542270000):0.1794950000	((1jk0_A.pdb:0.3372680000	2uw2_A.pdb:0.1643910000):0.0540575000	1w68_A.pdb:0.2030850000):0.2458860000):0.0381140000	(((2uw1_A.pdb:0.0688070000	2uw1_B.pdb:0.1879860000):0.1818320000	1afr_A.pdb:0.1373730000):0.8572130000	1za0_A.pdb:0.7329620000):0.2847410000):0.0679388000	3ee4_A.pdb:0.6754740000):0.1201630000	((2inc_B.pdb:0.3473130000	(2inp_C.pdb:0.4903890000	1mty_B.pdb:0.5723450000):0.1332160000):0.1227050000	(1mty_D.pdb:0.6176010000	3dhg_A.pdb:0.6170870000):0.3587010000):0.4170770000):0.2867990000):0.1927530000):0.0887698000):0.0000024033):0.0918246000):0.0341525000	1n1q_A.pdb:0.0676350000):0.1141440000	2chp_A.pdb:0.2406570000):0.0230550000	1ji4_A.pdb:0.1911010000):0.2326870000	2fzf_A.pdb:0.6895560000);
(1ji5_A.pdb:0.1355240000	(((1jig_A.pdb:0.0880200000	(((1qgh_A.pdb:0.0889120000	2ux1_A.pdb:0.1839810000):0.2116610000	(((((2fzf_A.pdb:0.5528620000	((1lko_A.pdb:0.2471590000	3qhb_A.pdb:0.5132850000):0.0859437000	1yuz_A.pdb:0.3539380000):0.1878930000):0.0608941000	((((1lb3_A.pdb:0.0257980000	(1bg7_A.pdb:0.1231240000	(1r03_A.pdb:0.0708020000	(1z6o_A.pdb:0.4980980000	1z6o_M.pdb:0.3361820000):0.1231800000):0.0368436000):0.0390691000):0.0982701000	2za7_A.pdb:0.0632210000):0.2204360000	3e6s_A.pdb:0.1376930000):0.0748782000	((1eum_A.pdb:0.1046060000	1vlg_A.pdb:0.2331410000):0.0503238000	(1krq_A.pdb:0.1024490000	2jd7_A.pdb:0.1028230000):0.0531387000):0.0622410000):0.1983980000):0.0793587000	(((1bcf_A.pdb:0.0570100000	2fkz_A.pdb:0.1040350000):0.0512649000	3e1q_A.pdb:0.0885480000):0.0281705000	1jgc_A.pdb:0.1581230000):0.1041170000):0.0942231000	1nfv_A.pdb:0.3132410000):0.1819390000	(2vzb_A.pdb:0.1689870000	(1otk_A.pdb:0.8260730000	(((((((1oqu_A.pdb:0.1580450000	1r2f_A.pdb:0.0928070000):0.0633602000	1uzr_A.pdb:0.0319440000):0.2020370000	1mxr_A.pdb:0.3665710000):0.1247460000	((1jk0_A.pdb:0.3401150000	2uw2_A.pdb:0.2217330000):0.0458804000	1w68_A.pdb:0.1890490000):0.2102190000):0.1177880000	(((2uw1_A.pdb:0.0769780000	2uw1_B.pdb:0.1244320000):0.0944149000	1afr_A.pdb:0.1537950000):0.4504670000	1za0_A.pdb:0.7542430000):0.3110880000):0.0874771000	(2inc_B.pdb:0.3319130000	((2inp_C.pdb:0.4990880000	1mty_B.pdb:0.5842720000):0.1170140000	(1mty_D.pdb:0.6918890000	3dhg_A.pdb:0.6284170000):0.4079740000):0.1122920000):0.5244580000):0.0867457000	3ee4_A.pdb:0.4241220000):0.4567120000):0.2235190000):0.2364480000):0.0516064000):0.0352638000	(2fjc_A.pdb:0.1127220000	((((1dps_A.pdb:0.1377280000	1jts_A.pdb:0.1356850000):0.0570297000	1o9r_A.pdb:0.0880400000):0.1271040000	(1tjo_A.pdb:0.0696400000	1tk6_A.pdb:0.0713280000):0.2219650000):0.1059550000	1uvh_A.pdb:0.4420390000):0.0610579000):0.0515793000):0.0894231000):0.0447110000	1n1q_A.pdb:0.0637000000):0.0620649000	2chp_A.pdb:0.1572100000):0.1730410000	1ji4_A.pdb:0.1785480000);
(1ji5_A.pdb:0.1393810000	((1jig_A.pdb:0.0658650000	1n1q_A.pdb:0.0807230000):0.0258494000	(2chp_A.pdb:0.1797500000	(((1qgh_A.pdb:0.2118430000	2ux1_A.pdb:0.0798530000):0.0491893000	((((((((((2fzf_A.pdb:0.7403560000	1lko_A.pdb:0.1871920000):0.0941669000	3qhb_A.pdb:0.3587950000):0.1685260000	1yuz_A.pdb:0.5564330000):0.3180110000	1vlg_A.pdb:0.1054600000):0.0000022367	1eum_A.pdb:0.1527210000):0.0367669000	(((((((1lb3_A.pdb:0.0370970000	2za7_A.pdb:0.0594700000):0.0657041000	1z6o_A.pdb:0.6370160000):0.0221953000	1r03_A.pdb:0.0899630000):0.0559083000	1bg7_A.pdb:0.0785140000):0.0617985000	1z6o_M.pdb:0.2634010000):0.0587393000	3e6s_A.pdb:0.2148210000):0.0898514000	2jd7_A.pdb:0.1061560000):0.0438406000):0.0479826000	1krq_A.pdb:0.1842380000):0.2299140000	(((1bcf_A.pdb:0.1101790000	2fkz_A.pdb:0.0485060000):0.0261296000	3e1q_A.pdb:0.0847260000):0.0405197000	1jgc_A.pdb:0.1217220000):0.0267418000):0.1069160000	1nfv_A.pdb:0.1810320000):0.3312260000	(2vzb_A.pdb:0.1058780000	(1otk_A.pdb:0.6654050000	(((((((1oqu_A.pdb:0.0732230000	1r2f_A.pdb:0.1029150000):0.0680831000	1uzr_A.pdb:0.0519010000):0.3997750000	1mxr_A.pdb:0.3104320000):0.1251410000	((1jk0_A.pdb:0.3509330000	2uw2_A.pdb:0.1627410000):0.0937832000	1w68_A.pdb:0.1889930000):0.2075650000):0.0910721000	3ee4_A.pdb:0.8288370000):0.1921240000	(((2uw1_A.pdb:0.1057260000	2uw1_B.pdb:0.1159730000):0.1243610000	1afr_A.pdb:0.1388980000):0.4974420000	1za0_A.pdb:0.7061800000):0.2352060000):0.1419050000	(2inc_B.pdb:0.2962840000	((2inp_C.pdb:0.4700400000	1mty_B.pdb:0.4080040000):0.1540100000	(1mty_D.pdb:0.5825750000	3dhg_A.pdb:0.5667030000):0.3078330000):0.1565840000):0.2411650000):0.3897400000):0.2741240000):0.2137920000):0.0286967000):0.0386816000	(2fjc_A.pdb:0.1590420000	((((1dps_A.pdb:0.1069280000	1o9r_A.pdb:0.2375960000):0.0428645000	1jts_A.pdb:0.0636360000):0.1168910000	1uvh_A.pdb:0.4011490000):0.0664347000	(1tjo_A.pdb:0.0411220000	1tk6_A.pdb:0.0950360000):0.4486850000):0.0772820000):0.0726614000):0.0110789000):0.0375841000):0.0771190000	1ji4_A.pdb:0.1533440000);
(1ji5_A.pdb:0.1503710000	((1jig_A.pdb:0.0823390000	1n1q_A.pdb:0.0117600000):0.0283568000	((((1qgh_A.pdb:0.0715680000	2ux1_A.pdb:0.2277020000):0.1591950000	(2vzb_A.pdb:0.1359430000	(1otk_A.pdb:0.9364210000	(((((((1oqu_A.pdb:0.1394730000	1r2f_A.pdb:0.1455250000):0.0804186000	1uzr_A.pdb:0.0221390000):0.3858350000	1mxr_A.pdb:0.4943530000):0.1611960000	((1jk0_A.pdb:0.2792960000	2uw2_A.pdb:0.2146550000):0.1035350000	1w68_A.pdb:0.1599640000):0.2186880000):0.0156248000	((2uw1_A.pdb:0.0178440000	(2uw1_B.pdb:0.0880790000	1afr_A.pdb:0.2457460000):0.0772142000):0.4159770000	1za0_A.pdb:0.7081530000):0.3496540000):0.0644604000	3ee4_A.pdb:0.8158190000):0.3037730000	((2inc_B.pdb:0.4625000000	(2inp_C.pdb:0.5146120000	1mty_B.pdb:0.4433790000):0.1274830000):0.1364000000	(1mty_D.pdb:0.4762440000	3dhg_A.pdb:0.6445730000):0.3347220000):0.1781410000):0.4374790000):0.2858860000):0.2282580000):0.0000022617	(2fjc_A.pdb:0.1232220000	((((1dps_A.pdb:0.2150860000	1o9r_A.pdb:0.1785040000):0.0890673000	1jts_A.pdb:0.0553440000):0.0921439000	1uvh_A.pdb:0.3939900000):0.0824419000	(1tjo_A.pdb:0.0252810000	1tk6_A.pdb:0.0844330000):0.3102310000):0.1654790000):0.0195608000):0.0605720000	((((2fzf_A.pdb:0.5465880000	1lko_A.pdb:0.2866930000):0.1163810000	(1yuz_A.pdb:0.5753280000	3qhb_A.pdb:0.2786650000):0.1540320000):0.2763280000	((((1bcf_A.pdb:0.0955270000	2fkz_A.pdb:0.0737000000):0.0957070000	3e1q_A.pdb:0.0406220000):0.0685567000	1jgc_A.pdb:0.1280560000):0.0573351000	((((1lb3_A.pdb:0.0328520000	((1bg7_A.pdb:0.1101060000	1r03_A.pdb:0.1332120000):0.0429440000	(1z6o_A.pdb:0.4636350000	1z6o_M.pdb:0.3353260000):0.2161370000):0.0386047000):0.1149110000	2za7_A.pdb:0.0718560000):0.1598850000	3e6s_A.pdb:0.1644090000):0.1184680000	((1eum_A.pdb:0.1165210000	1vlg_A.pdb:0.1848790000):0.0096228100	(1krq_A.pdb:0.1288850000	2jd7_A.pdb:0.0901020000):0.0486742000):0.0685539000):0.2560760000):0.0673616000):0.0893516000	1nfv_A.pdb:0.1607880000):0.2223220000):0.0333335000):0.0636318000	(2chp_A.pdb:0.1626120000	1ji4_A.pdb:0.2143300000):0.0417057000);
(1ji5_A.pdb:0.1973890000	((((1jig_A.pdb:0.0695150000	1n1q_A.pdb:0.0733060000):0.0227413000	2fjc_A.pdb:0.1804680000):0.0262093000	(((1qgh_A.pdb:0.0554580000	2ux1_A.pdb:0.1880480000):0.0636882000	(((2fzf_A.pdb:0.4887350000	(1otk_A.pdb:0.5935790000	(((((1oqu_A.pdb:0.1057290000	1r2f_A.pdb:0.1378670000):0.0426636000	1uzr_A.pdb:0.0429040000):0.2575440000	(1mxr_A.pdb:0.4010360000	(((1jk0_A.pdb:0.3130410000	2uw2_A.pdb:0.1332970000):0.0762652000	1w68_A.pdb:0.1520330000):0.2476300000	(((2uw1_A.pdb:0.1057540000	2uw1_B.pdb:0.1186960000):0.0512711000	1afr_A.pdb:0.1039680000):0.6039450000	1za0_A.pdb:0.5366380000):0.5948750000):0.0689075000):0.0765717000):0.1913120000	3ee4_A.pdb:0.5548100000):0.0641695000	(2inc_B.pdb:0.4018060000	((2inp_C.pdb:0.4885830000	1mty_B.pdb:0.6367790000):0.1069820000	(1mty_D.pdb:0.5581010000	3dhg_A.pdb:0.6629970000):0.3732960000):0.0495685000):0.3853560000):0.4298480000):0.2453150000):0.0830918000	((((1bcf_A.pdb:0.1475630000	3e1q_A.pdb:0.0755490000):0.0678055000	2fkz_A.pdb:0.0848090000):0.0475339000	1jgc_A.pdb:0.1417870000):0.0263951000	((1nfv_A.pdb:0.3113070000	(1lko_A.pdb:0.1400380000	(1yuz_A.pdb:0.4102040000	3qhb_A.pdb:0.3616350000):0.0926740000):0.3116950000):0.0573681000	(((((1lb3_A.pdb:0.0201290000	2za7_A.pdb:0.0744180000):0.0388764000	(1bg7_A.pdb:0.0882450000	1r03_A.pdb:0.1129950000):0.0426509000):0.0472980000	(1z6o_A.pdb:0.3320700000	1z6o_M.pdb:0.2357180000):0.0955409000):0.1123440000	3e6s_A.pdb:0.1419990000):0.0422636000	((1eum_A.pdb:0.0978670000	1vlg_A.pdb:0.0892770000):0.0586651000	(1krq_A.pdb:0.1110100000	2jd7_A.pdb:0.0868530000):0.0303232000):0.0413627000):0.1001830000):0.1216700000):0.2283660000):0.0512830000	2vzb_A.pdb:0.2569110000):0.0181083000):0.0165469000	(((1dps_A.pdb:0.0585210000	(1jts_A.pdb:0.1025040000	1o9r_A.pdb:0.0975610000):0.0979410000):0.1690970000	(1tjo_A.pdb:0.0289380000	1tk6_A.pdb:0.0209840000):0.1615340000):0.0506966000	1uvh_A.pdb:0.4762000000):0.0554998000):0.0615143000):0.0503299000	2chp_A.pdb:0.1657720000):0.0915674000	1ji4_A.pdb:0.1417160000);
(1ji5_A.pdb:0.1277800000	((1jig_A.pdb:0.1369260000	(2chp_A.pdb:0.1560100000	((((1qgh_A.pdb:0.1110840000	2ux1_A.pdb:0.1488240000):0.0745053000	(((2fzf_A.pdb:0.5610070000	(1lko_A.pdb:0.2044970000	(1yuz_A.pdb:0.4210690000	3qhb_A.pdb:0.4298920000):0.0956531000):0.1472770000):0.3252650000	((((((((1lb3_A.pdb:0.0717990000	2za7_A.pdb:0.0680430000):0.0669781000	(1z6o_A.pdb:0.5861970000	1z6o_M.pdb:0.0988850000):0.1635190000):0.0520889000	1bg7_A.pdb:0.1015250000):0.0318485000	1r03_A.pdb:0.1221530000):0.1036500000	3e6s_A.pdb:0.2059300000):0.0470043000	2jd7_A.pdb:0.1343940000):0.0154561000	(1eum_A.pdb:0.0657100000	1vlg_A.pdb:0.1950800000):0.0538073000):0.0329096000	1krq_A.pdb:0.0584990000):0.1914970000):0.1286520000	((((1bcf_A.pdb:0.1535610000	2fkz_A.pdb:0.0501910000):0.0647490000	3e1q_A.pdb:0.0519500000):0.0508147000	1jgc_A.pdb:0.1010010000):0.0456871000	1nfv_A.pdb:0.2282900000):0.0615219000):0.3446310000):0.0160422000	((2vzb_A.pdb:0.1941280000	((((((1oqu_A.pdb:0.1495740000	1uzr_A.pdb:0.0840060000):0.0578167000	1r2f_A.pdb:0.0567450000):0.2172300000	(1mxr_A.pdb:0.5454700000	((1jk0_A.pdb:0.4134250000	1w68_A.pdb:0.1616480000):0.0618477000	2uw2_A.pdb:0.1543920000):0.3365310000):0.0896142000):0.0571872000	(((2uw1_A.pdb:0.0976200000	2uw1_B.pdb:0.1279940000):0.1005610000	1afr_A.pdb:0.1525840000):0.6325970000	1za0_A.pdb:0.6019720000):0.4598270000):0.1646420000	3ee4_A.pdb:0.4654110000):0.1793890000	(2inc_B.pdb:0.2415260000	((2inp_C.pdb:0.3174900000	1mty_B.pdb:0.5958170000):0.2677090000	(1mty_D.pdb:0.5912180000	3dhg_A.pdb:0.5966550000):0.4454470000):0.0929946000):0.5035700000):0.3482450000):0.2147080000	1otk_A.pdb:0.8136130000):0.0762434000):0.0937994000	(2fjc_A.pdb:0.0906920000	((((1dps_A.pdb:0.0836670000	1jts_A.pdb:0.0987300000):0.1544290000	1o9r_A.pdb:0.1365850000):0.1421530000	1uvh_A.pdb:0.3808350000):0.1363080000	(1tjo_A.pdb:0.0557450000	1tk6_A.pdb:0.0664770000):0.2268210000):0.1712060000):0.0911713000):0.0271109000):0.0374580000):0.0404301000	1n1q_A.pdb:0.0377080000):0.2010720000	1ji4_A.pdb:0.2956700000);
(1ji5_A.pdb:0.1940850000	((((1jig_A.pdb:0.1536420000	1n1q_A.pdb:0.0630580000):0.0226789000	(((2fzf_A.pdb:0.5339240000	(1lko_A.pdb:0.3634330000	(1yuz_A.pdb:0.4859870000	3qhb_A.pdb:0.4976900000):0.0975991000):0.1604250000):0.3728100000	((((1bcf_A.pdb:0.1094590000	2fkz_A.pdb:0.0508870000):0.1066570000	3e1q_A.pdb:0.0658290000):0.1093130000	1jgc_A.pdb:0.2091920000):0.0438235000	((((1lb3_A.pdb:0.0612520000	2za7_A.pdb:0.0925530000):0.0627056000	(1z6o_A.pdb:0.2905010000	1z6o_M.pdb:0.2025990000):0.1730290000):0.0731490000	(1bg7_A.pdb:0.1740830000	1r03_A.pdb:0.1511980000):0.0341893000):0.1475160000	((1eum_A.pdb:0.0779030000	(1krq_A.pdb:0.1146010000	(2jd7_A.pdb:0.0835680000	1vlg_A.pdb:0.1203270000):0.0301901000):0.0255162000):0.0462436000	3e6s_A.pdb:0.2411880000):0.0631324000):0.2663820000):0.1091700000):0.0860421000	1nfv_A.pdb:0.1740520000):0.1556770000):0.0000021518	(((1qgh_A.pdb:0.2164510000	2ux1_A.pdb:0.2352970000):0.1049100000	((((1dps_A.pdb:0.1172970000	1o9r_A.pdb:0.1851800000):0.0346959000	1jts_A.pdb:0.0404820000):0.1346520000	(1uvh_A.pdb:0.3249830000	(1tjo_A.pdb:0.0909470000	1tk6_A.pdb:0.0172160000):0.1872670000):0.0907543000):0.0372583000	(2vzb_A.pdb:0.0721080000	(1otk_A.pdb:0.6574940000	((((((1oqu_A.pdb:0.0387640000	(1r2f_A.pdb:0.0960360000	1uzr_A.pdb:0.1041960000):0.0842158000):0.2814140000	1mxr_A.pdb:0.3895640000):0.0988464000	((1jk0_A.pdb:0.3936490000	2uw2_A.pdb:0.1201840000):0.1179400000	1w68_A.pdb:0.1328440000):0.2525540000):0.1150290000	3ee4_A.pdb:0.8080020000):0.2287890000	(((2uw1_A.pdb:0.0959530000	2uw1_B.pdb:0.1452680000):0.0999989000	1afr_A.pdb:0.1299330000):0.6512300000	1za0_A.pdb:0.7885470000):0.3490810000):0.1424770000	(2inc_B.pdb:0.4460970000	((2inp_C.pdb:0.4811540000	1mty_B.pdb:0.5728730000):0.0913701000	(1mty_D.pdb:0.5808630000	3dhg_A.pdb:0.7851440000):0.2067570000):0.1006580000):0.2582880000):0.2236690000):0.4753540000):0.2034610000):0.0132952000):0.0389141000	2fjc_A.pdb:0.1488520000):0.0155791000):0.0936294000	2chp_A.pdb:0.2591320000):0.0824705000	1ji4_A.pdb:0.1289990000);
(1ji5_A.pdb:0.2200330000	(((1jig_A.pdb:0.0800180000	((((1qgh_A.pdb:0.0336300000	2ux1_A.pdb:0.2766420000):0.1246950000	(2vzb_A.pdb:0.2344170000	(1otk_A.pdb:0.6054050000	((((((1oqu_A.pdb:0.0863440000	(1r2f_A.pdb:0.1193230000	1uzr_A.pdb:0.1325810000):0.0351174000):0.2927910000	1mxr_A.pdb:0.4611120000):0.1946010000	((1jk0_A.pdb:0.3330770000	2uw2_A.pdb:0.1421030000):0.0773188000	1w68_A.pdb:0.1342860000):0.2311190000):0.0440141000	(((2uw1_A.pdb:0.0929790000	2uw1_B.pdb:0.1294880000):0.1045200000	1afr_A.pdb:0.1281940000):0.5820930000	1za0_A.pdb:0.7059850000):0.4680100000):0.1897470000	3ee4_A.pdb:0.5429880000):0.2342870000	((2inc_B.pdb:0.3760700000	(2inp_C.pdb:0.4062260000	1mty_B.pdb:0.5102040000):0.1479060000):0.0595193000	(1mty_D.pdb:0.6302110000	3dhg_A.pdb:0.6407710000):0.2396710000):0.2344070000):0.4604200000):0.4159880000):0.0781928000):0.0434309000	(2fjc_A.pdb:0.1511370000	((((1dps_A.pdb:0.1875800000	1jts_A.pdb:0.1124180000):0.0543669000	1o9r_A.pdb:0.0914760000):0.0975452000	1uvh_A.pdb:0.4176410000):0.1125210000	(1tjo_A.pdb:0.0953570000	1tk6_A.pdb:0.0349170000):0.1742710000):0.0851509000):0.0351651000):0.0191507000	((((2fzf_A.pdb:0.7712200000	((1lko_A.pdb:0.1870950000	1yuz_A.pdb:0.5645790000):0.0838080000	3qhb_A.pdb:0.3072680000):0.1621940000):0.1116900000	((((((1lb3_A.pdb:0.0332400000	2za7_A.pdb:0.1034820000):0.0425582000	(1z6o_A.pdb:0.4404240000	1z6o_M.pdb:0.2011050000):0.2315360000):0.0977596000	1bg7_A.pdb:0.0673600000):0.0240357000	1r03_A.pdb:0.1204440000):0.0757195000	3e6s_A.pdb:0.1942870000):0.0406165000	((1eum_A.pdb:0.1572550000	1vlg_A.pdb:0.1384380000):0.0314360000	(1krq_A.pdb:0.1001790000	2jd7_A.pdb:0.0254120000):0.0355256000):0.0152592000):0.1777230000):0.0629947000	(((1bcf_A.pdb:0.0940250000	2fkz_A.pdb:0.1113830000):0.1282980000	3e1q_A.pdb:0.0358510000):0.0953863000	1jgc_A.pdb:0.1458680000):0.0683207000):0.1070690000	1nfv_A.pdb:0.2271290000):0.2053080000):0.0470142000):0.0460763000	1n1q_A.pdb:0.0300460000):0.1283940000	2chp_A.pdb:0.1253750000):0.0551450000	1ji4_A.pdb:0.1798380000);
(1ji5_A.pdb:0.1555210000	(((1jig_A.pdb:0.0694020000	1n1q_A.pdb:0.0233280000):0.0372980000	(((((1qgh_A.pdb:0.0956990000	2ux1_A.pdb:0.1257190000):0.0928426000	((2fzf_A.pdb:0.7859120000	(1lko_A.pdb:0.3334280000	(1yuz_A.pdb:0.6095100000	3qhb_A.pdb:0.4971760000):0.0897822000):0.2017060000):0.2052050000	((((1bcf_A.pdb:0.0678720000	2fkz_A.pdb:0.0623710000):0.0403263000	3e1q_A.pdb:0.0688690000):0.0605968000	1jgc_A.pdb:0.1842370000):0.0711090000	((((1nfv_A.pdb:0.3481830000	1eum_A.pdb:0.0417530000):0.0526846000	1vlg_A.pdb:0.1512520000):0.0767450000	1krq_A.pdb:0.1247430000):0.0106498000	((((((1lb3_A.pdb:0.0664650000	2za7_A.pdb:0.1311840000):0.0251755000	(1z6o_A.pdb:0.3952620000	1z6o_M.pdb:0.2668700000):0.2344400000):0.0665976000	1bg7_A.pdb:0.1144220000):0.0729917000	1r03_A.pdb:0.0694700000):0.1458670000	3e6s_A.pdb:0.1575240000):0.0543408000	2jd7_A.pdb:0.1073620000):0.0559354000):0.1058380000):0.0178715000):0.1920760000):0.0170205000	(2vzb_A.pdb:0.2134600000	(1otk_A.pdb:0.7947430000	(((((((1oqu_A.pdb:0.1212140000	1r2f_A.pdb:0.0955340000):0.0524516000	1uzr_A.pdb:0.0737310000):0.2525350000	1mxr_A.pdb:0.4617710000):0.1428490000	((1jk0_A.pdb:0.3040670000	2uw2_A.pdb:0.1501040000):0.0530180000	1w68_A.pdb:0.1595070000):0.2181310000):0.0451648000	(((2uw1_A.pdb:0.0744310000	2uw1_B.pdb:0.1586390000):0.1794020000	1afr_A.pdb:0.1033760000):0.7497570000	1za0_A.pdb:0.7329530000):0.4009080000):0.1383560000	3ee4_A.pdb:0.5338380000):0.2805520000	(((2inc_B.pdb:0.5456960000	(2inp_C.pdb:0.4568210000	1mty_B.pdb:0.4983950000):0.2150630000):0.1063380000	3dhg_A.pdb:0.8640570000):0.1523890000	1mty_D.pdb:0.6132070000):0.1667380000):0.3262890000):0.5440730000):0.1573720000):0.0262460000	((((1dps_A.pdb:0.1265800000	1jts_A.pdb:0.1556030000):0.1319220000	1o9r_A.pdb:0.1276960000):0.1840990000	(1tjo_A.pdb:0.0532280000	1tk6_A.pdb:0.0220950000):0.2006870000):0.1675660000	1uvh_A.pdb:0.3046850000):0.0446083000):0.0433094000	2fjc_A.pdb:0.1546630000):0.0587651000):0.0255757000	2chp_A.pdb:0.1338170000):0.1026940000	1ji4_A.pdb:0.2024140000);
(1ji5_A.pdb:0.1778530000	(((1jig_A.pdb:0.1019820000	1n1q_A.pdb:0.0097710000):0.0206257000	(((1qgh_A.pdb:0.0441370000	2ux1_A.pdb:0.2224290000):0.0876348000	(((2fzf_A.pdb:0.8084550000	(1otk_A.pdb:0.6699640000	(((((((1oqu_A.pdb:0.1052200000	1r2f_A.pdb:0.1089250000):0.0556354000	1uzr_A.pdb:0.0866320000):0.3133120000	1mxr_A.pdb:0.2889390000):0.2166620000	3ee4_A.pdb:0.5235640000):0.1161100000	(((1jk0_A.pdb:0.2744430000	2uw2_A.pdb:0.2453310000):0.0698959000	1w68_A.pdb:0.1654280000):0.0957284000	1za0_A.pdb:1.0486620000):0.0888240000):0.2650540000	((2inc_B.pdb:0.4313730000	(2inp_C.pdb:0.4131550000	1mty_B.pdb:0.4679780000):0.0955027000):0.1587100000	(1mty_D.pdb:0.4981350000	3dhg_A.pdb:0.7217510000):0.1483830000):0.3260970000):0.1773170000	((2uw1_A.pdb:0.0613870000	2uw1_B.pdb:0.1192540000):0.1550430000	1afr_A.pdb:0.1407760000):0.6926190000):0.3942720000):0.0643802000):0.3290260000	2vzb_A.pdb:0.3267070000):0.0815930000	(((1bcf_A.pdb:0.0380470000	2fkz_A.pdb:0.0754820000):0.0719661000	3e1q_A.pdb:0.1162420000):0.0671138000	(1jgc_A.pdb:0.0887160000	(1nfv_A.pdb:0.2176940000	(((1lko_A.pdb:0.3930930000	3qhb_A.pdb:0.4386150000):0.0490690000	1yuz_A.pdb:0.5625000000):0.3092630000	((((((((1lb3_A.pdb:0.0938450000	2za7_A.pdb:0.1650840000):0.0584576000	1bg7_A.pdb:0.1607930000):0.0619551000	(1z6o_A.pdb:0.3176980000	1z6o_M.pdb:0.3508660000):0.1995230000):0.0094920600	1r03_A.pdb:0.1146270000):0.1757270000	3e6s_A.pdb:0.1189140000):0.0750774000	1eum_A.pdb:0.0964580000):0.0488847000	(2jd7_A.pdb:0.0860870000	1vlg_A.pdb:0.1042130000):0.0640396000):0.0716735000	1krq_A.pdb:0.1459480000):0.0591701000):0.1209660000):0.0638676000):0.0499450000):0.1770380000):0.0176031000):0.0806548000	((2fjc_A.pdb:0.0359370000	1uvh_A.pdb:0.3747990000):0.0554718000	(((1dps_A.pdb:0.1563680000	1jts_A.pdb:0.0368510000):0.0964254000	1o9r_A.pdb:0.0889420000):0.1830280000	(1tjo_A.pdb:0.0466200000	1tk6_A.pdb:0.0248170000):0.2843700000):0.0477500000):0.0768201000):0.0443409000):0.0578162000	2chp_A.pdb:0.1588800000):0.0626870000	1ji4_A.pdb:0.2071720000);
(1ji5_A.pdb:0.1593000000	(((((1jig_A.pdb:0.1003660000	((1qgh_A.pdb:0.0847570000	2ux1_A.pdb:0.2023890000):0.1636420000	((2fzf_A.pdb:0.6119240000	(1otk_A.pdb:0.6867930000	(((((((1oqu_A.pdb:0.1662590000	1r2f_A.pdb:0.1519980000):0.0662498000	1uzr_A.pdb:0.1231290000):0.3332220000	1mxr_A.pdb:0.3797870000):0.1862950000	3ee4_A.pdb:0.7505440000):0.1352870000	((1jk0_A.pdb:0.4536800000	2uw2_A.pdb:0.1970450000):0.0948680000	1w68_A.pdb:0.2494940000):0.1057490000):0.3175160000	(((2uw1_A.pdb:0.0743940000	2uw1_B.pdb:0.1002160000):0.0566100000	1afr_A.pdb:0.1740420000):0.5891460000	1za0_A.pdb:0.8301720000):0.2531470000):0.0662896000	(2inc_B.pdb:0.3025500000	((2inp_C.pdb:0.5133360000	1mty_B.pdb:0.4927450000):0.1311960000	(1mty_D.pdb:0.6368870000	3dhg_A.pdb:0.6952540000):0.3945700000):0.0714228000):0.2452440000):0.3751060000):0.3185420000):0.3095360000	(2vzb_A.pdb:0.3257510000	(((((1bcf_A.pdb:0.1297230000	2fkz_A.pdb:0.0645000000):0.0632381000	3e1q_A.pdb:0.0291080000):0.1275540000	(1jgc_A.pdb:0.1688220000	((((((1lb3_A.pdb:0.0608930000	(1bg7_A.pdb:0.1721710000	1r03_A.pdb:0.1268530000):0.0482062000):0.0352678000	2za7_A.pdb:0.0721320000):0.0863109000	1z6o_M.pdb:0.2438060000):0.0908228000	1z6o_A.pdb:0.4808970000):0.0294062000	3e6s_A.pdb:0.2031130000):0.0749013000	((1eum_A.pdb:0.1238810000	1vlg_A.pdb:0.1180900000):0.0233917000	(1krq_A.pdb:0.1824910000	2jd7_A.pdb:0.0970230000):0.0211620000):0.0829828000):0.1348160000):0.0072117100):0.0813342000	((1lko_A.pdb:0.2563440000	1yuz_A.pdb:0.5178320000):0.1282490000	3qhb_A.pdb:0.4551760000):0.3994350000):0.0568766000	1nfv_A.pdb:0.2540930000):0.2143620000):0.0279509000):0.0260880000):0.0498186000):0.0319369000	(((1dps_A.pdb:0.1012750000	1jts_A.pdb:0.0717580000):0.1356510000	1o9r_A.pdb:0.0825690000):0.1549320000	(1uvh_A.pdb:0.4202140000	(1tjo_A.pdb:0.0210930000	1tk6_A.pdb:0.0601330000):0.1614490000):0.0613243000):0.1156550000):0.0225852000	2fjc_A.pdb:0.0900460000):0.0510767000	1n1q_A.pdb:0.0347900000):0.0802575000	2chp_A.pdb:0.2158380000):0.0397269000	1ji4_A.pdb:0.1357260000);
(1ji5_A.pdb:0.1411150000	((1jig_A.pdb:0.0989700000	1n1q_A.pdb:0.0510810000):0.0268206000	((((1qgh_A.pdb:0.1454250000	2ux1_A.pdb:0.1230460000):0.1064700000	2fjc_A.pdb:0.1474100000):0.0490520000	(((((2fzf_A.pdb:0.7677990000	1lko_A.pdb:0.2733330000):0.0618741000	(1yuz_A.pdb:0.4922250000	3qhb_A.pdb:0.4359340000):0.0826439000):0.2353110000	((((1bcf_A.pdb:0.1138360000	2fkz_A.pdb:0.0620090000):0.0746117000	3e1q_A.pdb:0.0280860000):0.0599372000	1jgc_A.pdb:0.1195280000):0.0000027474	(((((1lb3_A.pdb:0.0876530000	2za7_A.pdb:0.0947840000):0.0327539000	(1z6o_A.pdb:0.4818150000	1z6o_M.pdb:0.1318550000):0.1998120000):0.0474039000	(1bg7_A.pdb:0.1617470000	1r03_A.pdb:0.1189780000):0.0269019000):0.1224080000	3e6s_A.pdb:0.2157830000):0.0910532000	(1eum_A.pdb:0.1408020000	(1krq_A.pdb:0.1947910000	(2jd7_A.pdb:0.1092830000	1vlg_A.pdb:0.0869390000):0.0612827000):0.0259925000):0.0571653000):0.1660210000):0.0697891000):0.0383807000	1nfv_A.pdb:0.2177800000):0.2219930000	(2vzb_A.pdb:0.2425000000	(1otk_A.pdb:1.0192610000	((((((1oqu_A.pdb:0.1097310000	1r2f_A.pdb:0.1585290000):0.0789292000	1uzr_A.pdb:0.0525650000):0.1499810000	1mxr_A.pdb:0.4622500000):0.1865060000	(3ee4_A.pdb:0.6002880000	((1jk0_A.pdb:0.3559510000	2uw2_A.pdb:0.1495980000):0.0807717000	1w68_A.pdb:0.1631070000):0.2507860000):0.0470127000):0.1325730000	(((2uw1_A.pdb:0.1068920000	2uw1_B.pdb:0.1412570000):0.0872281000	1afr_A.pdb:0.1464570000):0.5246650000	1za0_A.pdb:0.7472450000):0.4872070000):0.2037340000	(2inc_B.pdb:0.3890420000	((2inp_C.pdb:0.3522790000	1mty_B.pdb:0.8362980000):0.0997153000	(1mty_D.pdb:0.8647110000	3dhg_A.pdb:0.5964990000):0.2400470000):0.0679803000):0.2769540000):0.3869820000):0.3590040000):0.1806580000):0.0532582000):0.0361662000	((((1dps_A.pdb:0.1341590000	1jts_A.pdb:0.1009350000):0.0624553000	1o9r_A.pdb:0.1479980000):0.0617401000	1uvh_A.pdb:0.3725060000):0.1535950000	(1tjo_A.pdb:0.0482880000	1tk6_A.pdb:0.0701510000):0.2560390000):0.1377940000):0.0076639900):0.0412793000	(2chp_A.pdb:0.1585260000	1ji4_A.pdb:0.1946230000):0.0426971000);
(1ji5_A.pdb:0.0829660000	(((1jig_A.pdb:0.0499770000	1n1q_A.pdb:0.0707390000):0.0246924000	((2chp_A.pdb:0.2586550000	((2fjc_A.pdb:0.1190350000	((((1dps_A.pdb:0.1593980000	1jts_A.pdb:0.1153540000):0.0517126000	1o9r_A.pdb:0.0797860000):0.1323530000	(1tjo_A.pdb:0.0434590000	1tk6_A.pdb:0.0504280000):0.1871850000):0.1189800000	1uvh_A.pdb:0.4807960000):0.0897605000):0.0783976000	((((1bcf_A.pdb:0.0930690000	2fkz_A.pdb:0.1656660000):0.0690828000	(1jgc_A.pdb:0.0720390000	1nfv_A.pdb:0.2402780000):0.1257060000):0.0000022282	(3e1q_A.pdb:0.0724970000	((((((1lb3_A.pdb:0.0609170000	2za7_A.pdb:0.0343660000):0.0575427000	(1z6o_A.pdb:0.4900180000	1z6o_M.pdb:0.2414140000):0.1245530000):0.0894152000	1bg7_A.pdb:0.0958260000):0.1230470000	1r03_A.pdb:0.0828830000):0.1498420000	3e6s_A.pdb:0.2180270000):0.0752171000	((1eum_A.pdb:0.1620700000	1vlg_A.pdb:0.0893810000):0.0505435000	(1krq_A.pdb:0.1139890000	2jd7_A.pdb:0.0977140000):0.0285522000):0.0628936000):0.1460910000):0.0642608000):0.0861852000	(1lko_A.pdb:0.2861650000	(1yuz_A.pdb:0.3291340000	3qhb_A.pdb:0.4000700000):0.1958740000):0.3112980000):0.2645410000):0.0071544800):0.0282490000	((1qgh_A.pdb:0.0736600000	2ux1_A.pdb:0.1639370000):0.0631582000	(2vzb_A.pdb:0.0691310000	(1otk_A.pdb:0.8750310000	(((((((1oqu_A.pdb:0.1280330000	1r2f_A.pdb:0.1122220000):0.0359895000	1uzr_A.pdb:0.0819590000):0.1885320000	1mxr_A.pdb:0.3923360000):0.0933979000	(3ee4_A.pdb:0.6744410000	((1jk0_A.pdb:0.4271540000	2uw2_A.pdb:0.1314110000):0.0336995000	1w68_A.pdb:0.2520610000):0.2770790000):0.0380256000):0.1699010000	1za0_A.pdb:0.7912020000):0.2260550000	((2uw1_A.pdb:0.1005560000	2uw1_B.pdb:0.1019590000):0.0865411000	1afr_A.pdb:0.1767460000):0.5492160000):0.1642410000	((2inc_B.pdb:0.3792890000	(2inp_C.pdb:0.4882320000	1mty_B.pdb:0.4549620000):0.2307610000):0.0787056000	(1mty_D.pdb:0.6573260000	3dhg_A.pdb:0.5210830000):0.3235400000):0.2330630000):0.2483970000):0.4245620000):0.3191360000):0.0000022271):0.0894870000):0.1578530000	1ji4_A.pdb:0.1206710000):0.0578874000	2fzf_A.pdb:0.6942880000);
(1ji5_A.pdb:0.0478490000	((((1jig_A.pdb:0.0931380000	((1qgh_A.pdb:0.0862480000	2ux1_A.pdb:0.1085460000):0.1928480000	((((2fzf_A.pdb:0.5735130000	1lko_A.pdb:0.1061360000):0.1582920000	(1yuz_A.pdb:0.6428130000	3qhb_A.pdb:0.3317840000):0.0393749000):0.2958030000	((((1bcf_A.pdb:0.1018970000	2fkz_A.pdb:0.1531020000):0.0457057000	3e1q_A.pdb:0.0000020000):0.0989778000	(1jgc_A.pdb:0.1118150000	(((((1lb3_A.pdb:0.0313020000	2za7_A.pdb:0.0865390000):0.0229307000	(1z6o_A.pdb:0.5199080000	1z6o_M.pdb:0.1351860000):0.2617820000):0.0524142000	(1bg7_A.pdb:0.1525680000	1r03_A.pdb:0.0898130000):0.0245945000):0.1503180000	(1eum_A.pdb:0.0490850000	(1krq_A.pdb:0.1308270000	(2jd7_A.pdb:0.1000080000	1vlg_A.pdb:0.0903640000):0.0074392800):0.0401399000):0.0665317000):0.1080580000	3e6s_A.pdb:0.1399380000):0.2012450000):0.0423725000):0.0576061000	1nfv_A.pdb:0.1638780000):0.0926147000):0.1999620000	(2vzb_A.pdb:0.2841300000	(1otk_A.pdb:0.5713240000	((((((((1oqu_A.pdb:0.1349130000	1uzr_A.pdb:0.1020720000):0.0900609000	1r2f_A.pdb:0.0588520000):0.2114930000	1mxr_A.pdb:0.4591120000):0.1535610000	((1jk0_A.pdb:0.3020710000	2uw2_A.pdb:0.1336020000):0.0632895000	1w68_A.pdb:0.1255790000):0.2812610000):0.1028560000	1za0_A.pdb:0.7640330000):0.0327700000	3ee4_A.pdb:0.6113260000):0.3035630000	((2uw1_A.pdb:0.1144000000	2uw1_B.pdb:0.0925500000):0.1025640000	1afr_A.pdb:0.1660180000):0.5066110000):0.1339720000	((2inc_B.pdb:0.4502670000	(2inp_C.pdb:0.3365250000	1mty_B.pdb:0.5079520000):0.1168600000):0.0892462000	(1mty_D.pdb:0.6249060000	3dhg_A.pdb:0.5882160000):0.4747680000):0.2601590000):0.2586510000):0.6570220000):0.0136899000):0.0802458000):0.0055814500):0.0282586000	(2fjc_A.pdb:0.1021560000	((((1dps_A.pdb:0.1831900000	1jts_A.pdb:0.0798280000):0.1237040000	1o9r_A.pdb:0.0928140000):0.0722436000	1uvh_A.pdb:0.4312840000):0.0531010000	(1tjo_A.pdb:0.0597680000	1tk6_A.pdb:0.0442350000):0.2103950000):0.1736020000):0.0886518000):0.0375825000	2chp_A.pdb:0.1382640000):0.0742775000	1n1q_A.pdb:0.0460640000):0.0935452000	1ji4_A.pdb:0.2286490000);
(1ji5_A.pdb:0.1682220000	((1jig_A.pdb:0.0833410000	((1n1q_A.pdb:0.0571400000	(((1qgh_A.pdb:0.1094590000	2ux1_A.pdb:0.2451520000):0.1298980000	(((((2fzf_A.pdb:0.7749800000	(1lko_A.pdb:0.3109600000	(1yuz_A.pdb:0.4123920000	3qhb_A.pdb:0.4281380000):0.1212000000):0.1530220000):0.1770090000	(((((((1lb3_A.pdb:0.0315200000	2za7_A.pdb:0.1515410000):0.0189141000	(1bg7_A.pdb:0.1190800000	1r03_A.pdb:0.0933170000):0.0388215000):0.0307413000	(1z6o_A.pdb:0.4246370000	1z6o_M.pdb:0.2432030000):0.1110140000):0.1383380000	3e6s_A.pdb:0.2055670000):0.0574842000	2jd7_A.pdb:0.0954500000):0.0163477000	(1eum_A.pdb:0.0853340000	1vlg_A.pdb:0.1677060000):0.0312540000):0.0696221000	1krq_A.pdb:0.0882010000):0.0973407000):0.1047580000	(((1bcf_A.pdb:0.0596880000	2fkz_A.pdb:0.0946270000):0.0776421000	3e1q_A.pdb:0.0755150000):0.0838408000	1jgc_A.pdb:0.0769250000):0.0180153000):0.0750657000	1nfv_A.pdb:0.2013850000):0.2254230000	(2vzb_A.pdb:0.1170500000	(1otk_A.pdb:0.7452110000	(((((((1oqu_A.pdb:0.1779520000	1r2f_A.pdb:0.1073410000):0.0587685000	1uzr_A.pdb:0.0569950000):0.2669440000	1mxr_A.pdb:0.3436730000):0.1725400000	((1jk0_A.pdb:0.3230520000	2uw2_A.pdb:0.1843320000):0.0792303000	1w68_A.pdb:0.1649930000):0.2317430000):0.0986692000	(((2uw1_A.pdb:0.0619010000	2uw1_B.pdb:0.1181180000):0.0861960000	1afr_A.pdb:0.1462670000):0.6810220000	1za0_A.pdb:0.9198530000):0.3259840000):0.0842010000	3ee4_A.pdb:0.5801490000):0.2217620000	((2inc_B.pdb:0.4545000000	(2inp_C.pdb:0.3448700000	1mty_B.pdb:0.4744970000):0.1440000000):0.1349760000	(1mty_D.pdb:0.5697580000	3dhg_A.pdb:0.5499840000):0.3519190000):0.1657340000):0.3114370000):0.4240730000):0.2268500000):0.0788741000):0.0519890000	(((1dps_A.pdb:0.1408600000	1jts_A.pdb:0.0581990000):0.0458246000	1o9r_A.pdb:0.0879810000):0.1123150000	(1uvh_A.pdb:0.3768520000	(1tjo_A.pdb:0.0642510000	1tk6_A.pdb:0.0540330000):0.1560950000):0.0780274000):0.1291040000):0.0188435000):0.0038261700	2fjc_A.pdb:0.1037740000):0.0266869000):0.0862391000	2chp_A.pdb:0.1701260000):0.0978240000	1ji4_A.pdb:0.1701860000);
(1ji5_A.pdb:0.2149060000	(((1jig_A.pdb:0.1646790000	1n1q_A.pdb:0.0309870000):0.0618329000	((((1qgh_A.pdb:0.0563100000	2ux1_A.pdb:0.1750280000):0.1062870000	((2fzf_A.pdb:0.5877210000	(1otk_A.pdb:0.7297920000	(((((((1oqu_A.pdb:0.1182150000	1r2f_A.pdb:0.0929160000):0.0655547000	1uzr_A.pdb:0.0319190000):0.2465340000	1mxr_A.pdb:0.4243480000):0.1937450000	(1jk0_A.pdb:0.3230430000	(2uw2_A.pdb:0.1359910000	1w68_A.pdb:0.1983080000):0.0592573000):0.2338370000):0.0617652000	3ee4_A.pdb:0.6078540000):0.1537640000	(((2uw1_A.pdb:0.0896320000	2uw1_B.pdb:0.1455670000):0.0775516000	1afr_A.pdb:0.1462370000):0.6619100000	1za0_A.pdb:0.6250130000):0.2897590000):0.0436654000	(2inc_B.pdb:0.3445720000	((2inp_C.pdb:0.3717510000	1mty_B.pdb:0.5010010000):0.1611300000	(1mty_D.pdb:0.6273420000	3dhg_A.pdb:0.4910090000):0.1806190000):0.2148040000):0.4181340000):0.3436160000):0.2037280000):0.3944490000	2vzb_A.pdb:0.3342110000):0.1231230000):0.0000025499	((((((1bcf_A.pdb:0.0652700000	2fkz_A.pdb:0.0902170000):0.0860015000	3e1q_A.pdb:0.1278290000):0.0462248000	1jgc_A.pdb:0.1612610000):0.0456198000	((((((1lb3_A.pdb:0.1154130000	2za7_A.pdb:0.0846710000):0.0289974000	(1z6o_A.pdb:0.5337480000	1z6o_M.pdb:0.3735010000):0.1301910000):0.0497418000	1bg7_A.pdb:0.1543190000):0.0436369000	1r03_A.pdb:0.1224860000):0.1286530000	3e6s_A.pdb:0.1533240000):0.1011760000	(1eum_A.pdb:0.1277040000	(1krq_A.pdb:0.1769060000	(2jd7_A.pdb:0.1499610000	1vlg_A.pdb:0.1177840000):0.0570352000):0.0135786000):0.0852417000):0.1265840000):0.0842659000	((1lko_A.pdb:0.3198570000	1yuz_A.pdb:0.3466330000):0.0750668000	3qhb_A.pdb:0.6527700000):0.1263610000):0.0725175000	1nfv_A.pdb:0.2792310000):0.2416920000):0.0697226000	(2fjc_A.pdb:0.1384370000	(((1dps_A.pdb:0.1283950000	1o9r_A.pdb:0.1517750000):0.0635420000	1jts_A.pdb:0.0772350000):0.1363410000	(1uvh_A.pdb:0.3981360000	(1tjo_A.pdb:0.0395160000	1tk6_A.pdb:0.0452400000):0.2486380000):0.0557618000):0.0434413000):0.0268384000):0.0383104000):0.1094390000	2chp_A.pdb:0.1380180000):0.0489410000	1ji4_A.pdb:0.1306910000);
(1ji5_A.pdb:0.1529060000	(((1jig_A.pdb:0.0892370000	(((1qgh_A.pdb:0.1396490000	2ux1_A.pdb:0.1586380000):0.1083040000	((2fjc_A.pdb:0.0909360000	((((1dps_A.pdb:0.1100240000	1o9r_A.pdb:0.2291270000):0.0740425000	1jts_A.pdb:0.0401810000):0.1098910000	1uvh_A.pdb:0.3620630000):0.1033750000	(1tjo_A.pdb:0.0134560000	1tk6_A.pdb:0.0746090000):0.2609370000):0.0698844000):0.0998728000	(2vzb_A.pdb:0.1003780000	(1otk_A.pdb:0.9158960000	(((((((1oqu_A.pdb:0.1129390000	1r2f_A.pdb:0.1130600000):0.0395159000	1uzr_A.pdb:0.0664220000):0.3114260000	1mxr_A.pdb:0.3779840000):0.1110000000	(1jk0_A.pdb:0.4299090000	(2uw2_A.pdb:0.1718820000	1w68_A.pdb:0.1812880000):0.0412114000):0.2490910000):0.0366824000	(((2uw1_A.pdb:0.0600990000	2uw1_B.pdb:0.1514530000):0.0750573000	1afr_A.pdb:0.1210500000):0.6489900000	1za0_A.pdb:0.6285930000):0.3854920000):0.1737420000	3ee4_A.pdb:0.5549160000):0.2373560000	((2inc_B.pdb:0.3863750000	(2inp_C.pdb:0.4075630000	1mty_B.pdb:0.5586630000):0.1856110000):0.1159440000	(1mty_D.pdb:0.6887490000	3dhg_A.pdb:0.7091130000):0.1932180000):0.3247740000):0.0315532000):0.6136300000):0.2155730000):0.0000022617):0.0588015000	(((2fzf_A.pdb:0.6861840000	((1lko_A.pdb:0.2829430000	1yuz_A.pdb:0.3984000000):0.0662111000	3qhb_A.pdb:0.3902060000):0.2036660000):0.1515380000	1nfv_A.pdb:0.1779620000):0.0000024579	(((1bcf_A.pdb:0.1018640000	2fkz_A.pdb:0.0553510000):0.0739337000	(1jgc_A.pdb:0.0861700000	((((1lb3_A.pdb:0.0304340000	((1bg7_A.pdb:0.1378070000	1r03_A.pdb:0.1316750000):0.0705930000	(1z6o_A.pdb:0.4588020000	1z6o_M.pdb:0.3271990000):0.1413920000):0.0422428000):0.0617026000	2za7_A.pdb:0.0547150000):0.1403410000	3e6s_A.pdb:0.1278230000):0.0667894000	((1eum_A.pdb:0.1063600000	1vlg_A.pdb:0.1514840000):0.0255432000	(1krq_A.pdb:0.0968780000	2jd7_A.pdb:0.1126740000):0.0229715000):0.0711856000):0.1840970000):0.0506711000):0.0297508000	3e1q_A.pdb:0.0881910000):0.1749020000):0.1875080000):0.0000020442):0.0205055000	1n1q_A.pdb:0.0804600000):0.0603283000	2chp_A.pdb:0.1886220000):0.0436059000	1ji4_A.pdb:0.2369200000);
(1ji5_A.pdb:0.1775420000	(((1jig_A.pdb:0.0731710000	(((1qgh_A.pdb:0.0804960000	2ux1_A.pdb:0.1578350000):0.1651820000	(2vzb_A.pdb:0.0000030000	(1otk_A.pdb:0.9093170000	((((((1oqu_A.pdb:0.1399540000	1uzr_A.pdb:0.1089730000):0.0631581000	1r2f_A.pdb:0.0638850000):0.2304170000	(1mxr_A.pdb:0.5877050000	((1jk0_A.pdb:0.4018630000	2uw2_A.pdb:0.1821940000):0.1288510000	1w68_A.pdb:0.1346310000):0.2932020000):0.0946317000):0.0170592000	(((2uw1_A.pdb:0.1004620000	2uw1_B.pdb:0.1276820000):0.0838929000	1afr_A.pdb:0.1146850000):0.6687460000	1za0_A.pdb:0.6555620000):0.3483660000):0.1870670000	3ee4_A.pdb:0.5441980000):0.1901240000	(2inc_B.pdb:0.3136330000	((2inp_C.pdb:0.5877310000	1mty_B.pdb:0.4990740000):0.1272320000	(1mty_D.pdb:0.6225660000	3dhg_A.pdb:0.4798330000):0.4460210000):0.1660870000):0.2212280000):0.3135670000):0.3799270000):0.4500140000):0.0000020548	(2fjc_A.pdb:0.1057510000	(((((1dps_A.pdb:0.1841720000	1jts_A.pdb:0.0383230000):0.0950872000	1o9r_A.pdb:0.1685760000):0.1147330000	1uvh_A.pdb:0.3910850000):0.0919578000	(1tjo_A.pdb:0.0037750000	1tk6_A.pdb:0.0721300000):0.3838300000):0.1111930000	((((((2fzf_A.pdb:0.7337840000	(1lko_A.pdb:0.1702370000	(1yuz_A.pdb:0.4107270000	3qhb_A.pdb:0.4144850000):0.0687513000):0.0635905000):0.3559040000	((((((1lb3_A.pdb:0.0000030000	2za7_A.pdb:0.0926290000):0.0795486000	(1bg7_A.pdb:0.1393010000	1r03_A.pdb:0.0820140000):0.0695195000):0.0648369000	1z6o_A.pdb:0.5232510000):0.0966794000	1z6o_M.pdb:0.3310970000):0.1112280000	3e6s_A.pdb:0.1303910000):0.0688718000	((1eum_A.pdb:0.1262890000	1vlg_A.pdb:0.1012650000):0.0274980000	(1krq_A.pdb:0.1386010000	2jd7_A.pdb:0.0761560000):0.0281951000):0.0624542000):0.1206970000):0.0691040000	1bcf_A.pdb:0.0808680000):0.0231592000	2fkz_A.pdb:0.0893190000):0.0348927000	(3e1q_A.pdb:0.0790700000	1nfv_A.pdb:0.2341690000):0.0317096000):0.0000020530	1jgc_A.pdb:0.1045470000):0.3557350000):0.0518090000):0.0353459000):0.0227279000):0.0164303000	1n1q_A.pdb:0.0142690000):0.0620494000	2chp_A.pdb:0.1460090000):0.0628705000	1ji4_A.pdb:0.1571850000);
(1ji5_A.pdb:0.1904420000	((((1jig_A.pdb:0.0928030000	1n1q_A.pdb:0.0210860000):0.1141780000	(2fjc_A.pdb:0.0892890000	(((1dps_A.pdb:0.1495420000	1jts_A.pdb:0.1494540000):0.1333750000	1o9r_A.pdb:0.0951210000):0.2017210000	(1uvh_A.pdb:0.4813300000	(1tjo_A.pdb:0.0373330000	1tk6_A.pdb:0.0649100000):0.1984520000):0.0557253000):0.1273480000):0.0767141000):0.0099728900	((1qgh_A.pdb:0.1318530000	(2vzb_A.pdb:0.1777440000	(1otk_A.pdb:0.9059250000	((((((((1oqu_A.pdb:0.1378680000	1r2f_A.pdb:0.0824380000):0.0295127000	1uzr_A.pdb:0.0627720000):0.2220200000	1mxr_A.pdb:0.4383250000):0.2321890000	((1jk0_A.pdb:0.4042130000	2uw2_A.pdb:0.1898650000):0.0875247000	1w68_A.pdb:0.1142190000):0.1979640000):0.1347950000	1za0_A.pdb:0.6867290000):0.0520653000	((2uw1_A.pdb:0.0725470000	2uw1_B.pdb:0.1135710000):0.1881880000	1afr_A.pdb:0.1139800000):0.7203070000):0.1385380000	3ee4_A.pdb:0.4937050000):0.0322511000	((2inc_B.pdb:0.4765950000	((2inp_C.pdb:0.4643710000	1mty_B.pdb:0.5093540000):0.2043660000	3dhg_A.pdb:0.6397640000):0.0397561000):0.0884092000	1mty_D.pdb:0.6773990000):0.1907700000):0.3020170000):0.4591070000):0.1727160000):0.0193554000	(((2fzf_A.pdb:0.7981960000	((1lko_A.pdb:0.1325830000	1yuz_A.pdb:0.6122130000):0.0389846000	3qhb_A.pdb:0.3886700000):0.1078230000):0.2816670000	((((1bcf_A.pdb:0.0500730000	2fkz_A.pdb:0.1071610000):0.1615490000	3e1q_A.pdb:0.0571090000):0.0676933000	1jgc_A.pdb:0.1633080000):0.0467335000	(((((1lb3_A.pdb:0.0768980000	2za7_A.pdb:0.0687540000):0.0000022695	(1z6o_A.pdb:0.3258300000	1z6o_M.pdb:0.4568580000):0.2109330000):0.0650035000	(1bg7_A.pdb:0.1230170000	1r03_A.pdb:0.1746060000):0.0506931000):0.1200950000	3e6s_A.pdb:0.1438560000):0.1049610000	((1eum_A.pdb:0.0705000000	1vlg_A.pdb:0.1429280000):0.0270712000	(1krq_A.pdb:0.1285450000	2jd7_A.pdb:0.1212760000):0.0430383000):0.0639442000):0.1557430000):0.0874205000):0.0542770000	1nfv_A.pdb:0.1266120000):0.2512610000):0.0132325000):0.1065830000	(2chp_A.pdb:0.1174780000	2ux1_A.pdb:0.1894890000):0.0400082000):0.0854070000	1ji4_A.pdb:0.2044550000);
(1ji5_A.pdb:0.1204440000	((((1jig_A.pdb:0.0682380000	1n1q_A.pdb:0.0664490000):0.0371715000	(2fjc_A.pdb:0.0754970000	((((1dps_A.pdb:0.1044950000	1o9r_A.pdb:0.1788580000):0.0384508000	1jts_A.pdb:0.1016570000):0.1654180000	1uvh_A.pdb:0.3955040000):0.0387694000	(1tjo_A.pdb:0.0558580000	1tk6_A.pdb:0.0236300000):0.2848700000):0.1097200000):0.0802414000):0.0316036000	1ji4_A.pdb:0.1291270000):0.0369479000	2chp_A.pdb:0.1491000000):0.0100977000	(((1qgh_A.pdb:0.1447670000	2ux1_A.pdb:0.0903570000):0.0950825000	(2vzb_A.pdb:0.2028640000	(1otk_A.pdb:0.7463410000	(((((((1oqu_A.pdb:0.1056970000	1uzr_A.pdb:0.0836780000):0.0556372000	1r2f_A.pdb:0.0642720000):0.2949150000	1mxr_A.pdb:0.4328630000):0.1198150000	((1jk0_A.pdb:0.4192730000	2uw2_A.pdb:0.1215670000):0.1464910000	1w68_A.pdb:0.1226490000):0.2250750000):0.0630746000	(((2uw1_A.pdb:0.0654170000	2uw1_B.pdb:0.1518430000):0.0637319000	1afr_A.pdb:0.1144190000):0.5081300000	1za0_A.pdb:0.6008650000):0.3682020000):0.1515970000	3ee4_A.pdb:0.5974930000):0.2546740000	(((2inc_B.pdb:0.4531430000	1mty_B.pdb:0.5108210000):0.0900619000	2inp_C.pdb:0.4157830000):0.1264890000	(1mty_D.pdb:0.5827350000	3dhg_A.pdb:0.5129950000):0.3486080000):0.2300490000):0.3068990000):0.4860860000):0.2435610000):0.0000024530	((2fzf_A.pdb:0.5876260000	(1lko_A.pdb:0.1993320000	(1yuz_A.pdb:0.4901230000	3qhb_A.pdb:0.3447010000):0.1064270000):0.2198940000):0.1748270000	(((((1bcf_A.pdb:0.0845110000	3e1q_A.pdb:0.1277840000):0.1133000000	2fkz_A.pdb:0.0727870000):0.0605347000	1jgc_A.pdb:0.1309480000):0.0604888000	(((((1lb3_A.pdb:0.0969160000	2za7_A.pdb:0.0340620000):0.0347202000	(1bg7_A.pdb:0.1255430000	1r03_A.pdb:0.1902700000):0.0735690000):0.0516222000	(1z6o_A.pdb:0.4767360000	1z6o_M.pdb:0.2682170000):0.1142080000):0.0721387000	3e6s_A.pdb:0.1591100000):0.1064050000	((1eum_A.pdb:0.0873130000	(2jd7_A.pdb:0.1252910000	1vlg_A.pdb:0.0781580000):0.0590271000):0.0190667000	1krq_A.pdb:0.1206580000):0.0488657000):0.1249580000):0.1021880000	1nfv_A.pdb:0.2909830000):0.0793794000):0.2189130000):0.0071992500);
(1ji5_A.pdb:0.0895720000	((1jig_A.pdb:0.1341560000	(2chp_A.pdb:0.1555120000	(((1qgh_A.pdb:0.1220620000	2ux1_A.pdb:0.0853510000):0.0747216000	(((2fzf_A.pdb:0.5170220000	(1otk_A.pdb:0.8454950000	((((((((1oqu_A.pdb:0.1376000000	1r2f_A.pdb:0.0951900000):0.0477138000	1uzr_A.pdb:0.0937420000):0.2209490000	1mxr_A.pdb:0.3588020000):0.1139760000	((1jk0_A.pdb:0.3398230000	2uw2_A.pdb:0.1431890000):0.1223630000	1w68_A.pdb:0.2025040000):0.1472140000):0.0980294000	3ee4_A.pdb:0.6159810000):0.0870679000	1za0_A.pdb:0.9344490000):0.2138930000	((2uw1_A.pdb:0.0689880000	2uw1_B.pdb:0.1129080000):0.0825314000	1afr_A.pdb:0.1778890000):0.6058840000):0.1233260000	(2inc_B.pdb:0.2967370000	((2inp_C.pdb:0.4042670000	(1mty_D.pdb:0.5712400000	3dhg_A.pdb:0.5833720000):0.3102740000):0.1707670000	1mty_B.pdb:0.4924280000):0.2131000000):0.3996020000):0.1904520000):0.2386790000):0.2238620000	2vzb_A.pdb:0.1983560000):0.1994110000	((((1bcf_A.pdb:0.0677040000	2fkz_A.pdb:0.1033610000):0.0645061000	3e1q_A.pdb:0.0807340000):0.0650976000	1jgc_A.pdb:0.0744520000):0.0402886000	(1nfv_A.pdb:0.2381370000	(((1lko_A.pdb:0.2677810000	3qhb_A.pdb:0.3778920000):0.0524025000	1yuz_A.pdb:0.5297130000):0.3054290000	(((((((1lb3_A.pdb:0.1096220000	2za7_A.pdb:0.0905970000):0.0490293000	(1z6o_A.pdb:0.3982510000	1z6o_M.pdb:0.2387290000):0.0473942000):0.0417039000	1bg7_A.pdb:0.1558970000):0.0409161000	1r03_A.pdb:0.1165470000):0.1322340000	3e6s_A.pdb:0.1952700000):0.0919485000	(1krq_A.pdb:0.2174480000	2jd7_A.pdb:0.0954250000):0.0433013000):0.0520704000	(1eum_A.pdb:0.0790600000	1vlg_A.pdb:0.1385810000):0.0218432000):0.1785440000):0.1841400000):0.0404006000):0.2284130000):0.0426781000):0.0787512000	(2fjc_A.pdb:0.1027040000	(((1dps_A.pdb:0.0759020000	1jts_A.pdb:0.1226910000):0.0859264000	1o9r_A.pdb:0.0497450000):0.1158250000	(1uvh_A.pdb:0.4436230000	(1tjo_A.pdb:0.0639230000	1tk6_A.pdb:0.0351220000):0.1160690000):0.0852646000):0.1334340000):0.0818017000):0.0090899300):0.0415633000):0.0191103000	1n1q_A.pdb:0.0697300000):0.1495240000	1ji4_A.pdb:0.0685070000);
(1ji5_A.pdb:0.0873460000	(((1jig_A.pdb:0.0039320000	(((1qgh_A.pdb:0.0560090000	2ux1_A.pdb:0.1645940000):0.1290120000	(2vzb_A.pdb:0.2326050000	(1otk_A.pdb:0.8384070000	(((((((1oqu_A.pdb:0.1700800000	1r2f_A.pdb:0.0816280000):0.0865890000	1uzr_A.pdb:0.0355210000):0.2275510000	1mxr_A.pdb:0.3752270000):0.1455550000	((1jk0_A.pdb:0.3749160000	1w68_A.pdb:0.2355130000):0.0787669000	2uw2_A.pdb:0.1510570000):0.1990350000):0.2481780000	3ee4_A.pdb:0.5853900000):0.1297020000	(((2uw1_A.pdb:0.0727990000	2uw1_B.pdb:0.1237300000):0.1489400000	1afr_A.pdb:0.0618910000):0.6261150000	1za0_A.pdb:0.9022860000):0.3891640000):0.0575361000	((2inc_B.pdb:0.5770100000	(2inp_C.pdb:0.3851670000	1mty_B.pdb:0.5160760000):0.0967138000):0.1305260000	(1mty_D.pdb:0.6276860000	3dhg_A.pdb:0.6902010000):0.1535610000):0.2777480000):0.4855930000):0.3574570000):0.1691310000):0.0274467000	((2fjc_A.pdb:0.1407360000	((((1dps_A.pdb:0.1379760000	1jts_A.pdb:0.1440330000):0.0963137000	1o9r_A.pdb:0.0902200000):0.1719860000	(1tjo_A.pdb:0.0161950000	1tk6_A.pdb:0.0516470000):0.1449760000):0.0606424000	1uvh_A.pdb:0.5459690000):0.0937767000):0.0416066000	((((2fzf_A.pdb:0.6325090000	3e1q_A.pdb:0.0000030000):0.1173440000	(1bcf_A.pdb:0.0879130000	2fkz_A.pdb:0.0488330000):0.0695782000):0.0200602000	(1jgc_A.pdb:0.0797710000	((((((1lb3_A.pdb:0.0766460000	2za7_A.pdb:0.1292670000):0.0991336000	1bg7_A.pdb:0.1480510000):0.0739799000	1r03_A.pdb:0.1200610000):0.0614454000	(1z6o_A.pdb:0.4785530000	1z6o_M.pdb:0.2006310000):0.1523570000):0.1472070000	((1eum_A.pdb:0.1081680000	1vlg_A.pdb:0.1926640000):0.0884706000	(1krq_A.pdb:0.0905670000	2jd7_A.pdb:0.1448480000):0.0000026159):0.0474231000):0.0517060000	3e6s_A.pdb:0.1495890000):0.2216760000):0.0032043000):0.0877229000	(1nfv_A.pdb:0.2854690000	((1lko_A.pdb:0.3071120000	1yuz_A.pdb:0.5184430000):0.0684667000	3qhb_A.pdb:0.3294810000):0.3600800000):0.1134560000):0.2217970000):0.0177563000):0.0871007000):0.0335020000	1n1q_A.pdb:0.0424770000):0.0528071000	2chp_A.pdb:0.1553700000):0.0795529000	1ji4_A.pdb:0.1306890000);
(1ji5_A.pdb:0.1017190000	((((1jig_A.pdb:0.0809140000	1n1q_A.pdb:0.0233540000):0.0260682000	((((1qgh_A.pdb:0.1237830000	2ux1_A.pdb:0.2412950000):0.1215370000	(2vzb_A.pdb:0.2320850000	(1otk_A.pdb:0.8375460000	(((((((1oqu_A.pdb:0.1283720000	1r2f_A.pdb:0.1201210000):0.0287367000	1uzr_A.pdb:0.0666170000):0.3365320000	1mxr_A.pdb:0.3188410000):0.1432730000	((1jk0_A.pdb:0.3413510000	2uw2_A.pdb:0.1340030000):0.0741719000	1w68_A.pdb:0.1703890000):0.3439870000):0.1585790000	(((2uw1_A.pdb:0.0954570000	2uw1_B.pdb:0.1442650000):0.2222550000	1afr_A.pdb:0.0116380000):0.6854930000	1za0_A.pdb:0.5605830000):0.3064340000):0.0764298000	3ee4_A.pdb:0.5269550000):0.1903670000	((2inc_B.pdb:0.4378860000	(2inp_C.pdb:0.5660660000	1mty_B.pdb:0.4549570000):0.1672230000):0.0213488000	(1mty_D.pdb:0.6239830000	3dhg_A.pdb:0.5938970000):0.2792280000):0.3048290000):0.1262380000):0.4381750000):0.0716892000):0.0110866000	(((((1bcf_A.pdb:0.0799530000	2fkz_A.pdb:0.1139200000):0.1163110000	3e1q_A.pdb:0.0463980000):0.0952000000	(1jgc_A.pdb:0.1510790000	((((((((1lb3_A.pdb:0.0601540000	2za7_A.pdb:0.0834190000):0.0633242000	(1bg7_A.pdb:0.1585040000	1r03_A.pdb:0.1034860000):0.0302636000):0.0774010000	(1z6o_A.pdb:0.5085800000	1z6o_M.pdb:0.0594390000):0.1264500000):0.0656433000	3e6s_A.pdb:0.1960880000):0.0689879000	2jd7_A.pdb:0.0190640000):0.0236796000	1vlg_A.pdb:0.1272860000):0.0253230000	1krq_A.pdb:0.0965140000):0.0366671000	1eum_A.pdb:0.1092160000):0.1791660000):0.0129676000):0.0317278000	((1lko_A.pdb:0.2716510000	1yuz_A.pdb:0.4516200000):0.0491692000	3qhb_A.pdb:0.3017010000):0.1962010000):0.0243239000	1nfv_A.pdb:0.3052260000):0.1347270000):0.0569191000	((2fjc_A.pdb:0.1194690000	(((1dps_A.pdb:0.1696970000	1jts_A.pdb:0.1486530000):0.1536510000	1o9r_A.pdb:0.0362600000):0.1552240000	(1tjo_A.pdb:0.0309230000	1tk6_A.pdb:0.0530140000):0.1109870000):0.0988965000):0.0548300000	1uvh_A.pdb:0.3429200000):0.0381517000):0.0181322000):0.1187910000	2chp_A.pdb:0.1896220000):0.0338149000	2fzf_A.pdb:0.6438510000):0.0535788000	1ji4_A.pdb:0.1527490000);
(1ji5_A.pdb:0.1238520000	((1jig_A.pdb:0.0955050000	(1n1q_A.pdb:0.0157170000	((((1qgh_A.pdb:0.0758770000	2ux1_A.pdb:0.1933410000):0.2218730000	(2vzb_A.pdb:0.2027990000	(1otk_A.pdb:0.5362050000	((((((((1oqu_A.pdb:0.1318420000	1r2f_A.pdb:0.1171520000):0.0694955000	1uzr_A.pdb:0.0537780000):0.2067910000	1mxr_A.pdb:0.4147540000):0.0908382000	3ee4_A.pdb:0.6645730000):0.0520788000	1za0_A.pdb:0.9737000000):0.0470465000	((1jk0_A.pdb:0.3250690000	2uw2_A.pdb:0.1910930000):0.1102060000	1w68_A.pdb:0.1171370000):0.2028970000):0.2499750000	(2uw1_A.pdb:0.0000030000	(2uw1_B.pdb:0.1180080000	1afr_A.pdb:0.3164830000):0.0811460000):0.9230650000):0.1922310000	((2inc_B.pdb:0.5083650000	(2inp_C.pdb:0.5804220000	1mty_B.pdb:0.4151410000):0.1076360000):0.0633707000	(1mty_D.pdb:0.5194450000	3dhg_A.pdb:0.7399480000):0.2922170000):0.2478090000):0.3475250000):0.5596990000):0.2414730000):0.0005189970	(2fjc_A.pdb:0.1128360000	((((1dps_A.pdb:0.1358170000	1jts_A.pdb:0.0680810000):0.0579506000	1o9r_A.pdb:0.1368440000):0.0848321000	(1tjo_A.pdb:0.0238320000	1tk6_A.pdb:0.0839750000):0.2896270000):0.1041130000	1uvh_A.pdb:0.2946670000):0.0569185000):0.0255027000):0.1078210000	(((2fzf_A.pdb:0.6440440000	((1lko_A.pdb:0.2643220000	1yuz_A.pdb:0.4355080000):0.1361270000	3qhb_A.pdb:0.2769410000):0.2319300000):0.1867860000	((((1bcf_A.pdb:0.0543280000	2fkz_A.pdb:0.0797500000):0.0459967000	3e1q_A.pdb:0.0482100000):0.0687202000	1jgc_A.pdb:0.1268750000):0.0458305000	((((((1lb3_A.pdb:0.0469650000	2za7_A.pdb:0.1061980000):0.0189711000	(1z6o_A.pdb:0.5281990000	1z6o_M.pdb:0.3227340000):0.1417770000):0.0396806000	1bg7_A.pdb:0.1003120000):0.0264184000	1r03_A.pdb:0.1003400000):0.0736096000	3e6s_A.pdb:0.2356430000):0.0310359000	((1eum_A.pdb:0.1392000000	1vlg_A.pdb:0.1686770000):0.0489734000	(1krq_A.pdb:0.1064060000	2jd7_A.pdb:0.0682390000):0.0709520000):0.0399773000):0.2707940000):0.1016650000):0.0834038000	1nfv_A.pdb:0.1119890000):0.2064060000):0.0587047000):0.0248104000):0.0656249000	2chp_A.pdb:0.1546130000):0.0911819000	1ji4_A.pdb:0.1612970000);
(1ji5_A.pdb:0.0706080000	(((1jig_A.pdb:0.0804850000	1n1q_A.pdb:0.0158770000):0.0286429000	(((1qgh_A.pdb:0.0317890000	2ux1_A.pdb:0.1898230000):0.0971901000	((2vzb_A.pdb:0.1057360000	((1otk_A.pdb:1.0022760000	(2inc_B.pdb:0.4390220000	((2inp_C.pdb:0.4180000000	1mty_B.pdb:0.5563940000):0.1755390000	(1mty_D.pdb:0.5790930000	3dhg_A.pdb:0.6298720000):0.2250570000):0.1806010000):0.1565180000):0.0000028654	((((((1oqu_A.pdb:0.0978900000	1uzr_A.pdb:0.1347800000):0.1000140000	1r2f_A.pdb:0.0369560000):0.2732110000	1mxr_A.pdb:0.3599850000):0.1442490000	((1jk0_A.pdb:0.3167950000	2uw2_A.pdb:0.1409990000):0.0875785000	1w68_A.pdb:0.1674300000):0.2178660000):0.1330430000	3ee4_A.pdb:0.4500460000):0.1387930000	(((2uw1_A.pdb:0.0877500000	2uw1_B.pdb:0.1215280000):0.1111720000	1afr_A.pdb:0.1077700000):0.7007300000	1za0_A.pdb:0.5818680000):0.4153370000):0.2087600000):0.6259060000):0.2152160000	(((((1bcf_A.pdb:0.1076350000	2fkz_A.pdb:0.0576330000):0.0736364000	3e1q_A.pdb:0.1003990000):0.0130099000	(1jgc_A.pdb:0.1156270000	(((((1lb3_A.pdb:0.0481520000	2za7_A.pdb:0.0552180000):0.0250793000	(1z6o_A.pdb:0.3747930000	1z6o_M.pdb:0.2757120000):0.1244830000):0.0393106000	(1bg7_A.pdb:0.0722690000	1r03_A.pdb:0.1571120000):0.0678582000):0.2792070000	3e6s_A.pdb:0.1645990000):0.0712205000	(1eum_A.pdb:0.0895020000	(1krq_A.pdb:0.1415670000	(2jd7_A.pdb:0.0898340000	1vlg_A.pdb:0.1665790000):0.0217695000):0.0286586000):0.0830625000):0.1768600000):0.0774572000):0.0383889000	(1lko_A.pdb:0.2429670000	(1yuz_A.pdb:0.4602090000	3qhb_A.pdb:0.5949900000):0.0215778000):0.3958260000):0.0830069000	1nfv_A.pdb:0.3274650000):0.1834100000):0.0467399000):0.0447132000	(2fjc_A.pdb:0.1259320000	(((((1dps_A.pdb:0.1091000000	1jts_A.pdb:0.0907610000):0.0857168000	1o9r_A.pdb:0.0988130000):0.0760812000	2fzf_A.pdb:0.8232250000):0.1658730000	1uvh_A.pdb:0.2424170000):0.0781981000	(1tjo_A.pdb:0.0613490000	1tk6_A.pdb:0.0166790000):0.1961950000):0.0848345000):0.0268216000):0.0219773000):0.0430116000	2chp_A.pdb:0.1157470000):0.1004630000	1ji4_A.pdb:0.2030830000);
(1ji5_A.pdb:0.1525120000	(((1jig_A.pdb:0.1388970000	1n1q_A.pdb:0.0594010000):0.0563440000	(((1qgh_A.pdb:0.1464540000	2ux1_A.pdb:0.1519740000):0.0874470000	((2vzb_A.pdb:0.1322780000	(1otk_A.pdb:1.0895080000	(((((((1oqu_A.pdb:0.1804170000	1uzr_A.pdb:0.0432430000):0.0593222000	1r2f_A.pdb:0.0969030000):0.3246850000	1mxr_A.pdb:0.4789880000):0.1363660000	((1jk0_A.pdb:0.4009720000	2uw2_A.pdb:0.2074020000):0.0671984000	1w68_A.pdb:0.1293220000):0.2622560000):0.1310790000	(((2uw1_A.pdb:0.0979130000	2uw1_B.pdb:0.1996500000):0.1459880000	1afr_A.pdb:0.1235180000):0.5857930000	1za0_A.pdb:0.5537230000):0.2620970000):0.0636065000	(2inc_B.pdb:0.3901160000	(2inp_C.pdb:0.5140890000	(1mty_B.pdb:0.6242110000	(1mty_D.pdb:0.4921470000	3dhg_A.pdb:0.5893360000):0.2974440000):0.0654019000):0.1418380000):0.4661440000):0.0324846000	3ee4_A.pdb:0.6150390000):0.3913930000):0.1779520000):0.1267950000	((((((1bcf_A.pdb:0.0783540000	2fkz_A.pdb:0.0525500000):0.0420131000	1jgc_A.pdb:0.1574120000):0.0438097000	3e1q_A.pdb:0.0543680000):0.0869000000	(((((1lb3_A.pdb:0.0107930000	2za7_A.pdb:0.0732880000):0.0246509000	(1z6o_A.pdb:0.4545190000	1z6o_M.pdb:0.3218280000):0.1195410000):0.0829482000	1bg7_A.pdb:0.0908500000):0.0491228000	1r03_A.pdb:0.0845630000):0.1224440000	(((1eum_A.pdb:0.0962130000	1vlg_A.pdb:0.1461090000):0.0282646000	(1krq_A.pdb:0.1307620000	2jd7_A.pdb:0.1012480000):0.0604046000):0.0334890000	3e6s_A.pdb:0.2756250000):0.0249956000):0.0629522000):0.0780639000	((1lko_A.pdb:0.1135410000	3qhb_A.pdb:0.3579970000):0.2188620000	1yuz_A.pdb:0.6381960000):0.1512370000):0.0647922000	1nfv_A.pdb:0.3344990000):0.1940340000):0.0613553000):0.0392217000	(2fjc_A.pdb:0.1317060000	((((1dps_A.pdb:0.0925000000	1o9r_A.pdb:0.2136520000):0.1444360000	1jts_A.pdb:0.0000020000):0.0683628000	1uvh_A.pdb:0.2769500000):0.0786847000	(1tjo_A.pdb:0.0351730000	1tk6_A.pdb:0.0676060000):0.3850560000):0.0347189000):0.0545879000):0.0147862000):0.0454970000	(2chp_A.pdb:0.1009810000	1ji4_A.pdb:0.2214020000):0.0523775000):0.0778115000	2fzf_A.pdb:0.4449570000);
(1ji5_A.pdb:0.0630010000	(((1jig_A.pdb:0.0637370000	2chp_A.pdb:0.1116000000):0.0494835000	(((1qgh_A.pdb:0.0189490000	2ux1_A.pdb:0.1338360000):0.1845050000	(((((((2fzf_A.pdb:0.5483760000	((1lko_A.pdb:0.1570100000	1yuz_A.pdb:0.4577980000):0.1005830000	3qhb_A.pdb:0.5899020000):0.2200820000):0.1863690000	((((1lb3_A.pdb:0.0878880000	2za7_A.pdb:0.0746640000):0.0686120000	(1bg7_A.pdb:0.1418970000	1r03_A.pdb:0.1137560000):0.0961084000):0.0191404000	1z6o_M.pdb:0.2653370000):0.0767286000	(1z6o_A.pdb:0.4034340000	3e6s_A.pdb:0.1742520000):0.0401639000):0.1699420000):0.0202891000	(1eum_A.pdb:0.1292530000	1vlg_A.pdb:0.1307180000):0.0097712500):0.0407915000	2jd7_A.pdb:0.1606620000):0.0695891000	1krq_A.pdb:0.1301580000):0.1617000000	((1bcf_A.pdb:0.1671540000	3e1q_A.pdb:0.0558850000):0.0198692000	(2fkz_A.pdb:0.0673560000	(1jgc_A.pdb:0.0230600000	1nfv_A.pdb:0.2605220000):0.0944376000):0.0281424000):0.0192452000):0.2353320000	(2vzb_A.pdb:0.1691940000	(1otk_A.pdb:0.6645790000	(((((((1oqu_A.pdb:0.1106420000	1r2f_A.pdb:0.1465480000):0.0469708000	1uzr_A.pdb:0.0693450000):0.2570000000	((1jk0_A.pdb:0.3152100000	1w68_A.pdb:0.1891180000):0.0498092000	2uw2_A.pdb:0.1792340000):0.2718210000):0.0383043000	(((2uw1_A.pdb:0.1018590000	2uw1_B.pdb:0.1316370000):0.0863364000	1afr_A.pdb:0.1417900000):0.6799920000	1za0_A.pdb:0.5800350000):0.3344540000):0.1447800000	1mxr_A.pdb:0.4368330000):0.1174040000	3ee4_A.pdb:0.5433640000):0.1646930000	((2inc_B.pdb:0.3911860000	(2inp_C.pdb:0.5407820000	1mty_B.pdb:0.5188250000):0.0672568000):0.0628827000	(1mty_D.pdb:0.6415760000	3dhg_A.pdb:0.5359080000):0.1094130000):0.2607680000):0.4238550000):0.4747300000):0.1682090000):0.0721123000):0.0546607000	(2fjc_A.pdb:0.0915470000	(((1dps_A.pdb:0.0930920000	1jts_A.pdb:0.0940000000):0.0791326000	(1o9r_A.pdb:0.0532980000	1uvh_A.pdb:0.4236770000):0.0611452000):0.1239890000	(1tjo_A.pdb:0.0194330000	1tk6_A.pdb:0.0834820000):0.1494880000):0.0921289000):0.0469986000):0.0467329000):0.0366917000	1n1q_A.pdb:0.0323380000):0.0481409000	1ji4_A.pdb:0.1467430000);
(1ji5_A.pdb:0.1479810000	1jig_A.pdb:0.0632770000	(((1n1q_A.pdb:0.0234830000	2fjc_A.pdb:0.1721840000):0.0439808000	(2chp_A.pdb:0.0379650000	1ji4_A.pdb:0.2445860000):0.0971950000):0.0444463000	((1qgh_A.pdb:0.1185710000	2ux1_A.pdb:0.0978650000):0.1634620000	(((((((1dps_A.pdb:0.0596280000	1jts_A.pdb:0.0968270000):0.0602971000	1o9r_A.pdb:0.1553490000):0.0600681000	2fzf_A.pdb:0.6659730000):0.1101440000	(1tjo_A.pdb:0.0638010000	1tk6_A.pdb:0.0097610000):0.2240990000):0.0951884000	1uvh_A.pdb:0.3291650000):0.0532110000	(((1bcf_A.pdb:0.0712210000	2fkz_A.pdb:0.0516630000):0.0406241000	3e1q_A.pdb:0.0747820000):0.0296038000	((1jgc_A.pdb:0.1142940000	(((((1lb3_A.pdb:0.0616310000	2za7_A.pdb:0.0858150000):0.0380520000	(1bg7_A.pdb:0.0921520000	1r03_A.pdb:0.0993570000):0.0529830000):0.0803602000	(1z6o_A.pdb:0.4677990000	1z6o_M.pdb:0.2391090000):0.1507400000):0.0618334000	((1eum_A.pdb:0.1203660000	1krq_A.pdb:0.1535630000):0.0189877000	(2jd7_A.pdb:0.0866010000	1vlg_A.pdb:0.1757580000):0.0238148000):0.0416256000):0.0325697000	3e6s_A.pdb:0.1222770000):0.1537740000):0.0491411000	(1nfv_A.pdb:0.2507530000	((1lko_A.pdb:0.2578550000	3qhb_A.pdb:0.2807780000):0.1154640000	1yuz_A.pdb:0.5779660000):0.1799550000):0.1045830000):0.0129604000):0.1629250000):0.0466665000	(2vzb_A.pdb:0.1817350000	(1otk_A.pdb:0.8737440000	(((((((1oqu_A.pdb:0.1452430000	1uzr_A.pdb:0.0849400000):0.0824587000	1r2f_A.pdb:0.0764440000):0.2425870000	1mxr_A.pdb:0.3656560000):0.1850300000	3ee4_A.pdb:0.5071450000):0.0753226000	((1jk0_A.pdb:0.3100580000	2uw2_A.pdb:0.1906060000):0.0522409000	1w68_A.pdb:0.1560740000):0.2025560000):0.1575840000	(((2uw1_A.pdb:0.0730240000	2uw1_B.pdb:0.1348330000):0.1035830000	1afr_A.pdb:0.1472890000):0.5114760000	1za0_A.pdb:0.6681810000):0.3495540000):0.1338370000	(2inc_B.pdb:0.3829440000	((2inp_C.pdb:0.3932150000	1mty_B.pdb:0.5638350000):0.1163490000	(1mty_D.pdb:0.5911010000	3dhg_A.pdb:0.5764360000):0.2484440000):0.1482740000):0.2682980000):0.2033270000):0.5510440000):0.1856460000):0.0323395000):0.0458195000):0.0342151000);
(1ji5_A.pdb:0.1455250000	(1jig_A.pdb:0.0811150000	1n1q_A.pdb:0.0604390000):0.0504582000	(((2chp_A.pdb:0.1714090000	2fjc_A.pdb:0.1055300000):0.0304943000	((1qgh_A.pdb:0.1085570000	2ux1_A.pdb:0.1607350000):0.0851959000	((((((1dps_A.pdb:0.1223890000	1jts_A.pdb:0.0883010000):0.0860836000	1o9r_A.pdb:0.1343950000):0.0698649000	1uvh_A.pdb:0.5515200000):0.0981893000	(1tjo_A.pdb:0.0573180000	1tk6_A.pdb:0.0721810000):0.1311060000):0.1438540000	(2vzb_A.pdb:0.0547990000	(1otk_A.pdb:0.6092360000	(((((((1oqu_A.pdb:0.1278400000	1r2f_A.pdb:0.1090390000):0.0600800000	1uzr_A.pdb:0.0669510000):0.3478400000	1mxr_A.pdb:0.4236190000):0.1837250000	((1jk0_A.pdb:0.2968140000	2uw2_A.pdb:0.2578200000):0.0675785000	1w68_A.pdb:0.1644320000):0.1827970000):0.1132540000	(((2uw1_A.pdb:0.0907360000	2uw1_B.pdb:0.1213210000):0.0773983000	1afr_A.pdb:0.0759390000):0.5575130000	1za0_A.pdb:0.6661250000):0.3235810000):0.0744935000	3ee4_A.pdb:0.7116300000):0.1150530000	((2inc_B.pdb:0.4707460000	(2inp_C.pdb:0.4417080000	1mty_B.pdb:0.5338420000):0.0875202000):0.1162740000	(1mty_D.pdb:0.5432720000	3dhg_A.pdb:0.7543080000):0.1186760000):0.3158150000):0.3637850000):0.3655570000):0.1840970000):0.0546635000	((((((2fzf_A.pdb:0.7795180000	(1lko_A.pdb:0.2028830000	3qhb_A.pdb:0.3985340000):0.1579390000):0.1286140000	1yuz_A.pdb:0.3011290000):0.1828310000	(((((1lb3_A.pdb:0.0901060000	2za7_A.pdb:0.0436430000):0.0364173000	(1z6o_A.pdb:0.5220450000	1z6o_M.pdb:0.2992780000):0.0192806000):0.0412667000	(1bg7_A.pdb:0.1478670000	1r03_A.pdb:0.0615030000):0.0789034000):0.1061900000	3e6s_A.pdb:0.0994180000):0.0745003000	(1eum_A.pdb:0.1025670000	((1krq_A.pdb:0.1555490000	2jd7_A.pdb:0.1159490000):0.0464626000	1vlg_A.pdb:0.0924500000):0.0549287000):0.0323915000):0.1204530000):0.1553150000	((1bcf_A.pdb:0.0922390000	3e1q_A.pdb:0.1332180000):0.0899271000	2fkz_A.pdb:0.0307940000):0.0166718000):0.0223628000	1jgc_A.pdb:0.1338610000):0.1612570000	1nfv_A.pdb:0.2167930000):0.2927010000):0.0000021724):0.0267520000):0.0620267000	1ji4_A.pdb:0.1421050000):0.0209923000);
(1ji5_A.pdb:0.1498040000	((((1jig_A.pdb:0.1080130000	1n1q_A.pdb:0.0756690000):0.0706373000	(((1qgh_A.pdb:0.0718630000	2ux1_A.pdb:0.1460460000):0.0910850000	((2vzb_A.pdb:0.1727430000	(1otk_A.pdb:0.6530150000	((((((((1oqu_A.pdb:0.1077100000	1r2f_A.pdb:0.1151570000):0.0821644000	1uzr_A.pdb:0.0453450000):0.2385620000	1mxr_A.pdb:0.4546360000):0.2549820000	((1jk0_A.pdb:0.3398180000	2uw2_A.pdb:0.1920420000):0.0677751000	1w68_A.pdb:0.1855140000):0.1643580000):0.0794424000	3ee4_A.pdb:0.6194190000):0.0568398000	1za0_A.pdb:0.7610020000):0.2121260000	((2uw1_A.pdb:0.0755950000	2uw1_B.pdb:0.0959540000):0.1241850000	1afr_A.pdb:0.1415680000):0.5206680000):0.1267880000	(2inc_B.pdb:0.3111850000	((2inp_C.pdb:0.3399290000	1mty_B.pdb:0.4297320000):0.0902826000	(1mty_D.pdb:0.5778450000	3dhg_A.pdb:0.5166620000):0.2313370000):0.1638800000):0.2645460000):0.1530240000):0.4491490000):0.1262700000	((((((1bcf_A.pdb:0.0704800000	2fkz_A.pdb:0.0958410000):0.0618130000	3e1q_A.pdb:0.0806510000):0.0529384000	1jgc_A.pdb:0.1584830000):0.0143385000	((((((1lb3_A.pdb:0.0889420000	2za7_A.pdb:0.0819740000):0.0800161000	(1z6o_A.pdb:0.4889880000	1z6o_M.pdb:0.1907070000):0.2281330000):0.0642470000	1bg7_A.pdb:0.0813750000):0.0696078000	1r03_A.pdb:0.0988590000):0.1274230000	3e6s_A.pdb:0.1837380000):0.0435616000	((1eum_A.pdb:0.1088090000	1vlg_A.pdb:0.1677630000):0.0740445000	(1krq_A.pdb:0.1546430000	2jd7_A.pdb:0.1287550000):0.0182516000):0.0460560000):0.2297810000):0.0697241000	1nfv_A.pdb:0.3258740000):0.0494794000	((1lko_A.pdb:0.3199700000	1yuz_A.pdb:0.5792430000):0.0402412000	3qhb_A.pdb:0.3529390000):0.4160740000):0.2382230000):0.0000027418):0.0069441000	(2fjc_A.pdb:0.0784980000	((((1dps_A.pdb:0.1897740000	1jts_A.pdb:0.1095310000):0.0688310000	1o9r_A.pdb:0.0827060000):0.2708470000	(1tjo_A.pdb:0.0345380000	1tk6_A.pdb:0.0481240000):0.1822500000):0.0427453000	1uvh_A.pdb:0.4264220000):0.1127090000):0.0605658000):0.0530256000):0.0468185000	2chp_A.pdb:0.0969660000):0.0285804000	2fzf_A.pdb:0.7106440000):0.1116120000	1ji4_A.pdb:0.1101370000);
(1ji5_A.pdb:0.1820000000	(((1jig_A.pdb:0.0765000000	(((1n1q_A.pdb:0.0549050000	((2vzb_A.pdb:0.2845260000	(1otk_A.pdb:0.7538540000	(((((((1oqu_A.pdb:0.1096660000	1r2f_A.pdb:0.0972900000):0.0527957000	1uzr_A.pdb:0.0550760000):0.2141770000	1mxr_A.pdb:0.3255710000):0.2056470000	((1jk0_A.pdb:0.3265400000	2uw2_A.pdb:0.1690530000):0.0464495000	1w68_A.pdb:0.1849080000):0.2146230000):0.0621596000	3ee4_A.pdb:0.6960470000):0.1940850000	(((2uw1_A.pdb:0.1101340000	2uw1_B.pdb:0.1105700000):0.1540520000	1afr_A.pdb:0.0874500000):0.5352370000	1za0_A.pdb:0.6925170000):0.3799900000):0.2618400000	(((2inc_B.pdb:0.4486390000	(2inp_C.pdb:0.5087930000	1mty_B.pdb:0.6029140000):0.1413280000):0.1513260000	3dhg_A.pdb:0.6906420000):0.1247670000	1mty_D.pdb:0.5990500000):0.2784530000):0.4238830000):0.2877290000):0.1941630000	((((((1bcf_A.pdb:0.1159580000	2fkz_A.pdb:0.0836740000):0.0704997000	3e1q_A.pdb:0.1025750000):0.0256556000	1jgc_A.pdb:0.0899650000):0.0000026539	(((((1lb3_A.pdb:0.0886950000	2za7_A.pdb:0.0763150000):0.0381737000	(1z6o_A.pdb:0.5666730000	1z6o_M.pdb:0.2248590000):0.1217880000):0.0222325000	(1bg7_A.pdb:0.1272570000	1r03_A.pdb:0.1176910000):0.0407265000):0.1964190000	3e6s_A.pdb:0.1891700000):0.0842090000	(1eum_A.pdb:0.0902510000	(1krq_A.pdb:0.1776740000	(2jd7_A.pdb:0.1048110000	1vlg_A.pdb:0.1155660000):0.0105106000):0.0539055000):0.0750901000):0.1744900000):0.1487870000	(1lko_A.pdb:0.3705390000	(1yuz_A.pdb:0.5965600000	3qhb_A.pdb:0.4023120000):0.1076650000):0.2478870000):0.1109910000	1nfv_A.pdb:0.1540430000):0.1572370000):0.0157788000):0.0191641000	(2fjc_A.pdb:0.1310490000	((((1dps_A.pdb:0.0947940000	1jts_A.pdb:0.0844750000):0.0612063000	1o9r_A.pdb:0.1555970000):0.0254477000	1uvh_A.pdb:0.3445730000):0.1286350000	(1tjo_A.pdb:0.0430170000	1tk6_A.pdb:0.0279470000):0.2941600000):0.1208530000):0.0062439000):0.0385405000	2chp_A.pdb:0.1010810000):0.0487675000):0.1100520000	(1qgh_A.pdb:0.0983620000	2ux1_A.pdb:0.1772530000):0.0718818000):0.0000022055	2fzf_A.pdb:0.9983750000):0.0528658000	1ji4_A.pdb:0.0755410000);
(1ji5_A.pdb:0.1244330000	(((1jig_A.pdb:0.0628810000	1n1q_A.pdb:0.0761960000):0.0430923000	((((1qgh_A.pdb:0.1384980000	2ux1_A.pdb:0.3161850000):0.0990585000	(((((((((2fzf_A.pdb:0.6402590000	((1lko_A.pdb:0.2724030000	1yuz_A.pdb:0.3949680000):0.1294090000	3qhb_A.pdb:0.3000070000):0.1356210000):0.1767360000	1eum_A.pdb:0.1574270000):0.0414895000	1vlg_A.pdb:0.0990070000):0.0702843000	2jd7_A.pdb:0.0072820000):0.0386065000	1krq_A.pdb:0.1661170000):0.0362150000	(((((1lb3_A.pdb:0.0201310000	2za7_A.pdb:0.1061450000):0.0154898000	(1z6o_A.pdb:0.5356580000	1z6o_M.pdb:0.2338890000):0.1892470000):0.0928670000	1bg7_A.pdb:0.1532320000):0.0413279000	1r03_A.pdb:0.0475450000):0.1410780000	3e6s_A.pdb:0.1374500000):0.0633854000):0.2377350000	(((1bcf_A.pdb:0.0841760000	2fkz_A.pdb:0.0275650000):0.0907034000	3e1q_A.pdb:0.1113530000):0.0000029768	1jgc_A.pdb:0.1487600000):0.0763274000):0.0950076000	1nfv_A.pdb:0.1964750000):0.0825128000	(2vzb_A.pdb:0.2037840000	(1otk_A.pdb:0.7259500000	((((((1oqu_A.pdb:0.1465780000	1r2f_A.pdb:0.0954030000):0.0850569000	1uzr_A.pdb:0.0340680000):0.2419640000	(1mxr_A.pdb:0.3860500000	((1jk0_A.pdb:0.3646120000	1w68_A.pdb:0.1997060000):0.0818755000	2uw2_A.pdb:0.0983450000):0.1235090000):0.0982506000):0.1960990000	(((2uw1_A.pdb:0.0825870000	2uw1_B.pdb:0.1636120000):0.0713301000	1afr_A.pdb:0.1738780000):0.6487430000	1za0_A.pdb:0.7117240000):0.4384150000):0.0492223000	(2inc_B.pdb:0.2852960000	((2inp_C.pdb:0.4758790000	1mty_B.pdb:0.4136850000):0.1406240000	(1mty_D.pdb:0.6373250000	3dhg_A.pdb:0.5751420000):0.2784730000):0.1358520000):0.3245690000):0.1617980000	3ee4_A.pdb:0.5558850000):0.3005710000):0.3062590000):0.1691720000):0.0000025767):0.0113303000	((((1dps_A.pdb:0.1119180000	1o9r_A.pdb:0.1369360000):0.0606618000	1jts_A.pdb:0.0856810000):0.1019990000	1uvh_A.pdb:0.3242770000):0.0399075000	(1tjo_A.pdb:0.0258670000	1tk6_A.pdb:0.0505550000):0.2269430000):0.1128210000):0.0132244000	2fjc_A.pdb:0.1215440000):0.0338215000):0.1281110000	2chp_A.pdb:0.2049900000):0.0954282000	1ji4_A.pdb:0.0955770000);
(1ji5_A.pdb:0.1704130000	((1jig_A.pdb:0.0798380000	1n1q_A.pdb:0.0252240000):0.0291498000	((2chp_A.pdb:0.1854040000	(((1qgh_A.pdb:0.1365720000	2ux1_A.pdb:0.1502360000):0.1219750000	(2vzb_A.pdb:0.1884330000	(1otk_A.pdb:0.5735680000	(((((((1oqu_A.pdb:0.1485480000	1r2f_A.pdb:0.0724660000):0.0401446000	1uzr_A.pdb:0.0897470000):0.2557480000	1mxr_A.pdb:0.4539390000):0.1302600000	3ee4_A.pdb:0.5576250000):0.0436118000	((1jk0_A.pdb:0.4411990000	1w68_A.pdb:0.1297140000):0.1166120000	2uw2_A.pdb:0.1470330000):0.2527990000):0.2370370000	((2uw1_A.pdb:0.0324010000	(2uw1_B.pdb:0.1213220000	1afr_A.pdb:0.2524200000):0.0932115000):0.4998480000	1za0_A.pdb:0.9357150000):0.3470140000):0.0638745000	((2inc_B.pdb:0.3759120000	(2inp_C.pdb:0.4765280000	1mty_B.pdb:0.6381830000):0.1546150000):0.1198730000	(1mty_D.pdb:0.6497230000	3dhg_A.pdb:0.6318600000):0.2094470000):0.2033540000):0.3072970000):0.6355380000):0.1122350000):0.0092802400	(2fjc_A.pdb:0.1663860000	((((1dps_A.pdb:0.1113220000	1o9r_A.pdb:0.1708470000):0.0957400000	1jts_A.pdb:0.0813080000):0.0865416000	1uvh_A.pdb:0.3491290000):0.0609520000	(1tjo_A.pdb:0.0315100000	1tk6_A.pdb:0.0485400000):0.2945850000):0.0800138000):0.0795271000):0.0597806000):0.0229001000	(((2fzf_A.pdb:0.6208550000	(1lko_A.pdb:0.1635040000	1yuz_A.pdb:0.4458580000):0.0561115000):0.1136320000	3qhb_A.pdb:0.5823730000):0.2770800000	(((((1bcf_A.pdb:0.1019930000	2fkz_A.pdb:0.0803700000):0.0449105000	3e1q_A.pdb:0.0341630000):0.0690483000	1jgc_A.pdb:0.1332400000):0.0571870000	((((((1lb3_A.pdb:0.0337030000	2za7_A.pdb:0.1069470000):0.0703543000	(1z6o_A.pdb:0.4741710000	1z6o_M.pdb:0.3019150000):0.1550300000):0.0663980000	1bg7_A.pdb:0.0720290000):0.0354362000	1r03_A.pdb:0.1700860000):0.1131020000	3e6s_A.pdb:0.3086210000):0.0380471000	((1eum_A.pdb:0.0981320000	1vlg_A.pdb:0.1028210000):0.0000028560	(1krq_A.pdb:0.1111400000	2jd7_A.pdb:0.1229330000):0.0216141000):0.0476146000):0.1615880000):0.0952937000	1nfv_A.pdb:0.1826320000):0.0349277000):0.2034950000):0.0220364000):0.1560670000	1ji4_A.pdb:0.2323830000);
(1ji5_A.pdb:0.1259470000	(((1jig_A.pdb:0.0452740000	(((1qgh_A.pdb:0.1369870000	2ux1_A.pdb:0.1480570000):0.1082360000	(2vzb_A.pdb:0.1125690000	(1otk_A.pdb:0.5622630000	(((((((1oqu_A.pdb:0.1269050000	1r2f_A.pdb:0.0519000000):0.1015740000	1uzr_A.pdb:0.0000020000):0.2673390000	1mxr_A.pdb:0.4120280000):0.2637090000	((1jk0_A.pdb:0.4197180000	2uw2_A.pdb:0.1778440000):0.1238460000	1w68_A.pdb:0.1919450000):0.1762490000):0.1389920000	3ee4_A.pdb:0.7007470000):0.0942507000	(((2uw1_A.pdb:0.0787500000	2uw1_B.pdb:0.1575830000):0.0920941000	1afr_A.pdb:0.1628980000):0.3889890000	1za0_A.pdb:0.9362520000):0.2707350000):0.0734650000	((2inc_B.pdb:0.4559520000	(2inp_C.pdb:0.4789420000	1mty_B.pdb:0.3971040000):0.0915839000):0.0483443000	(1mty_D.pdb:0.6542590000	3dhg_A.pdb:0.6699410000):0.3383160000):0.2777070000):0.3975290000):0.2317930000):0.3341610000):0.0000023014	((2fjc_A.pdb:0.0967750000	1uvh_A.pdb:0.3788240000):0.0596690000	(((1dps_A.pdb:0.0929200000	1jts_A.pdb:0.0583700000):0.0288423000	1o9r_A.pdb:0.1791060000):0.1125280000	(1tjo_A.pdb:0.0322230000	1tk6_A.pdb:0.0600160000):0.3573660000):0.0788492000):0.0743765000):0.0540867000):0.0000023096	((((((2fzf_A.pdb:0.5139010000	1yuz_A.pdb:0.6298020000):0.1190580000	1lko_A.pdb:0.1636160000):0.0736564000	3qhb_A.pdb:0.5275270000):0.2784570000	((((((((1lb3_A.pdb:0.0290620000	2za7_A.pdb:0.1097060000):0.0158963000	1bg7_A.pdb:0.1067960000):0.0277832000	(1z6o_A.pdb:0.3656070000	1z6o_M.pdb:0.3080780000):0.0515225000):0.0443165000	1r03_A.pdb:0.1158110000):0.1570920000	3e6s_A.pdb:0.1414850000):0.1489220000	2jd7_A.pdb:0.0716230000):0.0441180000	(1eum_A.pdb:0.1509890000	1krq_A.pdb:0.1614970000):0.0312685000):0.0422973000	1vlg_A.pdb:0.1037600000):0.1694620000):0.1295980000	((1bcf_A.pdb:0.1035210000	(3e1q_A.pdb:0.0744230000	2fkz_A.pdb:0.1352730000):0.0221358000):0.0460420000	1jgc_A.pdb:0.1308660000):0.1119110000):0.0940417000	1nfv_A.pdb:0.2126460000):0.3721960000):0.0227515000	(1n1q_A.pdb:0.0234800000	2chp_A.pdb:0.2106700000):0.0592941000):0.0537647000	1ji4_A.pdb:0.2169080000);
(1ji5_A.pdb:0.1246420000	(((1jig_A.pdb:0.0849360000	(((1qgh_A.pdb:0.0566920000	2ux1_A.pdb:0.1611490000):0.0942956000	(1uvh_A.pdb:0.3642930000	2vzb_A.pdb:0.2824210000):0.1579810000):0.0374423000	((2fjc_A.pdb:0.1294060000	(((1dps_A.pdb:0.1536590000	1jts_A.pdb:0.0918070000):0.1147640000	1o9r_A.pdb:0.0855610000):0.1651170000	(1tjo_A.pdb:0.0384070000	1tk6_A.pdb:0.0645960000):0.2405600000):0.1079550000):0.0309775000	(1otk_A.pdb:0.6459110000	((((((((1oqu_A.pdb:0.1281340000	1uzr_A.pdb:0.1079060000):0.0548981000	1r2f_A.pdb:0.0650970000):0.2599600000	1mxr_A.pdb:0.5251160000):0.0916946000	((1jk0_A.pdb:0.3985730000	2uw2_A.pdb:0.0935300000):0.1418330000	1w68_A.pdb:0.1739040000):0.2073800000):0.1301450000	3ee4_A.pdb:0.7482670000):0.2164800000	1za0_A.pdb:0.9297230000):0.2436720000	((2uw1_A.pdb:0.0705660000	2uw1_B.pdb:0.1324050000):0.1029230000	1afr_A.pdb:0.1106870000):0.6095170000):0.1152110000	(2inc_B.pdb:0.3258620000	((2inp_C.pdb:0.4506610000	1mty_B.pdb:0.6644870000):0.1501070000	(1mty_D.pdb:0.7931900000	3dhg_A.pdb:0.5810610000):0.3249140000):0.0744305000):0.4059800000):0.4357440000):0.4879610000):0.0122408000):0.0221479000):0.0000021279	(((2fzf_A.pdb:0.6487880000	(1lko_A.pdb:0.3056230000	(1yuz_A.pdb:0.5820460000	3qhb_A.pdb:0.4018780000):0.0302846000):0.2015640000):0.1346860000	((((1bcf_A.pdb:0.1139260000	2fkz_A.pdb:0.0679380000):0.0770581000	3e1q_A.pdb:0.0407400000):0.0623843000	1jgc_A.pdb:0.1363400000):0.0381901000	(((((1lb3_A.pdb:0.1222740000	2za7_A.pdb:0.0303910000):0.0960478000	(1z6o_A.pdb:0.4417540000	1z6o_M.pdb:0.2279350000):0.1597130000):0.0080899000	(1bg7_A.pdb:0.2047990000	1r03_A.pdb:0.1889420000):0.0651505000):0.1307610000	3e6s_A.pdb:0.1708670000):0.1053770000	((1eum_A.pdb:0.0802590000	1vlg_A.pdb:0.1123330000):0.0395369000	(1krq_A.pdb:0.0801250000	2jd7_A.pdb:0.1325530000):0.0433191000):0.0380662000):0.1523470000):0.1002900000):0.0382460000	1nfv_A.pdb:0.1443660000):0.2562310000):0.0306722000	1n1q_A.pdb:0.0313520000):0.0412661000	(2chp_A.pdb:0.1766850000	1ji4_A.pdb:0.1592230000):0.0390332000);
(1ji5_A.pdb:0.1536860000	((1jig_A.pdb:0.1259050000	1n1q_A.pdb:0.0000030000):0.0275734000	(2chp_A.pdb:0.1553310000	((((1qgh_A.pdb:0.0698200000	2ux1_A.pdb:0.1483690000):0.1312990000	((((2fzf_A.pdb:0.6716480000	(1lko_A.pdb:0.2157470000	(1yuz_A.pdb:0.4026940000	3qhb_A.pdb:0.3991950000):0.1259530000):0.2808550000):0.2050060000	(((1bcf_A.pdb:0.0678180000	2fkz_A.pdb:0.0576620000):0.0518442000	3e1q_A.pdb:0.1018050000):0.0382121000	(1jgc_A.pdb:0.1384250000	((((((1lb3_A.pdb:0.0863310000	2za7_A.pdb:0.0705610000):0.0452618000	(1bg7_A.pdb:0.0848400000	1r03_A.pdb:0.1347540000):0.0753981000):0.0808567000	(1z6o_A.pdb:0.5112940000	1z6o_M.pdb:0.2017240000):0.1404460000):0.0893996000	3e6s_A.pdb:0.1315610000):0.0905257000	(1krq_A.pdb:0.1211270000	(2jd7_A.pdb:0.1174840000	1vlg_A.pdb:0.1753820000):0.0392018000):0.0357324000):0.0449392000	1eum_A.pdb:0.0976960000):0.3390120000):0.0099076600):0.0582760000):0.0520536000	1nfv_A.pdb:0.2662170000):0.2695860000	(2vzb_A.pdb:0.2042560000	(1otk_A.pdb:1.1650060000	((((((1oqu_A.pdb:0.1370310000	1r2f_A.pdb:0.1390790000):0.1221250000	1uzr_A.pdb:0.0412420000):0.2812500000	1mxr_A.pdb:0.4385720000):0.1051440000	(((1jk0_A.pdb:0.3516910000	2uw2_A.pdb:0.1893220000):0.0538338000	1w68_A.pdb:0.1822100000):0.3115950000	(((2uw1_A.pdb:0.0552750000	2uw1_B.pdb:0.0999600000):0.0312121000	1afr_A.pdb:0.1665780000):0.6180810000	1za0_A.pdb:0.4951970000):0.6400530000):0.0202793000):0.1157940000	3ee4_A.pdb:0.5558380000):0.2462000000	((2inc_B.pdb:0.6374310000	(2inp_C.pdb:0.4037840000	1mty_B.pdb:0.5329380000):0.1316160000):0.0856378000	(1mty_D.pdb:0.5290820000	3dhg_A.pdb:0.6890960000):0.2219740000):0.3203170000):0.3397570000):0.3390380000):0.1722510000):0.0000020660):0.0385329000	((((1dps_A.pdb:0.1104950000	1jts_A.pdb:0.1206620000):0.1179520000	1o9r_A.pdb:0.0438830000):0.1713190000	1uvh_A.pdb:0.3495060000):0.0693055000	(1tjo_A.pdb:0.0399020000	1tk6_A.pdb:0.0415130000):0.0999275000):0.1691200000):0.0394809000	2fjc_A.pdb:0.1196070000):0.0313466000):0.0368839000):0.1014550000	1ji4_A.pdb:0.1567920000);
(1ji5_A.pdb:0.1712420000	((1jig_A.pdb:0.0901040000	1n1q_A.pdb:0.0501820000):0.0221543000	((2chp_A.pdb:0.2190080000	((1qgh_A.pdb:0.1326240000	(2ux1_A.pdb:0.1364590000	(2vzb_A.pdb:0.0621090000	(1otk_A.pdb:0.9448050000	(((((((1oqu_A.pdb:0.1047840000	1r2f_A.pdb:0.0837660000):0.0813686000	1uzr_A.pdb:0.0295780000):0.2381830000	1mxr_A.pdb:0.3927590000):0.1673070000	((1jk0_A.pdb:0.3182570000	2uw2_A.pdb:0.1904540000):0.0700560000	1w68_A.pdb:0.1824600000):0.1867960000):0.0934913000	(((2uw1_A.pdb:0.1124000000	2uw1_B.pdb:0.0826710000):0.1278140000	1afr_A.pdb:0.1134960000):0.6180790000	1za0_A.pdb:0.7563830000):0.5246600000):0.0272155000	3ee4_A.pdb:0.7447880000):0.1312250000	((2inc_B.pdb:0.5799460000	(2inp_C.pdb:0.4292740000	1mty_B.pdb:0.4763620000):0.1676440000):0.1476470000	(1mty_D.pdb:0.5665560000	3dhg_A.pdb:0.6324670000):0.2598020000):0.2354590000):0.2615340000):0.4388870000):0.2373740000):0.1184590000):0.0231667000	(2fjc_A.pdb:0.0949230000	((((1dps_A.pdb:0.1079690000	1jts_A.pdb:0.1040850000):0.0807083000	1o9r_A.pdb:0.0936980000):0.1184300000	(1tjo_A.pdb:0.0469290000	1tk6_A.pdb:0.0182820000):0.2529620000):0.0705805000	1uvh_A.pdb:0.4034380000):0.0714950000):0.0392039000):0.0088351400):0.0262262000	((((2fzf_A.pdb:0.5617450000	(1lko_A.pdb:0.2256720000	(1yuz_A.pdb:0.5928690000	3qhb_A.pdb:0.3314910000):0.1499990000):0.1689180000):0.2342270000	((((((1lb3_A.pdb:0.0781720000	(1bg7_A.pdb:0.0950530000	1r03_A.pdb:0.1283790000):0.0577186000):0.0424650000	2za7_A.pdb:0.0735670000):0.0975465000	(1z6o_A.pdb:0.4794030000	1z6o_M.pdb:0.3610130000):0.1309990000):0.0940784000	(3e6s_A.pdb:0.1818000000	2jd7_A.pdb:0.1283780000):0.0664992000):0.0235850000	1krq_A.pdb:0.1688170000):0.0354783000	(1eum_A.pdb:0.1064850000	1vlg_A.pdb:0.1336270000):0.0850229000):0.1625540000):0.0997801000	(((1bcf_A.pdb:0.0737210000	2fkz_A.pdb:0.0854460000):0.0428102000	3e1q_A.pdb:0.1430450000):0.0588636000	1jgc_A.pdb:0.1030980000):0.1030050000):0.0769724000	1nfv_A.pdb:0.2555430000):0.1521190000):0.0218203000):0.0629642000	1ji4_A.pdb:0.1320680000);
(1ji5_A.pdb:0.1365790000	(((1jig_A.pdb:0.0572960000	((((1qgh_A.pdb:0.0666020000	(2vzb_A.pdb:0.2080310000	(1otk_A.pdb:0.7914190000	(((((((1oqu_A.pdb:0.1040540000	1r2f_A.pdb:0.0863830000):0.0995199000	1uzr_A.pdb:0.0498300000):0.3517870000	1mxr_A.pdb:0.3898600000):0.1059970000	((1jk0_A.pdb:0.3821840000	2uw2_A.pdb:0.1754930000):0.1095630000	1w68_A.pdb:0.1753460000):0.1762470000):0.0666746000	(((2uw1_A.pdb:0.1018760000	2uw1_B.pdb:0.0999530000):0.1110630000	1afr_A.pdb:0.1513870000):0.4696900000	1za0_A.pdb:0.7248670000):0.5175190000):0.1667410000	3ee4_A.pdb:0.6262690000):0.1814180000	((2inc_B.pdb:0.5097520000	(2inp_C.pdb:0.5451200000	1mty_B.pdb:0.2218750000):0.1717700000):0.1139490000	(1mty_D.pdb:0.4777500000	3dhg_A.pdb:0.7187290000):0.1296980000):0.2222380000):0.6708930000):0.3410030000):0.1746040000):0.0360337000	2ux1_A.pdb:0.1960770000):0.0345014000	(2fjc_A.pdb:0.0586120000	((((1dps_A.pdb:0.1062540000	1jts_A.pdb:0.0953960000):0.0786361000	1o9r_A.pdb:0.1070510000):0.0936024000	(1tjo_A.pdb:0.0082420000	1tk6_A.pdb:0.0648690000):0.1838040000):0.0667063000	1uvh_A.pdb:0.5518140000):0.0323229000):0.0979454000):0.0369369000	(((((2fzf_A.pdb:0.7253160000	1yuz_A.pdb:0.6295090000):0.0719450000	1lko_A.pdb:0.2676900000):0.1670350000	3qhb_A.pdb:0.4341230000):0.1733590000	((((1bcf_A.pdb:0.0803110000	3e1q_A.pdb:0.0880680000):0.0825305000	2fkz_A.pdb:0.0485730000):0.0726905000	1jgc_A.pdb:0.1128790000):0.0358181000	((((((((1lb3_A.pdb:0.0928280000	2za7_A.pdb:0.1582310000):0.0629393000	1bg7_A.pdb:0.1628990000):0.0794937000	(1z6o_A.pdb:0.4575940000	1z6o_M.pdb:0.3252120000):0.1307190000):0.0586975000	1r03_A.pdb:0.1145870000):0.1557940000	3e6s_A.pdb:0.1394120000):0.1123630000	2jd7_A.pdb:0.0760210000):0.0717093000	(1eum_A.pdb:0.1969350000	1vlg_A.pdb:0.1387700000):0.0277492000):0.0111367000	1krq_A.pdb:0.1553860000):0.2399860000):0.1400080000):0.0384306000	1nfv_A.pdb:0.2160460000):0.3203790000):0.0312838000):0.0457889000	1n1q_A.pdb:0.0083170000):0.0986454000	2chp_A.pdb:0.1247400000):0.0508201000	1ji4_A.pdb:0.1192930000);
(1ji5_A.pdb:0.1725460000	((1jig_A.pdb:0.1321690000	1n1q_A.pdb:0.0645160000):0.0337034000	((2chp_A.pdb:0.1986200000	2fjc_A.pdb:0.1121780000):0.0488416000	((((1qgh_A.pdb:0.1880080000	2ux1_A.pdb:0.1217370000):0.1111600000	(2vzb_A.pdb:0.1654540000	(1otk_A.pdb:0.5380990000	((((((1oqu_A.pdb:0.1155600000	1r2f_A.pdb:0.0901190000):0.0773463000	1uzr_A.pdb:0.0569880000):0.2647520000	1mxr_A.pdb:0.3560480000):0.0992984000	(3ee4_A.pdb:0.6519360000	((1jk0_A.pdb:0.3031470000	2uw2_A.pdb:0.1769030000):0.0533646000	1w68_A.pdb:0.1754770000):0.2431750000):0.0578040000):0.2149110000	(((2uw1_A.pdb:0.0748710000	2uw1_B.pdb:0.1388540000):0.0738613000	1afr_A.pdb:0.1950820000):0.4684920000	1za0_A.pdb:0.7429640000):0.2909390000):0.1118000000	((2inc_B.pdb:0.5616350000	(2inp_C.pdb:0.4020170000	1mty_B.pdb:0.5830570000):0.0812464000):0.1301580000	(1mty_D.pdb:0.6310840000	3dhg_A.pdb:0.6751330000):0.1833100000):0.1892670000):0.3071750000):0.4001860000):0.1934020000):0.0000022792	(((((2fzf_A.pdb:0.6424260000	((1lko_A.pdb:0.2575560000	1yuz_A.pdb:0.7034320000):0.1316150000	3qhb_A.pdb:0.4662500000):0.1376530000):0.2291630000	(((((1lb3_A.pdb:0.0800740000	2za7_A.pdb:0.0499340000):0.0354499000	(1z6o_A.pdb:0.4517870000	1z6o_M.pdb:0.2451250000):0.1348330000):0.0200757000	3e6s_A.pdb:0.2601540000):0.0806531000	(1bg7_A.pdb:0.0966080000	1r03_A.pdb:0.0813590000):0.0671497000):0.1283020000	((1eum_A.pdb:0.1201550000	1vlg_A.pdb:0.1507350000):0.0417465000	(1krq_A.pdb:0.1091680000	2jd7_A.pdb:0.1310900000):0.0316830000):0.0599738000):0.0430026000):0.1733420000	1jgc_A.pdb:0.1212270000):0.0067636600	((1bcf_A.pdb:0.1613380000	3e1q_A.pdb:0.0558060000):0.0711974000	2fkz_A.pdb:0.0556910000):0.0263743000):0.1554980000	1nfv_A.pdb:0.1819450000):0.1379160000):0.0137209000	((((1dps_A.pdb:0.1274610000	1o9r_A.pdb:0.0841180000):0.0602143000	1jts_A.pdb:0.0811630000):0.0409651000	1uvh_A.pdb:0.4392710000):0.0880167000	(1tjo_A.pdb:0.0456070000	1tk6_A.pdb:0.0560800000):0.2172230000):0.1502290000):0.0088341800):0.0248628000):0.0886158000	1ji4_A.pdb:0.1057130000);
(1ji5_A.pdb:0.1248950000	(((1jig_A.pdb:0.0573020000	((((1qgh_A.pdb:0.0280770000	2ux1_A.pdb:0.1754650000):0.0847405000	((((((2fzf_A.pdb:0.8357020000	3e1q_A.pdb:0.0000020000):0.0904876000	((((((1lb3_A.pdb:0.0643940000	2za7_A.pdb:0.0609780000):0.0317540000	((1bg7_A.pdb:0.0927530000	1r03_A.pdb:0.0874910000):0.0179408000	1z6o_A.pdb:0.7673350000):0.0100117000):0.0729237000	1z6o_M.pdb:0.1915800000):0.1613430000	3e6s_A.pdb:0.0959050000):0.0484728000	((1krq_A.pdb:0.1211950000	1vlg_A.pdb:0.1151110000):0.0253561000	2jd7_A.pdb:0.0462070000):0.0342528000):0.0257768000	1eum_A.pdb:0.1038710000):0.2742580000):0.0392144000	(1bcf_A.pdb:0.1072670000	2fkz_A.pdb:0.0853370000):0.0400137000):0.0000021231	1jgc_A.pdb:0.0846550000):0.0298245000	((1lko_A.pdb:0.3973340000	1yuz_A.pdb:0.4773490000):0.0520638000	3qhb_A.pdb:0.6399880000):0.2221290000):0.0831374000	1nfv_A.pdb:0.2711850000):0.2822040000):0.0323938000	(2vzb_A.pdb:0.0684090000	(1otk_A.pdb:0.8386950000	(((((((1oqu_A.pdb:0.1332110000	1uzr_A.pdb:0.1134590000):0.0551427000	1r2f_A.pdb:0.0646240000):0.2486510000	1mxr_A.pdb:0.4440000000):0.2014780000	((1jk0_A.pdb:0.2420050000	2uw2_A.pdb:0.2523270000):0.0668985000	1w68_A.pdb:0.1652690000):0.2867650000):0.0751832000	(((2uw1_A.pdb:0.0734840000	2uw1_B.pdb:0.1546880000):0.1537080000	1afr_A.pdb:0.0412450000):0.7073260000	1za0_A.pdb:0.7530570000):0.2418650000):0.0545556000	3ee4_A.pdb:0.6205470000):0.2197010000	(2inc_B.pdb:0.4157360000	((2inp_C.pdb:0.4938260000	1mty_B.pdb:0.5395300000):0.1558120000	(1mty_D.pdb:0.5664210000	3dhg_A.pdb:0.6617180000):0.1276640000):0.0677859000):0.3196450000):0.1164930000):0.4670690000):0.2473990000):0.0148848000	(2fjc_A.pdb:0.0798540000	((((1dps_A.pdb:0.1052230000	1jts_A.pdb:0.1196780000):0.0980213000	1o9r_A.pdb:0.1313050000):0.1215510000	(1tjo_A.pdb:0.0168450000	1tk6_A.pdb:0.0570410000):0.1667840000):0.0906624000	1uvh_A.pdb:0.3288190000):0.0557638000):0.0924687000):0.0370944000):0.0481945000	1n1q_A.pdb:0.0383610000):0.0680913000	2chp_A.pdb:0.1275520000):0.0500534000	1ji4_A.pdb:0.1537420000);
(1ji5_A.pdb:0.1251400000	(((1jig_A.pdb:0.0740710000	1n1q_A.pdb:0.0467750000):0.0378294000	(((1qgh_A.pdb:0.0455770000	2ux1_A.pdb:0.2349550000):0.1409720000	((2vzb_A.pdb:0.2690790000	(1otk_A.pdb:1.0671980000	((((((1oqu_A.pdb:0.0965940000	1r2f_A.pdb:0.1313950000):0.0786406000	1uzr_A.pdb:0.0256530000):0.2545720000	1mxr_A.pdb:0.3481710000):0.0961728000	(3ee4_A.pdb:0.5934040000	((1jk0_A.pdb:0.2886710000	2uw2_A.pdb:0.1371180000):0.0629708000	1w68_A.pdb:0.1178620000):0.2680910000):0.0597097000):0.1083420000	(((2uw1_A.pdb:0.0941300000	2uw1_B.pdb:0.1036130000):0.1143040000	1afr_A.pdb:0.1638010000):0.5715730000	1za0_A.pdb:0.6642770000):0.3750250000):0.1916540000	((2inc_B.pdb:0.4839400000	(2inp_C.pdb:0.4662000000	1mty_B.pdb:0.5549240000):0.1001040000):0.0742401000	(1mty_D.pdb:0.4979260000	3dhg_A.pdb:0.7110300000):0.2788620000):0.2259360000):0.3894830000):0.1617730000):0.2090310000	(((((1bcf_A.pdb:0.0554510000	2fkz_A.pdb:0.0679710000):0.0994815000	3e1q_A.pdb:0.0262620000):0.0761225000	(1jgc_A.pdb:0.1798690000	((((1lb3_A.pdb:0.0515790000	(2za7_A.pdb:0.0999410000	(1z6o_A.pdb:0.5593070000	1z6o_M.pdb:0.2442540000):0.1846950000):0.0311442000):0.0490441000	(1bg7_A.pdb:0.0955440000	1r03_A.pdb:0.0757510000):0.0336706000):0.0669299000	3e6s_A.pdb:0.2237000000):0.0234312000	((1eum_A.pdb:0.1383960000	1vlg_A.pdb:0.1560030000):0.0393448000	(1krq_A.pdb:0.1267640000	2jd7_A.pdb:0.1281810000):0.0164761000):0.0667658000):0.2086010000):0.0077182000):0.0701553000	((1lko_A.pdb:0.3033550000	1yuz_A.pdb:0.5532440000):0.1628550000	3qhb_A.pdb:0.3664360000):0.1749690000):0.0825934000	1nfv_A.pdb:0.1593570000):0.1624140000):0.0313411000):0.0090607400	(2fjc_A.pdb:0.1102610000	((((1dps_A.pdb:0.1449710000	1jts_A.pdb:0.0948130000):0.1364560000	1o9r_A.pdb:0.1047360000):0.1593110000	(1tjo_A.pdb:0.0546110000	1tk6_A.pdb:0.0485110000):0.1539340000):0.1034460000	1uvh_A.pdb:0.4684550000):0.0861405000):0.0315013000):0.0300028000):0.0787127000	(2chp_A.pdb:0.1303720000	1ji4_A.pdb:0.1303050000):0.0355320000):0.0392304000	2fzf_A.pdb:0.6215410000);
(1ji5_A.pdb:0.0333250000	(((1jig_A.pdb:0.0984020000	1n1q_A.pdb:0.0548880000):0.0329954000	(2chp_A.pdb:0.2311630000	(((1qgh_A.pdb:0.1003620000	2ux1_A.pdb:0.1946570000):0.1636140000	((2vzb_A.pdb:0.1135080000	(1otk_A.pdb:0.7468450000	(((((((1oqu_A.pdb:0.1849820000	1r2f_A.pdb:0.0841080000):0.0496425000	1uzr_A.pdb:0.0789750000):0.2415940000	1mxr_A.pdb:0.3932620000):0.2359870000	((1jk0_A.pdb:0.3478750000	2uw2_A.pdb:0.2392740000):0.0272950000	1w68_A.pdb:0.1858990000):0.2613810000):0.0842374000	(((2uw1_A.pdb:0.0668730000	2uw1_B.pdb:0.1332750000):0.0903024000	1afr_A.pdb:0.1161670000):0.6038930000	1za0_A.pdb:0.5036560000):0.2388540000):0.0996590000	3ee4_A.pdb:0.5920670000):0.1730150000	((2inc_B.pdb:0.4156600000	(2inp_C.pdb:0.4545060000	1mty_B.pdb:0.6127780000):0.0912662000):0.1102190000	(1mty_D.pdb:0.5860630000	3dhg_A.pdb:0.6800500000):0.2012950000):0.2639180000):0.4404320000):0.3234910000):0.3023850000	(((((1bcf_A.pdb:0.0351150000	2fkz_A.pdb:0.1126250000):0.0514525000	3e1q_A.pdb:0.0736540000):0.0536376000	(1jgc_A.pdb:0.1183170000	(((((1lb3_A.pdb:0.0386240000	2za7_A.pdb:0.0560060000):0.0688636000	(1bg7_A.pdb:0.1189900000	1r03_A.pdb:0.0991430000):0.0592377000):0.0316543000	(1z6o_A.pdb:0.6288850000	1z6o_M.pdb:0.1413230000):0.1734170000):0.0830541000	3e6s_A.pdb:0.1288810000):0.0328502000	(1eum_A.pdb:0.0527470000	(1krq_A.pdb:0.1316130000	(2jd7_A.pdb:0.1257240000	1vlg_A.pdb:0.1320960000):0.0205628000):0.0210658000):0.0850770000):0.3078520000):0.0205906000):0.1147540000	(1lko_A.pdb:0.2427500000	(1yuz_A.pdb:0.5111490000	3qhb_A.pdb:0.4791410000):0.0488230000):0.2561600000):0.0593539000	1nfv_A.pdb:0.2399650000):0.2289560000):0.0052253900):0.0406433000	(2fjc_A.pdb:0.0822490000	((((1dps_A.pdb:0.1449560000	1jts_A.pdb:0.0602930000):0.0914478000	1o9r_A.pdb:0.1378320000):0.1680210000	(1tjo_A.pdb:0.0532460000	1tk6_A.pdb:0.0525600000):0.1710860000):0.0724787000	1uvh_A.pdb:0.3789560000):0.0955137000):0.0531639000):0.0059281800):0.0426537000):0.1269530000	1ji4_A.pdb:0.1346860000):0.1149840000	2fzf_A.pdb:0.7462210000);
(1ji5_A.pdb:0.1759470000	((((1jig_A.pdb:0.1495630000	1n1q_A.pdb:0.0529580000):0.0295560000	(((1qgh_A.pdb:0.1430570000	2ux1_A.pdb:0.1736400000):0.1398240000	((2vzb_A.pdb:0.2103460000	(1otk_A.pdb:0.8647050000	((((((1oqu_A.pdb:0.1067760000	(1r2f_A.pdb:0.0983440000	1uzr_A.pdb:0.0800760000):0.0239385000):0.2503350000	1mxr_A.pdb:0.3587920000):0.1107020000	((1jk0_A.pdb:0.3114560000	2uw2_A.pdb:0.1923510000):0.0677183000	1w68_A.pdb:0.2029440000):0.2393380000):0.1082740000	(((2uw1_A.pdb:0.0984100000	2uw1_B.pdb:0.1007800000):0.1410470000	1afr_A.pdb:0.0936770000):0.7690690000	1za0_A.pdb:0.6096380000):0.3785960000):0.2170910000	3ee4_A.pdb:0.4984650000):0.2169950000	((2inc_B.pdb:0.3095920000	(2inp_C.pdb:0.4492730000	1mty_B.pdb:0.5216640000):0.2352130000):0.0422224000	(1mty_D.pdb:0.4698090000	3dhg_A.pdb:0.6478570000):0.3499270000):0.4444330000):0.1289330000):0.2921720000):0.2831370000	(((((1bcf_A.pdb:0.0621350000	2fkz_A.pdb:0.0980830000):0.0736912000	3e1q_A.pdb:0.0618870000):0.0738942000	1jgc_A.pdb:0.1167130000):0.0050253700	((((((1lb3_A.pdb:0.0677810000	2za7_A.pdb:0.0886780000):0.0367251000	(1z6o_A.pdb:0.4556070000	1z6o_M.pdb:0.2429950000):0.2366240000):0.0567683000	1bg7_A.pdb:0.1279790000):0.0369152000	1r03_A.pdb:0.0826070000):0.1094440000	((1eum_A.pdb:0.1313390000	1vlg_A.pdb:0.1089770000):0.0479927000	(1krq_A.pdb:0.1297990000	2jd7_A.pdb:0.0615740000):0.0547902000):0.0340293000):0.0653414000	3e6s_A.pdb:0.1825750000):0.2445210000):0.0639316000	(1nfv_A.pdb:0.2106500000	(1lko_A.pdb:0.3392010000	(1yuz_A.pdb:0.3838490000	3qhb_A.pdb:0.2548920000):0.0794232000):0.2878730000):0.0561421000):0.1064400000):0.0433205000):0.0619200000	(2fjc_A.pdb:0.1755170000	((((1dps_A.pdb:0.1295990000	1jts_A.pdb:0.0972470000):0.1451880000	1o9r_A.pdb:0.0542800000):0.1349760000	(1tjo_A.pdb:0.0507830000	1tk6_A.pdb:0.0270940000):0.1686170000):0.1712450000	1uvh_A.pdb:0.3606010000):0.0616908000):0.0440280000):0.0317528000):0.0488231000	2chp_A.pdb:0.1995810000):0.0815771000	2fzf_A.pdb:0.6965190000):0.0745809000	1ji4_A.pdb:0.1184150000);
(1ji5_A.pdb:0.1127430000	((1jig_A.pdb:0.0555880000	2chp_A.pdb:0.1802920000):0.0300639000	(1n1q_A.pdb:0.0250190000	((((1qgh_A.pdb:0.0806780000	2ux1_A.pdb:0.2363160000):0.1147560000	(2vzb_A.pdb:0.1658230000	(1otk_A.pdb:0.6888120000	(((((((1oqu_A.pdb:0.1202020000	1r2f_A.pdb:0.1124130000):0.0593006000	1uzr_A.pdb:0.0627320000):0.2229510000	1mxr_A.pdb:0.4452640000):0.1866740000	((1jk0_A.pdb:0.3220220000	2uw2_A.pdb:0.1636580000):0.0970625000	1w68_A.pdb:0.1444240000):0.2960890000):0.0534310000	(((2uw1_A.pdb:0.0795310000	2uw1_B.pdb:0.0981670000):0.0728419000	1afr_A.pdb:0.1343630000):0.2740630000	1za0_A.pdb:0.6500340000):0.5149140000):0.1458450000	3ee4_A.pdb:0.6314480000):0.1877110000	((2inc_B.pdb:0.3708710000	(2inp_C.pdb:0.3738800000	1mty_B.pdb:0.6121070000):0.1608960000):0.1948620000	(1mty_D.pdb:0.5194280000	3dhg_A.pdb:0.7185180000):0.2459540000):0.1453480000):0.2860560000):0.4822070000):0.2695530000):0.0399855000	(2fjc_A.pdb:0.2427890000	((((1dps_A.pdb:0.1074310000	1jts_A.pdb:0.1059000000):0.0746103000	1o9r_A.pdb:0.1331230000):0.1048670000	1uvh_A.pdb:0.2546210000):0.0713133000	(1tjo_A.pdb:0.0541760000	1tk6_A.pdb:0.0645090000):0.2149470000):0.0743378000):0.0467887000):0.0688661000	((2fzf_A.pdb:0.6856580000	(1lko_A.pdb:0.1599140000	(1yuz_A.pdb:0.6990220000	3qhb_A.pdb:0.3607440000):0.1839040000):0.2133080000):0.3037520000	(((((1bcf_A.pdb:0.0525100000	3e1q_A.pdb:0.1279000000):0.0481038000	2fkz_A.pdb:0.0514130000):0.1393280000	1jgc_A.pdb:0.1020160000):0.0437119000	((((((1lb3_A.pdb:0.0591860000	1r03_A.pdb:0.2011550000):0.0565110000	1bg7_A.pdb:0.1387380000):0.0388540000	(1z6o_A.pdb:0.4618270000	1z6o_M.pdb:0.2999020000):0.1171240000):0.0337876000	2za7_A.pdb:0.1091430000):0.1113260000	3e6s_A.pdb:0.0919820000):0.0888192000	(1eum_A.pdb:0.0742830000	(1krq_A.pdb:0.1551030000	(2jd7_A.pdb:0.0983030000	1vlg_A.pdb:0.1020180000):0.0440612000):0.0175000000):0.0315392000):0.2848870000):0.1700480000	1nfv_A.pdb:0.2026860000):0.0000023045):0.3136020000):0.0272977000):0.0376476000):0.0927299000	1ji4_A.pdb:0.2026000000);
(1ji5_A.pdb:0.1929310000	((1jig_A.pdb:0.1504470000	1n1q_A.pdb:0.0374240000):0.0362840000	(2chp_A.pdb:0.2014210000	((((1qgh_A.pdb:0.1078390000	2ux1_A.pdb:0.1685320000):0.1064170000	(2vzb_A.pdb:0.0288330000	(1otk_A.pdb:0.6407890000	(((((((1oqu_A.pdb:0.1272390000	1r2f_A.pdb:0.0872070000):0.0958172000	1uzr_A.pdb:0.0361120000):0.2458600000	1mxr_A.pdb:0.4518110000):0.1792810000	((1jk0_A.pdb:0.3459030000	2uw2_A.pdb:0.2290930000):0.0391053000	1w68_A.pdb:0.2129600000):0.1168890000):0.1065190000	(((2uw1_A.pdb:0.0814250000	2uw1_B.pdb:0.1456960000):0.0818391000	1afr_A.pdb:0.1472540000):0.6439480000	1za0_A.pdb:0.5500300000):0.2512170000):0.0985923000	3ee4_A.pdb:0.6482870000):0.1660450000	((2inc_B.pdb:0.5704540000	(2inp_C.pdb:0.4521550000	1mty_B.pdb:0.5446810000):0.1582900000):0.0780056000	(1mty_D.pdb:0.4805430000	3dhg_A.pdb:0.5839530000):0.2344820000):0.3468220000):0.3316490000):0.3079080000):0.2220880000):0.0000027489	((((((2fzf_A.pdb:0.8028480000	1lko_A.pdb:0.1328040000):0.1821110000	3qhb_A.pdb:0.4707310000):0.1463540000	1yuz_A.pdb:0.3749860000):0.2220100000	(((((((1lb3_A.pdb:0.0339920000	2za7_A.pdb:0.1034840000):0.1072600000	1r03_A.pdb:0.0834150000):0.0719471000	1bg7_A.pdb:0.1124560000):0.0603092000	(1z6o_A.pdb:0.6326560000	1z6o_M.pdb:0.2243350000):0.1061810000):0.0546320000	(3e6s_A.pdb:0.1417980000	2jd7_A.pdb:0.1157110000):0.0524059000):0.0461295000	1krq_A.pdb:0.1649550000):0.0408026000	(1eum_A.pdb:0.1328500000	1vlg_A.pdb:0.1491570000):0.0681613000):0.1006920000):0.1662220000	(((1bcf_A.pdb:0.1155340000	3e1q_A.pdb:0.1282680000):0.0578081000	2fkz_A.pdb:0.0721930000):0.0560881000	1jgc_A.pdb:0.1771120000):0.0000024343):0.0907419000	1nfv_A.pdb:0.2964310000):0.2137190000):0.0370106000	(2fjc_A.pdb:0.1257110000	((((1dps_A.pdb:0.1005510000	1o9r_A.pdb:0.2204880000):0.0563177000	1jts_A.pdb:0.0956810000):0.1308350000	1uvh_A.pdb:0.3975560000):0.0572011000	(1tjo_A.pdb:0.0746680000	1tk6_A.pdb:0.0139550000):0.2931830000):0.1032220000):0.0394746000):0.0478356000):0.0525111000):0.0578127000	1ji4_A.pdb:0.1772210000);
(1ji5_A.pdb:0.1254630000	(1jig_A.pdb:0.1171020000	1n1q_A.pdb:0.0336180000):0.0326491000	(2chp_A.pdb:0.1547630000	(((((1qgh_A.pdb:0.0624010000	2ux1_A.pdb:0.0983760000):0.1482690000	((((((((((2fzf_A.pdb:0.7667800000	1lko_A.pdb:0.1006690000):0.3934120000	3qhb_A.pdb:0.5274490000):0.1861810000	1yuz_A.pdb:0.5234280000):0.0938097000	1vlg_A.pdb:0.1310710000):0.0267366000	(1eum_A.pdb:0.0852650000	1krq_A.pdb:0.1543700000):0.0179716000):0.0469612000	2jd7_A.pdb:0.0882500000):0.0635540000	3e6s_A.pdb:0.1728740000):0.0768125000	(((1lb3_A.pdb:0.0693440000	2za7_A.pdb:0.0764490000):0.0988168000	(1bg7_A.pdb:0.1081140000	1r03_A.pdb:0.1369760000):0.0668328000):0.0319446000	(1z6o_A.pdb:0.6582480000	1z6o_M.pdb:0.2295910000):0.0863624000):0.1104480000):0.1535430000	((((1bcf_A.pdb:0.0657830000	3e1q_A.pdb:0.0211920000):0.0407743000	2fkz_A.pdb:0.0621660000):0.0058425300	1nfv_A.pdb:0.2780020000):0.0650384000	1jgc_A.pdb:0.1366180000):0.0651619000):0.1784090000	(2vzb_A.pdb:0.0948740000	(1otk_A.pdb:0.7203760000	(((((((1oqu_A.pdb:0.1923600000	1r2f_A.pdb:0.1113440000):0.0435402000	1uzr_A.pdb:0.0752640000):0.1966730000	1mxr_A.pdb:0.4416290000):0.2392480000	((1jk0_A.pdb:0.3187920000	2uw2_A.pdb:0.1751870000):0.1425110000	1w68_A.pdb:0.1211530000):0.2843290000):0.1634330000	3ee4_A.pdb:0.5134840000):0.1400860000	(((2uw1_A.pdb:0.0835720000	2uw1_B.pdb:0.1362470000):0.1329230000	1afr_A.pdb:0.0998590000):0.6588490000	1za0_A.pdb:0.9514720000):0.2366190000):0.2445690000	((2inc_B.pdb:0.4370890000	(2inp_C.pdb:0.3877600000	1mty_B.pdb:0.4287340000):0.0656847000):0.1620120000	(1mty_D.pdb:0.5774450000	3dhg_A.pdb:0.6931850000):0.1325650000):0.1049190000):0.2690330000):0.5545950000):0.2182390000):0.0005500400):0.0655403000	1ji4_A.pdb:0.1625430000):0.0304124000	2fjc_A.pdb:0.1176510000):0.0324892000	((((1dps_A.pdb:0.1246740000	1jts_A.pdb:0.1114850000):0.0588554000	1o9r_A.pdb:0.0933760000):0.1612870000	(1tjo_A.pdb:0.0540420000	1tk6_A.pdb:0.0237350000):0.1884510000):0.1167970000	1uvh_A.pdb:0.4800370000):0.0950720000):0.0513422000):0.0132345000);
(1ji5_A.pdb:0.1772800000	((1jig_A.pdb:0.0685250000	1n1q_A.pdb:0.0387390000):0.0306556000	((2chp_A.pdb:0.2292750000	2fjc_A.pdb:0.1121660000):0.0492449000	((((1qgh_A.pdb:0.1113160000	2ux1_A.pdb:0.2386530000):0.1186230000	((2fzf_A.pdb:0.5821780000	(1otk_A.pdb:0.6773230000	(((((((1oqu_A.pdb:0.1231770000	1r2f_A.pdb:0.1004620000):0.0512378000	1uzr_A.pdb:0.0546610000):0.2663770000	1mxr_A.pdb:0.4220420000):0.1490110000	((1jk0_A.pdb:0.3242960000	2uw2_A.pdb:0.1948050000):0.0813389000	1w68_A.pdb:0.1712810000):0.3159750000):0.0451959000	(((2uw1_A.pdb:0.0901070000	2uw1_B.pdb:0.1247380000):0.0777619000	1afr_A.pdb:0.1047720000):0.6257430000	1za0_A.pdb:0.7275030000):0.3415110000):0.1259400000	3ee4_A.pdb:0.4840160000):0.1554140000	(2inc_B.pdb:0.3730160000	((2inp_C.pdb:0.5117160000	1mty_B.pdb:0.4613430000):0.1826280000	(1mty_D.pdb:0.4205690000	3dhg_A.pdb:0.8236190000):0.3266710000):0.1072670000):0.2452690000):0.3112080000):0.2381420000):0.2111690000	2vzb_A.pdb:0.2772920000):0.1175760000):0.0220993000	(((((1bcf_A.pdb:0.0989480000	2fkz_A.pdb:0.0780070000):0.0714509000	3e1q_A.pdb:0.0380100000):0.1209770000	(1jgc_A.pdb:0.0989690000	((((((1lb3_A.pdb:0.0000020000	2za7_A.pdb:0.1713370000):0.0557008000	(1z6o_A.pdb:0.4511630000	1z6o_M.pdb:0.3444960000):0.0767535000):0.0571348000	1bg7_A.pdb:0.1050530000):0.0656746000	1r03_A.pdb:0.1073270000):0.1430240000	3e6s_A.pdb:0.1819020000):0.0443321000	((1eum_A.pdb:0.0850590000	1krq_A.pdb:0.1192650000):0.0215736000	(2jd7_A.pdb:0.1168230000	1vlg_A.pdb:0.1206930000):0.0463494000):0.0309068000):0.3067130000):0.0000020630):0.0943131000	1nfv_A.pdb:0.2645160000):0.0782431000	((1lko_A.pdb:0.2123840000	1yuz_A.pdb:0.7315660000):0.1907580000	3qhb_A.pdb:0.4768050000):0.2501150000):0.2737700000):0.0457568000	((((1dps_A.pdb:0.1526150000	1jts_A.pdb:0.0565280000):0.0803187000	1o9r_A.pdb:0.1052420000):0.0724197000	1uvh_A.pdb:0.4089820000):0.0994309000	(1tjo_A.pdb:0.0630460000	1tk6_A.pdb:0.0380200000):0.1969400000):0.1713980000):0.0173908000):0.0279548000):0.1422410000	1ji4_A.pdb:0.1659950000);
(1ji5_A.pdb:0.1495960000	((1jig_A.pdb:0.0692350000	1n1q_A.pdb:0.0605550000):0.0495189000	(((1qgh_A.pdb:0.0701630000	2ux1_A.pdb:0.1672250000):0.0747325000	((((2fzf_A.pdb:0.6133460000	(1lko_A.pdb:0.2228060000	(1yuz_A.pdb:0.5929480000	3qhb_A.pdb:0.3418850000):0.0807468000):0.1425650000):0.1185630000	1nfv_A.pdb:0.2392160000):0.0601130000	((((1bcf_A.pdb:0.1024570000	2fkz_A.pdb:0.0733490000):0.0629911000	3e1q_A.pdb:0.0958100000):0.0545335000	1jgc_A.pdb:0.1262100000):0.0324318000	((((((((1lb3_A.pdb:0.0265320000	2za7_A.pdb:0.1193910000):0.0301962000	(1z6o_A.pdb:0.3419680000	1z6o_M.pdb:0.2512060000):0.1904900000):0.0560930000	1bg7_A.pdb:0.1950070000):0.0476052000	1r03_A.pdb:0.0742550000):0.1660180000	3e6s_A.pdb:0.2053010000):0.0912097000	2jd7_A.pdb:0.0685670000):0.0204194000	(1eum_A.pdb:0.1719660000	1vlg_A.pdb:0.1046030000):0.0379634000):0.0600582000	1krq_A.pdb:0.0791000000):0.1458640000):0.0703357000):0.1677900000	(2vzb_A.pdb:0.1039400000	(1otk_A.pdb:0.7932030000	(((((((1oqu_A.pdb:0.1363690000	1r2f_A.pdb:0.1380470000):0.0504039000	1uzr_A.pdb:0.0241080000):0.3289800000	1mxr_A.pdb:0.4395430000):0.2213980000	((1jk0_A.pdb:0.4102650000	2uw2_A.pdb:0.1533610000):0.1412630000	1w68_A.pdb:0.1092890000):0.2376830000):0.1304130000	(((2uw1_A.pdb:0.0901690000	2uw1_B.pdb:0.1368870000):0.1395640000	1afr_A.pdb:0.0758300000):0.3780390000	1za0_A.pdb:0.6661370000):0.4616210000):0.0654836000	3ee4_A.pdb:0.7277370000):0.1302830000	((2inc_B.pdb:0.3972650000	(2inp_C.pdb:0.4623230000	1mty_B.pdb:0.5814860000):0.0848473000):0.1278770000	(1mty_D.pdb:0.6075280000	3dhg_A.pdb:0.5238470000):0.2539810000):0.1616070000):0.2965440000):0.4146750000):0.2135640000):0.0629822000):0.0308409000	(2fjc_A.pdb:0.2057660000	((((1dps_A.pdb:0.1864740000	1o9r_A.pdb:0.1576540000):0.0364745000	1jts_A.pdb:0.0627570000):0.0933835000	1uvh_A.pdb:0.3788530000):0.0248796000	(1tjo_A.pdb:0.0741910000	1tk6_A.pdb:0.0655270000):0.1958930000):0.0969683000):0.0452596000):0.0592745000):0.0423919000	(2chp_A.pdb:0.1736950000	1ji4_A.pdb:0.1506930000):0.0596963000);
(1ji5_A.pdb:0.1947460000	(((1jig_A.pdb:0.1086700000	1n1q_A.pdb:0.0364540000):0.0668209000	((((1qgh_A.pdb:0.0215900000	2ux1_A.pdb:0.1932130000):0.1012370000	(2vzb_A.pdb:0.1387810000	(1otk_A.pdb:0.6699190000	(((((((1oqu_A.pdb:0.1083560000	1r2f_A.pdb:0.1006310000):0.0811619000	1uzr_A.pdb:0.0207240000):0.2402770000	1mxr_A.pdb:0.3812440000):0.2125920000	((1jk0_A.pdb:0.3645530000	2uw2_A.pdb:0.1834380000):0.0931688000	1w68_A.pdb:0.1874790000):0.2907120000):0.0705855000	(((2uw1_A.pdb:0.1140370000	2uw1_B.pdb:0.0830150000):0.0789109000	1afr_A.pdb:0.1355980000):0.4031690000	1za0_A.pdb:0.7258120000):0.3424840000):0.1086330000	3ee4_A.pdb:0.7485420000):0.2322540000	((2inc_B.pdb:0.5001890000	(2inp_C.pdb:0.6064340000	1mty_B.pdb:0.4783820000):0.1435710000):0.0979243000	(1mty_D.pdb:0.6948050000	3dhg_A.pdb:0.8349940000):0.2267230000):0.0966216000):0.2855360000):0.3347030000):0.2122150000):0.0342230000	(2fjc_A.pdb:0.1361150000	((((1dps_A.pdb:0.1566930000	1o9r_A.pdb:0.1284530000):0.1047090000	1jts_A.pdb:0.0213790000):0.1966350000	1uvh_A.pdb:0.3571400000):0.0687450000	(1tjo_A.pdb:0.0354430000	1tk6_A.pdb:0.0483060000):0.2167010000):0.0373266000):0.0570293000):0.0361037000	(((2fzf_A.pdb:0.5842440000	(1lko_A.pdb:0.3634490000	(1yuz_A.pdb:0.4671190000	3qhb_A.pdb:0.4513550000):0.1708530000):0.0952332000):0.1633000000	((((1bcf_A.pdb:0.0668440000	2fkz_A.pdb:0.0675290000):0.0641381000	3e1q_A.pdb:0.0222640000):0.0957981000	1jgc_A.pdb:0.1953300000):0.0795790000	((((1lb3_A.pdb:0.0536080000	2za7_A.pdb:0.0901910000):0.0535452000	(1z6o_A.pdb:0.4151630000	1z6o_M.pdb:0.2589460000):0.1555100000):0.0489611000	(1bg7_A.pdb:0.0816050000	1r03_A.pdb:0.1765480000):0.0731008000):0.1030390000	(((1eum_A.pdb:0.1375300000	1vlg_A.pdb:0.1545270000):0.0793783000	(1krq_A.pdb:0.1000810000	2jd7_A.pdb:0.0911100000):0.0177125000):0.0200897000	3e6s_A.pdb:0.2517170000):0.0214169000):0.1356700000):0.1114100000):0.0634036000	1nfv_A.pdb:0.2503540000):0.1593880000):0.0555127000):0.0368959000	2chp_A.pdb:0.1065460000):0.0951320000	1ji4_A.pdb:0.1879100000);
(1ji5_A.pdb:0.2282710000	((((((1jig_A.pdb:0.0834520000	(2vzb_A.pdb:0.0769230000	(1otk_A.pdb:0.6141080000	(((((((1oqu_A.pdb:0.1380310000	1r2f_A.pdb:0.1327220000):0.0412674000	1uzr_A.pdb:0.0861840000):0.1342420000	1mxr_A.pdb:0.4942830000):0.2026380000	((1jk0_A.pdb:0.3297500000	2uw2_A.pdb:0.2037750000):0.1082150000	1w68_A.pdb:0.1876690000):0.1763870000):0.0484928000	(((2uw1_A.pdb:0.0667530000	2uw1_B.pdb:0.1506950000):0.1006720000	1afr_A.pdb:0.1595100000):0.6248510000	1za0_A.pdb:0.6159600000):0.3400310000):0.1100890000	3ee4_A.pdb:0.5659220000):0.1891570000	((2inc_B.pdb:0.3679840000	(2inp_C.pdb:0.4252090000	1mty_B.pdb:0.5570210000):0.1690260000):0.0625850000	(1mty_D.pdb:0.6179770000	3dhg_A.pdb:0.4665700000):0.3557170000):0.3026520000):0.2646530000):0.2736840000):0.2404140000):0.0574755000	((1qgh_A.pdb:0.0994480000	2ux1_A.pdb:0.1765590000):0.1167210000	((((2fzf_A.pdb:0.5854410000	(1lko_A.pdb:0.2482840000	(1yuz_A.pdb:0.3887300000	3qhb_A.pdb:0.4886280000):0.0926129000):0.1870190000):0.1972850000	(((((((1lb3_A.pdb:0.0549540000	((1bg7_A.pdb:0.0853410000	1r03_A.pdb:0.1467040000):0.0359231000	1z6o_A.pdb:0.7189630000):0.0113591000):0.1025440000	2za7_A.pdb:0.0433170000):0.1109250000	1z6o_M.pdb:0.3247290000):0.0800492000	3e6s_A.pdb:0.1530540000):0.0819978000	2jd7_A.pdb:0.0787790000):0.0288384000	(1eum_A.pdb:0.0853980000	1vlg_A.pdb:0.1800840000):0.0806354000):0.0328137000	1krq_A.pdb:0.1429490000):0.2021060000):0.1769030000	(((1bcf_A.pdb:0.0738680000	2fkz_A.pdb:0.0961670000):0.0510528000	3e1q_A.pdb:0.1099190000):0.0351244000	1jgc_A.pdb:0.1812610000):0.0907614000):0.0776963000	1nfv_A.pdb:0.2167140000):0.2103690000):0.0389236000):0.0315770000	(((1dps_A.pdb:0.1067210000	1jts_A.pdb:0.0926480000):0.0675869000	1o9r_A.pdb:0.0602690000):0.2944470000	(1uvh_A.pdb:0.4233910000	(1tjo_A.pdb:0.0818770000	1tk6_A.pdb:0.0263060000):0.1690460000):0.0799168000):0.0959545000):0.0188962000	2fjc_A.pdb:0.1563290000):0.0535229000	2chp_A.pdb:0.1841470000):0.0364820000	1n1q_A.pdb:0.0662160000):0.0626734000	1ji4_A.pdb:0.3047030000);
(1ji5_A.pdb:0.1305160000	(((1jig_A.pdb:0.0854480000	(((2chp_A.pdb:0.1788560000	((1qgh_A.pdb:0.1420750000	2ux1_A.pdb:0.0940160000):0.2517580000	((2vzb_A.pdb:0.0853700000	(1otk_A.pdb:0.7943520000	(((((((1oqu_A.pdb:0.1505510000	1r2f_A.pdb:0.1471510000):0.0583631000	1uzr_A.pdb:0.0295840000):0.2111750000	1mxr_A.pdb:0.4320440000):0.1841670000	((1jk0_A.pdb:0.4299790000	2uw2_A.pdb:0.2384930000):0.0805513000	1w68_A.pdb:0.2064140000):0.3017340000):0.1695260000	(((2uw1_A.pdb:0.0975040000	2uw1_B.pdb:0.1030870000):0.0979189000	1afr_A.pdb:0.1940270000):0.7393020000	1za0_A.pdb:1.0101330000):0.2710710000):0.1160470000	3ee4_A.pdb:0.6195870000):0.1232500000	((2inc_B.pdb:0.4538790000	(2inp_C.pdb:0.3838290000	1mty_B.pdb:0.6826620000):0.1503030000):0.1814930000	(1mty_D.pdb:0.7102810000	3dhg_A.pdb:0.6264540000):0.2185800000):0.3568840000):0.4064600000):0.4427310000):0.2075710000	((((((1bcf_A.pdb:0.1304610000	2fkz_A.pdb:0.0589170000):0.0634662000	3e1q_A.pdb:0.0577990000):0.1350280000	1jgc_A.pdb:0.2494380000):0.0101193000	((((((1lb3_A.pdb:0.0829710000	2za7_A.pdb:0.0796300000):0.0464795000	(1z6o_A.pdb:0.5010990000	1z6o_M.pdb:0.1656460000):0.2001720000):0.0302767000	1bg7_A.pdb:0.2318990000):0.0538218000	1r03_A.pdb:0.1127960000):0.1308850000	3e6s_A.pdb:0.2009740000):0.0646450000	((1eum_A.pdb:0.1050940000	1vlg_A.pdb:0.1542870000):0.0613187000	(1krq_A.pdb:0.1867950000	2jd7_A.pdb:0.1329460000):0.0106947000):0.0776400000):0.2768830000):0.0266025000	((1lko_A.pdb:0.5550980000	1yuz_A.pdb:0.3825190000):0.2529310000	3qhb_A.pdb:0.9274810000):0.0000024636):0.0431035000	1nfv_A.pdb:0.2982390000):0.2655910000):0.0477942000):0.0615213000):0.0353067000	((((1dps_A.pdb:0.1225160000	1jts_A.pdb:0.1042290000):0.1123140000	1o9r_A.pdb:0.0716660000):0.2123720000	(1tjo_A.pdb:0.0875610000	1tk6_A.pdb:0.0431960000):0.1134090000):0.1320140000	1uvh_A.pdb:0.5213420000):0.0745163000):0.1226470000	2fjc_A.pdb:0.1079520000):0.0406932000):0.0497021000	1n1q_A.pdb:0.0504390000):0.1758120000	2fzf_A.pdb:0.7676590000):0.0585400000	1ji4_A.pdb:0.1718440000);
(1ji5_A.pdb:0.1174870000	((((1jig_A.pdb:0.1165480000	1n1q_A.pdb:0.0614830000):0.0567650000	((2fjc_A.pdb:0.1200300000	(((1dps_A.pdb:0.1405320000	1jts_A.pdb:0.0896960000):0.0473936000	1o9r_A.pdb:0.1457100000):0.0907195000	(1tjo_A.pdb:0.0067680000	1tk6_A.pdb:0.0974710000):0.2415640000):0.1167490000):0.0475519000	1uvh_A.pdb:0.3801310000):0.0466329000):0.0013771900	(((1qgh_A.pdb:0.1167070000	2ux1_A.pdb:0.1433710000):0.0619070000	(2vzb_A.pdb:0.1631690000	(1otk_A.pdb:0.5539100000	(((((((1oqu_A.pdb:0.1063990000	1r2f_A.pdb:0.1014560000):0.0565882000	1uzr_A.pdb:0.0623810000):0.1923030000	1mxr_A.pdb:0.3374710000):0.1815950000	((1jk0_A.pdb:0.3884310000	2uw2_A.pdb:0.1272480000):0.0868585000	1w68_A.pdb:0.1748470000):0.3123980000):0.1473700000	(((2uw1_A.pdb:0.0687000000	2uw1_B.pdb:0.1562060000):0.1548540000	1afr_A.pdb:0.1415630000):0.6695960000	1za0_A.pdb:0.6730700000):0.4632730000):0.1221480000	3ee4_A.pdb:0.3072460000):0.2196100000	((2inc_B.pdb:0.3733730000	(2inp_C.pdb:0.4415920000	1mty_B.pdb:0.4730510000):0.1447450000):0.1459680000	(1mty_D.pdb:0.5286240000	3dhg_A.pdb:0.7001660000):0.2860360000):0.2826610000):0.3517870000):0.6078000000):0.1150560000):0.0339754000	(((2fzf_A.pdb:0.7279660000	((1lko_A.pdb:0.2859510000	1yuz_A.pdb:0.7964250000):0.0476142000	3qhb_A.pdb:0.3936390000):0.1022450000):0.2257650000	((((1bcf_A.pdb:0.0340920000	2fkz_A.pdb:0.1225290000):0.0661225000	3e1q_A.pdb:0.0409430000):0.0511973000	1jgc_A.pdb:0.1315430000):0.0517060000	((((((((1lb3_A.pdb:0.0289380000	2za7_A.pdb:0.1412830000):0.0750030000	1r03_A.pdb:0.0837010000):0.0825531000	1bg7_A.pdb:0.1324980000):0.0724816000	(1z6o_A.pdb:0.6082140000	1z6o_M.pdb:0.2542440000):0.1849680000):0.1261680000	3e6s_A.pdb:0.1764500000):0.0936668000	2jd7_A.pdb:0.1042040000):0.0744258000	1krq_A.pdb:0.1067940000):0.0337002000	(1eum_A.pdb:0.0906150000	1vlg_A.pdb:0.1192520000):0.0831390000):0.1514060000):0.0379124000):0.0894347000	1nfv_A.pdb:0.1590600000):0.1242810000):0.0411368000):0.0559616000	2chp_A.pdb:0.1690110000):0.0557896000	1ji4_A.pdb:0.1318490000);
(1ji5_A.pdb:0.1861650000	1jig_A.pdb:0.0861590000	(1n1q_A.pdb:0.0650930000	((2chp_A.pdb:0.2633240000	1ji4_A.pdb:0.1495670000):0.1002650000	(((1qgh_A.pdb:0.1585740000	2ux1_A.pdb:0.1534330000):0.0957217000	((((2fzf_A.pdb:0.4184420000	(1lko_A.pdb:0.1259280000	(1yuz_A.pdb:0.6042200000	3qhb_A.pdb:0.4318220000):0.1131090000):0.3368060000):0.2392060000	(((((((1lb3_A.pdb:0.0337940000	2za7_A.pdb:0.0938770000):0.0287232000	(1bg7_A.pdb:0.1725090000	1r03_A.pdb:0.0852390000):0.0395844000):0.0588735000	(1z6o_A.pdb:0.4928800000	1z6o_M.pdb:0.1585770000):0.0805498000):0.0773097000	3e6s_A.pdb:0.2319770000):0.1284060000	2jd7_A.pdb:0.0710720000):0.0106193000	(1eum_A.pdb:0.0942690000	1vlg_A.pdb:0.1245250000):0.0450102000):0.0519272000	1krq_A.pdb:0.0851340000):0.1999510000):0.0765070000	((((1bcf_A.pdb:0.1391420000	3e1q_A.pdb:0.0828210000):0.0823883000	2fkz_A.pdb:0.0784180000):0.0120167000	1jgc_A.pdb:0.1221850000):0.0537107000	1nfv_A.pdb:0.2963720000):0.1159620000):0.1305080000	(2vzb_A.pdb:0.2203270000	(1otk_A.pdb:0.7074720000	((((((1oqu_A.pdb:0.1445090000	1r2f_A.pdb:0.0754210000):0.0531604000	1uzr_A.pdb:0.0784010000):0.2927970000	1mxr_A.pdb:0.4130990000):0.1526700000	(((1jk0_A.pdb:0.3237580000	2uw2_A.pdb:0.1838270000):0.0873444000	1w68_A.pdb:0.1956620000):0.2269850000	(((2uw1_A.pdb:0.0704290000	2uw1_B.pdb:0.1652650000):0.0647559000	1afr_A.pdb:0.1838450000):0.6361840000	1za0_A.pdb:0.4697110000):0.4743590000):0.0358233000):0.1695690000	3ee4_A.pdb:0.5984720000):0.2165320000	((2inc_B.pdb:0.4710490000	(2inp_C.pdb:0.4946300000	1mty_B.pdb:0.4426240000):0.1165280000):0.1197400000	(1mty_D.pdb:0.6430980000	3dhg_A.pdb:0.6146200000):0.2828520000):0.3882640000):0.2508270000):0.4057690000):0.1394220000):0.1054820000):0.0503332000	((2fjc_A.pdb:0.1248940000	1uvh_A.pdb:0.4708240000):0.0000026148	(((1dps_A.pdb:0.1158660000	1jts_A.pdb:0.1595660000):0.0427396000	1o9r_A.pdb:0.1544280000):0.2120510000	(1tjo_A.pdb:0.0339280000	1tk6_A.pdb:0.0850870000):0.2285230000):0.0845326000):0.0422419000):0.0157689000):0.0313813000):0.0416553000);
(1ji5_A.pdb:0.1762850000	((1jig_A.pdb:0.1019080000	(1n1q_A.pdb:0.0132600000	(((1qgh_A.pdb:0.0244720000	2ux1_A.pdb:0.2137620000):0.1228870000	(((2fzf_A.pdb:0.3797690000	(1otk_A.pdb:0.7253200000	(((((((1oqu_A.pdb:0.1381290000	1uzr_A.pdb:0.0814550000):0.0815031000	1r2f_A.pdb:0.0202020000):0.2157130000	1mxr_A.pdb:0.4796630000):0.1464960000	(3ee4_A.pdb:0.5664250000	1za0_A.pdb:0.9894450000):0.0542920000):0.0342085000	((1jk0_A.pdb:0.4335630000	2uw2_A.pdb:0.1091070000):0.0793411000	1w68_A.pdb:0.2241890000):0.2453460000):0.1892360000	(2inc_B.pdb:0.2125650000	((2inp_C.pdb:0.4284610000	1mty_B.pdb:0.4848490000):0.2046490000	(1mty_D.pdb:0.5982210000	3dhg_A.pdb:0.5832900000):0.3202930000):0.1140340000):0.4021480000):0.1159900000	((2uw1_A.pdb:0.0981510000	2uw1_B.pdb:0.1091760000):0.1070500000	1afr_A.pdb:0.1417280000):0.4640130000):0.5168130000):0.2001120000):0.3171900000	2vzb_A.pdb:0.3145230000):0.0579667000	((((1bcf_A.pdb:0.0700810000	2fkz_A.pdb:0.1319350000):0.0968932000	(3e1q_A.pdb:0.0188520000	((((((1lb3_A.pdb:0.0252060000	2za7_A.pdb:0.0669840000):0.0455855000	(1z6o_A.pdb:0.4633040000	1z6o_M.pdb:0.2606760000):0.2093070000):0.0372744000	1bg7_A.pdb:0.1015950000):0.0482516000	1r03_A.pdb:0.0610610000):0.0870114000	3e6s_A.pdb:0.1913570000):0.0392077000	((1eum_A.pdb:0.0992610000	1vlg_A.pdb:0.0877880000):0.0657587000	(1krq_A.pdb:0.1266310000	2jd7_A.pdb:0.1068460000):0.0332333000):0.0333682000):0.1761500000):0.0349689000):0.0363989000	1jgc_A.pdb:0.1358290000):0.0842028000	(1nfv_A.pdb:0.1801120000	(1lko_A.pdb:0.1884550000	(1yuz_A.pdb:0.6139480000	3qhb_A.pdb:0.3316640000):0.0484119000):0.1999100000):0.0513678000):0.3216400000):0.0462489000):0.0804092000	(2fjc_A.pdb:0.1362080000	((((1dps_A.pdb:0.1164750000	1jts_A.pdb:0.1162210000):0.1378760000	1o9r_A.pdb:0.0576540000):0.1371410000	(1tjo_A.pdb:0.0444270000	1tk6_A.pdb:0.0661650000):0.1794910000):0.1621550000	1uvh_A.pdb:0.3039200000):0.0483263000):0.0439542000):0.0517305000):0.0187287000):0.0737118000	2chp_A.pdb:0.1165390000):0.0635542000	1ji4_A.pdb:0.2223220000);
(1ji5_A.pdb:0.1991790000	(((1jig_A.pdb:0.1573260000	1n1q_A.pdb:0.0159380000):0.0652279000	((((1qgh_A.pdb:0.1179050000	2ux1_A.pdb:0.1043650000):0.0984729000	(((2fzf_A.pdb:0.6446740000	((1lko_A.pdb:0.1646020000	3qhb_A.pdb:0.3245160000):0.1235640000	1yuz_A.pdb:0.4923750000):0.0711342000):0.1613520000	((((1bcf_A.pdb:0.0967670000	2fkz_A.pdb:0.0965140000):0.0671144000	1jgc_A.pdb:0.2011300000):0.0261244000	3e1q_A.pdb:0.0399170000):0.1723790000	(((1nfv_A.pdb:0.2234600000	1eum_A.pdb:0.1054710000):0.0749460000	1vlg_A.pdb:0.1035910000):0.0558371000	(((((((1lb3_A.pdb:0.0543560000	2za7_A.pdb:0.1049680000):0.0462065000	(1z6o_A.pdb:0.4516210000	1z6o_M.pdb:0.3940930000):0.1288290000):0.0770960000	1bg7_A.pdb:0.1490120000):0.0913851000	1r03_A.pdb:0.0920570000):0.1199780000	3e6s_A.pdb:0.2803070000):0.0999781000	2jd7_A.pdb:0.0634280000):0.0270163000	1krq_A.pdb:0.1758200000):0.0452503000):0.1163970000):0.0400517000):0.1942520000	(2vzb_A.pdb:0.1734400000	(1otk_A.pdb:0.9809220000	(((((((1oqu_A.pdb:0.1299350000	1r2f_A.pdb:0.1110000000):0.0789232000	1uzr_A.pdb:0.0443590000):0.3759210000	1mxr_A.pdb:0.4270950000):0.2087880000	((1jk0_A.pdb:0.4182620000	2uw2_A.pdb:0.2244040000):0.0817464000	1w68_A.pdb:0.1072870000):0.2557520000):0.1453170000	3ee4_A.pdb:0.7024380000):0.1031900000	(((2uw1_A.pdb:0.1316380000	2uw1_B.pdb:0.1383570000):0.1044160000	1afr_A.pdb:0.1389250000):0.3319200000	1za0_A.pdb:0.8840810000):0.3490910000):0.0791626000	(2inc_B.pdb:0.3856180000	((2inp_C.pdb:0.3367500000	(1mty_D.pdb:0.7148930000	3dhg_A.pdb:0.4906870000):0.4123750000):0.1553150000	1mty_B.pdb:0.5332440000):0.1002530000):0.1973410000):0.1175310000):0.4418850000):0.1340980000):0.0341941000):0.0508991000	((((1dps_A.pdb:0.1814850000	1o9r_A.pdb:0.1008610000):0.1053950000	1jts_A.pdb:0.0280030000):0.0637745000	1uvh_A.pdb:0.3539420000):0.1260010000	(1tjo_A.pdb:0.0391780000	1tk6_A.pdb:0.0833600000):0.2911780000):0.0646200000):0.0244570000	2fjc_A.pdb:0.1434270000):0.0420641000):0.0597977000	2chp_A.pdb:0.1533130000):0.0688422000	1ji4_A.pdb:0.0571350000);
(1ji5_A.pdb:0.0000030000	(((1jig_A.pdb:0.0413800000	(1n1q_A.pdb:0.0266810000	(((1qgh_A.pdb:0.1275690000	2ux1_A.pdb:0.1914230000):0.0694930000	((2vzb_A.pdb:0.1493920000	(1otk_A.pdb:0.9999320000	(((((((1oqu_A.pdb:0.1946440000	1uzr_A.pdb:0.0698160000):0.0534132000	1r2f_A.pdb:0.0699570000):0.1461710000	1mxr_A.pdb:0.4744890000):0.1277830000	3ee4_A.pdb:0.6217770000):0.0918590000	((1jk0_A.pdb:0.4090110000	2uw2_A.pdb:0.1498080000):0.0906916000	1w68_A.pdb:0.1625020000):0.1969260000):0.1697600000	(((2uw1_A.pdb:0.0795830000	2uw1_B.pdb:0.0835250000):0.0630413000	1afr_A.pdb:0.1721070000):0.7349450000	1za0_A.pdb:0.8086140000):0.2945880000):0.1282490000	(2inc_B.pdb:0.3020810000	((2inp_C.pdb:0.5322720000	1mty_B.pdb:0.6974180000):0.1877820000	(1mty_D.pdb:0.7172280000	3dhg_A.pdb:0.5482430000):0.3104980000):0.1214770000):0.1767060000):0.2378360000):0.4073060000):0.1914160000	(((1bcf_A.pdb:0.1011380000	2fkz_A.pdb:0.0664710000):0.0766514000	3e1q_A.pdb:0.0731100000):0.0175135000	((1jgc_A.pdb:0.1032390000	1nfv_A.pdb:0.3252360000):0.0695597000	((1lko_A.pdb:0.1966060000	(1yuz_A.pdb:0.5980560000	3qhb_A.pdb:0.3176510000):0.0512122000):0.3956060000	((((((1lb3_A.pdb:0.0556110000	2za7_A.pdb:0.0465440000):0.0479122000	(1z6o_A.pdb:0.4580020000	1z6o_M.pdb:0.2614280000):0.1528780000):0.0797153000	1bg7_A.pdb:0.1128210000):0.0902966000	1r03_A.pdb:0.0880480000):0.1629770000	3e6s_A.pdb:0.1678730000):0.0653176000	(1eum_A.pdb:0.0844830000	(1krq_A.pdb:0.2150740000	(2jd7_A.pdb:0.1064130000	1vlg_A.pdb:0.1045860000):0.0134244000):0.0279524000):0.0783997000):0.1643070000):0.0872494000):0.0074167100):0.2331440000):0.0465048000):0.0186604000	(2fjc_A.pdb:0.0996110000	((((1dps_A.pdb:0.1841750000	1jts_A.pdb:0.1572590000):0.0367485000	1o9r_A.pdb:0.1345410000):0.1648410000	(1tjo_A.pdb:0.0479490000	1tk6_A.pdb:0.0473120000):0.2515520000):0.0622096000	1uvh_A.pdb:0.3747240000):0.0394234000):0.0186858000):0.0614035000):0.0253209000):0.0628796000	2chp_A.pdb:0.1734930000):0.0837615000	1ji4_A.pdb:0.0898030000):0.2254160000	2fzf_A.pdb:0.6633980000);
(1ji5_A.pdb:0.1284860000	((((((1jig_A.pdb:0.0540600000	1n1q_A.pdb:0.0543630000):0.0472448000	2fjc_A.pdb:0.0763470000):0.0258067000	((((1dps_A.pdb:0.1215940000	1jts_A.pdb:0.1195000000):0.1426310000	1o9r_A.pdb:0.0423780000):0.3139550000	(1tjo_A.pdb:0.0848870000	1tk6_A.pdb:0.0195320000):0.1253330000):0.1144730000	1uvh_A.pdb:0.5022360000):0.0580554000):0.0000025741	((1qgh_A.pdb:0.0702500000	2ux1_A.pdb:0.2049900000):0.1783400000	((2vzb_A.pdb:0.0046400000	(1otk_A.pdb:1.0221670000	(((((((1oqu_A.pdb:0.1441660000	1uzr_A.pdb:0.0649260000):0.0455420000	1r2f_A.pdb:0.0452310000):0.1548090000	1mxr_A.pdb:0.4074570000):0.1959980000	((1jk0_A.pdb:0.3393710000	2uw2_A.pdb:0.1865880000):0.0218203000	1w68_A.pdb:0.1658860000):0.1879140000):0.0964381000	(((2uw1_A.pdb:0.0581800000	2uw1_B.pdb:0.1067840000):0.0785105000	1afr_A.pdb:0.1661260000):0.6543400000	1za0_A.pdb:0.7483220000):0.2674890000):0.0729987000	3ee4_A.pdb:0.3965870000):0.1533880000	((2inc_B.pdb:0.4268020000	(2inp_C.pdb:0.3697690000	1mty_B.pdb:0.4408050000):0.0807577000):0.2294760000	(1mty_D.pdb:0.4847260000	3dhg_A.pdb:0.6703000000):0.2101590000):0.2979880000):0.2962820000):0.3043110000):0.4581040000	(((((1bcf_A.pdb:0.0633490000	2fkz_A.pdb:0.0838570000):0.0900014000	(3e1q_A.pdb:0.0452830000	(((((1lb3_A.pdb:0.0770020000	2za7_A.pdb:0.1150690000):0.0263071000	(1z6o_A.pdb:0.4312770000	1z6o_M.pdb:0.2946260000):0.1487950000):0.0632570000	(1bg7_A.pdb:0.1406500000	1r03_A.pdb:0.0974620000):0.0548555000):0.0807927000	3e6s_A.pdb:0.1609510000):0.0759105000	((1eum_A.pdb:0.0606540000	1vlg_A.pdb:0.2700620000):0.0339011000	(1krq_A.pdb:0.1970900000	2jd7_A.pdb:0.1504160000):0.0103583000):0.0675634000):0.1937240000):0.0238976000):0.0000020845	1jgc_A.pdb:0.2074800000):0.1198650000	1nfv_A.pdb:0.1802420000):0.0194924000	(1lko_A.pdb:0.2409500000	(1yuz_A.pdb:0.3849910000	3qhb_A.pdb:0.3176450000):0.1177130000):0.4093450000):0.1195650000):0.0493984000):0.0021218700):0.0891897000	2chp_A.pdb:0.1322730000):0.0651241000	1ji4_A.pdb:0.1516230000):0.0545503000	2fzf_A.pdb:0.5371780000);
(1ji5_A.pdb:0.1311670000	(((1jig_A.pdb:0.1146190000	((((1qgh_A.pdb:0.1109240000	2ux1_A.pdb:0.1868430000):0.0790687000	(2vzb_A.pdb:0.2442990000	(1otk_A.pdb:0.6665360000	(((((((1oqu_A.pdb:0.1607860000	1uzr_A.pdb:0.0964330000):0.0648690000	1r2f_A.pdb:0.0560340000):0.2180570000	1mxr_A.pdb:0.4068410000):0.2001020000	((1jk0_A.pdb:0.2408850000	2uw2_A.pdb:0.1838900000):0.0874962000	1w68_A.pdb:0.1099950000):0.2885940000):0.1399050000	(((2uw1_A.pdb:0.0724600000	2uw1_B.pdb:0.1537460000):0.1238670000	1afr_A.pdb:0.1578640000):0.5692840000	1za0_A.pdb:0.8098210000):0.2983500000):0.0988566000	3ee4_A.pdb:0.4888210000):0.1340710000	(2inc_B.pdb:0.2891710000	((2inp_C.pdb:0.4417000000	1mty_B.pdb:0.5220660000):0.1095250000	(1mty_D.pdb:0.4952300000	3dhg_A.pdb:0.6184720000):0.4787410000):0.0634220000):0.2901230000):0.1656860000):0.4196200000):0.1641950000):0.0000029966	(2fjc_A.pdb:0.1433690000	(((1dps_A.pdb:0.2000360000	1jts_A.pdb:0.0766760000):0.1309350000	1o9r_A.pdb:0.0749020000):0.2408870000	(1uvh_A.pdb:0.4284150000	(1tjo_A.pdb:0.0669940000	1tk6_A.pdb:0.0684110000):0.1300800000):0.1072710000):0.1221300000):0.0686634000):0.0251480000	(((2fzf_A.pdb:0.6227970000	(1lko_A.pdb:0.1455610000	(1yuz_A.pdb:0.5440960000	3qhb_A.pdb:0.2650910000):0.0321643000):0.1438630000):0.2598480000	((((1bcf_A.pdb:0.0946300000	2fkz_A.pdb:0.0560230000):0.1010530000	3e1q_A.pdb:0.0512610000):0.0729575000	1jgc_A.pdb:0.1334000000):0.0750424000	((((1lb3_A.pdb:0.0697670000	(2za7_A.pdb:0.0703270000	(1z6o_A.pdb:0.4705320000	1z6o_M.pdb:0.1680780000):0.1293830000):0.0504843000):0.0473333000	(1bg7_A.pdb:0.1599790000	1r03_A.pdb:0.0898280000):0.0148791000):0.1038640000	3e6s_A.pdb:0.2059770000):0.0805800000	((1eum_A.pdb:0.1010710000	1krq_A.pdb:0.1389390000):0.0180803000	(2jd7_A.pdb:0.0750010000	1vlg_A.pdb:0.1409750000):0.0550817000):0.0405246000):0.1498060000):0.0527206000):0.0679352000	1nfv_A.pdb:0.1604240000):0.2636230000):0.0216185000):0.0324723000	1n1q_A.pdb:0.0402540000):0.0687999000	2chp_A.pdb:0.2048890000):0.0549676000	1ji4_A.pdb:0.2629880000);
(1ji5_A.pdb:0.1596990000	(((1jig_A.pdb:0.1123430000	1n1q_A.pdb:0.0108090000):0.0300175000	((((1qgh_A.pdb:0.1102410000	2ux1_A.pdb:0.2199690000):0.1365020000	(2vzb_A.pdb:0.0809140000	(1otk_A.pdb:0.8106060000	(((((((1oqu_A.pdb:0.1205910000	1r2f_A.pdb:0.1189730000):0.0446998000	1uzr_A.pdb:0.0839000000):0.2447060000	(1mxr_A.pdb:0.3550510000	3ee4_A.pdb:0.5803210000):0.1192490000):0.0794983000	((1jk0_A.pdb:0.3666850000	2uw2_A.pdb:0.1250780000):0.1328280000	1w68_A.pdb:0.1355220000):0.2261030000):0.1942220000	1za0_A.pdb:0.8251120000):0.3725380000	((2uw1_A.pdb:0.0776430000	2uw1_B.pdb:0.1065030000):0.1051570000	1afr_A.pdb:0.2030360000):0.4721930000):0.2446140000	(2inc_B.pdb:0.3425240000	((2inp_C.pdb:0.4539000000	1mty_B.pdb:0.5227890000):0.0878022000	(1mty_D.pdb:0.6149850000	3dhg_A.pdb:0.3573540000):0.3460760000):0.0778230000):0.1177140000):0.3444220000):0.3541410000):0.3035350000):0.0254099000	(2fjc_A.pdb:0.1647990000	(((1dps_A.pdb:0.0929730000	1o9r_A.pdb:0.1425360000):0.0560894000	1jts_A.pdb:0.0250840000):0.1105690000	(1uvh_A.pdb:0.3562820000	(1tjo_A.pdb:0.0362570000	1tk6_A.pdb:0.0499650000):0.2474640000):0.0887096000):0.1201110000):0.0388324000):0.0529823000	((2fzf_A.pdb:0.7124840000	(1lko_A.pdb:0.2200370000	(1yuz_A.pdb:0.4794140000	3qhb_A.pdb:0.3050090000):0.1482220000):0.0664608000):0.2574020000	(((((1bcf_A.pdb:0.0630500000	2fkz_A.pdb:0.1225030000):0.0652181000	3e1q_A.pdb:0.0858300000):0.0000020339	1jgc_A.pdb:0.1490030000):0.0854246000	(((((1lb3_A.pdb:0.0532730000	2za7_A.pdb:0.0890720000):0.0467354000	(1z6o_A.pdb:0.4602220000	1z6o_M.pdb:0.2879050000):0.0535482000):0.0487100000	(1bg7_A.pdb:0.0870170000	1r03_A.pdb:0.1130130000):0.0299534000):0.1247230000	3e6s_A.pdb:0.1942030000):0.0633509000	(1eum_A.pdb:0.1352850000	(1krq_A.pdb:0.1835530000	(2jd7_A.pdb:0.0692420000	1vlg_A.pdb:0.1356070000):0.0163494000):0.0214017000):0.0714420000):0.1770760000):0.1462680000	1nfv_A.pdb:0.2148260000):0.0604731000):0.1920980000):0.0087535000):0.0823908000	2chp_A.pdb:0.1808970000):0.1101490000	1ji4_A.pdb:0.1496310000);
(1ji5_A.pdb:0.0917610000	(((1jig_A.pdb:0.0159130000	((((1qgh_A.pdb:0.0877240000	2ux1_A.pdb:0.2381860000):0.0924568000	(((2fzf_A.pdb:0.6789700000	(1otk_A.pdb:0.5322490000	((((((((1oqu_A.pdb:0.1461840000	1r2f_A.pdb:0.1100150000):0.0690392000	1uzr_A.pdb:0.0676720000):0.2175090000	1mxr_A.pdb:0.5529480000):0.1654180000	1za0_A.pdb:1.1845320000):0.0140289000	((1jk0_A.pdb:0.3741960000	2uw2_A.pdb:0.1683600000):0.0879188000	1w68_A.pdb:0.0748900000):0.2323320000):0.1728030000	3ee4_A.pdb:0.7866490000):0.2854080000	((2uw1_A.pdb:0.0597430000	2uw1_B.pdb:0.1331040000):0.1070040000	1afr_A.pdb:0.1440720000):0.9720910000):0.0031889200	(2inc_B.pdb:0.2711100000	((2inp_C.pdb:0.4122090000	1mty_B.pdb:0.5990990000):0.1403120000	(1mty_D.pdb:0.5861990000	3dhg_A.pdb:0.6564160000):0.1885060000):0.1190480000):0.4187190000):0.5808180000):0.1171080000):0.0735658000	((((1bcf_A.pdb:0.1206280000	2fkz_A.pdb:0.1069860000):0.0641570000	3e1q_A.pdb:0.0821550000):0.0717134000	(1jgc_A.pdb:0.1705620000	(((1lko_A.pdb:0.2433330000	1yuz_A.pdb:0.4176410000):0.1705090000	3qhb_A.pdb:0.3629360000):0.3885480000	((((((1lb3_A.pdb:0.0648260000	2za7_A.pdb:0.0747510000):0.0478742000	1bg7_A.pdb:0.0926140000):0.0387903000	(1z6o_A.pdb:0.4976340000	1z6o_M.pdb:0.1682540000):0.1314490000):0.0511153000	1r03_A.pdb:0.0989720000):0.1254470000	3e6s_A.pdb:0.1326180000):0.0677071000	(1eum_A.pdb:0.0781610000	(1krq_A.pdb:0.1568570000	(2jd7_A.pdb:0.0657730000	1vlg_A.pdb:0.1359610000):0.0306343000):0.0441085000):0.0420553000):0.1100530000):0.0700153000):0.0000024119):0.0702806000	1nfv_A.pdb:0.2457690000):0.1629660000):0.0777286000	2vzb_A.pdb:0.2366780000):0.0025383300):0.0074622700	((((1dps_A.pdb:0.1324590000	1jts_A.pdb:0.0436650000):0.0855303000	1o9r_A.pdb:0.0961140000):0.1682350000	(1tjo_A.pdb:0.0151890000	1tk6_A.pdb:0.0480770000):0.1914670000):0.0246939000	1uvh_A.pdb:0.3616820000):0.1263270000):0.0282957000	2fjc_A.pdb:0.0722810000):0.0364158000):0.0298682000	1n1q_A.pdb:0.0325040000):0.0775239000	2chp_A.pdb:0.1491710000):0.0843814000	1ji4_A.pdb:0.1567700000);
(1ji5_A.pdb:0.0463790000	(((1jig_A.pdb:0.1442970000	1n1q_A.pdb:0.0352930000):0.0185429000	(((((1qgh_A.pdb:0.1096030000	2ux1_A.pdb:0.2351000000):0.1406800000	(2vzb_A.pdb:0.2301420000	(1otk_A.pdb:0.9003710000	(((((((1oqu_A.pdb:0.0775410000	1r2f_A.pdb:0.1038360000):0.0731121000	1uzr_A.pdb:0.0236590000):0.2671110000	1mxr_A.pdb:0.4561580000):0.2182000000	((1jk0_A.pdb:0.4581540000	2uw2_A.pdb:0.2102700000):0.0995031000	1w68_A.pdb:0.1731470000):0.2900390000):0.0459291000	(((2uw1_A.pdb:0.0687910000	2uw1_B.pdb:0.1256200000):0.1498670000	1afr_A.pdb:0.1376920000):0.6756260000	1za0_A.pdb:0.4812480000):0.4570020000):0.2035450000	3ee4_A.pdb:0.7143030000):0.1623820000	((((2inc_B.pdb:0.3640670000	1mty_B.pdb:0.5531560000):0.1027180000	2inp_C.pdb:0.5259680000):0.1113340000	3dhg_A.pdb:0.7112550000):0.1612600000	1mty_D.pdb:0.5237830000):0.1796820000):0.3667620000):0.2375730000):0.1753980000):0.0361626000	((((1bcf_A.pdb:0.0917560000	2fkz_A.pdb:0.0278490000):0.1320080000	1jgc_A.pdb:0.1758290000):0.0000029832	(3e1q_A.pdb:0.0384120000	((((((1lb3_A.pdb:0.0507810000	2za7_A.pdb:0.0840030000):0.0557709000	(1z6o_A.pdb:0.3966450000	1z6o_M.pdb:0.2340030000):0.1856110000):0.0561688000	1bg7_A.pdb:0.1465300000):0.0619456000	1r03_A.pdb:0.0559520000):0.0641536000	3e6s_A.pdb:0.2103460000):0.0422054000	((1eum_A.pdb:0.0961230000	1vlg_A.pdb:0.1468710000):0.0443499000	(1krq_A.pdb:0.1550600000	2jd7_A.pdb:0.1008400000):0.0220223000):0.1054400000):0.2506520000):0.0203642000):0.0547841000	(1nfv_A.pdb:0.1097730000	((1lko_A.pdb:0.2450100000	1yuz_A.pdb:0.4499220000):0.0436254000	3qhb_A.pdb:0.2148590000):0.3544120000):0.1628280000):0.1713470000):0.0287814000	((((1dps_A.pdb:0.1679120000	1jts_A.pdb:0.1048860000):0.0506874000	1o9r_A.pdb:0.1962950000):0.1899110000	(1tjo_A.pdb:0.0660110000	1tk6_A.pdb:0.0509150000):0.2076060000):0.0887984000	1uvh_A.pdb:0.3731730000):0.0291224000):0.0655063000	2fjc_A.pdb:0.1168120000):0.0931351000):0.1015970000	(2chp_A.pdb:0.1349190000	1ji4_A.pdb:0.2089120000):0.0563967000):0.3071420000	2fzf_A.pdb:0.6605500000);
(1ji5_A.pdb:0.1399940000	((1jig_A.pdb:0.1307410000	1n1q_A.pdb:0.0105960000):0.0511412000	((((1qgh_A.pdb:0.0349930000	2ux1_A.pdb:0.2399770000):0.0597721000	((2fzf_A.pdb:0.7047920000	(((((1bcf_A.pdb:0.1012510000	2fkz_A.pdb:0.0753770000):0.0502753000	3e1q_A.pdb:0.1026080000):0.0426584000	(1jgc_A.pdb:0.1113390000	(((((1lb3_A.pdb:0.0516350000	2za7_A.pdb:0.0998780000):0.0658276000	(1z6o_A.pdb:0.4291850000	1z6o_M.pdb:0.3466620000):0.1131900000):0.0476193000	(1bg7_A.pdb:0.1400710000	1r03_A.pdb:0.1227660000):0.0712839000):0.1246610000	3e6s_A.pdb:0.2043060000):0.0624127000	((1eum_A.pdb:0.1730880000	1vlg_A.pdb:0.1549930000):0.0264947000	(1krq_A.pdb:0.1733610000	2jd7_A.pdb:0.1071260000):0.0591838000):0.0528025000):0.2039080000):0.0000026332):0.0497012000	(1lko_A.pdb:0.2686780000	(1yuz_A.pdb:0.4304460000	3qhb_A.pdb:0.3485260000):0.1244890000):0.2213840000):0.0285574000	1nfv_A.pdb:0.2375250000):0.1193630000):0.0587588000	(2vzb_A.pdb:0.0744010000	(1otk_A.pdb:0.7414130000	(((((((1oqu_A.pdb:0.1309940000	1uzr_A.pdb:0.0881740000):0.0429571000	1r2f_A.pdb:0.0921330000):0.1581490000	1mxr_A.pdb:0.3987940000):0.1879180000	((1jk0_A.pdb:0.4270600000	2uw2_A.pdb:0.2066190000):0.0650204000	1w68_A.pdb:0.1436230000):0.2326410000):0.0215802000	(((2uw1_A.pdb:0.0940050000	2uw1_B.pdb:0.1216610000):0.0707665000	1afr_A.pdb:0.1441180000):0.7761550000	1za0_A.pdb:0.8723750000):0.2843750000):0.1682380000	3ee4_A.pdb:0.5986920000):0.3576750000	(((2inc_B.pdb:0.3956500000	1mty_B.pdb:0.6602210000):0.0654048000	2inp_C.pdb:0.3626080000):0.1272530000	(1mty_D.pdb:0.6651840000	3dhg_A.pdb:0.5465780000):0.2285110000):0.0931293000):0.3337370000):0.3708840000):0.2184470000):0.0192280000):0.0645230000	((((1dps_A.pdb:0.1134410000	1o9r_A.pdb:0.0810540000):0.0593031000	1jts_A.pdb:0.0386300000):0.0868452000	1uvh_A.pdb:0.3456430000):0.0641504000	(1tjo_A.pdb:0.0472460000	1tk6_A.pdb:0.0426640000):0.2395800000):0.1057430000):0.0140393000	2fjc_A.pdb:0.1292800000):0.0486507000):0.0422069000	(2chp_A.pdb:0.1656290000	1ji4_A.pdb:0.1234660000):0.0442140000);
(1ji5_A.pdb:0.1544820000	((((1jig_A.pdb:0.0432040000	(((1qgh_A.pdb:0.1252320000	2ux1_A.pdb:0.1968900000):0.1189770000	2vzb_A.pdb:0.3377020000):0.0000024983	((2fjc_A.pdb:0.0782860000	(1otk_A.pdb:0.6538930000	((((((1oqu_A.pdb:0.1082930000	(1r2f_A.pdb:0.0987060000	1uzr_A.pdb:0.1037600000):0.0455412000):0.1940420000	1mxr_A.pdb:0.4447260000):0.1455250000	((1jk0_A.pdb:0.3523030000	2uw2_A.pdb:0.1967210000):0.0769370000	1w68_A.pdb:0.0959470000):0.2835040000):0.0893146000	3ee4_A.pdb:0.5868520000):0.2656680000	((2inc_B.pdb:0.3683510000	(2inp_C.pdb:0.5195630000	1mty_B.pdb:0.4111780000):0.1599070000):0.1161060000	(1mty_D.pdb:0.4617920000	3dhg_A.pdb:0.8545700000):0.1948560000):0.4614700000):0.1009020000	(((2uw1_A.pdb:0.0441970000	2uw1_B.pdb:0.1427690000):0.1538970000	1afr_A.pdb:0.1225610000):0.4689360000	1za0_A.pdb:0.7532090000):0.3166300000):0.4800820000):0.2285950000):0.0342300000	(((1dps_A.pdb:0.1613450000	1jts_A.pdb:0.0609110000):0.1134390000	(1o9r_A.pdb:0.1366690000	1uvh_A.pdb:0.4044270000):0.0548290000):0.0616298000	(1tjo_A.pdb:0.0407950000	1tk6_A.pdb:0.0255630000):0.2334250000):0.1653440000):0.0372614000):0.0321240000):0.0306127000	((((((2fzf_A.pdb:0.4407930000	1lko_A.pdb:0.1841010000):0.0545665000	3qhb_A.pdb:0.3141810000):0.1575260000	1yuz_A.pdb:0.3147670000):0.1380760000	(((((1lb3_A.pdb:0.0626000000	(1bg7_A.pdb:0.1208290000	1r03_A.pdb:0.1088760000):0.0936525000):0.0465052000	2za7_A.pdb:0.0480430000):0.0672821000	(1z6o_A.pdb:0.5040290000	1z6o_M.pdb:0.2306060000):0.1904620000):0.1001510000	3e6s_A.pdb:0.0874020000):0.0907667000	(1eum_A.pdb:0.0798790000	((1krq_A.pdb:0.1281190000	2jd7_A.pdb:0.0718800000):0.0513082000	1vlg_A.pdb:0.0907710000):0.0199532000):0.0881609000):0.0667927000):0.1682000000	(((1bcf_A.pdb:0.0708160000	2fkz_A.pdb:0.0850040000):0.0610056000	3e1q_A.pdb:0.0439080000):0.0506763000	1jgc_A.pdb:0.1112300000):0.0211894000):0.1120600000	1nfv_A.pdb:0.1616470000):0.2330420000):0.0238941000	1n1q_A.pdb:0.0297030000):0.0517874000	2chp_A.pdb:0.1865890000):0.1083190000	1ji4_A.pdb:0.1763000000);
(1ji5_A.pdb:0.1676190000	(((1jig_A.pdb:0.1321030000	1n1q_A.pdb:0.0000020000):0.0437919000	((((1qgh_A.pdb:0.0745820000	2ux1_A.pdb:0.2278550000):0.1501750000	(2vzb_A.pdb:0.0182970000	(((((((1oqu_A.pdb:0.1256700000	1r2f_A.pdb:0.1022610000):0.0436873000	1uzr_A.pdb:0.0378150000):0.2381730000	1mxr_A.pdb:0.2695350000):0.2553030000	((1jk0_A.pdb:0.3621730000	2uw2_A.pdb:0.2544470000):0.0553698000	1w68_A.pdb:0.1937380000):0.2184420000):0.1338160000	(((2uw1_A.pdb:0.0820270000	2uw1_B.pdb:0.1123990000):0.1026330000	1afr_A.pdb:0.1161110000):0.4535440000	1za0_A.pdb:0.6108970000):0.1796050000):0.0865867000	(2inc_B.pdb:0.2932440000	((2inp_C.pdb:0.4042260000	(1mty_D.pdb:0.5527770000	3dhg_A.pdb:0.5043680000):0.3334860000):0.0914151000	1mty_B.pdb:0.5787230000):0.1748620000):0.5569590000):0.1279950000	3ee4_A.pdb:0.5157310000):0.7487680000):0.2951150000):0.0000029895	(2fjc_A.pdb:0.1383570000	((((1dps_A.pdb:0.1559760000	1jts_A.pdb:0.1093840000):0.0858904000	1o9r_A.pdb:0.1699080000):0.1083140000	(1uvh_A.pdb:0.3344990000	(1tjo_A.pdb:0.0573350000	1tk6_A.pdb:0.0345950000):0.3433180000):0.0514677000):0.0285823000	1otk_A.pdb:0.8486860000):0.1357900000):0.0263819000):0.0717386000	((2fzf_A.pdb:0.7812580000	((1lko_A.pdb:0.3347030000	1yuz_A.pdb:0.3848640000):0.0757564000	3qhb_A.pdb:0.4421020000):0.1363040000):0.1087280000	(((((1bcf_A.pdb:0.0200200000	2fkz_A.pdb:0.1536340000):0.0532947000	3e1q_A.pdb:0.1412800000):0.0764312000	1jgc_A.pdb:0.0861100000):0.1082360000	((((((((1lb3_A.pdb:0.0901570000	2za7_A.pdb:0.0666890000):0.0476132000	(1z6o_A.pdb:0.6381730000	1z6o_M.pdb:0.3944680000):0.0890935000):0.0313443000	1bg7_A.pdb:0.1264310000):0.0578202000	1r03_A.pdb:0.1337150000):0.2032480000	3e6s_A.pdb:0.1409660000):0.0510555000	2jd7_A.pdb:0.0823300000):0.1004100000	(1eum_A.pdb:0.1261430000	1vlg_A.pdb:0.1811910000):0.0288624000):0.0390112000	1krq_A.pdb:0.0825430000):0.1116350000):0.1043780000	1nfv_A.pdb:0.2708940000):0.0408434000):0.2593370000):0.0000026584):0.0596052000	2chp_A.pdb:0.0983330000):0.1127690000	1ji4_A.pdb:0.1594320000);
(1ji5_A.pdb:0.1984690000	((1jig_A.pdb:0.0669240000	(1n1q_A.pdb:0.0569820000	((((1qgh_A.pdb:0.0774240000	2ux1_A.pdb:0.2227430000):0.0985264000	(2vzb_A.pdb:0.2415020000	(1otk_A.pdb:0.8521530000	((((((1oqu_A.pdb:0.1564020000	1uzr_A.pdb:0.0785120000):0.0622207000	1r2f_A.pdb:0.1139780000):0.2630220000	1mxr_A.pdb:0.4525780000):0.1787550000	(3ee4_A.pdb:0.6789990000	((1jk0_A.pdb:0.2967110000	2uw2_A.pdb:0.1694180000):0.1066240000	1w68_A.pdb:0.1572630000):0.2223800000):0.0579740000):0.1598370000	(((2uw1_A.pdb:0.0814880000	2uw1_B.pdb:0.1027790000):0.0648289000	1afr_A.pdb:0.1751430000):0.3996920000	1za0_A.pdb:0.9603600000):0.3240440000):0.0873452000	((2inc_B.pdb:0.3999880000	(2inp_C.pdb:0.4116070000	1mty_B.pdb:0.6921100000):0.0709398000):0.1299960000	(1mty_D.pdb:0.7166800000	3dhg_A.pdb:0.5624460000):0.2524360000):0.2887240000):0.5234840000):0.0823110000):0.1660740000):0.0114870000	(((2fzf_A.pdb:0.8056270000	(1lko_A.pdb:0.1999460000	(1yuz_A.pdb:0.6099200000	3qhb_A.pdb:0.3023660000):0.0805934000):0.2011910000):0.2337320000	1nfv_A.pdb:0.1322020000):0.0455183000	((((1bcf_A.pdb:0.1172780000	2fkz_A.pdb:0.0393680000):0.0676991000	3e1q_A.pdb:0.1042840000):0.0610405000	1jgc_A.pdb:0.0566880000):0.0478878000	(((((1lb3_A.pdb:0.0773580000	2za7_A.pdb:0.0760540000):0.0400823000	(1z6o_A.pdb:0.4362210000	1z6o_M.pdb:0.1881150000):0.1406260000):0.0325895000	(1bg7_A.pdb:0.0913110000	1r03_A.pdb:0.1114960000):0.0359544000):0.1279430000	((1eum_A.pdb:0.0894260000	1krq_A.pdb:0.1345330000):0.0295055000	(2jd7_A.pdb:0.0573510000	1vlg_A.pdb:0.1374700000):0.0282057000):0.0333380000):0.0917159000	3e6s_A.pdb:0.1243300000):0.1774100000):0.1250640000):0.2922680000):0.0523476000	(2fjc_A.pdb:0.0859640000	((((1dps_A.pdb:0.0927070000	1jts_A.pdb:0.0479480000):0.1136940000	1o9r_A.pdb:0.0924480000):0.1475620000	1uvh_A.pdb:0.4035150000):0.1082710000	(1tjo_A.pdb:0.0885570000	1tk6_A.pdb:0.0387410000):0.1650060000):0.1508770000):0.0285068000):0.0582572000):0.0224440000):0.0555633000	2chp_A.pdb:0.1203550000):0.0800239000	1ji4_A.pdb:0.1662810000);
(1ji5_A.pdb:0.1216760000	((1jig_A.pdb:0.0866180000	(2chp_A.pdb:0.2318230000	((((1qgh_A.pdb:0.0873530000	(2vzb_A.pdb:0.1259010000	(1otk_A.pdb:0.5828110000	(((((((1oqu_A.pdb:0.1687070000	1r2f_A.pdb:0.1198290000):0.0454629000	1uzr_A.pdb:0.0475990000):0.2857950000	1mxr_A.pdb:0.3140440000):0.1274090000	(1jk0_A.pdb:0.3726760000	(2uw2_A.pdb:0.1833320000	1w68_A.pdb:0.2514160000):0.0366779000):0.2457000000):0.0902738000	(((2uw1_A.pdb:0.1343110000	2uw1_B.pdb:0.1272730000):0.1348460000	1afr_A.pdb:0.1140690000):0.8017950000	1za0_A.pdb:0.7309320000):0.3537790000):0.1750940000	3ee4_A.pdb:0.5933590000):0.2569910000	((2inc_B.pdb:0.4310370000	(2inp_C.pdb:0.4425450000	1mty_B.pdb:0.5914480000):0.1397050000):0.0825710000	(1mty_D.pdb:0.7205630000	3dhg_A.pdb:0.5410760000):0.2710960000):0.2149140000):0.3048780000):0.4457940000):0.2353790000):0.0513941000	2ux1_A.pdb:0.1792730000):0.0598752000	((((2fzf_A.pdb:0.4454110000	(1lko_A.pdb:0.2561880000	(1yuz_A.pdb:0.4713330000	3qhb_A.pdb:0.3036350000):0.0646415000):0.1513240000):0.2635340000	((((((1lb3_A.pdb:0.0486340000	2za7_A.pdb:0.1086120000):0.0281230000	(1z6o_A.pdb:0.4648990000	1z6o_M.pdb:0.2804720000):0.1308610000):0.0416116000	1bg7_A.pdb:0.1262420000):0.0517593000	1r03_A.pdb:0.1572980000):0.1271470000	3e6s_A.pdb:0.2671300000):0.0150800000	((1eum_A.pdb:0.0945370000	1vlg_A.pdb:0.0729060000):0.0502058000	(1krq_A.pdb:0.1680080000	2jd7_A.pdb:0.1005920000):0.0297495000):0.0768924000):0.1706890000):0.1041600000	(((1bcf_A.pdb:0.1137360000	2fkz_A.pdb:0.1066950000):0.0667425000	3e1q_A.pdb:0.0958710000):0.0427272000	1jgc_A.pdb:0.1193680000):0.0361186000):0.0811019000	1nfv_A.pdb:0.2616710000):0.1992880000):0.0640691000	(2fjc_A.pdb:0.1152520000	((((1dps_A.pdb:0.1247950000	1jts_A.pdb:0.0915470000):0.0768192000	1o9r_A.pdb:0.0381460000):0.1808210000	(1tjo_A.pdb:0.0146240000	1tk6_A.pdb:0.0691860000):0.2167410000):0.1087330000	1uvh_A.pdb:0.4554570000):0.0522286000):0.0508002000):0.0122859000):0.0630294000):0.0212293000	1n1q_A.pdb:0.0000020000):0.1656250000	1ji4_A.pdb:0.1417890000);
(1ji5_A.pdb:0.1558670000	(((1jig_A.pdb:0.1221360000	1n1q_A.pdb:0.0472400000):0.0511971000	((((((1qgh_A.pdb:0.0893000000	2ux1_A.pdb:0.1838730000):0.1273790000	2vzb_A.pdb:0.4449530000):0.0372562000	(2fzf_A.pdb:0.7180980000	(1otk_A.pdb:0.5559680000	(((((((1oqu_A.pdb:0.1121950000	1r2f_A.pdb:0.1504410000):0.0723371000	1uzr_A.pdb:0.0728190000):0.2408010000	1mxr_A.pdb:0.3581050000):0.2369470000	3ee4_A.pdb:0.5261530000):0.1078160000	((1jk0_A.pdb:0.4136880000	2uw2_A.pdb:0.1565160000):0.0879691000	1w68_A.pdb:0.1937810000):0.2605160000):0.2596300000	(((2uw1_A.pdb:0.0975190000	2uw1_B.pdb:0.0947810000):0.1057050000	1afr_A.pdb:0.1504910000):0.2722900000	1za0_A.pdb:0.9065610000):0.4751940000):0.0914178000	(2inc_B.pdb:0.5065210000	((2inp_C.pdb:0.4150900000	(1mty_D.pdb:0.6569140000	3dhg_A.pdb:0.5775640000):0.2091150000):0.0828396000	1mty_B.pdb:0.5582200000):0.0768878000):0.2266660000):0.4078120000):0.1940340000):0.2020420000):0.0000022097	(((((1bcf_A.pdb:0.0510650000	2fkz_A.pdb:0.0800970000):0.0918591000	3e1q_A.pdb:0.0777950000):0.0117917000	(1jgc_A.pdb:0.1793840000	((((((1lb3_A.pdb:0.0693720000	2za7_A.pdb:0.1264300000):0.0309170000	(1z6o_A.pdb:0.4919980000	1z6o_M.pdb:0.2319600000):0.1684370000):0.0779721000	1bg7_A.pdb:0.1491760000):0.0851356000	1r03_A.pdb:0.0933870000):0.1707810000	3e6s_A.pdb:0.1911940000):0.0375188000	(1eum_A.pdb:0.0868970000	(1krq_A.pdb:0.1060010000	(2jd7_A.pdb:0.0778370000	1vlg_A.pdb:0.1494570000):0.0772402000):0.0203321000):0.0661634000):0.1887430000):0.0250104000):0.1669610000	1nfv_A.pdb:0.2715480000):0.0292035000	((1lko_A.pdb:0.2646350000	1yuz_A.pdb:0.5433100000):0.1271250000	3qhb_A.pdb:0.3377990000):0.4252450000):0.1564200000):0.0304314000	((((1dps_A.pdb:0.1271490000	1jts_A.pdb:0.0503200000):0.0796188000	1o9r_A.pdb:0.1259410000):0.1583090000	1uvh_A.pdb:0.4006860000):0.1507930000	(1tjo_A.pdb:0.0586970000	1tk6_A.pdb:0.0175280000):0.1752760000):0.1744900000):0.0143582000	2fjc_A.pdb:0.1586590000):0.0545939000):0.0550563000	2chp_A.pdb:0.1309250000):0.1001960000	1ji4_A.pdb:0.2488430000);
```
