## Supplementary material for "Tertiary-interaction characters enable fast, model-based structural phylogenetics beyond the twilight zone": USalign_53_ferritin_3dis_FULL.fasta.aln.ufboot (part 3 of 3)

```
(1ji5_A.pdb:0.1934100000	(((((1jig_A.pdb:0.0990780000	1n1q_A.pdb:0.0580000000):0.0478536000	((2fjc_A.pdb:0.0395150000	((((1dps_A.pdb:0.0928420000	1o9r_A.pdb:0.2028760000):0.0861639000	1jts_A.pdb:0.0054000000):0.0909445000	1uvh_A.pdb:0.3136020000):0.1209300000	(1tjo_A.pdb:0.0469120000	1tk6_A.pdb:0.0595770000):0.2325810000):0.0403163000):0.0220183000	(((((1bcf_A.pdb:0.0836380000	3e1q_A.pdb:0.1041910000):0.0950281000	2fkz_A.pdb:0.0586240000):0.0429225000	1jgc_A.pdb:0.1697920000):0.0000026539	((((((1lb3_A.pdb:0.0891310000	(2za7_A.pdb:0.0833350000	(1z6o_A.pdb:0.4873150000	1z6o_M.pdb:0.2356150000):0.1150020000):0.0130591000):0.0493428000	(1bg7_A.pdb:0.1221030000	1r03_A.pdb:0.1090960000):0.0662520000):0.1435010000	3e6s_A.pdb:0.1802240000):0.1072420000	2jd7_A.pdb:0.1017110000):0.0243291000	(1eum_A.pdb:0.0494400000	1vlg_A.pdb:0.1258520000):0.0684026000):0.0669128000	1krq_A.pdb:0.0560330000):0.2165060000):0.0796159000	(1nfv_A.pdb:0.1985370000	((1lko_A.pdb:0.3007970000	3qhb_A.pdb:0.4586650000):0.1224890000	1yuz_A.pdb:0.4407510000):0.1946250000):0.0756601000):0.2660150000):0.0324002000):0.0344039000	(2vzb_A.pdb:0.1292350000	(1otk_A.pdb:1.0235170000	(((((((1oqu_A.pdb:0.1145260000	1r2f_A.pdb:0.1152410000):0.0244330000	1uzr_A.pdb:0.0902700000):0.2759170000	1mxr_A.pdb:0.4237970000):0.1480410000	((1jk0_A.pdb:0.4238960000	2uw2_A.pdb:0.1238860000):0.0431320000	1w68_A.pdb:0.2561200000):0.1650160000):0.0000029428	(((2uw1_A.pdb:0.0813990000	2uw1_B.pdb:0.1146450000):0.1306300000	1afr_A.pdb:0.0967480000):1.0016100000	1za0_A.pdb:0.6216410000):0.4392520000):0.1516550000	3ee4_A.pdb:0.5713180000):0.0732316000	(2inc_B.pdb:0.3607660000	((2inp_C.pdb:0.4302740000	1mty_B.pdb:0.4662910000):0.1515670000	(1mty_D.pdb:0.4808750000	3dhg_A.pdb:0.7776790000):0.2875580000):0.0350132000):0.4603470000):0.4477370000):0.1395550000):0.2270400000):0.0707849000	2chp_A.pdb:0.1094950000):0.0142800000	((1qgh_A.pdb:0.2175290000	2ux1_A.pdb:0.0367380000):0.1044340000	2fzf_A.pdb:0.7496860000):0.0082421900):0.0583028000	1ji4_A.pdb:0.1426490000);
(1ji5_A.pdb:0.0753850000	((((1jig_A.pdb:0.1076680000	1n1q_A.pdb:0.0189300000):0.0426017000	((((1qgh_A.pdb:0.0589650000	2ux1_A.pdb:0.1371260000):0.1177980000	(2vzb_A.pdb:0.3736790000	(1otk_A.pdb:0.5243290000	(((((((1oqu_A.pdb:0.1651720000	1r2f_A.pdb:0.1221100000):0.0700816000	1uzr_A.pdb:0.0334910000):0.3855620000	1mxr_A.pdb:0.3951500000):0.2167280000	((1jk0_A.pdb:0.3625260000	1w68_A.pdb:0.2151920000):0.1080580000	2uw2_A.pdb:0.1657790000):0.2737000000):0.1089440000	(((2uw1_A.pdb:0.0664300000	2uw1_B.pdb:0.1107040000):0.1276340000	1afr_A.pdb:0.1543410000):0.5307750000	1za0_A.pdb:0.6005460000):0.3387840000):0.1403600000	3ee4_A.pdb:0.5438010000):0.1415740000	((2inc_B.pdb:0.3848810000	(2inp_C.pdb:0.3891650000	1mty_B.pdb:0.6324090000):0.1193350000):0.1142410000	(1mty_D.pdb:0.5404850000	3dhg_A.pdb:0.5244570000):0.2005220000):0.2535020000):0.3747880000):0.4379640000):0.0378867000):0.0000027418	((((((1bcf_A.pdb:0.0740460000	2fkz_A.pdb:0.0899340000):0.0650175000	3e1q_A.pdb:0.0965150000):0.0555500000	1jgc_A.pdb:0.1400800000):0.0157456000	((((((1lb3_A.pdb:0.0302510000	2za7_A.pdb:0.1289670000):0.0366866000	1bg7_A.pdb:0.2054830000):0.1119730000	(1z6o_A.pdb:0.5335550000	1z6o_M.pdb:0.2967980000):0.1272320000):0.0780033000	1r03_A.pdb:0.0624620000):0.1934520000	3e6s_A.pdb:0.1886030000):0.0812029000	(((1eum_A.pdb:0.1694300000	1vlg_A.pdb:0.0621320000):0.0505015000	2jd7_A.pdb:0.0851310000):0.0187416000	1krq_A.pdb:0.1684910000):0.0582025000):0.2025350000):0.0423120000	((1lko_A.pdb:0.3191510000	1yuz_A.pdb:0.5157620000):0.1128090000	3qhb_A.pdb:0.4599170000):0.3736440000):0.0193249000	1nfv_A.pdb:0.2850880000):0.1855170000):0.0678909000	(2fjc_A.pdb:0.1520890000	((((1dps_A.pdb:0.1303970000	1jts_A.pdb:0.0873090000):0.1133890000	1o9r_A.pdb:0.0212300000):0.1667660000	(1tjo_A.pdb:0.0482220000	1tk6_A.pdb:0.0478240000):0.1152240000):0.0759141000	1uvh_A.pdb:0.3779810000):0.1500150000):0.0487744000):0.0538340000):0.0736240000	2chp_A.pdb:0.1346740000):0.0377260000	2fzf_A.pdb:0.8464860000):0.0130193000	1ji4_A.pdb:0.1326840000);
(1ji5_A.pdb:0.1933340000	(1jig_A.pdb:0.1220480000	((((1qgh_A.pdb:0.0667360000	2ux1_A.pdb:0.2427810000):0.1370770000	((2fzf_A.pdb:0.6457620000	(1otk_A.pdb:0.6823900000	(((((((1oqu_A.pdb:0.1213310000	1r2f_A.pdb:0.1192820000):0.0465382000	1uzr_A.pdb:0.0749330000):0.2153860000	1mxr_A.pdb:0.4354920000):0.1582530000	((1jk0_A.pdb:0.4485520000	2uw2_A.pdb:0.1743410000):0.1026890000	1w68_A.pdb:0.1307090000):0.3274500000):0.2108850000	(((2uw1_A.pdb:0.0969490000	2uw1_B.pdb:0.1346640000):0.1047110000	1afr_A.pdb:0.1250940000):0.7225360000	1za0_A.pdb:0.4691320000):0.2885770000):0.0551507000	3ee4_A.pdb:0.5403480000):0.3846180000	(((2inc_B.pdb:0.5267370000	(2inp_C.pdb:0.4404100000	1mty_B.pdb:0.5667910000):0.1737940000):0.2652910000	3dhg_A.pdb:0.6162140000):0.1143020000	1mty_D.pdb:0.6023880000):0.1885860000):0.3918930000):0.1534740000):0.1314380000	2vzb_A.pdb:0.1586760000):0.1865810000):0.0000020651	(2fjc_A.pdb:0.0552000000	((((1dps_A.pdb:0.1232920000	1jts_A.pdb:0.0491450000):0.0514323000	1o9r_A.pdb:0.1618960000):0.1392220000	(1tjo_A.pdb:0.0396230000	1tk6_A.pdb:0.0369030000):0.2741640000):0.0607699000	1uvh_A.pdb:0.3119580000):0.0908945000):0.0470551000):0.0227683000	((((1bcf_A.pdb:0.1119960000	3e1q_A.pdb:0.0731180000):0.0755947000	((2fkz_A.pdb:0.0304570000	(((((1lb3_A.pdb:0.0246660000	2za7_A.pdb:0.0818260000):0.0561586000	(1z6o_A.pdb:0.5027840000	1z6o_M.pdb:0.1932670000):0.1167090000):0.0288116000	(1bg7_A.pdb:0.1427540000	1r03_A.pdb:0.0928130000):0.0379763000):0.1652520000	3e6s_A.pdb:0.1350490000):0.0792847000	((1eum_A.pdb:0.0867650000	1krq_A.pdb:0.1061330000):0.0265871000	(2jd7_A.pdb:0.0715190000	1vlg_A.pdb:0.1518370000):0.0179133000):0.0466408000):0.2144340000):0.0230181000	1jgc_A.pdb:0.0892110000):0.0386414000):0.1289800000	((1lko_A.pdb:0.3760460000	1yuz_A.pdb:0.5457560000):0.0519985000	3qhb_A.pdb:0.5082810000):0.1807660000):0.1057510000	1nfv_A.pdb:0.1942090000):0.2018750000):0.0118608000):0.0248235000	(1n1q_A.pdb:0.0359030000	(2chp_A.pdb:0.1412190000	1ji4_A.pdb:0.2602900000):0.0638119000):0.0573514000);
(1ji5_A.pdb:0.2090390000	(((1jig_A.pdb:0.0612200000	((1qgh_A.pdb:0.1261990000	2ux1_A.pdb:0.2243050000):0.0901300000	(((2fzf_A.pdb:0.4043060000	(1lko_A.pdb:0.2359610000	(1yuz_A.pdb:0.5319700000	3qhb_A.pdb:0.3216690000):0.0691497000):0.2488170000):0.1858620000	((((1bcf_A.pdb:0.0884750000	2fkz_A.pdb:0.0626280000):0.0339658000	3e1q_A.pdb:0.0441650000):0.0514521000	(1jgc_A.pdb:0.0812690000	((((((1lb3_A.pdb:0.0830880000	(2za7_A.pdb:0.1144250000	(1z6o_A.pdb:0.5011090000	1z6o_M.pdb:0.2594280000):0.1300360000):0.0361897000):0.0405218000	1bg7_A.pdb:0.1277740000):0.0302919000	1r03_A.pdb:0.0896080000):0.1834240000	(3e6s_A.pdb:0.1578430000	2jd7_A.pdb:0.0637930000):0.0736830000):0.0637324000	(1eum_A.pdb:0.1159940000	1vlg_A.pdb:0.1473220000):0.0445344000):0.0252743000	1krq_A.pdb:0.1632100000):0.2250370000):0.0000027503):0.1271720000	1nfv_A.pdb:0.1611250000):0.0517607000):0.2588180000	(2vzb_A.pdb:0.1221570000	(1otk_A.pdb:0.7550580000	(((((((1oqu_A.pdb:0.1571950000	1r2f_A.pdb:0.0738100000):0.0724920000	1uzr_A.pdb:0.0524090000):0.2043410000	1mxr_A.pdb:0.3669040000):0.1632020000	((1jk0_A.pdb:0.2413250000	2uw2_A.pdb:0.2290310000):0.1278240000	1w68_A.pdb:0.1086740000):0.2934710000):0.0999347000	(((2uw1_A.pdb:0.0806110000	2uw1_B.pdb:0.0980610000):0.0999085000	1afr_A.pdb:0.1329680000):0.7388480000	1za0_A.pdb:0.6349400000):0.2519210000):0.1967590000	3ee4_A.pdb:0.4761280000):0.2800080000	((2inc_B.pdb:0.4299510000	(2inp_C.pdb:0.4667150000	1mty_B.pdb:0.4197750000):0.0921244000):0.0560533000	(1mty_D.pdb:0.6769720000	3dhg_A.pdb:0.4599410000):0.2755660000):0.1604100000):0.2030330000):0.3510680000):0.3345580000):0.0042225300):0.0359834000):0.0247674000	(2fjc_A.pdb:0.0576830000	((((1dps_A.pdb:0.1081680000	1jts_A.pdb:0.1003730000):0.1285810000	1o9r_A.pdb:0.1064370000):0.1803670000	(1tjo_A.pdb:0.0284270000	1tk6_A.pdb:0.0701560000):0.2018560000):0.0700466000	1uvh_A.pdb:0.4882180000):0.0894461000):0.0996155000):0.0085836500	1n1q_A.pdb:0.0554840000):0.0359191000	(2chp_A.pdb:0.1171560000	1ji4_A.pdb:0.2095150000):0.1018320000);
(1ji5_A.pdb:0.1974900000	((1jig_A.pdb:0.0587250000	((((1qgh_A.pdb:0.1091770000	2ux1_A.pdb:0.2081610000):0.1036230000	(2vzb_A.pdb:0.1743700000	(1otk_A.pdb:0.6929020000	(((((((1oqu_A.pdb:0.0937180000	1r2f_A.pdb:0.1058960000):0.0612859000	1uzr_A.pdb:0.0296980000):0.2474940000	1mxr_A.pdb:0.4737810000):0.2077990000	((1jk0_A.pdb:0.3068290000	2uw2_A.pdb:0.1739370000):0.1027320000	1w68_A.pdb:0.1682670000):0.2566710000):0.0279171000	(((2uw1_A.pdb:0.0683530000	2uw1_B.pdb:0.1248230000):0.1124140000	1afr_A.pdb:0.1270780000):0.5684440000	1za0_A.pdb:0.7494320000):0.3245240000):0.0609275000	3ee4_A.pdb:0.7854300000):0.1740440000	(2inc_B.pdb:0.5158120000	((2inp_C.pdb:0.4849540000	1mty_B.pdb:0.5430310000):0.1488820000	(1mty_D.pdb:0.5204470000	3dhg_A.pdb:0.5094090000):0.2170000000):0.0762463000):0.2363140000):0.4590710000):0.3284960000):0.2253060000):0.0000020215	(2fjc_A.pdb:0.1387620000	((((1dps_A.pdb:0.2155240000	1o9r_A.pdb:0.1739690000):0.0541380000	1jts_A.pdb:0.0481270000):0.1189160000	1uvh_A.pdb:0.2976000000):0.0409664000	(1tjo_A.pdb:0.0717630000	1tk6_A.pdb:0.0473680000):0.3317110000):0.1352680000):0.0295646000):0.0374717000	(((2fzf_A.pdb:0.6765010000	((1lko_A.pdb:0.1535080000	1yuz_A.pdb:0.6309030000):0.0387767000	3qhb_A.pdb:0.3486650000):0.0822899000):0.2655180000	((((1bcf_A.pdb:0.0823720000	2fkz_A.pdb:0.0409320000):0.1097480000	3e1q_A.pdb:0.0413300000):0.0584186000	1jgc_A.pdb:0.1069400000):0.0239974000	(((((1lb3_A.pdb:0.0415550000	2za7_A.pdb:0.0980730000):0.0562472000	(1z6o_A.pdb:0.4077190000	1z6o_M.pdb:0.2165300000):0.1120680000):0.0460408000	(1bg7_A.pdb:0.1317550000	1r03_A.pdb:0.0962670000):0.0577128000):0.1166500000	((1eum_A.pdb:0.0868350000	1vlg_A.pdb:0.1251890000):0.0160015000	(1krq_A.pdb:0.1151140000	2jd7_A.pdb:0.0606250000):0.0218820000):0.0229251000):0.0913880000	3e6s_A.pdb:0.1133010000):0.2518880000):0.0760809000):0.0345928000	1nfv_A.pdb:0.0769400000):0.2724940000):0.0306557000):0.0309533000	1n1q_A.pdb:0.0229190000):0.1202610000	(2chp_A.pdb:0.1693850000	1ji4_A.pdb:0.1968610000):0.0551552000);
(1ji5_A.pdb:0.1445100000	((1jig_A.pdb:0.1045130000	(1n1q_A.pdb:0.0612400000	((((1qgh_A.pdb:0.0816370000	2ux1_A.pdb:0.2049250000):0.1553440000	(2vzb_A.pdb:0.0439510000	(1otk_A.pdb:0.8013270000	(((((((1oqu_A.pdb:0.1167950000	1uzr_A.pdb:0.1240570000):0.0599939000	1r2f_A.pdb:0.0717880000):0.2415870000	1mxr_A.pdb:0.4590180000):0.1950670000	((1jk0_A.pdb:0.3898310000	2uw2_A.pdb:0.1453460000):0.1515280000	1w68_A.pdb:0.1589800000):0.1222810000):0.1021490000	(((2uw1_A.pdb:0.1062220000	2uw1_B.pdb:0.1295530000):0.1646160000	1afr_A.pdb:0.0763070000):0.5286360000	1za0_A.pdb:0.7787030000):0.3410260000):0.0724629000	3ee4_A.pdb:0.7029720000):0.1372730000	((2inc_B.pdb:0.4689410000	(2inp_C.pdb:0.4046410000	1mty_B.pdb:0.5243420000):0.1174670000):0.0914852000	(1mty_D.pdb:0.6602310000	3dhg_A.pdb:0.6201850000):0.3221820000):0.2305360000):0.4877700000):0.4854980000):0.2863990000):0.0000023596	(2fjc_A.pdb:0.1109050000	((((1dps_A.pdb:0.0832730000	1o9r_A.pdb:0.1533560000):0.0514033000	1jts_A.pdb:0.0663890000):0.1102040000	1uvh_A.pdb:0.2935700000):0.0778835000	(1tjo_A.pdb:0.0197450000	1tk6_A.pdb:0.0648000000):0.3278000000):0.1403230000):0.0315870000):0.0074591800	((((2fzf_A.pdb:0.7029700000	(1lko_A.pdb:0.2419800000	(1yuz_A.pdb:0.6704880000	3qhb_A.pdb:0.3998920000):0.1004050000):0.2362980000):0.2245960000	(((((((1lb3_A.pdb:0.0258000000	((1bg7_A.pdb:0.1808310000	1r03_A.pdb:0.1055510000):0.0433803000	1z6o_A.pdb:0.5319890000):0.0315023000):0.0788615000	2za7_A.pdb:0.0680570000):0.1269770000	3e6s_A.pdb:0.1756640000):0.0771559000	1z6o_M.pdb:0.2932080000):0.1028080000	2jd7_A.pdb:0.1136150000):0.0206792000	(1eum_A.pdb:0.0982690000	1krq_A.pdb:0.1624240000):0.0264536000):0.0615766000	1vlg_A.pdb:0.1124750000):0.1568290000):0.1470360000	(((1bcf_A.pdb:0.0685720000	2fkz_A.pdb:0.1477700000):0.0516515000	3e1q_A.pdb:0.0823520000):0.0325888000	1jgc_A.pdb:0.1739020000):0.0945948000):0.1338910000	1nfv_A.pdb:0.1423390000):0.1929480000):0.0245009000):0.0494728000):0.0489909000	2chp_A.pdb:0.1142940000):0.0873241000	1ji4_A.pdb:0.1512680000);
(1ji5_A.pdb:0.1275940000	(((1jig_A.pdb:0.0655290000	(((1qgh_A.pdb:0.1557620000	2ux1_A.pdb:0.1509820000):0.1746220000	(((((2fzf_A.pdb:0.6746800000	((1lko_A.pdb:0.2152280000	1yuz_A.pdb:0.4222610000):0.1221650000	3qhb_A.pdb:0.3851610000):0.1027770000):0.2988920000	(((((((1lb3_A.pdb:0.0715910000	2za7_A.pdb:0.1639560000):0.0445742000	(1z6o_A.pdb:0.5275170000	1z6o_M.pdb:0.3158040000):0.0913892000):0.0472945000	1bg7_A.pdb:0.1024120000):0.0281376000	1r03_A.pdb:0.1224500000):0.1905430000	3e6s_A.pdb:0.1903500000):0.0243037000	(1eum_A.pdb:0.0810270000	1krq_A.pdb:0.2271550000):0.0215712000):0.0000026815	(2jd7_A.pdb:0.0724170000	1vlg_A.pdb:0.1853350000):0.0459706000):0.2145170000):0.1126330000	(((1bcf_A.pdb:0.0457950000	2fkz_A.pdb:0.1149310000):0.0573342000	3e1q_A.pdb:0.0828610000):0.0233187000	1jgc_A.pdb:0.2210810000):0.0239821000):0.0415206000	1nfv_A.pdb:0.1837600000):0.2129200000	(2vzb_A.pdb:0.1675470000	(1otk_A.pdb:0.6602040000	(((((((1oqu_A.pdb:0.1463080000	1r2f_A.pdb:0.1109550000):0.0468202000	1uzr_A.pdb:0.0544710000):0.2536550000	1mxr_A.pdb:0.4818870000):0.2015720000	((1jk0_A.pdb:0.3129530000	2uw2_A.pdb:0.1943220000):0.0801341000	1w68_A.pdb:0.2114610000):0.1735830000):0.0832804000	(((2uw1_A.pdb:0.0911940000	2uw1_B.pdb:0.1670460000):0.0699658000	1afr_A.pdb:0.1182610000):0.6058380000	1za0_A.pdb:0.6135710000):0.3683080000):0.1479040000	3ee4_A.pdb:0.7140850000):0.1048390000	((2inc_B.pdb:0.5429510000	(2inp_C.pdb:0.4591720000	1mty_B.pdb:0.4190590000):0.0929264000):0.1542730000	(1mty_D.pdb:0.5404520000	3dhg_A.pdb:0.7553450000):0.2376950000):0.2879130000):0.3573950000):0.2726670000):0.1700700000):0.0032950700):0.0132237000	(2fjc_A.pdb:0.1519300000	(((1dps_A.pdb:0.1224000000	1o9r_A.pdb:0.1500200000):0.0284707000	1jts_A.pdb:0.0827060000):0.1692540000	(1uvh_A.pdb:0.3194270000	(1tjo_A.pdb:0.0335340000	1tk6_A.pdb:0.0376870000):0.1615950000):0.0633546000):0.0683258000):0.0682450000):0.0508530000):0.0873456000	1n1q_A.pdb:0.0915970000):0.0512043000	2chp_A.pdb:0.1867220000):0.0329162000	1ji4_A.pdb:0.2282230000);
(1ji5_A.pdb:0.2635060000	((1jig_A.pdb:0.1061160000	(((1qgh_A.pdb:0.1041410000	2ux1_A.pdb:0.1355270000):0.1247670000	((((((((2fzf_A.pdb:0.6614560000	1lko_A.pdb:0.2947880000):0.1449500000	(1yuz_A.pdb:0.4590700000	3qhb_A.pdb:0.5079820000):0.0914998000):0.1490330000	((((((((1lb3_A.pdb:0.0318790000	2za7_A.pdb:0.1373750000):0.1278270000	1bg7_A.pdb:0.1718700000):0.0484862000	1r03_A.pdb:0.0928510000):0.1157780000	(1z6o_A.pdb:0.6220600000	1z6o_M.pdb:0.1527960000):0.1700000000):0.0632462000	3e6s_A.pdb:0.2093750000):0.0867194000	2jd7_A.pdb:0.0739120000):0.0108155000	1krq_A.pdb:0.1049440000):0.0179234000	(1eum_A.pdb:0.1214740000	1vlg_A.pdb:0.1495900000):0.0211809000):0.1230570000):0.1730370000	3e1q_A.pdb:0.0597190000):0.0509381000	(1bcf_A.pdb:0.1514130000	2fkz_A.pdb:0.0155200000):0.0859345000):0.0000026303	1jgc_A.pdb:0.1188160000):0.0976047000	1nfv_A.pdb:0.2359990000):0.1684280000	(2vzb_A.pdb:0.2023910000	(1otk_A.pdb:1.1498080000	(((((((1oqu_A.pdb:0.1847070000	1uzr_A.pdb:0.1036540000):0.0581784000	1r2f_A.pdb:0.0852400000):0.3045890000	1mxr_A.pdb:0.4581510000):0.1104960000	((1jk0_A.pdb:0.3888530000	2uw2_A.pdb:0.1944350000):0.0651251000	1w68_A.pdb:0.1068270000):0.2839660000):0.0228604000	(((2uw1_A.pdb:0.1025440000	2uw1_B.pdb:0.1248350000):0.0906460000	1afr_A.pdb:0.1295380000):0.7221580000	1za0_A.pdb:0.6180320000):0.4547030000):0.0474032000	3ee4_A.pdb:0.6077810000):0.1467650000	((2inc_B.pdb:0.4252930000	(2inp_C.pdb:0.4680600000	1mty_B.pdb:0.5499250000):0.1612800000):0.0804536000	(1mty_D.pdb:0.6211120000	3dhg_A.pdb:0.7095080000):0.1221910000):0.5088100000):0.3395980000):0.2075320000):0.1512100000):0.0130778000):0.0248575000	(2fjc_A.pdb:0.0709690000	((((1dps_A.pdb:0.0651110000	1jts_A.pdb:0.1640630000):0.1725080000	1o9r_A.pdb:0.0540160000):0.1263120000	(1tjo_A.pdb:0.0160340000	1tk6_A.pdb:0.0909480000):0.1880190000):0.1258180000	1uvh_A.pdb:0.4400420000):0.1311810000):0.0454739000):0.0333795000):0.0269394000	1n1q_A.pdb:0.0839960000):0.0532137000	(2chp_A.pdb:0.1793260000	1ji4_A.pdb:0.2044590000):0.0426164000);
(1ji5_A.pdb:0.0494780000	(((1jig_A.pdb:0.0687490000	(((1qgh_A.pdb:0.0847900000	2ux1_A.pdb:0.1924930000):0.1188560000	((2vzb_A.pdb:0.1313420000	(1otk_A.pdb:1.0424440000	(((((((1oqu_A.pdb:0.1095970000	1r2f_A.pdb:0.1695540000):0.0426460000	1uzr_A.pdb:0.0901090000):0.2472980000	1mxr_A.pdb:0.3959380000):0.1566610000	3ee4_A.pdb:0.5577860000):0.1296770000	((1jk0_A.pdb:0.4346610000	2uw2_A.pdb:0.1812020000):0.1167930000	1w68_A.pdb:0.0657420000):0.2246070000):0.0823106000	(((2uw1_A.pdb:0.0777630000	2uw1_B.pdb:0.1197340000):0.1306950000	1afr_A.pdb:0.1073400000):0.4491730000	1za0_A.pdb:0.6328710000):0.3412800000):0.1462660000	((2inc_B.pdb:0.4186970000	(2inp_C.pdb:0.3329450000	1mty_B.pdb:0.5782970000):0.0761929000):0.1227410000	(1mty_D.pdb:0.6577000000	3dhg_A.pdb:0.6299610000):0.2374880000):0.1943690000):0.2217100000):0.3740000000):0.1216350000	((((1bcf_A.pdb:0.0822270000	2fkz_A.pdb:0.1488650000):0.1119120000	3e1q_A.pdb:0.0523200000):0.0718837000	(1jgc_A.pdb:0.1175530000	1nfv_A.pdb:0.3007780000):0.0673282000):0.0476230000	(((1lko_A.pdb:0.3307750000	3qhb_A.pdb:0.3149970000):0.1435400000	1yuz_A.pdb:0.4160260000):0.2018150000	(((((1lb3_A.pdb:0.0321460000	2za7_A.pdb:0.0780930000):0.0764441000	(1z6o_A.pdb:0.3627140000	1z6o_M.pdb:0.2412780000):0.1533550000):0.0551897000	1bg7_A.pdb:0.1034990000):0.0935113000	1r03_A.pdb:0.0665050000):0.1207790000	((1eum_A.pdb:0.0600820000	(1krq_A.pdb:0.1614710000	(2jd7_A.pdb:0.1002660000	1vlg_A.pdb:0.1401360000):0.0307161000):0.0424551000):0.0480016000	3e6s_A.pdb:0.1866340000):0.0721426000):0.1510190000):0.0377734000):0.2619640000):0.0664263000):0.0064626200	(2fjc_A.pdb:0.0358260000	((((1dps_A.pdb:0.1377430000	1jts_A.pdb:0.1089630000):0.0872530000	1o9r_A.pdb:0.0492180000):0.1740340000	(1tjo_A.pdb:0.0299530000	1tk6_A.pdb:0.0484080000):0.1501520000):0.0913205000	1uvh_A.pdb:0.3921430000):0.1144000000):0.0579905000):0.0260660000):0.0448282000	1n1q_A.pdb:0.0176880000):0.0794505000	(2chp_A.pdb:0.1531800000	1ji4_A.pdb:0.2160340000):0.0559886000):0.0594948000	2fzf_A.pdb:0.5774630000);
(1ji5_A.pdb:0.1557220000	((((1jig_A.pdb:0.0802710000	1n1q_A.pdb:0.0161850000):0.0382053000	(2fjc_A.pdb:0.0582750000	(((((1dps_A.pdb:0.1533040000	1jts_A.pdb:0.0590740000):0.0953996000	1o9r_A.pdb:0.1563070000):0.1604070000	1uvh_A.pdb:0.3178970000):0.0939950000	((((((((2fzf_A.pdb:0.6875770000	1lko_A.pdb:0.1347150000):0.1654370000	1yuz_A.pdb:0.3860660000):0.0666364000	3qhb_A.pdb:0.3162050000):0.3567580000	((((((1lb3_A.pdb:0.0388180000	2za7_A.pdb:0.1045060000):0.0520893000	(1z6o_A.pdb:0.5285040000	1z6o_M.pdb:0.2478250000):0.2195260000):0.0454626000	1bg7_A.pdb:0.1221010000):0.0526217000	1r03_A.pdb:0.0761460000):0.1424080000	3e6s_A.pdb:0.1470560000):0.0491783000	((1eum_A.pdb:0.0649890000	1vlg_A.pdb:0.1328200000):0.0616135000	(1krq_A.pdb:0.0848420000	2jd7_A.pdb:0.0935400000):0.0378815000):0.0003286240):0.0744682000):0.0810922000	3e1q_A.pdb:0.0859360000):0.0348859000	(1bcf_A.pdb:0.1185410000	2fkz_A.pdb:0.0492370000):0.1223040000):0.0145741000	1jgc_A.pdb:0.1023390000):0.1269480000	1nfv_A.pdb:0.1658920000):0.1846120000):0.0082050600	(1tjo_A.pdb:0.0307030000	1tk6_A.pdb:0.0513690000):0.2460000000):0.1027210000):0.0403848000):0.0335788000	(2vzb_A.pdb:0.1423520000	(1otk_A.pdb:1.0956160000	(((((((1oqu_A.pdb:0.1394430000	1r2f_A.pdb:0.0930910000):0.0493433000	1uzr_A.pdb:0.0255810000):0.2180720000	1mxr_A.pdb:0.5803690000):0.0809112000	(((1jk0_A.pdb:0.3225930000	2uw2_A.pdb:0.1842490000):0.0947057000	1w68_A.pdb:0.1732500000):0.2926680000	1za0_A.pdb:0.8074000000):0.0443366000):0.0116868000	(2uw1_A.pdb:0.0033840000	(2uw1_B.pdb:0.1104030000	1afr_A.pdb:0.2123480000):0.0897706000):1.1465100000):0.1890050000	3ee4_A.pdb:0.5230230000):0.1031050000	((2inc_B.pdb:0.4217420000	(2inp_C.pdb:0.4986330000	1mty_B.pdb:0.4951240000):0.1248490000):0.1201360000	(1mty_D.pdb:0.6092390000	3dhg_A.pdb:0.5147290000):0.1666720000):0.3630780000):0.2987770000):0.2512320000):0.3111130000):0.0043525400	(1qgh_A.pdb:0.0943190000	2ux1_A.pdb:0.1116540000):0.1236540000):0.0633526000	(2chp_A.pdb:0.0756660000	1ji4_A.pdb:0.2069020000):0.0473474000);
(1ji5_A.pdb:0.1216360000	(((1jig_A.pdb:0.0378550000	((((1qgh_A.pdb:0.0760720000	2ux1_A.pdb:0.2256760000):0.0464204000	(2vzb_A.pdb:0.1230050000	(1otk_A.pdb:0.7975060000	((((((((1oqu_A.pdb:0.1399340000	1r2f_A.pdb:0.1017900000):0.0478950000	1uzr_A.pdb:0.0578060000):0.3504350000	1mxr_A.pdb:0.3737260000):0.1429250000	3ee4_A.pdb:0.6423640000):0.0814059000	((1jk0_A.pdb:0.3212040000	2uw2_A.pdb:0.1219250000):0.0552064000	1w68_A.pdb:0.2080360000):0.2041440000):0.1628510000	((2inc_B.pdb:0.3609900000	(2inp_C.pdb:0.4102830000	1mty_B.pdb:0.5994300000):0.1832580000):0.1804090000	(1mty_D.pdb:0.5032440000	3dhg_A.pdb:0.5791910000):0.2385310000):0.3699140000):0.2254760000	((2uw1_A.pdb:0.0618700000	2uw1_B.pdb:0.1098440000):0.1097590000	1afr_A.pdb:0.0578820000):0.5519020000):0.1830500000	1za0_A.pdb:0.5897680000):0.2334640000):0.3307490000):0.1584690000):0.0000020494	(2fjc_A.pdb:0.1584400000	((((1dps_A.pdb:0.1159110000	1jts_A.pdb:0.1085170000):0.0572048000	1o9r_A.pdb:0.1003520000):0.0750654000	(1tjo_A.pdb:0.0045800000	1tk6_A.pdb:0.0535840000):0.2846400000):0.0741058000	1uvh_A.pdb:0.4569840000):0.0339262000):0.0715398000):0.0591377000	((((2fzf_A.pdb:0.7571730000	1lko_A.pdb:0.1952570000):0.1293870000	(1yuz_A.pdb:0.5983910000	3qhb_A.pdb:0.2415210000):0.1028380000):0.1929900000	(((1bcf_A.pdb:0.0841000000	3e1q_A.pdb:0.1326520000):0.0759857000	2fkz_A.pdb:0.0665270000):0.1639550000	(1jgc_A.pdb:0.1650530000	(((((1lb3_A.pdb:0.0277210000	2za7_A.pdb:0.1245750000):0.0513154000	(1bg7_A.pdb:0.1248160000	1r03_A.pdb:0.1392390000):0.0428607000):0.0516738000	(1z6o_A.pdb:0.3776380000	1z6o_M.pdb:0.2341370000):0.1288780000):0.1360050000	3e6s_A.pdb:0.1110550000):0.0197381000	((1eum_A.pdb:0.1031520000	1vlg_A.pdb:0.0691920000):0.0457638000	(1krq_A.pdb:0.0763640000	2jd7_A.pdb:0.1236960000):0.0615078000):0.0191864000):0.1796860000):0.0000023241):0.0932468000):0.0549197000	1nfv_A.pdb:0.2063840000):0.1122870000):0.0612483000):0.0642883000	1n1q_A.pdb:0.0442520000):0.0540413000	2chp_A.pdb:0.1688760000):0.0720303000	1ji4_A.pdb:0.2199080000);
(1ji5_A.pdb:0.0933790000	(((((1jig_A.pdb:0.0588310000	((((((2fzf_A.pdb:0.7188620000	1lko_A.pdb:0.1530560000):0.1768700000	1yuz_A.pdb:0.4507050000):0.1088160000	3qhb_A.pdb:0.4406990000):0.3705210000	(((1bcf_A.pdb:0.1253280000	2fkz_A.pdb:0.0681360000):0.0516312000	3e1q_A.pdb:0.0211250000):0.1093720000	(1jgc_A.pdb:0.1101860000	((((((((1lb3_A.pdb:0.0858460000	2za7_A.pdb:0.0931750000):0.0686541000	(1z6o_A.pdb:0.7032620000	1z6o_M.pdb:0.2493490000):0.0649107000):0.0225804000	1bg7_A.pdb:0.0774190000):0.0696397000	1r03_A.pdb:0.1075300000):0.1227570000	3e6s_A.pdb:0.1572300000):0.0692897000	2jd7_A.pdb:0.1194380000):0.0495023000	(1eum_A.pdb:0.1685430000	1vlg_A.pdb:0.1552660000):0.0405102000):0.0436298000	1krq_A.pdb:0.1136930000):0.1528480000):0.0368265000):0.0712239000):0.0591117000	1nfv_A.pdb:0.2406310000):0.2106700000	(2vzb_A.pdb:0.2775870000	(1otk_A.pdb:0.5591340000	((((((((1oqu_A.pdb:0.1253390000	1r2f_A.pdb:0.0777520000):0.0567235000	1uzr_A.pdb:0.0387480000):0.3001240000	1mxr_A.pdb:0.4286340000):0.1646950000	((1jk0_A.pdb:0.3169290000	2uw2_A.pdb:0.1756550000):0.0520479000	1w68_A.pdb:0.1312870000):0.2662590000):0.0778931000	3ee4_A.pdb:0.6821290000):0.1695780000	(2inc_B.pdb:0.3971590000	((2inp_C.pdb:0.4853210000	1mty_B.pdb:0.3654570000):0.1320380000	(1mty_D.pdb:0.4335340000	3dhg_A.pdb:0.6740390000):0.2787760000):0.2234760000):0.3405660000):0.2334150000	1za0_A.pdb:0.7960070000):0.1478050000	((2uw1_A.pdb:0.0647150000	2uw1_B.pdb:0.2014980000):0.0429794000	1afr_A.pdb:0.2025240000):0.4280960000):0.3863190000):0.3305790000):0.1314730000):0.0242713000):0.0091274300	(1qgh_A.pdb:0.0615910000	2ux1_A.pdb:0.1299030000):0.0727550000):0.0235226000	(2fjc_A.pdb:0.1170320000	((((1dps_A.pdb:0.0722450000	1jts_A.pdb:0.1075690000):0.1157240000	1o9r_A.pdb:0.1539040000):0.1486100000	(1tjo_A.pdb:0.0576050000	1tk6_A.pdb:0.0193750000):0.1990070000):0.0600880000	1uvh_A.pdb:0.5836100000):0.0661136000):0.0398204000):0.0208260000	1n1q_A.pdb:0.0991100000):0.0332902000	2chp_A.pdb:0.0989150000):0.0341496000	1ji4_A.pdb:0.2002180000);
(1ji5_A.pdb:0.1969660000	(((1jig_A.pdb:0.1081070000	((((1qgh_A.pdb:0.0792180000	2ux1_A.pdb:0.3005210000):0.1524900000	((((1dps_A.pdb:0.1168900000	1jts_A.pdb:0.0800610000):0.1176450000	1o9r_A.pdb:0.0733160000):0.1723830000	(1tjo_A.pdb:0.0858040000	1tk6_A.pdb:0.0161950000):0.1581210000):0.0782141000	1uvh_A.pdb:0.3814340000):0.2072090000):0.0000024601	(2fjc_A.pdb:0.1316680000	(2vzb_A.pdb:0.1434780000	(1otk_A.pdb:0.8489010000	(((((((1oqu_A.pdb:0.1158630000	1r2f_A.pdb:0.1777850000):0.0660742000	1uzr_A.pdb:0.0260640000):0.3664030000	1mxr_A.pdb:0.3373160000):0.2686170000	((1jk0_A.pdb:0.3782660000	2uw2_A.pdb:0.2690400000):0.0519678000	1w68_A.pdb:0.1717920000):0.1322590000):0.0452480000	(((2uw1_A.pdb:0.0858640000	2uw1_B.pdb:0.1312680000):0.1977500000	1afr_A.pdb:0.1287870000):0.6444080000	1za0_A.pdb:0.6337620000):0.1389400000):0.0377418000	3ee4_A.pdb:0.5577220000):0.1434550000	(((2inc_B.pdb:0.3568800000	1mty_B.pdb:0.5811920000):0.0616674000	2inp_C.pdb:0.5259270000):0.2025290000	(1mty_D.pdb:0.6599680000	3dhg_A.pdb:0.6819590000):0.1765500000):0.2426340000):0.2988830000):0.2951290000):0.3235160000):0.0138358000):0.0502648000	(((((2fzf_A.pdb:0.8973210000	1lko_A.pdb:0.1026500000):0.2118560000	3qhb_A.pdb:0.4167320000):0.1396330000	1yuz_A.pdb:0.4318580000):0.1913370000	((((1bcf_A.pdb:0.0283210000	2fkz_A.pdb:0.0849140000):0.1671120000	3e1q_A.pdb:0.1142460000):0.0941560000	1jgc_A.pdb:0.1380480000):0.0415259000	((((1lb3_A.pdb:0.0578490000	(1r03_A.pdb:0.0995260000	(1z6o_A.pdb:0.3300410000	1z6o_M.pdb:0.2350590000):0.1537800000):0.0545590000):0.0305963000	1bg7_A.pdb:0.1988030000):0.0738188000	2za7_A.pdb:0.0317370000):0.1907250000	(((1eum_A.pdb:0.1157730000	1krq_A.pdb:0.1510820000):0.0148682000	(2jd7_A.pdb:0.0374880000	1vlg_A.pdb:0.1803810000):0.0741703000):0.0734010000	3e6s_A.pdb:0.0862790000):0.0345898000):0.2073960000):0.1056740000):0.0704919000	1nfv_A.pdb:0.2918380000):0.3030250000):0.0000023357):0.0113795000	1n1q_A.pdb:0.0795080000):0.1657810000	2chp_A.pdb:0.1528430000):0.0991612000	1ji4_A.pdb:0.1310820000);
(1ji5_A.pdb:0.1623870000	((((1jig_A.pdb:0.1038830000	1n1q_A.pdb:0.0602310000):0.0325779000	(((1qgh_A.pdb:0.0742240000	2ux1_A.pdb:0.1624570000):0.0872260000	((2vzb_A.pdb:0.2314520000	(1otk_A.pdb:0.6917710000	(((((((1oqu_A.pdb:0.1637280000	1r2f_A.pdb:0.1661300000):0.0807588000	1uzr_A.pdb:0.0817270000):0.1839210000	1mxr_A.pdb:0.3783030000):0.2131750000	((1jk0_A.pdb:0.2258550000	2uw2_A.pdb:0.2007950000):0.0757125000	1w68_A.pdb:0.1601680000):0.2052020000):0.0236700000	(((2uw1_A.pdb:0.0765750000	2uw1_B.pdb:0.1613850000):0.1396190000	1afr_A.pdb:0.0795330000):0.7254280000	1za0_A.pdb:0.4952410000):0.3907020000):0.0144423000	3ee4_A.pdb:0.5063410000):0.1399090000	((2inc_B.pdb:0.3678600000	(2inp_C.pdb:0.6112680000	1mty_B.pdb:0.4620900000):0.0622589000):0.1189240000	(1mty_D.pdb:0.5308820000	3dhg_A.pdb:0.7868170000):0.1790480000):0.4299840000):0.3081540000):0.3455750000):0.1081030000	(((1bcf_A.pdb:0.0539910000	2fkz_A.pdb:0.1533860000):0.0999548000	3e1q_A.pdb:0.0000020000):0.0896289000	((1jgc_A.pdb:0.1365450000	1nfv_A.pdb:0.2556120000):0.0347145000	(((1lko_A.pdb:0.2714880000	3qhb_A.pdb:0.3061190000):0.2193930000	1yuz_A.pdb:0.5916820000):0.4787320000	(((((1lb3_A.pdb:0.1096170000	2za7_A.pdb:0.0639350000):0.0191276000	(1z6o_A.pdb:0.5469670000	1z6o_M.pdb:0.1888280000):0.0693270000):0.0418419000	3e6s_A.pdb:0.2909700000):0.0487251000	(1bg7_A.pdb:0.1353530000	1r03_A.pdb:0.1691530000):0.0275353000):0.0693759000	((1eum_A.pdb:0.0464870000	1vlg_A.pdb:0.1099820000):0.0429757000	(1krq_A.pdb:0.1158150000	2jd7_A.pdb:0.0448290000):0.1066710000):0.0266094000):0.0616472000):0.2109090000):0.0626619000):0.2468020000):0.0665954000):0.0073660000	(2fjc_A.pdb:0.1303140000	((((1dps_A.pdb:0.0934530000	1jts_A.pdb:0.1209530000):0.1202240000	1o9r_A.pdb:0.0518810000):0.1566170000	(1tjo_A.pdb:0.0280940000	1tk6_A.pdb:0.0575190000):0.2011630000):0.1143220000	1uvh_A.pdb:0.4677310000):0.0412765000):0.0349256000):0.0414471000):0.0425758000	2chp_A.pdb:0.1065080000):0.0160934000	2fzf_A.pdb:0.6314220000):0.0356565000	1ji4_A.pdb:0.1069160000);
```
