## Supplementary material for "Tertiary-interaction characters enable fast, model-based structural phylogenetics beyond the twilight zone": USalign_53_ferritins_3dis_cut.fasta.bionj

```
(((((((((1ji5_A.pdb:0.12270674,1ji4_A.pdb:0.12249151):0.051984124,2chp_A.pdb:0.17519239):0.024371177,(1jig_A.pdb:0.038548537,1n1q_A.pdb:0.089060597):0.034831166):0.030070884,2fjc_A.pdb:0.088513702):0.022038229,(1qgh_A.pdb:0.12258337,2ux1_A.pdb:0.10314927):0.098033622):0.058666378,((1otk_A.pdb:0.74728048,((((1oqu_A.pdb:0.086077869,1r2f_A.pdb:0.14694591):0.034741014,1uzr_A.pdb:0.08438883):0.44315338,((((2inc_B.pdb:0.21142444,((2inp_C.pdb:0.89694834,1mty_B.pdb:0.3009263):0.47291446,3dhg_A.pdb:0.84755588):0.18298939):0.24338309,1mty_D.pdb:0.43526936):0.44475493,(((1mxr_A.pdb:0.50005472,1jk0_A.pdb:0.6835773):0.10694718,1w68_A.pdb:0.36131102):0.023148984,2uw2_A.pdb:0.24423695):0.21368995):0.15794903,3ee4_A.pdb:0.45820886):0.15849809):0.11924618,(1za0_A.pdb:0.41472104,(1afr_A.pdb:0.048806027,(2uw1_B.pdb:0.14962593,2uw1_A.pdb:-0.030001022):0.18404908):0.40916643):0.17976329):0.33060184):0.2268295,2vzb_A.pdb:0.20163515):0.053744525):0.014668825,((((1dps_A.pdb:0.091243893,1o9r_A.pdb:0.18498018):0.0074454676,1jts_A.pdb:0.064228192):0.11299074,1uvh_A.pdb:0.35456765):0.041028842,(1tjo_A.pdb:0.062750921,1tk6_A.pdb:0.039801501):0.18480723):0.020219585):0.083695918,2fzf_A.pdb:0.64077127):0.070409939,(((((1eum_A.pdb:0.11188947,1krq_A.pdb:0.096054062):-0.0068886429,1vlg_A.pdb:0.11788079):0.036858346,(3e6s_A.pdb:0.12888286,2jd7_A.pdb:0.066162936):0.012570811):0.091414921,((((1lb3_A.pdb:0.0099670868,2za7_A.pdb:0.0583634):0.048787028,(1bg7_A.pdb:0.12499554,1z6o_M.pdb:0.28597677):0.0018968899):0.035275757,1r03_A.pdb:0.057385109):0.079140291,1z6o_A.pdb:0.42951518):-0.002531223):0.10616694,((((1bcf_A.pdb:0.12476226,2fkz_A.pdb:0.050828137):0.043094747,3e1q_A.pdb:0.069420971):0.026096337,1jgc_A.pdb:0.12040842):0.04520531,1nfv_A.pdb:0.20512415):-0.062068518):0.094542548,((1lko_A.pdb:0.16035125,3qhb_A.pdb:0.38184038):0.072485372,1yuz_A.pdb:0.3892917):0.13766278);
```
