## Supplementary material for "Tertiary-interaction characters enable fast, model-based structural phylogenetics beyond the twilight zone": USalign_53_ferritins_3dis_cut.fasta.ckp (part 1 of 2)

```
--- # IQ-TREE Checkpoint ver >= 1.6
CandidateSet:
 00: -8136.97586988 (0:0.1563656829,(((1:0.0954250410,2:0.0343677338):0.03594334761,(((((4:0.0795759685,5:0.1527256108):0.1027115475,(((14:0.6061368408,(21:0.1901073159,(22:0.4384399653,23:0.3914731345):0.04981466703):0.103183489):0.1847123228,20:0.2081949322):0.04543960728,((((16:0.0984038944,18:0.0919838494):0.0628433203,17:0.0830031361):0.0225186701,19:0.1378654791):0.05922918507,(((((24:0.0433949926,25:0.0268900600):0.04027455509,(28:0.4212459004,29:0.1999864979):0.1161655081):0.02316492186,(26:0.0943878782,27:0.0741876360):0.0537767018):0.1295160118,32:0.1283503597):0.07025151313,(((30:0.1156030530,34:0.1052235529):0.03898235224,33:0.0712475997):0.01320385405,31:0.0828333523):0.04651896419):0.1339412449):0.06731585762):0.231328474):0.000812156447,(15:0.1600492183,(35:0.6895262297,(((((((36:0.1115767854,38:0.1220547948):0.02972087792,37:0.0956316688):0.2057901881,39:0.4689995059):0.2405117468,40:0.6480419277):0.04888704378,((41:0.4927967496,42:0.3019328341):0.1012894471,43:0.2767565578):0.1323762853):0.2233961509,(((49:0.0499363258,50:0.0739717284):0.1112772674,51:0.1347590734):0.2767493288,52:0.5789690482):0.1206897407):0.06585763226,((44:0.4422259162,(45:0.5573839459,46:0.4910654765):0.2327134729):0.1229912902,(47:0.3707548709,48:0.5961270802):0.1664614048):0.2414098957):0.3355224761):0.3364362966):0.1181812115):0.04015445331,((((8:0.1028909827,9:0.0782224850):0.1083414764,10:0.0598500140):0.1797011208,(12:0.0564962254,13:0.0509268443):0.1354924439):0.07511623852,11:0.3879108548):0.07515276719):0.01747983427,7:0.1110715896):0.04913026796):0.05974613048,3:0.1519841196):0.06749597016,6:0.1429336536);
 01: -8136.98849722 (0:0.1564873708,(((1:0.0955132315,2:0.0343716302):0.03598028233,(((((4:0.0797650474,5:0.1527975472):0.1031917507,(15:0.1626502828,(35:0.6893120667,(((((((36:0.1114604072,38:0.1223302793):0.02969041572,37:0.0956756378):0.2050051256,39:0.4711292456):0.2434897201,40:0.6528411517):0.04385875816,((41:0.4930255173,42:0.3018484587):0.1010879304,43:0.2774390169):0.1342831318):0.225837805,(((49:0.0499763854,50:0.0740171495):0.1112933924,51:0.1349958061):0.280917935,52:0.5776736222):0.1131888976):0.06573190461,((44:0.4421676577,(45:0.5578406881,46:0.4916124553):0.233170205):0.1229845837,(47:0.3711809938,48:0.5969466520):0.1663810643):0.2433253224):0.3356225606):0.336727961):0.1167953142):2.639491096e-06,(((14:0.6065420945,(21:0.1902632053,(22:0.4389987124,23:0.3917643937):0.04975784735):0.1032723408):0.184764103,20:0.2084314421):0.04515584021,((((16:0.0983834858,18:0.0920915286):0.06288907388,17:0.0830341644):0.02245665253,19:0.1380041382):0.05904561297,(((((24:0.0434035976,25:0.0269118333):0.0403065452,(28:0.4214580471,29:0.2000684843):0.1161563639):0.02314159906,(26:0.0944565414,27:0.0741986477):0.05382333739):0.1295513615,32:0.1284408783):0.07023264416,(((30:0.1156551381,34:0.1052890156):0.0389972808,33:0.0713008022):0.01318761756,31:0.0828833310):0.04660889025):0.1341551966):0.06750106508):0.2318032074):0.0404985049,((((8:0.1029825065,9:0.0782725519):0.1080259292,10:0.0604336114):0.1795435758,(12:0.0566345334,13:0.0509088104):0.1361641076):0.07449135615,11:0.3883855446):0.07523448596):0.0174820041,7:0.1111883366):0.04914577215):0.05978161598,3:0.1520956615):0.06742776198,6:0.1431041081);
 02: -8137.01898939 (0:0.1562780391,(((1:0.0954813976,2:0.0340950781):0.03622190245,(((((4:0.0793421961,5:0.1528618780):0.104702452,(((14:0.6166949509,(21:0.1828460074,(22:0.4481424750,23:0.3846176522):0.05130134952):0.1044151828):0.189650489,20:0.2052456531):0.04942015396,(((16:0.0976474677,18:0.0950789854):0.06655059362,(17:0.0722735009,(((((24:0.0434945647,25:0.0266713183):0.03983768233,(28:0.4283147306,29:0.1985728670):0.118030147):0.02338244575,(26:0.0952351386,27:0.0731964721):0.05377414426):0.1304528832,32:0.1280967912):0.07090385094,(((30:0.1146065967,34:0.1065719228):0.03926298392,33:0.0722172866):0.0125668141,31:0.0812717248):0.04985332494):0.1427613519):0.02210076822):2.784086601e-06,19:0.1431289512):0.1021603112):0.2211199086):2.835821049e-06,(15:0.1612827700,(35:0.6872818299,(((((((36:0.1114554268,38:0.1218087344):0.02971526299,37:0.0954592252):0.2053058449,39:0.4691122331):0.2387007672,40:0.6482389660):0.04918513705,((41:0.4922496754,42:0.3011734043):0.1010279129,43:0.2764610756):0.1313483356):0.2242289916,(((49:0.0497088976,50:0.0739214431):0.1109469992,51:0.1345124663):0.2755643253,52:0.5778129075):0.1195850975):0.06482816535,((44:0.4420204851,(45:0.5563889097,46:0.4910780265):0.232242785):0.1221071672,(47:0.3711483666,48:0.5946657024):0.1665139256):0.2424872209):0.3368211453):0.3345700722):0.1145422667):0.03929263686,((((8:0.1026450374,9:0.0781674450):0.1103927891,10:0.0576665756):0.1820031658,(12:0.0564949170,13:0.0506564279):0.1317339115):0.07466834395,11:0.3910622428):0.07554979965):0.01776616191,7:0.1104150095):0.04881420513):0.05981227437,3:0.1509781611):0.06787569992,6:0.1423562504);
 03: -8137.01917994 (0:0.1562278618,(((1:0.0954442033,2:0.0341007023):0.03619035181,(((((4:0.0792996013,5:0.1528270801):0.1046064288,(15:0.1609592259,(35:0.6870125704,(((((((36:0.1114577416,38:0.1218091028):0.02973727971,37:0.0954565420):0.2053094322,39:0.4691906370):0.2388495964,40:0.6482850239):0.04921049146,((41:0.4922055560,42:0.3011231720):0.1010565453,43:0.2764505112):0.1316787765):0.2241266903,(((49:0.0497092637,50:0.0739112685):0.1109656493,51:0.1344740384):0.2757735256,52:0.5775673662):0.1195016013):0.06496537594,((44:0.4419072570,(45:0.5563097805,46:0.4909765395):0.2322489392):0.1221223866,(47:0.3710280085,48:0.5945699390):0.1664799492):0.242463041):0.3366902085):0.3345168433):0.1145602808):2.019090188e-06,(((14:0.6164647215,(21:0.1828040869,(22:0.4480223751,23:0.3844965406):0.05127130152):0.104354471):0.1895610914,20:0.2051543765):0.04956066235,(((16:0.0976247567,18:0.0950449626):0.06652550899,(17:0.0722464755,(((((24:0.0434896423,25:0.0266545946):0.03981804283,(28:0.4281640320,29:0.1984902861):0.1179817913):0.02334574784,(26:0.0952013992,27:0.0731805544):0.0537722735):0.1304069616,32:0.1280336850):0.07088168316,(((30:0.1145761080,34:0.1065429824):0.03925247158,33:0.0721986644):0.01256237457,31:0.0812488703):0.04983283837):0.1427175183):0.02208880514):2.784086601e-06,19:0.1430860218):0.1020659922):0.2210829567):0.03929289973,((((8:0.1026439942,9:0.0781375551):0.1099375725,10:0.0581580943):0.1816110591,(12:0.0565335422,13:0.0506035697):0.1321966853):0.07418160613,11:0.3908724475):0.07553990397):0.01778014926,7:0.1103789330):0.04885405851):0.05978861777,3:0.1509501034):0.0678529066,6:0.1423272960);
 04: -8137.04072868 (0:0.1570038541,(((1:0.0961087014,2:0.0339017580):0.03698662828,(((((4:0.0810047683,5:0.1527607053):0.1063861291,(((14:0.6093587187,(21:0.1892937040,(22:0.4435748347,23:0.3906103862):0.05011314868):0.1129942054):0.1861348238,((((16:0.0967925401,18:0.0936573715):0.06247893236,17:0.0852438965):0.02253765574,19:0.1379527900):0.06098960948,(((((24:0.0433888790,25:0.0269793198):0.04005279397,(28:0.4208277693,29:0.2009283300):0.1162348816):0.02314110483,(26:0.0942714977,27:0.0745231678):0.05387218084):0.130236277,32:0.1278608051):0.07086295093,(((30:0.1159414169,34:0.1052396532):0.03883296786,33:0.0714322644):0.01328016403,31:0.0830382910):0.04560459778):0.1285736924):0.06585144083):0.03414379694,20:0.2291799884):0.2222293315):2.365580596e-06,(15:0.1667408304,(35:0.6920048278,(((((((36:0.1116875323,38:0.1222926145):0.02965978321,37:0.0959055032):0.2062073255,39:0.4700303079):0.2393124735,40:0.6493492252):0.04989394304,((41:0.4938131146,42:0.3022746300):0.1013196142,43:0.2773421079):0.1311400123):0.2277432392,(((49:0.0498388526,50:0.0742007653):0.110854541,51:0.1354282385):0.2758077754,52:0.5801107434):0.1195694186):0.06604574482,((44:0.4424787270,(45:0.5576797498,46:0.4924326733):0.2331555616):0.1218156286,(47:0.3728756949,48:0.5956659906):0.166936125):0.2423667667):0.3321454994):0.3355702233):0.1182030018):0.03863062602,((((8:0.1026730172,9:0.0785529901):0.1175045969,10:0.0514342096):0.1873990802,(12:0.0564854739,13:0.0511615003):0.1275190806):0.07948449625,11:0.3953349775):0.07739252912):0.01620762851,7:0.1116760427):0.04610403203):0.06027902314,3:0.1520088462):0.06787922217,6:0.1427939937);
 05: -8137.1371523 (0:0.1564582742,(((1:0.0954105417,2:0.0344492026):0.03587281493,(((((4:0.0795870580,5:0.1527321800):0.1025505382,(((14:0.6057696615,(21:0.1903028916,(22:0.4388800973,23:0.3914865825):0.04974775551):0.1034178336):0.1840581447,20:0.2096622183):0.04601500561,((((16:0.0982794653,18:0.0921553391):0.06281601627,17:0.0832680800):0.02227787864,19:0.1379765470):0.05969678315,(((((24:0.0442415261,25:0.0261262198):0.04284603214,(26:0.0924915333,27:0.0757356812):0.07007316353):0.02625769939,(28:0.4320144649,29:0.1939526682):0.1088369871):0.1164991741,32:0.1209067785):0.08612013823,(((30:0.1156452781,34:0.1053039899):0.03904173746,33:0.0712452636):0.013373996,31:0.0826386314):0.04381312593):0.1350472865):0.06661843527):0.2305854):0.0007599068991,(15:0.1596975337,(35:0.6910313754,(((((((36:0.1115743892,38:0.1222129368):0.02965132589,37:0.0957778317):0.2056235649,39:0.4693520308):0.2416073371,40:0.6493744356):0.0480140702,((41:0.4932627756,42:0.3026338839):0.1012878885,43:0.2771732745):0.1322437707):0.2228607311,(((49:0.0499298413,50:0.0740256254):0.1115189964,51:0.1345509986):0.2777881969,52:0.5800383859):0.1206183532):0.06591260051,((44:0.4429122605,(45:0.5574886974,46:0.4919325364):0.2329891242):0.1231189068,(47:0.3709193121,48:0.5963188289):0.1661216444):0.241875375):0.3364017965):0.3359255215):0.1184555031):0.04036321133,((((8:0.1029514209,9:0.0782232576):0.1079057876,10:0.0603899943):0.1794702687,(12:0.0564972540,13:0.0509665392):0.1360656973):0.07481000885,11:0.3879778020):0.07500761922):0.01756144004,7:0.1110587147):0.04941194554):0.05976723035,3:0.1520802112):0.06734053831,6:0.1431030286);
 06: -8137.30556265 (0:0.1573853332,(((1:0.0962955731,2:0.0340062527):0.03700374373,(((((4:0.0811559653,5:0.1531165466):0.1064605583,(((14:0.6154518883,((21:0.1905989965,22:0.4639882974):0.03029806405,23:0.4134068812):0.10538478):0.1872807011,((((16:0.0969578465,18:0.0939075125):0.06259319864,17:0.0856295543):0.02234902353,19:0.1385214867):0.05962828696,(((((24:0.0436375213,25:0.0269752275):0.04018403826,(28:0.4229736335,29:0.2014955064):0.1167947352):0.02322192622,(26:0.0946531620,27:0.0747872232):0.05415211981):0.1307117194,32:0.1282191936):0.07124590227,(((30:0.1162109862,34:0.1057264200):0.03896616403,33:0.0716237489):0.01327067214,31:0.0834142284):0.04567810095):0.1300333417):0.06529449453):0.03638953498,20:0.2292625696):0.2226500929):2.870784737e-06,(15:0.1684532026,(35:0.6924469197,(((((((36:0.1119434383,38:0.1225539666):0.02941993467,37:0.0963202116):0.2064204803,39:0.4703812575):0.2407147758,40:0.6503259895):0.04918132703,((41:0.4942677395,42:0.3029856894):0.1017044468,43:0.2775305706):0.1318624286):0.2273710967,(((49:0.0499643951,50:0.0742808521):0.1110311257,51:0.1355740136):0.2768932761,52:0.5808770777):0.1192874539):0.06542540352,((44:0.4432690341,(45:0.5602210136,46:0.4936581324):0.2342118045):0.121913213,(47:0.3729010905,48:0.5969605951):0.1673579869):0.2434810691):0.3342829844):0.3367390363):0.1167071186):0.03878698804,((((8:0.1029168401,9:0.0786941309):0.1171307846,10:0.0523248275):0.187203046,(12:0.0567312133,13:0.0511638788):0.1285750126):0.07883268855,11:0.3960910512):0.07762038262):0.0162522762,7:0.1117655097):0.04642245701):0.06041093919,3:0.1524010816):0.067966436,6:0.1431766723);
 07: -8137.46417679 (0:0.1569780626,(((1:0.0957631908,2:0.0345153227):0.03603473989,(((((4:0.0798479835,5:0.1531396577):0.1028518677,(((14:0.6103574029,((21:0.1925887723,22:0.4593562393):0.02761905206,23:0.4161939380):0.09534816926):0.1860811496,20:0.2096335157):0.04714971397,((((16:0.0985212752,18:0.0923785761):0.06297291035,17:0.0836183466):0.02180979663,19:0.1386171256):0.05990236402,(((((24:0.0445251734,25:0.0260922098):0.04302354442,(26:0.0928814593,27:0.0760178026):0.07041059249):0.02631040816,(28:0.4342679163,29:0.1945502798):0.10935401):0.1169429295,32:0.1212657497):0.08648145921,(((30:0.1159514176,34:0.1057935598):0.03917624595,33:0.0714331466):0.01336280249,31:0.0830556427):0.04393669293):0.1356461042):0.06641666849):0.2317971335):0.0006376171749,(15:0.1646003046,(35:0.6921262306,(((((((36:0.1119790846,38:0.1226584297):0.02931521156,37:0.0964013138):0.2061564924,39:0.4696773851):0.2411585209,40:0.6482961365):0.04950302536,((41:0.4943666311,42:0.3036305367):0.1021958498,43:0.2773263911):0.1327737951):0.2236649991,(((49:0.0499773989,50:0.0742830776):0.1114538346,51:0.1353629610):0.2775379281,52:0.5821891859):0.1212805374):0.06303586993,((44:0.4441207727,(45:0.5599833103,46:0.4940437762):0.2342338879):0.1232723546,(47:0.3718975918,48:0.5979904329):0.1659942432):0.2445580358):0.3397595389):0.3370102719):0.1153571098):0.04069404432,((((8:0.1031900972,9:0.0784484246):0.1084356564,10:0.0602759930):0.180023703,(12:0.0566298303,13:0.0511014547):0.1363009682):0.07518002036,11:0.3891098861):0.07504574024):0.01756896612,7:0.1113238046):0.04947716646):0.05990614044,3:0.1524677160):0.0675607569,6:0.1435478122);
 08: -8137.53615916 (0:0.1562560855,(((1:0.0951841011,2:0.0345046318):0.03581724611,(((((4:0.0795326130,5:0.1525292915):0.1025141749,(((14:0.6057057904,(21:0.1902875443,(22:0.4387795202,23:0.3914066919):0.04959323945):0.1037060999):0.1852033946,20:0.2075309737):0.04675363556,((((16:0.0983624254,18:0.0919746936):0.06283495157,17:0.0827823364):0.02293916753,19:0.1374214146):0.05870755059,(((((24:0.0447628104,25:0.0255937241):0.040615144,(28:0.4234017030,29:0.1979128875):0.1164287496):0.02346934739,(26:0.0949851718,27:0.0731251964):0.0536135028):0.1255010778,32:0.1323165328):0.06937171239,((30:0.1161956235,34:0.1047580778):0.04048232101,(31:0.0904868375,33:0.0741914356):2.794447812e-06):0.05245413206):0.1398429675):0.06602856091):0.2318482375):0.0006714581541,(15:0.1653529689,(35:0.6838139757,(((((((36:0.1115239935,38:0.1227695698):0.0290000274,37:0.0966882088):0.2047439658,39:0.4718491206):0.2402640708,40:0.6502813365):0.04702855585,((41:0.4953584874,42:0.3024940591):0.1018699464,43:0.2752457834):0.1305916895):0.226442634,(((49:0.0497794566,50:0.0741599176):0.1116082661,51:0.1343337211):0.2758116851,52:0.5804071343):0.1213866317):0.06430884997,((44:0.4434343252,(45:0.5555349767,46:0.4925486872):0.2319311202):0.1214203459,(47:0.3713553133,48:0.5966435026):0.1624602673):0.2431526798):0.3287489366):0.3401168383):0.1144904075):0.04065265333,((((8:0.1029570038,9:0.0781097765):0.1064081858,10:0.0620679948):0.1783104788,(12:0.0565167416,13:0.0508337931):0.1375162544):0.07335540191,11:0.3874571984):0.07452945247):0.01771926773,7:0.1109497120):0.04954769238):0.05965295916,3:0.1519726508):0.06739285233,6:0.1429444451);
 09: -8137.89017235 (0:0.1563313130,(((1:0.0956598042,2:0.0339738764):0.0362961879,(((((4:0.0797729254,5:0.1529699610):0.103669994,(((14:0.6063846620,((21:0.1885985502,23:0.4190759161):0.04532130102,22:0.4463672144):0.1069273909):0.1755521158,((((16:0.0966369749,18:0.0932085541):0.06198412814,17:0.0853281492):0.02247708245,19:0.1376635881):0.06403796034,(((((24:0.0433823934,25:0.0269212856):0.04009356242,(28:0.4201077023,29:0.2007614256):0.1161681452):0.02316258081,(26:0.0940268533,27:0.0745122616):0.05380605085):0.1296994202,32:0.1280734778):0.07067383406,(((30:0.1156713249,34:0.1050583593):0.03874389457,33:0.0712266041):0.01330074459,31:0.0830283853):0.04528510612):0.1267710436):0.0633122787):0.03536343105,20:0.2322553762):0.2192685023):0.0006967429841,(15:0.1626572639,(35:0.6854942791,(((((((36:0.1114259406,38:0.1218735964):0.02941810869,37:0.0957396205):0.2050201476,39:0.4674289501):0.2399333918,40:0.6465597197):0.04839822766,((41:0.4912120859,42:0.3013838872):0.1007716393,43:0.2761996754):0.1320147053):0.2244349523,(((49:0.0498327836,50:0.0738476207):0.1109477488,51:0.1344774832):0.2774127654,52:0.5757130920):0.1187244578):0.06624187142,((44:0.4412528290,(45:0.5577657647,46:0.4903879813):0.2328558535):0.121535021,(47:0.3699581060,48:0.5943690762):0.1664559648):0.2412072438):0.3341143523):0.3364541343):0.1184321291):0.03846448343,((((8:0.1026057558,9:0.0782456121):0.11043474,10:0.0578798141):0.1816064673,(12:0.0570207889,13:0.0503128323):0.133182563):0.07539818555,11:0.3903764089):0.07619203028):0.01657736404,7:0.1108816778):0.04783758624):0.0600540077,3:0.1519266752):0.06735798981,6:0.1425298029);
 10: -8138.43282535 (0:0.1572607865,(((1:0.0962216377,2:0.0339623214):0.03707420939,(((((4:0.0809673655,5:0.1532362324):0.1054858074,(((14:0.6052727050,(21:0.1891677691,(22:0.4464726360,23:0.3874180631):0.05031574244):0.1170225067):0.1777307847,((((16:0.0967678631,18:0.0938930071):0.06312401285,17:0.0854715554):0.01816689945,19:0.1394979741):0.07278774738,(((((((24:0.0478685501,25:0.0226729272):0.0409379149,(26:0.0926959304,27:0.0751257723):0.07262925798):0.02711895246,(28:0.4351956669,29:0.1901284158):0.1073947735):0.1232462952,32:0.1113749474):0.1167474926,33:0.0558064831):0.01865235436,(30:0.1164535321,34:0.1054215959):0.04090349354):0.00836855798,31:0.0853296183):0.1640081635):0.05812256227):0.03737333343,20:0.2312982016):0.2181252788):0.00026907057,(15:0.1663855825,(35:0.6931895070,(((((((36:0.1116386001,38:0.1222886805):0.02958565456,37:0.0958423815):0.2059496358,39:0.4692943838):0.2409357154,40:0.6501293947):0.04798822572,((41:0.4933067492,42:0.3024174003):0.1015654613,43:0.2773398169):0.130942415):0.2259388421,(((49:0.0499221065,50:0.0741962749):0.111348591,51:0.1351086910):0.2763694641,52:0.5808612247):0.1202330087):0.06618853229,((44:0.4425435470,(45:0.5570903498,46:0.4931936839):0.2334382135):0.1223290621,(47:0.3730367633,48:0.5954789921):0.1671593522):0.2417346986):0.3345978576):0.3348492625):0.1187662534):0.03927843061,((((8:0.1027097389,9:0.0786779373):0.1177221244,10:0.0513068922):0.1879154436,(12:0.0566109810,13:0.0511640367):0.1274662407):0.08011868066,11:0.3956202410):0.0770882046):0.01645735929,7:0.1117066609):0.04618683521):0.06040126763,3:0.1521384418):0.06798036769,6:0.1429513682);
 11: -8138.49068228 (0:0.1566202544,(((1:0.0955491932,2:0.0344538068):0.03579767008,(((((4:0.0793969515,5:0.1532817261):0.1014556228,(((14:0.6040056075,(21:0.1899917961,(22:0.4409842946,23:0.3897968270):0.05009470703):0.1067605114):0.1800137626,20:0.2137051007):0.04257539758,((((16:0.0981998130,18:0.0924331538):0.06325216508,17:0.0833161790):0.01918123599,19:0.1385240347):0.06946302983,(((((((24:0.0478168321,25:0.0226598246):0.04082080962,(26:0.0925398482,27:0.0750542079):0.0725990463):0.02692150482,(28:0.4352693863,29:0.1896269861):0.1072238327):0.1233975709,32:0.1109787141):0.1165371877,33:0.0558282516):0.01865650837,(30:0.1161556799,34:0.1054894156):0.04114536706):0.008209027167,31:0.0852867403):0.172979704):0.05965653771):0.2284095494):0.001262298772,(15:0.1562859735,(35:0.6927082267,(((((((36:0.1115192304,38:0.1221634114):0.02967560482,37:0.0957934907):0.2058913594,39:0.4690193476):0.2417272781,40:0.6493442323):0.04578275146,((41:0.4926751585,42:0.3023094746):0.1014773863,43:0.2769378202):0.1333108697):0.2217761053,(((49:0.0501162527,50:0.0739210963):0.1122596179,51:0.1337431632):0.2805586012,52:0.5788929162):0.1196185229):0.06749313379,((44:0.4426236223,(45:0.5572888940,46:0.4921327799):0.2333608794):0.1236714899,(47:0.3706062443,48:0.5968311454):0.1664337526):0.2392855054):0.3372927138):0.333342487):0.1236902753):0.04066362083,((((8:0.1030585533,9:0.0783072590):0.1067763475,10:0.0618871273):0.1789584024,(12:0.0567053400,13:0.0508725794):0.1375142782):0.07394137906,11:0.3883840622):0.07449868183):0.01769528725,7:0.1110332074):0.0496814507):0.05985804422,3:0.1523604984):0.06736445674,6:0.1432807527);
 12: -8138.62542369 (0:0.1563272752,(((1:0.0955694144,2:0.0340547001):0.03627331037,(((((4:0.0792515981,5:0.1530051007):0.1047762457,(15:0.1610384952,(35:0.6883347023,(((((((36:0.1113394855,38:0.1218013937):0.02970213438,37:0.0953939841):0.2050374395,39:0.4686696245):0.2392220558,40:0.6481373357):0.04779097528,((41:0.4916252265,42:0.3009825269):0.1013773357,43:0.2763404119):0.1318855544):0.2229695181,(((49:0.0497397350,50:0.0739031614):0.1113888264,51:0.1340932797):0.276945808,52:0.5774627907):0.1195839046):0.06516664926,((44:0.4414110948,(45:0.5554476512,46:0.4915475880):0.2325168607):0.1227818955,(47:0.3707086364,48:0.5944657157):0.1666115641):0.2420095523):0.3382487828):0.3331674595):0.115153928):2.848259393e-06,(((14:0.6156577880,(21:0.1825026054,(22:0.4491718083,23:0.3838164236):0.0515911651):0.1055985426):0.1876379583,20:0.2101612281):0.0481872293,(((16:0.0976257560,18:0.0950033707):0.0667933413,(17:0.0664663620,(((((((24:0.0478058830,25:0.0224823538):0.0404857399,(26:0.0921611101,27:0.0749054823):0.07263765631):0.02628160943,(28:0.4411041754,29:0.1880599650):0.1084494196):0.1265793705,32:0.1080238700):0.1184399879,33:0.0548703380):0.0203260873,(30:0.1140842441,34:0.1073070627):0.04007324493):0.00779038813,31:0.0835166784):0.1846054349):0.02563077069):2.791599141e-06,19:0.1427221720):0.1017160978):0.2154491261):0.03948428951,((((8:0.1025711976,9:0.0782164531):0.1108069787,10:0.0571884897):0.1825583115,(12:0.0564749236,13:0.0506839738):0.1311662056):0.07526474428,11:0.3915751942):0.0754346226):0.01783019569,7:0.1104184105):0.04874667564):0.05988249908,3:0.1509466230):0.06795292188,6:0.1423679104);
 13: -8139.16651875 (0:0.1555998939,(((1:0.0934075166,2:0.0360919887):0.03772824999,((((4:0.0763840199,5:0.1538237649):0.1019757549,(((14:0.5955239525,(35:0.6485707310,(((((((36:0.1103610739,38:0.1220680813):0.02947385262,37:0.0958865334):0.2019504828,39:0.4671187777):0.2330644982,40:0.6493190487):0.05437272178,((41:0.4976197327,42:0.2922973503):0.1025213127,43:0.2754427026):0.1248089713):0.2318125877,(((49:0.0496736085,50:0.0738199357):0.1077079257,51:0.1383310601):0.2518936111,52:0.5931353752):0.1250269486):0.04250033388,((44:0.4376374430,(45:0.5629865253,46:0.4865443127):0.2338324618):0.1153080952,(47:0.3702928643,48:0.5970226573):0.1728625763):0.2625132751):0.4063075603):0.2342448387):0.1401423558,((((16:0.0973225379,18:0.0949629189):0.06684930688,(17:0.0719882668,(((((24:0.0439188520,25:0.0264133071):0.03956465714,(28:0.4284249077,29:0.2004313087):0.1186026617):0.02356345204,(26:0.0955460384,27:0.0735410775):0.05434183781):0.1321505744,32:0.1265681396):0.07247926591,(((30:0.1143140361,34:0.1069255078):0.0392859143,33:0.0720186500):0.01259724104,31:0.0814945325):0.04881058408):0.1424394379):0.02138251094):2.001461673e-06,19:0.1432528431):0.08366591227,(20:0.2029585032,((21:0.2013675318,22:0.4631938116):0.03079868367,23:0.3873436374):0.2384014523):0.06941803683):0.1885998928):0.03432112658,15:0.2630414056):2.166337926e-06):0.05240859135,((((8:0.1027068633,9:0.0782044809):0.1067372087,10:0.0609936718):0.1803814962,(12:0.0570570392,13:0.0500887301):0.1348736828):0.07433892404,11:0.3864800053):0.07382899799):0.0210481517,7:0.1106692704):0.05055390654):0.05827464765,3:0.1483929549):0.06990621613,6:0.1429170932);
 14: -8139.38209099 (0:0.1555464862,(((1:0.0933974983,2:0.0360732325):0.03775175748,((((4:0.0763431311,5:0.1537914773):0.1019474348,(((14:0.5960723793,(35:0.6498377384,(((((((36:0.1102593606,38:0.1220305585):0.02939565859,37:0.0958646557):0.2017212342,39:0.4664494750):0.2333170556,40:0.6492007794):0.05374150257,((41:0.4974053045,42:0.2924841227):0.102634361,43:0.2755068472):0.1241724468):0.2309059961,(((49:0.0496574822,50:0.0737843089):0.1077086659,51:0.1382072098):0.2520260868,52:0.5933841271):0.1258911312):0.0424139304,((44:0.4376228009,(45:0.5623020499,46:0.4866913106):0.2338357529):0.115384341,(47:0.3698411142,48:0.5963564759):0.1724844241):0.2628373922):0.4076219129):0.2334210138):0.1386868386,((((16:0.0971970949,18:0.0950027698):0.06685247929,(17:0.0719711553,(((((24:0.0448389651,25:0.0255332635):0.0423752834,(26:0.0933487482,27:0.0751777291):0.07089820249):0.02596462328,(28:0.4386067109,29:0.1946729172):0.1109799153):0.1194287173,32:0.1183081657):0.08863843294,(((30:0.1143086530,34:0.1068888289):0.03929039095,33:0.0719080046):0.01259607853,31:0.0814378490):0.04639853336):0.1431910746):0.02143754073):2.478429961e-06,19:0.1431429253):0.08360327539,(20:0.2038396019,((21:0.2013393767,22:0.4630594298):0.03080703305,23:0.3869690561):0.2378833612):0.06920195734):0.1876796501):0.03436854264,15:0.2629528869):2.642099562e-06):0.05240203479,((((8:0.1026095073,9:0.0781838632):0.1071746606,10:0.0603104654):0.1807422301,(12:0.0569927907,13:0.0500866684):0.1341098494):0.07498463349,11:0.3864551411):0.07364822508):0.02105198732,7:0.1105913276):0.05051201932):0.05828190073,3:0.1482498180):0.06988317351,6:0.1428465884);
 15: -8139.66667983 (0:0.1562601417,(((1:0.0953044134,2:0.0344510791):0.03579800557,(((((4:0.0795367972,5:0.1525427152):0.1020277805,(((14:0.6093056054,(21:0.1898213882,(22:0.4381725326,23:0.3926356066):0.04972941691):0.1011184901):0.1854360326,20:0.2064786607):0.05113752297,((((16:0.0985444408,18:0.0917125854):0.06272796963,17:0.0832675792):0.02110660059,19:0.1385440571):0.06014740662,((((((24:0.0312635693,25:0.0391647535):0.07125888765,26:0.1041212572):0.03169746886,27:0.0647496046):0.03013091977,(28:0.4318452784,29:0.1978173170):0.1246521385):0.1202933001,32:0.1486074488):0.0515401388,(((30:0.1171471123,34:0.1038544746):0.03930849502,33:0.0702189291):0.01199615591,31:0.0849739656):0.04906458204):0.1348164967):0.06339647738):0.2299700329):0.0007748017665,(15:0.1600803096,(35:0.6892817645,(((((((36:0.1115002074,38:0.1220104504):0.0296258494,37:0.0956334264):0.2059519962,39:0.4681859892):0.2398488467,40:0.6483642128):0.04822335572,((41:0.4921564262,42:0.3020724956):0.1014275914,43:0.2767212708):0.1326081065):0.2235125956,(((49:0.0498850978,50:0.0738871454):0.1110921356,51:0.1346333087):0.2765890514,52:0.5782624589):0.1202280234):0.06639702026,((44:0.4416982052,(45:0.5564831018,46:0.4909956871):0.2322286176):0.1228452041,(47:0.3707775893,48:0.5952766709):0.1659939372):0.2413561826):0.3342591803):0.3365974071):0.1174764056):0.0405076864,((((8:0.1029260982,9:0.0781903460):0.1074917885,10:0.0605282827):0.1791081023,(12:0.0563587747,13:0.0509904673):0.1360652596):0.07484364297,11:0.3873044021):0.07476156767):0.01763604913,7:0.1108658022):0.04950851843):0.0596234322,3:0.1519194346):0.06728972907,6:0.1429415810);
 16: -8140.08858834 (0:0.1555072891,(((1:0.0943325738,2:0.0344802864):0.03956999784,((((((4:0.0787268560,5:0.1519353952):0.1025181,15:0.2665763765):0.008783735406,(((14:0.6136288991,(21:0.1824095355,(22:0.4497205429,23:0.3877218025):0.0442105311):0.1056135637):0.1897838434,20:0.2100811665):0.03903413848,(((16:0.0967077452,18:0.0947579869):0.06607891447,(17:0.0717444839,(((((24:0.0434880047,25:0.0263648357):0.0396364377,(28:0.4260469764,29:0.1977315994):0.1176616879):0.02326357222,(26:0.0949272530,27:0.0728779333):0.05366036063):0.1300192033,32:0.1272891875):0.07092287489,(((30:0.1139228986,34:0.1063616861):0.03911552313,33:0.0717655446):0.01243274577,31:0.0811694529):0.04956747865):0.1423035921):0.02216636529):2.533069082e-06,19:0.1420721285):0.1047925917):0.2168436258):0.008101059998,(35:0.6565687208,(((((((36:0.1105674124,38:0.1213230811):0.0296688301,37:0.0949756634):0.2033731173,39:0.4652727842):0.2339008372,40:0.6436379640):0.05231842916,((41:0.4900915802,42:0.2961163928):0.1008057342,43:0.2739592624):0.1277176258):0.2356263858,(((49:0.0484758145,50:0.0743957827):0.1068592799,51:0.1371499538):0.2553155933,52:0.5792814569):0.1118358716):0.0475808716,((44:0.4353043992,(45:0.5540661350,46:0.4889640229):0.2295042427):0.1188551937,(47:0.3701395337,48:0.5902490140):0.1700197857):0.2592629685):0.3420635444):0.388051823):0.03616284021,((((8:0.1014768931,9:0.0778365736):0.1258396669,10:0.0424674499):0.1962940797,(12:0.0563872678,13:0.0501879810):0.115236787):0.0802391787,11:0.4015519099):0.07922535505):0.01787732237,7:0.1098732649):0.0436978439):0.05896621162,3:0.1462749688):0.07097853626,6:0.1405462562);
 17: -8140.26318263 (0:0.1556394812,(((1:0.0944181819,2:0.0343969371):0.0400693472,((((((4:0.0786897426,5:0.1520306918):0.1023707485,15:0.2665568670):0.009777457228,(((14:0.6135554180,(21:0.1821600552,(22:0.4497985568,23:0.3876585849):0.04429704044):0.1056725663):0.1898312328,20:0.2120170908):0.03667618278,(((16:0.0965007770,18:0.0949356348):0.06613323055,(17:0.0718154252,(((((24:0.0443919873,25:0.0255257232):0.04227284538,(26:0.0927858912,27:0.0745642032):0.06998050071):0.02609730103,(28:0.4366787814,29:0.1917996314):0.1101610128):0.1170028951,32:0.1192089469):0.08715689646,(((30:0.1139781993,34:0.1063281297):0.03912444322,33:0.0716786007):0.01243026708,31:0.0811084742):0.04713626635):0.1429645847):0.0222541101):2.734865263e-06,19:0.1419597766):0.105875004):0.2153389788):0.008216935824,(35:0.6579129085,(((((((36:0.1104746225,38:0.1212752694):0.02965189954,37:0.0948807091):0.2030985579,39:0.4647813534):0.2343876276,40:0.6436574517):0.05115851102,((41:0.4897675097,42:0.2961628889):0.1009539497,43:0.2740601378):0.1278314288):0.2354320884,(((49:0.0484537447,50:0.0743817572):0.1067515272,51:0.1371877768):0.2555856815,52:0.5791565572):0.1115619033):0.04754912821,((44:0.4350469425,(45:0.5535432186,46:0.4890582795):0.2295735053):0.1187166374,(47:0.3702103454,48:0.5894278143):0.1697721005):0.2596055626):0.3411900784):0.3867903811):0.03589147943,((((8:0.1013704624,9:0.0778300339):0.1283820429,10:0.0396719144):0.198830655,(12:0.0560985561,13:0.0504767251):0.112696144):0.08229366195,11:0.4026112496):0.07937746661):0.01778373344,7:0.1098310207):0.04300795328):0.05900888623,3:0.1458033951):0.07131124726,6:0.1403268106);
 18: -8140.5502542 (0:0.1556291489,(((1:0.0970750762,2:0.0331731475):0.03776818959,(((((4:0.0813381941,5:0.1525714985):0.1100228503,(15:0.1714273534,(35:0.6923529493,(((((((36:0.1116179664,38:0.1223542644):0.02970184221,37:0.0957053779):0.2068172253,39:0.4705902162):0.2362288389,40:0.6485230530):0.05181411805,((41:0.4939731342,42:0.3013574451):0.1020032703,43:0.2763514781):0.1302544238):0.2284480856,(((49:0.0496657006,50:0.0742069198):0.110554574,51:0.1353557383):0.2732911782,52:0.5812824219):0.1193018475):0.06419143556,((44:0.4418139877,(45:0.5560991014,46:0.4923092788):0.2320638001):0.1208254041,(47:0.3732843822,48:0.5940669033):0.1675587564):0.2428248986):0.3288082499):0.3329604311):0.1117632857):2.055772545e-06,(((14:0.6195303438,(21:0.1824158683,(22:0.4488421882,23:0.3867482286):0.05158626167):0.1059346002):0.190549544,20:0.2092928640):0.03959661877,(((16:0.0975941774,18:0.0955482343):0.06674825486,(17:0.0725710511,(((((24:0.0434212984,25:0.0267939639):0.0399063994,(28:0.4291967466,29:0.1990566928):0.1182700805):0.02352071424,(26:0.0954757316,27:0.0732814737):0.05349383788):0.1307503176,32:0.1286823100):0.07033935281,(((30:0.1147685249,34:0.1067280550):0.03932417651,33:0.0723595596):0.01255458408,31:0.0813726767):0.0501276534):0.1427454417):0.0222084773):2.176031227e-06,19:0.1433905634):0.1067003527):0.2187932902):0.04097531691,(((8:0.1027375455,9:0.0787896077):0.1209208278,10:0.0498984457):0.1855753695,(12:0.0536491430,13:0.0543019991):0.1273141051):0.1428355076):0.01676065724,(7:0.0899435750,11:0.4520379725):0.02278834998):0.04521639852):0.06019049909,3:0.1518314012):0.06763752766,6:0.1430052696);
 19: -8140.72428892 (0:0.1577718940,(((1:0.0968159509,2:0.0338090688):0.03694009715,((((4:0.0803826685,5:0.1528297148):0.1055239364,(((14:0.6263077127,(21:0.1904550037,(22:0.4406460850,23:0.3967654077):0.05049402544):0.104411544):0.1923414582,((((16:0.0988167038,18:0.0925505623):0.06224346077,17:0.0856402257):0.0260468706,19:0.1349861175):0.06169057508,(((((24:0.0433306445,25:0.0271474431):0.04010422439,(28:0.4218730025,29:0.2016856378):0.1168875425):0.02353588401,(26:0.0948409313,27:0.0742634197):0.05295711075):0.1308266857,32:0.1296542625):0.06745490499,(((30:0.1158673416,34:0.1054108527):0.03880453454,33:0.0718958077):0.01302877864,31:0.0834059340):0.04770363101):0.1260702393):0.07217838759):0.02800361696,20:0.2197448676):0.2208536807):0.03766690107,((((8:0.1039919874,9:0.0789940791):0.1212725503,10:0.0518112496):0.1901062165,(12:0.0536344553,13:0.0544728362):0.1268451689):0.1371924079,(11:0.3889676755,(15:0.0896735549,(35:0.7338148670,(((((((36:0.1124349998,38:0.1229442119):0.02984114992,37:0.0963520936):0.207040612,39:0.4733130977):0.2408554416,40:0.6561618431):0.04813083201,((41:0.4954342862,42:0.3068037228):0.1024060144,43:0.2782074526):0.1329504116):0.2156658368,(((49:0.0503268208,50:0.0742536369):0.1154621933,51:0.1316477224):0.2864798938,52:0.5854201493):0.1317833444):0.08086709919,((44:0.4461619517,(45:0.5596038405,46:0.4934119198):0.2332493848):0.1216991731,(47:0.3759985821,48:0.5932824781):0.1642827888):0.2274084348):0.3335739343):0.3583419331):0.1388122284):0.07326472642):0.01507692297):0.01570218272,7:0.1136540544):0.04420754326):0.06046347872,3:0.1519274147):0.06823349207,6:0.1438696588);
PhyloTree:
 newick: (0:0.1563656829,(((1:0.0954250410,2:0.0343677338)75.9/68:0.03594334761,(((((4:0.0795759685,5:0.1527256108)96.1/96:0.1027115475,(((14:0.6061368408,(21:0.1901073159,(22:0.4384399653,23:0.3914731345)15.1/40:0.04981466703)58.9/69:0.103183489)88.8/63:0.1847123228,20:0.2081949322)12.4/23:0.04543960728,((((16:0.0984038944,18:0.0919838494)77.5/79:0.0628433203,17:0.0830031361)67/41:0.0225186701,19:0.1378654791)83.2/49:0.05922918507,(((((24:0.0433949926,25:0.0268900600)90.5/84:0.04027455509,(28:0.4212459004,29:0.1999864979)94/95:0.1161655081)22.2/41:0.02316492186,(26:0.0943878782,27:0.0741876360)82.5/69:0.0537767018)95.8/95:0.1295160118,32:0.1283503597)90.8/84:0.07025151313,(((30:0.1156030530,34:0.1052235529)90/75:0.03898235224,33:0.0712475997)68.8/48:0.01320385405,31:0.0828333523)87.3/69:0.04651896419)95.7/96:0.1339412449)68.6/70:0.06731585762)99.6/67:0.231328474)0/21:0.000812156447,(15:0.1600492183,(35:0.6895262297,(((((((36:0.1115767854,38:0.1220547948)61.9/66:0.02972087792,37:0.0956316688)96.3/98:0.2057901881,39:0.4689995059)92.8/97:0.2405117468,40:0.6480419277)11.9/36:0.04888704378,((41:0.4927967496,42:0.3019328341)82/72:0.1012894471,43:0.2767565578)84.4/72:0.1323762853)95/82:0.2233961509,(((49:0.0499363258,50:0.0739717284)93.7/97:0.1112772674,51:0.1347590734)94/100:0.2767493288,52:0.5789690482)63.2/63:0.1206897407)76.4/59:0.06585763226,((44:0.4422259162,(45:0.5573839459,46:0.4910654765)93.8/96:0.2327134729)44.3/59:0.1229912902,(47:0.3707548709,48:0.5961270802)61.4/70:0.1664614048)95.8/99:0.2414098957)94.7/99:0.3355224761)94/94:0.3364362966)83.7/51:0.1181812115)89.6/52:0.04015445331,((((8:0.1028909827,9:0.0782224850)89.3/84:0.1083414764,10:0.0598500140)97.4/98:0.1797011208,(12:0.0564962254,13:0.0509268443)96.3/94:0.1354924439)67.1/69:0.07511623852,11:0.3879108548)88.1/57:0.07515276719)34.7/41:0.01747983427,7:0.1110715896)85.3/62:0.04913026796)78.4/58:0.05974613048,3:0.1519841196)72.4/71:0.06749597016,6:0.1429336536);
RateFree2:
 prop: 0.2217457377, 0.7782542623
 rates: 0.2377989259, 1.217171749
RateFree3:
 prop: 0.1854217097, 0.4255045716, 0.3890737186
 rates: 0.1726762554, 0.7739433577, 1.641502898
RateGamma:
 gamma_shape: 1.67379818
RateGammaInvar:
 gamma_shape: 1.193361776
 p_invar: 0.01488424637
StopRule:
 curIteration: 106
 start_real_time: 1699268041
 time_vec: 5, 3, 1
UFBoot:
 000: 2 -7922.272388 -8148.685803 (0:0.275758,(((((1:0.059904,2:0.012594):0.0970371,((14:0.417399,((21:0.123144,22:0.688334):0.0648742,23:0.272991):0.112453):0.210301,((((16:0.078001,18:0.190651):0.119725,(17:0.030899,(((((24:0.037123,25:0.014913):0.035625,(28:0.364318,29:0.268495):0.177658):2.56112e-06,32:0.168048):0.090217,(26:0.129993,27:0.063214):0.0168523):0.0436737,(((30:0.063595,34:0.135714):0.0526877,31:0.036251):0.0198849,33:0.066544):0.10827):0.250741):0.0357924):0.0168367,19:0.138144):0.211487,20:0.194817):0.0346197):0.213388):0.00490163,(7:0.124000,((((((8:0.107188,9:0.082121):0.173298,10:0.000002):0.345926,12:0.022104):0.0792558,13:0.000002):0.220525,(11:0.423676,15:0.136636):0.0872617):0.034635,(35:0.736439,(((((36:0.039426,(37:0.096206,38:0.152974):2.67823e-06):0.185617,39:0.527606):0.33157,(40:0.599070,(41:0.405233,(42:0.239235,43:0.174174):0.100743):0.19525):0.0683597):0.0534115,(((49:0.027771,50:0.095936):0.133684,51:0.143180):0.233637,52:0.482177):0.135425):0.108071,((44:0.470335,((45:0.410907,46:0.557307):0.36908,48:0.626650):0.0642137):0.112435,47:0.338478):0.218973):0.355247):0.170663):0.0108906):0.043274):0.043052,3:0.070403):0.153662,(4:0.152048,5:0.233209):0.0791678):0.0619189,6:0.134459);
 001: 1 -8536.184409 -8147.956672 (0:0.207084,((((1:0.077401,2:0.041026):0.0953194,7:0.086701):0.0339419,(((4:0.081709,5:0.198922):0.100602,((((14:0.611321,(21:0.213847,22:0.321366):0.0735212):0.0327796,23:0.455571):0.0642988,((((16:0.058895,18:0.065105):0.0596842,19:0.176004):0.0163363,17:0.036443):0.0766046,(((((24:0.113902,25:0.014177):0.074371,(28:0.351701,29:0.217141):0.108253):0.0341588,(26:0.088130,27:0.046282):0.0605867):0.152136,32:0.111747):0.0331051,(((30:0.089936,34:0.141551):0.0752828,33:0.061207):0.014121,31:0.033345):0.0317366):0.107859):0.0665444):0.128497,20:0.164229):0.234149):0.0322787,((((8:0.123377,9:0.069615):0.28909,10:0.000003):0.176625,(12:0.089322,13:0.069234):0.0700916):0.137497,(11:0.298332,(15:0.055371,(35:0.540687,(((((((36:0.102836,37:0.148524):0.0524665,38:0.026017):0.223931,39:0.442408):0.164389,40:0.704661):0.0759486,(41:0.414532,(42:0.431412,43:0.431044):0.0265338):0.0925969):0.309572,(((49:0.063019,50:0.128477):0.111433,51:0.256686):0.227985,52:0.552789):0.252963):0.0189576,(((44:0.395324,48:0.949374):0.0541581,(45:0.744850,46:0.445379):0.231193):0.100228,47:0.397454):0.409056):0.445155):0.403443):0.150166):0.106345):0.0327271):0.0287261):0.0716116,3:0.102309):0.0858191,6:0.113968);
 002: 1 -7836.041146 -8140.292808 (0:0.187024,((1:0.104033,2:0.000002):0.0117125,(((((4:0.092796,5:0.152830):0.13014,15:0.174719):0.0582737,((((8:0.106134,9:0.091648):0.00483162,10:0.075793):0.130612,(12:0.007821,13:0.038230):0.191418):0.117499,11:0.288047):0.0461825):0.0475674,(((((14:0.353558,(21:0.167137,22:0.575426):0.0910234):0.0572883,23:0.370403):0.171998,((((16:0.083350,18:0.093139):0.0594562,17:0.084479):0.0155569,19:0.100311):0.06089,(((((24:0.007787,25:0.020277):0.0225704,(28:0.306808,29:0.217090):0.133641):0.0223815,(26:0.110056,27:0.053908):0.0126568):0.106266,32:0.187424):0.0403253,(((30:0.112963,34:0.064954):0.023256,33:0.071813):0.00172638,31:0.120787):0.0287306):0.0824158):0.0925204):0.0752796,20:0.131218):0.183719,(35:0.453930,(((((((36:0.088261,38:0.150540):0.0440866,37:0.076284):0.268706,39:0.477210):0.166976,((41:0.402249,42:0.152025):0.223134,43:0.105726):0.228372):0.0731197,40:0.610884):0.232046,(((49:0.047989,50:0.062655):0.0901225,51:0.143411):0.106655,52:0.653279):0.2417):0.00825133,((44:0.361911,(47:0.299893,48:0.484333):0.154922):0.187083,(45:0.501706,46:0.653335):0.275424):0.210142):0.271275):0.415056):0.0480505):0.0213438,7:0.172775):0.0077342):0.0494139,(3:0.094695,6:0.236052):0.0451793);
 003: 2 -8226.236462 -8156.108301 (0:0.150203,(((1:0.153654,2:0.037317):0.0386493,(((((4:0.151308,5:0.166941):0.0910434,(((14:0.701910,((21:0.186208,22:0.561230):0.0882282,23:0.452585):0.0306104):0.229158,(((16:0.082393,18:0.086828):0.0988457,(17:0.077226,((((((24:0.014232,25:0.044568):0.0137283,(28:0.345793,29:0.241099):0.0917748):0.0275164,26:0.097811):0.0196303,27:0.054495):0.116204,32:0.120151):0.0379297,(((30:0.094930,34:0.090812):0.0648666,33:0.054224):0.0152738,31:0.078148):0.00886236):0.108536):0.0523587):2.10148e-06,19:0.128356):0.0636622):0.0604303,20:0.167749):0.261083):2.94081e-06,(15:0.131516,(35:0.560213,((((((((36:0.120174,38:0.136025):0.0331193,37:0.100536):0.208379,39:0.495022):0.325205,((41:0.323436,42:0.235554):0.0802604,43:0.336889):0.247136):0.0487689,40:0.704320):0.0218857,52:0.413177):0.140863,((49:0.039877,50:0.073937):0.182428,51:0.109272):0.187605):0.0502732,((44:0.380268,(45:0.507810,46:0.577430):0.352358):0.236113,(47:0.290872,48:0.554769):0.313824):0.373552):0.405523):0.437015):0.176421):0.0954327,(11:0.316708,(12:0.077641,13:0.040710):0.28079):0.0695676):0.0398407,(7:0.099291,((8:0.134922,10:0.123178):0.0931929,9:0.029956):0.210303):0.0474315):0.044003):0.0870412,3:0.159396):0.0754493,6:0.211382);
 004: 1 -7921.514722 -8144.693559 (0:0.063337,(((1:0.059047,((((4:0.116886,5:0.110798):0.151023,((((14:0.732937,(21:0.269796,(22:0.472729,23:0.301108):0.0630308):0.143203):0.0957599,((((((24:0.037406,25:0.036122):0.0157471,(28:0.475135,29:0.115573):0.0789448):0.0215279,26:0.068676):0.0384099,27:0.022819):0.249948,32:0.107155):0.0460176,(((30:0.117620,31:0.120637):0.0489601,34:0.106616):0.0164009,33:0.036050):0.0108132):0.0885701):0.168275,20:0.193449):0.0286181,(((16:0.110168,18:0.068997):0.0415866,17:0.089484):2.45371e-06,19:0.118091):0.118526):0.171591):0.00877632,((((8:0.110067,9:0.067698):0.0635689,10:0.089034):0.195537,(12:0.016845,13:0.091165):0.132788):0.116221,(11:0.317326,(15:0.000003,(35:0.924572,(((((((((36:0.100764,38:0.103216):0.0359151,37:0.044084):0.245894,39:0.445276):0.21073,43:0.364924):0.0497742,40:0.433607):0.116943,42:0.331200):0.0147712,41:0.397563):0.356196,(((49:0.004849,50:0.116860):0.0884715,51:0.189569):0.021324,52:0.636163):0.116341):0.332927,(44:0.559364,((45:0.321804,46:0.485471):0.381843,(47:0.261942,48:0.561061):0.292507):0.108719):0.202671):0.127803):0.777944):0.194147):0.144594):2.94337e-06):0.0277556,7:0.085872):0.0374):0.0522067,2:0.000002):0.0674158,3:0.124467):0.1014,6:0.089489);
 005: 2 -8031.322682 -8151.016641 (0:0.083340,(((1:0.067085,((((4:0.066544,5:0.154849):0.0805397,((14:0.686816,(35:0.422942,((((((((36:0.080649,38:0.196525):0.0284044,37:0.072743):0.178668,39:0.492608):0.303107,((41:0.493217,43:0.343996):0.0675888,42:0.422217):0.149498):0.031412,40:0.703623):0.309817,52:0.603534):0.18163,((49:0.000002,50:0.100924):0.148549,51:0.220717):0.169254):0.0456248,(44:0.345351,((45:0.704850,46:0.383009):0.150004,(47:0.320823,48:0.551486):0.335011):0.0501209):0.263102):0.323334):0.429883):0.191059,((((16:0.066346,18:0.094310):0.101459,(17:0.017817,(((((24:0.045340,25:0.041126):0.0817984,26:0.128746):0.0838647,27:0.000003):0.0239872,(28:0.685093,29:0.195952):0.106884):0.181829,((((30:0.119231,34:0.133348):0.0367191,33:0.046012):0.00998219,31:0.049811):0.0855842,32:0.123195):0.0498095):0.208113):0.020934):2.03011e-06,19:0.115537):0.13326,(20:0.096555,((21:0.160992,22:0.400681):0.134571,23:0.492569):0.238347):0.0985029):0.138134):0.0520698):0.0139746,(11:0.381496,15:0.147275):0.153328):2.8077e-06,(7:0.057884,(((8:0.103390,9:0.045522):0.164138,10:0.062615):0.110425,(12:0.046680,13:0.051122):0.182549):0.10086):0.0783393):0.0766967):0.0519679,2:0.017990):0.0743603,3:0.180540):0.0715838,6:0.147142);
 006: 2 -7148.784975 -8150.387199 (0:0.171767,((1:0.068343,(2:0.036285,(((((4:0.091130,5:0.124201):0.0912493,(((14:0.503527,(21:0.119060,(22:0.497795,23:0.348251):0.109291):0.119152):0.280213,(((16:0.120549,18:0.070520):0.0366109,(17:0.060906,(((((24:0.000002,25:0.017047):0.00863014,(28:0.464716,29:0.139330):0.106617):0.0336698,(26:0.090969,27:0.082919):0.0328208):0.104717,32:0.145050):0.0310223,((30:0.093000,31:0.059122):0.0131798,(33:0.057250,34:0.130795):0.00411636):0.080738):0.139341):0.0386561):0.0521629,19:0.084437):0.0720523):0.0631141,20:0.176158):0.300763):0.0112138,(15:0.138455,(35:0.527852,(((((36:0.152789,38:0.076058):0.0458038,37:0.073143):0.188791,39:0.408816):0.23801,(((40:0.623960,41:0.313922):0.0503098,42:0.278946):0.134652,43:0.326069):0.0755045):0.221234,((44:0.404670,((45:0.432757,46:0.582537):0.176582,(47:0.598955,48:0.742867):0.347145):0.128253):0.267172,((49:0.059594,(50:0.036416,51:0.177261):0.008519):0.120375,52:0.579705):0.166414):2.19013e-06):0.222158):0.381504):0.168149):0.0124409,((((8:0.084507,9:0.091718):0.10275,10:0.000002):0.22678,(12:0.067179,13:0.090552):0.0843746):0.0642096,11:0.382302):0.110276):0.0172451,7:0.048455):0.0459937):0.0542459):0.0283283,3:0.145965):0.071348,6:0.133507);
 007: 1 -7839.042771 -8140.697433 (0:0.102674,((1:0.087807,2:0.015847):0.0753715,(3:0.109813,(((((4:0.068325,5:0.092761):0.0828626,15:0.173526):0.0126323,((((14:0.580323,(21:0.186254,(22:0.451427,23:0.465656):0.102131):0.0776108):0.18394,20:0.160104):0.0674073,(((((((24:0.075724,25:0.028362):0.0381366,(26:0.080917,27:0.096066):0.132793):0.0461795,(28:0.368774,29:0.269089):0.110762):0.0697644,32:0.102388):0.110915,33:0.041171):0.0632374,(30:0.148879,34:0.041768):0.0196918):0.00553318,31:0.075341):0.0891324):0.0536636,(((16:0.033130,18:0.071485):0.0328223,17:0.039194):0.0306155,19:0.223456):0.0471077):0.20147):0.023488,(35:0.718731,(((((((36:0.114885,38:0.132938):0.0723405,37:0.087306):0.209565,39:0.520606):0.156483,((41:0.424268,42:0.306103):0.137325,43:0.178425):0.133158):0.11013,40:0.479725):0.0857818,((44:0.399254,(45:0.417790,46:0.537285):0.173344):0.203677,(47:0.314470,48:0.648479):0.0780943):0.214618):0.16859,(((49:0.034757,50:0.128833):0.084085,51:0.162373):0.26773,52:0.464618):0.229702):0.167394):0.354599):0.0423215,(7:0.135929,((((8:0.078418,9:0.149442):0.0783397,10:0.059830):0.156669,(12:0.089232,13:0.000003):0.0582785):0.0761636,11:0.340268):0.0286756):0.0258561):0.0165787):0.0244587):0.0606123,6:0.122589);
 008: 1 -7839.793168 -8147.575514 (0:0.111092,(((1:0.049322,((((4:0.079284,5:0.149277):0.104755,((14:0.583903,(35:0.573831,((((((36:0.082159,38:0.164322):0.0422385,37:0.149531):0.261025,39:0.307903):0.310643,(40:0.620149,((41:0.358239,42:0.262072):0.102344,43:0.317567):0.10813):0.0531379):0.245235,(((49:0.040766,50:0.063464):0.0965503,51:0.117990):0.244067,52:0.684619):0.152951):0.0687454,((44:0.367029,(45:0.534280,46:0.396848):0.134537):0.116012,(47:0.250259,48:0.533394):0.372772):0.120444):0.327472):0.218247):0.077063,(((((16:0.036259,18:0.143966):0.0207173,(17:0.039729,(((((24:0.038413,25:0.016732):0.03716,(26:0.062349,27:0.066252):0.0674447):0.0161408,(28:0.410978,29:0.160079):0.0799225):0.0683527,32:0.087123):0.0994321,(((30:0.125160,34:0.096436):0.0404875,33:0.053844):0.00836745,31:0.037101):0.0444178):0.156187):0.0240578):2.83395e-06,19:0.168787):0.0509666,((21:0.114563,22:0.537251):0.124501,23:0.356694):0.315991):0.0932409,20:0.300908):0.211164):0.0512997):0.0243421,(11:0.452374,15:0.153561):0.0490072):2.30828e-06,(7:0.105643,(((8:0.106268,9:0.061614):0.115743,10:0.053015):0.0923364,(12:0.023651,13:0.131743):0.106911):0.124782):0.0531385):0.0620011):0.0252618,2:0.062597):0.0205214,3:0.132558):0.0719358,6:0.141336);
 009: 1 -7658.46441 -8149.733784 (0:0.124683,(1:0.075996,(2:0.025861,(((3:0.104828,(((((8:0.086376,9:0.085644):0.336293,10:0.000003):0.207432,(12:0.093785,13:0.028262):0.0614386):0.0611341,(35:0.760272,((((((((36:0.118533,38:0.096572):0.0604837,37:0.063002):0.213892,39:0.513304):0.12821,((41:0.624424,42:0.291328):0.113499,43:0.286943):0.144665):0.112961,40:0.586796):0.0800486,52:0.687605):0.336839,((49:0.021438,50:0.085817):0.214223,51:0.046401):0.219729):0.127288,(44:0.333378,((45:0.582792,46:0.472159):0.235647,(47:0.521772,48:0.473894):0.334147):0.172771):0.465128):0.18027):0.225941):0.180541,11:0.417297):0.0547083):0.0599051,(((4:0.062121,5:0.157835):0.0945024,15:0.318982):0.0336221,7:0.104411):0.0746382):0.012069,(((14:0.456628,((21:0.231637,23:0.473244):0.0444029,22:0.534440):0.12646):0.0804543,(((16:0.089767,18:0.088484):0.0195707,(17:0.028582,(((((24:0.008278,(26:0.082432,27:0.053761):0.0455866):0.0565974,25:0.011379):0.0746237,(28:0.553290,29:0.147712):0.153482):0.0370869,32:0.129409):0.0586809,((30:0.104021,34:0.096847):0.0172927,(31:0.080500,33:0.041687):2.46022e-06):0.0222356):0.126111):0.0223694):0.108649,19:0.134137):0.125571):0.0350466,20:0.157567):0.277963):0.048173):0.0428826):0.0417755,6:0.187514);
 010: 2 -7583.347189 -8144.974007 (0:0.117849,((1:0.067280,2:0.013795):0.0330971,(((((4:0.052914,5:0.148499):0.0695229,(((14:0.576744,(21:0.092272,(22:0.528625,23:0.351834):0.118699):0.0581528):0.209046,20:0.096318):0.0958307,((((16:0.037176,17:0.081958):0.0870629,18:0.032925):0.0229069,19:0.096862):0.0546459,((((((24:0.090395,25:0.027202):0.0537525,(26:0.062995,27:0.143284):0.112424):0.0164075,(28:0.314340,29:0.251244):0.10361):0.105067,32:0.064367):0.127137,33:0.031467):0.114733,((30:0.118001,34:0.087635):0.0428686,31:0.123332):2.90328e-06):0.0912961):0.125361):0.271723):0.00789196,(15:0.150738,(35:0.668468,(((((((36:0.133664,38:0.103924):0.0235555,39:0.401082):0.0507375,37:0.039906):0.247341,((41:0.433906,42:0.180755):0.198263,43:0.262519):0.0814905):0.0586426,40:0.512985):0.17474,(((49:0.044927,50:0.035138):0.0726098,51:0.125128):0.303451,52:0.633806):0.1247):0.0660968,((44:0.413600,(45:0.534100,46:0.439354):0.127494):0.330389,(47:0.335089,48:0.575395):0.0793849):0.1309):0.266298):0.407193):0.0984745):0.0121672,7:0.091401):2.03618e-06,((((8:0.054020,9:0.132678):0.0590734,10:0.086179):0.153534,(12:0.043272,13:0.034647):0.162468):0.0307369,11:0.383627):0.0476057):0.0529926):0.0175264,(3:0.092755,6:0.154935):0.0498829);
 011: 1 -8374.589758 -8161.108688 (0:0.115561,((1:0.093179,2:0.000002):0.0594577,(3:0.129292,((((4:0.048027,5:0.117858):0.0945115,((11:0.334544,15:0.182612):0.0815037,((14:0.526104,(35:0.550736,(((((((36:0.127108,38:0.153256):0.0252564,37:0.103021):0.246339,39:0.453918):0.249061,40:0.498367):0.112096,((41:0.573528,42:0.260879):0.0556125,43:0.439050):0.0654799):0.205048,(44:0.568805,((45:0.469679,46:0.411587):0.38146,(47:0.251595,48:0.653181):0.264093):0.112597):0.272023):0.139407,(((49:0.050510,50:0.088838):0.0761622,51:0.123262):0.235935,52:0.541106):0.158939):0.349551):0.13679):0.16028,((((16:0.104853,18:0.088072):0.0282029,(17:0.087212,(((((24:0.066618,25:0.017351):0.0393724,(28:0.392587,29:0.187913):0.0557623):0.0203363,32:0.225587):0.0972353,(26:0.100205,27:0.054621):0.0422184):0.106616,(((30:0.165857,31:0.021421):0.0200529,34:0.142861):0.00460548,33:0.096947):0.0468142):0.100497):0.0252993):2.86384e-06,19:0.136176):0.048499,(20:0.186821,(21:0.241668,(22:0.340009,23:0.437910):0.0820272):0.145259):0.0821199):0.249171):0.0330632):0.00374938):0.0584751,(((8:0.105178,9:0.115109):0.172161,10:0.016173):0.127186,(12:0.066675,13:0.044602):0.105746):0.17114):0.0287421,7:0.127147):0.0100439):0.0301036):0.119759,6:0.101709);
 012: 2 -7964.986807 -8153.39339 (0:0.176764,((((((1:0.040104,2:0.067122):0.03278,(35:0.585659,(((((((36:0.119593,38:0.125585):0.0335751,37:0.060464):0.101201,39:0.632933):0.155891,((41:0.313538,42:0.322000):0.0877719,43:0.121709):0.264951):0.0956673,40:0.533912):0.129869,(((44:0.148336,(45:0.569331,46:0.599843):0.215182):0.215738,(47:0.320901,48:0.518446):0.101848):0.322222,((49:0.000945,50:0.119431):0.108175,51:0.219879):0.316603):0.0985477):0.0904513,52:0.384965):0.172431):0.211192):0.0236384,7:0.074253):0.0128953,((3:0.186893,(11:0.341226,15:0.221118):0.00797208):0.0217624,(((8:0.103444,9:0.087162):0.148285,10:0.037326):0.346631,(12:0.049581,13:0.034490):0.0633543):0.176277):0.0523107):0.0841965,(((14:0.414529,((21:0.141764,22:0.387357):0.0423895,23:0.448946):0.187771):0.117804,(((16:0.056244,18:0.114558):0.0909758,(17:0.053948,((((((24:0.000002,25:0.028687):0.0496703,26:0.088360):0.0211076,27:0.035685):0.0544707,(28:0.495000,29:0.054359):0.128969):0.0831554,32:0.149157):0.0154892,(((30:0.089377,34:0.145549):0.0303904,33:0.062272):2.29685e-06,31:0.116547):0.0403321):0.112762):0.0186639):2.53965e-06,19:0.207781):0.0402793):0.072995,20:0.291912):0.0899483):0.0137776,(4:0.052019,5:0.153535):0.156341):0.0898672,6:0.143711);
 013: 1 -7584.618281 -8144.953501 (0:0.110395,(((((((1:0.131073,2:0.034488):0.0455096,7:0.109249):0.00915837,((((14:0.612472,(21:0.159129,22:0.284371):0.0996632):0.108499,23:0.322133):0.177137,(((16:0.076543,18:0.108911):0.0813177,19:0.165176):2.74798e-06,(17:0.112114,((((24:0.039379,25:0.015401):0.0138788,(28:0.355127,29:0.188633):0.0841392):0.0432222,(26:0.083686,27:0.033046):0.0175183):0.197356,((((30:0.098775,34:0.149220):0.0162598,33:0.073852):0.025336,31:0.162704):0.0487127,32:0.166322):0.0479529):0.0937336):0.0273435):0.102808):0.057146,20:0.174833):0.0889794):0.0245177,(((((8:0.073611,9:0.057107):0.181077,10:0.016505):0.280612,12:0.043818):0.0144608,13:0.018901):0.0986019,(11:0.314165,15:0.161189):0.0640451):0.0908654):0.00224568,(35:0.567776,(((((((36:0.088199,38:0.090037):0.0233947,37:0.117103):0.144609,39:0.284560):0.237147,40:0.598251):0.103928,((41:0.614315,42:0.246830):0.0772655,43:0.224545):0.0702765):0.496777,(((49:0.043445,50:0.108942):0.103176,51:0.282742):0.141428,52:0.530372):0.0721263):0.0224396,((44:0.406850,(45:0.685928,46:0.501113):0.207015):0.0260825,(47:0.305296,48:0.396032):0.204845):0.30427):0.347929):0.393725):0.0726363,3:0.075785):0.0605815,(4:0.207732,5:0.070876):0.142465):0.0569363,6:0.126587);
 014: 1 -7662.606319 -8140.555321 (0:0.108100,(((1:0.068640,2:0.000002):0.0165727,(((((4:0.048610,5:0.138206):0.0774102,(15:0.165106,(35:0.710699,(((((((36:0.096866,38:0.146559):0.042463,37:0.065742):0.100917,39:0.439043):0.307346,40:0.653335):0.101613,((41:0.452532,42:0.299032):2.8399e-06,43:0.281102):0.127177):0.370114,((49:0.011436,(50:0.046869,51:0.260498):0.0209788):0.194707,52:0.760448):0.146332):0.103934,(44:0.407407,((45:0.427475,46:0.461062):0.226066,(47:0.472281,48:0.613069):0.169438):0.129276):0.11044):0.358588):0.293997):0.142639):0.00307897,(((((14:0.670000,(21:0.199034,(22:0.352312,23:0.294236):0.121499):0.146458):0.18812,20:0.187406):0.0910815,(((((((24:0.099248,25:0.013998):0.0473117,(26:0.115130,27:0.137637):0.0955971):0.0306736,(28:0.470642,29:0.172689):0.184223):0.234876,32:0.068966):0.124508,33:0.017450):0.0911084,(30:0.164755,34:0.126640):0.0650236):0.0439892,31:0.056889):0.0772918):0.128208,19:0.089202):0.0359771,((16:0.078856,18:0.068233):0.0679447,17:0.067338):0.0430376):0.241042):0.0785572,(((8:0.132871,9:0.057866):0.0847061,10:0.075757):0.164633,(11:0.371330,(12:0.070628,13:0.046166):0.0876754):0.0811794):0.0568571):0.0474182,7:0.000003):0.0786184):0.0812096,3:0.121094):0.0560498,6:0.122841);
 015: 3 -8081.66304 -8159.034531 (0:0.252758,(((1:0.131050,2:0.052521):0.0279076,((((((4:0.060551,5:0.159970):0.0845777,(15:0.114137,(35:0.649217,((((((36:0.079416,(37:0.148531,38:0.112953):0.0299903):0.238687,39:0.516055):0.216488,52:0.584665):2.35431e-06,(40:0.668366,((41:0.509289,42:0.443853):0.0473582,43:0.200994):0.0692092):0.157625):0.187778,((49:0.025641,50:0.060769):0.170426,51:0.124431):0.380768):0.0884204,((44:0.243358,((45:0.473287,46:0.595943):0.148008,48:0.698184):0.126699):0.184825,47:0.382096):0.219475):0.286073):0.312825):0.139226):0.0220747,((((14:0.589386,(21:0.260485,23:0.550991):0.161464):0.140627,20:0.280455):0.099354,22:0.492840):0.0510885,(((16:0.082368,18:0.078468):0.133219,(17:0.090794,((((24:0.000003,25:0.044838):0.059061,(28:0.400899,29:0.173937):0.136534):0.0335597,(26:0.105126,27:0.048601):0.0350949):0.157173,((((30:0.099678,34:0.074062):0.0338628,33:0.073151):0.0277187,31:0.078774):0.0689692,32:0.125433):0.0242131):0.123691):0.0590193):0.00540783,19:0.200356):0.0934131):0.163555):0.0339907,(11:0.325912,(12:0.078266,13:0.087728):0.210485):0.055675):0.00407279,((8:0.075266,10:0.258292):0.0611335,9:0.019918):0.163741):0.0184479,7:0.107153):0.0902201):0.0799093,3:0.170051):0.029705,6:0.162065);
 016: 1 -8300.537393 -8150.95728 (0:0.162114,(((1:0.085727,(((4:0.081934,5:0.131735):0.0931634,((11:0.343796,15:0.107267):0.0554354,14:0.575837):0.00760002):0.0273613,((((16:0.038371,18:0.101326):0.034344,((17:0.036421,(((((24:0.035132,25:0.007425):0.0283873,(26:0.121127,27:0.070781):0.0839604):0.0342179,(28:0.510324,29:0.103259):0.100762):0.0718058,32:0.076940):0.0867121,(((30:0.079085,34:0.115394):0.019474,31:0.093790):0.0210214,33:0.072427):0.0705551):0.234273):0.0152464,19:0.181656):2.60463e-06):0.0996927,20:0.215393):0.0248005,((21:0.172585,23:0.428929):0.107801,22:0.584677):0.152459):0.229103):2.00243e-06):0.0154117,(7:0.084776,((((8:0.135305,9:0.084931):0.0782521,10:0.132581):0.233939,(12:0.048672,13:0.061065):0.139794):0.0647139,(35:0.379006,(((((((36:0.152432,38:0.151193):0.0475692,37:0.019569):0.318584,39:0.467624):0.198925,((41:0.408409,42:0.385980):0.100957,43:0.132423):0.178634):0.0733977,(40:0.861148,52:0.706724):0.00906346):0.399409,((49:0.024070,50:0.112676):0.0595789,51:0.097211):0.172855):0.152632,((44:0.326032,(47:0.450073,48:0.385064):0.219605):0.137377,(45:0.510672,46:0.427087):0.10961):0.209353):0.262238):0.441729):0.0461319):0.0611754):0.0173059,2:0.037681):0.0231491,(3:0.133084,6:0.198246):0.0690827);
 017: 1 -7824.971184 -8147.679451 (0:0.085311,(((((((1:0.057873,2:0.051169):0.0631309,7:0.100530):0.00793911,((((14:0.742804,(21:0.224927,22:0.488589):0.044115):0.0241391,23:0.262786):0.280602,((((16:0.058998,18:0.052151):0.0563247,17:0.194367):0.00331395,19:0.102769):0.0411744,(((((24:0.008555,25:0.014158):0.026984,(28:0.372168,29:0.143349):0.168697):0.00942552,(26:0.122063,27:0.045874):0.0519852):0.101608,32:0.093644):0.0349566,(((30:0.093664,34:0.057413):0.033521,33:0.043698):0.019357,31:0.104485):0.0451998):0.137566):0.0526267):2.35065e-06,20:0.258716):0.163443):0.0274071,(((((8:0.139953,9:0.048617):0.139965,10:0.021166):0.301886,12:0.016299):0.0405244,13:0.022463):0.162709,(11:0.501276,15:0.079419):0.0548144):0.111532):0.00890481,(35:0.806367,((((((36:0.084434,(37:0.163845,38:0.083911):0.0510865):0.198069,39:0.472257):0.354666,(40:0.585141,((41:0.474813,43:0.320062):0.0638013,42:0.178629):0.213817):0.0370944):0.0889623,((44:0.615783,(45:0.509251,46:0.320904):0.329801):0.0591246,(47:0.213847,48:0.523259):0.189075):0.34409):0.160558,52:0.469596):0.110951,((49:0.050190,50:0.094672):0.0247287,51:0.163195):0.287123):0.171677):0.284878):0.0178804,3:0.118730):0.0614383,(4:0.179160,5:0.076982):0.089179):0.114761,6:0.076357);
 018: 3 -8238.527297 -8153.088515 (0:0.128020,(((1:0.069667,2:0.008874):0.0557703,((((4:0.044528,5:0.107176):0.0912541,(15:0.307989,((((16:0.161887,18:0.028322):0.0725517,17:0.081548):0.0185059,19:0.126632):0.0447001,((20:0.176619,((21:0.187056,22:0.555194):0.0496003,23:0.526989):0.19046):0.0713229,(((((24:0.035085,(25:0.000002,32:0.287218):0.025711):0.0528921,(28:0.438330,29:0.192791):0.0921571):0.0961545,(26:0.108380,27:0.078627):0.03137):0.146419,31:0.025350):0.087954,((30:0.146226,34:0.078643):0.0335983,33:0.102722):2.60324e-06):0.0614783):0.0673181):0.271314):2.48117e-06):0.0337361,((((8:0.161715,10:0.153719):0.0690467,9:0.037907):0.121723,11:0.354436):0.0419945,((12:0.049956,13:0.071560):0.0617739,(35:0.453622,(((((((36:0.069773,38:0.095773):0.0762018,37:0.040346):0.289722,39:0.483703):0.221614,((41:0.566684,42:0.252575):0.144131,43:0.377247):0.142197):0.00955827,40:0.732922):0.331268,(((49:0.054843,50:0.056504):0.121561,51:0.126692):0.139931,52:0.939480):0.0975938):0.0253506,(44:0.509748,((45:0.541068,46:0.962869):0.344339,(47:0.400951,48:0.496892):0.218024):0.133917):0.217438):0.514712):0.515124):0.219997):0.0451122):0.0237668,7:0.100299):0.0421293):0.0578305,(3:0.125041,14:0.723057):2.88577e-06):0.0203989,6:0.096855);
 019: 1 -8286.084344 -8153.943782 (0:0.169030,(((((1:0.138630,2:0.031040):0.0886095,7:0.058883):0.0509581,((4:0.072708,5:0.185975):0.0742119,((((12:0.139519,13:0.000003):0.051471,(35:0.434883,((((((((36:0.134323,37:0.184804):2.34831e-06,38:0.103545):0.221536,39:0.379637):0.277284,40:0.687512):0.126349,((41:0.509763,42:0.226819):0.0782304,43:0.331100):0.174875):0.135717,52:0.789573):0.189568,((49:0.077766,50:0.030425):0.0920592,51:0.084880):0.285904):0.165989,(44:0.503851,(((45:0.530099,46:0.835250):0.224281,47:0.473455):0.0956676,48:0.394764):0.260825):0.144034):0.590357):0.315383):0.133117,((((16:0.120334,(17:0.070177,18:0.042351):0.0758244):0.047584,19:0.174852):0.0151028,(((((24:0.026790,25:0.048718):0.0347403,(28:0.528802,29:0.287873):0.0894425):0.0589096,(26:0.170999,27:0.059907):0.0447217):0.161364,32:0.229644):0.0720857,(((30:0.153658,34:0.098558):0.0679164,31:0.107264):2.58567e-06,33:0.158759):0.0609067):0.109024):0.0978414,(20:0.207039,((21:0.179364,22:0.418412):0.0339077,23:0.263438):0.316972):0.0351977):0.129329):0.055844,15:0.243521):0.0158655):0.0876201):0.0402709,(((8:0.126671,9:0.051094):0.0520702,10:0.091612):0.152748,11:0.346584):0.153425):0.0635281,(3:0.042527,14:0.739946):0.177318):0.0572503,6:0.078455);
 020: 1 -7515.681538 -8146.629048 (0:0.092812,(((1:0.139973,2:0.058079):0.0157271,(((((4:0.083171,5:0.110373):0.0473706,(((14:0.785540,20:0.059478):0.0510571,(21:0.141127,(22:0.469046,23:0.358590):0.0722878):0.227689):0.107218,((((16:0.056260,18:0.031669):0.0887441,17:0.043937):0.0173987,19:0.053479):0.12166,((((((((24:0.046580,25:0.062809):0.012115,(28:0.427837,29:0.210142):0.0581669):0.0451404,(26:0.115840,27:0.057384):0.0194063):0.138962,32:0.072202):0.0442383,30:0.096244):0.0875604,33:0.081439):0.018701,34:0.111878):0.0197664,31:0.056063):0.103136):0.0338868):0.182038):0.0303608,(15:0.191476,(35:0.671529,((((((((36:0.100870,38:0.176733):0.0267777,37:0.100143):0.186659,39:0.469672):0.31199,43:0.349540):0.149049,(41:0.351597,42:0.444140):0.153156):0.145974,(((49:0.030043,50:0.045818):0.179191,51:0.000003):0.32239,52:0.604722):0.155565):0.128313,40:0.613708):0.0752933,((44:0.428988,(45:0.782501,46:0.360721):0.160301):0.168029,(47:0.333591,48:0.768020):0.0733192):0.103406):0.169716):0.552243):0.195836):0.0893719,(((8:0.059992,9:0.057299):0.0693949,10:0.102893):0.152199,(11:0.295130,(12:0.102722,13:0.012911):0.140398):0.045072):0.0564105):2.02391e-06,7:0.097693):0.0421848):0.0633321,3:0.207921):0.0726112,6:0.104035);
 021: 2 -8078.164776 -8145.319307 (0:0.062135,(((1:0.075214,2:0.028490):0.0261694,((((4:0.056583,5:0.136966):0.122425,(((14:0.468043,21:0.100845):0.0318871,(22:0.412155,23:0.499802):0.0895225):0.223536,((((16:0.032458,18:0.115786):0.062843,17:0.045631):0.00577884,19:0.186179):0.106219,(20:0.252350,((((((24:0.030510,25:0.042410):0.0410915,26:0.067795):0.0408373,27:0.028267):0.061899,(28:0.482439,29:0.133468):0.204444):0.138217,32:0.090734):0.0136878,(30:0.124840,((31:0.105997,34:0.134953):2.20611e-06,33:0.067620):0.0770494):0.0509921):0.123116):0.0583629):0.0193036):0.132365):2.71067e-06,((7:0.095898,(((8:0.064643,9:0.040188):0.0985472,10:0.084118):0.110206,(12:0.028899,13:0.032047):0.141145):0.0385037):0.0169606,11:0.261178):0.0282904):2.39456e-06,(15:0.166832,(35:0.803386,(((((((36:0.124322,38:0.078292):0.0208698,37:0.068035):0.254657,39:0.341146):0.0980448,40:0.424765):0.130496,(41:0.424273,(42:0.294596,43:0.223732):0.0481807):0.227529):0.154914,((44:0.323501,(45:0.650424,46:0.465398):0.113366):0.179287,(47:0.326330,48:0.603785):0.0858196):0.199493):0.171421,(((49:0.013587,50:0.143143):0.140934,51:0.125792):0.220593,52:0.397153):0.0963053):0.246123):0.35038):0.050139):0.038727):0.0585229,3:0.145048):0.104213,6:0.154156);
 022: 1 -7964.762812 -8141.391497 (0:0.055370,(1:0.032668,(2:0.024583,(3:0.155542,((((4:0.054702,5:0.104749):0.107937,(15:0.225631,(35:0.793778,(((((((36:0.088561,38:0.086965):0.0444409,37:0.108545):0.286442,39:0.365174):0.258907,((41:0.505861,42:0.241648):0.067245,43:0.235276):0.134136):0.125004,(((49:0.032151,50:0.115643):0.127989,51:0.094622):0.25,52:0.475644):0.216946):0.0766692,(((44:0.507311,(45:0.521938,46:0.449079):0.160824):0.103367,48:0.500036):0.272684,47:0.270708):0.368254):0.103826,40:0.248062):0.294446):0.382946):0.0644287):0.00211092,((((14:0.599973,21:0.176262):0.0588718,(22:0.487105,23:0.298629):0.0855559):0.178406,20:0.205412):0.0316773,((((16:0.067309,18:0.071186):0.0504162,17:0.060399):0.0149161,19:0.117943):0.0329997,(((((24:0.028217,25:0.039640):0.0529261,(26:0.056347,27:0.056208):0.0812443):2.59911e-06,(28:0.358911,29:0.150232):0.0974617):0.0801804,32:0.115434):0.069315,(((30:0.116760,34:0.072959):0.00980585,33:0.068176):0.0200777,31:0.044768):0.0209532):0.0885435):0.0765975):0.197464):0.0357126,(7:0.082042,((((8:0.119515,9:0.042437):0.182081,10:0.049471):0.121261,(12:0.115581,13:0.025555):0.105729):0.146316,11:0.357699):0.103374):0.0660366):0.0141703):0.0451132):0.0207552):0.0692722,6:0.200129);
 023: 1 -7893.593002 -8147.819788 (0:0.127863,((1:0.053015,2:0.034297):0.0312131,(3:0.109693,(((((4:0.082666,5:0.160882):0.150773,(14:0.492006,(35:0.655418,((((((((36:0.113882,38:0.096250):0.0558477,37:0.110806):0.208048,39:0.457660):0.0723481,40:0.706785):0.0809448,43:0.253863):0.097798,(41:0.327995,42:0.333462):0.0815055):0.0896276,((44:0.709712,(45:0.643894,46:0.556956):0.0963593):0.08353,(47:0.370275,48:0.577249):0.0889086):0.344175):0.123905,(((49:0.033387,50:0.083599):0.161354,51:0.075183):0.25871,52:0.637694):0.117212):0.236103):0.186916):0.239565):2.01123e-06,(((16:0.109920,(17:0.106460,((((((((24:0.065404,25:0.055323):0.0383539,26:0.108249):0.0433483,27:0.066740):0.0535193,(28:0.349227,29:0.254838):0.0500499):0.161151,32:0.121783):0.13046,33:0.025029):0.0644467,(30:0.118009,34:0.154522):0.0427027):0.000274954,31:0.114407):0.175738):0.0560821):0.0342481,(18:0.101019,19:0.139826):0.0335251):0.125768,(20:0.245877,((21:0.226492,23:0.319904):0.112238,22:0.348079):0.149935):0.051518):0.121656):0.0175638,(11:0.380361,15:0.259246):0.0619227):2.08884e-06,(7:0.055489,(((8:0.082606,9:0.098942):0.225558,10:0.000002):0.195861,(12:0.049184,13:0.033793):0.0738826):0.186176):0.0484192):0.0322392):0.0316805):0.0925417,6:0.128854);
 024: 1 -8368.2844 -8156.678926 (0:0.109340,((1:0.090692,2:0.065319):0.0679153,((3:0.109377,((7:0.095581,(((((8:0.088334,9:0.084418):0.161199,10:0.025237):0.225216,(12:0.091925,13:0.091266):0.0941686):0.121894,11:0.465900):0.161402,(15:0.179836,(35:0.968583,((((((((36:0.113967,37:0.181870):0.0859277,38:0.080833):0.326559,39:0.537322):0.353524,43:0.302139):0.158124,((44:0.641847,(45:0.506134,46:0.462780):0.123552):0.0424927,(47:0.522542,48:0.741861):0.237349):0.218592):0.099654,(41:0.361813,42:0.466386):0.134564):0.0941933,(((49:0.025451,50:0.070888):0.106735,51:0.078485):0.249937,52:0.761749):0.0454498):0.0506002,40:0.738844):0.208105):0.327331):0.247174):0.0974068):0.0638175,(((((14:0.665927,21:0.263146):0.0556261,23:0.390727):0.188397,22:0.396642):0.155043,20:0.233305):0.127117,(16:0.050997,((17:0.066866,(((((24:0.026617,25:0.041159):0.0598729,26:0.100536):0.0530249,(28:0.560514,29:0.273830):0.133458):0.0229947,27:0.046912):0.0490632,((((30:0.085730,34:0.150320):0.0815564,31:0.061276):0.0363705,33:0.034945):0.0822354,32:0.091483):0.0680576):0.178582):0.0933045,(18:0.052941,19:0.167143):0.0304125):0.0461863):0.111236):0.295426):0.04182):0.0519286,(4:0.133374,5:0.047396):0.177006):0.0606262):0.05641,6:0.123728);
 025: 1 -8455.15111 -8155.180725 (0:0.136429,((1:0.089147,(((3:0.142692,((12:0.121329,13:0.025468):0.196285,(15:0.094648,(35:0.782624,((((((36:0.125594,38:0.102827):0.0165731,37:0.131204):0.106529,39:0.492364):0.34801,40:0.416058):0.0506779,((41:0.610128,42:0.207419):0.137031,43:0.536605):0.116685):0.147146,((44:0.431565,((45:0.525024,46:0.418551):0.435064,(47:0.302571,48:0.603110):0.266365):0.175852):0.208856,(((49:0.059519,50:0.051738):0.081976,51:0.227033):0.248922,52:0.485294):0.170137):0.0287677):0.385379):0.305961):0.0718577):0.0765551):0.0170011,((4:0.099968,5:0.115692):0.0675745,(((((14:0.833324,21:0.122458):0.115289,22:0.504110):0.105711,23:0.500055):0.138076,((((16:0.064465,18:0.095961):0.0319621,17:0.111766):0.0404606,19:0.182463):0.0939604,(((((((24:0.031676,25:0.025470):0.0647225,(26:0.049645,27:0.064274):0.0380194):0.0790902,(28:0.549224,29:0.190937):0.0511042):0.120176,32:0.145496):0.0541289,33:0.075445):0.0280264,31:0.077966):0.0056074,(30:0.146648,34:0.123839):0.04612):0.2075):0.0532454):0.0495924,20:0.203844):0.193267):0.0320611):0.0134561,(7:0.027513,(((8:0.114844,10:0.156297):0.0622718,9:0.027338):0.0909533,11:0.439655):0.10621):0.0677911):0.0905362):0.0398205,2:0.027294):0.123257,6:0.112739);
 026: 1 -8287.73049 -8159.23954 (0:0.224429,(((1:0.096939,2:0.066956):0.0971412,(((((4:0.044421,5:0.162762):0.0762053,(((((16:0.095444,17:0.113878):0.0976523,18:0.035945):0.0703723,19:0.078676):0.0915771,(((((24:0.038101,25:0.052648):0.0544858,(28:0.476973,29:0.171062):0.0949632):0.0219525,(26:0.053054,27:0.122256):0.0397609):0.17748,32:0.106489):0.0452042,((30:0.102481,34:0.213566):0.0385509,(31:0.073936,33:0.077004):0.00673465):0.0432433):0.136585):0.0700395,(20:0.217678,((21:0.113326,23:0.540738):0.216711,22:0.315908):0.192357):0.0495047):0.185938):0.098854,((11:0.452968,15:0.111651):0.0614626,(12:0.094373,13:0.061398):0.205401):0.0640594):0.0241523,(((8:0.046165,10:0.196472):0.0458361,9:0.049391):0.235804,(14:0.495256,(35:0.685251,((((((((36:0.080499,38:0.110918):0.0395835,37:0.127038):0.251416,39:0.433672):0.202194,41:0.264892):0.163011,((40:0.945077,42:0.345771):2.04669e-06,43:0.313197):0.0748845):0.117055,((44:0.468258,(45:0.558410,46:0.398322):0.225827):0.0846182,(47:0.511695,48:0.750482):0.0724471):0.300517):0.136312,((49:0.072956,50:0.110870):0.0988698,51:0.079996):0.371464):0.148936,52:0.336075):0.352127):0.126505):0.0661905):0.0916229):0.041173,7:0.063301):0.0288873):0.0413791,3:0.131966):0.0957256,6:0.177689);
 027: 1 -8097.229553 -8160.364995 (0:0.139120,((1:0.086528,(2:0.004809,((((4:0.035572,5:0.183860):0.0898195,((14:0.441730,(35:0.772179,((((((((36:0.090524,38:0.092675):0.0680797,37:0.058578):0.215081,39:0.309736):0.290386,43:0.227380):0.0509156,(41:0.390280,42:0.243518):0.166619):0.0661902,40:0.579610):0.0935208,(((44:0.420395,(45:0.397026,46:0.537340):0.1339):0.0536761,48:0.574451):0.130986,47:0.383458):0.269971):0.153999,(((49:0.058892,50:0.062214):0.07708,51:0.129280):0.170457,52:0.628777):0.0534654):0.534634):0.182521):0.300647,((((16:0.062908,18:0.110076):0.037138,(17:0.070098,((((((24:0.050935,25:0.029147):0.0322829,(26:0.072473,27:0.084616):0.0554229):0.0235938,(28:0.548734,29:0.196685):0.0899959):0.138669,31:0.055111):0.0433445,(32:0.113877,33:0.016978):0.0948476):0.00462323,(30:0.076461,34:0.107500):0.0523107):0.169421):0.0211434):2.03011e-06,19:0.111471):0.116334,(20:0.156661,((21:0.191197,22:0.488576):0.105201,23:0.388830):0.268013):0.0553095):0.167793):2.77841e-06):0.0186252,(11:0.332201,15:0.239385):0.0725338):0.0247588,(7:0.089544,(((8:0.111742,9:0.065983):0.0873526,10:0.047752):0.191283,(12:0.045219,13:0.052523):0.124032):0.100159):0.0452578):0.0264436):0.0324142):0.029476,3:0.135761):0.0628043,6:0.104019);
 028: 1 -7940.198094 -8145.338012 (0:0.137184,(1:0.136081,2:0.059935):0.0810682,(((3:0.161288,6:0.191648):0.0688381,(7:0.079761,(((((8:0.100714,9:0.132732):0.160428,10:0.000003):0.255828,12:0.017458):0.0533514,13:0.041463):0.236534,11:0.449353):0.0470683):0.0541508):0.0595642,(((4:0.129557,5:0.192403):0.0741213,((((14:0.529682,21:0.168632):0.163079,(22:0.278043,23:0.503298):0.0732455):0.163056,20:0.253503):0.111296,((((16:0.135711,18:0.081351):0.100314,19:0.092477):0.0327666,17:0.069483):0.114951,(((((((24:0.041948,25:0.011250):0.0555701,(28:0.521461,29:0.278343):0.159143):0.0483291,(26:0.019013,27:0.095160):0.0662069):0.0719849,32:0.111723):0.0642476,33:0.040644):0.0378311,31:0.050417):2.61931e-06,(30:0.114452,34:0.076687):0.0632632):0.110657):0.0524809):0.208208):2.84591e-06,(15:0.302213,(35:0.976019,(((((((36:0.095114,38:0.133556):0.027096,37:0.039899):0.194492,39:0.761217):0.177019,((41:0.434852,42:0.353673):0.156945,43:0.222417):0.145594):0.0256551,(((49:0.059227,50:0.108542):0.11436,51:0.135419):0.244358,52:0.520661):0.185175):0.0721157,((44:0.423143,(45:0.456142,46:0.443060):0.279396):0.196195,(47:0.576293,48:0.582536):0.129756):0.266741):0.0772279,40:0.687972):0.374824):0.13162):0.136006):0.0471674):0.0467907);
 029: 2 -7868.831373 -8142.379029 (0:0.155502,1:0.034494,(2:0.031087,((3:0.076864,6:0.114253):0.0293948,((((4:0.067674,5:0.079295):0.0657536,(((((14:0.610463,(21:0.141439,(22:0.366121,23:0.292083):0.129925):0.184548):0.211174,((((((24:0.038746,25:0.032992):0.0219821,26:0.122306):0.0520563,(28:0.354977,29:0.138595):0.0481971):0.0411728,27:0.033866):0.128421,32:0.082481):0.0447032,(((30:0.070821,34:0.040692):0.0447522,33:0.022746):0.0327113,31:0.082329):0.0525806):0.0818432):0.134896,((16:0.140088,17:0.081503):0.0541871,(18:0.084039,19:0.097039):0.00907111):0.101461):0.0536429,20:0.176094):0.26336,(15:0.166394,(35:0.763625,(((((((36:0.159819,38:0.130403):0.0257802,37:0.116992):0.260737,(39:0.259806,40:0.653903):0.253809):0.126736,((41:0.414415,42:0.268064):0.128303,43:0.271358):0.164839):0.285193,52:0.409169):0.145798,((49:0.079997,50:0.053204):0.0122572,51:0.211823):0.377883):0.142949,(44:0.394564,((45:0.476273,46:0.485297):0.245673,(47:0.356265,48:0.586104):0.329841):0.0769542):0.342787):0.575494):0.424061):0.113453):2.61793e-06):0.0397911,((((8:0.093879,9:0.058227):0.0921702,10:0.070274):0.14591,11:0.360884):0.13858,(12:0.039139,13:0.018714):0.0959754):0.127179):0.0379678,7:0.061576):0.00958641):0.0677662):0.0584487);
 030: 2 -7928.383922 -8139.690058 (0:0.192542,(((1:0.099636,2:0.000002):0.0372865,((((4:0.080310,5:0.132964):0.110924,((14:0.576031,20:0.171756):0.0616075,((((16:0.095310,18:0.092053):0.0364145,(17:0.074363,((((((24:0.039634,25:0.000002):0.0157535,(26:0.071733,27:0.055705):0.0886211):0.0559798,(28:0.351518,29:0.172370):0.0706278):0.189912,32:0.011702):0.104345,33:0.044009):0.0733254,((30:0.087483,34:0.086449):0.0438051,31:0.099539):2.89742e-06):0.18417):0.0399669):2.7916e-06,19:0.162956):0.12878,(21:0.267651,(22:0.610622,23:0.378733):0.0223165):0.143398):2.75852e-06):0.186156):0.00456714,(15:0.086095,(35:0.786492,(((((((36:0.091013,38:0.145067):0.0678003,37:0.071852):0.152687,39:0.517171):0.198783,(40:0.491991,((41:0.498010,42:0.263580):0.084467,43:0.359014):0.12343):0.0588695):0.145758,52:0.705400):0.073651,((49:0.049515,50:0.063057):0.119147,51:0.145778):0.325054):0.048399,(44:0.341138,((45:0.388061,46:0.531129):0.264738,(47:0.340959,48:0.544712):0.305714):0.0125901):0.143502):0.275819):0.279144):0.0711116):0.0111505,(7:0.083413,((((8:0.100336,9:0.114488):0.127608,10:0.005885):0.255342,(12:0.056740,13:0.030211):0.0385338):0.0646415,11:0.369729):0.0519085):0.0392651):0.04533):0.0525431,3:0.117627):0.0848456,6:0.160145);
 031: 2 -8359.519157 -8144.953501 (0:0.181048,((((((1:0.111515,2:0.019754):0.0656656,(35:0.443392,(((((((36:0.091304,38:0.138932):0.0152512,37:0.100131):0.278966,39:0.388199):0.138765,40:0.442424):0.257856,((41:0.525389,42:0.217907):0.0451202,43:0.251649):0.141022):0.316254,((44:0.436559,(45:0.617003,46:0.519944):0.165612):0.0637823,(47:0.459976,48:0.683898):0.18814):0.34889):2.3044e-06,(((49:0.049363,50:0.093583):0.0689795,51:0.202869):0.109934,52:0.531670):0.0781459):0.353294):0.539732):0.0145292,(7:0.066729,((((14:0.480875,(21:0.173668,22:0.423703):0.092288):0.0545712,23:0.278175):0.296939,(((16:0.127372,18:0.079857):0.0583613,(17:0.073607,(((((24:0.025636,25:0.024691):0.0302714,(28:0.391413,29:0.178564):0.0697115):0.103113,(26:0.054753,27:0.069836):0.0434352):0.0896741,32:0.197180):0.0801226,(((30:0.122219,34:0.130888):0.0293859,33:0.109583):0.0139561,31:0.094676):0.0669997):0.119599):0.0378247):0.00811786,19:0.169643):0.0659819):0.0670886,20:0.214027):0.194434):0.0709417):2.53602e-06,((((8:0.077598,9:0.134219):0.147629,10:0.046535):0.223029,(12:0.101235,13:0.023563):0.103526):0.126568,(11:0.334327,15:0.254180):0.0664616):0.08377):0.0315897,3:0.167155):0.0329752,(4:0.150441,5:0.064870):0.154823):0.104368,6:0.120621);
 032: 2 -8198.30122 -8139.430449 (0:0.079209,(((1:0.117149,2:0.010265):0.0304145,((((4:0.028325,5:0.172571):0.0908785,((14:0.701804,(21:0.154080,(22:0.251382,23:0.646942):0.0656275):0.148051):0.105404,(((((16:0.139471,18:0.142692):0.0776402,17:0.055371):0.0905837,19:0.164899):0.0896453,(((((((24:0.030607,(26:0.128316,27:0.097965):0.0467632):0.0280788,25:0.016945):2.56653e-06,(28:0.475008,29:0.214219):0.108102):0.156179,32:0.101865):0.203784,33:0.040973):0.0170319,(30:0.133260,34:0.071117):0.0628939):0.000173296,31:0.124248):0.176242):0.0864963,20:0.247162):0.0851042):0.158634):0.0425809,(15:0.183878,(35:0.678211,(((((((36:0.109086,37:0.130486):0.0212744,38:0.115973):0.263599,39:0.460871):0.281148,40:0.956057):0.140184,((41:0.654824,42:0.316201):0.1302,43:0.215346):0.131464):0.123167,((44:0.451044,(45:0.605287,46:0.534001):0.179334):0.175118,(47:0.448415,48:0.782052):0.181113):0.232842):0.15862,(((49:0.051665,50:0.121036):0.154435,51:0.089923):0.188077,52:0.601637):0.154215):0.321397):0.481371):0.0831176):0.0910954,(7:0.067497,(((8:0.082556,9:0.010408):0.0850332,10:0.086764):0.184408,(11:0.347624,(12:0.097043,13:0.006172):0.156372):0.0629824):0.0822734):0.0192168):0.0851106):0.0597126,3:0.153293):0.0276722,6:0.197284);
 033: 2 -8295.190105 -8139.690058 (0:0.131562,(((1:0.080085,2:0.029568):0.0186229,((((4:0.060470,5:0.176817):0.153351,(((14:0.486895,(21:0.115937,(22:0.475852,23:0.223937):0.126085):0.153381):0.168407,(((16:0.103995,18:0.160302):0.104916,(17:0.052189,(((((((24:0.051021,(26:0.103793,27:0.158552):0.0795631):0.0356866,25:0.023236):0.0804375,(28:0.409334,29:0.216491):0.193014):0.092664,32:0.046749):0.0914551,33:0.020000):0.0596523,31:0.084198):0.00889281,(30:0.089249,34:0.109903):0.0425791):0.149685):0.0497453):2.7916e-06,19:0.148977):0.0783381):2.68704e-06,20:0.274336):0.148814):0.00379674,(15:0.157109,(35:0.884285,((((((36:0.112640,38:0.113343):0.0403758,37:0.146785):0.232076,(39:0.374355,40:0.510185):0.166246):0.0792138,((41:0.433398,42:0.250937):0.101138,43:0.215263):0.205736):0.144659,(((49:0.030142,50:0.095470):0.155095,51:0.114116):0.205698,52:0.388863):0.237978):0.021926,((44:0.384426,(45:0.521745,46:0.773884):0.14697):0.161029,(47:0.527140,48:0.518017):0.062662):0.32208):0.205017):0.35195):0.0734142):0.0133108,(7:0.102811,((((8:0.108235,9:0.165720):0.113128,10:0.020626):0.188426,(12:0.035807,13:0.046731):0.0289599):0.0592336,11:0.365224):0.053356):0.0445182):0.0411096):0.0892521,3:0.103092):0.0554941,6:0.185770);
 034: 1 -7394.004906 -8148.854065 (0:0.200134,(1:0.072063,2:0.015693):0.0599455,(((3:0.153157,(((4:0.088350,5:0.138805):0.124357,(15:0.026999,(35:0.567661,(((((((36:0.120792,37:0.123888):0.0294109,38:0.162867):0.131009,39:0.704328):0.175519,40:0.447442):0.274464,((41:0.327279,42:0.231207):0.145766,43:0.289813):0.0697307):0.286146,(((49:0.035813,50:0.055859):0.114586,51:0.123868):0.180749,52:0.546610):0.262971):0.266534,((44:0.471780,((45:0.376669,46:0.802449):0.343069,48:0.727429):0.150826):0.149923,47:0.287936):0.201562):0.401506):0.45549):0.145473):0.0336384,((((14:0.768544,((((((((24:0.088802,25:0.024517):0.0452391,(26:0.119424,27:0.065996):0.067709):0.0389721,(28:0.315623,29:0.215006):0.0437733):0.113126,32:0.094823):0.0947725,33:0.038366):0.0430183,31:0.103736):0.0594158,34:0.203989):0.0205205,30:0.078518):0.233567):0.0459837,((21:0.286107,23:0.140102):0.188921,22:0.507773):0.193662):0.126453,((16:0.008439,17:0.163891):0.0517808,(18:0.040226,19:0.128710):0.0415748):0.0700012):0.213388,20:0.242396):0.120148):0.0519749):0.0119139,(7:0.130878,((((8:0.128463,9:0.066355):0.177075,10:0.000002):0.270064,(12:0.019828,13:0.042317):0.0652636):0.174142,11:0.410054):0.0655297):0.0332407):0.0544802,6:0.243584):0.0301041);
 035: 1 -8002.119621 -8164.413698 (0:0.111664,(((1:0.121051,2:0.022279):0.0328878,((((4:0.112001,5:0.095333):0.190205,((((((((((14:0.552034,(21:0.323305,22:0.342997):0.0965287):0.111513,23:0.222454):0.331902,30:0.095198):0.0298127,34:0.059267):0.0407376,33:0.057505):0.0318222,31:0.105570):0.0681857,32:0.155086):0.0595403,((((24:0.037342,25:0.014692):0.0480005,26:0.145773):0.0413549,(28:0.379647,29:0.258243):0.0522495):0.0840243,27:0.019888):0.0896806):0.127218,(((16:0.121989,18:0.054162):0.0577867,(17:0.019116,20:0.225513):0.0796679):0.0251866,19:0.144468):0.0139231):0.171263,(15:0.146580,(35:0.499415,(((((((36:0.109240,38:0.152184):0.0505979,37:0.101345):0.285813,39:0.267810):0.257839,40:0.637937):0.211951,((41:0.403504,42:0.221924):0.126886,43:0.212849):0.125739):0.192585,(44:0.555930,((45:0.497691,46:1.049136):0.173695,(47:0.561312,48:0.444492):0.10207):0.150167):0.252829):0.0280124,(((49:0.062112,50:0.080959):0.0844804,51:0.177014):0.0926837,52:0.661599):0.215694):0.330087):0.519585):0.0715288):2.44486e-06):0.126764,(((8:0.064097,10:0.119703):0.010109,9:0.000003):0.263673,(11:0.278656,(12:0.066763,13:0.022780):0.16485):0.0843122):0.0406844):0.0394105,7:0.104768):0.0998351):0.0442987,3:0.101152):0.0969874,6:0.195072);
 036: 2 -8173.441611 -8141.335472 (0:0.145848,(((1:0.101253,2:0.026053):0.0263397,((((4:0.037423,5:0.120366):0.104501,((((14:0.487533,22:0.454843):0.105813,(21:0.128537,23:0.282736):0.162296):0.298682,(((16:0.101146,18:0.136331):0.0579571,(17:0.046356,(((((24:0.044246,25:0.026788):0.0370084,(26:0.066886,27:0.114527):0.0651941):0.0421652,(28:0.508192,29:0.184990):0.112168):0.0946911,32:0.097055):0.076631,((30:0.095681,34:0.113911):0.0891461,(31:0.083386,33:0.063386):2.46022e-06):0.0362676):0.167524):0.0378096):0.0204237,(19:0.049546,20:0.208262):0.133814):0.088182):0.195722,15:0.282087):0.0247583):0.0636053,(7:0.145538,11:0.432573):0.0062621):0.0264491,((((8:0.076259,9:0.096918):0.179853,10:0.009692):0.266325,(12:0.051306,13:0.034027):0.12992):0.0771883,(35:0.734866,(((((((36:0.100609,38:0.116394):0.0538844,37:0.041115):0.195188,39:0.431791):0.230096,((41:0.463746,42:0.230857):0.132183,43:0.350914):0.119297):0.0388594,40:0.626448):0.20834,(((49:0.053149,50:0.090243):0.126554,51:0.118358):0.188076,52:0.562089):0.105541):0.0831909,((44:0.343158,(45:0.471847,46:0.461566):0.237859):0.144312,(47:0.383814,48:0.557278):0.243666):0.379679):0.314591):0.343978):0.0815459):0.0392047):0.0454297,3:0.118271):0.0783868,6:0.191838);
 037: 1 -8075.271552 -8150.95728 (0:0.159136,((((1:0.106820,2:0.037727):0.0651778,(((4:0.074491,5:0.116840):0.109917,((11:0.380073,15:0.170311):0.0181715,14:0.614432):0.0693366):0.00846253,((((16:0.070493,18:0.124017):0.0967303,(17:0.044451,(((((24:0.016748,25:0.023881):0.0264835,(26:0.078580,27:0.046768):0.0432964):0.0440847,(28:0.416516,29:0.160688):0.0816967):0.125457,32:0.143596):0.0659925,(((30:0.088201,34:0.175172):0.0399377,33:0.073853):2.62336e-06,31:0.147659):0.0393113):0.19096):0.0381953):2.60463e-06,19:0.126970):0.11935,(20:0.206176,((21:0.152005,23:0.499180):0.0769797,22:0.349644):0.241698):0.0572677):0.154533):0.0825833):0.00895749,(7:0.050039,((((8:0.110733,9:0.068264):0.116145,10:0.083511):0.144502,(12:0.045823,13:0.019619):0.181572):0.104141,(35:0.656786,(((((((36:0.090686,38:0.092863):0.0360674,37:0.043056):0.168081,39:0.464899):0.199642,((41:0.567097,42:0.353180):0.101518,43:0.186466):0.119962):0.074887,40:0.770160):0.152049,52:0.411150):0.197664,(((44:0.476115,(45:0.741121,46:0.475775):0.165066):0.17017,(47:0.369134,48:0.573711):0.206876):0.447643,((49:0.054326,50:0.120915):0.0957759,51:0.181457):0.25738):0.0196312):0.307775):0.36178):0.0460535):0.0455088):0.0727571,3:0.129246):0.0958101,6:0.092813);
 038: 1 -8396.635667 -8140.415454 (0:0.122519,(((1:0.086871,((((4:0.043246,5:0.150155):0.131091,((((14:0.749158,(21:0.217824,(22:0.278053,23:0.433760):0.0932696):0.149955):0.145185,20:0.217392):0.0707266,(((16:0.095669,18:0.050808):0.0865718,(17:0.070790,((((((24:0.051620,25:0.023239):0.0551592,26:0.132746):0.0658171,27:0.063136):0.0345532,(28:0.511862,29:0.128685):0.154989):0.157688,32:0.138162):0.0389214,(((30:0.140091,34:0.098612):0.0406088,33:0.053456):0.0245566,31:0.083798):0.0728117):0.143748):0.0276756):2.78409e-06,19:0.167529):0.0857399):0.203123,(15:0.193557,(35:0.691054,(((((36:0.107306,(37:0.215303,38:0.110872):0.0503495):0.237162,39:0.512506):0.161403,((40:0.626024,(41:0.461380,42:0.402850):0.0722637):0.0398673,43:0.373401):0.135433):0.222926,(((49:0.049226,50:0.082804):0.117143,51:0.158400):0.316578,52:0.590844):0.0937712):0.0985773,(44:0.414151,((45:0.529133,46:0.518742):0.251326,(47:0.579501,48:0.534563):0.0517743):0.0784908):0.0958655):0.30717):0.301509):0.0982671):2.86031e-06):0.0809858,((((8:0.040801,9:0.053976):0.105779,10:0.044096):0.199118,(12:0.070399,13:0.045548):0.0665423):0.0319551,11:0.300199):0.0955247):0.0168541,7:0.055643):0.078205):0.0384377,2:0.037245):0.0632754,3:0.186102):0.0820297,6:0.162089);
 039: 4 -7516.422176 -8153.133642 (0:0.128094,(((1:0.065689,2:0.030178):0.0168938,(((((4:0.120801,5:0.088658):0.109406,((((16:0.128899,18:0.043008):0.0554333,19:0.155258):2.93332e-06,17:0.057456):0.0194572,((20:0.166128,((21:0.110846,22:0.596998):0.128318,23:0.341077):0.151267):0.0821161,((((((((24:0.023727,25:0.023662):0.0452097,(28:0.514649,29:0.143331):0.104453):0.00378821,(26:0.036673,27:0.060616):0.0689549):0.172475,32:0.046811):0.0822283,33:0.000002):0.0287541,31:0.058741):0.0278266,34:0.089890):0.0212602,30:0.079203):0.101149):0.09221):0.260775):2.93112e-06,(((8:0.111306,10:0.189037):0.0454582,9:0.021598):0.160143,(14:0.684405,(35:0.834979,((((((((36:0.085438,38:0.128495):0.0844435,37:0.030784):0.245477,39:0.416068):0.247133,((41:0.463875,43:0.251009):0.0603476,42:0.266283):0.0492038):0.0526035,40:0.631108):0.249063,52:0.460816):2.84097e-06,((49:0.025727,50:0.090409):0.131987,51:0.199419):0.315036):0.0605157,((44:0.291020,(45:0.571762,46:0.479152):0.143491):0.234223,(47:0.244570,48:0.394628):0.190549):0.257401):0.40263):0.194892):0.123395):0.0758652):0.0113882,((11:0.406910,15:0.120505):0.0514896,(12:0.113479,13:0.052784):0.160277):0.0771271):0.0237542,7:0.102881):0.0876625):0.0368152,3:0.148265):0.0371699,6:0.113814);
 040: 1 -7679.987129 -8147.60007 (0:0.194319,(1:0.087335,2:0.005733):0.0642444,((3:0.158274,6:0.256353):0.0848821,((((4:0.095849,(15:0.199049,(35:0.508588,(((((((36:0.188328,37:0.108705):0.00447025,38:0.041108):0.123827,39:0.469180):0.345992,40:0.401877):0.131915,((41:0.630533,42:0.310906):0.114358,43:0.292498):0.141422):0.184771,(((49:0.055752,50:0.078099):0.17107,51:0.131072):0.265187,52:0.984815):0.433604):0.13694,((44:0.502815,((45:0.559270,46:0.475926):0.25621,48:0.438718):0.0181611):0.0938048,47:0.366298):2.66758e-06):0.585621):0.19962):0.101379):0.0368033,5:0.219227):0.0518599,((((14:0.546301,22:0.382917):0.0920386,(21:0.066384,23:0.574086):0.0765599):0.160645,20:0.184586):0.0670755,((((16:0.065375,18:0.076899):0.0311528,17:0.075735):0.0157796,19:0.190530):0.0412619,(((((((24:0.089847,25:0.041190):0.045337,(26:0.107573,27:0.087228):0.0950756):0.0739288,(28:0.418004,29:0.221241):0.0706103):0.113473,32:0.157766):0.161282,33:0.118447):0.0419659,31:0.113694):0.00555502,(30:0.194696,34:0.066956):0.0536832):0.112796):0.0486509):0.176179):0.0485347,(7:0.165401,((((8:0.072155,9:0.077136):0.198831,10:0.000002):0.199156,(12:0.064390,13:0.044949):0.103976):0.076777,11:0.446378):0.0373745):0.00398048):0.0420729):0.0496524);
 041: 1 -7366.946221 -8154.828524 (0:0.184515,((1:0.050906,(2:0.037640,(((((4:0.051730,5:0.188289):0.0967488,15:0.237224):0.0205607,(14:0.519122,(35:0.682705,((((((36:0.121524,38:0.074881):0.0226487,37:0.106307):0.309244,((41:0.587272,42:0.226620):0.0911928,43:0.265660):0.0745769):0.0411854,(39:0.364861,40:0.632249):0.156141):0.204139,(((49:0.067506,50:0.054382):0.264161,51:0.038616):0.306368,52:0.669901):0.264974):0.0599413,((44:0.447590,((45:0.737061,46:0.629077):0.155789,48:0.645518):0.0542854):0.238405,47:0.301994):0.381716):0.40237):0.154458):0.0470157):0.00760725,((((((16:0.122744,18:0.121449):0.080563,19:0.142469):0.0115744,17:0.079611):0.148478,((((((24:0.019187,25:0.028198):0.0606096,26:0.176402):0.0850842,27:0.079898):0.0393212,(28:0.320439,29:0.242481):0.0706498):0.109523,(((30:0.134202,34:0.089225):0.0147767,33:0.058782):0.0410732,31:0.084532):0.046349):2.61286e-06,32:0.105769):0.0924541):0.040439,(21:0.168199,(22:0.314872,23:0.338793):0.0860633):0.0918467):0.0693548,20:0.257221):0.136917):0.0555691,(7:0.057211,((((8:0.115724,9:0.075115):0.211571,10:0.008721):0.208765,(12:0.000002,13:0.086325):0.0868047):0.114604,11:0.454425):0.0461722):0.083052):0.00961248):0.0151598):0.0711055,3:0.101582):0.0291741,6:0.132176);
 042: 1 -7592.009723 -8143.278042 (0:0.087728,(((1:0.077401,2:0.008359):0.0343212,((((4:0.071480,5:0.193736):0.137486,((((14:0.550952,(21:0.183712,(22:0.398014,23:0.352026):0.183457):0.168876):0.182244,(((((24:0.049294,25:0.033829):0.0276749,(28:0.466315,29:0.274984):0.0891193):0.0218209,(26:0.122188,27:0.048791):0.0574734):0.193202,32:0.089785):0.060026,(((30:0.068054,34:0.104443):0.0331557,33:0.065998):0.0263951,31:0.094143):0.0305588):0.0574502):0.133347,(((16:0.041522,18:0.123385):0.0800404,17:0.085298):2.58972e-06,19:0.147977):0.032545):0.0852039,20:0.194020):0.169798):0.0406727,((((8:0.109975,9:0.059091):0.10273,10:0.000003):0.248728,(12:0.038454,13:0.019158):0.124967):0.11697,(11:0.228564,(15:0.019456,(35:0.518605,((((((36:0.217044,38:0.129998):0.00991708,37:0.076926):0.185022,39:0.443811):0.294745,(40:0.608596,((41:0.504891,42:0.252138):0.0547205,43:0.221075):0.184366):0.000456781):0.141245,(((49:0.000002,50:0.121395):0.0767799,51:0.210472):0.204642,52:0.447071):0.294117):0.201062,((44:0.363253,(45:0.530065,46:0.554448):0.529925):0.048958,(47:0.257695,48:0.598526):0.191245):0.220212):0.435718):0.360646):0.268748):0.123383):0.0275017):2.91665e-06,7:0.079298):0.0342799):0.0963904,3:0.061749):0.127916,6:0.187508);
 043: 1 -8173.260245 -8150.371023 (0:0.150390,(1:0.072243,2:0.027563):0.018295,((3:0.194775,6:0.153719):0.0557071,(((4:0.136850,5:0.114137):0.17325,((((((14:0.508862,21:0.189373):0.0710798,(22:0.561854,23:0.341799):0.0726277):0.259751,20:0.099897):0.133622,(((((((24:0.038415,25:0.058534):0.0368276,26:0.138268):0.0367793,27:0.085848):0.0391845,(28:0.440828,29:0.232751):0.116804):0.0523722,32:0.115159):0.129535,33:0.049998):0.0273156,((30:0.130919,34:0.049408):0.0627685,31:0.105939):0.00781563):0.119892):0.141003,((16:0.090751,17:0.047852):0.0337354,(18:0.069365,19:0.161093):0.0127465):0.0462036):0.229231,(15:0.057231,(35:0.648560,(((((((36:0.140756,37:0.085839):0.0423019,38:0.037573):0.296288,39:0.308818):0.18704,40:0.522076):0.118166,(((49:0.016771,50:0.125709):0.125219,51:0.098022):0.289758,52:0.353891):0.221462):0.0630122,((41:0.517797,42:0.358444):0.0359343,43:0.253788):0.217273):0.0747254,((44:0.393087,(45:0.429130,46:0.511094):0.253803):0.148335,(47:0.476244,48:0.569573):0.125054):0.275868):0.548314):0.463572):0.201325):0.00185281):0.0187288,(7:0.179427,((((8:0.136028,9:0.094821):0.0481361,10:0.164861):0.150908,(12:0.066114,13:0.088017):0.258326):0.0728437,11:0.425445):0.0113546):0.01247):0.0723425):0.0357697);
 044: 1 -8397.491794 -8146.883305 (0:0.170044,((1:0.086881,(2:0.047178,(((((4:0.082956,5:0.156408):0.073791,((((((14:0.641965,21:0.187490):0.0632045,(22:0.478354,23:0.350024):0.0988257):0.157839,(((((24:0.012931,25:0.026160):0.0345536,(28:0.374760,29:0.242701):0.0846202):0.0610041,(26:0.110265,27:0.068667):0.0477496):0.123845,32:0.107177):0.084878,(((30:0.150331,31:0.079059):0.0360975,34:0.086164):0.0120638,33:0.024984):0.0288671):0.023645):0.0764488,17:0.057017):0.0304305,(16:0.116064,18:0.041194):0.0885723):2.41823e-06,(19:0.053380,20:0.202353):0.116276):0.339686):0.00832884,(15:0.100737,(35:0.715135,((((((((36:0.126964,38:0.101271):0.0407718,37:0.074392):0.0876711,39:0.664251):0.161988,40:0.619741):0.0410272,((41:0.695770,43:0.280078):0.0840329,42:0.291039):0.249501):0.213643,52:0.562226):0.128545,((49:0.035634,50:0.060946):0.130427,51:0.088711):0.414553):0.0519994,((44:0.247348,(45:0.493442,46:0.447117):0.427881):0.216358,(47:0.442962,48:0.603634):0.197289):0.153064):0.344687):0.27026):0.242172):0.021775,((((8:0.103319,9:0.052505):0.171878,10:0.002008):0.178911,(12:0.090142,13:0.053884):0.1212):0.118208,11:0.279887):0.0639):0.0325892,7:0.092821):0.0500252):0.0242589):0.0617386,3:0.187427):0.0946755,6:0.127660);
 045: 2 -8134.182701 -8148.686892 (0:0.204777,(((1:0.109822,2:0.068242):0.0514557,(((4:0.105788,5:0.183209):0.125958,(((14:0.733342,(35:0.681365,((((((36:0.076007,38:0.109573):0.0405099,37:0.089250):0.0893626,39:0.651369):0.226965,(40:0.723880,((41:0.538154,42:0.309072):0.121932,43:0.312884):0.0440748):0.148917):0.235144,((44:0.475841,((45:0.359897,46:0.635817):0.425913,(47:0.454522,48:0.542173):0.191486):0.0809408):0.350267,((49:0.035344,50:0.100029):0.0881379,51:0.265216):0.218468):0.129005):0.10489,52:0.471405):0.226087):0.186599):0.172929,(((((16:0.029908,18:0.091018):0.123643,(17:0.084309,((((24:0.015261,25:0.041062):0.0328816,(28:0.363614,29:0.194784):0.210225):0.0490968,(26:0.090138,27:0.046224):0.0145692):0.163839,((((30:0.123250,34:0.173324):0.0258177,33:0.067190):0.0258083,31:0.134118):0.0194619,32:0.126825):0.0366683):0.104178):0.0161611):2.07366e-06,19:0.146764):0.0675132,((21:0.205928,23:0.300705):0.0762971,22:0.314561):0.257063):0.0550725,20:0.262707):0.137519):0.0408384,15:0.245545):2.00027e-06):0.0466011,(7:0.037864,((((8:0.083652,9:0.041664):0.118358,10:0.059695):0.217757,11:0.337600):0.0677171,(12:0.066568,13:0.029959):0.131926):0.146139):0.0441371):0.0233501):0.121191,3:0.079265):0.154448,6:0.118416);
 046: 3 -8631.712206 -8152.555166 (0:0.160094,((((1:0.091186,2:0.040684):0.0558907,7:0.137591):0.0491787,((4:0.052499,5:0.085767):0.145727,((((8:0.157988,9:0.086476):0.107633,10:0.032914):0.271987,(12:0.069461,13:0.050051):0.0891349):0.123665,((11:0.520775,(15:0.026101,(35:0.817559,(((((((36:0.142910,37:0.089142):0.0472386,38:0.088260):0.378517,39:0.376754):0.261351,40:0.755025):0.109536,(41:0.586855,(42:0.400276,43:0.361453):0.133594):0.073688):0.226194,((49:0.058276,(50:0.053536,51:0.165333):0.0618091):0.28361,52:0.454989):0.262527):0.0946251,((44:0.530928,(45:0.594289,46:0.401772):0.275109):0.0862896,(47:0.463796,48:0.685860):0.0528809):0.269523):0.288223):0.465851):0.112471):0.123558,(((((14:0.532576,((21:0.156925,22:0.268307):0.0656008,23:0.481322):0.0810725):0.294,(((((24:0.105129,25:0.000002):0.0486704,32:0.192929):0.0149144,(28:0.439281,29:0.163985):0.143507):0.0731485,(26:0.117318,27:0.085373):0.0547528):0.0559628,(((30:0.102556,34:0.105483):0.0653832,33:0.052415):0.00689831,31:0.067218):0.0707317):0.055888):0.0732863,20:0.227870):0.101596,19:0.130788):0.00193214,((16:0.109018,18:0.054251):0.0675663,17:0.030416):0.0271841):0.30165):0.0359459):0.0256581):0.0598315):0.0501456,3:0.121930):0.15603,6:0.159218);
 047: 3 -8082.362191 -8171.581917 (0:0.168657,(((1:0.096680,2:0.019532):0.0331446,(((((4:0.041155,5:0.180530):0.0631705,(11:0.311285,(14:0.892228,15:0.249229):0.0416261):0.0369976):0.0293641,((((16:0.103601,18:0.041905):0.0917712,(17:0.073753,((((((((24:0.034364,25:0.018434):0.0590893,(28:0.395053,29:0.177869):0.11985):0.0586168,26:0.092220):0.0145634,27:0.055963):0.223238,(30:0.179539,32:0.171851):0.015812):0.0635805,33:0.052099):0.0288032,34:0.139383):2.52657e-06,31:0.154567):0.0633513):0.0279708):2.1984e-06,19:0.107543):0.0967508,(20:0.177698,((21:0.194376,22:0.352467):0.0521204,23:0.428886):0.137526):0.0390855):0.18759):0.0142156,(35:0.620356,(((((((36:0.074737,38:0.084231):0.0519891,37:0.067966):0.0815915,39:0.383388):0.207224,((40:0.798476,(42:0.207273,43:0.300628):0.0297277):0.0707238,41:0.497623):0.0681955):0.187458,52:0.605750):0.179914,((49:0.083571,50:0.052488):0.0689015,51:0.255295):0.159446):0.0864742,(44:0.500763,((45:0.510061,46:0.459076):0.303179,(47:0.535348,48:0.399651):0.054657):0.0582594):0.12266):0.302646):0.517984):0.0156948,(7:0.067600,(((8:0.072524,9:0.079965):0.135916,10:0.041051):0.262022,(12:0.035895,13:0.054314):0.114682):0.0746169):0.0336461):0.0454396):0.0866073,3:0.125458):0.0455414,6:0.112226);
 048: 1 -8004.527188 -8145.97016 (0:0.142744,(1:0.070998,(2:0.014575,((((4:0.102216,5:0.118098):0.136999,(((14:0.510075,(21:0.214438,(22:0.354215,23:0.338463):0.0776932):0.0435016):0.22644,20:0.156047):0.1252,((((16:0.080634,18:0.130839):0.0788093,17:0.085935):0.0650304,19:0.159499):0.0687694,((((((24:0.000003,25:0.047569):0.0366978,26:0.119582):0.059767,27:0.130372):0.0243242,(28:0.544390,29:0.220268):0.0886881):0.0856267,31:0.064156):0.03312,(((30:0.161702,34:0.095651):0.066136,33:0.039310):0.0561275,32:0.163196):0.021351):0.160604):0.0697532):0.202958):2.51133e-06,(15:0.291470,(35:0.520190,(((((((36:0.118470,38:0.074296):0.0406264,37:0.034108):0.238048,39:0.273714):0.191972,40:0.543933):0.182992,((41:0.373902,42:0.256634):0.0801229,43:0.199663):0.189223):0.223796,(((49:0.035534,50:0.113758):0.114816,51:0.173919):0.0866704,52:0.587286):0.287403):2.27751e-06,(44:0.323699,((45:0.678918,46:0.472110):0.167713,(47:0.281755,48:0.657943):0.184168):0.22389):0.330903):0.428415):0.305389):0.0271547):0.0550211,(7:0.110512,((((8:0.078201,9:0.071800):0.179804,10:0.112884):0.227975,(12:0.062128,13:0.047006):0.176555):0.0548776,11:0.416118):0.100954):0.0382794):0.0807162):0.0124656):0.05666,(3:0.110137,6:0.274546):0.0303278);
 049: 1 -8242.223895 -8149.791865 (0:0.210488,((((1:0.029665,2:0.079984):0.0438509,7:0.151956):0.0644663,3:0.132201):0.0488537,((((4:0.122564,5:0.128282):0.0271355,(35:0.493406,(((((((36:0.196576,37:0.102888):0.0655586,38:0.056989):0.256374,39:0.399586):0.233225,40:0.516307):0.189153,(41:0.682625,(42:0.376171,43:0.249216):0.0833579):0.00584309):0.119934,(44:0.682937,((45:0.631089,46:0.702437):0.195456,(47:0.476401,48:0.500026):0.0948635):0.0613271):0.289482):0.379052,(((49:0.051197,50:0.071383):0.130506,51:0.125071):0.26371,52:0.541208):0.0761615):0.477009):0.364435):0.0246706,((14:0.579031,((((16:0.167360,17:0.036669):0.0430818,(18:0.111250,19:0.092292):0.0251166):0.0868911,((20:0.313987,(((24:0.020840,(25:0.014601,((26:0.120309,27:0.032049):0.0600278,29:0.161905):2.7075e-06):0.0360267):0.0830888,28:0.356275):0.0702733,32:0.055565):0.0534266):0.0729464,(((30:0.122757,34:0.093941):0.0444605,33:0.070839):0.0484256,31:0.078746):0.0335451):0.0967868):0.0248412,(21:0.312379,(22:0.274015,23:0.594185):0.0309739):0.184924):0.133961):0.0832838,15:0.254249):0.0767841):0.0492355,((((8:0.155480,10:0.152731):0.0238053,9:0.000003):0.109402,11:0.334468):0.107612,(12:0.085101,13:0.055603):0.200724):0.073984):0.0368634):0.136025,6:0.051681);
 050: 1 -8218.919398 -8158.748303 (0:0.170545,(((1:0.094836,(3:0.212634,7:0.066836):0.0621594):0.0150254,2:0.015480):0.0835847,(((4:0.139147,5:0.159352):0.0549223,((11:0.303128,((12:0.131221,13:0.013949):0.228901,(15:0.000003,(35:0.821863,((((((36:0.109560,(37:0.049485,38:0.069643):0.0433228):0.217965,39:0.519503):0.296979,((41:0.469703,43:0.264167):0.050373,42:0.505200):0.109841):0.11393,(((49:0.081778,50:0.043164):0.252145,51:0.000003):0.653644,52:0.569145):0.140923):0.147868,((44:0.438172,(45:0.528853,46:0.654419):0.24056):0.23501,(47:0.238758,48:0.557311):0.113039):0.41347):0.157176,40:0.429946):0.489815):0.194944):0.203177):0.0693592):0.0404185,((((((14:0.654814,21:0.209066):0.0125819,23:0.410974):0.237625,20:0.258408):0.133017,(((((24:0.050485,25:0.000002):0.0336086,(26:0.054418,27:0.070871):0.0651386):0.0123321,(28:0.512094,29:0.222737):0.0893579):0.0711086,32:0.131496):0.115934,(((30:0.164091,34:0.091054):0.0707963,33:0.095906):0.0189821,31:0.069249):0.0171913):0.108932):0.0434134,22:0.412019):0.0994067,(((16:0.087611,18:0.072527):0.0554787,17:0.104301):0.0607888,19:0.103493):0.0510821):0.263186):0.0776795):0.0168818,((8:0.112864,10:0.203329):0.0475573,9:0.034956):0.113646):0.0573509):0.0610384,6:0.097180);
 051: 1 -8430.237436 -8149.879394 (0:0.155243,(((((1:0.072235,2:0.009903):0.0476952,7:0.087965):0.0250063,(((((8:0.068628,9:0.098295):0.1997,10:0.000002):0.241211,(12:0.018691,13:0.055884):0.108701):0.145287,(11:0.398698,15:0.211148):0.095101):0.0466138,((((14:0.529038,((21:0.234860,22:0.620022):0.0359502,23:0.534623):0.15328):0.0592371,((((16:0.140423,18:0.071176):0.0404995,(((((24:0.063331,25:0.006438):0.0350561,(28:0.374805,29:0.232915):0.11574):0.0425551,(26:0.069872,27:0.057357):0.0481776):0.155831,32:0.092663):0.147734,(((30:0.158520,34:0.104955):0.0172069,33:0.048437):2.45099e-06,31:0.132000):0.0623676):0.0565084):0.018651,19:0.098198):0.0175274,17:0.065883):0.0900265):0.0814732,20:0.135955):0.26215,(35:0.682094,(((((((36:0.158199,38:0.089185):0.0397455,37:0.077132):0.203789,(39:0.333770,40:0.667651):0.177636):0.154682,((41:0.558415,42:0.379015):0.0998331,43:0.143088):0.201714):0.109758,52:0.759865):0.141728,((49:0.079929,50:0.043933):0.0750613,51:0.105632):0.483678):0.0467302,((44:0.673354,(45:0.803312,46:0.458912):0.225753):0.155558,(47:0.425860,48:0.474825):0.125219):0.242165):0.606309):0.158177):0.0462665):0.0632205):0.0297457,3:0.146933):0.0565849,6:0.159350):0.0198415,(4:0.108326,5:0.127896):0.0523567);
 052: 1 -7590.075563 -8156.286725 (0:0.129796,(1:0.119100,((((4:0.047622,5:0.097182):0.186398,((14:0.603414,(35:0.802157,(((((((36:0.128869,37:0.121261):0.0537092,38:0.037658):0.121498,39:0.337534):0.253108,40:0.628337):0.212009,((41:0.573281,42:0.226045):0.184193,43:0.308076):0.0695291):0.37166,(((44:0.477842,(45:0.506065,46:0.681681):0.0756239):0.188169,48:0.549932):0.178212,47:0.742137):0.178011):0.0514789,(((49:0.052566,50:0.070932):0.0956505,51:0.135796):0.126589,52:0.651711):0.0920687):0.145253):0.376422):0.230075,((16:0.095559,(17:0.025349,((18:0.066136,((((((24:0.073741,25:0.037631):0.0198892,(28:0.500806,29:0.097579):0.16122):0.0528621,26:0.123714):0.0337092,27:0.071391):0.176569,32:0.144118):0.0640313,(((30:0.079430,34:0.133044):0.00837157,33:0.047125):0.0258309,31:0.111338):0.0444411):0.0597656):0.022027,19:0.145463):0.0347441):0.0320993):0.0734471,(20:0.165786,((21:0.220996,23:0.777481):0.0422166,22:0.369575):0.16343):0.0260719):0.164125):0.0191275):0.0364309,(11:0.306685,15:0.202751):0.0820894):2.78717e-06,(7:0.129270,(((8:0.073033,9:0.081230):0.132507,10:0.060120):0.227769,(12:0.016887,13:0.075620):0.107464):0.0597934):0.0489601):0.0176675):0.0358707,(2:0.036346,(3:0.110816,6:0.250764):0.0523321):0.00873343);
 053: 1 -8114.021154 -8145.946887 (0:0.152064,(((1:0.088446,2:0.043945):0.0530515,(((4:0.100121,5:0.160522):0.0731835,(((((14:0.788882,((21:0.134283,22:0.361273):0.133782,23:0.300551):0.0846592):0.160074,(((((24:0.030303,25:0.006449):0.0384475,(26:0.081808,27:0.057222):0.114466):0.0235922,(28:0.360096,29:0.233788):0.0721601):0.191251,32:0.065563):0.181252,((30:0.127732,34:0.118938):0.0103583,(31:0.087496,33:0.063975):0.0199562):0.0427707):0.0257991):0.217038,20:0.246423):0.0683967,(((16:0.114210,18:0.155692):0.0827727,17:0.061399):0.0375789,19:0.101309):0.0666471):0.224477,(15:0.147486,(35:0.470729,((((((((((36:0.096532,38:0.161092):0.021161,37:0.114161):0.334178,39:0.292147):0.280089,40:0.463883):0.187199,42:0.341833):0.066623,41:0.492263):0.0630986,43:0.177974):0.30961,52:0.469227):0.235672,((49:0.067891,50:0.053971):0.0669233,51:0.230069):0.317592):0.0575236,(44:0.434195,((45:0.426505,46:0.529782):0.170348,(47:0.319522,48:0.476206):0.313013):0.0333777):0.178568):0.401096):0.399867):0.0544959):0.0224154):0.0606224,(7:0.072702,(((8:0.152511,9:0.007255):0.125611,10:0.106222):0.155979,(11:0.407707,(12:0.101873,13:0.026496):0.124755):0.0775013):0.08459):0.0257911):0.0389966):0.0422964,3:0.118562):0.0871363,6:0.120092);
 054: 1 -8879.808238 -8173.781317 (0:0.158339,((1:0.048895,2:0.037671):0.0716771,((((3:0.114189,(11:0.438785,15:0.206171):0.0616509):0.0288208,((((8:0.070092,9:0.110251):0.214256,10:0.000003):0.256953,12:0.022551):0.0749409,13:0.018083):0.224404):0.0206179,(((4:0.044048,5:0.150819):0.0864794,(14:0.557630,(35:0.696293,(((((((((36:0.169964,38:0.072781):0.0194258,37:0.156613):0.136477,39:0.654711):0.131459,40:0.671194):0.134992,42:0.489915):0.0495579,(41:0.480955,43:0.407908):0.0575613):0.316998,((44:0.538947,((45:0.533751,46:0.533324):0.237444,48:0.731799):0.0755204):0.0770903,47:0.580028):0.323839):0.0146315,((49:0.016085,50:0.112067):0.0660474,51:0.189444):0.320708):0.0987736,52:0.539026):0.31671):0.235443):0.120354):0.0196734,((((16:0.090990,18:0.096233):0.0551264,19:0.195879):2.88189e-06,(17:0.079918,(((((((24:0.031003,25:0.061541):0.0775257,26:0.085084):0.0591423,27:0.072683):0.0575437,(28:0.732909,29:0.241409):0.136142):0.153867,31:0.056972):0.0330939,(32:0.145284,33:0.000002):0.0972356):0.000794555,(30:0.158564,34:0.134835):0.0431427):0.159586):0.0891267):0.119895,(20:0.271896,((21:0.189093,23:0.451628):0.173408,22:0.343140):0.137175):0.0382235):0.168439):0.0096972):0.0198549,7:0.097226):0.0668145):0.100761,6:0.151355);
 055: 1 -8065.561019 -8139.490744 (0:0.130445,(((1:0.061603,((((4:0.061864,5:0.151830):0.109073,(((((14:0.613198,(21:0.093689,(22:0.308141,23:0.285675):0.0611336):0.249152):0.0405557,(((((((24:0.038003,(26:0.037960,27:0.116367):0.0494125):0.0296284,25:0.008442):0.0638921,(28:0.407448,29:0.185595):0.266157):0.0935475,32:0.080810):0.119784,33:0.000002):0.0654877,31:0.203080):0.00977054,(30:0.110287,34:0.087080):0.0309436):0.107245):0.128073,20:0.191078):0.0474449,(((16:0.166449,18:0.126529):0.0678907,17:0.110091):0.0197387,19:0.112511):0.0254691):0.23058,(15:0.140377,(35:0.832410,(((((((36:0.077022,38:0.120549):0.0164796,37:0.100647):0.152573,39:0.377637):0.321123,((41:0.705838,42:0.177415):0.0791019,43:0.281009):0.121699):0.147769,40:0.512067):0.196156,(((49:0.037631,50:0.050561):0.0449233,51:0.176710):0.320284,52:0.632107):0.103858):0.104737,((44:0.457641,((45:0.420710,46:0.585798):0.286018,48:0.483286):0.047565):0.159995,47:0.424794):0.290693):0.212913):0.271938):0.132323):0.0196163):0.0416948,(((8:0.085380,9:0.078437):0.135074,10:0.047704):0.223568,(11:0.441840,(12:0.067700,13:0.000003):0.0981609):0.0795451):0.0984597):0.0481379,7:0.034773):0.0838127):0.0580999,2:0.021801):0.0758192,3:0.123711):0.0824959,6:0.138920);
 056: 1 -7606.633939 -8148.119426 (0:0.110957,((1:0.107556,2:0.013744):0.0633255,(3:0.114669,((((4:0.160483,5:0.063039):0.137532,(((14:0.502905,21:0.135904):0.0724036,(22:0.396063,23:0.291237):0.0852616):0.149773,(((16:0.063695,17:0.079694):0.0398571,((18:0.039883,(((((((24:0.013687,(26:0.056351,27:0.104290):0.0657746):0.0445409,25:0.011066):0.0487741,(28:0.405105,29:0.271839):0.119413):0.212002,32:0.031998):0.104826,33:0.000003):0.0699093,34:0.202239):0.00736194,(30:0.087086,31:0.068803):0.0202019):0.191356):0.0174518,19:0.092235):0.0331394):0.10704,20:0.218575):0.0480201):0.269493):2.14825e-06,(15:0.130719,(35:0.696307,((((((36:0.120999,(37:0.083696,38:0.098963):0.0168974):0.274553,39:0.341744):0.234896,40:0.492080):0.150695,((41:0.450138,42:0.476931):0.0449847,43:0.304076):0.10551):0.0494799,(((49:0.047912,50:0.085238):0.0958132,51:0.159571):0.267213,52:0.451605):0.216915):0.0903498,((44:0.356294,(45:0.421509,46:0.337497):0.265312):0.206586,(47:0.177542,48:0.608964):0.339303):0.0462187):0.18954):0.265101):0.171486):0.00715361,(7:0.108400,((((8:0.111283,9:0.098030):0.176471,10:0.000002):0.21442,11:0.319726):0.128513,(12:0.050795,13:0.013664):0.0597845):0.143646):0.0430086):0.0283421):0.0275068):0.0782856,6:0.182501);
 057: 1 -7761.130559 -8140.870077 (0:0.078826,(((1:0.063390,2:0.033938):0.0451099,((((4:0.089855,5:0.133111):0.0790578,(((((14:0.453530,22:0.478246):0.0560301,23:0.257691):0.148301,21:0.076972):0.262601,((((16:0.084448,18:0.056248):0.0674161,17:0.095842):0.0235908,19:0.078163):0.0350917,((((24:0.035737,((26:0.043996,27:0.092199):0.0834315,(28:0.343260,29:0.207159):0.156388):0.0315335):0.0301965,25:0.017733):0.0937152,32:0.089075):0.121521,(((30:0.091862,31:0.063966):0.0142466,34:0.124175):0.0122369,33:0.132905):0.104098):0.144444):0.1132):0.0224906,20:0.264097):0.293879):2.05938e-06,(15:0.329233,(35:0.481590,(((((((36:0.077506,38:0.144767):0.0401098,37:0.059548):0.155621,39:0.394002):0.268569,(40:0.682704,((41:0.321595,43:0.273566):0.0865913,42:0.303225):0.0849379):0.205587):0.159663,(44:0.635272,((45:0.453691,46:0.529604):0.216076,(47:0.326557,48:0.535396):0.0930652):0.137455):0.232164):0.0161099,((49:0.028109,50:0.034826):0.0700502,51:0.142573):0.223196):0.109379,52:0.430235):0.254705):0.318173):0.0425229):0.0106346,(7:0.092094,(((8:0.144056,9:0.085891):0.151536,10:0.000002):0.21134,(11:0.509839,(12:0.086921,13:0.002881):0.0384727):0.0558091):0.16124):0.0476541):0.0139393):0.0548112,3:0.106680):0.110125,6:0.146860);
 058: 4 -8082.169918 -8151.724528 (0:0.159497,((1:0.072488,(2:0.058333,(((((4:0.036088,5:0.151685):0.0911935,((14:0.512736,(35:0.842355,((((((36:0.073229,38:0.141367):0.0140453,37:0.189441):0.0796395,39:0.527489):0.164655,(40:0.752617,((41:0.421388,42:0.192147):0.1595,43:0.276515):0.11535):0.109489):0.130003,(((49:0.041163,50:0.046632):0.137336,51:0.061963):0.325617,52:0.659668):0.185543):0.0693456,((44:0.449300,((45:0.590526,46:0.564527):0.28283,48:0.511891):0.0726474):0.121635,47:0.498281):0.229829):0.255233):0.140181):0.076724,(((((16:0.070471,18:0.137866):0.0778308,(17:0.060794,(((((24:0.009988,25:0.051268):0.0913484,26:0.099211):0.0310736,27:0.071436):0.0925195,(28:0.445132,29:0.232172):0.125866):0.055949,(((30:0.098125,34:0.143959):0.0286694,(32:0.130395,33:0.000003):0.101052):2.39208e-06,31:0.041865):0.0432797):0.11137):0.0265823):2.03011e-06,19:0.115153):0.135618,(21:0.178622,(22:0.537897,23:0.224880):0.0585205):0.2207):0.0193539,20:0.151554):0.101531):0.118688):0.017213,(11:0.254468,15:0.192190):0.0658515):2.08077e-06,(((8:0.029858,9:0.111521):0.144707,10:0.007010):0.1735,(12:0.038234,13:0.125152):0.080231):0.141599):0.0157909,7:0.118311):0.018221):0.0190177):0.0501227,3:0.154616):0.0751513,6:0.102266);
 059: 8 -7908.796085 -8140.398401 (0:0.097119,(((1:0.089138,2:0.028274):0.028027,((((4:0.066511,5:0.089437):0.119965,((14:0.349113,(35:0.903392,(((((((((36:0.114111,37:0.124709):0.0794808,38:0.076381):0.268007,39:0.473250):0.161395,40:0.629859):0.141413,43:0.266624):0.0924692,42:0.357254):0.0171195,41:0.373347):0.150683,(((49:0.025856,50:0.055638):0.0606681,51:0.191752):0.354728,52:0.509967):0.155628):0.179351,((44:0.560569,(45:0.411765,46:0.290978):0.25698):0.0351928,(47:0.401505,48:0.540089):0.192021):0.243457):0.32593):0.448391):0.234436,(((((16:0.020191,18:0.117318):0.0330086,(17:0.070829,(((((24:0.043124,(26:0.059842,27:0.035146):0.0406597):0.0250756,(28:0.460377,29:0.192958):0.10547):0.0245762,25:0.009024):0.0811816,32:0.091909):0.103498,(((30:0.141473,34:0.132485):0.0710354,33:0.062096):0.00377135,31:0.146397):0.0313767):0.177561):0.0349287):0.013912,19:0.166889):0.0223209,((21:0.275893,22:0.474648):0.0576066,23:0.319578):0.410238):0.0242613,20:0.307098):0.148872):0.0838873):2.40583e-06,15:0.260265):0.0341653,(7:0.084608,((((8:0.118419,9:0.100256):0.0894476,10:0.047700):0.141534,(12:0.049796,13:0.040827):0.118504):0.104998,11:0.271273):0.0874713):0.0507605):0.042791):0.0292798,3:0.112790):0.113919,6:0.113966);
 060: 1 -8036.293147 -8146.099357 (0:0.178815,(((1:0.129126,2:0.023747):0.0554318,(((((4:0.082344,5:0.161135):0.127225,((((((14:0.552511,(21:0.231049,(22:0.236428,23:0.328851):0.103546):0.260139):0.164961,31:0.034627):0.0556704,((30:0.158733,34:0.047808):0.0546453,33:0.063657):0.0191836):0.0544598,((((24:0.049794,25:0.009422):0.0602984,(28:0.469823,29:0.185154):0.0659155):0.0535771,(26:0.132555,27:0.034940):0.0485844):0.0831662,32:0.174842):0.0392158):0.182451,(((16:0.087723,18:0.095422):0.0704813,17:0.094980):0.0177085,19:0.177282):0.08884):0.0313226,20:0.311620):0.111788):0.0239487,(15:0.146856,(35:0.746915,(((((((36:0.088551,38:0.114267):0.0449449,37:0.096840):0.182453,39:0.573633):0.265436,(40:0.859314,((41:0.619156,42:0.304435):0.0654732,43:0.304728):0.124248):0.0226832):0.188471,52:0.575481):0.144624,((49:0.089391,50:0.087916):0.0926707,51:0.172116):0.333325):0.173625,(44:0.370310,((45:0.656323,46:0.403517):0.303974,(47:0.226111,48:0.685362):0.17106):0.0644895):0.427809):0.27109):0.278301):0.136942):0.0301642,((((8:0.060037,9:0.039920):0.144594,10:0.031090):0.0996704,11:0.382317):0.108381,(12:0.034823,13:0.028945):0.0954454):0.111513):0.071895,7:0.026175):0.0864826):0.0526322,3:0.104199):0.109102,6:0.081328);
 061: 3 -7933.563137 -8140.717274 (0:0.180617,((((1:0.143480,2:0.033691):0.0596565,7:0.126878):0.00858959,((((4:0.064703,5:0.181774):0.0924138,15:0.239791):0.0430629,(((14:0.286526,35:0.768884):0.158639,(((((((36:0.060406,38:0.062287):0.100725,37:0.041527):0.446291,39:0.496229):0.160497,40:0.679432):0.0732188,((41:0.696862,42:0.242553):0.171214,43:0.240845):0.108496):0.335847,(44:0.388729,((45:0.538307,46:0.551239):0.114909,(47:0.427505,48:0.558873):0.377719):0.160845):0.308817):2.08449e-06,(((49:0.096382,50:0.094962):0.043428,51:0.130813):0.272909,52:0.799317):0.204427):0.438128):0.235147,((((((16:0.089378,18:0.092461):0.0784667,17:0.053800):0.0522157,19:0.153658):0.0327054,(((((24:0.016819,(25:0.046898,(28:0.244250,29:0.217584):0.218329):0.00416939):0.0424357,27:0.043495):0.044814,26:0.029074):0.0877571,32:0.221021):0.0363166,((30:0.121222,34:0.134407):0.0199575,(31:0.073620,33:0.063724):2.54302e-06):0.0256621):0.0829423):0.0706281,20:0.322744):0.00950132,((21:0.159424,23:0.293249):0.0908322,22:0.315835):0.168683):0.195259):2.26765e-06):0.0359667,((((8:0.162393,9:0.088737):0.171429,10:0.006660):0.244983,(12:0.084995,13:0.066538):0.11728):0.120665,11:0.552673):0.0596608):0.0361009):0.074662,3:0.175822):0.0935852,6:0.112676);
 062: 3 -8190.137525 -8156.087864 (0:0.222642,(((((1:0.073532,2:0.087876):0.0594534,((4:0.133801,5:0.139193):0.147194,(((11:0.497807,15:0.125399):0.1489,(12:0.058922,13:0.093384):0.192051):0.0556549,(((((16:0.168459,18:0.029493):0.0716459,17:0.048315):0.065173,19:0.107313):0.118994,(((((24:0.015092,25:0.053653):0.0264279,(26:0.150750,27:0.055740):0.0858549):0.0980056,(28:0.428819,29:0.131316):0.115397):0.182088,32:0.121924):0.0362068,(((30:0.064901,31:0.067784):0.019051,34:0.151240):0.00716788,33:0.077600):0.0756107):0.111871):0.0923246,(20:0.230432,((21:0.068376,23:0.265362):0.1036,22:0.321193):0.17318):0.00554458):0.216046):0.0229772):0.013879):0.0537132,7:0.049024):0.0722194,3:0.215349):0.0721957,((8:0.116730,(9:0.083542,10:0.220287):0.0387811):0.205284,(14:0.452713,(35:0.889584,((((((36:0.122327,38:0.105135):0.0109773,37:0.142491):0.325769,39:0.648670):0.199755,((40:0.976174,(42:0.301008,43:0.367718):2.33256e-06):0.0602249,41:0.668367):0.068306):0.409332,((44:0.599972,48:0.886506):0.0363613,((45:0.507535,46:0.727657):0.313977,47:0.550126):0.0913418):0.431032):0.0292042,(((49:0.044567,50:0.086198):0.0774228,51:0.116199):0.0844909,52:0.679904):0.129888):0.315532):0.314404):0.0803003):0.0998134):0.225737,6:0.084027);
 063: 2 -7578.988427 -8144.754689 (0:0.151547,(((1:0.060940,2:0.053103):0.032772,((((4:0.177097,5:0.139375):0.218278,((14:0.402927,(35:0.806066,((((((36:0.088159,(37:0.203343,38:0.109832):0.0396793):0.268677,39:0.525890):0.0319711,((41:0.550723,42:0.168315):0.235931,43:0.190887):0.128085):0.0929615,40:0.524909):0.245473,(((49:0.000003,50:0.100510):0.179566,51:0.057683):0.240719,52:0.524449):0.178926):0.0619585,((44:0.460848,(45:0.551724,46:0.489669):0.167049):0.276577,(47:0.191263,48:0.938589):0.38953):0.202569):0.13887):0.255149):0.209895,((((16:0.047454,18:0.128151):0.0723784,19:0.131552):2.03011e-06,(17:0.093928,((((((24:0.027845,25:0.039819):0.0256609,26:0.137643):0.0331158,27:0.051288):0.00981082,(28:0.421030,29:0.262248):0.0836839):0.12995,32:0.083905):0.0411989,(((30:0.057914,34:0.081564):0.0597527,33:0.040273):0.0174578,31:0.048880):0.0846673):0.130941):0.0528903):0.0737781,(20:0.205911,((21:0.237481,22:0.453944):0.0714748,23:0.332221):0.0811747):0.110691):0.109684):0.0229488):0.0199259,(7:0.134201,(((8:0.126621,9:0.088389):0.137615,10:0.051679):0.121518,(12:0.016464,13:0.102672):0.116829):0.194645):0.0542661):2.07859e-06,(11:0.373031,15:0.157997):0.120718):0.0439036):0.0718169,3:0.186959):0.0722154,6:0.111064);
 064: 1 -8398.46717 -8142.379029 (0:0.229357,1:0.034277,(2:0.053279,((3:0.149859,(((((4:0.135945,5:0.099857):0.131662,(((14:0.598910,(21:0.227962,(22:0.478654,23:0.218379):0.125586):0.155346):0.243125,20:0.177839):0.125448,(((16:0.115589,18:0.064196):0.0345289,(17:0.039092,((((((24:0.053197,25:0.013451):0.035117,26:0.102698):0.0270982,27:0.046812):0.0295319,(28:0.373870,29:0.167099):0.0408701):0.103584,32:0.109784):0.0357291,(((30:0.026027,34:0.123853):0.0863726,33:0.047044):0.0198347,31:0.071126):0.0966564):0.148443):0.043554):0.0214821,19:0.086266):0.084951):0.250934):2.00029e-06,(15:0.237791,(35:0.687558,(((((((((36:0.117329,38:0.177874):0.0222836,37:0.086968):0.319722,39:0.360532):0.104634,40:0.473619):0.128968,43:0.479773):0.108988,(41:0.500179,42:0.335729):0.106636):0.207341,((44:0.422470,(45:0.538424,46:0.533868):0.243847):0.393776,(47:0.181534,48:0.924945):0.204967):0.414809):0.215688,((49:0.068944,50:0.088276):0.106989,51:0.231836):0.341667):0.10948,52:0.425565):0.15728):0.396561):0.196128):0.0218185,((((8:0.113902,9:0.087697):0.248514,10:0.000003):0.215639,(12:0.054664,13:0.039498):0.0940476):0.0931114,11:0.463586):0.138764):0.0749907,7:0.107685):0.0421925):0.0307065,6:0.179999):0.0172209):0.0689252);
 065: 1 -8073.377543 -8157.01846 (0:0.200305,1:0.037278,(2:0.042396,(((3:0.168507,6:0.195888):0.123874,(((4:0.090682,5:0.176967):0.132992,(7:0.093176,(((8:0.067985,10:0.142369):0.0887571,9:0.019518):0.240089,11:0.286639):0.111462):0.0127591):0.0180658,((((14:0.650844,21:0.213256):0.0768078,(22:0.476649,23:0.434803):0.233063):0.176017,20:0.299802):0.0252281,(((16:0.043653,18:0.051062):0.0451279,19:0.237146):2.82177e-06,(17:0.039364,(((((24:0.007341,25:0.082916):0.0954685,26:0.099101):0.0548531,27:0.052149):0.0372287,(28:0.524211,29:0.196302):0.0885812):0.085699,(((30:0.091340,34:0.203460):0.0389799,(31:0.075107,33:0.081818):0.0202605):0.0754334,32:0.090958):0.14605):0.186675):0.0443581):0.152256):0.191311):2.53436e-06):0.033536,((12:0.098523,13:0.064687):0.15307,(15:0.164880,(35:0.716815,(((((((36:0.123251,37:0.100573):0.0325965,38:0.055349):0.218565,39:0.509596):0.303332,((40:0.817731,(41:0.428098,42:0.432490):0.118375):2.6601e-06,43:0.295360):0.213501):2.40869e-06,52:0.815515):0.056103,((49:0.020711,50:0.114765):0.119307,51:0.077866):0.24665):0.177905,(((44:0.569497,(45:0.504399,46:0.415472):0.117913):0.102213,48:0.625812):0.141068,47:0.415664):0.146593):0.342513):0.156742):0.173837):0.117794):0.0440401):0.0689251);
 066: 1 -8047.806564 -8153.899203 (0:0.152939,((((((1:0.091731,2:0.058891):0.0443896,7:0.098765):2.69377e-06,(35:0.595643,((((((36:0.079929,37:0.141924):5.94947e-05,38:0.108337):0.151047,39:0.404431):0.190651,(40:0.613503,((41:0.382999,42:0.238795):0.120155,43:0.302374):0.145331):0.0640527):0.278376,(((49:0.025458,50:0.104646):0.0684813,51:0.176074):0.214093,52:0.541255):0.0814387):0.0232627,((44:0.481649,((45:0.575951,46:0.530935):0.172824,48:0.598736):0.124551):0.107258,47:0.540725):0.27354):0.148673):0.388894):0.0398247,(((((8:0.124358,9:0.126222):0.160556,10:0.000003):0.338974,(12:0.066034,13:0.040745):0.0181782):0.102156,(11:0.352691,15:0.258138):0.11832):0.0731616,((((14:0.407938,22:0.388655):0.0772781,23:0.345547):0.0409908,21:0.206682):0.177522,((((16:0.070162,18:0.085037):0.100043,(17:0.040237,(((((24:0.037323,(26:0.118631,27:0.058529):0.0571164):0.0074702,(28:0.281814,29:0.177427):0.1226):0.066728,25:0.016249):0.0908355,32:0.108106):0.0450535,(((30:0.038078,34:0.148879):0.0481901,33:0.057543):0.00755124,31:0.100118):0.111446):0.111205):0.0350899):2.33525e-06,19:0.121996):0.156679,20:0.188551):2.28328e-06):0.11722):0.00528037):0.0344196,3:0.183024):0.078364,(4:0.167821,5:0.121666):0.0787694):0.112608,6:0.145875);
 067: 1 -7937.439733 -8148.302993 (0:0.183591,1:0.035819,(2:0.014011,((3:0.158044,6:0.129661):0.0601914,((((4:0.098560,5:0.139693):0.114237,((14:0.505800,(35:0.515292,((((((36:0.068436,38:0.085286):2.85729e-06,37:0.092097):0.237867,39:0.302066):0.286085,(40:0.556752,((41:0.465322,43:0.359896):0.103922,42:0.168800):0.181751):0.114447):0.122447,((44:0.294089,(45:0.665971,46:0.389278):0.379583):0.114733,(47:0.279481,48:0.583825):0.184587):0.124982):2.94609e-06,(((49:0.048929,50:0.071755):0.10743,51:0.183866):0.229196,52:0.601534):0.163669):0.300972):0.1492):0.205963,(((16:0.059871,18:0.073498):0.0638733,(17:0.050732,(((((24:0.057082,25:0.000003):0.0495863,(26:0.034651,27:0.113503):0.0590022):0.0296367,(28:0.268481,29:0.263614):0.145523):0.127707,32:0.042815):0.121232,(((30:0.086468,34:0.073964):0.052791,33:0.111091):0.00700644,31:0.095327):0.0600642):0.16561):0.010618):2.54091e-06,((19:0.057744,20:0.256230):0.0532879,((21:0.107685,22:0.557356):0.140911,23:0.274164):0.175457):0.0570892):0.222192):0.0531318):0.0236661,((((8:0.152020,9:0.125567):0.13851,10:0.037245):0.187241,(12:0.028408,13:0.038633):0.124736):0.142343,(11:0.328015,15:0.182149):0.0829202):2.39988e-06):0.0224127,7:0.094557):0.0437502):0.0498145):0.0240399);
 068: 1 -7930.452286 -8148.342592 (0:0.176507,1:0.082703,(2:0.000002,(((3:0.100634,(((4:0.065011,5:0.107028):0.0539826,(((((((14:0.616664,22:0.392675):0.143308,(21:0.231455,23:0.252411):0.160363):0.177539,(((((((24:0.024458,(26:0.105893,27:0.063787):0.119237):0.056615,25:0.027990):0.059882,(28:0.434082,29:0.264978):0.0589386):0.0824855,32:0.147101):0.0904032,33:0.053469):0.0229905,(30:0.142410,34:0.138612):0.0288195):0.00657739,31:0.086593):0.192897):0.144088,(16:0.082971,17:0.199799):0.0939703):0.0306441,18:0.133749):0.0688582,19:0.086650):0.0719122,20:0.287524):0.299051):0.033334,((15:0.000002,(((((((36:0.093601,38:0.174894):0.0383716,37:0.085630):0.15625,39:0.615682):0.211568,(40:0.717247,((41:0.376219,42:0.193753):0.156853,43:0.259258):0.165509):0.115622):0.0882498,52:0.378233):0.0448979,((49:0.069198,50:0.040131):0.0702401,51:0.061618):0.464523):0.110968,((44:0.585338,(45:0.428670,46:0.443603):0.440724):0.0898037,(47:0.258150,48:0.662684):0.189375):0.121886):0.583888):0.159284,35:0.883195):0.0179436):0.0569883):0.0276051,(7:0.104703,((((8:0.101483,9:0.111550):0.105752,10:0.000002):0.262523,(12:0.071342,13:0.031558):0.13486):0.105438,11:0.472865):0.0308753):0.0419329):0.0340693,6:0.269848):0.0724231):0.0416468);
 069: 1 -7891.746961 -8157.715107 (0:0.129697,(((1:0.082763,(2:0.096623,(7:0.105598,(((((((8:0.114679,9:0.060894):0.178523,10:0.000003):0.363429,12:0.025596):0.060349,13:0.044081):0.187178,11:0.405760):0.100683,(((((14:0.582114,(21:0.173606,(22:0.551746,23:0.266808):0.0841677):0.205147):0.189497,20:0.247178):0.0788806,17:0.035173):0.0387931,((16:0.055417,18:0.087634):0.0508734,((((24:0.019235,25:0.054959):0.04024,(28:0.390342,29:0.190406):0.0812433):0.00495231,(26:0.141886,27:0.013941):0.0285372):0.14734,((((30:0.088618,31:0.094852):0.019739,34:0.178798):0.0313716,33:0.000003):0.0798252,32:0.039162):0.107912):0.176773):0.0274161):2.10173e-06,19:0.081565):0.202097):0.0307913,(15:0.070559,(35:0.779428,((((((((((36:0.102365,38:0.128531):0.0159226,37:0.120150):0.229386,39:0.354015):0.333721,43:0.181727):0.0797398,42:0.423738):0.158932,41:0.347036):0.139648,40:0.564808):0.155998,52:0.786346):2.13672e-06,((49:0.043948,50:0.080337):0.107871,51:0.065477):0.334879):0.205431,((44:0.341864,(45:0.755557,46:0.436083):0.154094):0.123503,(47:0.411687,48:0.595338):0.0584106):0.231526):0.123423):0.411951):0.127274):0.17904):0.0260935):0.0367985):0.0641424,3:0.146398):0.138173,(4:0.144741,5:0.072780):0.114503):0.0366946,6:0.115913);
 070: 1 -8122.601887 -8145.551098 (0:0.144816,(((1:0.145804,2:0.000002):0.057189,(((((4:0.067703,5:0.166137):0.0867793,15:0.155725):2.36361e-06,((14:0.462280,(35:0.509696,((((((36:0.114432,(37:0.058897,38:0.158252):0.00938013):0.343713,39:0.539368):0.373475,40:0.659318):0.130487,((41:0.655845,42:0.134696):0.12855,43:0.268993):0.193607):0.230202,((44:0.346543,(45:0.568256,46:0.361445):0.415527):0.0909705,(47:0.552051,48:0.479474):0.13986):0.269846):0.174379,(((49:0.084010,50:0.069126):0.0955859,51:0.070020):0.0383208,52:0.837166):0.157136):0.419657):0.34961):0.197252,(((((16:0.145551,18:0.118418):0.104256,17:0.051890):0.0880327,19:0.125566):0.0577836,((((((24:0.040897,25:0.000002):0.0814909,26:0.169784):0.0296423,(28:0.421190,29:0.147391):0.183466):0.0324169,27:0.100507):0.0640411,32:0.130857):0.0863088,(((30:0.192097,31:0.047032):0.0522513,34:0.105179):0.0221996,33:0.069088):0.0492554):0.10372):0.0289035,(20:0.186998,(21:0.243253,(22:0.493658,23:0.371608):0.0839097):0.104514):0.0890995):0.238275):0.0567697):0.123308,((((8:0.121313,9:0.029885):0.0953445,10:0.052221):0.135293,(12:0.022551,13:0.121927):0.172701):0.0623028,11:0.376331):0.0486444):0.0169578,7:0.091309):0.0516506):0.0855927,3:0.210917):0.0357421,6:0.166512);
 071: 1 -7623.368506 -8153.899203 (0:0.153235,((((((1:0.121205,2:0.046374):0.0549866,7:0.099329):0.0356623,((((14:0.472592,((21:0.139394,22:0.513999):0.0526973,23:0.263360):0.0871718):0.216108,(((16:0.070075,18:0.097852):0.0485863,(17:0.065931,(((((24:0.002311,25:0.052981):0.0382434,(28:0.225148,29:0.223462):0.122289):0.0531304,26:0.105962):0.0346754,27:0.019232):0.153468,(((30:0.041033,34:0.132799):0.0337168,33:0.071896):0.016472,(31:0.026431,32:0.143126):0.0376304):0.0866096):0.0806026):0.0187394):0.00367001,19:0.128408):0.128454):0.0231178,20:0.206175):0.187675,(35:0.758753,((((((36:0.091152,(38:0.073880,39:0.477469):0.0044687):0.0406676,37:0.070899):0.327292,40:0.638657):0.0254586,(41:0.395675,(42:0.284096,43:0.271669):0.104004):0.130695):0.12479,(((49:0.032286,50:0.091273):0.16997,51:0.129912):0.272615,52:0.466375):0.0547666):0.0802717,((44:0.414193,(45:0.434123,46:0.530741):0.147999):0.238571,(47:0.280577,48:0.883205):0.257181):0.348134):0.440305):0.140486):0.0482324):2.69363e-06,(((((8:0.082983,9:0.064249):0.128873,10:0.026575):0.327151,12:0.037288):0.0371645,13:0.019439):0.108898,(11:0.324453,15:0.194126):0.113776):0.0770361):0.039337,3:0.138535):0.0892536,(4:0.172883,5:0.150376):0.127062):0.0907713,6:0.108069);
 072: 2 -8360.670413 -8152.379618 (0:0.200256,(((1:0.124112,2:0.006374):0.0525191,(((((4:0.026263,5:0.151623):0.0884456,(15:0.130237,(35:0.617119,((((((((36:0.142129,38:0.115392):0.0574322,37:0.105745):0.217526,39:0.556541):0.217873,43:0.350730):0.158777,(41:0.545562,42:0.355887):0.0385376):0.0878702,40:0.412670):0.129355,(((49:0.044652,50:0.058362):0.166809,51:0.072532):0.343885,52:0.624590):0.20585):0.142644,(44:0.472203,((45:0.425223,46:0.643205):0.163087,(47:0.293759,48:0.638204):0.251624):0.168794):0.120176):0.26177):0.402724):0.169942):0.00624046,(14:0.694446,(((((16:0.096398,18:0.107684):0.0887582,(17:0.053007,(((((24:0.025044,25:0.020724):0.0469562,32:0.223789):2.38612e-06,(28:0.357433,29:0.254689):0.0939206):0.112321,(26:0.149307,27:0.022661):0.0550996):0.0593633,(((30:0.098595,34:0.124778):0.0685193,33:0.080822):0.027369,31:0.036453):0.0733568):0.103012):0.0316113):0.0395677,19:0.128454):0.150271,20:0.257340):0.065125,(21:0.189909,(22:0.339113,23:0.265997):0.114965):0.169068):0.0788839):0.141891):0.0476437,((((8:0.105810,9:0.113814):0.225996,10:0.000003):0.250754,(12:0.111992,13:0.030303):0.0935504):0.159265,11:0.351646):0.09788):0.0160579,7:0.132258):0.021695):0.0757673,3:0.069542):0.0702626,6:0.130793);
 073: 2 -7943.809442 -8139.096553 (0:0.140526,((1:0.116241,(2:0.021764,((((4:0.041401,5:0.249678):0.133212,((((14:0.778419,23:0.354213):0.0215487,(21:0.150956,22:0.581121):0.0432966):0.176039,(((((16:0.051752,18:0.074189):0.0565354,17:0.105591):0.075547,19:0.096747):0.0526976,(((((24:0.029423,25:0.019628):0.0316368,(28:0.350878,29:0.228444):0.106452):0.0119158,(26:0.091415,27:0.074111):0.0685202):0.154085,32:0.077645):0.031919,((30:0.053050,34:0.091394):0.0170922,(31:0.056840,33:0.054200):0.0190249):0.0367018):0.195555):0.0539706,20:0.055554):0.0538308):0.226809,(15:0.096587,(35:0.820363,(((((((36:0.086144,38:0.107025):0.0316012,37:0.103463):0.136951,39:0.387160):0.324031,40:0.465870):0.126684,((41:0.400833,42:0.310998):0.130549,43:0.215850):0.184929):0.154416,(((49:0.046909,50:0.048196):0.183836,51:0.056370):0.330627,52:0.332492):0.157552):2.00631e-06,((44:0.336587,(45:0.288116,46:0.635955):0.408667):0.164977,(47:0.245333,48:0.770034):0.186111):0.165654):0.289495):0.297733):0.193227):2.25265e-06):0.0227125,((((8:0.076338,9:0.057273):0.0592656,10:0.116951):0.134629,11:0.264167):0.0641422,(12:0.061092,13:0.029463):0.226258):0.0789325):0.00801485,7:0.153640):0.0231652):0.0302201):0.0613434,6:0.189989):0.0714087,3:0.129390);
 074: 1 -7785.791289 -8154.411193 (0:0.089726,((1:0.061549,(3:0.133823,((((4:0.031485,5:0.113486):0.0699565,((14:0.692840,((20:0.214313,((21:0.205598,23:0.373847):0.00838299,22:0.515903):0.157362):0.103785,(((((24:0.032433,25:0.039680):0.0456701,26:0.146929):0.0605579,(27:0.083982,(28:0.406081,29:0.163480):0.0901259):0.0375301):0.0623824,32:0.172651):0.129229,((30:0.142326,31:0.057738):0.0269124,(33:0.074928,34:0.134907):2.3387e-06):0.0494599):0.134554):0.00634874):0.0751833,(((16:0.143697,17:0.053701):0.0416714,18:0.050911):0.0426508,19:0.122986):0.0847542):0.195267):0.0597528,(15:0.117052,(35:1.127597,(((((((36:0.102946,38:0.135199):0.0406155,37:0.134946):0.289523,39:0.450047):0.154262,40:0.382990):0.261511,((41:0.461202,42:0.216238):0.112694,43:0.148927):0.09882):0.27418,(((49:0.069971,50:0.042367):0.145055,51:0.084360):0.274684,52:0.602337):0.250198):0.0604026,(((44:0.489345,(45:0.649941,46:0.634425):0.284286):0.0396801,48:0.702072):0.0996805,47:0.389058):0.179542):0.240882):0.357965):0.0907292):0.0535797,(7:0.070632,((((8:0.108429,9:0.015570):0.110865,10:0.056557):0.095676,(12:0.047490,13:0.035507):0.152864):0.0421717,11:0.284995):0.107514):0.0247908):0.0417434):0.034398):0.0298534,2:0.003385):0.0875111,6:0.127852);
 075: 1 -8095.398966 -8142.194415 (0:0.120253,(((1:0.050770,2:0.038855):0.050712,(((((4:0.070034,5:0.135642):0.10349,15:0.295879):2.91775e-06,((14:0.560594,(35:0.673839,(((((36:0.079981,38:0.197818):0.0656047,37:0.044923):0.230573,39:0.592099):0.210808,(40:0.625748,((41:0.684190,43:0.163787):0.270607,((((44:0.219412,(45:0.482260,46:0.557058):0.240028):0.168102,48:0.661214):0.284351,(((49:0.032031,50:0.088092):0.212923,51:0.093582):0.170009,52:0.748172):0.159836):0.0884074,47:0.450852):0.0865755):0.123607):0.00278942):0.0312781,42:0.430278):0.406565):0.139502):0.207612,((((16:0.059847,18:0.081456):0.0760374,17:0.047700):0.0234503,(19:0.085277,(20:0.112052,((21:0.243776,22:0.482988):0.0362898,23:0.445412):0.140596):0.0995801):0.0740136):0.0540309,(((((24:0.019390,25:0.034291):0.0795625,(28:0.315288,29:0.217467):0.166242):0.029124,(26:0.156469,27:0.069176):0.0423388):0.129305,32:0.114000):0.071801,(((30:0.091651,34:0.118571):0.0565219,33:0.081594):0.0271521,31:0.086311):0.0285719):0.0630153):0.284901):0.0992935):0.0565534,((((8:0.099964,9:0.077039):0.10629,10:0.095659):0.0847335,(12:0.053129,13:0.083894):0.20235):0.0636753,11:0.243366):0.0612628):2.2879e-06,7:0.125325):0.0781999):0.0548936,3:0.173291):0.0776215,6:0.095578);
 076: 2 -8385.000219 -8145.111785 (0:0.177514,(1:0.086720,2:0.019347):0.0441024,(((3:0.152251,(((4:0.155956,5:0.098294):0.0684794,((((14:0.691208,21:0.232632):0.0841784,(22:0.473961,23:0.585399):0.0918218):0.205109,((((16:0.167220,17:0.136941):0.0403586,18:0.060480):0.0460886,19:0.142596):0.0827003,(((((24:0.043718,25:0.026542):0.0355097,(28:0.531209,29:0.133184):0.101748):0.0396185,(26:0.054559,27:0.128249):0.0393297):0.13714,32:0.178172):0.0479185,(((30:0.090154,34:0.143723):0.0138869,33:0.087844):0.0335277,31:0.052680):0.0329816):0.128075):0.0564701):0.0739397,20:0.207386):0.25803):0.0303058,(15:0.152120,(35:0.566102,((((((((36:0.138372,38:0.156257):0.0137772,37:0.136200):0.161709,39:0.585747):0.192965,40:0.688781):0.0854461,((41:0.509428,42:0.355535):0.142912,43:0.316882):0.102403):0.169122,52:0.622572):0.276109,((49:0.041940,50:0.078874):0.0724012,51:0.193640):0.339082):0.025392,((44:0.375293,(45:0.493811,46:0.483076):0.16649):0.082952,(47:0.543338,48:0.532566):0.416603):0.140885):0.294006):0.43433):0.0964171):0.0210511):0.028471,(7:0.108565,((((8:0.140304,10:0.218011):0.0766774,9:0.000002):0.106554,11:0.300478):0.195771,(12:0.031155,13:0.083418):0.212611):0.0277427):0.0282283):0.0294525,6:0.205955):0.0334335);
 077: 1 -8304.090292 -8152.213921 (0:0.162763,((1:0.071609,(2:0.061936,(((4:0.051947,5:0.211725):0.138271,(((((12:0.114611,13:0.000003):0.0820634,35:0.644277):0.10539,(((((36:0.114452,(37:0.114407,38:0.062353):0.0653968):0.291716,39:0.628562):0.127234,((40:0.713308,(41:0.468853,42:0.472597):0.131634):0.0203721,43:0.342177):0.115082):0.14248,(((49:0.058097,50:0.035721):0.129369,51:0.097144):0.335139,52:0.559660):0.210379):0.0328873,(44:0.516281,((45:0.547264,46:0.502758):0.387634,(47:0.499434,48:0.549490):0.242097):0.027605):0.253911):0.890364):0.0832056,15:0.154023):0.155146,(((14:0.752556,22:0.302494):0.0744048,(21:0.206967,23:0.465171):0.102443):0.21323,((((16:0.164556,18:0.130992):0.0885674,(17:0.129383,(((((24:0.027051,25:0.010842):0.0248722,26:0.133758):0.0263482,(27:0.057861,(28:0.490084,29:0.183483):0.150098):0.0194041):0.0910421,32:0.082268):0.0773824,(((30:0.122169,34:0.054277):0.030852,31:0.039508):2.34506e-06,33:0.074521):0.0651755):0.120659):0.0159161):2.82177e-06,19:0.041787):0.139983,20:0.283141):0.0345068):0.271823):0.00234804):0.04788,(7:0.031453,(((8:0.108226,10:0.157046):0.0600891,9:0.010997):0.10862,11:0.301415):0.15597):0.0633159):0.0432727):0.0426829):0.0578143,3:0.105280):0.148085,6:0.070253);
 078: 2 -8158.366057 -8144.953403 (0:0.084282,((1:0.106327,(2:0.038804,(((((4:0.078003,5:0.100621):0.161743,(((14:0.390320,(21:0.074136,(22:0.367777,23:0.297894):0.0613804):0.113942):0.168204,20:0.209970):0.0220968,((16:0.119698,17:0.056808):0.0495461,((18:0.090407,(((((24:0.022935,(26:0.065867,27:0.163053):0.074432):0.0352517,25:0.012509):0.0807765,(28:0.396342,29:0.143891):0.217964):0.11326,32:0.088104):0.0726799,(((30:0.074996,34:0.117180):0.0269423,33:0.053596):0.0166755,31:0.080414):0.0407349):0.0542261):0.0286339,19:0.099483):0.0524197):0.115574):0.173011):2.42876e-06,(15:0.310194,(35:0.695959,(((((((36:0.093907,38:0.123756):0.0449297,37:0.094790):0.28285,39:0.304657):0.179687,40:0.735047):0.086432,(41:0.455604,(42:0.263414,43:0.253978):0.0339266):0.0887026):0.220729,(44:0.413141,((45:0.497675,46:0.641231):0.0857342,(47:0.599204,48:0.677321):0.107463):0.0568811):0.400623):0.0125012,((49:0.030133,(50:0.100430,51:0.160875):0.0123725):0.0796855,52:0.564050):0.244462):0.181971):0.347826):0.0369556):0.0235629,((((8:0.073265,9:0.144525):0.0833284,10:0.019180):0.246707,(12:0.067700,13:0.000304):0.096928):0.0781628,11:0.367010):0.10706):0.0343024,7:0.136417):0.0454558):0.0222938):0.0466137,3:0.100299):0.112255,6:0.165807);
 079: 1 -7625.695972 -8152.938558 (0:0.062714,((1:0.076315,((3:0.160055,(7:0.061941,(((8:0.186546,9:0.029896):0.1638,(10:0.050955,11:0.772868):0.0549194):0.153566,(12:0.019191,13:0.081730):0.156219):0.159215):0.0582425):2.93913e-06,(((4:0.088618,5:0.148248):0.151709,((((14:0.726011,21:0.101012):0.0900396,(22:0.283833,23:0.451380):0.0701707):0.181397,(((16:0.087059,18:0.100558):0.116883,(17:0.080519,(((((24:0.071181,25:0.005941):0.0641118,(26:0.096270,27:0.072606):0.115399):0.0442955,(28:0.488639,29:0.110409):0.128993):0.0728336,32:0.146207):0.077678,(((30:0.099242,33:0.063043):0.00627551,34:0.134539):0.0102125,31:0.045503):0.060406):0.202802):0.0326219):2.41868e-06,19:0.142081):0.0937634):0.127984,20:0.189144):0.196948):2.11513e-06,(15:0.226954,(35:0.838872,(((((((36:0.176376,38:0.103691):0.0197891,37:0.106632):0.146824,39:0.670613):0.266616,((40:0.879073,(42:0.463921,43:0.164711):0.0248949):0.158484,41:0.657748):0.0578423):0.377318,52:0.631619):0.157498,((49:0.039436,50:0.074972):0.12258,51:0.115716):0.220558):0.0714744,(44:0.540179,((45:0.495980,46:0.596701):0.363903,(47:0.399483,48:0.653490):0.295932):0.132727):0.398618):0.359689):0.275565):0.0953614):0.0300979):0.0708694):0.0377222,2:0.019438):0.168011,6:0.208417);
 080: 1 -8071.778676 -8146.262964 (0:0.230193,(1:0.084245,((3:0.147424,6:0.260940):0.0739009,(((((4:0.073030,5:0.230431):0.100373,((14:0.681891,((21:0.272511,23:0.360030):0.103572,22:0.412557):0.127242):0.119865,(((((16:0.184540,17:0.051756):0.0720047,18:0.115662):0.055736,19:0.071963):0.0548634,((((24:0.086556,25:0.020964):0.0497698,((26:0.085123,27:0.112678):0.0832304,(28:0.438108,29:0.126693):0.117563):0.00168275):0.126289,32:0.126466):0.0643574,(((30:0.070044,34:0.091648):0.00609074,33:0.093402):0.03468,31:0.045728):0.0373415):0.102523):0.0951255,20:0.157684):0.0392087):0.20349):0.0446176,(15:0.262786,(35:0.714796,(((((36:0.076524,(37:0.104965,38:0.165756):0.00985958):0.211452,39:0.411745):0.247362,(40:0.504401,((41:0.459307,42:0.244306):0.107796,43:0.243359):0.173791):0.0907966):0.278513,(((49:0.072168,50:0.073019):0.125977,51:0.138469):0.330208,52:0.804650):0.0996004):0.0810484,((44:0.279127,(45:0.452908,46:0.495820):0.13829):0.15227,(47:0.478429,48:0.694914):0.159009):0.101803):0.337937):0.256594):0.0561473):0.0634046,((((8:0.079791,9:0.072489):0.211699,10:0.005291):0.2471,(12:0.061712,13:0.025347):0.109379):0.0480884,11:0.424715):0.10922):0.0100268,7:0.091616):0.0164671):0.042776):0.0712389,2:0.000002);
 081: 1 -7852.974243 -8140.370914 (0:0.138152,((1:0.082142,2:0.027562):0.0617313,((((4:0.060404,5:0.293962):0.165589,(14:0.606020,(15:0.200985,(35:0.971182,((((((((36:0.130566,38:0.156306):0.0644536,37:0.131738):0.0730662,39:0.569355):0.272392,((41:0.474246,42:0.214771):0.256421,43:0.164338):0.101293):0.0614061,40:0.616677):0.11327,((44:0.493344,(45:0.698652,46:0.877234):0.322437):0.368481,(47:0.243996,48:0.645637):0.134793):0.26102):0.0503589,((49:0.058812,50:0.049777):0.146355,51:0.107224):0.503637):0.159968,52:0.547119):0.373681):0.114662):0.0893792):0.0190726):0.0291615,((((((16:0.020036,18:0.134029):0.0687267,(((((24:0.051119,25:0.022701):0.0377224,(26:0.173429,27:0.053997):0.054113):0.0483793,(28:0.408309,29:0.251901):0.0750389):0.0925821,32:0.090768):0.0362481,(((30:0.129794,34:0.128420):0.0277473,33:0.105779):0.0162834,31:0.107445):0.104617):0.168576):0.0429642,17:0.055696):0.0342663,19:0.042203):0.143321,((21:0.114097,22:0.531899):0.141503,23:0.429331):0.276334):0.0905175,20:0.205926):0.198196):0.0836684,(7:0.055203,((((8:0.102119,9:0.032765):0.169254,10:0.000002):0.187136,(12:0.028899,13:0.111794):0.104823):0.0855725,11:0.546372):0.06832):0.0117772):0.0297009):0.0681895,(3:0.180442,6:0.155279):0.0483502);
 082: 1 -7950.619503 -8153.218459 (0:0.082415,(((1:0.101377,2:0.024937):0.044134,(((((4:0.075903,5:0.099310):0.143458,(((14:0.520539,((((((36:0.097456,(37:0.087110,38:0.185113):0.0276065):0.214208,39:0.536172):0.126523,40:0.439358):0.141894,((41:0.351097,42:0.208479):0.222033,43:0.320207):0.177933):0.190359,((44:0.677379,(45:0.646314,46:0.458446):0.176195):0.334304,(47:0.158417,48:0.878785):0.15425):0.371009):0.237355,(((49:0.063345,50:0.073501):0.128945,51:0.070747):0.182864,52:0.727961):0.177912):0.230757):0.172523,35:0.584074):0.305428,((((16:0.100854,18:0.081077):0.0289027,(17:0.060738,(((((24:0.067226,25:0.013594):0.0708286,(28:0.525397,32:0.152950):0.0100822):0.0544181,29:0.206399):0.0731662,(26:0.158341,27:0.018267):0.0310854):0.136543,(((30:0.172448,34:0.082502):0.0810149,33:0.039563):2.68223e-06,31:0.075462):0.0356258):0.123429):0.0163698):2.83604e-06,19:0.115644):0.0620576,(20:0.199125,((21:0.325703,22:0.398969):0.0258844,23:0.445322):0.22406):0.0574345):0.183845):0.00983057):0.0237114,(11:0.434748,15:0.194043):0.0892291):0.00758143,(((8:0.091525,9:0.073332):0.170976,10:0.016533):0.205397,(12:0.032905,13:0.045223):0.128612):0.233919):0.0201987,7:0.105649):0.0669787):0.0233792,3:0.148573):0.0508285,6:0.156717);
 083: 1 -8751.083301 -8140.74925 (0:0.213447,(((1:0.095513,((4:0.083791,5:0.182339):0.145383,((((14:0.624187,((21:0.178108,23:0.347358):0.139591,22:0.318130):0.121122):0.117069,((((16:0.120536,18:0.090882):0.077354,17:0.044132):0.111182,19:0.145105):0.141711,((20:0.295745,(((30:0.155534,34:0.115120):0.0261411,33:0.081501):0.012373,31:0.136626):0.0371991):0.0570384,((((24:0.040734,25:0.000002):0.0551918,(26:0.082944,27:0.067770):0.0868473):0.0337072,(28:0.494736,29:0.147299):0.143177):0.068112,32:0.125281):0.0927747):0.0554318):0.0403164):0.139639,15:0.212781):0.0761534,(35:0.901859,((((((36:0.166117,38:0.109717):0.057386,37:0.112248):0.24714,39:0.459147):0.328297,(40:0.715214,(41:0.735557,(42:0.387215,43:0.232593):0.0652928):0.105603):0.0632729):0.256587,(((49:0.066168,50:0.038890):0.0618528,51:0.254770):0.420838,52:0.667556):0.079165):0.0844694,((44:0.381763,(45:0.420347,46:0.612116):0.221545):0.110882,(47:0.352704,48:0.677756):0.332818):0.218712):0.528662):0.302374):0.0230322):0.0169487):0.0595515,(7:0.052414,(((8:0.191340,9:0.014387):0.107417,10:0.133287):0.192401,(11:0.457950,(12:0.115389,13:0.058247):0.0884874):0.115566):0.084601):0.0314421):0.0501191,(3:0.176724,6:0.221959):0.0644194):0.06496,2:0.041922);
 084: 1 -7613.373238 -8145.339434 (0:0.158570,((((1:0.092812,2:0.068663):0.0773501,(7:0.075536,(((((((8:0.058311,9:0.106161):0.155546,10:0.000002):0.287237,12:0.026625):0.0684828,13:0.000002):0.0730346,11:0.421785):0.120354,15:0.192163):0.0211935,((((((14:1.031891,21:0.000002):0.221037,22:0.456569):0.0799702,23:0.620273):0.170613,(((16:0.089375,18:0.063496):0.0783222,(17:0.073933,(((((((24:0.082280,25:0.018335):0.0244841,(28:0.453290,29:0.255139):0.0642697):0.0517379,(26:0.157174,27:0.020489):0.0678211):0.162996,32:0.105912):0.0873278,33:0.018285):0.0427417,(30:0.069287,31:0.095899):0.0193709):0.00888739,34:0.130608):0.208541):0.0254986):2.86098e-06,19:0.083123):0.0847601):0.0445493,20:0.184447):0.346251,(35:0.656174,((((((36:0.094277,(37:0.098769,38:0.219372):0.0116917):0.0843432,39:0.708347):0.310357,((41:0.487298,42:0.420048):0.160838,43:0.191002):0.171556):0.13806,40:0.975315):0.183616,(((44:0.374468,(45:0.550727,46:0.478101):0.189757):0.145697,48:0.629316):0.138607,47:0.297558):0.0950777):2.303e-06,(((49:0.050138,50:0.051662):0.145841,51:0.128259):0.245703,52:0.530365):0.152252):0.3363):0.176285):0.100976):0.0580912):0.000480042):0.05822,3:0.064152):0.115294,6:0.123512):0.0495013,(4:0.123162,5:0.081026):0.069727);
 085: 1 -8378.382148 -8140.388723 (0:0.134499,(((1:0.074742,2:0.050143):0.0250729,((((4:0.124444,5:0.162134):0.0970075,15:0.207302):2.6421e-06,((14:0.415741,(35:0.584442,((((((((36:0.125472,38:0.115073):0.0238879,37:0.084668):0.177742,39:0.606392):0.248175,((41:0.616633,42:0.260519):0.0820093,43:0.181721):0.186035):0.0289963,40:0.674812):0.222027,52:0.610101):0.106212,((49:0.014561,50:0.098901):0.0668946,51:0.175932):0.198284):0.0696719,(44:0.385505,((45:0.353363,46:0.610612):0.385303,(47:0.460413,48:0.549728):0.151178):0.127832):0.143847):0.268423):0.302993):0.130084,((((16:0.070238,18:0.150340):0.0763347,19:0.194240):0.00161787,(17:0.013392,(((((((24:0.018813,(26:0.041542,27:0.069559):0.073039):0.0597,25:0.000002):0.0924371,(28:0.517437,29:0.076827):0.200173):0.0795832,32:0.086574):0.102659,33:0.032457):0.0291729,(31:0.113661,34:0.077850):0.0305438):0.0415233,30:0.099756):0.198267):0.0375767):0.0999792,(20:0.199737,((21:0.115469,22:0.444383):0.0366025,23:0.391243):0.224885):0.086093):0.107468):0.0737218):0.0315805,(7:0.143134,((((8:0.157809,9:0.045234):0.0949995,10:0.082708):0.234066,(12:0.067888,13:0.029070):0.0849254):0.0559125,11:0.310430):0.0362231):0.052648):0.0543748):0.0522442,3:0.164582):0.0849829,6:0.206870);
 086: 2 -7770.769828 -8144.810184 (0:0.190254,(1:0.094757,((((3:0.136331,6:0.200611):0.0500389,7:0.079474):0.032501,((((8:0.084170,9:0.101297):0.103731,10:0.012417):0.316058,(12:0.023961,13:0.091906):0.0699934):0.147655,11:0.343999):0.0260462):0.0343699,(((4:0.085095,5:0.127388):0.126802,(15:0.194397,(35:0.518575,(((((((36:0.115275,38:0.133095):0.0186578,37:0.109977):0.157359,39:0.526181):0.221761,(40:0.762799,((41:0.392147,42:0.229298):0.157393,43:0.116317):0.152099):0.0793906):0.0947027,52:0.627185):0.101754,((49:0.015779,50:0.051877):0.157298,51:0.098355):0.379218):0.0495134,((44:0.395012,(45:0.732639,46:0.597454):0.154773):0.185453,(47:0.225521,48:0.702534):0.228532):0.115818):0.300337):0.400908):0.0355546):2.55992e-06,(((14:0.421407,((21:0.170155,22:0.511569):0.0523974,23:0.336690):0.135151):0.163173,(((16:0.110189,18:0.132923):0.0449528,19:0.166135):2.8904e-06,(17:0.030266,((((((24:0.031201,25:0.029553):0.0203772,(28:0.430585,29:0.170290):0.19274):0.0574391,26:0.088377):0.0374344,27:0.046828):0.107725,32:0.094508):0.0710361,(((30:0.042710,34:0.083675):0.0166393,33:0.091180):0.00991326,31:0.068119):0.0957701):0.107826):0.014196):0.0750275):0.0255432,20:0.261254):0.112905):0.0284159):0.0278407):0.0418778,2:0.046061);
 087: 1 -7836.059318 -8145.357854 (0:0.130112,(((1:0.137190,2:0.008459):0.0272766,(((((4:0.042394,5:0.162852):0.132643,((((14:0.529922,((21:0.201576,22:0.377135):0.0346823,23:0.400540):0.218451):0.0906013,(((((((24:0.033162,25:0.014785):0.0549393,(28:0.412063,29:0.166614):0.0626113):0.0154788,(26:0.119659,27:0.058554):0.0365419):0.174213,32:0.073688):0.0651702,33:0.029042):0.0188556,31:0.087872):0.00972054,(30:0.100544,34:0.095370):0.0560577):0.123109):0.0377476,((16:0.142424,17:0.050088):0.0431091,(18:0.105606,19:0.122230):0.02813):0.0753319):0.0440454,20:0.256433):0.184197):0.00139483,(15:0.070792,(35:0.800860,(((((((36:0.084853,38:0.150831):0.0643858,37:0.055970):0.170444,39:0.534756):0.27289,((41:0.460462,42:0.227816):0.156354,43:0.230655):0.145162):0.242128,(((49:0.070697,50:0.057656):0.141719,51:0.067018):0.364377,52:0.456706):0.106672):0.0804251,((44:0.579456,((45:0.566130,46:0.557210):0.35101,48:0.557916):0.0797464):0.146256,47:0.331708):0.251288):0.066291,40:0.548353):0.210388):0.279831):0.116369):0.0464664,((((8:0.058512,9:0.055270):0.0625579,10:0.082712):0.217749,(12:0.021767,13:0.025488):0.175957):0.0490222,11:0.328374):0.0258328):0.0349636,7:0.110052):0.0410123):0.044578,3:0.091734):0.0726314,6:0.136001);
 088: 1 -7618.676783 -8150.844617 (0:0.041085,(((1:0.112930,2:0.022468):0.0164976,((((4:0.100473,5:0.092193):0.0500303,((((14:0.530023,21:0.109918):0.0418787,(22:0.271779,23:0.352981):0.115161):0.183833,(((16:0.081266,18:0.070652):0.0781649,(17:0.022316,(((((24:0.087160,25:0.019018):0.0529243,(28:0.337546,29:0.148257):0.0984753):0.0186006,(26:0.092261,27:0.067996):0.0597831):0.117677,32:0.127030):0.0738177,(((30:0.096321,34:0.109915):0.0321202,33:0.078379):0.0412682,31:0.053910):0.0569406):0.0848106):0.00867388):2.85749e-06,19:0.166186):0.0971471):0.0614782,20:0.136641):0.176603):0.0393573,(((8:0.090950,9:0.087122):0.092438,10:0.069547):0.160921,((11:0.359699,(15:0.145049,(35:0.717959,(((((((36:0.112896,38:0.055220):0.0506223,37:0.055757):0.153113,39:0.375526):0.0954221,((41:0.622074,42:0.316906):0.0486465,43:0.388641):0.163197):0.131477,40:0.617196):0.208004,(((49:0.036625,50:0.104020):0.156467,51:0.082595):0.200252,52:0.595658):0.207042):0.142986,(((44:0.437471,(45:0.697420,46:0.584088):0.200311):0.2233,48:0.606632):0.105082,47:0.440837):0.368481):0.311355):0.156865):0.129795):0.0568263,(12:0.062370,13:0.019744):0.0655705):0.114455):0.0394644):0.0172561,7:0.062326):0.0437867):0.0544076,3:0.140221):0.0778025,6:0.104001);
 089: 2 -8065.566757 -8163.060706 (0:0.094308,(((((1:0.048755,2:0.072213):0.0399088,(7:0.088255,(((8:0.183646,9:0.043894):0.0243839,10:0.112254):0.162692,11:0.557930):0.136731):0.0536777):0.0304127,((12:0.149649,13:0.012498):0.171037,(15:0.190683,(35:0.524131,(((((((36:0.094290,38:0.106877):0.00943686,37:0.136120):0.219147,39:0.632407):0.243764,40:0.733237):0.135453,((41:0.439873,42:0.308881):0.223546,43:0.318522):0.308477):0.200691,((44:0.181438,(45:0.640104,46:1.009432):0.334842):0.370802,(47:0.300823,48:0.740255):0.377421):0.344062):0.106372,(((49:0.041980,50:0.101373):0.099103,51:0.102106):0.158296,52:0.653266):0.107087):0.40252):0.210427):0.0954219):0.113468):0.0359398,((4:0.119072,5:0.180906):0.0803045,((14:0.624494,(21:0.207993,(22:0.396066,23:0.456432):0.0825267):0.0816203):0.14455,(((((16:0.112572,18:0.079276):0.161886,17:0.075602):0.0229448,19:0.114817):0.106493,(((((24:0.092681,25:0.031985):0.0586347,32:0.215061):2.95873e-06,(28:0.497823,29:0.112837):0.114609):0.0644156,(26:0.175696,27:0.095694):0.035644):0.0852123,(((30:0.117106,31:0.025689):0.0157104,34:0.084780):0.0280396,33:0.080483):0.084136):0.114747):0.101337,20:0.140358):0.133127):0.184048):0.0120414):0.102987,3:0.182962):0.155191,6:0.181839);
 090: 1 -8690.33363 -8141.498069 (0:0.171472,((((1:0.058340,2:0.071458):0.0286507,7:0.076209):0.0354891,((((4:0.081360,5:0.208410):0.0738308,(15:0.045646,(35:0.844850,(((((((36:0.147233,38:0.103868):0.0304277,37:0.206594):0.132921,39:0.403004):0.174333,(40:1.016501,((41:0.676626,42:0.382899):0.0942274,43:0.323546):2.63781e-06):0.161978):0.0387047,52:0.655223):0.215755,((49:0.070395,50:0.048285):0.0709527,51:0.150332):0.439787):0.0686475,((44:0.599156,(45:0.619415,46:0.688678):0.20397):0.135873,(47:0.621258,48:0.516228):0.1442):0.208935):0.693517):0.362615):0.292174):0.014979,(((14:0.725689,(21:0.150246,(22:0.393004,23:0.510293):0.134745):0.1555):0.12321,20:0.266475):0.02691,((((16:0.148983,18:0.106499):0.0771837,17:0.140707):0.068632,19:0.084824):0.0590875,(((((24:0.026529,25:0.049697):0.0508483,(26:0.102852,27:0.083643):0.0678922):0.0292383,(28:0.372050,29:0.193917):0.0711823):0.0927735,32:0.129097):0.0748078,(((30:0.222837,34:0.036200):0.0558904,31:0.099288):2.60839e-06,33:0.094434):0.0877973):0.118974):0.0676927):0.270977):0.0500768,((((8:0.062304,9:0.065913):0.0728718,10:0.095504):0.0873876,11:0.437211):0.046069,(12:0.077725,13:0.062289):0.146946):0.0646225):0.0213526):0.0520892,3:0.212951):0.0581073,6:0.065067);
 091: 1 -7971.495797 -8147.954162 (0:0.158336,((((1:0.091639,2:0.012371):0.0429877,7:0.072570):0.0190407,((((4:0.061710,5:0.165151):0.0921412,((((14:0.616385,21:0.127604):0.0764922,(22:0.295328,23:0.457009):0.0734937):0.0808244,20:0.082711):0.0310659,((((16:0.117423,18:0.066468):0.0998293,19:0.113659):0.0140081,17:0.060737):0.0835642,(((((((24:0.049140,25:0.016598):0.0427667,(28:0.409383,29:0.149044):0.144512):0.0237043,(26:0.138963,27:0.063088):0.0527326):0.110529,32:0.111136):0.0743773,33:0.049780):0.0250879,(30:0.083780,34:0.071731):0.0365493):0.0181036,31:0.061546):0.101473):0.0716876):0.225206):0.00613775,(15:0.000002,(35:1.243290,(((((((36:0.114355,38:0.057478):0.0725915,37:0.083903):0.318305,(39:0.382703,40:0.668436):0.170529):0.0711668,52:0.596187):0.0449529,((41:0.449389,42:0.230726):0.0635168,43:0.220545):0.113817):0.190341,((49:0.120332,50:0.068432):0.113577,51:0.082357):0.465905):0.022729,((44:0.381100,(45:0.834740,46:0.513635):0.476118):0.18816,(47:0.464863,48:0.503695):0.242209):0.337688):0.370757):0.458889):0.274937):0.0445518,(((8:0.110413,(9:0.108547,10:0.118193):0.0380244):0.09988,(12:0.042266,13:0.042649):0.132641):0.0892596,11:0.315187):0.0197607):0.0340803):0.121513,3:0.131636):0.0781439,6:0.062223);
 092: 1 -8039.824487 -8154.212058 (0:0.114627,((1:0.050901,2:0.035486):0.0457532,(((3:0.099238,(35:0.481140,((((((36:0.120284,(37:0.114616,38:0.163100):0.0412838):0.219033,39:0.484052):0.23676,((41:0.321962,43:0.221984):0.0709547,42:0.394393):0.12608):0.0381333,40:0.704099):0.173614,(((49:0.036408,50:0.090272):0.114804,51:0.123620):0.323831,52:0.501740):0.171005):0.200804,(44:0.534364,((45:0.441250,46:0.401152):0.198039,(47:0.266495,48:0.604747):0.145917):0.0883338):0.169875):0.309617):0.57088):0.0651726,7:0.077007):0.0261987,(((4:0.096391,5:0.088710):0.0487042,(((((14:0.820783,(21:0.261385,22:0.533671):0.0180367):0.0242064,23:0.213799):0.290982,(20:0.284301,(((((24:0.033931,(26:0.076823,27:0.063171):0.0457756):0.0550863,25:0.000003):0.0711837,(28:0.389456,29:0.195772):0.164058):0.0524041,32:0.088552):0.0299448,(((30:0.126327,34:0.091721):0.00968839,33:0.083508):0.00154903,31:0.120304):0.063625):0.128396):0.0504778):0.0830351,(((16:0.066790,17:0.174554):0.0510897,18:0.100978):0.0632781,19:0.082502):0.0270052):0.231197,15:0.224505):2.44158e-06):0.0428195,(((8:0.055106,(10:0.050754,(12:0.004909,13:0.065353):0.223695):0.116625):0.0570189,9:0.043678):0.0540776,11:0.330514):0.104356):0.0200576):0.0272571):0.0551949,6:0.102087);
 093: 1 -7724.061201 -8145.40858 (0:0.084823,((1:0.090602,(2:0.035703,((((4:0.106992,5:0.216441):0.0866089,(15:0.214066,(35:0.983165,((((((((36:0.077809,38:0.128272):0.0182802,37:0.136924):0.16551,39:0.471882):0.153082,((41:0.228238,42:0.274415):0.268825,43:0.204002):0.223742):0.0181553,40:0.783665):0.093485,52:0.553291):0.194305,((49:0.035101,50:0.035774):0.186634,51:0.040742):0.44656):0.0704267,((44:0.475979,(45:0.509838,46:0.516138):0.277825):0.105411,(47:0.522969,48:0.644775):0.289814):0.211386):0.0825307):0.654238):0.10803):2.0886e-06,((14:0.611398,((21:0.186409,22:0.369239):0.0757821,23:0.333425):0.0996754):0.27839,(((((16:0.029111,18:0.162997):0.179813,17:0.063371):0.0356976,19:0.086465):0.0677783,(((((24:0.016230,25:0.057406):0.0749648,26:0.080722):0.0257482,(28:0.473720,29:0.204940):0.182501):0.0487322,27:0.000003):0.0759857,((30:0.047351,((31:0.034779,34:0.083834):0.007858,33:0.036211):0.0438885):0.0273601,32:0.105367):0.0732493):0.214431):0.088695,20:0.151593):0.0523935):0.184053):0.00911686,(7:0.066684,((((8:0.124063,9:0.078247):0.193653,10:0.026511):0.182365,(12:0.047245,13:0.056929):0.111131):0.112441,11:0.287366):0.0531906):0.0528951):0.0421028):0.0258615):0.0687077,3:0.163110):0.113053,6:0.174770);
 094: 1 -7912.759378 -8146.927869 (0:0.117445,((1:0.048686,(2:0.036498,((((4:0.097404,5:0.095205):0.00327116,((14:0.648851,(35:0.894733,(((((((36:0.068164,37:0.129827):0.0977957,38:0.067127):0.320464,39:0.346094):0.245901,(((49:0.045651,50:0.021531):0.0839446,51:0.059363):0.403271,52:0.490320):0.400587):0.0280721,((41:0.339247,42:0.268634):0.096176,43:0.143688):0.168353):0.104723,(44:0.494182,((45:0.450872,46:0.494357):0.243533,(47:0.329884,48:0.669215):0.100158):0.0439062):0.182412):0.227221,40:0.577078):0.227487):0.0118641):0.140259,(((((16:0.063875,18:0.080710):0.0678957,17:0.093614):0.00113126,19:0.081182):0.0674549,(((((24:0.026415,25:0.032128):0.00933964,(28:0.442974,29:0.280285):0.151394):0.0239185,(26:0.038177,27:0.071483):0.0510888):0.117565,32:0.096750):0.0516632,(((30:0.106123,34:0.111667):0.075311,33:0.036064):0.0241907,31:0.061668):0.0236823):0.12416):0.022898,(20:0.339384,((21:0.181502,23:0.353549):0.0915793,22:0.198766):0.172708):0.0770737):0.155758):0.0563033):0.084746,(((((8:0.130426,9:0.039009):0.139584,10:0.001557):0.163707,(12:0.011219,13:0.084805):0.0608108):0.102729,11:0.337957):0.14499,15:0.185463):0.0548355):0.0636803,7:0.077099):0.0654813):0.0275114):0.0576903,3:0.084605):0.105501,6:0.086174);
 095: 1 -8382.240753 -8150.232341 (0:0.185185,((((1:0.051387,2:0.083675):0.063469,(7:0.044974,(((8:0.125306,10:0.137977):0.0710084,9:0.038310):0.153291,11:0.326308):0.0674969):0.0766095):0.0424074,(((4:0.087905,5:0.104161):0.0258807,((((14:0.643927,22:0.328416):0.0581095,(21:0.227484,23:0.456750):0.0699301):0.0932873,(20:0.254527,((((((24:0.043983,25:0.032599):0.0495434,(28:0.375341,29:0.215727):0.1125):0.0427262,(26:0.079154,27:0.068033):0.0763872):0.139859,32:0.115523):0.0686133,33:0.055254):0.0251007,((30:0.154116,31:0.084404):0.0258202,34:0.083812):0.0366637):0.0354111):0.0354574):0.044429,(((16:0.101319,18:0.078911):0.0554081,17:0.092103):0.0647679,19:0.143579):0.0539801):0.332494):0.0128767,(((12:0.125742,13:0.000002):0.104049,(35:0.604587,(((((36:0.064395,(37:0.119342,38:0.086447):0.060483):0.36908,39:0.736603):0.107324,((40:1.032160,(41:0.579280,43:0.215181):0.081238):0.0362523,42:0.436684):0.1812):0.0893554,(((49:0.056887,50:0.016813):0.0944328,51:0.090970):0.464999,52:0.482121):0.128309):0.108934,((44:0.425295,(45:0.590139,46:0.466551):0.269167):0.16395,(47:0.413173,48:0.664144):0.1683):0.13356):0.4716):0.156553):0.0569614,15:0.140856):0.0680444):0.019542):0.0493362,3:0.118592):0.0434424,6:0.099573);
 096: 1 -8243.497284 -8152.879697 (0:0.219070,1:0.050223,(2:0.023485,((3:0.093660,6:0.208035):0.0547853,(((((4:0.046105,5:0.168381):0.050478,((14:0.362398,(35:0.571847,((((((((36:0.139189,38:0.148018):0.0740763,37:0.054315):0.269697,39:0.487982):0.155974,40:0.599155):0.0588842,43:0.333682):0.0466075,(41:0.566214,42:0.284270):0.0759328):0.19465,((((44:0.267465,48:0.792427):0.0564294,(45:0.529465,46:0.495329):0.181735):0.15231,47:0.550458):0.214594,((49:0.054768,50:0.066027):0.127181,51:0.121885):0.472804):2.6538e-06):0.192872,52:0.451590):0.317474):0.282002):0.130556,((((16:0.103765,17:0.069785):0.0392288,((((((24:0.054310,25:0.030262):0.032269,(28:0.367055,29:0.129294):0.0655022):0.0216891,(26:0.047613,27:0.030445):0.085232):0.106564,32:0.101611):0.124403,33:0.057173):0.027593,((30:0.074393,34:0.103980):0.0304304,31:0.057746):2.59618e-06):0.184763):0.00641714,(18:0.042353,19:0.091258):0.00460522):0.0817781,(20:0.151244,(21:0.181829,(22:0.413878,23:0.333162):0.0603756):0.201779):0.115967):0.268487):0.0614465):2.03177e-06,(11:0.346313,15:0.146236):0.123006):0.0599304,(((8:0.137620,9:0.092393):0.208493,10:0.041614):0.249704,(12:0.067014,13:0.047710):0.0979828):0.205893):0.0286637,7:0.117331):0.0254087):0.0640985):0.033672);
 097: 2 -7590.643831 -8148.791013 (0:0.092542,((1:0.084063,(2:0.016616,(((((4:0.086105,5:0.113758):0.0936033,((11:0.395987,15:0.074236):0.100634,14:0.808385):0.0613046):0.0224555,((((16:0.088999,18:0.051051):0.0927973,19:0.069977):0.0163008,(17:0.067092,(((((((24:0.057337,25:0.000096):0.0318939,(28:0.440718,29:0.186495):0.141729):0.0152717,(26:0.093645,27:0.104340):0.0718803):0.190179,32:0.040932):0.101837,33:0.000003):0.0706302,31:0.107124):2.84019e-06,(30:0.106010,34:0.090883):0.032059):0.0907896):0.0264253):0.0933583,(20:0.171659,((21:0.151467,23:0.278874):2.10645e-06,22:0.350623):0.148588):0.0535381):0.19231):0.0176947,((((8:0.109837,9:0.088336):0.104404,10:0.044519):0.152152,(12:0.020212,13:0.064023):0.108453):0.107495,(35:0.640928,(((((((36:0.158911,37:0.135749):0.0329231,38:0.089301):0.175169,39:0.305372):0.321253,40:0.684161):0.0880833,((41:0.637187,42:0.305648):0.0692704,43:0.315079):0.129284):0.233485,((44:0.592865,(45:0.678690,46:0.394832):0.190673):0.113901,(47:0.505674,48:0.881344):0.235007):0.242746):0.0902314,(((49:0.051366,50:0.035573):0.0794259,51:0.108325):0.0798221,52:0.738043):0.329522):0.286972):0.607602):0.0164145):0.0377029,7:0.062199):0.069167):0.0217182):0.0611486,3:0.165787):0.0645576,6:0.078029);
 098: 1 -7879.784407 -8144.244263 (0:0.125349,((1:0.096609,(2:0.019111,((((4:0.036353,5:0.145090):0.0890509,(((14:0.574535,(35:0.529090,(((((((36:0.109579,(37:0.088088,38:0.182237):0.0430978):0.316643,39:0.628852):0.383111,43:0.350702):0.0474518,((44:0.543129,(45:0.412494,46:0.317376):0.178436):0.0397652,(47:0.360548,48:0.457527):0.19969):0.157051):0.188574,((41:0.445395,42:0.458628):0.173299,52:0.719698):0.100494):0.141813,((49:0.041822,50:0.069460):0.128735,51:0.087889):0.273674):0.0631981,40:0.588579):0.318222):0.0963912):0.229773,((((16:0.085770,18:0.105248):0.0543538,(19:0.040755,20:0.257826):0.0597353):0.00282328,(17:0.073217,(((((24:0.045940,25:0.009728):0.0250594,(28:0.496189,29:0.219767):0.192593):0.019113,(26:0.076347,27:0.062938):0.042095):0.115437,32:0.080011):0.105588,(((30:0.169417,34:0.035953):0.067796,33:0.023843):0.008393,31:0.090489):0.0307087):0.0845877):0.0247287):0.0789378,((21:0.258451,23:0.453931):0.0547694,22:0.326502):0.14764):0.176488):0.0698046,15:0.269649):0.00389506):0.0516004,((((8:0.081771,9:0.058482):0.100285,10:0.000003):0.127596,(12:0.039026,13:0.036921):0.129849):0.0698977,11:0.322216):0.119292):0.0284333,7:0.095013):0.0297352):0.00777788):0.0467956,3:0.164723):0.0701252,6:0.077460);
 099: 1 -8711.032722 -8146.698434 (0:0.162948,((1:0.072954,2:0.049183):0.0558891,(3:0.152871,((((4:0.040050,5:0.137356):0.0886744,((14:0.509093,(35:0.506783,(((((((36:0.109039,38:0.158491):0.0243892,37:0.150754):0.0877062,39:0.400168):0.330623,((41:0.446640,42:0.315435):0.0850403,43:0.349518):0.121959):0.147859,(40:0.572554,((44:0.574723,(45:0.631031,46:0.426318):0.186342):0.198422,(47:0.344872,48:0.800734):0.132874):0.289966):0.101151):0.394774,((49:0.043392,50:0.062529):0.128059,51:0.098476):0.381001):0.116918,52:0.419109):0.181798):0.48048):0.244784,((((16:0.088487,18:0.070563):0.0280388,(17:0.082920,(((((24:0.061110,25:0.000003):0.0541382,(28:0.429575,29:0.204146):0.0825743):0.0257885,(26:0.117208,27:0.039718):0.0708):0.0651712,32:0.093430):0.0762613,(((30:0.138831,34:0.066314):0.0857959,33:0.066070):0.00223525,31:0.058701):0.0155394):0.105768):0.0215347):2.78137e-06,19:0.071777):0.0496316,(20:0.144727,((21:0.260420,22:0.402575):0.0411541,23:0.359862):0.21913):0.16479):0.0928478):0.00272785):0.0122773,(11:0.435731,15:0.179500):0.0579241):0.0571571,(7:0.105802,(((8:0.118721,9:0.108362):0.150199,10:0.052369):0.2725,(12:0.035167,13:0.028735):0.0796827):0.119481):0.0377245):0.0471564):0.0145729):0.0577692,6:0.113031);
 100: 1 -7515.957558 -8151.442005 (0:0.206220,((1:0.117395,2:0.059099):0.037287,((((((4:0.076162,5:0.149716):0.087297,(((((14:0.597681,(21:0.185822,22:0.523065):0.03242):0.0941206,23:0.482676):0.180173,(((((((24:0.068701,25:0.009065):0.0290524,(28:0.476177,29:0.289542):0.0686859):0.0394279,(26:0.054727,27:0.050525):0.0492949):0.0704447,32:0.103783):0.136981,33:0.034421):0.045671,(30:0.124259,34:0.048500):0.0487797):0.00680387,31:0.079300):0.124949):0.121027,20:0.179125):0.0396366,(((16:0.092357,18:0.102802):0.0536602,17:0.091688):0.023253,19:0.090867):0.0183317):0.295277):0.0250652,((12:0.089211,13:0.021719):0.153694,(15:0.139032,(35:0.580979,(((((((36:0.098706,38:0.140268):0.0363733,37:0.029198):0.0923445,39:0.378712):0.308887,(40:0.563407,((41:0.433491,42:0.219710):0.0510406,43:0.219923):0.166444):0.0152808):0.079141,52:0.512954):0.261199,((49:0.030828,50:0.071398):0.0860186,51:0.143812):0.190073):0.0363987,(((44:0.240073,(45:0.582282,46:0.605962):0.140251):0.254018,48:0.417429):0.078598,47:0.447527):0.23352):0.499533):0.345117):0.0652488):0.0781674):0.0136101,(((8:0.062870,10:0.116828):0.0798491,9:0.013695):0.153054,11:0.286771):0.120729):0.00659962,7:0.102081):0.0473556,6:0.085555):0.0615348):0.00684888,3:0.166442);
 101: 1 -8289.863244 -8155.010279 (0:0.233906,(((1:0.099753,2:0.095338):0.0285882,(((((4:0.022548,5:0.214116):0.090294,(((14:0.977883,(((21:0.202226,23:0.454146):0.272932,22:0.370919):0.141615,(((((((24:0.044169,25:0.028099):0.0496723,(26:0.140978,27:0.065472):0.0462462):0.0139228,(28:0.485175,29:0.191266):0.0915272):0.135608,32:0.135463):0.0576529,33:0.062277):0.0261383,(30:0.111111,34:0.124390):0.0269973):0.0345689,31:0.053307):0.0693226):0.0507343):0.0741719,(((16:0.096806,18:0.026769):0.0793037,17:0.094456):0.0311846,19:0.115647):0.107279):0.0928631,20:0.282906):0.147743):0.04329,((12:0.100118,13:0.042001):0.206804,(15:0.035751,(35:0.628601,((((((36:0.097759,38:0.096956):0.0188676,37:0.174920):0.191853,39:0.508970):0.449645,(40:0.781510,((41:0.474540,42:0.301964):0.0958388,43:0.379165):0.0952626):0.12286):0.157458,(((49:0.062216,50:0.018418):0.10615,51:0.121642):0.322061,52:0.648623):0.0610945):0.181589,(((44:0.530411,(45:0.508583,46:0.525142):0.226174):0.0148826,48:0.597883):0.121939,47:0.585148):0.116897):0.415866):0.559775):0.177307):0.0498368):0.0446728,(((8:0.083499,10:0.181908):0.077045,9:0.013584):0.165918,11:0.303484):0.0960637):0.0184822,7:0.052762):0.0926969):0.0829253,3:0.166167):0.0702908,6:0.147447);
 102: 1 -8007.606039 -8148.805442 (0:0.131182,((1:0.061048,2:0.029942):0.0478665,(3:0.181182,((((4:0.100508,5:0.103849):0.0636327,((14:0.647016,(35:0.907648,((((((36:0.073160,(37:0.052059,38:0.091095):0.0278677):0.261782,39:0.418625):0.139421,((41:0.611886,42:0.271237):0.112249,43:0.346746):0.219898):0.130066,40:0.447098):0.11921,(((44:0.517106,(45:0.571861,46:0.465802):0.194992):0.171612,(47:0.451888,48:0.548862):0.235785):0.107133,((49:0.047286,50:0.045872):0.0776997,51:0.230773):0.336239):0.0726255):0.238992,52:0.407713):0.267863):0.160147):0.124875,((16:0.166426,18:0.091142):0.0320088,((17:0.044586,(((((24:0.024847,25:0.027932):0.0488143,(28:0.383886,29:0.133021):0.109744):0.0486887,(26:0.073581,27:0.036118):0.0149553):0.0973667,32:0.163984):0.0829912,(((30:0.167517,34:0.074083):0.0490663,33:0.052512):0.0156617,31:0.130665):0.0294313):0.159261):0.0239195,(19:0.067472,(20:0.126390,(21:0.194421,(22:0.350679,23:0.353965):0.0427687):0.240196):0.136674):0.0438491):0.00812288):0.323107):0.00654417):0.0301764,(11:0.425246,15:0.151711):0.126411):0.0692331,(7:0.099729,(((8:0.145266,9:0.045730):0.105322,10:0.000003):0.238609,(12:0.090623,13:0.000003):0.132148):0.108044):0.0421072):0.0229193):0.0319007):0.123298,6:0.104263);
 103: 2 -7537.38738 -8145.330568 (0:0.053933,((1:0.130369,2:0.017087):0.0497529,(3:0.078600,(((((4:0.036247,5:0.110009):0.101233,15:0.200306):0.0238899,((14:0.617799,(35:0.772937,((((((36:0.058578,(37:0.144131,38:0.106207):0.0437056):0.136655,39:0.404502):0.25163,43:0.378856):0.0968635,((41:0.317546,42:0.259738):0.132092,(((49:0.015389,50:0.062000):0.125613,51:0.049775):0.188149,52:0.696472):0.242428):0.0436807):0.0308664,(((44:0.608285,(45:0.486056,46:0.516242):0.187175):0.11168,48:0.881916):0.17164,47:0.384401):0.225151):0.259936,40:0.401876):0.275345):0.117274):0.169551,(((((16:0.045474,18:0.100260):0.0370711,(17:0.127423,(((((((24:0.066332,25:0.000003):0.0625349,(28:0.517247,29:0.173552):0.0899424):0.0310422,(26:0.076283,27:0.051644):0.0630639):0.10603,32:0.133712):0.0753585,33:0.024490):0.0340889,(30:0.175357,34:0.140194):0.031265):0.0222893,31:0.078254):0.0760992):0.0361766):2.14672e-06,19:0.144270):0.08073,(21:0.337234,(22:0.283051,23:0.342171):0.10998):0.141665):0.0176548,20:0.271401):0.117524):0.0494825):0.0418506,(7:0.067905,11:0.343317):0.0112114):0.0161612,(((8:0.058845,9:0.132468):0.0572267,10:0.000003):0.21949,(12:0.025655,13:0.043621):0.0879107):0.165563):0.0588458):0.0387308):0.0781748,6:0.098169);
 104: 2 -8527.799689 -8145.965989 (0:0.108312,(((1:0.070342,7:0.121809):0.0496321,2:0.021771):0.0626572,(3:0.135320,(((4:0.131641,5:0.068822):0.166763,(((((((14:0.463176,21:0.277112):0.0858211,22:0.335550):0.0471526,23:0.516725):0.0858594,20:0.215361):0.149525,(((((((24:0.078963,25:0.014870):0.0223613,(28:0.456989,29:0.184251):0.0929144):0.0219185,(26:0.079421,27:0.086630):0.0780756):0.176559,32:0.146960):0.0780727,33:0.000002):0.0623562,(30:0.174668,34:0.151821):0.0426686):0.0181724,31:0.131046):0.0760833):0.164432,(((16:0.106199,18:0.088383):0.0375415,17:0.114126):0.0382079,19:0.133512):0.00830874):0.21125,(15:0.130004,(35:0.928413,(((((((36:0.140977,38:0.144498):0.0651615,37:0.128984):0.142465,39:0.532157):0.279911,((41:0.714683,42:0.421933):0.0427119,43:0.256250):0.128045):0.275758,40:0.632400):0.177387,((49:0.045430,52:1.032042):0.0132027,(50:0.088422,51:0.242924):0.0375592):0.439913):0.0250359,((44:0.543236,(47:0.619636,48:0.535779):0.163652):0.127454,(45:0.718165,46:0.520804):0.0828155):0.172762):0.327689):0.56679):0.117272):0.00661042):0.0678932,((((8:0.193941,9:0.126003):0.0863249,10:0.063745):0.225186,(12:0.075100,13:0.039302):0.0963906):0.117347,11:0.501617):0.0735567):0.0550608):0.0671722):0.106516,6:0.132483);
 105: 2 -7795.153306 -8148.270406 (0:0.189742,((((1:0.073559,2:0.028697):0.0674336,7:0.092129):0.0389433,(((4:0.097917,5:0.227501):0.11705,(((14:0.557131,((21:0.151952,22:0.460904):0.0759421,23:0.377129):0.150702):0.154018,((((16:0.069785,18:0.052123):0.0636538,17:0.059010):0.0568635,19:0.118252):0.071587,((((((24:0.051907,25:0.037071):0.0408608,(26:0.103026,27:0.045758):0.023396):0.055074,(28:0.403044,29:0.145359):0.191704):0.07008,32:0.106164):0.0245226,((31:0.069708,34:0.122427):0.00498822,33:0.043160):0.0558946):0.0398281,30:0.127989):0.128341):0.0518132):0.058853,20:0.253824):0.135648):0.0350988,(((((8:0.104654,9:0.044895):0.16626,10:0.000002):0.305673,12:0.047837):0.0222032,13:0.031717):0.117954,(11:0.374080,(15:0.072500,(35:0.707043,(((((((36:0.133730,37:0.104868):0.0464853,38:0.065669):0.15789,39:0.677121):0.234801,40:0.559388):0.103394,((41:0.438337,42:0.367682):0.116725,43:0.219904):0.142467):0.129216,(((49:0.060941,50:0.084858):0.0898285,51:0.188690):0.243115,52:0.523646):0.367482):0.1139,((44:0.445784,(45:0.584928,46:0.415916):0.29439):0.0720978,(47:0.304461,48:0.712363):0.117152):0.155341):0.327592):0.33484):0.163204):0.0637929):0.0688597):0.0200806):0.0689771,3:0.174959):0.12248,6:0.168892);
 106: 1 -7649.849812 -8141.215366 (0:0.199861,(((1:0.130524,2:0.033243):0.0550506,(((4:0.080987,5:0.090935):0.10333,(((((14:0.524490,(21:0.120079,(22:0.587224,23:0.327600):0.139041):0.179699):0.190526,20:0.274195):0.0500717,19:0.062435):0.0263702,((16:0.116957,18:0.089586):0.0748262,(17:0.055769,((((((24:0.039906,25:0.022288):0.065265,(28:0.428695,29:0.260180):0.124688):0.0579088,26:0.090080):0.0212102,27:0.064409):0.135699,(((30:0.112423,34:0.099717):0.0613026,31:0.106818):0.0146192,33:0.059728):0.096713):0.0483081,32:0.129912):0.201025):0.058627):0.000754705):0.230909,(15:0.037133,(35:0.787143,(((((((((36:0.177711,37:0.083848):0.0843091,38:0.042007):0.173592,39:0.519638):0.0801571,43:0.351864):0.0551171,41:0.332831):0.0885605,42:0.424572):0.18976,40:0.327894):0.0267791,(((49:0.073403,50:0.000002):0.174949,51:0.145571):0.576348,52:0.543222):0.0758914):0.0294485,((44:0.429727,(45:0.500469,46:0.610385):0.336856):0.191793,(47:0.417856,48:0.434964):0.0922014):0.130174):0.465306):0.427947):0.296331):0.00214535):0.0762103,((7:0.055913,(((8:0.160645,9:0.111966):0.115098,10:0.000003):0.161156,(12:0.065135,13:0.099036):0.158313):0.116004):0.0104042,11:0.483470):0.0622836):0.0292339):0.0509667,3:0.146227):0.0782841,6:0.059523);
 107: 1 -8028.924131 -8144.41828 (0:0.097248,(((1:0.059338,((((4:0.106324,5:0.161184):0.131992,(15:0.235815,(35:0.592951,((((((((36:0.102932,37:0.091870):0.0489325,38:0.068790):0.191574,39:0.494636):0.175185,40:0.547016):0.0456437,((41:0.473985,42:0.246898):0.173878,43:0.127634):0.196791):0.185321,((44:0.513643,(45:0.606377,46:0.349277):0.250623):0.0959471,(47:0.195007,48:0.680874):0.343971):0.132929):0.0918004,((49:0.047239,50:0.065413):0.132667,51:0.118471):0.344136):0.0848735,52:0.666979):0.137047):0.210393):0.0271219):2.07253e-06,((((14:0.622943,(21:0.181196,22:0.400008):0.0654083):0.0870683,23:0.335388):0.188134,((((16:0.111694,18:0.104394):0.0595363,17:0.050625):2.03704e-06,19:0.229270):0.0169065,((((((((24:0.059661,25:0.016979):0.038731,(26:0.065976,27:0.066265):0.0413863):0.0390288,(28:0.430964,29:0.132321):0.146225):0.0884591,32:0.116664):0.046632,30:0.098768):0.0693885,33:0.057924):0.0272387,31:0.096046):0.0296745,34:0.114348):0.111865):0.0785687):0.0801911,20:0.236055):0.187585):0.0236667,(7:0.054234,((((8:0.153890,9:0.044846):0.110026,10:0.005440):0.213786,(12:0.038873,13:0.018991):0.0895578):0.121335,11:0.408773):0.0415217):0.0267671):0.0297644):0.0319685,2:0.000003):0.111272,3:0.110604):0.0995743,6:0.117850);
 108: 1 -7825.606938 -8145.855551 (0:0.110879,((1:0.084067,(2:0.062288,((((4:0.094796,5:0.100126):0.098557,(((((((((14:0.508861,(21:0.100803,22:0.495276):0.0736502):0.0700759,23:0.191147):0.288356,31:0.060872):0.0318736,33:0.057154):0.00179436,(30:0.095474,34:0.098156):0.0667005):0.0799344,(((24:0.011960,25:0.028024):0.056138,((26:0.044286,27:0.096957):0.0532499,(28:0.328475,29:0.314488):0.12344):0.0235647):0.110894,32:0.115965):0.0477955):0.113952,20:0.187723):0.0370008,(((16:0.175740,17:0.069464):0.0521497,18:0.115657):0.0579041,19:0.028877):0.0837791):0.256589,(15:0.130997,(35:0.641396,((((((((36:0.049845,38:0.179133):0.0173159,37:0.069028):0.272548,39:0.416169):0.260605,43:0.301093):0.0580548,(41:0.587402,42:0.155111):0.239471):0.0941132,40:0.706297):0.0664812,(44:0.382037,((45:0.345396,46:0.575579):0.28287,(47:0.491771,48:0.582896):0.271551):0.112834):0.323169):0.0392018,(((49:0.077216,50:0.062492):0.0333318,51:0.170997):0.161656,52:0.714720):0.195671):0.338936):0.325925):0.0592356):0.00914071):0.023126,((((8:0.116470,9:0.051308):0.17485,10:0.005304):0.0949952,11:0.506011):0.0782528,(12:0.045591,13:0.040815):0.178629):0.155274):0.052382,7:0.070797):0.0467117):0.0223975):0.0449317,3:0.111520):0.0918986,6:0.061610);
 109: 1 -8093.96126 -8157.043673 (0:0.177492,(((1:0.165361,2:0.030255):0.0663413,((((4:0.000002,5:0.165832):0.1101,(15:0.093831,(35:0.679465,(((((((((36:0.106760,38:0.078012):0.0114081,37:0.140389):0.261902,39:0.587062):0.258102,43:0.194986):0.171979,42:0.389479):0.0375935,41:0.348512):0.0568325,40:0.617355):0.335421,((49:0.071064,50:0.040996):0.151674,51:0.096688):0.44431):2.0342e-06,((((44:0.558767,(45:0.405880,46:0.552464):0.253521):0.165286,48:0.679405):0.0657716,47:0.422555):0.274824,52:0.496030):0.0597497):0.388748):0.257583):0.147403):0.0228708,(((((8:0.059120,9:0.152811):0.0876267,10:0.038878):0.340125,(12:0.090774,13:0.031573):0.0731233):0.0736216,11:0.255535):0.0681443,(((14:0.664565,((21:0.266187,22:0.365140):0.0363062,23:0.487034):0.0985541):0.0525221,((((16:0.057812,18:0.093093):0.0794572,19:0.200256):0.0152414,17:0.060837):0.103537,(((((((24:0.000002,((26:0.093517,27:0.051207):0.0695358,28:0.594290):0.0173164):0.082342,25:0.007358):0.101933,29:0.344809):0.121471,32:0.057362):0.126089,33:0.020071):0.0323696,(30:0.100842,31:0.044141):0.00881289):2.22789e-06,34:0.193652):0.166407):0.0753412):0.0388177,20:0.151774):0.230602):0.0776572):0.0250104,7:0.096403):0.0366847):0.0591625,3:0.080572):0.136715,6:0.204637);
 110: 1 -7867.712624 -8145.357854 (0:0.111693,((1:0.097133,(3:0.087558,((((4:0.077171,5:0.114233):0.0780062,((((14:0.623390,(21:0.104851,(22:0.654547,23:0.265786):0.145963):0.0652707):0.190812,20:0.227334):0.0746232,(((16:0.114596,17:0.056678):0.0395659,(18:0.049285,19:0.108314):0.0230718):0.0399347,(((((24:0.013592,25:0.031598):0.0257188,(26:0.072102,27:0.082317):0.103116):0.0279958,(28:0.326368,29:0.203373):0.0848296):0.0561822,32:0.104090):0.0926431,(((30:0.092589,34:0.079846):0.0356059,33:0.095064):2.90328e-06,31:0.050670):0.0680922):0.0637223):0.072313):0.242185,(15:0.222768,(35:0.392979,(((((((36:0.152001,38:0.093803):0.0471853,37:0.074896):0.241587,39:0.485344):0.158719,((41:0.463580,42:0.284748):0.0722664,43:0.293244):0.141121):0.272543,(((49:0.065513,50:0.030242):0.138487,51:0.095484):0.199713,52:0.634341):0.247868):0.0741119,40:0.391620):0.0956417,((44:0.424033,(45:0.618627,46:0.691822):0.23125):0.176531,(47:0.306298,48:0.551806):0.216971):0.34719):0.323825):0.28591):0.131045):0.00137106):0.0454067,((((8:0.095576,9:0.082964):0.129155,10:0.079722):0.123184,(12:0.065432,13:0.046713):0.179718):0.0935206,11:0.359475):0.0792033):0.0410375,7:0.099548):0.0328828):0.0381199):0.021548,2:0.029638):0.0936588,6:0.130894);
 111: 2 -7928.829061 -8139.430566 (0:0.141520,(((1:0.022681,2:0.051215):0.0518207,((((4:0.093652,5:0.211921):0.0353564,((((14:0.708922,21:0.091552):0.0790857,23:0.300225):0.174659,22:0.223567):0.0975929,(((((16:0.062085,18:0.100870):0.0881219,17:0.112496):2.64937e-06,19:0.126052):0.077875,(((((((24:0.059113,(26:0.123338,27:0.032476):0.0733348):0.0473727,25:0.000003):0.0824858,(28:0.558612,29:0.080973):0.223563):0.0612998,32:0.067204):0.0916897,33:0.036388):0.0185524,(30:0.118564,34:0.055383):0.0426931):0.0311629,31:0.058048):0.136432):0.0650831,20:0.255930):0.0498607):0.122206):0.0324057,(15:0.205040,(35:0.556726,(((((((36:0.138669,37:0.114536):0.0763111,38:0.026786):0.385975,39:0.502427):0.122688,(40:0.857913,((41:0.311989,42:0.387437):0.0388282,43:0.174479):0.141859):0.0281314):0.00774622,52:0.775611):0.151417,((49:0.044394,50:0.069999):0.115275,51:0.094003):0.401526):0.0534907,((44:0.475248,(45:0.552080,46:0.679140):0.309192):0.0555038,(47:0.295486,48:0.487974):0.10356):0.232078):0.419328):0.367418):0.0648966):0.0411965,(7:0.132950,((((8:0.120990,9:0.048732):0.0944569,10:0.123757):0.156166,(12:0.033660,13:0.048530):0.171519):0.0592472,11:0.444117):0.0746459):0.0464466):0.0400809):0.082029,3:0.137039):0.0919781,6:0.196879);
 112: 1 -8218.546894 -8148.467138 (0:0.175246,((((1:0.054471,2:0.026699):0.0191098,(3:0.136518,((4:0.142030,5:0.120300):0.164881,(15:0.219754,(35:0.482039,((((((((36:0.138580,37:0.146351):0.102273,38:0.041693):0.179276,39:0.518617):0.262844,40:0.533172):0.141508,((41:0.519383,42:0.250830):0.159012,43:0.157803):0.0743032):0.30615,(44:0.520514,((45:0.792448,46:0.390366):0.508335,(47:0.268145,48:0.440257):0.145699):0.080522):0.111856):0.216846,((49:0.042864,50:0.045207):0.103412,51:0.168814):0.0755144):0.203612,52:0.344524):0.174967):0.36327):0.0697142):0.0339207):0.0563356):0.000371792,((((14:0.732704,(21:0.066593,22:0.593084):0.0358937):0.058427,23:0.348919):0.202013,(((16:0.101001,17:0.107830):0.0157987,(18:0.119499,19:0.101143):0.0375497):0.0209789,(((((24:0.072645,25:0.000003):0.022166,(26:0.094613,27:0.021090):0.0763116):0.0444537,(28:0.418050,29:0.171924):0.050693):0.0636771,32:0.088510):0.0915904,(((30:0.131531,31:0.097806):0.0547895,34:0.106416):0.00293075,33:0.060291):0.16822):0.154543):0.142388):0.0587136,20:0.125290):0.363753):0.0604861,(7:0.126483,((((8:0.096969,9:0.025367):0.1859,10:0.003745):0.173307,(12:0.055317,13:0.097524):0.148524):0.111075,11:0.450429):0.0910412):0.0119411):0.0393331,6:0.162759);
 113: 1 -7785.40171 -8147.580923 (0:0.123077,(((1:0.064260,2:0.014696):0.0545716,((((4:0.074915,5:0.105361):0.148535,((14:0.439020,(35:0.945552,(((((((36:0.089462,(37:0.089836,38:0.119147):0.0351018):0.155049,39:0.586723):0.259759,((41:0.563773,43:0.224502):0.085301,42:0.337158):0.0935981):0.131566,40:0.583258):0.15432,(((44:0.465409,(45:0.529519,46:0.452122):0.225004):0.128624,48:0.517545):0.0982602,47:0.239775):0.277254):0.216145,((49:0.038502,50:0.103582):0.187672,51:0.071780):0.297753):0.048785,52:0.501574):0.297402):0.173476):0.149086,((((16:0.087932,18:0.117184):0.0786611,(17:0.075740,(((((24:0.022110,(26:0.061131,27:0.097371):0.0407874):0.0581078,25:0.009581):0.0627675,(28:0.461548,29:0.203364):0.142206):0.0530558,32:0.064773):0.0669186,((30:0.082033,34:0.137272):0.0473992,(31:0.058113,33:0.075727):0.0099432):0.0922039):0.128832):0.0315519):0.014818,19:0.139195):0.0697414,(20:0.304102,(21:0.118834,(22:0.434524,23:0.283966):0.0705415):0.212147):0.0497566):0.217066):0.057899):0.00822524,((((8:0.109529,9:0.079334):0.137475,10:0.078760):0.169559,(12:0.021803,13:0.055907):0.103261):0.112491,(11:0.369365,15:0.148208):0.116117):0.0315701):0.0297173,7:0.116792):0.0356419):0.0489578,3:0.110711):0.0636478,6:0.238887);
 114: 1 -7946.69677 -8144.244263 (0:0.147336,((1:0.099707,(2:0.078595,(((4:0.146678,5:0.181771):0.106013,(((14:0.551106,(35:0.556186,((((((((((36:0.102227,38:0.076753):0.0341521,37:0.099361):0.356147,39:0.397154):0.197401,43:0.199934):0.104237,42:0.396668):0.106702,41:0.545019):0.0773942,52:0.663974):0.0506255,((44:0.400845,(45:0.903426,46:0.345716):0.32484):0.304422,(47:0.362441,48:0.953395):0.255618):0.125026):0.0199706,((49:0.071755,50:0.078482):0.15327,51:0.078793):0.264588):0.165194,40:0.617159):0.436953):0.156359):0.242456,(((((16:0.069747,18:0.139013):0.0746526,17:0.103295):0.0130369,19:0.179008):0.0932171,(((((24:0.075751,25:0.029606):0.0588361,(26:0.096950,27:0.119828):0.0668804):2.40463e-06,(28:0.468049,29:0.223158):0.129854):0.124205,32:0.147541):0.116821,(((30:0.115527,34:0.096984):0.0396848,33:0.099175):0.0383148,31:0.035967):0.0216415):0.143245):0.0916435,(20:0.160449,((21:0.149849,22:0.412488):0.046035,23:0.401043):0.116688):0.133322):0.141324):0.058522,15:0.401988):2.44861e-06):0.0840215,(7:0.115103,((((8:0.048607,9:0.131316):0.0638364,10:0.089508):0.157742,(12:0.102810,13:0.021923):0.250794):0.0715475,11:0.386512):0.0380732):0.0395566):0.0493599):0.00542626):0.0476463,3:0.189118):0.0944709,6:0.127351);
 115: 2 -8076.342646 -8143.795661 (0:0.139825,(((1:0.096615,2:0.042906):0.0444354,((((4:0.097232,5:0.118621):0.121615,((14:0.284616,((21:0.234476,22:0.510140):0.0512218,23:0.472175):0.104287):0.223986,((((16:0.068681,17:0.108905):0.0906328,(18:0.093949,19:0.121037):0.0388961):0.108455,(((((24:0.017007,(26:0.032813,27:0.076295):0.0750342):0.0108438,(28:0.398104,29:0.184138):0.0784525):0.0318136,25:0.000002):0.144459,32:0.131160):0.0768052,(((30:0.074979,34:0.127587):0.0521609,33:0.084521):2.66654e-06,31:0.081855):0.0425741):0.104699):0.0438054,20:0.318104):0.0497569):0.104857):0.0218547,(15:0.096994,(35:0.747803,((((((((36:0.143572,38:0.146888):0.0330136,37:0.108975):0.174486,39:0.423428):0.2327,41:0.405612):0.0782899,(42:0.392535,43:0.286057):0.0393177):0.197702,40:0.744170):0.100379,(((49:0.049767,50:0.127675):0.104888,51:0.125034):0.305192,52:0.560535):0.0841249):0.0741276,((44:0.382974,(45:0.679035,46:0.419559):0.177483):0.146417,(47:0.357231,48:0.679822):0.255126):0.221715):0.204746):0.313535):0.184408):0.0302811,((7:0.133722,((8:0.082993,(9:0.137410,10:0.123954):0.0282405):0.10608,(12:0.051741,13:0.056765):0.186596):0.121743):0.0158307,11:0.422313):0.0147511):0.0177078):0.0190158,3:0.154272):0.0811375,6:0.114832);
 116: 1 -7889.553731 -8157.862011 (0:0.151196,((1:0.078582,2:0.017332):0.0572447,(3:0.059919,((((4:0.076176,5:0.091331):0.0812881,((11:0.413663,15:0.138411):0.0243689,14:0.699923):0.0250645):0.0210325,(((16:0.079751,17:0.096424):0.0471442,((18:0.043313,(20:0.181305,((((((24:0.056076,25:0.016579):0.0269123,(28:0.297495,29:0.153905):0.0962209):0.027095,(26:0.049711,27:0.109755):0.0749672):0.143973,32:0.075107):0.102899,33:0.030009):0.0461356,((30:0.117780,34:0.044400):0.0501653,31:0.107624):0.00720447):0.0919846):0.070544):0.0437178,19:0.133515):0.0144041):0.0856384,((21:0.161421,22:0.517412):0.0621811,23:0.325370):0.124784):0.258):0.00700045,((7:0.144740,(((8:0.096622,9:0.088491):0.193684,10:0.032389):0.178828,(12:0.054999,13:0.004045):0.0857226):0.0753263):0.0477912,(35:0.703145,(((((((((36:0.081276,38:0.096881):0.0272814,37:0.089532):0.214994,39:0.390567):0.22961,40:0.612312):0.0921213,42:0.273730):0.0337557,41:0.575018):0.0625139,43:0.322467):0.312566,(((49:0.069138,50:0.085241):0.111366,51:0.101034):0.23143,52:0.429181):0.0563903):0.101514,((44:0.423135,(45:0.578516,46:0.424337):0.168682):0.142006,(47:0.288979,48:0.730179):0.197174):0.272297):0.185639):0.26097):0.0389844):0.0446521):0.0345562):0.0501931,6:0.117780);
 117: 1 -8226.543043 -8143.320407 (0:0.164230,(((1:0.081866,((((4:0.065138,5:0.132408):0.111617,(((14:0.642265,(35:0.570062,((((((((36:0.070885,37:0.160340):0.0570217,38:0.022249):0.142799,39:0.321302):0.340366,(42:0.213812,43:0.278572):0.140652):0.0893872,41:0.470696):0.12254,(((49:0.059653,50:0.072482):0.135935,51:0.058310):0.200421,52:0.643003):0.142201):0.100513,(((44:0.586868,(45:0.645733,46:0.413976):0.136254):0.113796,48:0.656910):0.115943,47:0.518384):0.176531):0.076939,40:0.586348):0.302056):0.21788):0.0817791,((((16:0.144922,18:0.057148):0.0787681,(17:0.060612,(((((24:0.048710,25:0.025505):0.0292368,(28:0.449919,29:0.195674):0.0908148):0.0169598,(26:0.102143,27:0.078959):0.0399961):0.119845,32:0.154033):0.0662313,(((30:0.130049,34:0.143311):0.063554,33:0.070028):0.00910971,31:0.129716):0.0321933):0.10524):0.0319523):2.14672e-06,19:0.137992):0.0915049,(20:0.174498,((21:0.133664,23:0.464643):0.120359,22:0.338366):0.203519):0.132215):0.168568):0.0231739,15:0.238173):2.49679e-06):0.0247635,(((((8:0.106515,9:0.112627):0.0788595,10:0.000003):0.381616,12:0.009906):0.0407988,13:0.019398):0.1224,11:0.415082):0.0491852):0.0840696,7:0.062833):0.0567956):0.0453449,2:0.055772):0.090645,3:0.127873):0.0886536,6:0.153664);
 118: 1 -8636.620243 -8145.928057 (0:0.162669,(1:0.126605,2:0.038009):0.0278131,((((3:0.210862,6:0.151964):0.0858617,7:0.093452):0.0440148,((((8:0.089439,9:0.155267):0.0916705,10:0.052440):0.0944598,(12:0.054863,13:0.102882):0.130791):0.108473,11:0.367450):0.0171502):0.0610591,((4:0.061344,5:0.129569):0.134774,(((((14:0.791398,21:0.231081):0.0871253,(22:0.285186,23:0.648435):0.156274):0.0795813,20:0.211321):0.0999062,((((16:0.162001,18:0.099014):0.0639975,19:0.176303):0.024029,17:0.146316):0.0915162,(((((24:0.034780,25:0.062823):0.0852087,(26:0.149197,27:0.104157):0.0695185):0.0222039,(28:0.419578,29:0.201772):0.0513993):0.0937896,32:0.252918):0.118364,(((30:0.181853,34:0.074153):0.0272208,33:0.145941):0.0258979,31:0.080329):0.0226192):0.09189):0.0412215):0.163861,(15:0.107829,(35:0.726873,((((((36:0.098818,(37:0.116587,38:0.157426):0.00211533):0.269876,39:0.460163):0.187643,40:0.866243):0.0784373,((41:0.548203,42:0.348548):0.0325489,43:0.404179):0.0903471):0.138329,(((49:0.077540,50:0.100817):0.147783,51:0.055762):0.232785,52:0.518261):0.230456):0.233513,(((44:0.483482,(45:0.639173,46:0.386634):0.419747):0.176111,48:0.524707):0.154635,47:0.403048):0.205525):0.365302):0.600266):0.247288):2.42581e-06):0.0771691):0.0727057);
 119: 1 -8062.616191 -8152.143229 (0:0.150666,(1:0.056096,2:0.023466):0.0319195,(((((3:0.080049,(11:0.387699,15:0.120077):0.183174):0.0540918,(7:0.038926,(14:0.536351,(35:0.732097,((((((36:0.139499,38:0.075231):0.0282248,37:0.125798):0.191474,39:0.427290):0.25178,(40:0.590242,((41:0.549791,42:0.286818):0.0608474,43:0.339490):0.148834):0.120068):0.161379,(((49:0.051313,50:0.070239):0.0725887,51:0.076087):0.214321,52:0.723110):0.196127):0.094519,(((44:0.306045,(45:0.428855,48:0.858025):0.0959412):0.109514,46:0.463088):0.156391,47:0.683871):0.236046):0.292811):0.0572525):0.261138):0.0358887):0.0334311,(((((8:0.089536,9:0.082647):0.187085,10:0.016042):0.30811,12:0.000003):0.121758,13:0.016083):0.197094,((16:0.120961,(((17:0.053493,(((((24:0.015031,(26:0.080646,27:0.067303):0.0888392):0.00846125,25:0.021108):0.0759764,(28:0.480764,29:0.110704):0.0461922):0.0762689,(((30:0.087558,34:0.091223):0.041544,33:0.083387):2.0946e-06,31:0.073230):0.0873327):0.0933243,32:0.103236):0.14082):0.0232125,18:0.081766):0.0552811,19:0.208436):0.00357378):0.135063,(20:0.233522,(21:0.103697,(22:0.637137,23:0.328766):0.148717):0.332123):2.45924e-06):0.1683):0.0347062):0.0484591,(4:0.112980,5:0.107161):0.0665547):0.0442877,6:0.146197):0.0905218);
 120: 2 -7671.15979 -8141.876357 (0:0.066382,(((1:0.038210,2:0.054039):0.0334748,((((4:0.095824,5:0.053836):0.050084,(((14:0.809282,(21:0.192627,(22:0.493734,23:0.397866):0.245418):0.161253):0.405234,(((((24:0.043666,(26:0.061746,27:0.076908):0.120134):0.0329967,25:0.015433):0.0396445,(28:0.610394,29:0.087054):0.0906172):0.135476,32:0.076066):0.169551,(((30:0.144467,34:0.076331):0.020486,33:0.047607):0.0347194,31:0.082277):0.01462):0.0722657):0.0659039,(((16:0.166575,17:0.036640):0.0408665,(18:0.059160,20:0.218525):0.0245164):0.0604538,19:0.104523):0.0548363):0.224526):2.29524e-06,(15:0.198863,(35:0.397918,(((((((((36:0.201066,37:0.105592):0.0100194,38:0.069577):0.253151,39:0.463906):0.358979,40:0.690930):0.062042,43:0.226101):0.129944,(41:0.437690,42:0.418966):2.7009e-06):0.134782,52:0.587934):0.298011,((49:0.028958,50:0.103982):0.0772437,51:0.090802):0.47453):0.193573,(44:0.568006,((45:0.613382,46:0.280652):0.329771,(47:0.326284,48:0.710936):0.149429):0.0428739):0.350041):0.0454492):0.635647):0.192212):0.0622351,(7:0.078814,((((8:0.092397,9:0.056639):0.0895416,10:0.114625):0.063053,11:0.314739):0.0699006,(12:0.094272,13:0.000003):0.225471):0.101695):0.0120584):0.0329752):0.0248989,3:0.102155):0.0616278,6:0.158020);
 121: 1 -7740.496428 -8141.215366 (0:0.144370,(((1:0.107702,2:0.041576):0.0548842,((((4:0.077224,5:0.177870):0.10983,(15:0.218504,(35:0.732489,(((((((((36:0.125750,38:0.093144):0.0169854,37:0.152877):0.171889,39:0.332440):0.386007,43:0.278641):0.0906899,40:0.589488):0.0586863,(41:0.441930,42:0.358107):0.116397):0.245141,52:0.803870):0.0183988,((49:0.023442,50:0.078341):0.230048,51:0.200604):0.304751):0.0665654,(((44:0.488463,45:0.508907):0.149721,46:0.708885):0.156293,(47:0.330871,48:0.625029):0.378252):0.186793):0.417837):0.327356):0.222111):0.00950575,((14:0.798717,(21:0.154385,(22:0.412949,23:0.392461):0.113743):0.1566):0.216191,((((16:0.045958,18:0.077017):0.0999784,(17:0.022102,(((((24:0.059439,25:0.039299):0.0212321,(28:0.448179,29:0.159866):0.205243):0.0529986,(26:0.135112,27:0.074388):0.0465544):0.207838,32:0.073635):0.0953295,(((30:0.087460,34:0.118264):0.0330302,33:0.079404):0.0296481,31:0.072547):0.033416):0.112448):0.0512369):2.78409e-06,19:0.129831):0.095405,20:0.232516):0.0323384):0.170161):0.043653,(7:0.052517,(((8:0.130819,9:0.049856):0.126102,10:0.042520):0.228965,(11:0.494476,(12:0.115647,13:0.050413):0.0643099):0.0486315):0.0667413):0.0254686):0.0553511):0.0934565,3:0.135337):0.119849,6:0.082501);
 122: 1 -7706.98337 -8151.079869 (0:0.234868,((1:0.076280,(2:0.055005,(((((4:0.104460,5:0.191419):0.146829,((11:0.385000,15:0.163038):0.0186482,14:0.637183):0.0912635):0.0110418,(((((16:0.066780,18:0.083722):0.146756,(17:0.014489,(((((24:0.034549,25:0.021778):0.0414734,(26:0.100959,27:0.063497):0.0532824):0.0482643,(28:0.314942,29:0.103803):0.152047):0.0654068,32:0.105309):0.113294,(((30:0.053388,34:0.131727):0.0355383,33:0.053580):0.00302922,31:0.187715):0.0556603):0.0923124):0.0313262):2.00792e-06,19:0.167533):0.0854022,20:0.127351):0.0169643,(21:0.177742,(22:0.256198,23:0.214992):0.0062127):0.139748):0.205828):0.0101201,((((8:0.111139,9:0.084246):0.19962,10:0.024713):0.25565,(12:0.060790,13:0.047939):0.149443):0.142121,(35:0.814673,((((((36:0.096180,38:0.052290):0.0250635,37:0.072155):0.136588,39:0.657342):0.207424,(40:0.740445,((41:0.517491,42:0.234455):0.220668,43:0.269740):0.115048):0.111506):0.220192,(((49:0.061182,50:0.098166):0.195111,51:0.116247):0.284821,52:0.574283):0.0950947):0.0219606,((44:0.540917,(45:0.872588,46:0.387932):0.179764):0.228278,(47:0.546192,48:0.731983):0.202468):0.485127):0.113241):0.23587):0.0388323):0.0192179,7:0.076207):0.0282123):0.0321675):0.167187,3:0.129741):0.0680321,6:0.138219);
 123: 1 -8199.032408 -8142.898517 (0:0.157183,(((((1:0.163314,(((4:0.076611,5:0.101244):0.0915767,((((((14:0.460304,(21:0.121729,23:0.365925):0.126338):0.198482,22:0.344444):0.164518,31:0.046952):0.0301101,((((((24:0.083198,25:0.013983):0.0521009,(28:0.571424,29:0.181623):0.0887575):0.0291761,(26:0.065455,27:0.062410):0.0595874):0.179692,32:0.090209):0.172952,33:0.000003):0.0204429,(30:0.129099,34:0.074231):0.0228428):0.0190903):0.162176,(((16:0.115096,18:0.061639):0.0749309,19:0.143372):0.0139496,17:0.033070):0.0713466):0.122577,20:0.160503):0.142252):0.00396313,(15:0.207991,(35:0.580202,(((((((36:0.097206,38:0.138931):0.0215,37:0.080878):0.21162,39:0.302738):0.271951,40:0.376815):0.148468,((41:0.288341,42:0.426270):0.0623675,43:0.199220):0.12343):0.330848,(((49:0.043837,50:0.082757):0.0881121,51:0.096738):0.225811,52:0.543540):2.59502e-06):0.111653,((((44:0.332722,48:0.741489):0.0341136,45:0.651214):0.0677817,46:0.502403):0.123311,47:0.466186):0.393235):0.285967):0.278083):0.116805):0.0241929):0.0154455,(((8:0.055203,9:0.079265):0.0767,10:0.115625):0.215752,(11:0.530718,(12:0.092348,13:0.046150):0.0776869):0.0545161):0.0625824):0.00986645,7:0.108364):0.0328462,2:0.040932):0.0420379,3:0.153240):0.0785765,6:0.154843);
 124: 1 -7962.751045 -8165.329341 (0:0.176706,((1:0.086932,2:0.017653):0.029423,((3:0.027965,(35:0.680572,((((((((36:0.114759,37:0.134548):0.0974525,38:0.092721):0.186464,39:0.503507):0.155643,40:0.792521):0.197771,((41:0.496085,42:0.288418):0.182131,43:0.279312):0.0607821):0.282236,(44:0.435569,((45:0.667090,46:0.505601):0.0892042,(47:0.574536,48:0.568344):0.257516):0.0614275):0.255268):0.283519,((49:0.023846,50:0.074255):0.0433126,51:0.222776):0.145619):0.315603,52:0.616188):0.265807):0.199033):0.0676122,((((4:0.045119,5:0.159403):0.115216,(((((14:0.525857,((21:0.182804,22:0.668152):0.0775712,23:0.404560):0.142665):0.25804,((((((((24:0.050040,25:0.017162):0.0520898,(28:0.554707,29:0.266286):0.00551159):0.0647008,(26:0.060171,27:0.053889):0.0367471):0.130697,32:0.141916):0.174091,33:0.000744):0.0346066,31:0.118081):0.0655913,30:0.145075):0.0305717,34:0.059973):0.101528):0.101164,20:0.140651):0.223384,(((16:0.075520,18:0.082409):0.0183916,19:0.155354):2.00503e-06,17:0.090149):0.08939):0.238462,15:0.204992):0.0250328):0.0141429,((((8:0.122987,10:0.152789):0.0648119,9:0.031943):0.0869166,11:0.412690):0.0750318,(12:0.099502,13:0.018612):0.281875):0.0646994):0.0389006,7:0.085628):0.0742796):0.0625338):0.0727431,6:0.105152);
 125: 1 -8062.826234 -8143.320407 (0:0.193266,1:0.082073,(2:0.034280,(3:0.220146,(((((((4:0.072549,5:0.137840):0.113015,((14:0.586287,(35:0.413495,(((((((((36:0.106701,37:0.110408):0.0888296,38:0.031678):0.164554,39:0.561278):0.212124,41:0.342292):0.124941,43:0.323355):0.0360573,42:0.321176):0.281067,(((49:0.044622,50:0.050928):0.222213,51:0.072943):0.186028,52:0.576482):0.247217):0.125914,(((44:0.454599,(45:0.482452,46:0.778221):0.102643):0.1375,48:0.455992):0.292067,47:0.227632):0.296934):0.135969,40:0.449158):0.290208):0.27015):0.109084,15:0.225526):0.0879118):0.000362323,((((16:0.078298,18:0.043685):0.035801,19:0.132098):2.14672e-06,(17:0.043431,((((((24:0.051228,25:0.018796):0.0471468,26:0.109018):0.0478744,27:0.028550):0.0254403,(28:0.331110,29:0.157218):0.0567644):0.0860639,32:0.093079):0.0438501,(((30:0.101138,34:0.096356):0.0437935,33:0.055394):0.033636,31:0.058481):0.0649903):0.0722715):0.018674):0.0670354,(20:0.067937,((21:0.208303,23:0.426963):0.0757167,22:0.454536):0.198309):0.131883):0.176245):0.0794791,(((8:0.095167,10:0.174207):0.0262709,9:0.019344):0.214458,(12:0.036092,13:0.047794):0.267194):0.0253663):2.18408e-06,11:0.368025):0.0395706,7:0.174651):0.040609,6:0.204806):0.0545687):0.0393103):0.0326862);
 126: 1 -7763.209418 -8155.494566 (0:0.186202,((((1:0.116042,2:0.015342):0.0680052,(7:0.036536,(((8:0.145606,10:0.087772):0.085218,9:0.001319):0.183056,11:0.293828):0.134637):0.0517064):0.0614685,((((4:0.090470,5:0.184258):0.0608825,(((((14:0.782214,(21:0.202040,(22:0.359461,23:0.332214):0.0454363):0.0524086):0.119067,(((((((24:0.050523,25:0.020324):0.076116,(28:0.351309,29:0.169901):0.0388374):0.0961391,(26:0.125847,27:0.068671):0.0473177):0.102863,32:0.160068):0.0763782,33:0.032463):0.0325083,(30:0.120202,34:0.115514):0.0183977):0.0367433,31:0.049870):0.137313):0.0571967,(((16:0.118447,18:0.065836):0.0578795,17:0.051397):2.83305e-06,19:0.150669):0.0428333):0.0442687,20:0.138890):0.284793,15:0.249468):0.012903):0.0231137,(35:0.550820,((((((36:0.043924,38:0.106727):0.098598,37:0.097954):0.302967,(39:0.489355,40:0.472505):0.209158):0.10279,((41:0.435933,42:0.118676):0.237299,43:0.298600):0.061381):0.187339,(((49:0.092106,50:0.064445):0.10285,51:0.108923):0.315429,52:0.560992):0.159285):0.0602069,(44:0.704875,((45:0.530463,46:0.679844):0.27717,(47:0.384725,48:0.447836):0.167837):0.14786):0.080673):0.544878):0.144938):0.0346399,(12:0.133014,13:0.028256):0.141835):0.0577949):0.0425557,3:0.123168):0.0588069,6:0.103652);
 127: 1 -7869.455656 -8153.055231 (0:0.067022,(((1:0.044213,2:0.056293):0.023332,((((4:0.046775,5:0.167614):0.105715,(11:0.395726,15:0.217319):0.173002):2.9143e-06,(7:0.056692,(((8:0.059400,9:0.070677):0.117575,10:0.041202):0.19467,(12:0.030073,13:0.032784):0.143557):0.154654):0.0250783):0.039315,((14:0.764655,(35:0.713632,(((((((36:0.145698,38:0.116730):0.0197027,37:0.112835):0.171086,39:0.545603):0.232037,40:0.620063):0.0611491,((41:0.586518,42:0.274816):0.161883,43:0.329820):0.10085):0.266815,(((49:0.050793,50:0.052302):0.14255,51:0.140725):0.420715,52:0.611557):0.039908):0.102252,(((44:0.528300,(45:0.599770,46:0.579452):0.218756):0.0620033,48:0.543482):0.133166,47:0.399697):0.378098):0.179003):0.10975):0.162555,((((((16:0.079813,18:0.064270):0.0997069,19:0.116841):0.0231993,17:0.017974):0.0497495,(((((24:0.025964,25:0.107083):0.0302067,26:0.132847):0.0354288,(28:0.436312,29:0.169846):0.174108):0.062916,27:0.067938):0.138822,(((30:0.101509,(32:0.178968,33:0.000003):0.0656754):0.0194,31:0.058417):0.0158152,34:0.181988):0.0860004):0.143227):0.148426,20:0.126411):0.0304247,(21:0.175699,(22:0.424106,23:0.386130):0.0305016):0.242008):0.158657):0.0355098):0.0245522):0.0781196,3:0.150995):0.175218,6:0.221158);
 128: 2 -7778.703339 -8153.522321 (0:0.191857,(((1:0.119185,2:0.023432):0.0130381,((((((4:0.118749,5:0.175252):0.145721,(15:0.018676,(35:0.410185,((((((((36:0.111678,(37:0.146435,38:0.106373):2.46701e-06):0.144688,39:0.406241):0.329077,41:0.394613):0.177515,43:0.354139):0.102974,42:0.453918):0.0801104,40:0.534976):0.314423,(((49:0.057073,50:0.021441):0.136569,51:0.121438):0.111551,52:0.555881):0.128478):0.127821,((44:0.409362,(45:0.689218,46:0.659576):0.150246):0.291476,(47:0.345470,48:0.639441):0.105507):0.0630902):0.335606):0.65477):0.30508):0.00969758,(((((14:0.705482,21:0.045096):0.0799474,(22:0.622213,23:0.445319):0.148309):0.258933,((((((((24:0.009881,25:0.038647):0.0590671,(26:0.060921,27:0.073871):0.0559253):0.0958305,(28:0.338191,29:0.178955):0.0908664):0.137993,32:0.099931):0.103777,30:0.072436):0.0375342,33:0.065059):0.02939,34:0.107696):0.00662918,31:0.087239):0.103341):0.0987122,20:0.205790):0.0862468,(((16:0.077726,18:0.068409):0.050585,17:0.095212):0.00164565,19:0.148583):0.0921638):0.147742):0.0569757,(11:0.266609,(12:0.088530,13:0.071159):0.153721):0.0741491):0.0219794,7:0.106076):0.0102812,((8:0.086412,9:0.019992):0.0511989,10:0.108953):0.101029):0.0586861):0.0656669,3:0.246185):0.104973,6:0.135676);
 129: 1 -7816.38666 -8141.141869 (0:0.112787,(((((1:0.055951,(15:0.112196,(35:0.553518,(((((((36:0.119893,38:0.169456):0.0280093,37:0.084793):0.306379,39:0.475301):0.110514,40:0.501631):0.0411273,((41:0.333314,42:0.314385):0.159375,43:0.232755):0.179045):0.259099,(((49:0.045791,50:0.077782):0.226184,51:0.118368):0.298033,52:0.625440):0.128638):0.091702,((44:0.485169,(45:0.631663,46:0.540982):0.135076):0.267368,(47:0.339864,48:0.782266):0.13496):0.311403):0.308378):0.321947):0.0687235):0.0318833,((4:0.109865,5:0.082136):0.11977,(((((((14:0.389712,21:0.204246):0.213238,22:0.353514):0.055331,23:0.327442):0.2428,((((((24:0.031176,25:0.022324):0.0753898,26:0.088027):0.0433493,27:0.049025):0.0100401,(28:0.521163,29:0.273263):0.0968275):0.137835,32:0.146452):0.0706287,(((30:0.048240,34:0.094780):0.0502802,33:0.065896):0.0423661,31:0.077553):0.0110943):0.0586812):0.166561,(16:0.128088,17:0.057253):0.03531):0.0138338,(18:0.099238,19:0.140164):2.08888e-06):0.148421,20:0.195303):0.0969575):0.0472963):0.0338214,(7:0.066516,((((8:0.124067,9:0.062198):0.0887782,10:0.009496):0.141991,(12:0.019380,13:0.036273):0.0875266):0.119902,11:0.359979):0.0768372):0.0521864):0.0456684,2:0.043468):0.0384861,3:0.104631):0.028354,6:0.126405);
 130: 1 -8321.311182 -8138.896391 (0:0.146530,(((1:0.086924,2:0.008076):0.0453695,((((4:0.052012,5:0.107437):0.116171,((((((14:0.703042,21:0.161027):0.112128,22:0.359054):0.0664227,23:0.398143):0.217424,(((((((24:0.081896,25:0.002701):0.0569457,(26:0.115196,27:0.086362):0.0347903):0.0354244,(28:0.641984,29:0.136875):0.124757):0.0977551,32:0.125833):0.167894,33:0.041722):0.0197826,(30:0.159759,34:0.086502):0.0756715):0.0305114,31:0.103112):0.142495):0.170116,(((16:0.047657,18:0.135647):0.091239,17:0.098942):0.0148115,19:0.162915):0.0142539):0.0800443,20:0.297978):0.181416):0.0184142,(15:0.120901,(35:0.555611,(((((((36:0.097720,38:0.221396):0.0397799,37:0.029029):0.185732,39:0.488984):0.1621,40:0.634901):0.195281,((41:0.458092,42:0.381350):0.11493,43:0.256944):0.164915):0.346578,(((49:0.030886,50:0.101668):0.185291,51:0.213111):0.217874,52:0.483246):0.0608856):0.0490436,((44:0.337209,(45:0.789038,46:0.363645):0.288017):0.124224,(47:0.221030,48:0.637029):0.252974):0.224604):0.145888):0.394046):0.109156):0.0480707,(7:0.145592,((((8:0.092445,9:0.068547):0.127131,10:0.021210):0.131686,(12:0.036118,13:0.022222):0.130741):0.115533,11:0.381548):0.056073):0.0196447):0.053685):0.0662423,3:0.152502):0.0454448,6:0.098015);
 131: 1 -8174.741323 -8148.11812 (0:0.090128,(1:0.050816,(((2:0.024375,3:0.157669):0.0235948,(((4:0.078486,5:0.125022):0.0958267,(15:0.221048,(35:0.816320,(((((((36:0.084916,38:0.136645):0.0495345,37:0.090094):0.310293,39:0.322651):0.382471,43:0.187688):0.060605,(40:0.816375,(41:0.568185,42:0.250242):0.114062):2.71811e-06):0.27981,(44:0.489532,((45:0.663402,46:0.373445):0.279092,(47:0.562362,48:0.705874):0.0814075):0.123457):0.18638):0.191741,((49:0.044379,(50:0.105899,51:0.098362):2.69248e-06):0.204605,52:0.609445):0.112559):0.190796):0.271412):0.0489296):0.0236371,((((14:0.550332,22:0.359796):0.0925001,(21:0.054961,23:0.569610):0.211077):0.200186,(((16:0.103598,17:0.063589):0.0119402,(18:0.093197,19:0.189326):0.0473426):0.164511,((((((((24:0.051123,25:0.024834):0.0640609,(28:0.442713,29:0.190067):0.0823114):0.0136136,(26:0.105005,27:0.090610):0.0903331):0.0854114,32:0.172008):0.0510284,30:0.170633):0.0473543,31:0.087680):0.00247844,33:0.063074):0.0496477,34:0.051941):0.0781066):0.0656741):0.0911399,20:0.265651):0.257387):0.0297171):0.0163339,((7:0.054702,(((8:0.112034,9:0.071996):0.0435812,10:0.080152):0.130759,(12:0.040016,13:0.079934):0.242363):0.0798603):0.0131852,11:0.511198):0.0273363):0.0433):0.0495184,6:0.103312);
 132: 2 -7894.365221 -8163.834683 (0:0.172577,(((1:0.062791,2:0.048964):0.0387001,(((4:0.060371,5:0.149415):0.0828275,((11:0.417491,15:0.125286):0.0867675,(14:0.424612,(35:1.009834,((((((36:0.124803,38:0.107882):0.0832653,37:0.031773):0.424064,39:0.289596):0.245959,(40:0.731791,((41:0.562342,42:0.176673):0.179449,43:0.341519):0.0746561):0.0146862):0.106582,(((49:0.056789,50:0.066045):0.0957986,51:0.131868):0.133278,52:1.211526):0.177507):0.0221448,((44:0.498980,(45:0.293499,46:0.468568):0.240883):0.159984,(47:0.548851,48:0.421501):0.204473):0.0812392):0.621263):0.235738):0.283186):0.0926409):0.0144621,((7:0.070467,(((8:0.215684,9:0.047944):0.0691295,10:0.083758):0.197326,(12:0.016995,13:0.123935):0.189996):0.0981795):0.0173197,(((16:0.059137,18:0.070266):0.109805,(19:0.090957,(20:0.224290,(21:0.113006,(22:0.425245,23:0.235630):0.117483):0.337898):0.129669):0.016672):2.03011e-06,(17:0.105598,(((((((24:0.017876,25:0.047115):0.0782088,(28:0.402187,29:0.389914):0.0977511):0.0581056,27:0.050716):0.0678272,26:0.109575):0.176388,31:0.005028):0.10328,(32:0.156416,33:0.020658):0.0835139):2.39208e-06,(30:0.117919,34:0.069407):0.0503665):0.164131):0.0115524):0.180049):0.0381394):0.0478233):0.075283,3:0.168989):0.0832738,6:0.032938);
 133: 1 -7866.228935 -8152.883729 (0:0.142954,1:0.109450,(2:0.000002,((3:0.096510,6:0.204065):0.080662,(((((4:0.088050,5:0.131574):0.10656,((((((14:0.650086,22:0.466384):0.136775,21:0.099530):0.116803,23:0.401764):0.233657,(((16:0.126107,18:0.096191):0.0663507,(17:0.052723,((((((24:0.024649,25:0.022087):0.102984,26:0.070490):0.063128,27:0.007167):0.031028,(28:0.384236,29:0.160945):0.138064):0.174017,32:0.092114):0.027098,(30:0.115272,((31:0.090252,34:0.117856):2.20611e-06,33:0.046077):0.0540353):0.0671512):0.113746):0.0111876):0.0151605,19:0.101496):0.0545594):0.0289958,20:0.239609):0.169746,35:1.006935):0.0902335):2.22314e-06,(15:0.226883,(((((36:0.065118,38:0.142280):0.107262,37:0.049354):0.215232,39:0.336956):0.223,(40:0.466750,((41:0.516848,42:0.256036):0.136755,43:0.238850):0.0869713):0.110717):0.237282,((44:0.484385,((45:0.567396,46:0.597593):0.305734,(47:0.487249,48:0.280606):0.209897):0.0709329):0.177612,(((49:0.102822,50:0.021159):0.146311,51:0.119774):0.16304,52:0.743203):0.191659):2.27189e-06):0.566106):0.0661617):0.026453,((((8:0.092484,9:0.029344):0.196831,10:0.000003):0.160823,11:0.346933):0.109804,(12:0.033416,13:0.048550):0.0891573):0.142739):0.020924,7:0.058741):0.0260214):0.0272889):0.0409732);
 134: 1 -7975.074584 -8151.955338 (0:0.177861,(1:0.134812,2:0.025318):0.0576144,((3:0.114631,((((((4:0.059392,5:0.053241):0.117815,(((14:0.563245,(21:0.221527,(22:0.420423,23:0.349458):0.0799607):0.123204):0.172047,(19:0.014514,20:0.274769):0.117744):0.0374781,((16:0.056043,18:0.141728):0.0529959,(17:0.077175,((((((24:0.014286,25:0.065280):0.0719468,26:0.133364):0.0476068,27:0.077973):0.0292845,(28:0.323542,29:0.199997):0.123202):0.0825778,32:0.179582):0.0159418,(((30:0.117839,34:0.113144):0.0466121,33:0.066775):0.0294996,31:0.056798):0.0716665):0.100896):0.0370814):0.0225009):0.16791):2.752e-06,15:0.299968):0.0683523,(35:0.840453,((((((36:0.124131,38:0.162925):0.0548084,37:0.112278):0.212143,39:0.413307):0.227865,(40:0.524344,((41:0.465699,42:0.257543):0.11352,43:0.237462):0.164192):0.101813):0.190456,(((49:0.076411,50:0.065470):0.148112,51:0.108800):0.298809,52:0.397884):0.231986):0.0313988,(44:0.406442,((45:0.483877,46:0.571462):0.19284,(47:0.255980,48:0.684807):0.246261):0.09109):0.280081):0.137204):0.330312):0.0595625,((((8:0.119383,9:0.063706):0.149121,10:0.000003):0.22399,(12:0.034561,13:0.041592):0.0684461):0.106114,11:0.478001):0.0862571):0.0345591,7:0.102344):0.0435725):0.061197,6:0.194582):0.0258876);
 135: 1 -8196.175896 -8143.945586 (0:0.116114,((1:0.052993,((3:0.159852,(15:0.071829,(35:0.664430,(((((((((36:0.103442,38:0.106424):0.0339158,37:0.105401):0.259671,39:0.524705):0.234504,43:0.307342):0.0532048,40:0.697051):0.0443524,(41:0.350697,42:0.361553):0.0850147):0.185418,52:0.524382):0.0228989,((49:0.037686,50:0.085747):0.059883,51:0.166511):0.194418):0.160312,((44:0.566750,(47:0.507286,48:0.481845):0.282154):0.0994835,(45:0.684362,46:0.387235):0.177191):0.241804):0.27027):0.475883):0.202392):0.0491884,(((4:0.074262,5:0.162730):0.0836726,((((14:0.675070,21:0.075743):0.0781042,(22:0.538983,23:0.200888):0.121428):0.316287,((((16:0.086048,18:0.113235):0.0585728,17:0.162874):0.0434919,19:0.187259):0.00624552,((((24:0.014083,((26:0.087159,27:0.043329):0.0386461,(28:0.314511,29:0.282654):0.159872):0.0377936):0.0927154,25:0.029849):0.166198,32:0.081109):0.0745916,(((30:0.079955,34:0.154678):0.0125895,33:0.059450):0.0093906,31:0.130504):0.0613117):0.203511):0.049571):0.0557055,20:0.257720):0.182017):0.0144084,(7:0.095380,((((8:0.102267,9:0.053217):0.101818,10:0.087479):0.17647,(12:0.048878,13:0.056559):0.177324):0.0757558,11:0.339902):0.095785):0.0341618):2.58227e-06):0.0707122):0.0741457,2:0.000002):0.138449,6:0.171132);
 136: 2 -8472.398504 -8145.193716 (0:0.185114,(1:0.057046,((((((3:0.185964,6:0.175037):0.0605116,7:0.036793):0.0458522,(((8:0.168621,10:0.154496):0.0435847,9:0.019738):0.124906,(11:0.454984,(12:0.045992,13:0.141402):0.193634):0.0165154):0.0624429):0.065549,(((14:0.424540,(21:0.096433,(22:0.601477,23:0.284337):0.117737):0.18899):0.214261,((((((24:0.007476,25:0.037495):0.0619276,(28:0.380584,29:0.197354):0.101439):0.0798441,26:0.110652):0.0436605,27:0.076868):0.10004,32:0.167103):0.0258098,(((30:0.144907,34:0.077012):0.0228259,33:0.110983):0.00705289,31:0.085236):0.0711411):0.0244711):0.111733,((((16:0.127942,18:0.059159):0.0699505,19:0.200169):0.0192959,17:0.064286):0.130756,20:0.310783):0.0302355):0.179809):0.016019,(4:0.086937,5:0.116117):0.138571):0.000872363,(15:0.002643,(35:0.621486,((((((36:0.166984,37:0.144368):0.0290577,38:0.052027):0.296867,39:0.475329):0.289798,(40:0.512975,((41:0.430408,42:0.331652):0.0728367,43:0.290261):0.191291):0.0489411):0.076882,(((49:0.100123,50:0.051514):0.0532934,51:0.165130):0.347936,52:0.400358):0.0765935):0.106894,(44:0.464458,(((45:0.852669,46:0.613475):0.239798,47:0.437167):0.152671,48:0.586187):0.0915875):0.188292):0.325065):0.471609):0.198955):0.0686074):0.107377,2:0.037271);
 137: 1 -7994.429052 -8146.952946 (0:0.128999,((((1:0.110012,2:0.030437):0.0678849,7:0.107700):0.0195953,(((((4:0.067519,5:0.142579):0.0802573,((((14:0.707667,21:0.133508):0.0846961,(22:0.510957,23:0.291575):0.0738026):0.338159,((((16:0.199084,18:0.049562):0.0890556,17:0.139541):0.019746,19:0.111173):0.138956,(((((24:0.031894,25:0.059898):0.0714945,26:0.156580):0.048127,(28:0.457169,29:0.200739):0.157525):0.0529792,27:0.104975):0.106998,((((30:0.150548,31:0.052503):0.0660003,34:0.111025):0.0369028,33:0.036180):0.0731776,32:0.093295):0.0830729):0.1687):0.0427279):0.0158014,20:0.155091):0.293493):0.0112305,(15:0.246651,(35:0.684190,((((((((36:0.076001,38:0.126492):0.039707,37:0.086718):0.198706,39:0.555496):0.184868,40:0.886986):0.186963,42:0.409293):0.136248,(41:0.517939,43:0.373265):0.0657238):0.137582,(((49:0.038151,50:0.086847):0.134117,51:0.121170):0.195945,52:0.446845):0.142732):0.106794,((44:0.402812,(45:0.378237,46:0.640033):0.250714):0.280991,(47:0.306304,48:0.804441):0.243794):0.174181):0.604882):0.279216):0.0922193):0.06862,(11:0.355203,(12:0.108747,13:0.036899):0.148934):0.0886253):0.0177751,((8:0.119077,9:0.128275):0.0380096,10:0.094167):0.274209):2.31022e-06):0.0548182,3:0.130783):0.0880506,6:0.146490);
 138: 1 -8105.955313 -8140.358876 (0:0.148639,((1:0.090430,2:0.007983):0.0325451,(((((4:0.105238,5:0.105265):0.0691633,(((14:0.733630,(21:0.192165,(22:0.516632,23:0.294345):0.136761):0.0454264):0.149949,(20:0.175845,(((((((24:0.037126,25:0.013302):0.0603934,(26:0.092222,27:0.097077):0.0966503):0.0501405,(28:0.400697,29:0.190457):0.0856015):0.154079,32:0.052339):0.0831714,33:0.020093):0.0371445,31:0.053472):0.0147001,(30:0.114339,34:0.060818):0.0187725):0.129969):0.0203294):0.114515,(((16:0.143952,18:0.078352):0.0716002,17:0.101112):0.0282197,19:0.114912):2.91975e-06):0.258805):0.00885606,(15:0.000003,(35:0.887180,(((((((36:0.165324,38:0.111813):0.0406238,37:0.084075):0.186472,39:0.420935):0.182266,((41:0.423663,42:0.238542):0.0635447,43:0.280299):0.278841):0.110751,(((49:0.087450,50:0.057390):0.109307,51:0.080283):0.425527,52:0.594362):0.195643):0.152875,40:0.547892):0.122038,((44:0.327905,(45:0.562197,46:0.567083):0.0729632):0.191988,(47:0.492517,48:0.499702):0.20484):0.110981):0.431161):0.337351):0.144062):0.0607331,((((8:0.119610,10:0.135141):0.0373814,9:0.063872):0.0913943,11:0.424219):0.0241413,(12:0.033034,13:0.057133):0.211112):0.0569646):0.040199,7:0.098315):0.0325049):0.0586784,(3:0.145703,6:0.146055):0.0284844);
 139: 1 -7913.79948 -8148.11812 (0:0.165798,(((1:0.075003,2:0.001071):0.0619574,(((4:0.065231,5:0.136534):0.0823688,(((((14:0.737588,((21:0.165415,23:0.370854):0.151096,22:0.263597):0.100747):0.0795899,((((((((24:0.031374,25:0.005444):0.0766606,(26:0.082291,27:0.106029):0.0400872):0.0287496,(28:0.486319,29:0.124058):0.101115):0.0633026,32:0.206309):0.0760708,30:0.102139):0.047369,31:0.105536):0.0185284,33:0.119353):0.0103991,34:0.119307):0.060354):0.173983,(((16:0.068424,18:0.130791):0.0961782,19:0.113130):0.0258276,17:0.108846):0.122725):0.0981562,20:0.196142):0.222577,(15:0.180972,(35:0.721333,((((((((36:0.127870,38:0.122268):0.0366133,37:0.063700):0.237137,39:0.593058):0.222874,43:0.340106):0.0525871,40:0.770981):2.71714e-06,(41:0.456675,42:0.340711):0.170652):0.187473,(((49:0.072573,50:0.050070):0.149424,51:0.132786):0.340582,52:0.642143):0.152703):0.0740834,((44:0.562325,(45:0.672543,46:0.320426):0.227651):0.17678,(47:0.288197,48:0.615631):0.182307):0.190195):0.336091):0.204487):0.0371095):0.00811203):0.0170059,(7:0.075664,((((8:0.136943,9:0.095795):0.161308,10:0.000002):0.195316,(12:0.070400,13:0.000003):0.123109):0.099782,11:0.275075):0.156477):0.0460717):0.00798746):0.0695445,3:0.088369):0.108961,6:0.088597);
 140: 1 -8427.557409 -8154.212058 (0:0.192644,(1:0.058153,((4:0.147170,5:0.131826):0.0847697,(((((8:0.120624,9:0.060704):0.0751225,(10:0.097908,(12:0.022578,13:0.093784):0.157454):0.121963):0.0590224,11:0.275416):0.110392,15:0.158754):0.0564645,((((((14:0.565307,(21:0.190344,22:0.480274):0.0589946):2.88243e-06,23:0.303129):0.267324,20:0.219589):0.0655808,19:0.107677):0.0459234,(16:0.137682,(17:0.070707,18:0.103590):0.044224):0.0432319):0.0072761,(((((24:0.009407,(26:0.041128,27:0.046539):0.073586):0.0665798,25:0.000003):0.0756371,32:0.095677):0.038207,(28:0.536362,29:0.204977):0.145667):0.0401835,(((30:0.089579,34:0.114487):0.0281906,33:0.078672):0.0212203,31:0.076885):0.0191219):0.209433):0.390394):2.17147e-06):0.0401349):0.0173426,(2:0.035522,(((3:0.082389,(35:0.441715,((((((36:0.074369,(37:0.072981,38:0.089623):0.0653713):0.270138,39:0.481539):0.163275,((41:0.424324,43:0.264632):0.0432322,42:0.303652):0.19322):0.126745,(((49:0.035412,50:0.084764):0.0942334,51:0.107475):0.25487,52:0.434344):0.0818403):0.148017,(((44:0.264285,48:0.808772):0.104385,(45:0.422364,46:0.476227):0.289138):0.131934,47:0.353725):0.329812):0.0662965,40:0.437766):0.377081):0.34468):0.0628354,7:0.094281):0.106814,6:0.261864):0.0487889):0.0310937);
 141: 1 -7891.306268 -8147.563265 (0:0.081059,(((1:0.104120,2:0.015967):0.0117352,(((((4:0.095590,5:0.085416):0.102152,((((((14:0.773497,(21:0.216889,22:0.584142):0.0323537):0.12394,23:0.322496):0.229787,(((24:0.045666,(25:0.012648,((26:0.096247,27:0.057596):0.0703398,(28:0.431108,29:0.273835):0.0585376):0.0146888):0.0280661):0.162879,32:0.048226):0.137977,(((30:0.073195,34:0.070209):0.0140753,33:0.047614):0.0409297,31:0.050570):0.0426861):0.0627182):0.0947125,((16:0.120010,17:0.154501):0.0602418,18:0.068580):0.0292749):0.0970552,19:0.056928):0.0961904,20:0.211767):0.230992):2.76371e-06,(15:0.113128,(35:0.693183,(((((((36:0.128635,38:0.276577):0.0729249,37:0.119192):0.180633,39:0.391639):0.386153,((41:0.390965,42:0.276328):0.0952624,43:0.255182):0.206154):0.0658977,40:0.435861):0.153119,(((44:0.422080,(45:0.417620,46:0.623061):0.199706):0.15917,(47:0.268577,48:0.574253):0.191217):0.209148,52:0.435706):0.0863919):0.210155,((49:0.014161,50:0.046297):0.140988,51:0.069181):0.176377):0.252964):0.843188):0.109842):0.0896293,((((8:0.078809,10:0.204239):0.0599353,9:0.000002):0.0570664,11:0.305725):0.113418,(12:0.050797,13:0.080268):0.231595):0.0763436):0.00980661,7:0.142887):0.019467):0.0264275,3:0.154909):0.0218089,6:0.162678);
 142: 1 -7647.192079 -8159.022026 (0:0.051894,(((1:0.104573,2:0.000002):0.0115933,((((4:0.041229,5:0.208910):0.117087,14:0.829476):0.0312594,(11:0.302901,15:0.186888):0.0556485):0.0132383,((7:0.078282,((((8:0.069276,9:0.105446):0.157816,10:0.036316):0.192152,(12:0.051178,13:0.024582):0.118987):0.0987743,(35:0.414320,(((((((((36:0.079057,38:0.117276):0.0446436,37:0.098639):0.232045,39:0.414162):0.226295,(42:0.392998,43:0.234006):0.0792293):0.0583988,41:0.305604):0.0855474,40:0.793732):0.129274,52:0.599990):0.0986458,((49:0.025586,50:0.061605):0.202975,51:0.043400):0.243426):0.0336276,(44:0.496245,((45:0.633389,46:0.346898):0.137552,(47:0.379953,48:0.967381):0.176024):0.130382):0.260283):0.249413):0.500044):0.0137476):0.0779012,((((((16:0.061984,18:0.139358):0.0492385,17:0.091022):0.0163589,19:0.125500):0.0109073,((((((((24:0.076760,25:0.018337):0.0293668,(28:0.480830,29:0.203033):0.0878635):0.0104911,(26:0.112709,27:0.075403):0.0366568):0.194781,32:0.149546):0.0802121,33:0.068912):0.0432762,30:0.111599):0.0110862,31:0.089416):0.0152242,34:0.136335):0.137298):0.10212,((21:0.186287,22:0.415308):0.118123,23:0.311124):0.176183):0.0243824,20:0.217383):0.21904):2.44375e-06):0.0358198):0.055373,3:0.059577):0.0928094,6:0.132183);
 143: 1 -7531.806222 -8145.978841 (0:0.170758,((((1:0.106474,2:0.044421):0.0325778,7:0.079698):0.0149434,((((4:0.061866,5:0.059352):0.0683973,(((((((14:0.730347,21:0.023926):0.228061,22:0.439096):0.017543,23:0.401770):0.0762296,(((((24:0.037515,25:0.020240):0.0635044,(28:0.338737,29:0.141835):0.152564):0.00736582,(26:0.061661,27:0.018851):0.0945916):0.1519,32:0.028198):0.139852,(((30:0.040216,34:0.077443):0.0212314,33:0.027248):0.0120254,31:0.083717):0.0338743):0.0394472):0.16851,17:0.019302):0.0304115,(16:0.087230,18:0.113320):0.0458742):2.9483e-06,(19:0.070321,20:0.140624):0.0855779):0.199516):2.14267e-06,(15:0.000002,(35:0.581398,(((((((((36:0.154917,37:0.075414):0.0171686,38:0.104990):0.101944,39:0.366366):0.336502,43:0.156757):0.108979,(41:0.456883,42:0.380082):0.0655827):0.0867242,40:0.670351):0.233892,((49:0.048216,50:0.051159):0.213093,51:0.122270):0.381379):0.10984,52:0.322021):0.113107,(((44:0.390360,(45:0.634767,46:0.369945):0.191134):0.27241,48:0.576108):0.161532,47:0.222030):0.262984):0.327499):0.442988):0.316233):0.0334292,((((8:0.103099,9:0.031885):0.119854,10:0.026493):0.137523,(12:0.128423,13:0.000473):0.155674):0.0799986,11:0.253253):0.119219):0.0237413):0.0260969,3:0.151441):0.0299616,6:0.053529);
 144: 1 -7827.64361 -8184.771906 (0:0.156605,((1:0.089802,(2:0.000003,((((((4:0.036948,5:0.163672):0.142094,((11:0.424189,14:0.564805):0.00664163,15:0.188682):0.054742):2.77709e-06,(((16:0.081370,18:0.121071):0.0562725,19:0.124495):2.1984e-06,(17:0.030784,((((((((24:0.059118,25:0.002723):0.029538,(28:0.449077,29:0.188792):0.0589274):0.0233122,(26:0.045029,27:0.090388):0.0509102):0.105508,32:0.056954):0.128635,30:0.082077):0.0713938,34:0.048677):0.0424017,33:0.066683):0.0104463,31:0.059104):0.229027):0.0215278):0.192092):0.114228,(20:0.206313,(21:0.149451,(22:0.332290,23:0.307630):0.0283415):0.190117):0.159167):2.67538e-06,(35:0.715983,(((((((36:0.084018,38:0.153212):0.0175493,37:0.065235):0.212368,39:0.235455):0.18851,40:0.592686):0.0919688,((41:0.434266,43:0.237867):0.0935039,42:0.224499):0.145414):0.428064,(((49:0.008904,50:0.095733):0.145332,51:0.161660):0.114269,52:0.718864):0.17153):0.0389925,((44:0.386590,(45:0.822923,46:0.649903):0.197708):0.0664882,(47:0.439135,48:0.653764):0.167829):0.378181):0.258242):0.447178):0.0311443,(7:0.167763,(((8:0.080436,9:0.047098):0.170888,10:0.050552):0.146328,(12:0.046632,13:0.051855):0.0944206):0.0935052):0.0531687):0.0795783):0.0376318):0.0532695,3:0.091230):0.0803917,6:0.120532);
 145: 1 -7244.607138 -8158.347143 (0:0.161409,((1:0.060856,((((3:0.139392,(35:0.535720,((((((36:0.180494,38:0.142605):0.0105383,37:0.088045):0.264979,39:0.455869):0.211354,40:0.521556):0.0345351,((41:0.582889,42:0.226921):0.127005,43:0.305592):0.125429):0.198696,((((44:0.297438,(45:0.512454,46:0.304363):0.330949):0.19751,48:0.490515):0.14267,47:0.574010):0.180799,(((49:0.056531,50:0.056090):0.0885336,51:0.184642):0.36161,52:0.434671):0.209396):2.18744e-06):0.332394):0.25919):0.129118,7:0.006530):0.0275482,((((8:0.108322,9:0.134995):0.0410199,10:0.097355):0.116422,(12:0.023185,13:0.085457):0.188273):0.1077,11:0.402388):0.0694585):2.075e-06,(((4:0.083427,5:0.156852):0.153729,15:0.241280):2.44158e-06,((((((14:0.540226,(21:0.198762,22:0.488271):0.108449):0.113565,23:0.408975):0.139143,((((((24:0.047150,25:0.017714):0.083584,(26:0.115452,27:0.134620):0.0717558):0.0563371,32:0.130502):0.0260466,(28:0.444054,29:0.108681):0.252431):0.0771417,30:0.092205):0.0254027,((31:0.066197,33:0.069695):0.00802751,34:0.079329):0.00412943):0.0391623):0.184025,20:0.120848):0.0893506,19:0.059399):0.040985,((16:0.124815,17:0.029359):0.0630238,18:0.053255):0.017274):0.306921):0.0468267):0.051453):0.0360311,6:0.196025):0.047708,2:0.012345);
 146: 2 -8446.799604 -8144.266292 (0:0.203378,((1:0.113418,(2:0.024827,((((4:0.101541,5:0.145048):0.163125,((((14:0.551705,((21:0.303805,22:0.542311):0.0850347,23:0.395602):0.132844):0.324552,((16:0.100708,18:0.063393):0.0514722,(17:0.061036,(((((24:0.032697,25:0.039287):0.0317433,(26:0.121674,27:0.034136):0.103975):0.0368607,(28:0.295195,29:0.210565):0.0550983):0.15504,32:0.124628):0.107346,(((30:0.097856,34:0.137291):0.076387,33:0.018746):0.0396289,31:0.124323):0.0176553):0.172425):0.0594891):2.17603e-06):0.00620874,(19:0.096374,20:0.285229):0.0600977):0.175341,(15:0.057131,(35:0.725302,(((((((36:0.128870,37:0.230845):0.0609324,38:0.090997):0.194195,39:0.315363):0.315689,40:0.614236):0.190209,(41:0.562457,(42:0.399684,43:0.393786):0.128546):0.062609):0.160266,(((49:0.087416,50:0.085174):0.116819,51:0.135468):0.232027,52:0.487530):0.201805):0.0255341,((44:0.599280,(45:0.624906,46:0.586837):0.239662):0.0980035,(47:0.635761,48:0.718030):0.0953213):0.299982):0.288087):0.273678):0.163696):0.0136134):0.0707061,(((8:0.109201,9:0.057840):0.122092,10:0.052666):0.163633,(12:0.054815,13:0.097792):0.094971):0.150592):0.0409508,(7:0.079621,11:0.440160):0.0146124):0.069153):0.0290967):0.078261,3:0.153787):0.125226,6:0.113989);
 147: 1 -8171.11703 -8146.480517 (0:0.172103,((((1:0.107480,2:0.035391):0.071998,7:0.049515):0.0583509,(((4:0.098596,5:0.184814):0.0735819,(((14:0.512512,(35:1.224997,((((((36:0.076682,38:0.086471):0.0304337,37:0.099844):0.122717,39:0.511054):0.102231,((41:0.547441,43:0.182283):0.125793,42:0.351369):0.230341):0.0921912,((((44:0.420548,(45:0.552117,46:0.529529):0.266497):0.0893814,(47:0.433161,48:0.416165):0.186373):0.253087,((49:0.070853,50:0.045246):0.127962,51:0.215128):0.398297):0.215052,52:0.502414):0.114014):0.100066,40:0.679531):0.381905):0.0379132):0.0706349,((((16:0.117443,18:0.037754):0.11416,19:0.079437):2.56773e-06,(17:0.090639,((((((24:0.014577,25:0.015044):0.0553122,26:0.089666):0.0492058,27:0.020567):0.0174318,(28:0.285575,29:0.288125):0.168229):0.127474,32:0.145821):0.0613805,(((30:0.124328,34:0.089655):0.0665811,33:0.072386):0.0106756,31:0.090482):0.0491202):0.0865896):0.0224768):0.0534847,(20:0.199188,((21:0.191053,23:0.317614):0.0431517,22:0.233250):0.0784871):0.105877):0.165192):0.0728722,15:0.242989):0.0268394):0.0528062,(((((8:0.138401,9:0.055125):0.161089,10:0.035834):0.225401,12:0.044696):0.029653,13:0.042004):0.139424,11:0.431659):0.0657248):0.0167772):0.120819,3:0.160795):0.0724566,6:0.070340);
 148: 1 -8450.667436 -8172.195969 (0:0.219227,(((((1:0.137939,2:0.042924):0.0544329,3:0.141072):0.0527589,7:0.101994):0.049611,((((4:0.044739,5:0.199415):0.0891352,(15:0.027489,(35:0.745142,((((((((36:0.117584,38:0.149063):0.0427382,37:0.111821):0.214562,39:0.372171):0.358032,43:0.214751):0.0771663,42:0.378143):0.0786327,(40:0.507401,((44:0.637940,(((45:0.386120,46:0.665866):0.114575,48:0.542366):0.0566596,(49:0.047156,(50:0.030104,51:0.169648):0.0334164):0.307785):0.116567):0.105382,47:0.561701):0.0730707):0.0952566):0.135745,41:0.364359):0.301237,52:0.261956):0.239409):0.388246):0.176825):2.0445e-06,((((14:0.656674,(21:0.090748,22:0.395361):0.0552351):0.0395182,23:0.347108):0.209395,20:0.155274):0.201491,((16:0.147354,(17:0.102405,((((24:0.032642,25:0.044625):0.0343588,(28:0.449463,29:0.231756):0.10394):0.0494945,(26:0.046587,27:0.068073):0.0272636):0.139375,((((30:0.100038,34:0.124838):0.0413976,31:0.093482):0.034313,33:0.029420):0.0557075,32:0.127034):0.0305536):0.145422):0.0287783):0.0177472,(18:0.106714,19:0.097090):0.0178176):0.0203611):0.257499):0.0517272,(12:0.095703,13:0.012199):0.205453):0.0657448):0.0320567,(((8:0.088452,10:0.147368):0.0540386,9:0.037624):0.129062,11:0.310194):0.147087):0.134272,6:0.101322);
 149: 2 -8219.573362 -8160.915526 (0:0.202587,((((1:0.006528,2:0.056119):0.06699,((7:0.024627,(((8:0.102001,10:0.141351):0.0538543,9:0.086102):0.137688,(12:0.076898,13:0.031524):0.284057):0.0489733):0.0218471,(11:0.344907,15:0.151894):0.0452739):2.36629e-06):0.008752,((4:0.090403,(14:0.521480,(35:0.601377,((((((36:0.099583,38:0.148540):0.0313184,37:0.142776):0.119268,39:0.590828):0.217799,(40:0.835569,((41:0.531476,42:0.281844):0.0815535,43:0.278155):0.0655249):0.0501286):0.112638,(((49:0.022261,50:0.088810):0.11722,51:0.158179):0.439058,52:0.713964):0.119784):0.15138,((44:0.367469,(45:0.671134,46:0.349940):0.149189):0.136548,(47:0.235271,48:0.890743):0.168124):0.147284):0.4068):0.175058):0.289433):0.0208242,((((((16:0.055502,18:0.102925):0.0508198,17:0.135835):0.0290103,19:0.225213):0.0103487,(((((24:0.067600,25:0.046966):0.00827273,(28:0.448479,29:0.240961):0.116637):0.0305646,(26:0.066265,27:0.095229):0.0715376):0.168754,32:0.158957):0.0677807,(((30:0.107302,34:0.170708):0.0246484,33:0.108075):0.0312955,31:0.068659):0.0200019):0.108561):0.0548419,((21:0.238085,22:0.512418):0.0624257,23:0.441847):0.256246):0.0819618,20:0.223929):0.149895):0.0391091):0.103119,(3:0.103462,5:0.124390):0.0228671):0.068604,6:0.102265);
 150: 1 -8229.260339 -8145.111785 (0:0.091894,((1:0.039297,(((3:0.135110,(7:0.061946,((((8:0.120665,9:0.066971):0.0761654,10:0.136763):0.168587,11:0.421188):0.0857362,(12:0.117891,13:0.036766):0.172084):0.123358):0.0735501):0.0420074,(4:0.122384,5:0.069762):0.119743):0.0213706,((((14:0.522586,(21:0.122855,(22:0.574115,23:0.289903):0.0899834):0.0865221):0.28461,(20:0.304091,(((((24:0.030675,25:0.029370):0.0475875,(28:0.322627,29:0.218606):0.0406225):2.21876e-06,(26:0.044639,27:0.115428):0.085213):0.12482,32:0.104572):0.0685612,((30:0.084288,34:0.103378):0.0280701,(31:0.074254,33:0.091424):0.0147669):0.0513359):0.090169):0.115455):0.0849364,((16:0.127897,(18:0.093100,19:0.148753):0.0441981):0.0262556,17:0.079970):0.0782163):0.244961,(15:0.146060,(35:0.692352,((((((36:0.114140,38:0.065399):2.10293e-06,37:0.121250):0.33187,39:0.337195):0.356512,(40:0.583976,((41:0.453313,42:0.365148):0.0596977,43:0.316920):0.131555):0.0552174):0.0506118,(((49:0.062899,50:0.116609):0.0823098,51:0.150797):0.246557,52:0.453712):0.082682):0.144774,((44:0.421799,(45:0.459563,46:0.582543):0.122015):0.245455,(47:0.323715,48:0.575789):0.17641):0.201099):0.246988):0.296029):0.0813581):0.0536169):0.0777248):0.0456709,2:0.082847):0.0609033,6:0.194538);
 151: 3 -8275.384288 -8139.690058 (0:0.172698,((((1:0.068794,(((4:0.068225,5:0.251595):0.0628664,(((14:0.702208,(21:0.226035,22:0.375671):0.0691564):0.0519888,23:0.524347):0.128357,((((16:0.092515,18:0.187793):0.101011,(17:0.133441,(((((((24:0.067954,25:0.000002):0.0610436,(26:0.100520,27:0.108861):0.0917745):0.0365016,(28:0.444668,29:0.198258):0.0930626):0.11591,32:0.155337):0.0933893,33:0.070970):0.032339,(30:0.145600,34:0.079505):0.0297174):0.0190784,31:0.105410):0.109677):0.0328908):2.7916e-06,19:0.166480):0.071839,20:0.250991):0.0305509):0.22602):0.01377,(15:0.238419,(35:0.430506,(((((((36:0.117336,38:0.167905):0.0324748,37:0.137978):0.104686,39:0.408184):0.334729,40:0.934285):0.0571037,((41:0.542822,42:0.251002):0.0864204,43:0.205273):0.117518):0.256782,(((49:0.062797,50:0.052231):0.180999,51:0.233487):0.276948,52:0.610466):0.0546245):0.0182823,(44:0.510209,((45:0.606114,46:0.387941):0.430375,(47:0.381213,48:0.509387):0.12619):0.206272):0.223864):0.747909):0.417349):0.0586334):0.0375475):0.0212541,(7:0.031261,((((8:0.099660,9:0.070075):0.156898,10:0.000003):0.187396,(12:0.079415,13:0.033399):0.126526):0.0601986,11:0.432235):0.100881):0.0675895):0.0200161,2:0.034876):0.0688287,3:0.148294):0.0297404,6:0.160482);
 152: 3 -7807.706237 -8159.833978 (0:0.124070,(((1:0.063288,((((4:0.157700,5:0.210331):0.125052,((11:0.322890,15:0.168315):0.0585068,14:0.929082):0.0336085):0.0430453,(7:0.131112,(((8:0.137436,9:0.065104):0.142506,10:0.107656):0.264668,((12:0.113743,13:0.095267):0.142546,(35:0.464751,((((((((36:0.136980,37:0.095100):0.0312607,38:0.050310):0.218254,39:0.445184):0.38892,52:0.690948):2.02534e-06,40:0.641370):0.0870584,((41:0.524777,42:0.310035):0.0706423,43:0.273988):0.0858844):0.330678,(44:0.411980,((45:0.651277,46:0.507416):0.111438,(47:0.309205,48:0.430412):0.350524):0.0784235):0.199571):0.117315,((49:0.031345,50:0.073428):0.121878,51:0.113540):0.118701):0.388127):0.297067):0.0809395):0.0472401):0.0712522):0.0141729,((((((16:0.064003,18:0.084133):0.0855012,17:0.057784):2.1984e-06,19:0.210164):0.0471867,((((((24:0.064421,25:0.009603):0.0162546,(26:0.106325,27:0.080550):0.0759334):0.0482302,(28:0.428323,29:0.153333):0.115056):0.0865486,32:0.068177):0.116903,30:0.083004):0.0504999,(31:0.102664,(33:0.049352,34:0.125254):0.0144767):0.0358519):0.160668):0.107158,20:0.158082):0.023945,(21:0.101282,(22:0.453558,23:0.490096):0.0520576):0.241842):0.243876):0.0477788):0.0698088,2:0.005049):0.100906,3:0.198487):0.0714923,6:0.301889);
 153: 1 -8104.507006 -8145.193716 (0:0.125341,(1:0.107223,(((((3:0.188724,6:0.179984):0.122671,(7:0.073214,((((8:0.098219,9:0.045502):0.114693,10:0.000002):0.192834,(12:0.018428,13:0.099749):0.198099):0.117588,11:0.444465):0.0596091):0.0533054):0.0929213,(4:0.080116,5:0.197410):0.142455):0.0165464,(((14:0.525612,((21:0.174146,22:0.256736):0.0602315,23:0.447980):0.0957656):0.0553319,(((((((24:0.024450,25:0.062694):0.0704948,26:0.025392):0.0611003,27:0.049461):0.083311,(28:0.432498,29:0.134142):0.148418):0.133941,32:0.110725):0.0598049,33:0.049519):0.0126128,((30:0.154632,34:0.127538):0.0421798,31:0.114006):0.00044654):0.183096):0.138125,(((16:0.124689,(18:0.078133,19:0.130404):0.037479):0.0240778,17:0.029084):0.186728,20:0.251887):0.0238777):0.162075):0.0107512,(15:0.214936,(35:0.831655,(((((((((36:0.067487,38:0.044955):0.0306254,37:0.089215):0.251767,39:0.436695):0.205442,40:0.589109):0.0926323,(41:0.721674,42:0.271265):0.0673374):0.0497232,43:0.235208):0.284711,52:0.718882):0.0395384,((49:0.105951,50:0.061980):0.0426195,51:0.199372):0.297304):0.0656192,((44:0.439661,48:0.539522):0.0838299,((45:0.460210,46:0.422138):0.226913,47:0.456502):0.10395):0.270785):0.338683):0.320322):0.0919898):0.0411579):0.0741597,2:0.103054);
 154: 1 -7845.627395 -8147.970968 (0:0.079050,((((1:0.064925,2:0.026097):0.032006,7:0.102713):0.04388,((((4:0.092083,5:0.084922):0.134453,((14:0.513226,(21:0.181562,(22:0.397817,23:0.366456):0.0569418):0.0949211):0.239393,(((16:0.086394,17:0.046851):0.0378585,((18:0.054372,(((((((24:0.017305,(26:0.081750,27:0.053446):0.0701313):0.0626492,25:0.000003):0.0871256,(28:0.493069,29:0.236477):0.114043):0.0834636,32:0.054230):0.112763,33:0.017238):0.0356101,(31:0.093747,34:0.121533):0.0350075):0.0429336,30:0.102798):0.165088):0.0207313,19:0.064131):0.0234409):0.0450734,20:0.178284):0.0444175):0.189279):0.00277595,(15:0.154649,(35:0.603428,(((((((36:0.097952,38:0.144371):0.0317385,37:0.100220):0.206536,39:0.544359):0.177204,40:0.390284):0.157002,((41:0.497555,42:0.282536):0.186886,43:0.152066):0.226848):0.130901,(((49:0.056790,50:0.074245):0.0553039,51:0.062953):0.214709,52:0.490845):0.246292):0.122945,(44:0.476882,((45:0.497103,46:0.510862):0.28202,(47:0.270952,48:0.519825):0.143926):0.290439):0.20149):0.318177):0.188872):0.0992468):0.0152806,((((8:0.068307,9:0.045693):0.0927273,10:0.004974):0.166505,11:0.384197):0.138142,(12:0.026790,13:0.037436):0.136663):0.0596667):0.0179843):0.0321542,3:0.111750):0.13032,6:0.212874);
 155: 2 -7565.058715 -8151.63441 (0:0.140357,((1:0.083839,(2:0.026747,((((4:0.029421,5:0.139131):0.0776641,(((((14:0.322139,((21:0.110542,22:0.572163):0.0635432,23:0.374708):0.138717):0.246548,(((((24:0.041417,25:0.000003):0.0352753,32:0.164965):0.0635456,(26:0.138728,27:0.034403):0.0939207):0.042953,(28:0.516837,29:0.041226):0.103424):0.0701716,(((30:0.079675,34:0.102268):0.0215589,33:0.041410):0.0213161,31:0.060975):0.0276649):0.240823):0.0945395,(((16:0.086445,18:0.126994):0.0794638,17:0.053525):0.0339311,19:0.131116):0.0385641):0.0394943,20:0.192330):0.135051,(15:0.058419,(35:0.819282,((((((36:0.112174,38:0.108094):0.0656446,37:0.099727):0.128806,39:0.364213):0.209058,(40:0.694999,((41:0.458464,42:0.173114):0.230101,43:0.150732):0.156236):0.0840653):0.10287,52:0.426689):0.133386,(((44:0.474004,(45:0.570803,46:0.655025):0.0431776):0.0821074,(47:0.482914,48:0.670756):0.342178):0.241829,((49:0.067128,50:0.046720):0.0888499,51:0.121953):0.229191):2.23112e-06):0.453211):0.285344):0.0677656):0.0147606):0.0160101,((((8:0.076830,9:0.039663):0.10892,10:0.000003):0.202417,(12:0.011899,13:0.082999):0.0635244):0.0889146,11:0.355137):0.0591205):0.0134888,7:0.118014):0.0633047):0.0348092):0.0553935,3:0.097443):0.0220853,6:0.136441);
 156: 1 -8024.183723 -8144.878951 (0:0.119246,((1:0.080611,2:0.019645):0.0307033,(3:0.091934,(((((4:0.100883,5:0.080951):0.0692118,15:0.233505):0.0139354,(((16:0.115173,(17:0.041965,((((((((24:0.042691,25:0.037290):0.0590518,26:0.046492):0.107603,27:0.100832):0.0811222,(28:0.646497,29:0.081710):0.142684):0.171539,32:0.150754):0.0286005,33:0.040635):0.0483591,(30:0.143283,34:0.095169):0.0847833):0.00266537,31:0.115601):0.172407):0.109743):0.0268092,18:0.095396):0.0247833,(19:0.123243,(20:0.203226,((21:0.214589,22:0.561662):0.10062,23:0.434441):0.140675):0.118901):0.0672765):0.305585):2.07725e-06,(14:0.534543,(35:0.604727,((((((36:0.128062,(37:0.119606,38:0.104189):0.0229377):0.136772,39:0.342803):0.272134,40:0.507869):0.0969876,((41:0.447231,43:0.191591):0.0808186,42:0.243508):0.179398):0.109376,(((49:0.059279,50:0.033169):0.101929,51:0.136800):0.258047,52:0.671499):0.16325):0.0521102,((44:0.350412,(45:0.464975,46:0.533834):0.249192):0.095315,(47:0.424655,48:0.483558):0.243168):0.250578):0.336584):0.338797):0.102281):0.0477463,((7:0.094701,(((8:0.073519,9:0.070207):0.163186,10:0.046107):0.192859,(12:0.046951,13:0.008166):0.0984545):0.0733043):0.0181086,11:0.435932):0.0390749):0.0421566):0.0724626):0.0572949,6:0.153738);
 157: 2 -7712.92361 -8154.277648 (0:0.120175,(((1:0.077622,2:0.029708):0.0177259,(((((4:0.049224,5:0.129230):0.101319,((8:0.048405,10:0.121722):0.0262567,9:0.025839):0.09656):0.0350871,((11:0.290234,((14:0.413041,(35:0.697610,(((((36:0.050617,(37:0.114636,38:0.128053):0.058136):0.160455,39:0.307785):0.254883,(((40:0.706330,41:0.659862):0.0399893,43:0.188083):0.0393627,42:0.281199):0.0194573):0.235307,(((44:0.327910,48:0.553285):0.0255969,(45:0.509205,46:0.494664):0.190024):0.119241,47:0.445404):0.174895):0.112147,(((49:0.051827,50:0.096269):0.142552,51:0.170525):0.2198,52:0.695107):0.127784):0.288223):0.17459):0.281382,15:0.052726):0.060958):0.046981,(12:0.021946,13:0.050420):0.107848):0.0782807):0.0204299,7:0.081223):0.0388611,((((((16:0.089090,18:0.053427):0.0541436,17:0.081831):0.0052436,19:0.111626):0.0765397,(((((24:0.030021,25:0.044884):0.0224978,(28:0.360667,29:0.242545):0.0934104):0.0217173,(26:0.076290,27:0.072547):0.0516386):0.100396,32:0.090246):0.0885494,(((30:0.168891,34:0.110226):0.00681648,33:0.065400):0.0232036,31:0.103682):0.0881696):0.109233):0.0912,((21:0.205679,22:0.441981):0.0501032,23:0.422286):0.19441):0.0365815,20:0.195422):0.138358):0.0183901):0.0632487,3:0.155316):0.038901,6:0.104618);
 158: 1 -8029.900084 -8138.961063 (0:0.139637,(((1:0.108936,(((((4:0.053919,5:0.127785):0.182991,(((14:0.538949,(21:0.151883,(22:0.376240,23:0.427761):0.0795065):0.179605):0.0490049,20:0.198771):0.0352706,(((16:0.100794,18:0.095724):0.0410445,19:0.167743):2.7916e-06,(17:0.030634,(((((((24:0.058529,25:0.000002):0.0475603,(26:0.054945,27:0.094038):0.0742433):0.045341,(28:0.434052,29:0.165025):0.125867):0.139247,32:0.038123):0.103269,33:0.012922):0.0392987,(30:0.099926,31:0.075589):0.0260538):0.0407525,34:0.107656):0.0575117):0.037156):0.137687):0.189709):0.0142456,(15:0.102742,(35:0.860908,(((((((36:0.126399,38:0.121011):0.0412878,37:0.100333):0.146319,39:0.681267):0.236092,((41:0.425697,42:0.308129):0.150445,43:0.231097):0.170327):0.144984,40:0.522781):0.175308,(((49:0.036202,50:0.064091):0.166074,51:0.027488):0.251783,52:0.612098):0.265669):0.0221893,((44:0.351650,(45:0.636254,46:0.533790):0.15827):0.169825,(47:0.427214,48:0.704371):0.0362135):0.295337):0.242875):0.162215):0.125363):0.0170962,((((8:0.083113,9:0.055135):0.104957,10:0.069978):0.25385,(12:0.078643,13:0.007369):0.08939):0.0843824,11:0.382698):0.0984051):0.0219228,7:0.094635):0.0221646):0.0324572,2:0.036683):0.0487321,3:0.109368):0.0822801,6:0.192910);
 159: 1 -7479.688397 -8144.654063 (0:0.145538,((((1:0.065481,2:0.060440):0.0357633,(((4:0.046084,5:0.172183):0.0978248,(11:0.386490,15:0.097815):0.120116):0.0213984,((14:0.549336,(35:0.715074,(((((((36:0.113250,38:0.111958):0.0320616,37:0.079847):0.20269,39:0.519161):0.279663,40:0.637851):0.0671076,((41:0.479563,42:0.306678):0.0551737,43:0.232857):0.12158):0.211471,(((49:0.056369,50:0.049838):0.158348,51:0.096627):0.202075,52:0.644285):0.145585):0.00806933,(((44:0.422401,(45:0.608680,46:0.475909):0.240637):0.181031,48:0.564864):0.0751479,47:0.284011):0.374025):0.465286):0.313564):0.108582,(((((16:0.078162,18:0.102839):0.0986528,(17:0.031510,(((((24:0.019547,(26:0.166411,27:0.033877):0.0658571):0.028672,25:0.000002):0.0501255,(28:0.528957,29:0.157344):0.152311):0.0857327,32:0.032021):0.0610726,(((30:0.128680,34:0.060049):0.0339498,33:0.099227):0.00883559,31:0.062467):0.0526997):0.0722695):0.0304242):0.0214363,19:0.145973):0.0821872,((21:0.020684,22:0.665434):0.0931108,23:0.465525):0.282373):0.0681622,20:0.227955):0.168452):0.0709294):0.00754191):0.0164558,(7:0.102167,(((8:0.102387,9:0.067906):0.079185,10:0.088806):0.126826,(12:0.036363,13:0.062036):0.143364):0.0954952):0.0403911):0.0885,3:0.096296):0.0622058,6:0.185633);
 160: 2 -7950.151962 -8142.379029 (0:0.165301,1:0.095467,(2:0.020024,((3:0.111996,6:0.242687):0.0917579,((((4:0.057035,5:0.173918):0.145072,(((14:0.421393,((21:0.162421,22:0.382054):0.0579625,23:0.353880):0.139281):0.229743,(((((16:0.135002,17:0.085222):0.0602208,18:0.137915):2.07565e-06,19:0.109961):0.121805,(((((((24:0.063670,25:0.000003):0.0272633,(28:0.436293,29:0.229204):0.106747):0.0301185,(26:0.039838,27:0.123187):0.0464733):0.0632821,32:0.141969):0.0777238,33:0.045029):0.0302707,(30:0.070919,34:0.105235):0.0548647):0.0179937,31:0.058071):0.169151):0.106285,20:0.163103):0.083279):0.318306,(15:0.139083,(35:0.653697,((((((36:0.108320,38:0.159243):2.87135e-06,37:0.070494):0.267301,39:0.345514):0.214305,40:0.520537):0.15309,((41:0.452084,42:0.219770):0.192052,43:0.338468):0.099443):0.171689,(((44:0.333654,(45:0.496794,46:0.742563):0.174034):0.0916514,(47:0.411179,48:0.550464):0.197827):0.304527,(((49:0.064042,50:0.056513):0.0794893,51:0.110465):0.220513,52:0.506419):0.169051):2.02651e-06):0.252664):0.312135):0.147188):2.36944e-06):0.0364625,((((8:0.058526,9:0.106119):0.1271,10:0.040071):0.148231,(12:0.033901,13:0.023286):0.169404):0.135441,11:0.323908):0.0708102):0.0354197,7:0.138863):0.0623751):0.0271222):0.0854844);
 161: 4 -7790.924511 -8149.741096 (0:0.158577,((1:0.030927,(2:0.020875,((((4:0.164606,5:0.160558):0.112915,((11:0.253385,(((14:0.604282,(21:0.211562,(22:0.373276,23:0.378325):0.204866):0.149118):0.124815,((((((((24:0.037114,25:0.014345):0.0568231,(26:0.096030,27:0.045952):0.0487623):0.0334272,(28:0.317273,29:0.122012):0.0948553):0.0553445,32:0.062472):0.0803628,30:0.105869):0.0377698,33:0.064620):0.0146358,31:0.131354):0.0171031,34:0.043787):0.0354102):0.129717,(((16:0.089911,18:0.037781):0.0847049,(17:0.030265,20:0.178721):0.0627808):2.03188e-06,19:0.110777):0.0995155):0.154912):0.0262952,((12:0.058460,13:0.068095):0.155102,(15:0.044115,(35:0.630410,((((((36:0.145014,(37:0.076652,38:0.052676):0.0262213):0.153745,39:0.505337):0.270284,((41:0.374882,42:0.295484):0.0977843,43:0.223606):0.0914936):0.0761932,(((49:0.027754,50:0.104630):0.182406,51:0.073227):0.179592,52:0.633018):0.246006):0.0791256,40:0.684368):0.0723452,((44:0.333554,(45:0.567274,46:0.424708):0.189259):0.310923,(47:0.178240,48:0.739465):0.174611):0.120984):0.361889):0.318137):0.160765):0.0418302):0.0628155):0.00749675,7:0.062288):0.0199039,((8:0.039637,10:0.176794):0.0193801,9:0.010029):0.186775):0.0640902):0.0373736):0.0796059,3:0.152561):0.0139121,6:0.135326);
 162: 3 -8648.038742 -8151.724617 (0:0.070649,((1:0.106068,2:0.030873):0.0425227,(3:0.145624,(((((4:0.110489,5:0.123361):0.202482,(11:0.562923,15:0.197873):0.145228):2.66616e-06,(14:0.623560,(35:0.648926,((((((((36:0.090998,37:0.132946):0.00975231,38:0.098212):0.24932,39:0.437630):0.176706,40:0.570825):0.105067,((41:0.439692,42:0.308468):0.1054,43:0.295498):0.138368):0.197571,((44:0.338154,(45:0.651515,46:0.417217):0.299465):0.18332,(47:0.303618,48:0.598977):0.229299):0.306057):0.00299265,((49:0.052417,50:0.126010):0.20625,51:0.059565):0.260015):0.114584,52:0.515140):0.207032):0.144674):0.141528):0.00779057,((((16:0.149195,18:0.116350):0.0685767,19:0.212089):2.03011e-06,(17:0.067288,(((((24:0.030146,25:0.027364):0.143841,26:0.080465):0.066467,27:0.080547):0.0402466,(28:0.506833,29:0.172509):0.159773):0.133207,(((30:0.092260,34:0.073753):0.059351,31:0.015483):2.39208e-06,(32:0.174448,33:0.034528):0.0597887):0.0556511):0.114997):0.0305406):0.0931747,(20:0.176771,((21:0.164202,22:0.488672):0.0723125,23:0.266390):0.236844):0.104213):0.147336):0.0121362,(7:0.049933,(((8:0.093554,9:0.103628):0.192627,10:0.087701):0.166898,(12:0.040918,13:0.073147):0.0956011):0.224771):0.0709507):0.046453):0.0656467):0.091827,6:0.164271);
 163: 1 -8020.86785 -8153.889556 (0:0.140319,((1:0.117696,2:0.000002):0.022404,((3:0.134763,7:0.095493):0.0366145,((((4:0.061919,5:0.130557):0.0543548,(14:0.721062,(35:0.350241,((((((((36:0.098673,38:0.091406):0.0306128,37:0.060657):0.274568,39:0.250215):0.224314,40:0.713201):0.0408446,(41:0.395664,(42:0.248075,43:0.428478):0.0473881):0.171182):0.203426,52:0.478567):0.130582,(44:0.401016,((45:0.684077,46:0.652699):0.340042,(47:0.479969,48:0.804520):0.165147):0.0815942):0.417659):0.0144951,((49:0.070792,50:0.045730):0.0645096,51:0.207120):0.321492):0.245646):0.351935):0.202865):0.0159491,(((((16:0.145517,18:0.076050):0.0314445,(17:0.019681,((((24:0.029494,(25:0.008990,(28:0.527524,29:0.127942):0.215782):0.0263211):0.0438088,(26:0.080828,27:0.054676):0.0273633):0.0573873,32:0.106873):0.0594284,(((30:0.105562,34:0.078798):0.0296042,33:0.053623):0.0159784,31:0.049741):0.0315441):0.152222):0.039567):0.0384516,19:0.079456):0.0869476,((21:0.207365,22:0.397311):0.117884,23:0.342131):0.15084):0.0386301,20:0.103901):0.279486):0.0283516,((((8:0.043475,9:0.102272):0.232629,10:0.020650):0.220836,(12:0.051752,13:0.026802):0.0907861):0.188712,(11:0.293749,15:0.218350):0.0596673):0.0660711):0.0412587):0.0406113):0.0857206,6:0.134915);
 164: 4 -8298.395581 -8160.056471 (0:0.127996,(((1:0.063493,2:0.010025):0.0464524,(((((16:0.068154,18:0.067743):0.0988,19:0.153621):0.00202826,(17:0.069310,(((((24:0.056145,25:0.017454):0.0247959,(26:0.099488,27:0.122017):0.0439692):0.0509257,(28:0.571665,29:0.197227):0.125301):0.0823589,32:0.165011):0.0475971,((30:0.105613,31:0.109845):0.0285588,(33:0.058435,34:0.133228):0.0722485):0.0382519):0.202753):0.0143716):0.185196,((21:0.215296,22:0.696289):0.111849,23:0.514441):0.243054):0.00870582,20:0.148131):0.304564):0.00789961,(((4:0.083717,(14:0.670083,(35:0.551155,((((((36:0.136425,37:0.080071):0.101533,38:0.068299):0.135189,39:0.714375):0.224185,(40:0.777553,((41:0.413201,43:0.225171):0.0502627,42:0.442814):0.0803733):0.055063):0.175392,(44:0.487629,((45:0.475115,46:0.335475):0.333348,(47:0.280261,48:0.617630):0.121644):0.0259393):0.107926):0.168335,(((49:0.028754,50:0.097615):0.0377078,51:0.185704):0.292651,52:0.483784):0.157005):0.285686):0.1012):0.185546):0.0878116,((((8:0.045861,9:0.128618):0.0974517,10:0.063183):0.22197,(12:0.042983,13:0.037949):0.123151):0.128492,(11:0.310826,15:0.167375):0.0588952):0.0509331):0.0269416,7:0.128188):0.0216127):0.0512808,((3:0.141268,5:0.134678):0.0390372,6:0.159020):0.080189);
 165: 1 -7582.287316 -8158.757144 (0:0.052912,(((1:0.038190,2:0.024289):0.0180513,((4:0.075950,5:0.076849):0.0788491,((7:0.078184,(((12:0.048005,13:0.067528):0.106352,(15:0.050929,(35:1.405523,((((((36:0.084530,38:0.089088):0.041392,37:0.074295):0.165433,39:0.505416):0.260855,(40:0.822721,((41:0.390359,43:0.198957):0.0747827,42:0.487124):0.0636143):0.0452661):0.0486198,(((49:0.027800,50:0.065823):0.046873,51:0.125558):0.254166,52:0.402757):0.231007):0.155048,(44:0.335755,((45:0.486068,46:0.476603):0.243668,(47:0.264963,48:0.648493):0.135916):0.0703838):0.209353):0.272445):0.426685):0.203419):0.0444157,(((((((14:0.710151,22:0.445665):0.0517223,21:0.096276):0.0422022,23:0.352277):0.29462,31:0.033074):0.0265153,((((((24:0.058183,(26:0.083896,27:0.087692):0.0605271):0.0102375,25:0.042050):0.0160516,(28:0.552338,29:0.254591):0.0980656):0.185551,32:0.022791):0.0868387,33:0.009302):0.0536734,(30:0.077669,34:0.086202):0.0165751):0.00694646):0.205457,(((16:0.091396,18:0.066594):0.103634,17:0.045624):0.033801,19:0.131017):0.0362352):0.0321084,20:0.151164):0.236437):0.0757065):2.61998e-06,(((8:0.083642,10:0.162647):0.0245367,9:0.050388):0.0717321,11:0.329331):0.114735):0.0348772):0.0338666):0.0642761,3:0.089251):0.0658378,6:0.110606);
 166: 2 -7598.4861 -8147.953801 (0:0.168768,((1:0.078094,(((((4:0.038006,5:0.164662):0.0712072,((14:0.371003,(35:0.528836,(((((((36:0.103273,38:0.100255):0.058061,37:0.066874):0.118649,39:0.311079):0.229977,40:0.405906):0.0796944,((41:0.375239,42:0.151113):0.107264,43:0.254281):0.209222):0.235465,(((44:0.421693,((45:0.536353,46:0.663474):0.268251,48:0.577556):0.138965):0.066301,47:0.524939):0.262869,52:0.549657):0.0879968):0.180962,((49:0.061338,50:0.048144):0.103211,51:0.114181):0.218551):0.392995):0.330188):0.368911,(((16:0.088253,18:0.091656):0.0563372,(17:0.018165,(((((24:0.090574,25:0.000003):0.042988,(26:0.118599,27:0.050366):0.0746458):0.0183901,(28:0.453502,29:0.087151):0.113928):0.139015,32:0.062749):0.134146,(((30:0.064170,34:0.069324):0.0344504,33:0.034495):0.00623347,31:0.092378):0.0382697):0.13892):0.0165516):0.0465943,(19:0.084644,(20:0.061992,((21:0.225504,23:0.306464):0.0545071,22:0.484203):0.284664):0.106194):0.0554974):0.220394):0.00373321):0.0454283,(11:0.261117,15:0.203092):0.0907067):0.0335568,(((8:0.098445,9:0.040943):0.174609,10:0.019821):0.22875,(12:0.025237,13:0.069965):0.153955):0.0865466):0.0181553,7:0.115789):0.0174081):0.0354335,2:0.007791):0.0709347,(3:0.144968,6:0.238739):0.0244028);
 167: 1 -7942.954819 -8143.795661 (0:0.151931,((1:0.063666,(2:0.065115,((((4:0.070589,5:0.223703):0.0584487,(((14:0.529786,(21:0.113980,(22:0.462547,23:0.322870):0.0502291):0.123435):0.191723,((((16:0.219727,17:0.103972):0.0816111,18:0.092450):0.0310448,19:0.083871):0.0775325,((((((24:0.011217,25:0.073352):0.0520713,26:0.152765):0.0314123,27:0.051035):0.0348063,(28:0.376718,29:0.179083):0.081574):0.132526,32:0.232702):0.00588156,(((30:0.147762,34:0.112134):0.0129669,33:0.087256):0.0248525,31:0.128001):0.0418124):0.162274):0.138812):0.0723316,20:0.222567):0.138935):0.00884906,(15:0.204543,(35:0.687867,((((((36:0.068815,(37:0.084381,38:0.086998):0.0543241):0.210731,39:0.551253):0.0920804,((41:0.591408,43:0.245929):0.055711,42:0.315704):0.105372):0.0999508,40:0.592239):0.229771,((44:0.406095,(45:0.737771,46:0.327654):0.262192):0.249551,(47:0.405562,48:0.678427):0.0865725):0.253887):0.000853474,(((49:0.068336,50:0.074226):0.11941,51:0.176409):0.301068,52:0.401376):0.142464):0.647304):0.303683):0.0481215):0.0106553,(7:0.030495,((((8:0.126348,9:0.086579):0.130863,10:0.017018):0.148002,11:0.450448):0.0915106,(12:0.053295,13:0.027326):0.0899291):0.161143):0.0613953):0.024541):0.0035754):0.041154,3:0.140663):0.125206,6:0.160688);
 168: 1 -7584.745536 -8141.092006 (0:0.216683,(((1:0.140676,2:0.000002):0.037848,((((4:0.076015,5:0.238293):0.102724,(15:0.140436,(35:0.723823,((((((((36:0.085624,38:0.099598):0.026768,37:0.071101):0.254027,39:0.407296):0.300428,43:0.378614):0.0672195,40:0.638168):0.0246883,(41:0.414692,42:0.270241):0.148961):0.211704,(((49:0.077763,50:0.045342):0.152503,51:0.205622):0.309224,52:0.705747):0.143465):0.197569,(44:0.667966,((45:0.695117,46:0.522922):0.470609,(47:0.320072,48:0.524776):0.188202):0.101842):0.0574596):0.512531):0.49777):0.112657):0.0308981,(((14:0.569206,((21:0.098650,23:0.316987):0.102358,22:0.561843):0.111516):0.192837,((((16:0.104461,18:0.142435):0.0714154,17:0.090633):0.0498845,19:0.116735):0.123999,(((((24:0.013286,25:0.040790):0.0540333,(26:0.126754,27:0.076868):0.0333724):0.041536,(28:0.415404,29:0.195971):0.080554):0.0584635,32:0.184678):0.0566433,(((30:0.092267,34:0.098337):0.0291564,33:0.128106):0.041105,31:0.041849):0.0435668):0.165354):0.094882):0.0832661,20:0.174084):0.107155):0.0830965,(7:0.099787,((((8:0.085240,9:0.108977):0.134253,10:0.000002):0.238572,(12:0.078319,13:0.012302):0.119592):0.11529,11:0.424529):0.0457118):0.0336314):0.0101221):0.0698448,3:0.119528):0.0618331,6:0.220270);
 169: 1 -7939.370259 -8154.724264 (0:0.111995,((((1:0.072202,(2:0.070778,(3:0.118334,7:0.086291):0.051389):0.0220948):2.82334e-06,(35:0.626653,(((((36:0.072188,(37:0.128099,38:0.124993):0.0235161):0.17488,39:0.455394):0.0893253,(40:0.722582,(41:0.468598,(42:0.265628,43:0.309250):0.0838877):0.117373):0.162033):0.257278,((44:0.503436,(45:0.514896,46:0.474083):0.282361):0.132591,(47:0.507825,48:0.670669):0.147208):0.172154):0.107907,(((49:0.044599,50:0.051322):0.067787,51:0.096386):0.23858,52:0.396815):0.117769):0.254819):0.290096):0.0304517,((((((8:0.137167,9:0.055622):0.0834623,10:0.087017):0.110722,11:0.262991):0.09426,(12:0.058028,13:0.061858):0.120946):0.0706649,(((14:0.537287,((21:0.166068,22:0.462903):0.029638,23:0.354873):0.0976349):0.237845,((((16:0.105278,18:0.083135):0.0581569,17:0.070968):0.0650308,19:0.157211):0.0154319,(((((24:0.000002,25:0.050003):0.0262303,(28:0.505758,29:0.150929):0.132292):0.0223859,(26:0.079483,27:0.066567):0.0315278):0.138589,32:0.072237):0.020049,(30:0.057871,((31:0.059771,33:0.061654):0.00665362,34:0.146691):0.019591):0.0799782):0.149089):0.0209318):0.062359,20:0.282873):0.223727):0.032569,15:0.138129):0.0858813):0.095975,(4:0.108921,5:0.096035):0.0945825):0.109686,6:0.103128);
 170: 2 -8207.409816 -8141.391497 (0:0.207098,(((1:0.110210,2:0.034506):0.0257878,(((4:0.060398,5:0.118628):0.150014,((((((14:0.646105,21:0.062903):0.149018,23:0.278616):0.139484,20:0.227762):0.108224,22:0.438603):0.0573141,((((16:0.096530,18:0.096752):0.0781507,17:0.047995):0.0905275,19:0.247820):2.40579e-06,(((((((24:0.010779,25:0.037108):0.067542,26:0.137110):0.0452734,27:0.093316):0.0265999,28:0.640133):0.0459863,32:0.169048):0.0552878,29:0.268410):0.0515197,(((30:0.098827,34:0.089179):0.0538762,33:0.074437):0.0175135,31:0.046479):0.0385988):0.115704):0.0549395):0.15551,(15:0.137621,(35:0.783429,(((((((36:0.088420,(37:0.150161,38:0.070641):0.0552342):0.199179,39:0.436962):0.189475,((41:0.548256,42:0.224370):0.158885,43:0.246161):0.111804):0.136356,52:0.580398):0.0954131,((49:0.046894,50:0.066052):0.146182,51:0.123006):0.449424):0.0562948,(((44:0.486288,48:0.579671):0.0451595,(45:0.557032,46:0.383366):0.231106):0.198102,47:0.430200):0.141974):0.133594,40:0.475842):0.131184):0.504924):0.0781714):0.0235174):0.0467017,(7:0.134691,((((8:0.125588,9:0.126642):0.0880995,10:0.074221):0.150561,(12:0.091838,13:0.064799):0.120901):0.145636,11:0.313673):0.0586293):0.0290781):0.0431145):0.0845097,3:0.148437):0.0608618,6:0.106130);
 171: 1 -8174.921657 -8148.43613 (0:0.081203,(((((1:0.057391,2:0.029932):0.0458241,7:0.094321):0.0139876,((((((8:0.073241,9:0.114955):0.133002,10:0.000003):0.228153,(12:0.064904,13:0.026578):0.0608404):0.132388,(11:0.439226,15:0.180372):0.103927):0.0677523,(((14:0.743895,(21:0.148080,(22:0.548376,23:0.474746):0.0832407):0.12306):0.154462,(((16:0.097849,18:0.078923):0.047728,(17:0.043513,(((((24:0.035507,25:0.020177):0.0730966,(28:0.492100,29:0.167281):0.0882089):0.0177865,(26:0.145944,27:0.068738):0.0743878):0.11264,32:0.170792):0.0509666,((30:0.095255,34:0.125345):0.0631438,(31:0.034813,33:0.131745):2.45099e-06):0.0694564):0.135683):0.00771987):2.10173e-06,19:0.141562):0.183076):2.28328e-06,20:0.215239):0.187455):0.0299914,(35:0.535474,((((((((36:0.093469,37:0.069401):0.0858002,38:0.078050):0.0940851,39:0.531810):0.267873,40:0.665361):0.075038,((41:0.530776,42:0.234911):0.16062,43:0.323182):0.0832104):0.124482,(((44:0.499621,(45:0.608988,46:0.410708):0.191684):0.20208,48:0.619583):0.172907,47:0.259367):0.336781):0.214434,((49:0.015084,50:0.118394):0.177722,51:0.102684):0.263416):0.141562,52:0.617687):0.22472):0.267069):0.015031):0.0478103,3:0.135582):0.0512538,(4:0.125406,5:0.059165):0.0966632):0.0786204,6:0.106469);
 172: 2 -7888.243613 -8138.778182 (0:0.111628,(((1:0.087323,2:0.019546):0.040347,(((((4:0.071439,5:0.156219):0.0964088,(((14:0.571366,(21:0.117034,(22:0.554615,23:0.313753):0.0908755):0.0623774):0.151869,20:0.182308):0.0372389,((((16:0.095761,18:0.064201):0.149984,17:0.094700):0.045378,19:0.087422):0.0420343,((((((24:0.050368,((26:0.103447,27:0.103096):0.0562462,(28:0.346172,29:0.272677):0.185963):0.0604326):0.0608302,25:0.008537):0.219028,32:0.024878):0.0743334,33:0.043510):0.0975071,(30:0.084020,34:0.115226):0.0347595):0.0121404,31:0.071071):0.126892):0.0853301):0.157973):0.00403149,(15:0.177758,(35:0.782596,((((((36:0.084212,38:0.115366):0.0744642,37:0.053030):0.136341,39:0.372922):0.262009,(40:0.593678,((41:0.404192,42:0.255522):0.0351079,43:0.267944):0.16206):0.0430628):0.150155,(((49:0.035059,50:0.063649):0.175552,51:0.093453):0.25804,52:0.535656):0.0546808):0.0909072,(44:0.247354,((45:0.553457,46:0.962437):0.202552,(47:0.371954,48:0.449663):0.263142):0.102221):0.242474):0.238422):0.306631):0.202509):0.040878,(((8:0.101931,9:0.102002):0.130087,10:0.062097):0.166617,(11:0.450480,(12:0.061667,13:0.000003):0.122696):0.0268703):0.107364):0.0194596,7:0.121204):0.0124887):0.107734,3:0.107034):0.0484842,6:0.179717);
 173: 1 -8340.410892 -8154.629938 (0:0.107413,(((1:0.124289,2:0.063550):0.0224381,((((4:0.106821,5:0.122487):0.228752,(((((8:0.114405,9:0.080192):0.15571,10:0.000002):0.22919,(12:0.073095,13:0.031657):0.0574615):0.0810554,11:0.326452):0.122252,((((14:0.656835,(21:0.148315,22:0.323098):0.0779082):0.0813509,23:0.391393):0.149104,20:0.140762):0.0511735,((((16:0.117220,18:0.042751):0.0605216,((((24:0.000002,25:0.052966):0.0409359,(28:0.512671,29:0.169493):0.102132):0.0395087,(26:0.055738,27:0.042082):0.0209022):0.118498,(((30:0.062981,34:0.254150):0.0441851,(32:0.184878,33:0.036255):0.0520822):0.021647,31:0.090451):0.0642207):0.155941):0.0136016,19:0.110006):2.54566e-06,17:0.063724):0.168597):0.192659):0.0337409):0.0182617,(15:0.140115,(35:0.543830,((((((((36:0.076530,37:0.124068):0.0114852,38:0.148935):0.134879,39:0.508622):0.257437,43:0.416098):0.138777,40:0.531456):0.102104,(41:0.429022,42:0.413801):0.0792249):0.139481,(((49:0.047236,50:0.044893):0.12201,51:0.088563):0.149707,52:0.593236):0.213824):0.0980563,((44:0.404134,((45:0.538772,46:0.523848):0.0909466,48:0.787649):0.131363):0.182328,47:0.324793):0.213771):0.174386):0.300672):0.140466):0.0357586,7:0.102561):0.0442401):0.10415,3:0.086741):0.186833,6:0.100106);
 174: 1 -7367.895298 -8180.564572 (0:0.113285,((((1:0.042344,2:0.019452):0.0488097,7:0.081329):0.0221782,(((4:0.081372,(14:0.447734,(35:0.488829,(((((((((36:0.051036,38:0.088436):0.027443,37:0.058927):0.2287,39:0.299004):0.236727,40:0.634295):0.182165,42:0.245791):0.0321171,(41:0.449083,43:0.342535):0.0462347):0.429965,(44:0.407624,((45:0.559891,46:0.557155):0.315544,(47:0.383286,48:0.804164):0.34647):0.107715):0.467804):0.101134,((49:0.016488,50:0.090245):0.11695,51:0.174095):0.152628):0.239074,52:0.595704):0.251657):0.210306):0.330531):0.0370924,(((((16:0.068236,18:0.036768):0.0668536,19:0.086099):0.0279167,(17:0.050631,(((((((24:0.077861,25:0.018983):0.0398461,26:0.112745):0.0513743,(28:0.530584,29:0.045994):0.177961):0.0404176,27:0.042916):0.142772,32:0.065350):0.143988,((30:0.157377,34:0.036378):0.0386434,33:0.074626):0.0107062):0.013075,31:0.049886):0.124329):0.0379973):0.168467,(21:0.228115,(22:0.661602,23:0.405121):0.0256742):0.0718429):0.037651,20:0.113035):0.173576):0.0310657,((((8:0.092217,9:0.074515):0.203998,10:0.000002):0.217876,(12:0.054310,13:0.008636):0.0404608):0.0857642,(11:0.388703,15:0.176916):0.194192):0.085488):0.00929291):0.0417867,(3:0.091012,5:0.120811):0.0511376):0.0477281,6:0.155170);
 175: 1 -8448.340374 -8146.630828 (0:0.202184,((((1:0.106032,2:0.016794):0.0768274,7:0.058470):0.0361894,((((4:0.097703,5:0.146131):0.0868946,((14:0.461272,(35:0.460915,((((((36:0.112088,(37:0.094124,38:0.065181):0.0172078):0.176846,39:0.454711):0.288092,(40:0.543639,(41:0.496571,(42:0.384200,43:0.336171):0.0462239):0.129307):0.0868971):0.0403212,52:0.456662):0.230653,((44:0.362117,(45:0.591600,46:0.364665):0.475733):0.0848148,(47:0.438761,48:0.472061):0.166482):0.259392):0.0600838,((49:0.018021,50:0.092951):0.0516396,51:0.168779):0.360783):0.332564):0.272411):0.291373,((((16:0.068543,18:0.091932):0.0612605,19:0.177328):2.86627e-06,(17:0.122792,(((((24:0.052566,25:0.019585):0.0357581,(28:0.489851,29:0.262438):0.10718):0.0409246,(26:0.068631,27:0.074709):0.0605105):0.191938,32:0.110186):0.0680864,(((30:0.132817,34:0.113552):0.0605046,33:0.096900):0.0138305,31:0.061132):0.0516365):0.118592):0.0499883):0.0585765,(20:0.236060,((21:0.281549,22:0.455788):0.0201112,23:0.458391):0.186525):0.0578157):0.121685):0.020264):0.0223383,(11:0.280949,15:0.299304):0.0483867):2.25081e-06,(((8:0.120665,9:0.121139):0.0912256,10:0.064605):0.191643,(12:0.014093,13:0.072841):0.10577):0.109043):0.0160273):0.0551619,3:0.205798):0.0922445,6:0.086650);
 176: 1 -8297.486464 -8142.542571 (0:0.205312,(1:0.094251,2:0.029059):0.0877746,((3:0.160103,(((((4:0.068298,5:0.139258):0.135665,(((14:0.833825,(35:0.613396,((((((36:0.113852,(37:0.093301,38:0.086601):0.0531281):0.0722087,39:0.520137):0.406397,((41:0.583789,43:0.318323):0.0824289,42:0.481891):0.0682041):0.0941585,(((49:0.059144,50:0.085178):0.123262,51:0.139732):0.433297,52:0.622608):0.102306):0.0760818,((44:0.684742,(45:0.557534,46:0.568122):0.145611):0.201724,(47:0.354975,48:0.740987):0.124052):0.389083):0.246171,40:0.585650):0.357754):0.18657):0.142229,15:0.219294):0.0497059,(((((16:0.066318,18:0.094564):0.0536287,19:0.123231):2.14672e-06,(17:0.105839,((((((24:0.048118,25:0.024204):0.028825,(28:0.453643,29:0.279046):0.0860959):0.0452846,26:0.048997):0.0167308,27:0.070243):0.122727,32:0.127850):0.046235,(((30:0.121891,34:0.165220):0.065251,33:0.094406):0.0187338,31:0.099901):0.0266448):0.158066):0.0504036):0.019222,((21:0.306282,22:0.281958):0.0454052,23:0.440443):0.231433):0.0677573,20:0.234052):0.145086):2.49679e-06):0.0600958,(((8:0.043958,9:0.107964):0.0900017,10:0.033541):0.229415,(12:0.028235,13:0.035408):0.0958568):0.102572):0.0287191,11:0.350075):0.0022811,7:0.044453):0.0429369):0.0436426,6:0.187159):0.0362451);
 177: 1 -8328.904376 -8146.272891 (0:0.202628,((1:0.077442,2:0.028659):0.0442084,(3:0.128002,((((4:0.078585,5:0.135570):0.0774689,((((((14:0.599396,22:0.358245):0.140877,21:0.125320):0.103229,23:0.380673):0.208303,20:0.159824):0.218977,((16:0.097748,17:0.092379):0.0359944,((18:0.055829,(((((24:0.000002,(26:0.034624,27:0.092357):0.111512):0.0447526,25:0.034584):0.0726719,(28:0.458058,29:0.214087):0.150662):0.0587005,32:0.153308):0.108675,(((30:0.077034,34:0.184548):0.0351866,33:0.062481):0.0286487,31:0.099201):0.02534):0.1312):0.0522062,19:0.149259):0.0176291):0.0828489):0.304609,(15:0.179023,(35:0.815538,((((((36:0.055433,38:0.107338):0.0607239,37:0.027327):0.304043,39:0.501160):0.292311,(40:0.767016,((41:0.761200,42:0.282567):0.105421,43:0.334256):0.147505):0.0310484):0.308548,(((44:0.410962,(45:0.508759,46:0.372689):0.329471):0.106357,(47:0.598016,48:0.516422):0.124889):0.254014,(49:0.024436,(50:0.047656,51:0.199221):0.0175184):0.187414):0.098526):0.215069,52:0.421115):0.172366):0.320697):0.11613):2.14825e-06):0.0277476,(((8:0.253717,9:0.120006):0.0829548,10:0.114665):0.185763,(11:0.266185,(12:0.083761,13:0.028168):0.232167):0.0705812):0.110566):0.019441,7:0.161089):0.0434594):0.0109247):0.0752567,6:0.156361);
 178: 2 -8187.172325 -8145.224454 (0:0.165207,((1:0.119725,2:0.010759):0.0640611,(3:0.170812,(((((4:0.101270,5:0.158008):0.0803594,(((14:0.516022,21:0.192549):0.083075,(22:0.333762,23:0.468358):0.0720546):0.18013,((((16:0.102785,18:0.122210):0.0856955,(17:0.083186,((((((24:0.038064,25:0.056520):0.033721,(28:0.437537,29:0.348704):0.17116):0.0521776,26:0.062605):0.0467622,27:0.026549):0.156963,32:0.185096):0.0511563,(((30:0.129117,34:0.079696):0.0418388,33:0.060125):0.0373917,31:0.112609):0.0459208):0.150037):0.0576032):2.11004e-06,19:0.107899):0.128588,20:0.185546):0.0450179):0.0966046):0.0170483,(11:0.356414,(15:0.051283,(35:0.940540,(((((((36:0.133515,38:0.122843):0.0462114,37:0.094643):0.196681,39:0.503860):0.13115,43:0.239351):0.0307221,(40:0.716895,(41:0.438159,42:0.383578):0.057423):0.0364716):0.208672,(((49:0.059523,50:0.064383):0.0967803,51:0.234331):0.300073,52:0.715359):0.197081):0.137178,(44:0.551118,((45:0.473294,46:0.490567):0.284556,(47:0.424595,48:0.391900):0.408933):0.044073):0.22612):0.566937):0.201752):0.127032):0.155724):0.0143944,(((8:0.075701,9:0.087438):0.0597726,10:0.057734):0.134078,(12:0.018532,13:0.059751):0.163019):0.190015):0.00865824,7:0.083291):0.0178556):0.0311015):0.0968705,6:0.100309);
 179: 1 -7863.422703 -8159.784538 (0:0.136231,(((((1:0.035943,2:0.031587):0.0572402,(11:0.235507,15:0.144461):0.0811957):2.24994e-06,(7:0.033721,(((8:0.124316,9:0.064135):0.0836374,10:0.063277):0.152318,(12:0.047500,13:0.069514):0.121362):0.0594501):0.0520462):0.0174738,((4:0.081337,(14:0.712720,(35:0.762397,(((((((((36:0.055619,38:0.057625):0.0401649,37:0.080904):0.216304,39:0.517934):0.294212,43:0.227143):0.0853222,40:0.615446):0.0346115,(41:0.438963,42:0.262554):0.0601516):0.264859,52:0.445481):0.0425054,((49:0.023260,50:0.119208):0.186681,51:0.222639):0.160568):0.153898,(44:0.307641,((45:0.561978,46:0.506679):0.144449,(47:0.259274,48:0.519486):0.217637):0.138502):0.204187):0.383371):0.342295):0.196226):0.0233179,(((((16:0.044492,18:0.132255):0.133489,(17:0.057519,(((((24:0.008294,(25:0.007312,(28:0.346992,29:0.100804):0.124051):0.00860105):0.0576297,26:0.069949):0.0396445,27:0.005163):0.0954915,32:0.193932):0.0182494,(((30:0.126999,34:0.116676):0.0158314,33:0.098030):2.51621e-06,31:0.111929):0.0479767):0.108869):0.0168629):2.08091e-06,19:0.164555):0.111597,(21:0.136965,(22:0.474905,23:0.278708):0.0330078):0.260944):0.0800017,20:0.200930):0.135128):0.00158904):0.122188,(3:0.114464,5:0.184775):0.0320799):0.0488631,6:0.086523);
 180: 1 -7751.050657 -8161.940985 (0:0.106866,(1:0.110352,2:0.011669):0.0694475,((((3:0.056026,(35:0.776265,(((((((36:0.107237,38:0.107103):0.0377023,37:0.122182):0.275813,40:0.863640):0.0983017,((41:0.478016,42:0.202125):0.212557,43:0.240071):0.247057):0.0819432,39:0.486871):0.170338,52:0.419909):0.179527,(((44:0.582028,(45:0.661660,46:0.602088):0.0844735):0.230876,(47:0.457497,48:0.671373):0.338746):0.251344,(49:0.039798,(50:0.052114,51:0.171928):0.0739719):0.289579):0.0224929):0.241457):0.371542):0.0976049,7:0.138709):0.0433736,(((4:0.087415,5:0.114712):0.142058,(((((14:0.336697,((21:0.252635,22:0.392082):0.125579,23:0.399414):0.0601542):0.110149,((((24:0.017175,(25:0.012554,((28:0.530861,29:0.257645):0.176748,32:0.301905):0.0290628):0.0527245):0.0799688,26:0.063891):0.0280065,27:0.082662):0.047299,(((30:0.195070,34:0.127111):0.0380922,33:0.038021):0.0344555,31:0.053412):0.072261):0.182091):0.106468,20:0.264265):0.0869911,((16:0.097220,(17:0.051992,18:0.081455):0.00855796):0.0226802,19:0.111265):0.0783102):0.20066,15:0.283270):2.10341e-06):0.0677426,((((8:0.096677,9:0.108938):0.104891,10:0.071671):0.108206,(12:0.075420,13:0.087336):0.14121):0.172387,11:0.502633):0.0421558):0.044899):0.0807778,6:0.148034):0.0331801);
 181: 4 -7880.107738 -8145.136955 (0:0.098198,(1:0.129819,2:0.047352):0.110122,(3:0.105676,(((4:0.192340,5:0.076807):0.137199,(((14:0.552749,((((16:0.096345,18:0.080848):0.0320427,19:0.099646):2.14672e-06,(17:0.128655,(((24:0.013850,(25:0.015474,(26:0.132614,(27:0.034137,(28:0.451480,29:0.366780):0.086903):0.0380602):0.0425442):0.0271114):0.207667,32:0.093405):0.0673163,(((30:0.120445,34:0.088253):0.0885852,33:0.105202):0.0217904,31:0.117885):0.0429404):0.127059):0.0635439):0.0470909,(20:0.237421,((21:0.164787,22:0.535456):0.171274,23:0.439243):0.187924):0.165148):0.146184):0.00598126,(35:0.821030,(((((((36:0.076863,38:0.194930):0.0724091,37:0.141954):0.204504,39:0.606121):0.202031,((41:0.378894,42:0.384405):0.0823591,43:0.195852):0.106843):0.0309101,(((49:0.088523,50:0.058965):0.240846,51:0.056438):0.284539,52:0.661239):0.232681):0.139993,(44:0.413262,((45:0.534439,46:0.715927):0.292082,(47:0.294866,48:0.569196):0.266474):0.0513369):0.219543):0.114644,40:0.577507):0.75522):0.152128):0.0526875,15:0.231084):2.49679e-06):0.0887287,(6:0.120800,(7:0.072413,(((((8:0.099194,9:0.077165):0.117915,10:0.000003):0.272711,12:0.015084):0.0325612,13:0.042384):0.19119,11:0.475176):0.0484431):0.065075):0.0872784):0.0172788):0.0776793);
 182: 2 -7691.435876 -8146.729946 (0:0.214741,((((1:0.095247,2:0.021796):0.0795041,7:0.089620):0.00761706,((((4:0.005180,5:0.192094):0.128144,((14:0.466572,(35:0.798660,(((((36:0.100736,(37:0.107095,38:0.130476):0.0231726):0.206686,39:0.544638):0.151672,(40:0.745560,((41:0.441982,42:0.200639):0.180465,43:0.342994):0.162467):0.0123912):0.0290513,52:0.615739):0.274104,((((44:0.426624,(45:0.557455,46:0.550978):0.301101):0.131843,48:0.425662):0.224113,47:0.534001):0.0970948,((49:0.056952,50:0.058211):0.0470706,51:0.202298):0.356008):2.17473e-06):0.514405):0.186341):0.244272,((((16:0.084184,18:0.109605):0.0694024,(17:0.089730,(((((24:0.012388,25:0.018324):0.0307144,(28:0.516342,29:0.293183):0.0913488):0.056118,(26:0.100365,27:0.044545):0.0317044):0.125123,(((30:0.113653,34:0.089048):0.0403865,33:0.034729):2.03456e-06,31:0.137548):0.0536197):0.0167284,32:0.164337):0.146725):0.0237887):0.0128493,((21:0.259394,22:0.553907):0.106901,23:0.276360):0.283213):2.77349e-06,(19:0.053894,20:0.201275):0.0942457):0.253214):0.0454583):0.0190976,(11:0.287334,15:0.154258):0.0531238):0.0312678,(((8:0.096609,9:0.144649):0.12787,10:0.000002):0.178894,(12:0.036134,13:0.048445):0.0859047):0.267218):0.019859):0.0658236,3:0.122926):0.11387,6:0.058415);
 183: 3 -8540.684995 -8161.256042 (0:0.219428,((1:0.087246,(2:0.084042,(((((4:0.054902,(11:0.469269,15:0.089850):0.0963509):0.0281516,(((14:0.694775,21:0.246810):0.0206334,(22:0.341683,23:0.381774):0.0453327):0.220989,((((16:0.063821,18:0.121840):0.059231,(17:0.072177,(((((24:0.064226,25:0.046881):0.0455791,(28:0.320391,29:0.242578):0.110425):0.0280975,(26:0.063072,27:0.091135):0.0674397):0.142315,32:0.166805):0.0695378,(((30:0.149117,34:0.110471):0.0572653,33:0.094210):0.00678686,31:0.070119):0.0572156):0.082993):0.0241454):0.00781846,19:0.172900):0.116932,20:0.276953):0.045583):0.257727):0.0196844,(35:0.741156,((((((((36:0.091571,38:0.180399):0.0409122,37:0.140728):0.220024,39:0.337609):0.305666,40:0.704547):0.116584,(41:0.492855,42:0.290024):0.109619):0.0425449,43:0.318905):0.334137,(((49:0.041890,50:0.051067):0.076512,51:0.170615):0.247304,52:0.747311):0.217282):0.0440509,((44:0.555415,(45:0.582370,46:0.520834):0.183458):0.0178641,(47:0.401128,48:0.538888):0.216468):0.170215):0.407939):0.269172):0.0307085,(((8:0.115970,9:0.118712):0.151779,10:0.000002):0.155898,(12:0.080167,13:0.067843):0.175052):0.153345):0.0166956,7:0.092103):0.0334262):0.0244493):0.0607258,(3:0.073073,5:0.143545):0.0592729):0.0932455,6:0.046407);
 184: 2 -8137.294458 -8148.965962 (0:0.156521,(((1:0.102637,2:0.000002):0.0451198,(((((4:0.122595,5:0.135456):0.0933048,((((14:0.409016,21:0.201775):0.0439401,(22:0.400516,23:0.296381):0.038187):0.267738,20:0.194344):0.096727,((((16:0.107939,17:0.102703):0.0907159,18:0.071156):0.00929667,19:0.140960):0.0286398,(((((24:0.024138,((26:0.108183,27:0.074677):0.0581524,28:0.429550):0.0372996):0.0518118,25:0.035990):0.0899909,29:0.308337):0.042208,32:0.132930):0.160625,(((30:0.124480,34:0.080440):0.0507873,33:0.059307):0.017671,31:0.081787):0.0107313):0.0902766):0.162265):0.163681):0.0117165,(15:0.244679,(35:0.562054,(((((((36:0.083273,(37:0.075309,38:0.089047):0.0285352):0.224272,39:0.412774):0.167244,40:0.521907):0.223031,((41:0.482878,42:0.368436):0.102416,43:0.329144):0.147981):0.125135,(44:0.669353,((45:0.643392,46:0.330293):0.179209,(47:0.335074,48:0.655540):0.178415):0.0600528):0.159199):0.0984864,((49:0.040951,50:0.110652):0.0964429,51:0.130934):0.227958):0.036532,52:0.498031):0.247746):0.267926):0.12716):0.00746032,((((8:0.098451,9:0.116667):0.190934,10:0.017205):0.20389,(12:0.067901,13:0.000002):0.0837621):0.126622,11:0.362443):0.137035):0.00928053,7:0.132840):0.0319989):0.0594506,3:0.073478):0.0289071,6:0.229432);
 185: 2 -8402.408299 -8146.844594 (0:0.076995,(((1:0.047834,2:0.027558):0.0529083,((((4:0.042782,5:0.156835):0.09411,(15:0.233086,(35:0.558729,((((((((36:0.125715,38:0.120197):0.0257415,37:0.091494):0.236041,39:0.484803):0.400529,40:0.474645):0.0695984,((41:0.521017,42:0.333316):0.147038,43:0.310882):0.104447):0.16437,((44:0.438365,((45:0.525225,46:0.724701):0.175533,48:0.477286):0.0547987):0.186092,47:0.448436):0.146989):0.164406,((49:0.042436,50:0.061629):0.067477,51:0.191012):0.378562):0.0937498,52:0.621554):0.343146):0.269565):0.0573652):0.0432529,(7:0.094930,((((8:0.154599,9:0.049297):0.0846024,10:0.068699):0.132774,11:0.380826):0.076325,(12:0.084710,13:0.052274):0.151167):0.116454):0.018638):0.0302299,((14:0.502565,((21:0.143124,22:0.504739):0.0201482,23:0.382155):0.124393):0.262589,(((((16:0.084438,18:0.062157):0.0569127,17:0.059610):0.0657014,19:0.074676):0.0409981,(((((24:0.047578,25:0.000003):0.0339635,(28:0.329466,29:0.147502):0.117063):0.0149121,(26:0.114973,27:0.055024):0.0891798):0.053191,32:0.170268):0.0596873,((30:0.099315,34:0.071541):0.0232265,(31:0.085621,33:0.099078):0.0131765):0.0774925):0.0718014):0.0895754,20:0.190508):0.024337):0.269387):0.00489965):0.0420038,3:0.167639):0.11527,6:0.116464);
 186: 1 -8424.627881 -8147.823124 (0:0.213311,(((1:0.107825,2:0.057019):0.0556957,(((4:0.057980,5:0.170513):0.11691,((((((14:0.773456,(21:0.348089,23:0.386260):0.0763655):0.0980541,22:0.459477):0.0683994,(((((24:0.032188,25:0.029945):0.062865,(28:0.412519,29:0.244128):0.0714336):0.0466631,(26:0.073385,27:0.071683):0.0303068):0.0857786,32:0.172893):0.0746641,(((30:0.206013,33:0.067240):0.00203302,34:0.103296):0.0294804,31:0.094999):0.0197492):0.0779463):0.156046,(((16:0.100605,18:0.065335):0.0407556,17:0.099414):0.0822357,19:0.132285):0.131528):0.0555005,20:0.341324):0.114804,(15:0.008786,(35:0.727490,(((((((36:0.082939,38:0.157810):0.0384967,37:0.173173):0.22805,39:0.477924):0.350153,40:0.796798):0.105458,((41:0.638929,42:0.339761):0.164012,43:0.304757):0.0907195):0.125783,(((49:0.064074,50:0.067298):0.148975,51:0.112380):0.199144,52:0.409171):0.335099):0.23111,((44:0.532821,(45:0.751708,46:0.384058):0.131406):0.149716,(47:0.322140,48:0.710511):0.122035):0.049984):0.313071):0.526876):0.228615):2.56885e-06):0.0648214,(7:0.121008,(((8:0.108304,(10:0.041266,(12:0.027313,13:0.121023):0.278589):0.156041):0.0603234,9:0.049364):0.0911314,11:0.296132):0.101724):0.0422367):0.0776788):0.0327577,3:0.200638):0.066743,6:0.091243);
 187: 1 -8119.617366 -8169.320742 (0:0.162582,((1:0.120003,2:0.028516):0.0511813,(3:0.120031,((((4:0.044159,5:0.095420):0.16997,(((((14:0.601779,(21:0.233034,22:0.302828):0.057428):0.0536216,23:0.456788):0.122687,20:0.148510):0.174529,(((16:0.105783,18:0.075935):0.0382671,19:0.179827):0.00872498,(17:0.049845,(((((24:0.019771,25:0.034954):0.0369894,(28:0.520292,29:0.208574):0.218095):0.0707417,26:0.041764):0.0378924,27:0.063765):0.210931,(((30:0.077945,34:0.208897):0.0403977,31:0.060084):0.00662707,(32:0.110468,33:0.031514):0.0514857):0.0583251):0.165174):0.0169611):0.0512822):0.215173,(15:0.136036,((35:0.549046,52:0.348477):0.202383,(((((36:0.101907,37:0.109018):0.0377732,38:0.048088):0.233794,39:0.494519):0.229069,(40:0.644280,(41:0.332678,(42:0.407891,43:0.299747):0.0532107):0.176242):0.0622242):0.0243324,(((44:0.509793,(45:0.657027,48:0.535143):0.181157):0.0673953,(46:0.647553,47:0.769918):0.158735):0.201243,((49:0.017802,50:0.088113):0.0676431,51:0.117250):0.43429):0.177843):0.262199):0.391643):0.094714):0.0263945):0.010199,(((8:0.076777,10:0.156837):0.133549,9:0.035340):0.17997,(11:0.292480,(12:0.046885,13:0.038026):0.16062):0.040238):0.0399287):0.0248274,7:0.132205):0.0509758):0.0227958):0.136805,6:0.170722);
 188: 1 -8013.267837 -8144.708215 (0:0.160257,(((1:0.080780,2:0.024091):0.0260868,(((((4:0.088337,5:0.173760):0.0995818,((((14:0.642739,((21:0.193207,22:0.324769):0.0302235,23:0.359617):0.0622333):0.12049,20:0.242538):0.063257,19:0.086639):0.0644582,((16:0.129559,18:0.098116):0.0659402,(17:0.083225,(((((((24:0.028040,(26:0.048103,27:0.065928):0.0906866):0.0667469,25:0.016899):0.0461096,(28:0.464432,29:0.219615):0.155323):0.181896,32:0.039926):0.188892,33:0.000002):0.0959898,31:0.098367):2.75031e-06,(30:0.139520,34:0.110439):0.0460905):0.17795):0.0210495):0.0131174):0.268615):0.00558956,(15:0.140589,(35:0.633881,(((((((36:0.133715,38:0.103275):0.0376825,37:0.073755):0.142081,39:0.472350):0.197381,40:0.819759):0.0592775,((41:0.639556,42:0.255615):0.0624887,43:0.171243):0.217782):0.181123,(((49:0.028084,50:0.077213):0.165904,51:0.134631):0.296083,52:0.456402):0.176465):0.200983,((44:0.386092,(45:0.359132,46:0.434624):0.311895):0.146297,(47:0.239554,48:0.469662):0.219744):0.162423):0.350738):0.316773):0.0992079):0.0371198,((((8:0.051047,9:0.075727):0.174162,10:0.036132):0.16042,(12:0.032512,13:0.054547):0.0838859):0.10769,11:0.355768):0.033497):0.0199278,7:0.128564):0.0743183):0.0562139,3:0.087667):0.0574755,6:0.201996);
 189: 1 -8198.771055 -8156.577782 (0:0.186433,(((((((1:0.048496,2:0.073927):0.0658491,(((14:0.318225,((21:0.188224,22:0.319384):0.148277,23:0.414394):0.12786):0.284841,(((16:0.099344,18:0.124978):0.0524199,(17:0.070830,(((((24:0.056128,25:0.039597):0.0173402,(28:0.455922,29:0.277174):0.161469):0.0386425,(26:0.131913,27:0.060602):0.0505552):0.219711,32:0.112321):0.0431185,(30:0.031137,(31:0.094035,(33:0.089634,34:0.128724):0.000150309):0.0638901):0.0497654):0.125215):0.0176238):2.54118e-06,19:0.174835):0.0401882):0.0305271,20:0.247761):0.259679):0.0238425,7:0.101158):0.00567634,((((8:0.177644,9:0.127068):0.0889602,10:0.047915):0.214132,(12:0.041819,13:0.041259):0.182983):0.162281,(11:0.389580,15:0.140161):0.150473):0.00223245):2.12307e-06,(35:0.729648,(((((((36:0.083052,37:0.121973):0.0344082,38:0.095962):0.18543,39:0.517171):0.111839,40:0.816970):0.19595,((41:0.478031,42:0.356496):0.109989,43:0.265918):0.132051):0.107071,((44:0.489215,(45:0.735418,46:0.345801):0.155049):0.14689,(47:0.380545,48:0.533167):0.343191):0.179048):0.186655,(((49:0.027382,50:0.125348):0.114631,51:0.108977):0.21959,52:0.572163):0.0882187):0.515667):0.192372):0.0260554,3:0.177605):0.071321,(4:0.126220,5:0.160785):0.161119):0.104025,6:0.087885);
 190: 1 -8334.868085 -8144.878951 (0:0.281646,(((1:0.116260,2:0.019360):0.0225418,((((4:0.033349,5:0.224788):0.0812526,((((14:0.725443,35:0.701133):0.0502513,((((((((36:0.102395,37:0.099612):0.021463,38:0.059487):0.275921,39:0.577525):0.188392,43:0.371809):0.0745394,(41:0.458873,42:0.427573):0.0734015):0.0810717,(40:0.584443,(((44:0.622499,48:0.517731):0.126215,(45:0.557550,46:0.551554):0.511303):0.173044,47:0.155829):0.451223):0.0831889):0.102486,((49:0.080662,50:0.032495):0.238657,51:0.008133):0.390556):0.187259,52:0.436045):0.368936):0.134559,15:0.194096):0.124428,((((16:0.138581,18:0.127869):0.0965092,19:0.131710):2.56773e-06,(17:0.084079,((((((((24:0.042506,25:0.027082):0.0423002,26:0.136185):0.0456425,27:0.043808):0.0366393,(28:0.388506,29:0.138951):0.152474):0.162642,32:0.123366):0.0587632,33:0.027168):0.036045,(30:0.072028,34:0.096827):0.027751):0.0177621,31:0.065697):0.123926):0.0512838):0.0828566,(20:0.097148,(21:0.153080,(22:0.350730,23:0.424374):0.0703477):0.112387):0.11205):0.217537):2.36361e-06):0.0642933,((((8:0.124321,9:0.124933):0.0885106,10:0.064122):0.147516,(12:0.060915,13:0.055346):0.130338):0.130993,11:0.331493):0.0540499):0.0455749,7:0.094130):0.0680106):0.0940436,3:0.183547):0.0605428,6:0.137824);
 191: 1 -7945.418362 -8145.70515 (0:0.145941,((1:0.087591,(2:0.024432,((((4:0.046450,5:0.107040):0.0796676,(((14:0.407183,(35:0.772318,((((((36:0.112328,38:0.119486):0.0842897,37:0.058352):0.189425,39:0.532885):0.112888,((41:0.402800,42:0.257800):0.265448,43:0.200321):0.0814175):0.18807,(((49:0.053280,50:0.037562):0.191495,51:0.068882):0.367754,52:0.760223):0.148898):0.0508747,(40:0.689215,(44:0.448282,((45:0.568231,46:0.534016):0.162025,(47:0.444174,48:0.706040):0.253672):0.13229):0.168561):0.0293061):0.524211):0.243017):0.206305,(((16:0.086466,18:0.043024):0.0669844,(19:0.044308,(20:0.098017,(21:0.261337,(22:0.489599,23:0.391373):0.0100018):0.179797):0.195427):0.0518649):2.45156e-06,(17:0.038514,(((((24:0.015117,25:0.048375):0.0301579,(28:0.444785,29:0.275798):0.0648755):0.0218463,(26:0.111104,27:0.090096):0.0695666):0.134618,32:0.104580):0.090765,(((30:0.114388,34:0.117316):0.036597,33:0.047770):0.0303893,31:0.091689):0.036024):0.129355):0.0404231):0.267865):0.0385698,15:0.276133):0.0238339):0.112572,((((8:0.120577,9:0.067054):0.173644,10:0.011949):0.231933,(12:0.077170,13:0.053547):0.104912):0.125741,11:0.330197):0.154723):0.0295965,7:0.090113):0.0550127):0.0240129):0.0406996,3:0.117505):0.0643516,6:0.101254);
 192: 2 -7559.956572 -8145.339434 (0:0.185984,((((1:0.075526,2:0.055277):0.0715621,(7:0.150394,(((((((8:0.064265,9:0.107325):0.171502,10:0.000003):0.296317,12:0.050315):0.037893,13:0.000002):0.23602,(11:0.378695,15:0.164792):0.0989239):0.048118,(((((14:0.464450,21:0.203483):0.0581038,22:0.654628):0.122166,23:0.229715):0.214659,((((16:0.105093,18:0.022747):0.0395081,(((((((24:0.057702,25:0.015748):0.0435889,32:0.229160):2.02194e-06,(28:0.450453,29:0.182431):0.0786007):0.0657469,(26:0.092193,27:0.056372):0.0335035):0.129243,31:0.079476):0.0139959,(33:0.033154,34:0.097523):0.0454294):0.0491158,30:0.049844):0.224397):0.00909831,17:0.049691):0.0340039,19:0.129270):0.173348):0.0952013,20:0.092021):0.177517):2.38403e-06,(35:0.453399,(((((((36:0.061961,38:0.119820):0.0157902,37:0.141252):0.135617,39:0.321710):0.218944,40:0.783309):0.129802,((41:0.363217,42:0.211176):0.166555,43:0.256806):0.0569006):0.397831,((44:0.616546,(45:0.762162,46:0.508431):0.178919):0.129678,(47:0.395675,48:0.650863):0.118237):0.247382):0.0333787,(((49:0.045180,50:0.055350):0.16145,51:0.163918):0.200569,52:0.574705):0.111588):0.296475):0.363932):0.0178461):0.00392976):0.0354127,3:0.102696):0.101157,6:0.142143):0.0333729,(4:0.133398,5:0.118209):0.099811);
 193: 2 -8305.561788 -8144.115091 (0:0.202899,(1:0.078541,2:0.057351):0.0329513,((((3:0.076335,6:0.354199):0.0993655,7:0.102407):0.0773778,((((8:0.096041,9:0.069870):0.11187,10:0.086684):0.165452,11:0.246620):0.0571517,(12:0.051388,13:0.060173):0.216339):0.173347):0.0265114,(((4:0.145823,5:0.157072):0.0337245,(35:0.463640,(((((36:0.087843,(37:0.087624,38:0.111960):0.0548654):0.203955,39:0.520191):0.127918,(40:0.734585,((41:0.558223,42:0.318797):0.06644,43:0.138509):0.188701):0.0576759):0.224804,(((49:0.053399,50:0.065068):0.0512977,51:0.151817):0.422242,52:0.446757):0.165046):0.1352,(44:0.464883,((45:0.560033,46:0.626557):0.17261,(47:0.457757,48:0.567875):0.146246):0.0822422):0.277105):0.527754):0.452):0.0663234,((((((14:0.638209,21:0.216802):0.00968246,23:0.549035):0.0871966,22:0.289347):0.150049,20:0.322845):0.0588429,(((16:0.183884,17:0.093483):0.0601944,(18:0.106102,19:0.119769):0.0302747):0.0505477,(((((24:0.010770,(26:0.048229,27:0.085494):0.0540151):0.0266404,25:0.008636):0.0847344,(28:0.577719,29:0.129144):0.08036):0.131143,32:0.139141):0.0468552,(((30:0.136398,34:0.182343):0.00926995,33:0.064662):0.0117877,31:0.085502):0.0438808):0.142398):0.138265):0.288674,15:0.248547):0.0421578):0.0529802):0.0242653);
 194: 1 -8176.397109 -8143.893261 (0:0.189230,(((1:0.108871,2:0.027749):0.0336519,((((4:0.061210,5:0.195128):0.0720046,(((14:0.557523,(21:0.172689,(22:0.524048,23:0.311736):0.0545799):0.0940004):0.255454,20:0.194506):0.0621983,((((16:0.067687,17:0.154072):0.0830245,18:0.068496):0.0986302,19:0.043443):0.107358,(((((24:0.041454,25:0.007606):0.0578109,((26:0.063915,27:0.056991):0.0175092,28:0.416835):0.0373013):0.0343333,29:0.283607):0.0667298,32:0.196074):0.0961295,(((30:0.139530,34:0.092726):0.0408873,33:0.146800):2.27357e-06,31:0.087079):0.0654284):0.102267):0.0751804):0.185515):0.0714609,(15:0.027194,(35:0.855257,((((((36:0.068228,38:0.155954):0.0120651,37:0.050415):0.246695,39:0.342286):0.40755,((41:0.427791,(42:0.348947,43:0.291667):0.0787263):0.116965,(((49:0.058479,50:0.092466):0.141366,51:0.072905):0.301413,52:0.650529):0.29505):0.0235418):0.180842,40:0.672450):0.137193,((44:0.451618,(45:0.580801,46:0.416883):0.238644):0.101717,(47:0.266854,48:0.869952):0.0622658):0.220018):0.471702):0.252566):0.236952):0.0144381,(7:0.099831,(((8:0.117476,9:0.064538):0.070611,10:0.093515):0.117265,(11:0.425037,(12:0.091661,13:0.033774):0.114463):0.0783223):0.107222):0.0279238):0.0527171):0.0705444,3:0.188670):0.0887767,6:0.154315);
 195: 1 -8031.981173 -8161.71932 (0:0.110389,(((1:0.084766,2:0.018750):0.0254229,((((4:0.081481,5:0.163422):0.0740935,((11:0.275540,15:0.211870):0.091904,14:0.702235):0.0263302):0.00975879,((((16:0.068912,18:0.045265):0.0782775,(17:0.062829,((((((24:0.022022,26:0.165059):0.00624923,25:0.015107):0.073452,(28:0.360442,29:0.214212):0.12541):0.0480654,27:0.043166):0.104707,32:0.144242):0.0220138,(((30:0.048506,34:0.066172):0.0965914,31:0.070933):2.62336e-06,33:0.068416):0.0726924):0.0731647):0.0519065):2.60463e-06,19:0.141245):0.0824103,(20:0.104952,((21:0.165740,22:0.549850):0.0584968,23:0.359648):0.354798):0.115886):0.152647):0.00378836,(7:0.044814,((((8:0.075782,9:0.104466):0.228957,10:0.000002):0.180499,(12:0.033407,13:0.066878):0.0806651):0.081066,(35:0.667765,((((((36:0.078006,(38:0.079184,39:0.596161):0.0955394):0.0510718,37:0.111453):0.182066,((41:0.440388,43:0.427547):0.0846865,42:0.338881):0.185543):0.0940896,40:0.606321):0.180653,(((49:0.035281,50:0.068308):0.183532,51:0.152834):0.336117,52:0.441833):0.163526):0.0524726,((44:0.218469,(45:0.570485,46:0.511818):0.304534):0.207962,(47:0.312509,48:0.650850):0.185619):0.357559):0.240784):0.250933):0.0449602):0.0630739):0.0784146):0.0535792,3:0.186534):0.0516757,6:0.163492);
 196: 1 -8916.796081 -8151.442005 (0:0.190919,(((1:0.074603,2:0.067425):0.0625465,((4:0.126398,5:0.089199):0.130224,((7:0.112848,(((8:0.082876,10:0.183727):0.0859396,9:0.016543):0.173701,11:0.334837):0.12523):0.0266285,(((12:0.073352,13:0.064515):0.20072,(15:0.082329,(35:0.781611,((((((36:0.099499,(37:0.083799,38:0.109994):0.0747242):0.169508,39:0.615114):0.17173,(40:0.890212,((41:0.504428,42:0.479530):0.100964,43:0.184403):0.10692):0.0871674):0.279087,52:0.491200):0.0778149,((49:0.030288,50:0.095967):0.0640827,51:0.202622):0.475048):0.181853,(44:0.555946,((45:0.603342,46:0.396153):0.354406,(47:0.399230,48:0.613711):0.0477553):0.0741349):0.173127):0.284745):0.313473):0.114773):0.0497445,((((14:0.577286,(21:0.266207,(22:0.394994,23:0.406235):0.0502828):0.186928):0.142574,(((((((24:0.000002,(26:0.098155,27:0.060074):0.0850246):0.0253962,(28:0.627646,29:0.220933):0.088675):0.0424075,25:0.006957):0.242723,32:0.066730):0.167398,33:0.003431):0.0538365,31:0.121802):0.0156779,(30:0.192273,34:0.202002):0.0346555):0.103842):0.056387,(((16:0.150084,18:0.103981):0.0432295,17:0.099578):0.0531327,19:0.182871):0.0472895):0.0655022,20:0.275520):0.143317):0.0731026):0.0193034):0.0411279):0.0271417,3:0.144349):0.106518,6:0.159897);
 197: 1 -8378.24277 -8141.283974 (0:0.277931,((1:0.101016,2:0.039669):0.0505744,((((4:0.057057,5:0.126571):0.0788877,(((14:0.593077,(35:0.422195,((((((((36:0.149866,38:0.113616):0.0672439,37:0.053880):0.324621,39:0.621202):0.0790931,52:0.555299):0.00903832,40:0.683570):0.0912922,((41:0.547706,42:0.280112):0.172489,43:0.253558):0.183993):0.250388,((49:0.102677,50:0.048688):0.0547124,51:0.131182):0.416039):0.0370357,(44:0.241459,(((45:0.665981,46:0.688127):0.194434,47:0.535579):0.0682991,48:0.559981):0.108296):0.25998):0.496486):0.210086):0.245146,(((16:0.183886,18:0.052595):0.092019,(17:0.058828,(((((24:0.043592,25:0.022144):0.0166602,(28:0.511044,29:0.291768):0.0353008):0.0495848,(26:0.134964,27:0.047616):0.0534736):0.139542,32:0.180461):0.0399115,(((30:0.080129,34:0.155278):0.035265,33:0.064522):0.0260057,31:0.087972):0.0812578):0.212479):0.0200765):0.0167403,(19:0.062872,(20:0.164917,((21:0.226287,22:0.505445):0.0431839,23:0.324477):0.298748):0.0880621):0.0747118):0.285649):0.0231837,15:0.216712):2.66828e-06):0.0630926,((((8:0.124077,9:0.044783):0.103492,10:0.151088):0.0792921,11:0.285283):0.140469,(12:0.065316,13:0.090882):0.20922):0.120041):0.0348838,7:0.087409):0.0483996):0.0481266,(3:0.158049,6:0.149162):0.006774);
 198: 2 -7888.868649 -8162.5112 (0:0.137904,((((((1:0.110675,2:0.022283):0.0358113,7:0.083387):0.0127996,(4:0.139501,((14:0.548517,(35:0.725440,((((((((36:0.138587,38:0.099919):0.105336,37:0.071336):0.135121,39:0.524149):0.206778,((41:0.411748,42:0.286280):0.134697,43:0.177812):0.0698218):0.0938766,40:0.542975):0.144199,((44:0.390915,(45:0.475146,46:0.550011):0.278166):0.102496,(47:0.338035,48:0.472008):0.266471):0.213863):0.125895,((49:0.053842,50:0.040425):0.239721,51:0.090809):0.250967):0.210194,52:0.378909):0.156164):0.166181):0.234704,(((((16:0.049643,18:0.085185):0.103744,(17:0.050321,((((((24:0.035051,25:0.026944):0.0556913,(28:0.370078,29:0.178194):0.211982):0.0504582,(26:0.057658,27:0.044888):0.0461905):0.16764,32:0.100602):0.0774832,33:0.036356):0.0397423,((30:0.067149,34:0.128915):0.0496266,31:0.072550):2.97899e-06):0.127868):0.0208472):2.08091e-06,19:0.123516):0.0465218,20:0.191829):0.0104413,(21:0.154719,(22:0.552345,23:0.181728):0.135172):0.233614):0.128112):0.0493272):0.0153514):0.0191773,(11:0.327693,15:0.138183):0.20548):0.0165249,(((8:0.118540,9:0.076975):0.148562,10:0.000002):0.316201,(12:0.028678,13:0.033617):0.0481041):0.20681):0.086597,(3:0.069356,5:0.131665):0.0171331):0.0715431,6:0.143189);
 199: 1 -8177.878741 -8154.769078 (0:0.180758,((((1:0.135774,2:0.023081):0.0968908,7:0.074410):0.0147935,((((4:0.144691,5:0.182148):0.0876275,(15:0.227246,(35:0.669251,((((((((36:0.119733,38:0.140657):0.0335891,37:0.105938):0.261588,39:0.369241):0.403414,40:0.779350):2.27546e-06,52:0.644048):0.0605207,(41:0.315196,(42:0.350191,43:0.384162):0.089963):0.104158):0.159694,((49:0.051243,50:0.082312):0.192104,51:0.064461):0.367586):0.0210983,((44:0.779552,(45:0.544165,46:0.752437):0.340176):0.0454397,(47:0.289218,48:0.591874):0.176559):0.42122):0.374):0.296177):0.0683495):0.00719642,(((14:0.571185,(21:0.188128,(22:0.601393,23:0.178711):0.0433477):0.13681):0.195051,(((16:0.131171,18:0.056324):0.111542,(17:0.058014,((((24:0.035018,((26:0.096191,27:0.052051):0.0805368,(28:0.380513,29:0.260315):0.0977106):0.0311523):0.0346787,25:0.011085):0.111081,32:0.052328):0.103129,(((30:0.080700,34:0.119119):0.0583697,33:0.069665):0.0129845,31:0.045771):0.0402114):0.171795):0.0452935):2.41868e-06,19:0.069948):0.0470752):0.0819496,20:0.207063):0.175415):0.0423697,(((8:0.126743,(9:0.000003,11:0.394915):0.0795118):0.125143,10:0.064060):0.127244,(12:0.059864,13:0.069073):0.117559):0.18821):0.0517173):0.0819957,3:0.083326):0.113173,6:0.078335);
 200: 1 -8284.005963 -8145.698622 (0:0.137135,(1:0.079470,2:0.061397):0.0225457,((((3:0.130868,6:0.192820):0.0731041,(7:0.033874,11:0.483864):0.0251943):0.0698611,((8:0.046153,9:0.129770):0.10588,(10:0.092990,(12:0.000002,13:0.145054):0.172044):0.0796022):0.0734683):0.0597994,((4:0.025470,5:0.095472):0.0934027,((((14:0.694634,21:0.297613):0.0407408,(22:0.193671,23:0.492894):0.160128):0.134528,((((16:0.146577,18:0.080825):0.0506584,(19:0.096185,20:0.200146):0.0485039):0.0399784,17:0.065476):0.0800439,(((((24:0.111339,25:0.001909):0.0838462,(28:0.404126,29:0.118580):0.11274):0.00663749,(26:0.113851,27:0.078332):0.0783278):0.107498,32:0.071466):0.0972388,(((30:0.126525,34:0.074356):0.0513222,33:0.073616):0.0275079,31:0.017989):0.0558233):0.0761065):0.00970344):0.15239,(15:0.135668,(35:0.545249,(((((((36:0.116273,38:0.200562):0.0305706,37:0.068088):0.188951,39:0.582774):0.12129,40:0.668418):0.12144,((41:0.434538,43:0.324735):0.054613,42:0.260791):0.1661):0.240857,(((49:0.054401,50:0.071565):0.0942692,51:0.141034):0.354397,52:0.619587):0.137012):0.0628287,(44:0.227409,(((45:0.461266,46:0.599888):0.347576,47:0.334334):0.11732,48:0.614978):0.0633285):0.34872):0.168155):0.355756):0.11695):2.42581e-06):0.0589006):0.0817842);
 201: 1 -8069.629201 -8162.321859 (0:0.115445,((1:0.101203,2:0.046074):0.0252855,((4:0.104232,((14:0.527232,(35:0.739357,((((((((36:0.088742,38:0.073181):0.0687876,37:0.102902):0.148635,39:0.511896):0.260882,43:0.178094):0.0325109,(41:0.545671,42:0.337821):0.132278):0.135099,40:0.710354):0.111877,(((44:0.590163,(45:0.534149,48:0.629466):0.17011):0.0569224,46:0.371046):0.103753,47:0.491627):0.198125):0.0425542,(((49:0.097632,50:0.092387):0.153329,51:0.105402):0.233912,52:0.579579):0.0662907):0.348906):0.204882):0.13007,(((((16:0.058190,18:0.109538):0.0830056,19:0.151727):2.40712e-06,(17:0.065557,(((((24:0.081250,25:0.009071):0.0130784,(28:0.469476,29:0.247813):0.0785436):0.00732132,(26:0.122317,27:0.098129):0.0797759):0.0928821,32:0.198738):0.0620159,(((30:0.039849,34:0.106352):0.0243541,33:0.115093):0.0330027,31:0.130508):0.0367578):0.10341):0.0274988):0.194676,20:0.185651):0.00612724,((21:0.131613,23:0.325542):0.237234,22:0.444261):0.129785):0.13193):0.066106):0.0298364,((7:0.013174,(((8:0.053804,9:0.149890):0.158897,10:0.001722):0.190131,(12:0.025457,13:0.049425):0.100066):0.257388):0.0433794,(11:0.448873,15:0.210204):0.0870581):0.00583188):0.000296566):0.0900834,((3:0.070814,5:0.094357):0.0366408,6:0.111254):0.0279805);
 202: 2 -8498.148828 -8141.410975 (0:0.152053,(((1:0.154007,2:0.083892):0.0369229,(((((4:0.102577,5:0.150647):0.132531,15:0.313502):0.0078455,((((14:0.479890,((21:0.198501,23:0.358974):0.0431458,22:0.329569):0.172735):0.149378,20:0.257694):0.0707982,(((16:0.059022,18:0.062493):0.0737853,(17:0.039890,(((((24:0.061934,(26:0.082531,27:0.030902):0.0551655):0.0352972,25:0.000003):0.0373646,(28:0.427301,29:0.160364):0.0958297):0.0421679,32:0.110675):0.145383,(((30:0.126972,34:0.128349):0.0751278,33:0.037827):0.0177513,31:0.055279):0.0641714):0.0993464):0.0272342):2.73487e-06,19:0.138222):0.0823496):0.138189,(35:0.516083,(((((((((36:0.101652,38:0.189230):0.02035,37:0.108431):0.29659,39:0.557024):0.167431,43:0.400310):0.0823549,40:0.739240):2.54767e-06,(41:0.508023,42:0.458545):0.122405):0.120038,52:0.586803):0.189298,((44:0.347480,(45:0.729822,46:0.346816):0.241269):0.119449,(47:0.435910,48:0.790661):0.127372):0.267668):0.185177,((49:0.027362,50:0.108740):0.0859031,51:0.203199):0.201121):0.202657):0.419682):2.83123e-06):0.0561759,(((((8:0.069478,9:0.100806):0.146097,10:0.030071):0.210167,12:0.039629):0.0232929,13:0.029267):0.118492,11:0.342104):0.0795742):0.0404347,7:0.123538):0.0585464):0.0519138,3:0.175564):0.131231,6:0.160614);
 203: 1 -7700.257765 -8152.213921 (0:0.139732,((1:0.067556,((3:0.136138,((4:0.175073,5:0.045149):0.089695,(((12:0.084049,13:0.029545):0.170552,(15:0.082001,(35:0.634873,(((((((36:0.098718,38:0.097414):0.0194907,37:0.142877):0.23676,39:0.434165):0.214641,(40:0.775168,52:0.619833):0.0763675):0.0423528,((41:0.393927,42:0.245002):0.113013,43:0.282846):0.140594):0.17572,((49:0.049632,50:0.029339):0.0865868,51:0.132229):0.220268):0.0418153,((44:0.495212,(47:0.398505,48:0.688070):0.294562):0.161009,(45:0.689622,46:0.399974):0.300782):0.0730211):0.281924):0.392006):0.0728188):0.0815305,(((14:0.685350,((21:0.183717,22:0.456928):0.0248713,23:0.308330):0.0907438):0.0898033,(16:0.107993,((17:0.011567,((((((24:0.000003,25:0.040686):0.0306379,26:0.095103):0.027788,27:0.048104):0.0266694,(28:0.458972,29:0.171113):0.105731):0.167842,32:0.045440):0.0462179,(((30:0.030820,34:0.136768):0.0425505,31:0.084768):0.0134765,33:0.050357):0.046366):0.158676):0.0956092,(18:0.070540,19:0.113836):0.0409165):0.0428952):0.0689903):0.0320327,20:0.210556):0.289412):0.046892):0.0127152):0.0313338,(7:0.080928,(((8:0.121115,10:0.189702):0.0264071,9:0.010430):0.131481,11:0.328403):0.0263487):0.0545817):0.0596037):0.0189239,2:0.056243):0.0611717,6:0.114381);
 204: 1 -8213.444551 -8142.379029 (0:0.154090,1:0.069473,(2:0.011082,((3:0.228438,6:0.102386):0.0942405,((((4:0.109279,5:0.106506):0.065285,(((((14:0.711876,21:0.099380):0.110515,(22:0.314668,23:0.514277):0.0301157):0.078851,20:0.107320):0.10527,((((16:0.159947,18:0.064310):0.107946,17:0.050334):0.0218513,19:0.159531):0.0360683,(((((24:0.045299,25:0.000003):0.0435243,(26:0.092361,27:0.071844):0.0940653):0.0236156,(28:0.362861,29:0.197359):0.105812):0.124794,32:0.067289):0.137154,(((30:0.102737,34:0.087836):0.061013,33:0.054193):0.00929087,31:0.077183):0.0878009):0.112299):0.0429257):0.233897,(15:0.165237,(35:0.576283,(((((((((36:0.134599,38:0.100048):0.0126357,37:0.111574):0.208683,39:0.491326):0.191978,43:0.397398):0.165759,41:0.635617):0.0729268,42:0.480297):0.13288,40:0.414146):0.143743,52:0.475345):0.0512651,(((44:0.391120,(45:0.750989,46:0.369106):0.272532):0.273697,(47:0.345031,48:0.498600):0.143531):0.202298,((49:0.065523,50:0.034755):0.200606,51:0.141816):0.352622):0.0120529):0.332329):0.33393):0.158254):0.0238415):0.0400717,(((8:0.104597,9:0.055799):0.080785,10:0.068542):0.174022,(11:0.318710,(12:0.095177,13:0.061551):0.17081):0.0610515):0.0831719):0.0237121,7:0.086555):0.0227362):0.0758489):0.042281);
 205: 1 -7543.895393 -8141.883455 (0:0.196528,(((1:0.134278,2:0.028777):0.0628341,((((4:0.048418,5:0.167806):0.0471418,(15:0.197925,(35:0.549155,((((((((36:0.129608,38:0.086459):0.0239542,37:0.014826):0.35191,39:0.497231):0.216279,40:0.604003):0.0215897,((41:0.487329,42:0.301568):0.0631774,43:0.308731):0.250074):0.187776,52:0.412651):0.0470291,((49:0.063520,50:0.074350):0.0859443,51:0.124070):0.348021):0.140347,(44:0.409362,((45:0.462800,46:0.461375):0.23396,(47:0.382106,48:0.565257):0.246589):0.173242):0.202765):0.574847):0.136312):0.199826):0.0635357,((((14:0.527675,21:0.212311):0.0839339,23:0.481919):0.0432089,22:0.415991):0.0891978,(((((16:0.115422,18:0.093452):0.0548266,17:0.042532):0.0255673,19:0.061848):0.0742981,(((((24:0.016175,25:0.031503):0.0679222,26:0.101248):0.0388914,(27:0.028238,(28:0.433094,29:0.084345):0.17606):0.0229341):0.103662,32:0.201430):0.018666,((30:0.106173,31:0.017743):0.0182727,(33:0.062811,34:0.116631):2.7186e-06):0.026315):0.134831):0.0875201,20:0.139636):0.0340386):0.259368):0.0519323,((7:0.082318,(((8:0.093941,9:0.089268):0.124374,10:0.027953):0.211903,(12:0.046215,13:0.051343):0.129687):0.228585):2.60601e-06,11:0.502028):0.0788376):2.26987e-06):0.0739558,3:0.158951):0.0723204,6:0.141477);
 206: 1 -7682.597031 -8150.224501 (0:0.110822,(((1:0.057430,2:0.034742):0.0308368,(((4:0.079822,5:0.204579):0.0974196,((((((14:0.611689,(21:0.168749,22:0.524854):0.0689265):0.0779552,23:0.303863):0.175953,(((((24:0.031901,25:0.061154):0.0500562,(28:0.245906,29:0.293237):0.129999):0.0262096,(26:0.091600,27:0.043808):0.0337162):0.133051,(32:0.084783,33:0.031314):0.0372052):0.0605673,((30:0.091359,31:0.056810):0.0188284,34:0.098316):0.00478137):0.0998594):0.109551,(19:0.081039,20:0.208892):0.0689804):2.07123e-06,((16:0.047915,18:0.067606):0.11903,17:0.078375):0.052368):0.220582,(15:0.111740,(35:0.848622,(((((36:0.073414,(37:0.083105,38:0.114337):0.0273158):0.160782,39:0.590383):0.135907,(40:0.598577,((41:0.314641,42:0.228791):0.104413,43:0.187801):0.228686):0.100983):0.0754953,(((49:0.000003,50:0.065685):0.125197,51:0.153942):0.236525,52:0.437971):0.183884):0.11928,((44:0.273865,(45:0.464823,46:0.361460):0.344393):0.13445,(47:0.288280,48:0.709729):0.211272):0.168587):0.166149):0.319088):0.168971):2.70254e-06):0.027437,((7:0.086869,(((8:0.112731,10:0.129172):0.0394778,9:0.068893):0.0904086,(12:0.022538,13:0.071366):0.162788):0.0464113):0.00150846,11:0.298618):0.0315432):0.0455078):0.129825,3:0.111486):0.0943433,6:0.124809);
 207: 1 -7834.314459 -8149.447525 (0:0.144916,(((1:0.106464,2:0.059569):0.0579452,(((((4:0.089340,5:0.193882):0.122708,(11:0.417492,15:0.164353):0.116708):0.0443737,((((8:0.088425,9:0.024781):0.183531,10:0.110112):0.154696,(12:0.132300,13:0.061231):0.113377):0.136337,(35:0.622561,((((((((36:0.101865,38:0.122798):0.0346059,37:0.078716):0.352491,39:0.284218):0.344172,40:0.624931):0.00668963,42:0.330576):0.0987585,(41:0.400683,43:0.262367):2.52315e-06):0.381593,(((49:0.015493,50:0.110388):0.102274,51:0.249105):0.300992,52:0.408359):0.139578):0.0880088,(44:0.281661,((45:0.503890,46:0.394329):0.256274,(47:0.345802,48:0.639093):0.144418):0.104759):0.321205):0.278551):0.343411):0.020987):0.00305128,((((((16:0.068404,18:0.063517):0.0380715,17:0.049153):0.0207256,19:0.129968):0.0177592,(((((24:0.052415,25:0.007435):0.0334323,(26:0.093534,27:0.035389):0.0240188):2.47612e-06,(28:0.579757,29:0.204872):0.0406511):0.170075,32:0.072198):0.0309319,(((30:0.093997,34:0.089888):0.0179222,33:0.077697):0.00686247,31:0.070368):0.0295211):0.149672):0.112885,((21:0.209512,22:0.509230):0.0784889,23:0.263589):0.34408):0.0320664,20:0.234149):0.362443):0.0191102,7:0.141225):0.0403677):0.0310726,(3:0.146536,6:0.154902):0.0491673):0.0740228,14:0.662316);
 208: 1 -8395.951353 -8152.918838 (0:0.047176,((1:0.130664,2:0.015773):0.0349279,(3:0.151348,((((4:0.109278,5:0.107105):0.0915061,(15:0.210206,(35:0.770983,((((((((36:0.084716,38:0.132251):0.0336222,37:0.110274):0.176493,39:0.434503):0.20868,40:0.701130):0.180491,((41:0.620172,42:0.275314):0.0907428,43:0.384506):0.219566):0.155491,52:0.499568):0.108322,((49:0.077179,50:0.079018):0.068507,51:0.127339):0.266139):0.104223,((44:0.405138,(45:0.595974,46:0.403982):0.342742):0.101762,(47:0.496257,48:0.496856):0.266756):0.25784):0.0767608):0.421538):0.1226):2.73981e-06,((14:0.801414,(21:0.310340,(22:0.314510,23:0.430172):0.0562821):0.0787712):0.198602,(((((16:0.104911,18:0.087295):0.0467401,17:0.101072):0.04352,19:0.128668):0.0688595,(((((24:0.055223,25:0.019177):0.0622581,(26:0.113418,27:0.057996):0.0812279):0.0378524,(28:0.395559,29:0.158049):0.0696645):0.0613178,32:0.150897):0.0638896,(((30:0.104208,34:0.103323):0.0316683,33:0.082387):0.0217295,31:0.095097):0.0247031):0.120389):0.0736035,20:0.200426):0.0123753):0.140749):0.0465027,((7:0.072757,(((8:0.114628,9:0.067869):0.177668,10:0.118460):0.174049,(12:0.003303,13:0.081442):0.201444):0.0724293):0.0188762,11:0.452699):0.0744777):0.026993):0.0696569):0.103528,6:0.209002);
 209: 1 -7937.76242 -8149.668503 (0:0.146222,((1:0.070513,2:0.039213):0.0552318,((3:0.144465,(((4:0.093642,5:0.045527):0.057427,(((14:0.644526,((21:0.170128,23:0.417923):0.106648,22:0.402893):0.158645):0.160324,((((((24:0.059189,25:0.036986):0.0451699,((26:0.130924,27:0.134304):0.0411579,(28:0.534523,29:0.197524):0.0457273):2.63938e-06):0.110424,32:0.142348):0.0876166,33:0.075746):0.0489711,(30:0.174821,34:0.054737):0.0487125):0.031774,31:0.093094):0.0310649):0.111302,((((16:0.077446,18:0.056551):0.0499651,17:0.117815):0.150769,19:0.051886):0.102273,20:0.283061):0.0428879):0.389823):0.0861065,((12:0.082644,13:0.014604):0.216573,(15:0.101903,(35:0.581632,((((((36:0.116104,(37:0.070633,38:0.148687):0.0362253):0.320025,39:0.515720):0.228388,40:0.842516):0.0453257,((41:0.385223,42:0.249902):0.122365,43:0.252135):0.246299):0.239023,(((49:0.039924,50:0.046088):0.0474912,51:0.106932):0.143039,52:0.494975):0.208886):0.163335,((44:0.337629,(45:0.643243,46:0.318537):0.311417):0.117111,(47:0.356629,48:0.641031):0.237683):0.148082):0.203771):0.262117):0.134574):0.0604587):0.0141679):0.0575012,(7:0.122636,((8:0.109431,(9:0.058815,10:0.180143):0.038133):0.112229,11:0.535910):0.0728877):0.0511166):0.0316809):0.0931051,6:0.079524);
 210: 1 -8026.613144 -8146.394728 (0:0.161049,(1:0.098538,((((3:0.208361,((4:0.138105,5:0.090317):0.086399,6:0.081304):0.0627295):0.0439479,(7:0.076154,((((8:0.113995,9:0.116247):0.142463,10:0.000003):0.218105,(12:0.050877,13:0.113343):0.130228):0.181672,11:0.307851):0.0755949):0.0127182):0.0594152,((((14:0.514742,22:0.571040):0.133239,20:0.311442):0.120621,(21:0.176739,23:0.530577):0.235877):0.0404405,(((16:0.073267,(18:0.064333,19:0.160109):0.0438955):0.0785852,17:0.056756):0.0700854,((((((24:0.008073,25:0.039630):0.034969,(28:0.250718,29:0.215837):0.14098):0.0455697,26:0.080076):0.0214357,27:0.046501):0.0903606,32:0.139552):0.0592611,(((30:0.097296,34:0.131020):0.0583682,33:0.077877):2.60612e-06,31:0.092320):0.0895368):0.11839):0.0544693):0.254119):0.0427213,(15:0.123517,(35:0.821246,((((((((36:0.102079,38:0.087206):0.0474581,37:0.042587):0.167235,39:0.590184):0.207847,40:0.409228):0.0652749,52:0.463227):0.0210042,((41:0.443200,42:0.378084):0.0759356,43:0.303155):0.172166):0.0672211,((49:0.058521,50:0.075153):0.0918149,51:0.110509):0.442856):0.104567,((44:0.359288,(45:0.512223,46:0.206881):0.448194):0.226535,(47:0.198106,48:0.676071):0.248176):0.204091):0.220284):0.206621):0.160241):0.0196728):0.0248933,2:0.074758);
 211: 2 -8344.014861 -8146.144643 (0:0.177876,((1:0.134967,2:0.016026):0.0416151,(3:0.185382,((((4:0.114163,5:0.192628):0.0804174,(((((14:0.498118,22:0.491993):0.0703115,23:0.500927):0.0549662,21:0.119137):0.31078,20:0.154559):0.0821241,((((16:0.083990,18:0.062816):0.0593063,19:0.223464):0.00153499,17:0.066032):0.0714595,(((((24:0.014033,25:0.023548):0.0687278,26:0.052216):0.0803834,27:0.029996):0.0302842,(28:0.312780,29:0.207378):0.113769):0.104751,(((30:0.074732,34:0.063670):0.0508619,(31:0.114947,33:0.041464):0.0136745):0.0403847,32:0.102026):0.0603631):0.158444):0.0408761):0.144134):2.1367e-06,(15:0.225117,(35:0.807833,(((((((36:0.107456,38:0.085573):0.0198207,37:0.137110):0.141369,39:0.375229):0.34618,((41:0.554706,42:0.297910):0.0978847,43:0.189275):0.122398):0.160697,40:0.530707):0.0971589,((44:0.329601,((45:0.727077,46:0.523960):0.117955,48:0.457338):0.139751):0.206484,47:0.552391):0.153915):2.02852e-06,(((49:0.044703,50:0.112220):0.182982,51:0.165026):0.137186,52:0.659730):0.289125):0.427658):0.440453):0.105653):0.074105,(7:0.106366,((((8:0.097682,9:0.082416):0.101299,10:0.116300):0.253283,(12:0.060079,13:0.037158):0.0867492):0.0399904,11:0.307515):0.081895):0.0543951):0.0480447):0.0316229):0.103443,6:0.263866);
 212: 1 -7488.236441 -8140.697433 (0:0.087124,((1:0.058510,2:0.012085):0.0232672,((((4:0.063989,5:0.137166):0.0726644,((((14:0.574896,21:0.165992):0.0504001,(22:0.501144,23:0.496008):0.0981239):0.216297,(20:0.227089,(((((((24:0.049078,25:0.032722):0.0410895,(26:0.128508,27:0.115386):0.106329):0.0466571,(28:0.368120,29:0.164102):0.085813):0.118748,32:0.075693):0.118949,33:0.052848):0.0267319,(30:0.096174,34:0.080983):0.0189662):0.00915811,31:0.043318):0.0635846):0.0458613):0.0418176,(((16:0.062078,18:0.153176):0.0787814,17:0.004693):0.122384,19:0.171743):0.0111423):0.211541):2.42656e-06,(15:0.165863,(35:0.931395,((((((36:0.115148,38:0.143800):0.022612,37:0.084200):0.240141,39:0.462548):0.212637,(40:0.651290,((41:0.383818,42:0.255588):0.124027,43:0.200630):0.178945):0.049079):0.0455072,((44:0.467254,(45:0.642220,46:0.335597):0.15392):0.269391,(47:0.158253,48:0.651741):0.203483):0.268396):0.124973,(((49:0.079893,50:0.070660):0.176098,51:0.089090):0.428517,52:0.365692):0.0496365):0.369184):0.0875222):0.0324004):0.0275608,(7:0.061544,((((8:0.102168,9:0.088887):0.0929679,10:0.059686):0.08166,(12:0.027187,13:0.067684):0.182356):0.0773236,11:0.346858):0.0321555):0.0712376):0.0538099):0.0609249,(3:0.092204,6:0.175957):0.0683086);
 213: 1 -7748.220008 -8153.143533 (0:0.098710,((((((1:0.093785,2:0.037035):0.0627649,7:0.057336):0.00722582,(((11:0.460616,15:0.048204):0.120861,(35:0.975858,(((((((36:0.076114,38:0.194014):0.00823939,39:0.500607):0.0398829,37:0.057718):0.305473,43:0.312051):0.114506,(40:0.853122,(41:0.451050,42:0.371038):0.123581):2.44853e-06):0.26105,(((49:0.022363,50:0.102768):0.129579,51:0.158019):0.147236,52:0.485289):0.117917):0.0604935,(44:0.300215,((45:0.448516,46:0.634716):0.20486,(47:0.447982,48:0.540046):0.153671):0.0209808):0.233486):0.145393):0.334715):0.0140387,((((((((14:0.757617,21:0.003498):0.100335,22:0.475119):0.148944,23:0.346715):0.282883,(((((24:0.022789,25:0.000003):0.0297582,(28:0.321240,29:0.280132):0.0738647):0.0919019,26:0.106889):0.0799352,27:0.026407):0.18663,((((30:0.083379,31:0.060166):0.0215086,34:0.159475):0.0169827,33:0.018742):0.0608957,32:0.174864):0.063848):0.0575666):0.00155979,(16:0.146809,18:0.081084):0.100571):0.0549538,17:0.058543):0.0620509,19:0.102071):0.109602,20:0.199098):0.276453):0.062888):0.0191223,(((8:0.097099,9:0.078572):0.1287,10:0.023418):0.209093,(12:0.074115,13:0.045304):0.122027):0.0880304):0.0673757,3:0.083250):0.12639,(4:0.137212,5:0.037992):0.0924243):0.0784659,6:0.040785);
 214: 3 -8316.587779 -8167.440344 (0:0.166300,((((1:0.066016,2:0.043522):0.0322341,7:0.061142):0.0202092,(((4:0.129246,((14:0.750579,(35:0.450614,((((((((36:0.122186,(37:0.160527,38:0.158074):0.0158076):0.106062,39:0.523194):0.334508,43:0.343116):0.0558335,40:0.798941):0.0561905,(41:0.606119,42:0.399781):0.129758):0.128438,52:0.846056):0.0721168,((49:0.060561,50:0.048363):0.133958,51:0.155929):0.282557):0.119684,((44:0.517715,(45:0.879067,46:0.351293):0.0599822):0.161314,(47:0.438464,48:0.567929):0.229445):0.0549809):0.416374):0.166492):0.284665,(((((16:0.133801,18:0.038251):0.129798,(17:0.098734,(((((24:0.036294,25:0.033314):0.0234067,(28:0.439984,29:0.171059):0.0897898):0.0403367,(26:0.141435,27:0.050646):0.102422):0.0936953,32:0.111270):0.0685538,(((30:0.142547,34:0.118786):0.0095487,33:0.033453):0.0362526,31:0.075758):0.0298322):0.130101):0.0182105):0.0114052,19:0.080509):0.140441,20:0.216469):0.0336898,((21:0.115442,23:0.554997):0.181042,22:0.484961):0.0564147):0.237587):0.0283932):0.0219168,15:0.338743):0.0354227,((8:0.136294,(10:0.034825,(12:0.033338,13:0.083753):0.208577):0.110192):0.0507326,(9:0.044348,11:0.394068):0.0330907):0.171034):0.0102227):0.107715,(3:0.196668,5:0.146067):0.0141155):0.062743,6:0.085499);
 215: 1 -8233.263776 -8144.232505 (0:0.185393,((1:0.114638,(2:0.042406,(((((4:0.042060,5:0.199974):0.109314,(15:0.128324,(35:0.572646,((((((36:0.079659,(37:0.083240,38:0.123490):0.0255092):0.219577,39:0.420895):0.188659,40:0.639830):0.0852617,((41:0.592768,42:0.198319):0.171397,43:0.220368):0.156494):0.325401,(((49:0.077130,50:0.063053):0.109796,51:0.073115):0.267595,52:0.584903):0.112561):0.0883714,((44:0.391277,(45:0.550050,46:0.412491):0.28759):0.164353,(47:0.365090,48:0.501561):0.0899343):0.0664239):0.29434):0.28657):0.123488):2.331e-06,(((((14:0.722427,((21:0.195797,22:0.409014):0.082414,23:0.463181):0.0422391):0.191549,20:0.116234):0.0561382,(((((24:0.073711,25:0.034386):0.0264779,(28:0.567141,29:0.287446):0.0678635):0.0393276,(26:0.100207,27:0.130483):0.0644934):0.198779,32:0.131057):0.121696,(((30:0.191760,34:0.058755):0.0299624,33:0.051639):0.00847275,31:0.063366):0.043343):0.0716805):0.0802357,19:0.102929):0.0415659,((16:0.142102,18:0.128003):0.0380066,17:0.093111):2.44998e-06):0.247837):0.0605606,((((8:0.045781,9:0.049560):0.0753596,10:0.049070):0.149502,(12:0.039170,13:0.065454):0.181894):0.038342,11:0.344789):0.0480275):0.0226455,7:0.174797):0.081688):0.0303006):0.0560235,3:0.188929):0.0819187,6:0.161615);
 216: 1 -7936.116657 -8142.39589 (0:0.112976,(1:0.087121,(2:0.000002,(((4:0.058373,5:0.172900):0.107868,(((14:0.537477,(35:1.093127,((((((((36:0.088612,38:0.088236):0.0304135,37:0.099854):0.371372,39:0.335905):0.327182,43:0.259624):0.0702524,(41:0.378064,42:0.427125):0.0412418):0.181753,(((49:0.052001,50:0.092296):0.167159,51:0.037317):0.265085,52:0.542386):0.0765399):0.0910782,(44:0.469589,((45:0.586793,46:0.520661):0.224581,(47:0.234089,48:0.696805):0.195065):0.185979):0.221253):0.115115,40:0.445642):0.447103):0.203392):0.196889,((((16:0.078508,18:0.102735):0.0735571,(17:0.080568,(((((24:0.035510,25:0.030560):0.0276752,(26:0.047886,27:0.077200):0.0641037):0.01693,(28:0.400065,29:0.209467):0.102606):0.160293,32:0.061031):0.139659,(((30:0.113315,34:0.098921):0.0390213,33:0.055225):0.0227943,31:0.081675):0.036569):0.239742):0.0587806):2.14672e-06,19:0.139803):0.0474342,(20:0.291094,(21:0.158142,(22:0.555771,23:0.312727):0.0655141):0.183834):0.0776968):0.193535):0.0346695,15:0.244930):0.00174397):0.0690904,((7:0.068671,(((8:0.112275,9:0.060483):0.0895345,10:0.075075):0.111628,(12:0.043259,13:0.090342):0.144651):0.0633136):0.0304421,11:0.446195):0.0480315):0.104094):0.0452711):0.0517919,(3:0.144903,6:0.107670):0.0510691);
 217: 1 -8277.888862 -8153.764356 (0:0.274021,((((1:0.120213,2:0.050134):0.0586586,7:0.111993):0.050774,((((4:0.082867,5:0.194243):0.079161,((((16:0.144377,18:0.052222):0.0755866,19:0.068306):2.95344e-06,(17:0.092977,(((((24:0.026462,25:0.050309):0.0348841,(28:0.313206,29:0.220925):0.0991018):0.0302632,(26:0.147298,27:0.053470):0.0713518):0.141499,32:0.116590):0.0504232,(((30:0.107549,34:0.100893):0.0546712,33:0.062026):0.0216027,31:0.076455):0.0364127):0.0906986):0.0155344):0.0143432,(20:0.101028,(21:0.153283,(22:0.312394,23:0.372081):0.0470321):0.198296):0.173311):0.177272):0.00503184,((14:0.412417,(35:0.640527,((((((((36:0.120814,38:0.114674):0.0167023,37:0.106995):0.215946,39:0.437879):0.0961622,40:0.799854):0.231472,43:0.267589):0.142709,42:0.270319):0.0944265,41:0.453667):0.26277,(((44:0.453512,(45:0.480069,46:1.093157):0.167489):0.13565,(47:0.628931,48:0.325581):0.26291):0.448757,(((49:0.053647,50:0.061228):0.0852322,51:0.150005):0.137483,52:0.915236):0.202703):0.0610185):0.811329):0.171987):0.102591,15:0.228040):0.0232054):0.0411326,(((8:0.066824,(9:0.105885,10:0.109199):0.0638497):0.290225,(12:0.075014,13:0.019377):0.146619):0.0496894,11:0.379959):0.0230208):0.0848213):0.0730748,3:0.151461):0.111486,6:0.125447);
 218: 1 -8352.23992 -8158.009629 (0:0.190732,((1:0.069525,2:0.041965):0.0303326,((((4:0.044260,5:0.185877):0.0635632,((14:0.276738,(35:0.947344,((((((36:0.099364,38:0.069485):0.0337783,37:0.083691):0.211116,39:0.393153):0.0892321,(40:0.775076,((41:0.536333,42:0.326948):0.0878787,43:0.246338):0.0522084):0.0629906):0.314245,((44:0.471229,(45:0.609696,46:0.423083):0.0872403):0.0327176,(47:0.490041,48:0.477382):0.228244):0.278969):0.115606,(((49:0.043694,50:0.118608):0.0904666,51:0.170614):0.280084,52:0.675607):0.121294):0.641777):0.157232):0.316187,((((16:0.079034,18:0.109471):0.0764339,(17:0.100567,(((((((24:0.029638,25:0.022936):0.103875,26:0.037907):0.0344214,27:0.042104):0.0418371,(28:0.452319,29:0.156354):0.137903):0.109048,31:0.047502):0.0678518,(32:0.206095,33:0.031710):0.109252):2.39208e-06,(30:0.138575,34:0.049829):0.0277692):0.144909):0.029881):2.03011e-06,19:0.141801):0.0651193,(20:0.197857,(21:0.206970,(22:0.372622,23:0.358460):0.0639349):0.233347):0.0781041):0.194824):0.0144956):0.0210313,(11:0.332678,15:0.180448):0.0924328):0.0342423,(7:0.060155,(((8:0.107145,9:0.108820):0.0816697,10:0.113483):0.126602,(12:0.035217,13:0.075851):0.154503):0.140655):0.0617889):0.0221613):0.0429587,(3:0.143977,6:0.136191):0.0368716);
 219: 1 -8287.380499 -8150.498368 (0:0.211095,(((1:0.093975,2:0.026216):0.047971,(((((4:0.089476,5:0.187744):0.0955204,((((14:0.530674,20:0.202871):0.0767873,(21:0.195087,(22:0.322962,23:0.350791):0.116579):0.12239):0.0551914,((((((((24:0.030403,25:0.039308):0.043677,(26:0.058371,27:0.129444):0.058379):0.0320434,(28:0.401274,29:0.183633):0.131976):0.157905,32:0.070823):0.0626022,30:0.132322):0.0817776,33:0.051033):0.0151933,31:0.120949):0.05727,34:0.116688):0.0854415):0.0745891,(((16:0.063407,18:0.116266):0.0917172,17:0.091624):0.0819497,19:0.190009):0.141727):0.133883):0.00637561,(15:0.133502,(35:0.648705,(((((((36:0.114949,38:0.114947):0.0382818,37:0.102684):0.24862,39:0.427343):0.187894,40:0.729852):0.0991418,(((49:0.080180,50:0.086388):0.0971398,51:0.115696):0.239007,52:0.614952):0.291903):0.0346874,((41:0.490517,42:0.368326):0.0545844,43:0.192508):0.0964061):0.157844,(44:0.540343,(((45:0.514250,46:0.443631):0.23433,47:0.416840):0.0764459,48:0.937045):0.0545907):0.120911):0.408095):0.258445):0.0985299):0.032272,((((8:0.132732,9:0.052577):0.158486,10:0.020548):0.307418,(12:0.053525,13:0.050662):0.0596819):0.0383711,11:0.314696):0.111408):0.0298497,7:0.053172):0.0660801):0.0669365,3:0.207422):0.0311243,6:0.213582);
 220: 1 -7929.103296 -8148.43613 (0:0.127789,(((((((1:0.084655,2:0.038716):0.0516559,7:0.148326):0.0323019,(11:0.338469,15:0.159397):0.0999068):0.00401839,((((14:0.499098,(21:0.242675,22:0.635039):0.0480317):0.0638408,23:0.468007):0.164711,((((16:0.033380,18:0.144149):0.0580852,(17:0.061866,(((((24:0.062067,25:0.010386):0.0377793,29:0.243547):0.0321578,((26:0.084533,27:0.095289):0.0411014,28:0.397550):0.0477237):0.0655191,32:0.124295):0.0878012,(((30:0.107526,34:0.080431):0.0304716,31:0.053934):0.0116384,33:0.093735):0.0537605):0.134675):0.0289192):0.0269019,19:0.103730):0.122074,20:0.204639):0.0273336):0.21216,(35:0.703202,(((((((36:0.053309,38:0.167951):0.0307928,37:0.103919):0.128901,39:0.451603):0.20331,(40:0.681443,((41:0.437639,42:0.156106):0.153092,43:0.176383):0.196765):0.0389977):0.120699,52:0.526358):0.175695,((49:0.030751,50:0.053717):0.0887919,51:0.103716):0.196057):0.102322,((44:0.323706,((45:0.451667,46:0.653821):0.214781,48:0.590773):0.0401759):0.254596,47:0.531707):0.175227):0.259574):0.263775):0.0368579):0.0265567,((((8:0.073320,9:0.103123):0.117645,10:0.000003):0.310646,12:0.021307):0.0334915,13:0.026846):0.269102):0.0250093,3:0.094042):0.103527,(4:0.122914,5:0.062014):0.0756394):0.0564662,6:0.096183);
 221: 1 -8193.492237 -8161.940985 (0:0.141336,((1:0.091110,2:0.000002):0.0405828,(((3:0.098022,(35:1.132250,(((((36:0.026387,(37:0.118689,38:0.106498):0.0681716):0.232991,39:0.584047):0.1643,((44:0.666501,((45:0.440262,46:0.610191):0.105083,48:0.581966):0.137736):0.0444432,47:0.328661):0.273745):0.100496,(40:0.666127,((41:0.422392,42:0.423602):0.127281,43:0.233781):0.1718):0.0531929):2.02598e-06,(((49:0.084181,50:0.087265):0.115674,51:0.069782):0.370615,52:0.618406):0.167761):0.635726):0.119918):0.00696687,7:0.080924):0.0745125,(((4:0.074289,5:0.194693):0.102819,((((((14:0.524695,(21:0.260323,22:0.354480):0.105775):0.0767589,23:0.402152):0.0998599,20:0.307427):0.119642,(((((24:0.035331,25:0.003071):0.0439084,(28:0.529108,29:0.230817):0.0404025):2.41607e-06,32:0.221903):0.0960806,(26:0.051490,27:0.073892):0.0365219):0.134492,((30:0.180912,34:0.095994):0.020128,(31:0.053753,33:0.090356):0.00840256):0.051924):0.132682):0.146234,(((16:0.154576,17:0.041255):0.066585,18:0.050034):0.0999954,19:0.148591):2.89068e-06):0.300275,15:0.048451):0.0970812):0.077988,(((8:0.149387,10:0.084671):0.0366555,(9:0.055198,11:0.257141):0.0330254):0.0734731,(12:0.078829,13:0.083318):0.12664):0.082673):0.0187961):0.0249061):0.0935518,6:0.140747);
 222: 1 -8341.84847 -8143.320407 (0:0.176367,((1:0.071568,(2:0.056607,(((((4:0.021251,5:0.160041):0.0524022,15:0.191752):0.0337223,((14:0.464857,(35:0.811230,(((((((36:0.096793,38:0.140710):0.0495805,37:0.117978):0.239181,39:0.510785):0.262676,((41:0.683115,42:0.237413):0.0537763,43:0.316422):0.148674):0.0804591,(((49:0.069405,50:0.044825):0.0595354,51:0.105520):0.252067,52:0.910047):0.311192):0.117059,40:0.680002):0.0470731,((44:0.438450,((45:0.965107,48:0.504073):0.107089,46:0.779500):0.0456061):0.124796,47:0.449924):0.237504):0.425085):0.261634):0.121532,(((((16:0.151191,18:0.084417):0.111419,17:0.067163):0.0191024,19:0.208734):0.0316606,(((((24:0.019036,25:0.024078):0.0544507,(26:0.106193,27:0.077151):0.137628):0.0498495,(28:0.346441,29:0.173527):0.0851475):0.113317,32:0.113844):0.115102,(((30:0.092289,34:0.109820):0.0153623,33:0.047101):0.0106845,31:0.053266):0.0552648):0.1067):0.0405123,(20:0.189590,(21:0.195801,(22:0.468120,23:0.363837):0.06834):0.152279):0.084108):0.130432):0.0155443):0.0777652,(((8:0.125384,9:0.073564):0.0489504,(10:0.017455,(12:0.054104,13:0.121427):0.171235):0.0846651):0.0843469,11:0.327422):0.0559505):0.0146698,7:0.089794):0.0351065):0.0277204):0.0820099,3:0.150289):0.0734767,6:0.077581);
 223: 1 -7946.975339 -8145.074183 (0:0.180680,(1:0.034576,((((3:0.110786,6:0.249595):0.0592943,7:0.098732):0.0765464,((((8:0.121261,9:0.042323):0.263921,10:0.057752):0.219203,(12:0.039385,13:0.083754):0.113405):0.148395,11:0.461411):0.109063):0.0290481,(((4:0.129730,5:0.106059):0.157514,15:0.292853):0.0136062,((((14:0.643603,((21:0.185339,22:0.413140):0.031802,23:0.358836):0.0679083):0.154575,((((16:0.167354,18:0.071041):0.0627362,17:0.073147):0.0594848,19:0.118592):0.0357283,((((((24:0.057596,25:0.007467):0.0565474,26:0.130241):0.0166085,27:0.055148):0.0187423,(28:0.419550,29:0.104221):0.10815):0.136559,32:0.077208):0.0528212,(((30:0.084549,34:0.079355):0.0144395,33:0.048630):0.0495436,31:0.085248):0.0375672):0.0993688):0.070859):0.0359155,20:0.227248):0.391459,(35:0.585092,((((((36:0.117961,37:0.075137):0.0463615,38:0.066253):0.379807,39:0.642784):0.0809951,(40:0.849964,((41:0.445604,42:0.236091):0.100733,43:0.237651):0.121782):0.0450096):0.207239,((((44:0.256031,(45:0.485691,46:0.653543):0.369375):0.250962,48:0.501617):0.158101,47:0.454252):0.283993,52:0.407150):0.0803066):0.0591645,((49:0.079138,50:0.106785):0.0622906,51:0.171057):0.218038):0.379065):0.303637):0.00752344):0.0494476):0.0399566):0.0255334,2:0.046875);
 224: 1 -8683.590194 -8153.202156 (0:0.159452,(((1:0.085852,2:0.070488):0.0315065,(((((4:0.029346,5:0.138626):0.0864675,(((16:0.042449,18:0.112292):0.0665065,((17:0.099584,((((((24:0.032243,25:0.028461):0.0220779,(28:0.397557,29:0.228215):0.156126):0.0155206,26:0.079176):0.0406215,27:0.039629):0.111146,32:0.127701):0.0246865,(((30:0.105927,34:0.079596):0.0763146,33:0.083074):0.021438,31:0.079909):0.0299013):0.0960622):0.0363394,19:0.160821):0.00519784):0.046923,(20:0.251047,((21:0.276826,23:0.363349):0.130505,22:0.224258):0.195148):0.0774445):0.173969):0.00230265,((14:0.528427,(35:0.702512,(((((((36:0.051690,(37:0.111662,38:0.034881):0.0326605):0.391001,39:0.453256):0.0868072,41:0.464328):0.0744366,(42:0.298365,43:0.468188):0.0132193):0.0641192,(((49:0.061380,50:0.074611):0.107904,51:0.154759):0.372917,52:0.517732):0.191316):0.0875775,(((44:0.419144,(45:0.476946,46:0.434054):0.23717):0.115872,48:0.603737):0.130568,47:0.451688):0.335251):0.272463,40:0.401364):0.146129):0.35521):0.134003,15:0.238570):0.032558):0.0507733,((((8:0.054608,9:0.098638):0.124556,10:0.050074):0.139569,(12:0.031594,13:0.065270):0.0772245):0.162805,11:0.192122):0.0372728):0.0254065,7:0.096837):0.0749961):0.0588687,3:0.119835):0.113216,6:0.054736);
 225: 2 -8595.23998 -8138.083287 (0:0.128179,((((1:0.106298,2:0.039553):0.0459623,7:0.105419):0.0712039,((((4:0.104736,5:0.140926):0.0489511,((15:0.103197,((((((36:0.125567,(37:0.115304,38:0.171047):0.0247779):0.239984,39:0.637940):0.0998095,((41:0.409814,42:0.361976):0.0839784,43:0.337938):0.1628):0.146044,40:0.433020):0.129949,(((49:0.041424,50:0.082678):0.195911,51:0.055205):0.361793,52:0.685890):0.273746):0.0978017,(44:0.451383,((45:0.326294,46:0.623393):0.352463,(47:0.458557,48:0.460032):0.19057):0.148768):0.229002):0.481367):0.152499,35:0.660533):0.146303):0.0509425,(14:0.657169,((((((16:0.111644,18:0.082790):0.0618748,19:0.102902):0.0238139,17:0.064516):0.0789642,(((((24:0.054931,25:0.035844):0.0377533,(28:0.580585,29:0.215954):0.180643):0.0154094,(26:0.119173,27:0.082683):0.028366):0.112775,32:0.157848):0.0261338,(((30:0.086310,34:0.142566):0.0884544,33:0.077308):0.0306723,31:0.000003):0.0399525):0.0733812):0.125072,20:0.177121):0.033894,(21:0.351149,(22:0.422860,23:0.450457):0.084067):0.120348):0.0754832):0.177119):0.0477396,((((8:0.101558,9:0.133626):0.171885,10:0.000003):0.256863,(12:0.053708,13:0.029290):0.0828931):0.212261,11:0.433882):0.128934):0.017154):0.0397654,3:0.148306):0.11182,6:0.138254);
 226: 1 -7841.279544 -8149.276339 (0:0.097464,(((1:0.086264,2:0.033497):0.0258008,((((4:0.020505,5:0.138625):0.112336,((8:0.044065,(9:0.065565,10:0.143518):0.0362263):0.128911,((11:0.255943,(15:0.020191,(35:0.760106,(((((((((36:0.089802,38:0.085663):0.053878,37:0.072958):0.128717,39:0.292396):0.442996,43:0.157272):0.0863905,42:0.274630):0.1123,41:0.341007):0.132304,40:0.422393):0.141167,(((49:0.038402,50:0.049742):0.116187,51:0.086881):0.153441,52:0.823760):0.270833):0.162281,(44:0.348918,((45:0.514397,46:0.519125):0.263218,(47:0.220963,48:0.451870):0.067011):0.0933914):0.110297):0.210284):0.346075):0.161028):0.0462757,(12:0.086231,13:0.042787):0.138391):0.127207):0.03135):2.9022e-06,7:0.115011):0.0480916,(((((14:0.541928,(21:0.177427,22:0.670366):0.0464205):0.164769,23:0.190707):0.12954,((((((((24:0.050748,25:0.005844):0.0488346,((26:0.059230,27:0.065757):0.0797668,28:0.481016):0.0314268):0.0863924,29:0.333492):0.126491,32:0.055239):0.12434,33:0.014573):0.0390007,31:0.095367):0.0479955,34:0.120695):0.0224045,30:0.123469):0.159978):0.23163,(((16:0.084624,18:0.077321):0.0487923,17:0.050171):0.051836,19:0.094231):0.188925):0.0811099,20:0.203300):0.119815):0.00997368):0.0595783,3:0.106700):0.0942188,6:0.112816);
 227: 1 -7392.970041 -8146.930045 (0:0.131470,((1:0.150280,2:0.042313):0.0135182,(3:0.135726,((((4:0.084478,5:0.139813):0.167691,(((14:0.591880,((21:0.175355,22:0.689901):0.115171,23:0.318336):0.190602):0.234842,20:0.120105):0.0626319,(((16:0.079875,18:0.083633):0.0111385,(17:0.064765,((((((24:0.039440,25:0.016867):0.0460478,(28:0.488972,29:0.236960):0.0861587):0.0401415,26:0.101516):0.0148485,27:0.030899):0.116864,32:0.104637):0.0872932,(((30:0.103558,34:0.029785):0.0578895,33:0.036327):0.0116852,31:0.084194):0.0451125):0.0892762):0.0430653):2.85749e-06,19:0.095747):0.0597259):0.144228):0.0186772,((((8:0.003926,9:0.085344):0.0991378,10:0.041395):0.23943,(12:0.042822,13:0.020474):0.0837454):0.144731,(11:0.314335,(15:0.079852,(35:0.507023,(((((((36:0.131314,38:0.132527):0.0679901,37:0.086117):0.112489,39:0.407451):0.160644,(40:0.525080,((41:0.306527,42:0.204882):0.143564,43:0.314289):0.0786117):0.025688):0.0813384,52:0.323542):0.0902167,((49:0.030988,50:0.056498):0.101797,51:0.194530):0.294942):0.0567955,((44:0.372103,(45:0.399575,46:0.457167):0.151563):0.175879,(47:0.197459,48:0.728037):0.234657):0.228576):0.240071):0.349729):0.155319):0.0516477):0.0201101):0.020322,7:0.090402):0.0439531):0.0463262):0.0670765,6:0.073643);
 228: 2 -8069.653708 -8166.379228 (0:0.075611,(((1:0.084575,2:0.027736):0.0505024,((((4:0.066691,5:0.113732):0.123417,(((((14:0.429479,((21:0.226692,22:0.413974):0.0419115,23:0.396628):0.191642):0.209405,(19:0.109533,20:0.268426):0.126443):0.0540324,((16:0.086357,18:0.138770):0.103666,17:0.000003):0.116814):0.0059358,((((24:0.000002,25:0.070842):0.0771661,(28:0.394924,29:0.276418):0.0744238):0.0272755,(26:0.172254,27:0.065871):0.0446731):0.0971388,(((30:0.154405,34:0.081044):0.100625,(32:0.176283,33:0.065889):0.0380393):2.91482e-06,31:0.095960):0.0803861):0.0952065):0.206581,(15:0.086515,(35:0.786952,(((((((36:0.110523,37:0.064968):0.0425943,38:0.065380):0.182015,39:0.400047):0.297994,40:0.614183):0.0435185,(((49:0.036745,50:0.078387):0.241135,51:0.105075):0.493433,52:0.632218):0.0728118):0.0509934,((41:0.628066,42:0.342081):0.149314,43:0.236996):0.138581):0.154588,((44:0.436971,(45:0.674476,46:0.345173):0.219067):0.132972,(47:0.376902,48:0.774333):0.172568):0.130595):0.246026):0.23634):0.111655):0.0891837):0.040456,(((8:0.080814,9:0.056802):0.050279,(10:0.000002,(12:0.064647,13:0.021476):0.205517):0.139962):0.148975,11:0.350522):0.0688635):2.15515e-06,7:0.102810):0.0817833):0.0512733,3:0.122942):0.077191,6:0.134907);
 229: 2 -8036.878198 -8152.143229 (0:0.109507,1:0.090823,(2:0.010921,((3:0.121262,((((4:0.132359,5:0.101397):0.154427,((14:0.655644,(35:0.277735,((((((((((36:0.143417,37:0.086297):0.0241555,38:0.053526):0.117545,39:0.416399):0.279738,40:0.612501):0.102656,43:0.305404):0.0923835,42:0.340838):0.0312036,41:0.374120):0.170439,52:0.372763):0.111402,((49:0.020657,50:0.087572):0.0684375,51:0.164715):0.222722):0.0382316,((44:0.688046,(45:0.391273,46:0.375304):0.242154):0.165772,(47:0.224278,48:0.581664):0.239323):0.362876):0.34847):0.396567):0.120785,(((((16:0.041391,(17:0.051227,((((((24:0.013878,25:0.038436):0.0655859,26:0.113446):0.0468217,27:0.028993):0.0376596,(28:0.391020,29:0.201943):0.0998404):0.152264,(((30:0.074127,34:0.115563):0.0313927,33:0.051301):0.0109348,31:0.093598):0.0967502):0.00319704,32:0.075688):0.103464):0.0473073):0.026422,(18:0.048485,19:0.146556):0.0370767):0.0121069,22:0.466521):0.0399501,(21:0.216669,23:0.493309):0.145633):0.0158004,20:0.229440):0.189643):0.0330914):0.0552184,((((8:0.123766,9:0.070671):0.206357,10:0.014833):0.309706,(12:0.056459,13:0.062592):0.104453):0.196243,(11:0.337815,15:0.277736):0.120273):2.86939e-06):0.0129455,7:0.130948):0.00879205):0.0884217,6:0.196509):0.0972731):0.0342455);
 230: 1 -8232.726062 -8153.257577 (0:0.077392,((((1:0.071305,((4:0.088767,5:0.078372):0.160739,((((7:0.010859,((35:0.705162,52:0.593167):2.31672e-06,((((((((36:0.139794,37:0.108492):0.0440834,38:0.124629):0.175755,39:0.459801):0.33041,43:0.291455):0.11139,40:0.739867):0.0134513,(41:0.528411,42:0.280314):0.0990712):0.147066,((44:0.392603,(45:0.393733,46:0.494063):0.405348):0.103584,(47:0.349693,48:0.715902):0.157287):0.340668):0.100667,((49:0.052525,50:0.050366):0.108953,51:0.145382):0.332527):0.150104):0.514308):0.0871102,(((8:0.088486,9:0.069023):0.0727656,10:0.072989):0.20441,(12:0.000002,13:0.116229):0.205322):0.102981):0.0341383,((((16:0.122035,18:0.047572):0.0470863,17:0.079063):0.0142687,19:0.107248):0.0813019,((20:0.114511,((21:0.228116,22:0.426605):0.111226,23:0.357081):0.321097):0.148283,(((((24:0.045434,25:0.000003):0.0242394,(28:0.663419,29:0.175723):0.142077):0.0133798,(26:0.083033,27:0.074786):0.0463134):0.111828,32:0.099789):0.0429585,((30:0.098690,34:0.096847):0.0652836,(31:0.120516,33:0.081326):2.65378e-06):0.0777741):0.145031):0.0398459):0.203243):0.0213585,(11:0.423996,15:0.136741):0.127923):2.54541e-06):0.100621):0.0555736,2:0.026385):0.0409472,3:0.156027):0.0473771,14:0.645910):0.0602944,6:0.165111);
 231: 1 -7830.163385 -8158.153285 (0:0.114394,((((1:0.054536,2:0.051695):0.0480969,((7:0.045748,11:0.428926):0.0183027,((8:0.072684,9:0.067991):0.0483507,10:0.130822):0.151272):0.0127149):0.0398641,((4:0.079239,5:0.098727):0.0891855,(((12:0.048729,13:0.015041):0.12094,(15:0.091743,(35:0.915879,(((((((36:0.054748,38:0.136310):0.0294511,37:0.092935):0.149382,39:0.548617):0.172338,40:0.651336):0.151535,((41:0.621095,42:0.242239):0.177109,43:0.182357):0.191332):0.321547,(((49:0.064972,50:0.033083):0.0650309,51:0.181478):0.401035,52:0.623176):0.106649):0.148175,(44:0.525034,((45:0.674246,46:0.379430):0.273542,(47:0.263582,48:0.433100):0.169681):0.0569303):0.175481):0.299423):0.334083):0.0726322):0.0891426,((((((14:0.604156,((21:0.121739,22:0.493755):0.0732209,23:0.544966):0.133151):0.158716,31:0.069818):0.0352917,(30:0.177259,34:0.082195):0.0148201):0.00943102,(((((24:0.061995,25:0.048465):0.0366042,(28:0.405461,29:0.240062):0.129953):0.0455455,(26:0.079766,27:0.085925):0.0371641):0.150218,32:0.070430):0.17311,33:0.015505):0.0521994):0.181622,20:0.161743):0.0734406,(((16:0.102366,18:0.095811):0.0552385,17:0.036725):0.0362174,19:0.106566):0.0883278):0.247639):0.0501141):0.0203847):0.0407694,3:0.098087):0.095273,6:0.094103);
 232: 1 -8097.304741 -8142.379029 (0:0.173788,1:0.067643,(2:0.007815,((3:0.149941,6:0.145310):0.0747321,(((((4:0.055892,5:0.139431):0.0745568,(35:0.624004,(((((36:0.022342,(37:0.089409,38:0.065005):0.0652778):0.294642,39:0.575146):0.0977054,(40:0.776169,((41:0.563658,42:0.319657):0.183873,43:0.396836):0.0414621):0.0995587):0.252845,(((44:0.544536,48:0.616768):0.16327,(45:0.682162,46:0.452808):0.347415):0.143669,47:0.238182):0.356039):0.128222,(((49:0.116771,50:0.057451):0.114347,51:0.155017):0.42859,52:0.469052):0.178684):0.348016):0.345827):0.0031914,((((((14:0.721049,21:0.168846):0.119826,(22:0.203235,23:0.445882):0.0744094):0.197973,(20:0.241425,(((((24:0.057347,25:0.031432):0.0416288,(28:0.418444,29:0.266234):0.0687582):0.0347109,(26:0.068065,27:0.075017):0.039186):0.132732,32:0.142878):0.012778,(30:0.127417,((31:0.117903,33:0.076489):0.0160979,34:0.140504):0.0254356):0.0808636):0.116835):0.0361851):0.0547826,19:0.125166):0.0324157,((16:0.100221,18:0.054788):0.0392608,17:0.089417):0.0469276):0.253528,15:0.239514):2.5791e-06):0.0608374,((((8:0.115692,9:0.072436):0.136963,10:0.008579):0.202398,(12:0.043745,13:0.058992):0.129643):0.0734284,11:0.373863):0.0915073):0.0559601,7:0.113494):0.0336333):0.0906053):0.0655438);
 233: 2 -8044.372474 -8139.474729 (0:0.123293,(1:0.059659,(2:0.000002,((((4:0.072055,5:0.174392):0.121533,(15:0.196054,(35:0.456524,(((((((36:0.158649,38:0.093620):0.0175437,37:0.091788):0.178452,39:0.447160):0.301812,((41:0.452101,42:0.270723):0.100303,43:0.194466):0.171583):0.138998,40:0.586352):0.110215,(((49:0.021977,50:0.050172):0.178706,51:0.052878):0.231495,52:0.431724):0.0843212):0.0452164,((44:0.427688,(45:0.504959,46:0.649840):0.126689):0.24585,(47:0.292326,48:0.588755):0.0716502):0.184397):0.260682):0.343882):0.129551):0.0058397,(((((14:0.591868,21:0.045188):0.0738771,22:0.353576):0.0835745,23:0.314283):0.173454,((((16:0.116371,18:0.042438):0.101409,17:0.084954):2.64737e-06,19:0.057189):0.0279825,(((((24:0.042342,25:0.015622):0.0170379,(26:0.150667,27:0.081936):0.0932404):0.0287492,(28:0.384565,29:0.118299):0.10164):0.106524,32:0.101732):0.107004,(((30:0.071187,34:0.113901):0.0232459,33:0.077816):0.013344,31:0.062403):0.0380082):0.0921504):0.102773):0.0483781,20:0.135696):0.237067):0.0463697,(7:0.084295,((((8:0.143090,9:0.051321):0.0954383,10:0.074723):0.143684,11:0.413900):0.109081,(12:0.003261,13:0.062327):0.137899):0.0640159):0.0410249):0.0335128):0.023847):0.115694,(3:0.119698,6:0.207733):0.00635156);
 234: 1 -8558.746591 -8146.900526 (0:0.184123,(((((1:0.046101,2:0.044367):0.0920158,7:0.094060):0.0462416,((4:0.097710,5:0.226480):0.120901,((((((14:0.660765,21:0.145464):0.0884057,(22:0.402845,23:0.308179):0.147168):0.243069,(((((24:0.032070,25:0.063898):0.139207,26:0.074410):0.0838087,27:0.055474):0.143991,(28:0.442718,29:0.273233):0.158465):0.162252,(((30:0.177334,34:0.154062):0.0256338,31:0.062759):2.74601e-06,(32:0.149148,33:0.000002):0.0563888):0.047098):0.0858689):0.0734466,20:0.289004):0.0801188,(((16:0.080199,18:0.076632):0.100698,17:0.158894):2.68205e-06,19:0.202480):0.0450743):0.213784,(15:0.156475,(35:0.622430,((((((36:0.082749,(37:0.106159,38:0.109216):0.0370875):0.164347,39:0.574824):0.208773,(40:0.695123,((41:0.423318,42:0.423644):0.0565907,43:0.272652):0.119035):0.0631342):0.162021,(((44:0.466273,(45:0.513987,46:0.405851):0.282729):0.148963,48:0.521693):0.0796959,47:0.384105):0.159346):0.0826524,((49:0.000002,50:0.113535):0.147276,51:0.169918):0.331339):0.0321584,52:0.511179):0.254194):0.154008):0.0772813):0.0221306):0.0134849):2.10989e-06,((((8:0.153427,9:0.107910):0.171829,10:0.021702):0.31295,(12:0.103930,13:0.026864):0.0477758):0.0622971,11:0.508154):0.103685):0.104551,3:0.083872):0.175246,6:0.176932);
 235: 1 -8278.397001 -8152.939831 (0:0.157850,1:0.087350,(2:0.046301,(((3:0.201567,6:0.164224):0.0934764,7:0.047602):0.0298713,(((4:0.154290,5:0.179641):0.19782,(15:0.084700,(35:0.681081,((((((((((36:0.107829,37:0.134896):0.0413975,38:0.056586):0.145588,39:0.396322):0.476561,40:0.673821):0.0906756,42:0.271230):0.0574794,41:0.643221):0.0375171,43:0.386860):0.271019,(((44:0.517864,(45:0.608577,46:0.386708):0.171081):0.180039,48:0.555836):0.173794,47:0.486569):0.314371):0.157872,((49:0.067004,50:0.148788):0.0679932,51:0.145467):0.2168):0.0780074,52:0.506676):0.197321):0.349452):0.228878):0.0143585,(((((8:0.100300,10:0.122009):0.0497141,9:0.023412):0.148255,11:0.432333):0.0551476,(12:0.043614,13:0.124177):0.260561):0.0382569,(((14:0.796553,21:0.171206):0.0747642,(22:0.326887,23:0.436228):0.0555032):0.190448,((((16:0.086663,17:0.085958):0.0630661,(18:0.074921,19:0.105146):0.000703383):0.0646905,(((((24:0.043275,25:0.028553):0.0317968,(28:0.407032,29:0.244151):0.0867335):0.0215994,(26:0.057004,27:0.069425):0.0230513):0.129547,32:0.110271):2.64826e-06,(((30:0.128440,31:0.091935):0.0326795,34:0.147823):0.00587744,33:0.030634):0.0445722):0.0866318):0.0777233,20:0.189564):0.0274035):0.281709):0.0333272):0.0216717):0.0963127):0.055981);
 236: 1 -8646.041675 -8141.204177 (0:0.160559,(((1:0.115465,2:0.037137):0.0530234,(((4:0.092159,5:0.211372):0.0957938,(((14:0.527986,(35:0.833386,((((((((((36:0.098470,37:0.145425):2.32951e-06,38:0.078754):0.29731,39:0.430445):0.24502,40:0.697915):0.125505,43:0.363657):0.0684837,42:0.373468):0.0374925,41:0.421642):0.209033,52:0.641452):0.0471148,((49:0.040450,50:0.102591):0.115608,51:0.123981):0.17306):0.0750735,(44:0.512392,((45:0.467300,46:0.601627):0.4232,(47:0.522860,48:0.528778):0.131409):0.246815):0.344182):0.290643):0.287505):0.18212,15:0.314348):0.0321383,((((16:0.101070,18:0.096067):0.113778,19:0.207749):2.00146e-06,(17:0.078365,((((((24:0.029885,(25:0.056486,(28:0.525649,29:0.240382):0.115772):0.0141075):0.0878827,26:0.157602):0.0484111,27:0.046431):0.118243,32:0.253141):0.0649533,((30:0.165932,34:0.096957):0.0582094,33:0.044828):0.0465069):0.00551953,31:0.086782):0.176656):0.0401994):0.0421892,(20:0.268286,((21:0.255940,22:0.499306):0.0794105,23:0.382306):0.332941):0.103241):0.160373):2.66828e-06):0.0847969,(7:0.137675,((((8:0.142525,9:0.137162):0.0692465,10:0.064150):0.141289,(12:0.063138,13:0.026398):0.173526):0.12677,11:0.315259):0.0277792):0.0338614):0.0416385):0.0816033,3:0.123885):0.158009,6:0.115924);
 237: 1 -8051.901921 -8177.238778 (0:0.108186,((((((1:0.062277,2:0.043790):0.0467839,(((14:0.615413,(21:0.147105,(22:0.545184,23:0.296231):0.177912):0.0873469):0.222324,((((16:0.063235,18:0.040291):0.0615659,19:0.159438):2.16054e-06,17:0.035468):0.0903408,(((((24:0.049394,25:0.000002):0.028062,(26:0.070088,27:0.151537):0.109295):0.0593549,(28:0.620348,29:0.122742):0.162209):0.0611179,32:0.152746):0.0771251,(30:0.156998,(31:0.052243,(33:0.051863,34:0.109248):0.0281104):0.0691514):0.0676513):0.131702):0.103976):0.094032,20:0.196476):0.188178):0.0446329,(11:0.372986,15:0.157346):0.19326):2.86507e-06,(7:0.054044,((((8:0.123629,9:0.085287):0.0713112,10:0.029286):0.142638,(12:0.056340,13:0.075338):0.0815837):0.0589629,(35:0.564031,((((((((((36:0.144265,37:0.122487):0.0699142,38:0.103396):0.0830541,39:0.332343):0.284646,43:0.202047):0.115353,41:0.520847):0.0615403,42:0.320793):0.110665,40:0.541341):0.19365,((44:0.364358,(45:0.448435,46:0.449710):0.360757):0.152742,(47:0.252209,48:0.640101):0.239624):0.0925821):0.209369,((49:0.000003,50:0.128311):0.143962,51:0.144401):0.123627):0.0492973,52:0.556816):0.0992081):0.599696):0.0671707):0.0278309):0.0575327,3:0.130222):0.0979272,(4:0.110706,5:0.052473):0.0713666):0.0773756,6:0.001958);
 238: 3 -8138.98138 -8139.490744 (0:0.144527,(((1:0.069654,2:0.043428):0.0351013,(((4:0.096239,5:0.073291):0.0948436,(((((14:0.772277,(21:0.166149,(22:0.469513,23:0.350637):0.0926973):0.16638):0.121847,(((((((24:0.077832,25:0.041252):0.0318716,(26:0.099667,27:0.084474):0.123979):0.0355966,(28:0.401765,29:0.290014):0.0455589):0.135397,32:0.062965):0.204292,33:0.000002):0.0411346,(30:0.108567,34:0.122904):0.0288393):0.0123361,31:0.129807):0.0929902):0.120888,20:0.192025):0.0719863,(((16:0.111948,18:0.054600):0.051685,17:0.117881):0.00913149,19:0.143104):0.0964581):0.168102,(15:0.145776,(35:0.452171,(((((((((36:0.143515,37:0.123923):0.0533773,38:0.102250):0.14921,39:0.483272):0.248845,43:0.305632):0.0455828,(41:0.514977,42:0.327594):0.0707479):0.0983555,40:0.562128):0.212354,((44:0.555162,(45:0.450270,46:0.389787):0.248516):0.111129,(47:0.268995,48:0.549070):0.157883):0.120562):0.147815,((49:0.040770,50:0.046241):0.08165,51:0.183322):0.288967):0.0709447,52:0.557593):0.0704539):0.410459):0.107392):2.90742e-06):0.0373002,(7:0.050679,(((8:0.071405,9:0.086774):0.116859,10:0.083502):0.195429,(11:0.373955,(12:0.042587,13:0.020635):0.0712071):0.0839921):0.0656143):0.0394881):0.046877):0.0212522,3:0.089972):0.0878152,6:0.140173);
 239: 1 -7892.319883 -8155.494566 (0:0.159369,(((((((1:0.119738,2:0.044314):0.0220494,(7:0.049603,(((8:0.099380,10:0.129860):0.0169596,9:0.017875):0.101296,11:0.349371):0.222676):0.0362908):0.00357087,(((14:0.805442,(21:0.166910,(22:0.668939,23:0.339456):0.1774):0.104889):0.246518,((((16:0.145833,18:0.038935):0.0714307,19:0.114096):0.0156549,17:0.137325):0.0924765,(((((((24:0.012027,25:0.027827):0.0504618,(26:0.119445,27:0.075798):0.0676065):0.0159626,(28:0.438414,29:0.261092):0.0895766):0.2244,32:0.119494):0.0780702,33:0.035105):2.15026e-06,(30:0.113642,34:0.101123):0.0254528):2.04314e-06,31:0.066281):0.118784):0.0972987):0.121422,20:0.150373):0.193296):0.0635896,(15:0.077066,(35:0.945476,(((((((((36:0.109774,38:0.114442):0.0690084,37:0.075425):0.147474,39:0.573101):0.307422,43:0.293646):0.105927,(41:0.395476,42:0.481208):0.1648):0.056762,40:0.629878):0.113225,((45:0.642871,46:0.569694):0.428099,(47:0.384724,48:0.617640):0.0749501):0.24447):0.199614,44:0.668561):2.13407e-06,(((49:0.055081,50:0.037704):0.143805,51:0.060601):0.312445,52:0.558372):0.0331501):0.284774):0.42386):0.228136):0.0177837,(12:0.081221,13:0.015815):0.24944):0.041959,3:0.055218):0.0779218,(4:0.170271,5:0.058891):0.0860354):0.0315342,6:0.140865);
 240: 1 -8048.345973 -8152.411099 (0:0.135484,(((1:0.066695,2:0.053270):0.0243213,(((4:0.089722,5:0.195779):0.167857,(11:0.312313,15:0.226869):0.0522357):0.00944331,((7:0.093425,(((((8:0.172128,9:0.095953):0.213175,10:0.028236):0.239232,(12:0.022883,13:0.102617):0.121312):0.111775,14:0.584484):0.0289037,(35:0.824225,(((((((36:0.101144,38:0.115999):0.0223426,37:0.081877):0.12893,39:0.557675):0.291429,40:0.558545):0.110753,((41:0.536413,42:0.194604):0.140254,43:0.327362):0.236784):0.242743,(((49:0.007427,50:0.121150):0.0973378,51:0.111204):0.124333,52:0.603067):0.145657):0.0275287,((44:0.261656,(45:0.460461,46:0.581675):0.259767):0.119897,(47:0.385455,48:0.676592):0.19466):0.269616):0.22941):0.234929):0.0430864):0.0251356,((((((16:0.086355,18:0.139040):0.122823,17:0.062554):0.00970926,19:0.197489):0.0620587,((((((24:0.014839,25:0.035519):0.0456696,26:0.177342):0.0294777,(28:0.266956,29:0.095156):0.113828):0.0356543,27:0.064253):0.145183,32:0.106328):0.026009,(((30:0.063539,31:0.047977):0.00957232,34:0.169339):0.0178095,33:0.027267):0.0428688):0.120347):0.0326701,(21:0.184610,(22:0.435447,23:0.235978):0.0937864):0.246596):0.0422246,20:0.259969):0.238759):2.86211e-06):0.0373363):0.113676,3:0.125037):0.150268,6:0.186405);
 241: 1 -8425.980715 -8158.347143 (0:0.233371,((1:0.061032,2:0.036562):0.0541854,(((3:0.133983,(35:0.461326,(((((((36:0.101135,(37:0.075375,38:0.132551):0.0381824):0.267058,39:0.731981):0.267226,((41:0.422582,42:0.259094):0.158969,43:0.208507):0.234997):0.0545663,40:0.521238):0.233702,(44:0.490135,((45:0.538576,46:0.381728):0.23146,(47:0.228998,48:0.751471):0.218825):0.227211):0.168503):0.169101,((49:0.049258,50:0.106542):0.0664159,51:0.159296):0.273741):0.0548127,52:0.609535):0.228009):0.286545):0.0180458,7:0.096846):0.0475641,((((4:0.147100,5:0.116175):0.0853311,15:0.204766):2.44158e-06,((((14:0.656016,((21:0.204809,22:0.394687):0.0581525,23:0.326325):0.0902383):0.16336,20:0.239364):0.0470703,(((((24:0.030255,25:0.012868):0.0348573,(26:0.116274,27:0.071940):0.0447451):0.111937,32:0.125749):0.0376056,(28:0.569975,29:0.164699):0.143132):0.0407303,(((30:0.143299,34:0.115114):0.0423741,33:0.081818):0.00742356,31:0.094306):0.0428631):0.113254):0.0752665,(((16:0.077462,18:0.131032):0.0461999,17:0.088642):0.0331132,19:0.144615):0.0457156):0.214787):0.032882,((((8:0.162867,9:0.094339):0.111257,10:0.054418):0.20401,(12:0.022520,13:0.086515):0.14496):0.0768772,11:0.406947):0.0717061):0.0283956):0.0505253):0.107288,6:0.149234);
 242: 1 -8139.965901 -8144.010022 (0:0.214677,1:0.063893,(2:0.027491,((((3:0.074508,6:0.305246):0.11571,7:0.085505):0.0509678,((((8:0.064653,9:0.095476):0.232324,10:0.019062):0.268191,(12:0.064176,13:0.067438):0.0853669):0.11975,11:0.328805):0.113938):0.0376453,(((4:0.133562,5:0.111761):0.105983,(15:0.198223,(35:0.712080,((((((((36:0.108111,38:0.120577):0.0451579,37:0.057283):0.340319,40:0.738164):0.147862,39:0.502917):0.118319,43:0.328732):0.116377,(41:0.412279,42:0.355670):0.0883227):0.253367,(((49:0.071670,50:0.067235):0.101968,51:0.113693):0.140361,52:0.860014):0.167538):0.245784,(44:0.297682,((45:0.498096,46:0.495485):0.249318,(47:0.304059,48:0.793765):0.309552):0.15698):0.0781047):0.384371):0.326921):0.089151):0.00680204,(((14:0.617308,(21:0.220040,(22:0.398754,23:0.199253):0.0692441):0.0979275):0.128822,20:0.242473):0.0660399,((((16:0.132688,18:0.079792):0.0779754,17:0.058727):0.0473435,19:0.168090):0.10116,(((((24:0.029536,(26:0.118488,27:0.078059):0.0388858):0.0438876,25:0.034902):0.097628,32:0.168683):0.0457371,(28:0.421491,29:0.229794):0.143809):0.0444092,(((30:0.114445,34:0.151044):0.0250355,33:0.080725):0.0200195,31:0.049772):0.0447163):0.117898):0.0731048):0.279606):0.0442258):0.0901025):0.0356034);
 243: 1 -7921.472243 -8145.365847 (0:0.150635,((((1:0.121809,2:0.024888):0.065868,7:0.093354):0.0187415,(((4:0.093885,5:0.175151):0.123649,(((14:0.458608,(21:0.103488,(22:0.322546,23:0.376924):0.227116):0.20051):0.111036,(((16:0.031084,18:0.122879):0.10134,(17:0.036791,(((((24:0.008849,25:0.062605):0.0311721,(28:0.289847,29:0.339085):0.117944):0.0126005,(26:0.080795,27:0.058962):0.0351953):0.059332,32:0.206264):0.0454878,(((30:0.158259,34:0.127808):0.0727319,33:0.119794):2.37552e-06,31:0.037895):0.101479):0.136983):0.0302482):2.85749e-06,19:0.133375):0.103103):0.0557108,20:0.296189):0.111216):0.0327546,((((8:0.137285,9:0.095051):0.0926251,10:0.012287):0.269192,(12:0.066483,13:0.046436):0.0705842):0.0985816,(11:0.313137,(15:0.000003,(35:0.902854,(((((((36:0.086387,38:0.068006):0.0494469,37:0.054662):0.221369,39:0.366132):0.144833,(41:0.497200,(42:0.342714,43:0.258798):0.0961302):0.152976):0.144192,40:0.561801):0.0912479,(((49:0.043952,50:0.088005):0.153868,51:0.118474):0.393672,52:0.471531):0.128276):0.151047,((44:0.297119,(45:0.446528,46:0.643687):0.346743):0.179086,(47:0.252316,48:0.571304):0.268311):0.258466):0.327242):0.409763):0.332425):0.0690921):0.0508791):0.0154955):0.073417,3:0.106517):0.125322,6:0.075963);
 244: 1 -7648.990301 -8150.95728 (0:0.112697,(((1:0.090604,2:0.036421):0.0523842,(((((4:0.090027,5:0.210840):0.0875148,((11:0.433577,15:0.204293):0.0484659,14:0.838946):0.00958743):0.0125721,7:0.153551):0.011891,((((((16:0.064234,18:0.138426):0.0669648,(((((24:0.038322,25:0.021261):0.0180336,32:0.163797):2.15955e-06,(28:0.282914,29:0.232893):0.066364):0.0794553,(26:0.088958,27:0.025693):0.0270781):0.0311443,(((30:0.094695,34:0.087085):0.0312325,33:0.063873):0.0024266,31:0.081327):0.14287):0.170775):0.042382,19:0.123506):2.25312e-06,17:0.097358):0.140838,20:0.215780):0.063006,((21:0.239537,23:0.244268):0.0391003,22:0.509919):0.251434):0.162928):0.0239911,((((8:0.066401,9:0.067364):0.233566,10:0.007696):0.200755,(12:0.033943,13:0.043191):0.0986632):0.0876488,(35:0.704816,(((((((36:0.103177,38:0.192515):0.0613463,37:0.077092):0.189355,39:0.655787):0.232592,(40:0.818541,((41:0.507281,42:0.142356):0.199482,43:0.231938):0.120505):0.0804411):0.10202,52:0.538479):0.201503,((49:0.053223,50:0.072917):0.0956327,51:0.126530):0.271741):0.0356258,((44:0.347673,(45:0.560058,46:0.541759):0.235098):0.122841,(47:0.344441,48:0.327193):0.318189):0.200516):0.283308):0.0959686):0.1239):0.0174776):0.0675992,3:0.103658):0.0794105,6:0.158036);
 245: 1 -7619.140176 -8154.403208 (0:0.168976,1:0.039915,(2:0.011542,(((3:0.129360,7:0.064299):0.0230422,((((4:0.081972,5:0.090806):0.0575939,((14:0.471024,(35:0.661470,(((((((36:0.150265,37:0.194281):0.0592622,38:0.084988):0.226294,39:0.441021):0.224599,(40:0.669722,((41:0.358112,42:0.347692):0.0825414,43:0.298916):0.0509371):0.134659):0.123797,((44:0.578828,(45:0.568212,46:0.375914):0.142989):0.0391306,(47:0.409184,48:0.558893):0.266969):0.139793):0.176184,((49:0.052800,50:0.031235):0.0231678,51:0.109073):0.362612):0.175796,52:0.836344):0.0402922):0.179543):0.266046,(((((16:0.058890,18:0.035652):0.0443597,(17:0.074369,(((((24:0.041791,25:0.019414):0.055081,(26:0.091218,27:0.024499):0.0718809):0.022706,(28:0.359244,29:0.229621):0.0970792):0.106914,32:0.036063):0.0552097,(((30:0.116487,34:0.070277):0.0249066,33:0.031729):0.0224041,31:0.081395):0.0647326):0.115934):0.050424):2.78137e-06,19:0.100816):0.0425295,20:0.261157):0.0257146,((21:0.171403,23:0.374818):0.0791008,22:0.503818):0.132139):0.182145):0.085669):0.0416443,(11:0.437350,15:0.158123):0.099993):2.22165e-06,(((8:0.109956,9:0.033365):0.109306,10:0.054981):0.245244,(12:0.028941,13:0.063175):0.0672062):0.136548):0.0109369):0.060933,6:0.235133):0.0249879):0.0338712);
 246: 2 -8446.946039 -8142.514155 (0:0.138568,((1:0.125975,2:0.019551):0.0532071,(((((4:0.083752,5:0.209096):0.0809702,((((14:0.463839,((21:0.164679,22:0.486215):0.0628075,23:0.424596):0.174947):0.200859,20:0.190335):0.105031,((((16:0.101212,18:0.077338):0.0895969,17:0.119361):0.0160529,19:0.184256):0.0835556,(((((24:0.015165,25:0.023008):2.23318e-06,(28:0.407774,29:0.215921):0.089092):0.0317893,(26:0.102663,27:0.082135):0.0309151):0.139163,32:0.148841):0.0950749,(((30:0.138722,34:0.068973):0.0390012,33:0.100057):0.000446253,31:0.180274):0.042792):0.143463):0.0568197):0.132797,15:0.243058):0.0277989):0.0267503,(35:0.738832,(((((((36:0.101356,38:0.079171):0.0386503,37:0.102196):0.180895,39:0.423432):0.200263,40:1.135630):0.0279138,((41:0.565250,42:0.276453):0.157939,43:0.170538):0.0725996):0.12812,(((49:0.063782,50:0.124410):0.124751,51:0.171405):0.29396,52:0.679193):0.1795):0.0798785,(((44:0.453581,48:0.539468):0.0391949,(45:0.474946,46:0.540528):0.185943):0.0814338,47:0.594970):0.221062):0.459333):0.407388):2.32624e-06,(((8:0.123550,9:0.081578):0.0920227,10:0.039450):0.21177,(11:0.289613,(12:0.014155,13:0.082116):0.0905553):0.0369456):0.0848562):0.0239613,7:0.078671):0.0861724):0.0785887,(3:0.167821,6:0.109951):0.0619254);
 247: 1 -8097.32507 -8143.507913 (0:0.136220,(1:0.097749,2:0.054034):0.0244848,((((3:0.122195,6:0.158411):0.0591725,7:0.092799):0.0417047,((((8:0.115422,9:0.018264):0.109937,10:0.055383):0.173399,(12:0.076086,13:0.037661):0.10277):0.040815,11:0.507785):0.0610396):0.0378463,((4:0.159402,5:0.144544):0.119261,((((14:0.493757,((21:0.139500,22:0.578703):0.0839582,23:0.451900):0.0856502):0.221376,20:0.224656):2.78729e-06,((((16:0.108459,18:0.075933):0.0400096,17:0.030471):0.0315719,19:0.147806):0.0557007,(((((24:0.045560,25:0.031590):0.0339549,(26:0.062461,27:0.028951):0.0632789):0.0159732,(28:0.414681,29:0.118657):0.0498355):0.136818,32:0.112479):0.0184199,(((30:0.085258,34:0.069800):0.0229067,31:0.067252):2.60612e-06,33:0.096305):0.0310654):0.223759):0.075014):0.122885,(15:0.033151,(35:0.727640,((((((36:0.136691,38:0.120281):0.0449534,37:0.108273):0.215003,39:0.307348):0.228412,(40:0.679288,((41:0.370423,42:0.266422):0.0529886,43:0.246017):0.0865915):0.0201059):0.178638,(((49:0.074577,50:0.116451):0.161815,51:0.152720):0.370819,52:0.474273):0.072504):0.107962,(44:0.386111,(((45:0.299828,46:0.856137):0.393594,47:0.367127):0.0812214,48:0.895867):0.0684471):0.279007):0.382911):0.587002):0.150369):2.42581e-06):0.0537238):0.0236811);
 248: 1 -8908.384594 -8143.961202 (0:0.203496,(((1:0.090310,2:0.022169):0.0284959,((((4:0.062331,5:0.193374):0.112833,((((14:0.653632,35:0.555783):0.0798835,(((((((36:0.107400,(37:0.078682,38:0.128417):0.0529059):0.185729,39:0.594565):0.327093,43:0.277560):0.0728398,40:0.742204):0.0744551,(41:0.668013,42:0.321401):0.109343):0.349467,(((44:0.473851,(45:0.612338,46:0.559744):0.161786):0.054269,48:0.585359):0.144837,47:0.504764):0.244892):0.0350594,(((49:0.033786,50:0.052716):0.108803,51:0.160378):0.213752,52:0.921293):0.134856):0.641241):0.306938,(((((16:0.078462,18:0.106499):0.079652,17:0.080879):0.0338157,19:0.229471):0.0624636,((((((24:0.028278,25:0.025892):0.0903397,26:0.095107):0.0590708,27:0.049866):0.0731975,(28:0.647701,29:0.123670):0.117046):0.0464367,32:0.273088):0.0366255,(((30:0.148100,34:0.179856):0.0305475,33:0.071787):0.00737069,31:0.105193):0.0655472):0.124985):0.0919201,(20:0.217711,((21:0.263138,23:0.400483):0.0698773,22:0.307323):0.15698):0.14591):0.180382):0.0408868,15:0.278727):2.36361e-06):0.0511536,((((8:0.104045,9:0.083227):0.129944,10:0.088230):0.229816,(12:0.056875,13:0.055934):0.150589):0.0531302,11:0.306694):0.115362):0.00203134,7:0.114736):0.103466):0.0733412,3:0.171417):0.134014,6:0.163473);
 249: 1 -8480.887449 -8145.603754 (0:0.104510,(((1:0.129980,2:0.007119):0.0720675,((((4:0.081958,5:0.182946):0.126103,(15:0.287236,(35:0.977253,((((((36:0.152912,(37:0.116862,38:0.206818):0.0280391):0.332834,39:0.550663):0.298273,((41:0.477181,43:0.131916):0.0908847,42:0.550462):0.0959171):0.0752541,40:0.828885):0.122051,(((44:0.490045,(45:0.417113,46:0.753301):0.147583):0.193295,48:0.582016):0.19547,47:0.293796):0.317579):0.172401,(((49:0.032864,50:0.124581):0.218668,51:0.164007):0.348635,52:0.327676):0.139151):0.568023):0.203754):0.0460233):2.24851e-06,(((((14:0.628947,21:0.089204):0.162529,23:0.386051):0.0951335,22:0.375332):0.280611,20:0.225688):0.0645407,((((16:0.089921,18:0.081283):0.0965771,17:0.078955):0.00867527,19:0.114330):0.060167,(((((24:0.007630,25:0.037907):0.0862228,26:0.090118):0.0733217,(28:0.479148,29:0.243175):0.161347):0.0140987,27:0.030679):0.0454203,((((30:0.080702,34:0.067693):0.0502123,31:0.047080):0.0158895,33:0.062271):0.0680842,32:0.116241):0.104348):0.194285):0.0715038):0.247086):0.0779643,(7:0.106408,((((8:0.088848,9:0.066740):0.0327466,10:0.135498):0.183768,(12:0.051002,13:0.060755):0.100265):0.0796708,11:0.398048):0.0391602):0.0737741):0.050258):0.0976592,3:0.127366):0.0640392,6:0.197616);
 250: 1 -7779.751425 -8147.60007 (0:0.180310,(1:0.050956,2:0.058487):0.0944989,((3:0.135021,(((((4:0.172775,5:0.165507):0.147172,(((14:0.615805,(21:0.190830,(22:0.445776,23:0.184955):0.0797364):0.0981622):0.152134,((((16:0.096466,18:0.115445):0.0675851,17:0.136291):0.0215659,19:0.138285):0.0485316,((((((((24:0.011891,25:0.028802):0.0515165,(26:0.079752,27:0.084645):0.046268):0.0459488,28:0.402756):0.0743439,32:0.097180):0.0431694,29:0.234147):0.073074,33:0.042322):0.0280416,31:0.036457):0.0256524,(30:0.105102,34:0.138575):0.0390347):0.168464):0.0330496):0.0687086,20:0.233786):0.151814):0.0140624,(15:0.199129,(35:0.646639,((((36:0.145368,(37:0.119290,38:0.075332):0.0159714):0.169153,39:0.404845):0.351235,((40:0.646806,(42:0.452015,43:0.348983):0.0538098):0.0724231,41:0.487641):0.0378403):0.0405697,((((44:0.520412,(45:0.614243,46:0.374258):0.16885):0.07616,(47:0.287763,48:0.606330):0.250306):0.234186,52:0.493839):0.0462044,((49:0.046060,50:0.101349):0.143146,51:0.087260):0.367154):0.0018416):0.399723):0.223437):0.12663):0.0083322,(((((8:0.139432,9:0.069753):0.116315,10:0.022193):0.290237,12:0.021359):0.058513,13:0.059364):0.123724,11:0.615538):0.0359536):0.0116752,7:0.091425):0.0642522):0.0987705,6:0.175515):0.0197102);
 251: 1 -7948.900061 -8156.281417 (0:0.101833,(((1:0.066923,(((((4:0.104251,5:0.144953):0.131531,(35:0.761484,(((((((((36:0.075045,37:0.137207):0.0567697,38:0.076312):0.21082,39:0.388117):0.2816,43:0.200654):0.0764253,40:0.879554):0.0654608,(41:0.324709,42:0.282434):0.0465556):0.110201,((44:0.472739,(45:0.599495,46:0.434583):0.131712):0.180558,(47:0.222221,48:0.742288):0.195094):0.354401):0.167878,52:0.633548):0.0719764,((49:0.019814,50:0.105316):0.121267,51:0.102283):0.184682):0.274134):0.471121):0.0335864,((((14:0.563885,(21:0.051435,(22:0.429939,23:0.434207):0.116075):0.337607):0.176563,20:0.196811):0.0532716,(((16:0.105392,18:0.095402):0.115609,(17:0.062095,(((((((24:0.039184,(26:0.106609,27:0.064050):0.0753783):0.0461952,25:0.016381):0.0393235,(28:0.417494,29:0.135793):0.13024):0.0760202,32:0.125160):0.105844,30:0.094681):0.0698026,(33:0.044621,34:0.127502):0.0256508):0.00444354,31:0.093010):0.199225):0.036355):0.0118829,19:0.136068):0.134968):0.167871,15:0.247418):0.0388927):0.0662488,7:0.093883):0.0119223,(((8:0.125681,9:0.054749):0.0756729,10:0.063858):0.180213,(11:0.473954,(12:0.111690,13:0.051696):0.1407):0.0721117):0.0787373):0.0306364):0.0198435,2:0.041469):0.0760455,3:0.141981):0.0644702,6:0.185966);
 252: 1 -7452.400751 -8158.009629 (0:0.165196,((1:0.109139,2:0.049351):0.0367429,((((4:0.072723,5:0.165147):0.109866,(11:0.520095,15:0.238758):0.0285536):0.0147038,((((8:0.099747,9:0.028532):0.0727587,10:0.067056):0.307691,(12:0.063679,13:0.016028):0.165503):0.0778676,((14:0.604854,(35:0.708350,((((((36:0.061698,37:0.117465):0.0662008,38:0.024677):0.220986,39:0.293972):0.354151,(40:0.841797,((41:0.467944,42:0.248027):0.161625,43:0.159784):0.0929567):0.0860618):0.115394,(((49:0.059013,50:0.077123):0.0362989,51:0.102629):0.307314,52:0.708836):0.164759):0.105738,((44:0.605864,(45:0.628952,46:0.240303):0.158633):0.0525775,(47:0.450539,48:0.460225):0.163479):0.246298):0.390411):0.122571):0.118218,(((((16:0.036250,18:0.136743):0.0912777,19:0.149714):2.28628e-06,(17:0.086442,(((((((24:0.033216,25:0.048302):0.0642666,26:0.072828):0.0197005,27:0.040286):0.0134512,(28:0.519171,29:0.203528):0.0875834):0.149961,31:0.066987):0.0327739,(32:0.116049,33:0.021955):0.0776418):0.00936153,(30:0.098773,34:0.099577):0.0244106):0.112976):0.0124255):0.0643868,(21:0.174675,(22:0.321620,23:0.345182):0.0671658):0.448453):0.0467422,20:0.211136):0.185832):2.31874e-06):0.0461486):0.0167123,7:0.085849):0.054681):0.063194,(3:0.115377,6:0.183876):0.0356813);
 253: 1 -8324.282833 -8159.832737 (0:0.158325,(1:0.060002,2:0.037970):0.0548633,(((3:0.231443,(7:0.114246,(35:0.581915,((((((36:0.123861,38:0.162533):0.0294711,37:0.144881):0.188031,39:0.494795):0.283742,(40:0.886084,((41:0.628879,42:0.266228):0.101546,43:0.273873):0.0652825):0.0619728):0.174862,(((49:0.042970,50:0.126604):0.131403,51:0.103422):0.290357,52:0.403447):0.0843817):0.0165141,((44:0.232953,(45:0.492181,46:0.489205):0.406823):0.21552,(47:0.325984,48:1.101720):0.239037):0.343494):0.248824):0.238337):0.0154293):0.102668,(((4:0.180823,5:0.048838):0.127879,(((((((14:0.690196,(21:0.076191,22:0.667561):0.0745364):0.039051,23:0.213996):0.305413,20:0.209031):0.0760659,19:0.118123):0.100002,((16:0.185038,18:0.084849):0.046748,17:0.101301):0.0225591):0.0881996,((((24:0.007128,25:0.024873):0.0684661,((26:0.118271,27:0.121667):0.0154697,28:0.497051):0.0309844):0.0990932,32:0.107598):0.0216592,(29:0.233972,(((30:0.069567,34:0.095431):0.0597482,31:0.039561):2.56271e-06,33:0.091328):0.0352962):0.0202933):0.192357):0.177256,15:0.261488):2.44158e-06):0.0800454,((((8:0.172722,9:0.047033):0.092157,10:0.103707):0.174804,11:0.543491):0.166847,(12:0.015492,13:0.147397):0.183351):0.122425):0.0048823):0.0910539,6:0.226782):0.0812087);
 254: 3 -8027.258665 -8146.684747 (0:0.102803,(1:0.137242,2:0.018436):0.0353173,(((3:0.129064,(((4:0.063318,5:0.050740):0.0651392,((((14:0.582328,(21:0.295255,(22:0.485287,23:0.404985):0.0365512):0.0939221):0.0744762,(((((24:0.070754,25:0.039530):0.103859,(28:0.488187,29:0.247057):0.120298):0.0271664,(26:0.147321,27:0.117706):0.133262):0.106091,32:0.166723):0.0847099,(((30:0.237607,34:0.093950):0.0565812,33:0.074985):0.0283525,31:0.046490):0.0427996):0.0730692):0.0825894,20:0.277715):0.0489425,(((16:0.165740,17:0.065035):0.0682018,18:0.031318):0.0912362,19:0.097304):0.0862291):0.119199):0.0168707,(15:0.155171,(35:0.804908,(((((((36:0.071598,38:0.122434):0.0432867,37:0.101878):0.213894,((41:0.548522,42:0.362109):0.0553392,43:0.277553):0.292595):0.110011,39:0.443520):0.127033,40:0.628210):0.129655,(((49:0.118380,50:0.053635):0.0744993,51:0.074381):0.333951,52:0.705894):0.184191):0.0345642,(44:0.587957,((45:0.467158,46:0.528372):0.304768,(47:0.390090,48:0.706806):0.180859):0.125402):0.363786):0.349834):0.314328):0.0614886):0.059485):0.0528198,(7:0.058690,((((8:0.107469,9:0.098429):0.145362,10:0.006955):0.104428,11:0.581522):0.0913294,(12:0.046915,13:0.031899):0.15875):0.108758):0.00970807):0.0663945,6:0.177765):0.0490609);
 255: 1 -8100.712011 -8161.278326 (0:0.188671,((1:0.050991,(2:0.012738,((((4:0.009635,5:0.349355):0.16251,(15:0.083298,(35:0.572554,((((((36:0.123717,(37:0.141324,38:0.085775):0.0379776):0.125804,39:0.460086):0.203696,40:0.781092):0.0896675,((41:0.450413,42:0.300992):0.101668,43:0.224834):0.162001):0.17925,(((49:0.053838,50:0.033701):0.138419,51:0.088637):0.419576,52:0.552248):0.233893):0.0644269,((44:0.552902,((45:0.629325,46:0.561519):0.0957299,48:0.595117):0.0257782):0.112718,47:0.362177):0.187783):0.666297):0.356302):0.144948):0.0126671,(((((8:0.104855,9:0.034747):0.0513625,10:0.095821):0.13243,11:0.345076):0.0782327,(12:0.047638,13:0.085451):0.116204):0.0328467,((((14:0.574130,((21:0.266638,22:0.331562):0.0788723,23:0.367862):0.222508):0.0869425,(((((24:0.054115,25:0.009328):0.0514617,(29:0.292853,32:0.118446):0.0665827):0.0126002,28:0.552398):0.042196,(26:0.082452,27:0.055331):0.0317472):0.151636,(((30:0.202664,34:0.069883):0.0220377,31:0.045152):2.29587e-06,33:0.082481):0.0747929):0.0787422):0.0703714,(((16:0.088955,18:0.099812):0.065905,17:0.132324):0.00666529,19:0.123184):0.0572893):0.0959307,20:0.244117):0.113022):0.0171543):0.0212035,7:0.091947):0.0816196):0.0595267):0.0876323,3:0.157863):0.0227547,6:0.106696);
 256: 1 -7391.796766 -8145.392032 (0:0.136614,((1:0.073106,2:0.039209):0.0186823,((4:0.105927,5:0.121788):0.121164,((7:0.026026,(((8:0.089018,9:0.068229):0.140017,10:0.114396):0.124427,(12:0.060618,13:0.056694):0.201725):0.0830919):0.08379,((11:0.374977,15:0.241671):0.0873782,((14:0.433211,(35:0.801304,((((((((36:0.152534,38:0.108101):0.0134109,37:0.119288):0.185403,39:0.478815):0.281963,(42:0.336196,43:0.306281):0.0688801):0.0792503,41:0.553518):0.0671753,40:0.590605):0.168172,(((49:0.016071,50:0.110024):0.181758,51:0.083132):0.224908,52:0.434463):0.0950651):0.0293156,((44:0.437711,(45:0.886457,46:0.411286):0.0724487):0.0779859,(47:0.303877,48:0.650217):0.1598):0.234366):0.216008):0.252767):0.120701,(((16:0.025938,18:0.153428):0.0881722,((17:0.061371,((((((24:0.044155,25:0.031848):0.0244241,26:0.203894):0.0367782,27:0.079129):0.030454,(28:0.298650,29:0.137815):0.120579):0.159974,32:0.128348):0.045156,(((30:0.052716,34:0.100729):0.0274195,33:0.074227):0.0298891,31:0.097913):0.0621847):0.069196):0.0253138,19:0.162409):3.52474e-05):0.065986,(20:0.217443,((21:0.035003,23:0.407901):0.158118,22:0.320032):0.087283):0.0611375):0.131673):0.0617436):0.0577383):2.01353e-06):0.0535188):0.0455319,(3:0.165837,6:0.127508):0.0473202);
 257: 1 -7890.987307 -8152.369143 (0:0.192638,((1:0.077061,2:0.016297):0.0749649,(((((4:0.120732,5:0.159148):0.0670473,(14:0.565010,(35:0.712062,((((((((36:0.149260,37:0.110689):0.0330885,38:0.055146):0.30108,39:0.475249):0.161448,40:0.633996):0.0971913,((41:0.595450,42:0.341413):0.0497941,43:0.233615):0.08545):0.33245,52:0.493592):0.136873,(44:0.470035,((45:0.501250,46:0.407261):0.214213,(47:0.434020,48:0.392064):0.121756):0.0674231):0.176596):0.121113,((49:0.121945,50:0.060332):0.0904919,51:0.178844):0.248306):0.214012):0.426535):0.291288):0.0293425,((((16:0.037685,18:0.071028):0.0678775,19:0.104325):2.03011e-06,(17:0.086612,((((((24:0.045024,(26:0.191828,27:0.052468):0.0406999):0.0083081,25:0.007827):0.0586197,29:0.204629):0.0961057,28:0.542214):0.067575,32:0.146374):0.0299184,((30:0.128224,31:0.119857):0.0313316,(33:0.102212,34:0.136416):0.0340033):0.0575666):0.227878):0.010579):0.0820464,(20:0.223752,(21:0.184095,(22:0.466816,23:0.420445):0.0534698):0.257958):0.0948591):0.279582):0.033301,(11:0.403497,15:0.107092):0.0639599):0.0160356,(7:0.080784,(((8:0.096397,9:0.047295):0.0875718,10:0.096028):0.180332,(12:0.002720,13:0.063409):0.115242):0.0937413):0.0601428):0.031063):0.0537571,(3:0.127932,6:0.198481):0.0309907);
 258: 1 -8517.187936 -8154.212058 (0:0.162829,(1:0.123500,2:0.008571):0.032988,((((3:0.149967,(35:0.756809,((((((36:0.097210,(38:0.119321,39:0.726324):0.0226453):0.049632,37:0.094813):0.357035,40:0.791737):0.204613,((41:0.679761,42:0.430948):0.296113,43:0.212376):0.0707763):0.270883,((44:0.607321,((45:0.563832,46:0.356422):0.236897,(47:0.712123,48:0.653829):0.18262):0.0418029):0.275812,52:0.827438):0.040959):0.1068,((49:0.053559,50:0.076297):0.0519483,51:0.139566):0.235439):0.474012):0.409506):0.0470802,7:0.063185):0.0685953,(((4:0.079641,5:0.162077):0.102664,(((((((14:0.603432,22:0.324421):0.119143,21:0.253799):0.0297589,23:0.789410):0.207886,20:0.309349):0.139136,(((((24:0.034315,(26:0.084892,27:0.085419):0.0983766):0.0537802,25:0.020486):0.0231879,(28:0.524322,29:0.241928):0.0883449):0.118518,32:0.142585):0.131463,((30:0.157302,34:0.122693):0.0209505,(31:0.130249,33:0.057120):0.0177666):0.049481):0.243321):0.145759,((16:0.120846,17:0.119099):0.0288607,(18:0.067672,19:0.191171):0.0472484):0.111618):0.223131,15:0.272787):0.0322308):0.0599809,((((8:0.123511,9:0.027588):0.107284,10:0.048915):0.177894,11:0.360088):0.0670017,(12:0.068168,13:0.073107):0.137497):0.167939):0.000779764):0.0572344,6:0.345007):0.0477659);
 259: 1 -7885.440444 -8145.51723 (0:0.102544,((1:0.063583,2:0.017384):0.0363182,(((((4:0.077029,5:0.141625):0.0622324,(14:0.564486,(((((16:0.136393,17:0.085960):0.0560637,(18:0.084945,19:0.047248):0.0115205):0.0637704,((30:0.131598,(33:0.097072,34:0.073080):0.00873738):0.0199584,31:0.091569):0.0627366):0.0243629,(((24:0.070874,25:0.000003):0.0398554,((26:0.114031,27:0.068806):0.0854856,(28:0.365288,29:0.158365):0.0568015):0.0104894):0.200103,32:0.086482):0.106665):0.0695905,(20:0.214866,(21:0.231822,(22:0.538327,23:0.388483):0.0356034):0.0880061):0.0580213):0.121287):0.0936518):0.0171339,(11:0.287814,15:0.154024):0.123953):0.00950671,7:0.080554):0.0488011,((((8:0.091170,9:0.039963):0.114335,10:0.012918):0.205533,(12:0.029790,13:0.071093):0.0989271):0.0839519,(35:0.603094,((((((36:0.085684,38:0.116648):0.0661555,37:0.069742):0.128863,39:0.421688):0.224775,((40:0.534265,(41:0.518503,42:0.201763):0.197798):0.042085,43:0.213704):0.115697):0.296224,(((49:0.053193,50:0.085888):0.174778,51:0.132608):0.153177,52:0.659974):0.13519):0.0391652,(((44:0.482261,45:0.664197):0.0817107,46:0.615565):0.182408,(47:0.280076,48:0.416675):0.223663):0.238751):0.524214):0.18103):0.0200078):0.0105438):0.0224963,(3:0.124783,6:0.173412):0.0467578);
 260: 2 -8633.633925 -8148.43613 (0:0.214458,(((((1:0.072501,2:0.025422):0.0794557,7:0.048615):0.0355179,(((((8:0.130460,9:0.090804):0.152427,10:0.000003):0.22365,(12:0.079770,13:0.047811):0.04927):0.18144,(11:0.291595,15:0.180756):0.117626):0.0267005,((((14:0.551684,(21:0.213833,(22:0.467654,23:0.438493):0.0761077):0.10641):0.0862921,20:0.211005):0.0656975,(((16:0.119218,18:0.120514):0.096145,(17:0.041172,(((((24:0.000002,25:0.050635):0.0139353,(28:0.369068,29:0.240730):0.0872046):0.0634791,(26:0.131027,27:0.059552):0.052262):0.0883981,32:0.155410):0.0577068,(((30:0.082722,34:0.118712):0.0645773,33:0.056211):0.0389181,31:0.089239):0.0924277):0.126734):0.0519072):0.00041341,19:0.124694):0.119556):0.262783,(35:0.612787,(((((((((36:0.114983,37:0.117138):2.79054e-06,38:0.092903):0.192475,39:0.449695):0.165579,43:0.302709):0.101118,42:0.260082):0.0341482,41:0.510519):0.140301,40:0.591442):0.208406,(((49:0.008086,50:0.067578):0.163226,51:0.174542):0.21572,52:0.582996):0.12155):0.0105806,(((44:0.452752,(45:0.630516,46:0.651708):0.457608):0.0424774,48:0.644337):0.102259,47:0.489626):0.214375):0.380477):0.25778):0.00865997):0.0322875):0.0617424,3:0.070881):0.0728766,(4:0.134751,5:0.050252):0.0624335):0.102686,6:0.010107);
 261: 3 -7937.834106 -8144.146823 (0:0.088970,(((((1:0.064968,(((4:0.073769,5:0.135673):0.121007,((14:0.591280,((21:0.111655,22:0.488349):0.0341548,23:0.242730):0.12332):0.143657,(((((16:0.070746,18:0.096920):0.0725443,(((((24:0.053785,25:0.000003):0.027699,(26:0.068736,27:0.082375):0.0940015):0.0732509,(28:0.519696,29:0.170392):0.236725):0.074631,32:0.074706):0.0473779,((30:0.067966,31:0.144424):0.0195949,(33:0.061634,34:0.078654):0.0236941):0.0976996):0.0994528):0.0171004,19:0.049513):0.0318282,17:0.044552):0.0885525,20:0.125343):0.0390584):0.194752):0.0078429,(15:0.194767,(35:0.461846,(((((((((36:0.125261,38:0.122469):0.0218866,37:0.066361):0.158088,39:0.389195):0.469085,43:0.212357):0.0635643,42:0.303100):0.0899116,41:0.340395):0.162553,40:0.484453):0.0988712,((44:0.431997,(45:0.596276,46:0.535790):0.141035):0.150205,(47:0.372046,48:0.435997):0.12156):0.108586):0.0333449,(((49:0.031285,50:0.059136):0.128515,51:0.100008):0.218466,52:0.700098):0.0686351):0.252795):0.379051):0.0192015):0.0199931):0.0274594,((((8:0.094897,9:0.064287):0.116677,10:0.006260):0.166121,11:0.333794):0.0748006,(12:0.044424,13:0.021071):0.143089):0.210262):0.00832647,7:0.091950):0.0388149,2:0.000003):0.0942669,3:0.105971):0.059203,6:0.131239);
 262: 1 -7919.557442 -8148.119426 (0:0.163941,(((1:0.107463,2:0.019128):0.0333379,((((4:0.102662,5:0.191751):0.0785474,((((14:0.500888,22:0.317482):0.0813814,23:0.378885):0.0863861,21:0.162148):0.296403,((((16:0.091913,17:0.065562):0.102018,(18:0.082722,(((((24:0.029494,25:0.019577):0.0173274,(28:0.380767,29:0.231270):0.125607):0.0441036,(26:0.046684,27:0.093163):0.0761879):0.0534932,32:0.140499):0.122263,(((30:0.117937,34:0.095795):0.0209004,33:0.063669):2.35597e-06,31:0.096953):0.0805143):0.148736):0.031588):0.0211156,19:0.027462):0.128872,20:0.075367):0.0604823):0.239332):0.0152387,(15:0.146707,(35:0.736153,(((((((36:0.102920,38:0.157485):0.041674,37:0.045801):0.200943,39:0.334328):0.125115,40:0.634054):0.197582,((41:0.668914,42:0.213998):0.164363,43:0.341408):0.06682):0.249682,(((49:0.038217,50:0.089164):0.0526156,51:0.222649):0.193283,52:0.484996):0.220007):0.0688608,((44:0.307832,(45:0.426781,46:0.373822):0.227238):0.184183,(47:0.393703,48:0.616387):0.25664):0.0379659):0.381168):0.338809):0.126003):0.0142365,(7:0.074123,(((8:0.124108,9:0.098193):0.0882597,10:0.048449):0.137363,(11:0.356648,(12:0.091143,13:0.042734):0.116335):0.102388):0.0939268):0.0454693):0.0145578):0.0449036,3:0.151726):0.0698469,6:0.132824);
 263: 1 -7705.628473 -8155.128475 (0:0.129149,(((((1:0.108793,2:0.019633):0.0195042,7:0.185801):0.0312265,3:0.160262):0.0173543,(35:0.479687,(((((((36:0.119766,38:0.110964):0.0172722,37:0.062253):0.306328,39:0.378618):0.202915,40:0.408076):0.116923,(41:0.380920,(42:0.381006,43:0.194182):0.0292474):0.243505):0.203168,(((49:0.059738,50:0.123052):0.0545236,51:0.133692):0.126348,52:0.591457):0.175934):0.0429558,(44:0.390501,((45:0.600228,46:0.702759):0.0989171,(47:0.589019,48:0.760517):0.113806):0.130268):0.393684):0.485606):0.433928):0.0186049,(((((8:0.126622,9:0.063768):0.0901744,10:0.036764):0.229354,(12:0.065523,13:0.063092):0.0643378):0.0905728,(11:0.291134,15:0.269051):0.0776356):0.0210144,(((((14:0.398436,22:0.532294):0.0287051,21:0.121448):0.0442036,23:0.358505):0.153145,(((16:0.038187,18:0.112538):0.054185,(17:0.017353,(((((24:0.006330,25:0.034940):0.0325073,(28:0.368277,29:0.215474):0.0862728):0.0242324,(26:0.073198,27:0.071646):0.0394178):0.101006,32:0.134577):0.0418947,(((30:0.092951,34:0.137491):0.051562,33:0.109183):0.0187667,31:0.026961):0.0399729):0.165795):0.0190016):2.54118e-06,19:0.120379):0.104917):0.103285,20:0.244402):0.220441):0.0208473):0.103678,((4:0.087576,5:0.134020):0.130089,6:0.203611):0.130831);
 264: 1 -8363.653026 -8146.675256 (0:0.167726,(((((1:0.100633,2:0.072964):0.0325147,7:0.153889):0.0397172,((((4:0.085367,5:0.136366):0.153066,15:0.237560):0.00746948,(35:0.477311,((((((36:0.120279,38:0.168353):0.0491519,37:0.051234):0.276693,39:0.601933):0.530323,(40:0.807562,((41:0.417687,42:0.316789):0.152771,43:0.244136):0.154756):0.037695):0.156698,(44:0.340963,((45:0.432172,46:0.512572):0.265315,(47:0.467376,48:0.600982):0.116438):0.0710763):0.187447):0.108115,(((49:0.046271,50:0.116213):0.0553821,51:0.220407):0.161182,52:0.607300):0.0892233):0.237063):0.378143):0.00963324,((14:0.446419,((21:0.165594,22:0.568880):0.0316162,23:0.320922):0.144676):0.25494,(((((16:0.063969,18:0.050507):0.0818886,17:0.059992):0.0672827,19:0.099414):0.063468,(((24:0.031791,(25:0.000003,(26:0.128655,(27:0.091382,(28:0.378078,29:0.223222):0.150931):0.0509728):0.0523866):0.0233517):0.0754507,32:0.160808):0.0668353,(((30:0.085916,34:0.082699):0.0431532,33:0.113903):0.0320445,31:0.081423):0.0972817):0.0707569):0.11252,20:0.176308):0.0710237):0.22943):0.100299):2.05965e-06,(((8:0.183264,9:0.055375):0.117815,10:0.100917):0.289754,(11:0.504838,(12:0.131050,13:0.050010):0.053185):0.0690069):0.143974):0.0545641,3:0.160330):0.0917946,6:0.206831);
 265: 1 -8230.867105 -8146.689351 (0:0.227003,((1:0.063006,(2:0.022530,((((4:0.079622,5:0.186759):0.0914804,((11:0.500051,15:0.109765):0.102034,(((14:0.466172,35:0.830034):0.143129,((((((36:0.105460,37:0.115350):0.060197,38:0.050304):0.157116,39:0.406611):0.144179,(40:0.806774,((41:0.540948,42:0.228038):0.136025,43:0.259710):0.107595):0.0425068):0.23094,((44:0.616218,(45:0.617032,46:0.546544):0.42921):0.110491,(47:0.459275,48:0.482207):0.107165):0.233995):0.125801,(((49:0.090249,50:0.014819):0.0698064,51:0.143314):0.365909,52:0.901963):0.13709):0.63154):0.126059,(((16:0.188063,18:0.047324):0.116154,(17:0.060507,(((((24:0.044787,25:0.018320):0.0478655,(26:0.131262,27:0.037784):0.0697819):0.0132011,(28:0.355520,29:0.221277):0.131659):0.0418983,32:0.078975):0.106007,(((30:0.158801,31:0.067662):0.0295472,34:0.101814):0.0326048,33:0.064387):0.11869):0.18108):0.0341383):2.83604e-06,(19:0.040895,(20:0.177908,((21:0.107038,22:0.432982):0.0463509,23:0.262623):0.188686):0.162983):0.0334259):0.20929):0.0521644):0.0107867):0.0254203,(((8:0.158069,9:0.065433):0.0821657,10:0.065098):0.122701,(12:0.044603,13:0.101684):0.14939):0.120916):0.116938,7:0.039408):0.087397):0.0392347):0.110627,3:0.143249):0.0694623,6:0.105644);
 266: 1 -7901.305762 -8147.970968 (0:0.106656,((1:0.066282,(2:0.020551,(((((4:0.126498,5:0.138407):0.129643,(15:0.304569,(35:0.619225,((((((36:0.133384,38:0.061348):0.0120632,37:0.080797):0.193551,39:0.298441):0.221078,40:0.338422):0.249387,((41:0.499312,42:0.297424):0.0500541,43:0.247298):0.111627):0.260216,((44:0.485470,((45:0.647772,46:0.575154):0.19154,(47:0.272791,48:0.645278):0.157917):0.175846):0.341856,(((49:0.016449,50:0.065467):0.0734697,51:0.124216):0.196435,52:0.460591):0.118639):0.00862568):0.433427):0.226017):0.0670406):2.14825e-06,(((14:0.523437,((21:0.096524,22:0.426514):0.0468055,23:0.243731):0.0535099):0.231738,20:0.183465):0.104052,((16:0.120230,17:0.068650):0.063179,((18:0.051756,((((((24:0.014986,25:0.071069):0.0431454,26:0.116466):0.100224,27:0.057349):0.0874104,(28:0.501298,29:0.237677):0.0522463):0.143961,32:0.132672):0.0530739,(((30:0.114258,34:0.120121):0.045384,33:0.047608):0.0390539,31:0.064192):0.0705839):0.150232):0.0181825,19:0.183602):0.0152301):0.16359):0.225454):0.0227231,((((8:0.091148,9:0.005215):0.132628,10:0.073340):0.129723,11:0.292574):0.0977489,(12:0.036601,13:0.037600):0.119206):0.0926851):0.0157206,7:0.158978):0.058327):0.0213594):0.0391734,3:0.110826):0.0796384,6:0.184113);
 267: 2 -7190.630608 -8142.013253 (0:0.166234,((1:0.119528,2:0.022800):0.0663154,((((4:0.043811,5:0.188228):0.0804079,((14:0.431040,(35:0.896368,(((((((36:0.064578,38:0.102267):0.055068,37:0.030783):0.121155,39:0.450288):0.413784,40:0.561822):0.00445546,((41:0.410590,43:0.259785):0.101858,42:0.228441):0.170855):0.173452,(((49:0.015955,50:0.081694):0.114442,51:0.196760):0.271955,52:0.449122):0.0241073):0.0128114,(44:0.447035,((45:0.300115,46:0.473683):0.307438,(47:0.326503,48:0.766675):0.162108):0.188476):0.14271):0.253804):0.358632):0.250116,(((((16:0.083725,18:0.041589):0.057047,19:0.114976):0.0182229,17:0.048174):0.090713,(((((24:0.019456,25:0.045546):0.036089,(28:0.371377,29:0.182088):0.0920985):0.0641802,26:0.119871):0.0301708,27:0.024569):0.136931,((30:0.096336,32:0.180425):0.024212,(31:0.052459,(33:0.070435,34:0.197006):2.41563e-06):0.0295789):0.0419894):0.138631):0.0684391,(20:0.195699,((21:0.179274,23:0.458248):0.0959507,22:0.449713):0.0745307):0.0901205):0.279657):0.027573):2.16702e-06,15:0.215553):0.0902874,(7:0.155561,((((8:0.180621,9:0.087640):0.0569892,10:0.050296):0.15704,(12:0.069895,13:0.034372):0.152924):0.0855616,11:0.321436):0.0257677):0.0221533):0.0378095):0.0448597,(3:0.102096,6:0.193893):0.0637017);
 268: 1 -8271.537316 -8145.431974 (0:0.204565,(1:0.023309,2:0.058529):0.0403236,((((3:0.092222,6:0.214607):0.10234,7:0.050713):0.0374105,((((8:0.063239,9:0.135573):0.152677,10:0.019722):0.197778,11:0.253110):0.0696293,(12:0.040669,13:0.014552):0.105271):0.170597):0.0515576,((4:0.096636,5:0.137900):0.109301,((((14:0.736647,(21:0.197910,(22:0.443726,23:0.406532):0.155327):0.053061):0.229639,((((20:0.261559,33:0.072062):0.0339903,(30:0.092972,34:0.104151):0.0560362):0.0295993,31:0.099289):0.0657279,((((24:0.042979,(26:0.073647,27:0.115575):0.0717874):2.50048e-06,(28:0.357853,29:0.246497):0.207692):0.0377973,25:0.000003):0.207167,32:0.044721):0.0937824):0.0611666):0.0982844,(((16:0.099031,18:0.122854):0.0515988,19:0.171140):0.025183,17:0.134130):0.0552423):0.247618,(15:0.182506,(35:0.626186,(((((((36:0.185777,38:0.080322):0.0116684,37:0.085881):0.176764,39:0.435325):0.189267,(40:0.722822,(41:0.433068,(42:0.363449,43:0.464889):0.0315721):0.0770414):0.0515349):0.10969,52:0.551492):0.0541436,((49:0.034608,50:0.073133):0.0718333,51:0.216872):0.364005):0.0867847,((44:0.378231,(45:0.566239,46:0.414260):0.206001):0.131166,(47:0.351192,48:0.507386):0.201938):0.295409):0.331665):0.431612):0.142175):0.000166733):0.0365246):0.0742673);
 269: 2 -7972.367712 -8142.007679 (0:0.137341,(((1:0.083868,2:0.048569):0.0296618,((((4:0.052434,5:0.163035):0.130981,(((14:0.553294,(35:0.551703,((((((((((36:0.098091,37:0.232878):0.0234863,38:0.085360):0.225149,39:0.447911):0.273385,40:0.704647):0.0120296,42:0.355377):0.0629866,41:0.477835):0.0460509,43:0.262697):0.23153,((44:0.243412,((45:0.417186,46:0.523360):0.17404,48:0.707040):0.104922):0.229834,47:0.307058):0.36973):0.213434,((49:0.041457,50:0.089651):0.155047,51:0.091082):0.21445):0.0955323,52:0.284916):0.431807):0.390741):0.147707,((((16:0.085599,18:0.044034):0.0712593,(17:0.030239,(((((24:0.053220,25:0.022904):0.0371857,(28:0.514183,29:0.095113):0.0757282):0.0103102,(26:0.068065,27:0.031482):0.051481):0.0929201,32:0.147304):0.0515637,(((30:0.079786,34:0.101570):0.0187273,33:0.070892):0.011451,31:0.110622):0.0589435):0.155639):0.0253781):2.07366e-06,19:0.106476):0.0949183,(20:0.103372,((21:0.091777,22:0.519926):0.0812709,23:0.329539):0.490597):0.0791463):0.21499):0.0545917,15:0.220439):2.15904e-06):0.0552962,7:0.138782):0.021307,((((8:0.078140,9:0.028987):0.0486236,10:0.141339):0.1122,11:0.332677):0.0878865,(12:0.066240,13:0.050146):0.145269):0.0918429):0.0628633):0.0547724,3:0.075409):0.0894918,6:0.147293);
 270: 4 -8568.930724 -8146.503848 (0:0.178335,(((1:0.167527,2:0.020121):0.0521325,(((((4:0.068433,5:0.135156):0.10794,((15:0.000003,(((((((36:0.106214,38:0.156911):0.0672402,37:0.063152):0.211614,39:0.406276):0.161897,40:0.611364):0.126192,((41:0.639895,42:0.317389):0.0994137,43:0.151379):0.11967):0.249499,(((49:0.025258,50:0.077193):0.0713126,51:0.112150):0.240402,52:0.891929):0.344982):0.0113441,(44:0.474042,((45:0.444051,46:0.582671):0.202823,(47:0.406577,48:0.510192):0.162738):0.06625):0.171884):0.771371):0.295296,35:0.953226):0.0261145):0.0648557,(((14:0.518553,(21:0.237800,(22:0.246232,23:0.456182):0.0295147):0.0577902):0.251222,20:0.219653):0.0727892,((16:0.135710,(17:0.113882,(((24:0.033205,(25:0.024720,(28:0.579157,29:0.310212):0.0797791):0.0199519):0.0496869,(26:0.103733,27:0.032011):0.0333326):0.159825,((((30:0.144323,34:0.120204):0.0626287,33:0.051994):0.0239754,31:0.106841):0.0953809,32:0.150310):0.049005):0.105134):0.0202275):0.00379858,(18:0.078733,19:0.071038):0.073022):0.174186):0.221828):0.0273294,((((8:0.070030,9:0.097238):0.109642,10:0.000003):0.296756,(12:0.079676,13:0.009846):0.0979823):0.097755,11:0.463135):0.168577):0.0180772,7:0.149055):0.0330325):0.0517969,3:0.096164):0.135122,6:0.185218);
 271: 1 -7946.487985 -8149.047378 (0:0.208418,((1:0.116191,2:0.018557):0.0490882,((((4:0.021507,5:0.171050):0.105035,((((((14:0.702972,21:0.136344):0.1627,22:0.450546):0.0859808,23:0.317822):0.323297,((((16:0.113995,18:0.094087):0.0435165,17:0.070283):0.0389836,19:0.141715):0.0399756,(((((((((24:0.038563,25:0.057317):0.0435838,28:0.418809):0.0464936,26:0.115806):0.0240719,27:0.044207):0.0401764,29:0.231278):0.0526194,32:0.148615):0.0557079,33:0.024371):0.0282644,31:0.055680):0.0404531,(30:0.100008,34:0.123735):0.0597814):0.0617809):0.0366563):0.0611073,20:0.206502):0.23496,(15:0.144464,(35:0.623619,(((((((36:0.146701,38:0.175935):0.0602618,37:0.108522):0.19406,39:0.648519):0.163864,(40:0.611833,((41:0.555653,42:0.202048):0.263897,43:0.288970):0.23396):0.0523548):0.122327,52:0.440539):0.0317942,((49:0.059926,50:0.047313):0.112146,51:0.101150):0.527439):0.070177,(((44:0.532873,(45:0.627912,46:0.422020):0.242026):0.074745,48:0.670828):0.165984,47:0.504919):0.147951):0.238859):0.322612):0.107442):2.63496e-06):0.050089,((((8:0.052063,9:0.096253):0.135429,10:0.060994):0.178016,(12:0.000003,13:0.067541):0.158619):0.132049,11:0.330537):0.0152156):0.0279374,7:0.114554):0.0287747):0.0282285,(3:0.086858,6:0.232999):0.0474027);
 272: 1 -8221.1076 -8146.235566 (0:0.161632,(((((1:0.059877,2:0.037321):0.0982848,7:0.083642):0.02156,(((((((8:0.088387,9:0.031000):0.177751,10:0.005815):0.303192,12:0.027337):0.0849314,13:0.000003):0.189099,(11:0.215395,15:0.247466):0.112525):0.0507444,(((14:0.572725,21:0.133394):0.147501,(22:0.374164,23:0.407811):0.0763334):0.22072,(((16:0.065611,18:0.126506):0.110608,((17:0.049718,((((((24:0.017761,25:0.026041):0.0310058,(28:0.474392,29:0.098626):0.122501):0.0805689,26:0.070316):0.0297847,27:0.020327):0.125182,32:0.155943):0.046967,(((30:0.129402,34:0.088800):0.0152104,31:0.105027):0.00803743,33:0.028951):0.0499488):0.197454):0.014598,19:0.113890):2.10173e-06):0.0870463,20:0.180561):0.0156241):0.179089):2.87889e-06,(35:0.737640,((((((((36:0.155605,38:0.104844):0.0368346,37:0.126023):0.187911,39:0.553783):0.0725063,((41:0.403247,42:0.352128):0.175167,43:0.082468):0.111364):0.0687303,40:0.823502):0.0874988,52:0.412108):0.112082,((49:0.034329,50:0.087723):0.153907,51:0.106533):0.49858):0.0810407,((44:0.493680,(45:0.523970,46:0.519105):0.16609):0.128081,(47:0.300105,48:0.533955):0.303881):0.126905):0.28516):0.309911):0.0247924):0.0648063,3:0.045135):0.0769417,(4:0.163813,5:0.049155):0.0548885):0.0606173,6:0.027477);
 273: 2 -8399.322876 -8156.777717 (0:0.121423,1:0.063127,(2:0.000002,(((3:0.121843,7:0.093232):0.0256031,((((4:0.041019,5:0.147688):0.0562572,((((14:0.591369,((21:0.219436,22:0.353076):0.0546689,23:0.315981):0.0774245):0.198631,(((16:0.174383,(17:0.068407,18:0.152532):0.0378626):0.0572241,19:0.081948):0.0794121,((((((24:0.087627,25:0.007213):0.0458017,(28:0.421623,29:0.206502):0.0653529):0.0304864,(26:0.065954,27:0.111696):0.0245585):0.167086,(32:0.169172,33:0.010363):0.0485687):0.0537363,(30:0.105076,34:0.063725):0.00962415):0.007983,31:0.084606):0.151406):0.075845):0.0276877,20:0.102775):0.399053,15:0.248321):2.61364e-06):0.0216976,(35:0.630161,((((((((36:0.091933,38:0.168128):0.0185345,37:0.077617):0.298935,39:0.544207):0.0901674,40:0.769884):0.01541,((41:0.370180,42:0.292119):0.119312,43:0.374418):0.0849355):0.336811,52:0.251545):0.0194435,((49:0.064907,50:0.085278):0.143618,51:0.191773):0.327578):2.69925e-06,((44:0.347387,(45:0.672917,46:0.454137):0.248809):0.196718,(47:0.350190,48:0.506913):0.119347):0.442951):0.37573):0.400036):0.0144832,((((8:0.061761,9:0.132782):0.236413,10:0.039328):0.0983785,(12:0.051880,13:0.022984):0.141459):0.12723,11:0.391363):0.107988):0.0238071):0.0468485,6:0.117129):0.0460265):0.0346959);
 274: 2 -7891.50628 -8144.157525 (0:0.173373,((((1:0.092454,2:0.029632):0.0505633,7:0.134252):0.0340405,(((4:0.082358,5:0.134944):0.101277,((((14:0.280184,35:1.002063):0.0397795,(((((((36:0.000002,38:0.163644):0.116126,37:0.072327):0.372963,39:0.429927):0.138087,((41:0.440829,42:0.187874):0.283557,43:0.146944):0.106842):0.0599386,(((49:0.047440,50:0.067544):0.134693,51:0.090760):0.247131,52:0.901027):0.289993):0.144428,((44:0.322056,(45:0.564760,46:0.537586):0.213591):0.172815,(47:0.231358,48:0.567150):0.32518):0.194329):0.119044,40:0.384198):0.305737):0.251011,((((16:0.065211,18:0.128243):0.0788962,(19:0.070786,20:0.395986):0.0724102):2.14672e-06,(17:0.109135,(((((24:0.000002,25:0.065266):0.0219127,(28:0.348860,29:0.324752):0.0967827):0.0251217,(26:0.149009,27:0.034121):0.0193367):0.0893528,32:0.137072):0.0303083,(((30:0.078454,34:0.133649):0.0274411,33:0.072384):0.0343396,31:0.057656):0.061243):0.124135):0.0117378):0.0363014,((21:0.196946,22:0.535955):0.0552553,23:0.243436):0.396069):0.155774):0.0386958,15:0.322248):2.49679e-06):0.0468054,((((8:0.146356,9:0.065494):0.0329654,10:0.067829):0.243862,(12:0.063188,13:0.076603):0.175202):0.0835171,11:0.346449):0.0428684):0.0220291):0.0737685,3:0.165343):0.120544,6:0.096393);
 275: 1 -7753.230246 -8165.197537 (0:0.100678,(((1:0.071639,2:0.019718):0.0154505,(((4:0.093292,5:0.138659):0.143709,(((8:0.102717,(9:0.049577,10:0.126932):0.0200588):0.113772,(14:0.416609,(35:0.459911,((((((((36:0.105189,37:0.137084):0.0284076,39:0.597139):0.0476732,38:0.039528):0.331149,43:0.236625):0.19476,41:0.410393):0.0452543,42:0.455274):0.0389714,(40:0.403492,((44:0.695930,(45:0.635302,46:0.295707):0.262283):0.224102,(47:0.221731,48:0.778557):0.149186):0.297038):0.13713):0.306157,(((49:0.011481,50:0.028222):0.112662,51:0.145738):0.17861,52:0.865578):0.0933238):0.354187):0.272556):0.221547):0.0704893,(((11:0.407387,15:0.239636):0.0301575,(12:0.162305,13:0.024588):0.157072):0.0970639,((((16:0.065199,18:0.039615):0.0462447,(17:0.020808,(((((((24:0.040738,(26:0.063875,27:0.083832):0.0731486):0.0323332,25:0.018192):0.0488902,(28:0.448093,29:0.247770):0.103942):0.133081,32:0.005402):0.134698,33:0.000003):0.0333624,31:0.077159):0.0371094,(30:0.100869,34:0.254951):0.0594842):0.141813):0.021556):0.00639416,19:0.118548):0.080819,(20:0.183564,((21:0.109126,22:0.499770):0.0911914,23:0.754754):0.0954661):0.0937953):0.233802):0.0578457):0.0168636):0.0404844,7:0.047379):0.0517763):0.0453927,3:0.174444):0.11264,6:0.153749);
 276: 1 -7813.045421 -8154.411629 (0:0.091507,((1:0.060121,2:0.032050):0.0347652,((((4:0.028811,5:0.144125):0.0863813,(((((16:0.109796,18:0.074821):0.0334874,17:0.059361):0.0198409,19:0.074323):0.00220319,(((((24:0.076890,25:0.019526):0.0210039,(28:0.409913,29:0.161957):0.0480205):0.00308103,(26:0.103569,27:0.058819):0.0530889):0.178615,32:0.015336):0.102602,(((30:0.119204,34:0.058087):0.0496666,33:0.073010):0.0204711,31:0.058477):0.0299052):0.111908):0.064343,(20:0.125235,(21:0.124009,(22:0.284786,23:0.388064):0.0608836):0.266523):0.0810348):0.268367):0.0167228,((((8:0.024260,9:0.054854):0.0793861,10:0.143845):0.0683057,(14:0.563846,(35:0.593582,(((((((36:0.042191,(37:0.096120,38:0.107704):0.0292876):0.199877,39:0.273081):0.307791,(40:0.474021,(((44:0.535990,(45:0.481642,46:0.790223):0.0899098):0.168438,48:0.603359):0.190061,47:0.215194):0.461982):0.105792):0.159084,(41:0.531237,43:0.375275):0.0503163):0.0376104,42:0.292152):0.593118,((49:0.018622,50:0.073588):0.1035,51:0.090283):0.339406):0.125174,52:0.271875):0.0885841):0.308304):0.148019):0.068737,(11:0.341768,((12:0.027484,13:0.000003):0.187087,15:0.181942):0.0535553):0.0928686):2.73988e-06):0.0376449,7:0.107443):0.066719):0.0339293,(3:0.103690,6:0.151472):0.0438833);
 277: 1 -8067.596106 -8139.706511 (0:0.186566,(1:0.065198,(2:0.032677,(((((4:0.066816,5:0.149692):0.0859085,(15:0.142211,(35:0.739369,((((((36:0.094418,37:0.124606):0.0400535,38:0.109266):0.27684,39:0.409853):0.204524,(40:0.881830,((41:0.505088,42:0.387312):0.116861,43:0.236717):0.112124):0.0669192):0.200742,((49:0.041350,(50:0.076197,51:0.207396):0.0351099):0.464388,52:0.550519):0.443611):0.117674,(((44:0.467019,(45:0.418503,46:0.347767):0.219826):0.158391,48:0.649169):0.129686,47:0.375432):0.251409):0.55898):0.273143):0.036431):0.0175328,(((((14:0.731264,(21:0.247371,22:0.460086):0.113093):0.0447657,23:0.363961):0.172484,20:0.202633):0.187935,(((((((24:0.065197,25:0.000002):0.0254187,(26:0.059962,27:0.119421):0.101207):0.039452,(28:0.488042,29:0.164546):0.0556913):0.125361,32:0.137296):0.101925,33:0.021123):0.0263003,(30:0.180001,34:0.134110):0.0603016):0.0214966,31:0.083626):0.123585):0.0944459,(((16:0.103435,17:0.051862):0.0613032,18:0.031660):2.55454e-06,19:0.122132):2.12047e-06):0.354751):0.0380924,((((8:0.176112,9:0.086004):0.0629766,10:0.146136):0.10075,11:0.370923):0.0418899,(12:0.055399,13:0.067007):0.153659):0.0546081):0.0591562,7:0.070456):0.115239):0.0105126):0.0277502,(3:0.118824,6:0.181620):0.0239708);
 278: 1 -8200.368093 -8143.795661 (0:0.088271,(((1:0.064563,(((4:0.038261,5:0.081086):0.136478,((((14:0.560841,(21:0.204976,(22:0.364246,23:0.275333):0.0923838):0.186528):0.137851,20:0.218246):0.044482,((16:0.139758,17:0.080335):0.0456721,((18:0.098135,(((((24:0.049023,25:0.019203):0.0372328,(26:0.108752,27:0.074010):0.101179):0.0255462,(28:0.452394,29:0.136897):0.0847487):0.0849857,32:0.156820):0.0892762,(((30:0.113752,34:0.098059):0.0175817,33:0.096085):0.0212222,31:0.068726):0.0302746):0.130512):0.0509023,19:0.100512):0.0208761):0.0962359):0.191153,(15:0.197625,(35:0.496636,((((((((36:0.106170,38:0.124401):0.056851,37:0.089273):0.262342,39:0.301422):0.200918,40:0.684868):0.0903914,((41:0.349468,42:0.305083):0.0481883,43:0.241969):0.109112):0.214731,52:0.562295):0.216583,((49:0.032920,50:0.060052):0.127326,51:0.077271):0.244741):0.189159,((44:0.631946,(45:0.571795,46:0.482291):0.11839):0.131,(47:0.486697,48:0.880802):0.291568):0.177458):0.0736374):0.565225):0.152677):2.42876e-06):0.0395183,(7:0.076893,((((8:0.108798,9:0.070674):0.0978247,10:0.070825):0.200839,(12:0.086513,13:0.023399):0.123161):0.0993617,11:0.410546):0.0655336):0.057714):0.0589137):0.00926279,2:0.034019):0.0562137,3:0.104457):0.0525845,6:0.175292);
 279: 1 -8170.012929 -8162.321859 (0:0.114634,((((1:0.159979,2:0.012274):0.0272081,(7:0.120225,((((8:0.111364,9:0.095689):0.119288,10:0.011527):0.185945,(12:0.041257,13:0.051253):0.133542):0.110275,(11:0.291320,15:0.293017):0.206129):0.0201833):0.0464722):0.00926121,((4:0.169988,((((((16:0.140147,18:0.077128):0.096471,17:0.016247):0.0462842,19:0.097949):0.104613,(((((24:0.067091,25:0.031847):0.0207614,(28:0.420242,29:0.127601):0.185825):0.0255744,(26:0.161788,27:0.072553):0.0627617):0.113017,32:0.206175):0.0799152,(((30:0.148785,34:0.061981):0.0291082,33:0.056774):0.00779983,31:0.069978):0.038232):0.0918021):0.13499,20:0.163131):0.0293863,((21:0.203794,22:0.340272):0.124834,23:0.405813):0.132552):0.155631):2.90318e-06,((14:0.376705,35:0.976102):0.17697,((((((36:0.059381,38:0.173198):0.00751738,37:0.128249):0.153183,39:0.554017):0.196972,(40:0.637195,((41:0.492805,42:0.137226):0.199543,43:0.255869):0.19185):0.00615349):0.270649,(((49:0.046980,50:0.050692):0.186988,51:0.092469):0.212511,52:0.625726):0.102708):0.08183,((44:0.330896,((45:0.517200,46:0.566140):0.182183,48:0.601942):0.190442):0.157999,47:0.676837):0.218117):0.332475):0.271837):0.0326267):0.123975,(3:0.144108,5:0.173346):0.0744588):0.102153,6:0.127053);
 280: 1 -7852.934847 -8145.247608 (0:0.130457,((1:0.043217,(2:0.035496,((((((4:0.052900,5:0.204199):0.082166,(14:0.589205,(35:0.377120,((((((((36:0.116260,37:0.147623):0.0258935,38:0.082317):0.199462,39:0.383188):0.206725,40:0.448555):0.113875,((41:0.300205,42:0.338780):0.160188,43:0.528025):0.146375):0.166104,(47:0.275796,48:0.566010):0.172038):0.233564,(44:0.479740,(45:0.748527,46:0.399085):0.0226379):0.201464):0.142948,(((49:0.001484,50:0.061413):0.0646972,51:0.168294):2.37731e-06,52:0.637485):0.26099):0.32987):0.34275):0.273003):0.00569018,((((16:0.052475,18:0.041194):0.0991421,(17:0.025907,(((((24:0.097286,25:0.018712):0.0397275,(28:0.434767,29:0.111871):0.0441367):0.0344638,(26:0.152135,27:0.045260):0.0516351):0.184217,32:0.031068):0.125707,(((30:0.109733,34:0.066692):0.0309545,33:0.020251):0.0553067,31:0.031094):0.0289164):0.128664):0.0318813):2.79897e-06,19:0.088197):0.118874,(20:0.081903,((21:0.291490,22:0.371032):0.112261,23:0.524506):0.165764):0.11084):0.177654):0.0499337,(11:0.266739,15:0.253442):0.125531):2.03548e-06,7:0.128840):0.0498257,((((8:0.111821,9:0.063691):0.174495,10:0.000002):0.171261,12:0.061963):0.0274132,13:0.051588):0.15317):0.0357912):0.0136805):0.0793859,3:0.151345):0.0653696,6:0.127888);
 281: 1 -7946.565594 -8145.853805 (0:0.139948,((1:0.103138,2:0.041837):0.0438953,(3:0.118574,((((4:0.087870,5:0.085323):0.108909,(((14:0.469123,35:0.696564):0.14484,(((((((((36:0.137387,38:0.154163):0.0584745,37:0.091226):0.21337,39:0.614789):0.188661,40:0.701522):0.0781515,43:0.215161):0.0236697,(41:0.444000,42:0.298467):0.205278):0.254368,52:0.805367):0.0533357,((49:0.047698,50:0.085097):0.120183,51:0.129951):0.297731):0.00136378,(((44:0.446693,45:0.508013):0.150508,46:0.485342):0.307302,(47:0.222845,48:0.736803):0.286896):0.339192):0.529916):0.0983669,(((((16:0.074888,18:0.104178):0.0328292,19:0.125443):0.0034608,(17:0.053652,(((((24:0.043679,25:0.011075):0.0352989,(28:0.425763,29:0.135466):0.128438):0.0366693,(26:0.118333,27:0.086442):0.0524518):0.0971316,32:0.119410):0.0768746,(((30:0.129805,34:0.078954):0.0358676,33:0.076635):0.0151516,31:0.084279):0.0655652):0.113124):0.0227686):0.0589709,((21:0.174118,23:0.403630):0.136407,22:0.678595):0.305645):0.0434586,20:0.223939):0.218861):0.0169811):0.0204509,((((8:0.061585,10:0.104816):0.0319107,9:0.056286):0.15123,(12:0.059359,13:0.034802):0.157096):0.109825,(11:0.396054,15:0.112690):0.12462):0.00789255):0.0269624,7:0.072538):0.0174501):0.0340121):0.0812991,6:0.109168);
 282: 1 -8065.589092 -8142.163656 (0:0.078424,(((1:0.134938,2:0.017490):0.0590726,((((4:0.095530,((14:0.678169,(35:0.684094,(((((((36:0.168726,38:0.080557):0.0947922,37:0.057714):0.29796,39:0.418351):0.352834,((41:0.489387,43:0.234148):0.138689,42:0.280931):0.249184):0.188599,(((49:0.061429,50:0.059002):0.103639,51:0.117364):0.0458974,52:0.775882):0.229718):0.0604934,((44:0.516609,(45:0.454383,46:0.746870):0.148709):0.113224,(47:0.480796,48:0.611359):0.242098):0.122111):0.0639798,40:0.659282):0.478379):0.123205):0.247139,15:0.214082):0.0503168):0.0420346,(5:0.114115,((((16:0.087248,18:0.072041):0.0714913,17:0.061863):0.00321809,19:0.142561):0.0807146,((20:0.252216,((21:0.159532,22:0.478376):0.0393457,23:0.407943):0.132216):0.121297,(((((24:0.057985,25:0.017577):0.0341012,(28:0.402048,29:0.189267):0.100271):0.0249892,(26:0.091843,27:0.064058):0.108195):0.170514,32:0.128809):0.0794348,(((30:0.158480,34:0.124204):0.0368923,33:0.084656):0.0235411,31:0.072766):0.0382339):0.0867803):0.0479336):0.245354):0.0126663):0.140298,((((8:0.193540,9:0.046321):0.0801729,10:0.079332):0.159783,(12:0.085425,13:0.095407):0.139351):0.047828,11:0.405704):0.102228):0.0142985,7:0.145343):0.0553934):0.0358801,3:0.242269):0.0390404,6:0.150578);
 283: 1 -7903.518357 -8153.426233 (0:0.181633,((((1:0.065754,(2:0.053230,7:0.079906):0.0264906):0.0891169,3:0.129275):0.0249846,6:0.156904):0.0222032,((((8:0.130773,9:0.021190):0.146296,10:0.047836):0.178552,11:0.378250):0.172294,(12:0.128413,13:0.042953):0.130217):0.167028):0.0211349,(((4:0.194249,5:0.061739):0.0703055,((((((((14:0.490260,((21:0.119546,22:0.610132):0.0433235,23:0.288753):0.121833):0.193013,20:0.164080):0.0584542,17:0.030976):0.0645898,19:0.147790):0.0255973,(((((24:0.021405,25:0.025862):0.0336299,(26:0.047353,27:0.066530):0.0691252):0.0293306,(28:0.306215,29:0.265626):0.094729):0.219889,32:0.066882):0.083666,(((30:0.054666,34:0.117704):0.0329393,31:0.098843):2.57489e-06,33:0.032815):0.0915998):0.139012):0.0366486,16:0.173573):2.25112e-06,18:0.072035):0.299688,(15:0.000002,(((((((36:0.131060,38:0.129066):0.0237673,37:0.078834):0.219818,39:0.524367):0.27005,43:0.221390):0.108397,((40:0.788301,42:0.302038):0.156882,41:0.500800):2.04986e-06):0.260583,(((49:0.036668,50:0.070856):0.102196,51:0.108154):0.261539,52:0.779508):0.132243):0.0454984,(44:0.363996,((45:0.534510,46:0.533994):0.134858,(47:0.354236,48:0.588286):0.241021):0.0790669):0.178772):0.869742):0.300921):0.121953):0.00858946,35:0.899407):0.0162128);
 284: 1 -7843.105589 -8143.829476 (0:0.175766,((1:0.096716,(2:0.011525,((((4:0.038236,5:0.169748):0.150445,(15:0.052946,(35:0.641660,(((((((36:0.147506,38:0.121175):0.0197609,37:0.057931):0.272357,39:0.370709):0.236657,40:0.422862):0.10972,((41:0.378071,42:0.453129):0.11392,43:0.368073):0.170871):0.170714,(((49:0.040555,50:0.061147):0.115733,51:0.113982):0.358077,52:0.509060):0.101976):0.119833,(44:0.436427,((45:0.443622,46:0.503596):0.242055,(47:0.373504,48:0.379579):0.187992):0.0807956):0.268372):0.420849):0.211183):0.27517):2.3079e-06,((((8:0.116721,9:0.126837):0.0763714,10:0.058424):0.117409,(12:0.045492,13:0.062524):0.148729):0.156842,(11:0.348536,((14:0.594486,(21:0.186925,(22:0.639644,23:0.283060):0.0778737):0.171711):0.266618,((((16:0.043987,18:0.116765):0.0806649,(17:0.061765,(((((((((24:0.033138,25:0.029871):0.0521582,26:0.143614):0.0494193,28:0.587810):2.27979e-06,27:0.098989):0.0378097,29:0.284604):0.122233,32:0.067824):0.114698,33:0.017371):0.0677365,31:0.045036):2.861e-06,(30:0.175516,34:0.049610):0.0741313):0.253773):0.0596426):2.7916e-06,19:0.118549):0.077693,20:0.259527):0.0429858):0.136137):0.0719122):0.050266):0.0186981,7:0.124386):0.0621026):0.0158895):0.0918162,3:0.115899):0.0832575,6:0.116350);
 285: 2 -7744.467542 -8143.073765 (0:0.217296,((1:0.163430,2:0.016902):0.0488373,(((((4:0.057313,5:0.160695):0.034559,(((14:0.533071,((21:0.198732,23:0.436247):0.049556,22:0.488267):0.0784247):0.145281,20:0.197587):0.0676054,(((16:0.115106,18:0.036092):0.0778981,19:0.104620):2.78409e-06,(17:0.096727,((((((24:0.035762,25:0.062634):0.0242053,(28:0.330631,29:0.187668):0.137687):0.0372272,26:0.110005):0.0187375,27:0.075186):0.170802,32:0.180331):0.0482493,(((30:0.043815,34:0.168104):0.0543577,33:0.074756):0.0702762,31:0.116740):0.0194406):0.0676705):0.029954):0.044352):0.221357):0.0307791,(15:0.153821,(35:0.776982,(((((((36:0.089211,38:0.091155):0.102269,37:0.055774):0.25569,39:0.450475):0.151795,((41:0.403660,42:0.378918):0.10937,43:0.155950):0.147611):0.12595,40:0.583326):0.051377,(((49:0.095359,50:0.044598):0.107829,51:0.149116):0.353862,52:0.610185):0.0597916):0.106796,((44:0.540872,(45:0.583506,46:0.427591):0.212207):0.0785278,(47:0.401907,48:0.510415):0.168608):0.249757):0.238136):0.247087):0.127714):0.0569014,((((8:0.141424,9:0.126167):0.127393,10:0.000003):0.375007,(12:0.046692,13:0.036992):0.0650058):0.0675317,11:0.363791):0.0541718):0.015618,7:0.076192):0.0264664):0.0540093,(3:0.073167,6:0.192404):0.0464951);
 286: 1 -7680.454641 -8153.627958 (0:0.095839,(((((((1:0.082819,2:0.037289):0.0522263,7:0.069541):0.0294971,3:0.097307):0.0367409,(35:0.520588,(((((((36:0.144191,37:0.058070):0.0232219,38:0.066302):0.252172,39:0.331703):0.172711,40:0.464617):0.0933726,((41:0.426504,42:0.342984):0.036811,43:0.431490):0.0838783):0.117423,((44:0.322661,(45:0.394525,46:0.421040):0.227727):0.299158,(47:0.288049,48:0.745270):0.129183):0.273066):0.0702542,(((49:0.041507,50:0.085875):0.0369727,51:0.135357):0.24347,52:0.361942):0.177726):0.276617):0.413584):0.028491,((((14:0.494965,21:0.109701):0.0908832,(22:0.371045,23:0.291789):0.0903637):0.232679,(((16:0.092546,18:0.058160):0.0169354,(17:0.079634,((((24:0.040455,25:0.017283):0.0350149,(28:0.371875,29:0.229723):0.0493463):0.0145576,(26:0.055857,27:0.046835):0.0713951):0.0956169,(((30:0.050401,34:0.085238):0.0468259,(32:0.070061,33:0.017328):0.0543841):2.77084e-06,31:0.057128):0.0381432):0.118178):0.0266274):0.0141953,19:0.075671):0.124089):0.0242225,20:0.104171):0.286979):0.0389831,((((8:0.086036,9:0.145265):0.131286,10:0.070045):0.0988189,(12:0.084312,13:0.030825):0.11742):0.170212,(11:0.329917,15:0.253001):0.0490453):0.0371882):0.0529307,(4:0.094255,5:0.121540):0.0681963):0.0450751,6:0.110856);
 287: 2 -8422.907646 -8156.777717 (0:0.164248,(1:0.055903,2:0.021211):0.0861561,((3:0.182655,((((4:0.143395,5:0.097301):0.127876,((((14:0.698345,(21:0.106509,(22:0.391288,23:0.272267):0.16677):0.233465):0.211162,20:0.202983):0.107904,(((16:0.102840,(17:0.103441,18:0.081563):0.0562253):0.0679943,19:0.126536):0.0580691,(((((24:0.065247,25:0.022063):0.0389664,(26:0.048809,27:0.129863):0.0571274):0.0406694,(28:0.693994,29:0.192052):0.0938036):0.0657032,(32:0.118744,33:0.081570):0.122953):0.0510358,((30:0.094803,34:0.160885):0.0570878,31:0.054193):0.0509167):0.190213):0.052775):0.349132,(15:0.175334,(35:0.685575,(((((((36:0.174756,37:0.089941):0.0572452,38:0.027322):0.198895,39:0.372096):0.283976,41:0.352189):0.163813,((40:0.803139,43:0.500797):0.0152807,42:0.329445):0.0691688):0.131591,(((49:0.089605,50:0.071530):0.120265,51:0.097888):0.397605,52:0.733455):0.140268):0.21847,((44:0.542592,(45:0.616000,46:0.342581):0.3224):0.220864,(47:0.240220,48:0.634944):0.172019):0.401672):0.55788):0.477313):0.204925):2.19579e-06):0.0211345,((((8:0.093295,9:0.082864):0.214781,10:0.022321):0.169136,11:0.544536):0.098264,(12:0.118824,13:0.033046):0.146211):0.187415):0.0359816,7:0.087627):0.0234695):0.0544741,6:0.163738):0.0592723);
 288: 1 -7485.419699 -8170.124693 (0:0.031317,((1:0.074992,((3:0.098234,(7:0.076513,(35:0.625420,(((((((36:0.078457,38:0.174785):0.0607497,37:0.080998):0.240707,39:0.349714):0.223814,(40:0.465664,((41:0.391040,42:0.271660):0.076822,43:0.255306):0.175602):0.0302267):0.164344,52:0.393663):0.0473273,((44:0.447156,((45:0.423446,46:0.526024):0.0893629,48:0.875558):0.193311):0.185338,47:0.550862):0.392684):0.0626108,((49:0.035335,50:0.084642):0.106156,51:0.094102):0.171405):0.30493):0.460893):0.0399873):0.0519118,(((4:0.115855,5:0.180486):0.0862222,(((((((14:0.370946,22:0.656726):0.057492,23:0.234106):0.0903002,21:0.193323):0.279469,20:0.184762):0.0728607,(((((24:0.000003,28:0.389684):0.0309279,(26:0.099586,27:0.046158):0.0917407):0.0221429,(25:0.000002,29:0.206497):0.0129488):0.108301,32:0.057132):0.0935256,(((30:0.096688,34:0.044499):0.0170702,33:0.034577):0.0107582,31:0.042636):0.0782392):0.109494):0.0867835,(((16:0.126371,17:0.045020):0.144683,18:0.070499):0.0296086,19:0.097200):0.118005):0.291086,15:0.174084):0.025276):0.051496,((((8:0.078783,9:0.028179):0.0276377,10:0.174763):0.0645905,11:0.290451):0.101481,(12:0.036415,13:0.067735):0.188471):0.0674683):2.58215e-06):0.0442055):0.00926975,2:0.009722):0.122222,6:0.240324);
 289: 2 -8029.848404 -8154.388394 (0:0.106714,((((1:0.075892,2:0.022832):0.017293,7:0.058044):0.0160092,((((14:0.787118,21:0.027049):0.0928953,(22:0.461583,23:0.272653):0.22655):0.210923,(((16:0.100378,18:0.095860):0.0648751,17:0.080295):0.0102748,(19:0.105384,(((((24:0.039925,25:0.000002):0.054892,(28:0.369444,29:0.126318):0.121839):0.0172772,(26:0.061390,27:0.061532):0.18638):0.168092,32:0.020724):0.123004,(((30:0.107403,31:0.077137):0.019712,34:0.086642):0.0220486,33:0.040977):0.0725511):0.124861):0.0180039):0.0364622):0.0954975,20:0.216211):0.257431):0.00565021,(((((8:0.119242,9:0.072205):0.0522299,10:0.034780):0.151161,(12:0.051345,13:0.037674):0.0924466):0.0475148,(35:0.515158,((((((((36:0.138872,38:0.160943):0.0354735,37:0.089094):0.161746,39:0.360954):0.350057,43:0.309397):0.116439,42:0.322437):0.0873772,(40:0.631767,41:0.497489):2.4828e-06):0.295337,(((49:0.025178,50:0.080724):0.0548089,51:0.147459):0.154871,52:0.539152):0.106363):0.0749228,((44:0.397196,(45:0.534514,46:0.412947):0.150127):0.126095,(47:0.452434,48:0.487067):0.216774):0.0473217):0.300366):0.570019):0.0312101,(11:0.290347,15:0.130694):0.103299):2.71325e-06):0.0514723,(3:0.076559,((4:0.117872,5:0.066651):0.0299163,6:0.109103):0.0496835):0.0197725);
 290: 1 -7667.38232 -8143.800791 (0:0.051948,((1:0.039512,((((4:0.053019,5:0.165296):0.093977,15:0.211076):0.017196,(((14:0.435592,35:0.852580):0.058282,((((((36:0.113161,38:0.056394):0.10288,37:0.117734):0.0818517,39:0.436673):0.255986,((41:0.473659,42:0.207670):0.0812666,43:0.257329):0.0893782):0.0627505,(40:0.487215,((44:0.425985,(45:0.524030,46:0.531859):0.0856139):0.131663,(47:0.325703,48:0.548885):0.22619):0.0868473):0.0760851):0.162126,(((49:0.037179,50:0.114254):0.127601,51:0.031793):0.310024,52:0.622202):2.78813e-06):0.254808):0.265579,(((((16:0.108256,18:0.107389):0.0756304,19:0.181767):2.86215e-06,(17:0.095595,(((((24:0.034488,(26:0.084627,27:0.099503):0.0627404):0.0160797,(28:0.420587,29:0.198892):0.15513):0.0186574,25:0.015815):0.144528,32:0.068181):0.0829015,(((30:0.114824,34:0.107898):0.0253372,33:0.065452):0.00583512,31:0.071949):0.0093219):0.118703):0.0173066):0.0938195,(21:0.077857,(22:0.307134,23:0.347579):0.0915989):0.167445):0.0398157,20:0.249475):0.0816788):0.0529411):0.0175606,(7:0.051261,((((8:0.121532,10:0.069044):0.0632031,9:0.016983):0.135389,11:0.239259):0.128869,(12:0.031907,13:0.031785):0.0955341):0.0665615):0.0397368):0.0552366):0.0413943,2:0.009124):0.1099,(3:0.152347,6:0.149988):0.0455181);
 291: 1 -8087.904215 -8141.391497 (0:0.085953,(((1:0.088521,(((4:0.070065,5:0.123854):0.0810622,(15:0.156670,(35:1.040867,(((((((36:0.114822,38:0.124593):0.0584309,37:0.035557):0.339426,39:0.510759):0.246298,((41:0.527797,42:0.381516):0.0950206,43:0.335018):0.0614925):0.087247,(((49:0.097944,50:0.093359):0.127711,51:0.063612):0.141532,52:0.536329):0.319697):0.0487504,((44:0.618198,((45:0.610579,46:0.510467):0.500634,48:0.376767):0.0412491):0.110895,47:0.358167):0.318233):0.0905942,40:0.480901):0.530386):0.129215):0.124895):0.034249,((7:0.070539,((((8:0.136350,9:0.063506):0.0959857,10:0.088207):0.228704,(12:0.050058,13:0.079170):0.156295):0.0717685,11:0.571801):0.0417762):0.0594984,(((14:0.575988,(21:0.132267,(22:0.458990,23:0.317204):0.0840281):0.0987372):0.192663,20:0.142466):0.0793288,((((16:0.087403,18:0.069870):0.0641098,17:0.047866):0.000425358,19:0.176820):0.0524213,(((((24:0.044565,25:0.010843):0.0608614,(26:0.084480,27:0.068779):0.0917518):0.0443384,(28:0.469253,29:0.112242):0.105349):0.0858787,32:0.143423):0.0652298,(((30:0.146489,34:0.058493):0.0338173,33:0.088118):0.00452625,31:0.107067):0.0326326):0.143783):0.0605345):0.22603):0.0382588):0.0305567):0.0252454,2:0.017402):0.0821237,3:0.135534):0.0902235,6:0.152941);
 292: 2 -8066.406116 -8145.765195 (0:0.149143,((1:0.129430,(2:0.049648,(((((4:0.076045,5:0.097752):0.0874595,15:0.319439):2.36361e-06,((14:0.552567,(35:0.587317,((((((36:0.096247,38:0.165452):0.0398771,37:0.070480):0.28963,39:0.348903):0.220628,(40:0.786466,((41:0.465767,42:0.283606):0.0727014,43:0.307393):0.118376):0.0501408):0.244992,(((49:0.042375,50:0.051853):0.10203,51:0.122301):0.269717,52:0.513256):0.0708447):0.134309,((44:0.319689,(45:0.453799,46:0.247770):0.354905):0.143638,(47:0.294093,48:0.766448):0.391578):0.184975):0.327235):0.0753915):0.189897,(((((16:0.116961,18:0.064915):0.0545586,(17:0.050884,((((((24:0.058154,25:0.038724):0.0616174,26:0.172164):0.0475911,27:0.080158):0.00858865,(28:0.617534,29:0.104993):0.121461):0.111529,32:0.094463):0.0815556,(((30:0.119923,34:0.070890):0.0380184,33:0.079771):0.0150967,31:0.068500):0.0672227):0.133836):0.0412279):0.0132101,19:0.078361):0.0475751,(21:0.219457,(22:0.410372,23:0.207171):0.0411824):0.324029):0.036864,20:0.183418):0.243548):0.0567747):0.0575492,((((8:0.081358,9:0.101985):0.151723,10:0.020731):0.158117,(12:0.034598,13:0.070132):0.136711):0.0853228,11:0.452318):0.0408933):0.0262842,7:0.073440):0.0650564):0.0354812):0.0384607,3:0.119664):0.0733495,6:0.095374);
 293: 1 -7684.891902 -8154.828524 (0:0.199161,((1:0.072556,(2:0.011931,((((4:0.011272,5:0.179013):0.176385,(((14:0.691558,(35:0.745316,(((((((36:0.122508,38:0.123966):0.0100253,37:0.061170):0.243818,39:0.395666):0.351427,40:0.801569):0.0873216,(41:0.412074,(42:0.329632,43:0.347813):0.0871592):0.10013):0.124365,(((49:0.091748,50:0.044139):0.0904107,51:0.139170):0.263663,52:0.796025):0.208746):0.0947532,(((44:0.358309,48:0.565203):0.0755719,(45:0.512612,46:0.538483):0.234934):0.112049,47:0.385482):0.173815):0.419772):0.200639):0.0635464,(((((16:0.125975,18:0.052659):0.0780596,17:0.026711):0.0132837,19:0.111968):0.0780583,(((((24:0.000003,25:0.024398):0.053112,26:0.107761):0.0467646,(28:0.529314,29:0.209054):0.100102):0.0685549,27:0.016153):0.134964,((((30:0.141099,34:0.116502):0.0690324,31:0.067024):2.21484e-06,33:0.029830):0.0495566,32:0.093108):0.0590623):0.110921):0.0264486,(20:0.119139,(21:0.151544,(22:0.392223,23:0.304569):0.075052):0.221181):0.130914):0.287366):0.0102428,15:0.310051):2.93906e-06):0.067529,((((8:0.097870,9:0.043037):0.124991,10:0.031214):0.155704,11:0.390141):0.140865,(12:0.060290,13:0.074635):0.0682166):0.158708):0.0648813,7:0.102008):0.0803465):0.0188325):0.0485184,3:0.146687):0.0499122,6:0.154644);
 294: 1 -8044.067912 -8170.047951 (0:0.086221,(1:0.030128,(2:0.014083,(((3:0.189555,7:0.050821):0.028607,(((4:0.133460,5:0.134264):0.104568,(14:0.604762,(35:0.554138,(((((((36:0.138135,38:0.070965):0.0242939,39:0.513225):0.0387133,37:0.038903):0.401868,40:0.631221):2.98697e-06,(41:0.514761,(42:0.242388,43:0.343752):0.163198):0.102228):0.139206,(((44:0.353754,(45:0.594559,46:0.521350):0.059462):0.146619,(47:0.381165,48:0.609620):0.19138):0.275804,((49:0.020057,50:0.081472):0.0377127,51:0.131409):0.0971452):0.0882482):0.0743346,52:0.453890):0.327913):0.173098):0.297909):2.42667e-06,((((((16:0.070141,18:0.128655):0.0432254,19:0.174590):0.0180746,17:0.117933):0.105684,(((((24:0.021459,25:0.032758):0.0197216,(26:0.088466,27:0.092895):0.0631895):0.0607954,(28:0.502791,29:0.154773):0.0893263):0.159062,31:0.081831):0.0754896,(30:0.108756,((32:0.146861,33:0.007649):0.0362873,34:0.159353):0.033406):0.0137324):0.0842386):0.124403,((21:0.137354,23:0.367006):0.164222,22:0.494468):0.107323):0.0526241,20:0.163713):0.21373):0.0178445):0.0118004,((((8:0.075378,9:0.093086):0.0584538,10:0.079118):0.191558,(12:0.032521,13:0.063439):0.230475):0.0755804,(11:0.266292,15:0.294994):0.0921843):2.07123e-06):0.0152638):0.0624762):0.0977427,6:0.148175);
 295: 3 -8012.763358 -8148.43613 (0:0.094602,(((((1:0.103036,2:0.070344):0.0530809,7:0.101096):0.0322884,((((((8:0.081800,9:0.031138):0.170906,10:0.027026):0.262237,(12:0.052032,13:0.068055):0.0485482):0.131896,(11:0.305485,15:0.212294):0.105235):0.0561603,((((14:0.586523,22:0.360151):0.0692957,(21:0.210573,23:0.279393):0.0112142):0.237263,((((16:0.067069,18:0.072012):0.0570383,17:0.096280):0.0381425,19:0.083245):0.0613638,((((24:0.015549,25:0.023563):0.0217833,(28:0.395606,29:0.250428):0.0700362):0.0509038,(26:0.090040,27:0.014067):0.00336717):0.153013,((30:0.076711,(31:0.101055,(33:0.022063,34:0.144091):0.00240991):0.0232779):0.0284955,32:0.130838):0.0449332):0.133113):0.0517974):0.0454403,20:0.157665):0.234238):0.0314054,(35:0.733832,((((((((36:0.110221,38:0.096716):0.0331809,37:0.109057):0.196619,39:0.499074):0.325958,43:0.173770):0.116181,(41:0.347254,42:0.239624):0.148904):0.205561,(((44:0.514094,(45:0.514540,46:0.512375):0.193349):0.0881469,48:0.740069):0.211703,47:0.434345):0.357972):0.0744535,((49:0.035929,50:0.105584):0.128219,51:0.091781):0.316597):2.38775e-06,(40:0.597878,52:0.431090):0.0788869):0.243849):0.389527):0.0543052):0.0419073,3:0.173532):0.0489379,(4:0.164495,5:0.125169):0.148772):0.0931763,6:0.126741);
 296: 2 -7933.402254 -8141.851469 (0:0.224816,((((1:0.089576,2:0.053807):0.0410849,7:0.089933):0.0231977,(((4:0.029039,5:0.133917):0.0659187,((((14:0.602708,22:0.322675):0.113298,(21:0.115540,23:0.522642):0.155954):0.209657,((((16:0.098253,18:0.093448):0.0494127,(17:0.023139,(((((24:0.032720,25:0.034064):0.0614547,(28:0.411091,29:0.183012):0.107883):0.0449108,(26:0.092544,27:0.052346):0.0759732):0.118953,32:0.169802):0.0539998,(((30:0.110270,34:0.107621):0.0545109,33:0.078748):0.0282922,31:0.055307):0.075168):0.133492):0.0497645):2.78409e-06,19:0.151540):0.0613062,20:0.271860):0.0621761):0.189436,(15:0.137716,(35:0.675620,(((((((((36:0.123642,38:0.111694):0.0206748,37:0.090263):0.209162,39:0.417718):0.292315,43:0.253828):0.137293,(41:0.500126,42:0.415698):0.186925):0.0404171,40:0.611991):0.211661,52:0.763082):0.0304518,((49:0.036748,50:0.042272):0.0831499,51:0.168183):0.283519):0.140061,(44:0.472645,((45:0.772794,46:0.608939):0.259396,(47:0.309119,48:0.656628):0.171189):0.0760119):0.279829):0.381496):0.26224):0.171813):0.0224095):0.0391283,((((8:0.098146,9:0.075609):0.156321,10:0.019180):0.233177,(12:0.085239,13:0.037557):0.09743):0.085737,11:0.432243):0.0931019):0.011329):0.0544138,3:0.077555):0.200203,6:0.044459);
 297: 1 -8261.569326 -8151.430907 (0:0.222189,((((1:0.067056,2:0.010794):0.0636831,7:0.134583):0.0208958,(((4:0.035671,5:0.228276):0.045504,((((14:0.658127,((21:0.213809,22:0.319731):2.58503e-06,23:0.443518):0.110118):0.0645185,(((((24:0.055495,25:0.020219):0.0497355,(28:0.502380,29:0.226525):0.111315):0.0291727,(26:0.086399,27:0.038650):0.0946123):0.112038,32:0.076178):0.147212,(((30:0.188593,34:0.119182):0.0261927,33:0.035766):0.0143887,31:0.074611):0.0199566):0.168043):0.113545,(((16:0.067659,18:0.113138):0.101874,17:0.118257):2.3557e-06,19:0.145946):0.0779611):0.0425761,20:0.331602):0.173216):0.0647037,((((((8:0.240351,9:0.059912):0.113825,10:0.029532):0.322922,12:0.025623):0.0539715,13:0.061200):0.0367547,11:0.390630):0.0902378,(15:0.142091,(35:0.772656,((((((36:0.107508,(37:0.091294,38:0.122112):0.0282861):0.263848,39:0.459861):0.179773,40:1.148927):0.0349539,((41:0.436722,42:0.298267):0.089395,43:0.144269):0.301084):0.0754352,((49:0.049297,(50:0.030002,51:0.257366):0.0361741):0.432654,52:0.470096):0.149736):0.147611,(((44:0.595696,(45:0.853626,46:0.419166):0.235876):0.0885801,48:0.485785):0.123813,47:0.504380):0.268173):0.682989):0.182446):0.0587101):0.0831311):0.0354916):0.0690324,3:0.270252):0.0353717,6:0.152836);
 298: 5 -8220.727709 -8138.626067 (0:0.163791,((1:0.161342,2:0.009550):0.019513,(((((4:0.094123,5:0.157900):0.0582231,(15:0.126663,(35:0.831453,((((((((36:0.173389,38:0.193580):0.0481124,37:0.046127):0.260484,39:0.425958):0.303008,((41:0.581500,42:0.285457):0.204399,43:0.308842):0.110524):0.0097697,40:0.615678):0.16787,((49:0.070374,50:0.065667):0.166002,51:0.060922):0.42006):0.0083552,(((44:0.532425,(45:0.444358,46:0.658654):0.196067):0.197897,48:0.501384):0.205112,47:0.364656):0.422767):0.146849,52:0.514456):0.192321):0.275613):0.151652):0.0117709,(((14:0.662650,(21:0.231689,(22:0.355843,23:0.458271):0.0771892):0.145988):0.171369,20:0.110986):0.0330655,(((16:0.127109,18:0.054919):0.0879867,(17:0.036212,(((((((24:0.009763,(26:0.116517,27:0.057812):0.091505):0.0406098,25:0.008315):0.0525477,(28:0.574677,29:0.152237):0.0965487):0.0852848,32:0.150984):0.100746,33:0.022259):0.0439244,(30:0.080982,34:0.100594):0.0667365):0.00692737,31:0.101723):0.114578):0.0448387):2.7916e-06,19:0.133058):0.113863):0.194596):0.0197792,((((8:0.122939,9:0.104157):0.163533,10:0.033324):0.275801,(12:0.023413,13:0.031270):0.0913884):0.0869347,11:0.461150):0.0674165):0.0256622,7:0.101658):0.0247023):0.087367,(3:0.132129,6:0.155004):0.04108);
 299: 1 -8246.971697 -8167.008857 (0:0.188339,(1:0.024572,(((3:0.214692,5:0.156039):0.0917329,((((4:0.117082,((14:0.441104,35:0.739708):0.0608477,((((((((36:0.128250,37:0.146544):0.059368,38:0.081612):0.205814,39:0.524638):0.248307,40:0.780382):0.0485179,((41:0.363466,42:0.372685):0.197898,43:0.328063):0.104645):0.13697,52:0.690639):0.132983,((49:0.055603,50:0.051785):0.0936267,51:0.134154):0.280822):0.0557744,((44:0.541680,(45:0.627928,46:0.247547):0.176621):0.0752759,(47:0.356886,48:0.418879):0.237):0.136335):0.54362):0.258619):0.0513265,15:0.241679):0.0111501,(((((16:0.000002,18:0.145440):0.111341,(17:0.081118,(((((24:0.024875,25:0.054613):0.0221431,(28:0.367539,29:0.168272):0.0998957):0.0517815,26:0.096853):0.0368837,27:0.016988):0.162645,((30:0.104667,((31:0.106792,34:0.175865):0.0137733,33:0.064249):0.0406622):0.0677662,32:0.159412):0.00302253):0.130894):0.0293653):2.47843e-06,19:0.191812):0.0722123,((21:0.167192,23:0.539094):0.0709756,22:0.503269):0.253162):0.0374493,20:0.176042):0.245555):0.00580457,(7:0.015469,(((8:0.162727,9:0.037843):0.133411,10:0.046506):0.222661,(11:0.421192,(12:0.041468,13:0.123352):0.10492):0.044028):0.08793):0.0954318):0.0449197):0.0485107,6:0.291431):0.066064):0.10579,2:0.003595);
 300: 2 -8150.676952 -8150.918851 (0:0.099286,((1:0.090333,2:0.042874):0.0251305,(3:0.160939,(((((4:0.057524,5:0.228066):0.0709181,14:0.593079):0.0519884,(11:0.464601,15:0.112244):0.122381):0.0795578,((((16:0.114355,(17:0.042229,18:0.048971):0.0294048):2.21957e-06,19:0.143011):0.0476382,(((((24:0.060414,25:0.018510):0.0292358,(28:0.335474,29:0.204538):0.0578622):0.0215344,(26:0.068029,27:0.076156):0.0966037):0.115665,32:0.162974):0.0990495,(((30:0.143297,34:0.074922):0.0319354,33:0.087207):2.62336e-06,31:0.104598):0.0723878):0.0671939):0.157512,(20:0.148287,((21:0.090749,23:0.547476):0.084294,22:0.413190):0.274786):0.0217842):0.112001):0.0295275,(7:0.106232,((((8:0.089333,9:0.069175):0.122623,10:0.075838):0.212203,(12:0.092128,13:0.023943):0.128144):0.0282399,(35:0.575350,(((((((36:0.083087,38:0.078438):0.0261461,37:0.120204):0.135678,39:0.317550):0.367495,(40:0.631902,(41:0.551664,(42:0.172107,43:0.401051):0.0842652):0.120451):0.0194427):0.226977,52:0.572252):0.195877,((((44:0.550615,45:0.771599):0.0762188,46:0.604065):0.199323,48:0.425219):0.201114,47:0.605488):0.37694):0.0276639,((49:0.036390,50:0.117613):0.018151,51:0.144982):0.240064):0.236316):0.470149):0.0474425):0.0308145):0.0282):0.0375895):0.120501,6:0.211417);
 301: 1 -7805.590572 -8156.577782 (0:0.126337,(((1:0.086997,2:0.027995):0.0613617,((((3:0.131539,((((8:0.063232,9:0.080941):0.187058,10:0.000003):0.259338,(12:0.065061,13:0.062980):0.0737773):0.119688,(11:0.299831,15:0.243545):0.0826395):0.058222):0.00205954,(((35:0.701026,((49:0.056908,50:0.099431):0.0553433,51:0.176246):0.174263):0.0751382,52:0.475568):0.0683591,(((((36:0.106256,(37:0.130114,38:0.098575):0.00715326):0.134531,39:0.401791):0.304467,40:0.546129):0.130073,(41:0.520186,(42:0.317459,43:0.274391):0.111322):0.0572245):0.143584,(((44:0.389445,(45:0.857972,46:0.351411):0.19466):0.216552,48:0.602749):0.0504482,47:0.399038):0.320128):0.111284):0.482766):0.0138631,(((14:0.531814,((21:0.096050,23:0.524458):0.0639318,22:0.360605):0.154767):0.175926,(((16:0.049187,18:0.066738):0.0450064,(17:0.034496,(((((24:0.047853,25:0.000002):0.0374725,(26:0.050587,27:0.043961):0.0659232):0.0303522,(28:0.489556,29:0.082364):0.117437):0.0825422,32:0.103455):0.104358,(30:0.073654,(31:0.124771,(33:0.013085,34:0.112984):0.00995399):0.0374396):0.0620024):0.127952):0.0459657):0.0577089,19:0.113804):0.0524225):0.0291278,20:0.254227):0.245638):0.0293688,7:0.081517):0.0514981):0.0705926,(4:0.072380,5:0.094636):0.125038):0.0421352,6:0.153938);
 302: 1 -8515.766438 -8142.468231 (0:0.117196,(((1:0.112429,2:0.027926):0.0451942,(((4:0.088989,5:0.153181):0.119726,(((14:0.550463,(35:0.688776,((((((36:0.107762,38:0.201547):0.0282691,37:0.108674):0.186336,39:0.642443):0.290287,(((41:0.426386,42:0.249521):0.157373,43:0.353849):0.241561,(((49:0.050540,50:0.114081):0.0966914,51:0.129527):0.3509,52:0.582728):0.089171):0.0517867):0.0447099,((44:0.451920,(45:0.544092,46:0.365949):0.299404):0.188924,(47:0.379575,48:0.764345):0.116853):0.280572):0.11277,40:0.693727):0.304381):0.171469):0.204426,((((((16:0.024881,18:0.119296):0.0660777,17:0.082236):0.00893796,19:0.229985):0.0751638,((((((((24:0.030607,25:0.007675):0.0496295,(28:0.465219,29:0.166124):0.089172):0.0410852,26:0.085864):0.0221019,27:0.058163):0.0747346,32:0.146438):0.0390575,33:0.043286):0.0113453,(30:0.123681,34:0.093201):0.0796709):0.00437869,31:0.062672):0.163469):0.0259162,((21:0.356906,22:0.386005):0.0789777,23:0.410049):0.231977):0.0361205,20:0.304200):0.109597):0.0686751,15:0.249810):2.49679e-06):0.0875167,(7:0.083018,((((8:0.097024,9:0.087293):0.0901423,10:0.052992):0.212086,(12:0.039741,13:0.069110):0.112423):0.119219,11:0.324555):0.0287056):0.0398927):0.0513828):0.0615279,3:0.181571):0.0470004,6:0.160731);
 303: 1 -8006.806968 -8155.323602 (0:0.305470,((1:0.084303,2:0.008681):0.0591169,((((4:0.087345,5:0.205878):0.121,((14:0.507859,(35:0.721503,((((((36:0.101710,37:0.091853):2.78936e-06,38:0.111117):0.0784181,39:0.596799):0.147823,40:0.499736):0.00965524,(41:0.403438,(42:0.321580,43:0.145010):0.0896412):0.144853):0.242349,((((44:0.375128,(45:0.557723,46:0.407106):0.52349):0.147264,(47:0.203646,48:0.648511):0.155262):0.181012,52:0.508910):0.0658374,((49:0.023513,50:0.072297):0.146451,51:0.270425):0.282555):0.0898157):0.42212):0.188802):0.0759799,(((((16:0.101620,18:0.135946):0.0644794,(17:0.005548,(((((24:0.022713,25:0.040163):0.118239,26:0.058080):0.02222,27:0.041791):0.111714,(28:0.667974,29:0.116426):0.163551):0.109162,((30:0.099714,31:0.102045):0.0400482,((32:0.257612,33:0.011569):0.0401061,34:0.286328):0.0145948):0.0628855):0.229206):0.0996889):0.00528413,19:0.182881):0.0835061,20:0.217558):0.0178203,((21:0.182458,22:0.465355):0.0554165,23:0.449972):0.100609):0.238624):0.0909992):0.0764912,(11:0.299677,15:0.186654):0.115032):2.0159e-06,(7:0.092895,(((8:0.110282,9:0.137077):0.161023,10:0.000003):0.199053,(12:0.031190,13:0.116094):0.147761):0.236229):0.0277622):0.0249739):0.0475738,(3:0.120595,6:0.211933):0.0462819);
 304: 1 -7978.32879 -8147.080567 (0:0.166234,((1:0.122456,(2:0.060775,(((4:0.074328,5:0.173299):0.103578,((((14:0.573723,(21:0.103021,(22:0.406705,23:0.215171):0.124552):0.138656):0.236473,20:0.122500):0.123586,((((16:0.079837,18:0.092792):0.0796784,(((24:0.036116,25:0.013101):0.0378493,((26:0.143719,27:0.025598):0.0945958,(28:0.308836,29:0.248345):0.119728):0.00672266):0.141975,((((30:0.096086,34:0.108391):0.00995941,33:0.073145):0.0254269,31:0.102923):0.108534,32:0.066449):0.0484698):0.0611368):0.023706,17:0.127292):2.78408e-06,19:0.047553):0.159911):0.160282,(15:0.153557,(35:0.742838,((((((((36:0.087914,38:0.158094):0.0408331,37:0.049790):0.0912639,39:0.301134):0.442505,43:0.214132):0.0985462,(41:0.365602,42:0.307164):0.124278):0.0500387,40:0.551226):0.135646,(((44:0.573417,(45:0.544726,46:0.511641):0.131716):0.124852,48:0.427861):0.190652,47:0.176233):0.234467):0.140352,(((49:0.028676,50:0.081897):0.137556,51:0.097325):0.0232833,52:0.753619):0.301928):0.316165):0.374039):0.0852643):2.86031e-06):0.0482503,(7:0.086631,(((8:0.115675,9:0.058194):0.00904936,10:0.111793):0.12386,(11:0.495514,(12:0.081046,13:0.041880):0.140267):0.106787):0.0479636):0.0384121):0.0585634):0.0326536):0.0888374,3:0.079623):0.0758572,6:0.113877);
 305: 1 -7320.863367 -8143.945586 (0:0.167988,((1:0.081733,(2:0.037617,(((4:0.034486,5:0.143483):0.14434,(((((14:0.493697,(21:0.108630,(22:0.433509,23:0.328649):0.220284):0.140278):0.160179,(((((24:0.007015,(26:0.072137,27:0.048301):0.0491012):0.00358222,(28:0.398640,29:0.131344):0.117871):0.0597358,25:0.000003):0.137717,32:0.126339):0.061768,(((30:0.102105,34:0.175744):0.0217253,33:0.017981):0.00522926,31:0.138013):0.0626875):0.189578):0.142394,(((16:0.095920,18:0.075642):0.0511231,17:0.077853):0.00546818,19:0.053004):0.0811112):0.0959263,20:0.165708):0.233192,(15:0.083952,(35:0.879157,(((((((36:0.124701,38:0.138143):0.0593082,37:0.067255):0.161268,39:0.544110):0.103334,((41:0.542734,42:0.403709):0.0622393,43:0.353534):0.105101):0.0500092,40:0.525366):0.412489,(((49:0.070934,50:0.049896):0.106412,51:0.168884):0.319648,52:0.482150):0.155585):0.284598,((44:0.383216,(45:0.574812,46:0.454052):0.23278):0.111833,(47:0.349427,48:0.515108):0.18726):0.181385):0.220383):0.401151):0.340551):2.76371e-06):0.0100175,(7:0.074508,((((8:0.096653,9:0.043265):0.121569,10:0.076531):0.0722068,11:0.346044):0.138676,(12:0.042663,13:0.050376):0.181462):0.126282):0.0447064):0.0243321):0.00408897):0.0700737,3:0.144990):0.108956,6:0.075470);
 306: 1 -8071.127249 -8168.209597 (0:0.128136,((((1:0.054695,2:0.048784):0.0764435,((((4:0.058873,5:0.122689):0.11141,(15:0.239186,((((16:0.060616,18:0.026460):0.0494284,17:0.028863):2.80831e-06,19:0.189080):0.0386371,((20:0.141847,(21:0.197321,(22:0.350285,23:0.547386):0.0994716):0.175074):0.127603,((((24:0.010011,25:0.057012):0.0123731,(28:0.300939,29:0.208489):0.142192):0.0678811,(26:0.031142,27:0.057436):0.0421955):0.163992,((30:0.072215,((31:0.122105,33:0.030528):0.00707866,34:0.223484):0.00971618):0.0252965,32:0.154796):0.0531931):0.0252356):0.0671291):0.192583):0.017515):0.028328,(((8:0.155157,10:0.178408):0.0771993,9:0.001247):0.213311,(11:0.215755,(12:0.082902,(13:0.033918,(35:0.752103,(((((((((36:0.129088,37:0.109583):0.0338632,38:0.057972):0.105814,39:0.545263):0.346551,43:0.240634):0.0744569,(41:0.556693,42:0.488234):0.118429):0.0492329,40:0.633196):0.226889,((49:0.000002,(50:0.042072,51:0.260888):0.0853164):0.402115,52:0.936633):0.393786):0.119945,(44:0.498196,((45:0.582097,46:0.406713):0.104416,48:0.813413):0.0598323):0.160555):0.0627544,47:0.441703):0.362677):0.672996):0.0145551):0.137935):0.023524):0.0997531):0.0375804,7:0.049353):0.0796689):0.0624505,3:0.106930):0.0786859,6:0.139985):0.119253,14:0.543824);
 307: 1 -8431.493663 -8147.740331 (0:0.156879,(1:0.105999,2:0.047422):0.0601332,((3:0.104947,(((((4:0.094074,5:0.079436):0.220407,(((14:0.534778,(21:0.185448,(22:0.388837,23:0.554940):0.0803706):0.171019):0.219164,(((16:0.090077,17:0.135213):0.0687558,(18:0.032088,19:0.135817):0.0257204):0.0960642,(((((24:0.030656,25:0.046102):0.0485809,(28:0.436274,29:0.274173):0.0501749):0.0480539,(26:0.076636,27:0.116351):0.0127527):0.0957051,32:0.189202):0.0338911,(30:0.150475,((31:0.071316,33:0.096605):0.002893,34:0.215181):0.0261968):0.0616638):0.19384):0.0683688):0.139585,20:0.298826):0.150756):0.0276861,(15:0.203545,(35:0.599473,((((((((36:0.059268,37:0.169146):0.0357096,38:0.134931):0.158839,39:0.481060):0.186242,40:0.672058):0.105102,43:0.308367):0.0566502,(41:0.487001,42:0.336514):0.104979):0.290686,(((49:0.051793,50:0.123898):0.103755,51:0.126038):0.264344,52:0.496280):0.116899):0.112473,(44:0.576300,((45:0.862063,46:0.390428):0.0552886,(47:0.307216,48:0.703614):0.260351):0.101596):0.27653):0.204179):0.290017):0.0679282):0.0327429,((((8:0.050907,10:0.155920):0.0627903,9:0.018002):0.188053,11:0.310553):0.106536,(12:0.054844,13:0.019862):0.168421):0.107123):0.0322093,7:0.066533):0.0582579):0.0922829,6:0.159691):0.0917143);
 308: 1 -8096.446057 -8141.038589 (0:0.182927,(((1:0.080119,2:0.056515):0.0315014,(((((4:0.068964,5:0.132327):0.0884001,((14:0.524387,((21:0.064086,23:0.418212):0.182571,22:0.415269):0.0905289):0.20497,(((((16:0.138135,18:0.079440):0.0741222,17:0.058133):0.0715703,19:0.091061):0.0251189,((((((24:0.008744,25:0.023678):0.0290663,26:0.123898):0.0694884,27:0.039898):0.0208504,(28:0.260365,29:0.153133):0.167814):0.0912939,32:0.127441):0.0542255,(((30:0.078502,34:0.111425):0.0349377,33:0.068370):2.6684e-06,31:0.092753):0.0780968):0.0534979):0.0419591,20:0.286782):0.0216204):0.182725):0.0360326,(15:0.175289,(35:0.691923,((((((((36:0.114243,38:0.170363):0.0370568,37:0.083280):0.123654,39:0.505097):0.4032,43:0.139844):0.0448769,(41:0.509482,42:0.271184):0.075788):0.228104,(((49:0.044537,50:0.101281):0.140041,51:0.215245):0.309219,52:0.628836):0.221212):0.0769433,40:0.734113):0.0959999,(44:0.250267,((45:0.613390,46:0.449288):0.169952,(47:0.367801,48:0.705871):0.155806):0.10126):0.237366):0.137314):0.403451):0.0666329):0.0673721,(((8:0.063852,9:0.043964):0.0780344,10:0.168556):0.147655,(11:0.368323,(12:0.077861,13:0.029306):0.176935):0.0436215):0.0679666):0.0127203,7:0.071541):0.0495007):0.0694147,3:0.129822):0.0436356,6:0.184282);
 309: 1 -8111.490081 -8159.825827 (0:0.037429,((1:0.105485,((3:0.160129,7:0.085648):0.0261329,(((4:0.089905,5:0.158627):0.0531634,(((((8:0.111723,9:0.087882):0.082242,10:0.047484):0.121006,(12:0.063486,13:0.051343):0.101466):0.131192,11:0.300616):0.0584469,((((((14:0.702416,21:0.229898):0.0223094,23:0.263161):0.21751,22:0.317277):0.0704105,(((((((24:0.036685,25:0.000002):0.0623037,(26:0.078734,27:0.069287):0.089286):0.0416286,(28:0.578313,29:0.067575):0.237834):0.0564059,32:0.154235):0.109184,31:0.045156):2.85841e-06,33:0.045815):2.33551e-06,(30:0.134728,34:0.080465):0.0250978):0.124099):0.0879838,(((16:0.096855,18:0.191370):0.0779715,17:0.102005):0.110546,19:0.205881):0.136708):0.0504966,20:0.323643):0.165292):0.0395245):0.0393646,(15:0.132450,(35:0.749383,(((((((36:0.083590,(37:0.149599,38:0.174890):0.0422177):0.376165,(39:0.566640,40:0.731058):0.103691):0.260104,42:0.226827):0.12595,(41:0.442046,43:0.296491):0.0837192):0.280347,(44:0.523733,(((45:0.600358,46:0.737351):0.153058,47:0.556786):0.100601,48:0.708143):0.114003):0.408254):0.132425,((49:0.046480,50:0.069658):0.137099,51:0.059325):0.17174):0.110841,52:0.349103):0.294203):0.304328):0.0533594):0.0110764):0.0498219):0.0340432,2:0.009989):0.176791,6:0.135343);
 310: 1 -8429.597337 -8156.678926 (0:0.172409,1:0.073440,(2:0.029088,((3:0.155429,((((4:0.099048,5:0.107388):0.166693,(15:0.146638,(35:0.825809,((((((((36:0.135266,38:0.079195):0.0263843,37:0.082076):0.0931559,39:0.572555):0.210078,43:0.420458):0.0859031,(41:0.417052,42:0.323477):0.149884):0.14439,40:0.528813):0.0603483,((44:0.478047,(45:0.501199,46:0.434396):0.20911):0.30102,(47:0.265793,48:1.043933):0.30634):0.284711):0.109954,(((49:0.059098,50:0.104533):0.148618,51:0.058365):0.378998,52:0.386183):0.112752):0.175065):0.232496):0.234194):0.00877981,(((14:0.602437,(21:0.067758,(22:0.499453,23:0.315677):0.142056):0.184614):0.236497,20:0.189464):0.0241583,(((16:0.105637,18:0.114808):0.003981,(17:0.055339,(((((((24:0.022564,25:0.037871):0.0233013,29:0.390951):0.0257836,28:0.437106):0.0595382,26:0.057271):0.0393461,27:0.064518):0.124447,32:0.268853):0.0352356,(((30:0.042620,34:0.151864):0.0483483,31:0.067284):2.50061e-06,33:0.080561):0.0659417):0.143146):0.0680637):2.85749e-06,19:0.167313):0.11647):0.202085):0.023952,(7:0.030339,((((8:0.082167,9:0.105823):0.161122,10:0.000002):0.300669,(12:0.111854,13:0.032236):0.0989067):0.15677,11:0.399076):0.102321):0.0385488):0.0317522):0.0622071,6:0.211048):0.0744728):0.0695492);
 311: 1 -8304.386544 -8145.074183 (0:0.194820,(((1:0.037628,2:0.080513):0.0277603,((((14:0.844924,(21:0.037715,22:0.785963):0.0371031):0.133386,23:0.368051):0.280411,((((16:0.104833,18:0.085337):0.0287505,19:0.206829):0.0329492,17:0.075336):0.0177641,(((((24:0.048127,25:0.017478):0.0458302,((26:0.066520,27:0.064634):0.0387193,28:0.641228):0.0355374):0.102243,29:0.228349):0.075418,32:0.079848):0.0782036,(((30:0.111255,34:0.120350):0.0361976,31:0.082423):0.0210699,33:0.047394):0.0477304):0.264661):0.107635):0.0722421,20:0.232630):0.335265):0.0270464,((3:0.173027,(6:0.211836,7:0.086085):0.0746743):0.114533,(((8:0.072440,(9:0.038845,10:0.134954):0.0517438):0.133705,11:0.412762):0.124889,(12:0.033516,13:0.112363):0.157419):0.159925):0.0273585):2.97858e-06,(((4:0.113411,5:0.190848):0.103461,(35:0.559178,((((((36:0.134008,38:0.112897):0.0369414,37:0.058842):0.323983,39:0.531999):0.348828,(40:0.666925,((41:0.499372,42:0.317812):0.113507,43:0.221166):0.0748095):0.0664851):0.320343,((44:0.444049,(((45:0.388051,46:0.699186):0.229129,48:0.443671):0.0900678,47:0.422113):0.233287):0.241244,((49:0.034080,50:0.050785):0.0830852,51:0.089171):0.225708):0.0157939):0.290039,52:0.402447):0.346093):0.201706):2.6321e-06,15:0.148046):0.0739241);
 312: 1 -8380.340108 -8141.204177 (0:0.159933,(((1:0.107140,2:0.019131):0.103843,(((4:0.099122,5:0.126767):0.0813922,(((14:0.653383,((((16:0.133976,18:0.071232):0.0933392,19:0.212256):0.0179893,(17:0.048399,(((((24:0.069764,25:0.000003):0.0880446,(28:0.490824,29:0.210700):0.089024):0.0607504,(26:0.099750,27:0.100879):0.0776039):0.217167,32:0.187499):0.0824518,(((30:0.151298,34:0.172824):0.031276,33:0.049412):0.0064932,31:0.068598):0.0535569):0.188452):0.0392312):0.0479299,(20:0.246147,((21:0.188454,22:0.635988):0.040538,23:0.401870):0.224473):0.109941):0.22412):0.000741918,(35:0.988527,((((((36:0.094769,38:0.145817):0.0695938,37:0.092690):0.183826,39:0.584342):0.277397,(40:0.818087,((41:0.648677,42:0.236348):0.101569,43:0.269311):0.108877):0.0583384):0.340049,(((49:0.069668,50:0.115132):0.119301,51:0.213970):0.100541,52:0.703763):0.157028):0.0337503,(44:0.444045,((45:0.789580,46:0.642494):0.191921,(47:0.613457,48:0.490733):0.14438):0.0567756):0.131872):0.29093):0.297133):0.0319505,15:0.222088):0.0497328):0.110863,(7:0.107351,((((8:0.085979,9:0.116971):0.13507,10:0.044339):0.178258,(12:0.033880,13:0.076809):0.190516):0.0751902,11:0.509765):0.0401561):0.0627596):0.0412503):0.0438653,3:0.149773):0.0650532,6:0.150056);
 313: 1 -7955.131419 -8151.640533 (0:0.228664,(((1:0.093989,2:0.000002):0.0783191,(((4:0.088014,5:0.186548):0.172681,(((12:0.109132,13:0.036559):0.199042,(15:0.192204,(35:1.046406,(((((((36:0.063921,38:0.135327):0.056925,37:0.078933):0.0735241,39:0.571857):0.266307,43:0.276343):0.0972663,40:0.806197):0.0593561,(41:0.704953,42:0.348266):0.171724):0.248547,((44:0.539884,((45:0.578748,46:0.605928):0.374329,(47:0.335002,48:0.930020):0.224299):0.0952816):0.235337,(((49:0.086847,50:0.058180):0.0722911,51:0.291788):0.110726,52:0.716144):0.169255):0.0477631):0.456297):0.46021):0.0746468):0.109647,((((14:0.678451,(21:0.176135,22:0.421405):0.0480439):0.102048,23:0.496039):0.236237,((((16:0.169944,18:0.076193):0.0729754,17:0.000002):0.0580521,19:0.141317):0.115673,(((((24:0.025284,25:0.000002):0.091616,26:0.064349):0.0491369,27:0.048294):0.0802877,(28:0.495759,29:0.083209):0.0877743):0.0626128,((30:0.086045,(31:0.127370,(33:0.067658,34:0.204784):0.0103843):0.0114901):0.0318358,32:0.262957):0.0669351):0.130945):0.133583):0.153545,20:0.098256):0.210449):0.0424409):0.0337089,(7:0.000003,(((8:0.132747,10:0.156249):0.0718951,9:0.030176):0.15063,11:0.310221):0.2095):0.0341311):0.0132528):0.0613806,3:0.070209):0.0946423,6:0.114035);
 314: 2 -8252.967916 -8150.978451 (0:0.217639,(((1:0.066337,2:0.021362):0.0371769,(((4:0.064838,5:0.147973):0.131774,(15:0.165651,(35:0.852999,((((((36:0.058029,38:0.101832):0.0402297,37:0.080557):0.400553,39:0.411397):0.151253,(40:0.581643,52:0.549348):0.032074):0.0957283,((41:0.495221,42:0.333481):0.0861728,43:0.311430):0.128221):0.186265,((44:0.304593,((45:0.516933,46:0.638541):0.344938,(47:0.489340,48:0.328029):0.185592):0.0483351):0.262554,((49:0.047077,50:0.085598):0.117705,51:0.174286):0.426172):0.0727683):0.36677):0.476084):0.0760465):0.0227987,((7:0.077821,((12:0.050760,13:0.058713):0.12705,((((14:0.826668,(21:0.251154,22:0.385751):0.0833624):0.0518135,23:0.317989):0.225329,20:0.062606):0.149845,(((16:0.115926,18:0.087496):0.08282,19:0.125586):2.82177e-06,(17:0.052788,(((((24:0.030219,(25:0.029355,26:0.151730):0.00106673):0.0745904,27:0.057740):0.0310282,(28:0.422252,29:0.212320):0.0998258):0.131396,32:0.064883):0.0561165,(((30:0.116828,34:0.069479):0.0927216,31:0.095758):0.0145523,33:0.037573):0.0938411):0.171712):0.0534218):0.124082):0.204188):0.124955):0.0486987,(((8:0.129818,10:0.215668):0.046363,9:0.048024):0.132559,11:0.338842):0.0975115):0.0410902):0.0704623):0.0886114,3:0.141635):0.0401716,6:0.109151);
 315: 2 -7887.155174 -8146.272891 (0:0.103033,1:0.123869,(2:0.035612,(((3:0.155376,7:0.116906):0.0480093,((((4:0.113501,5:0.070207):0.099256,(((14:0.476098,(21:0.072852,(22:0.489045,23:0.646275):0.115937):0.0435216):0.356403,((16:0.092275,17:0.061621):0.0372226,((18:0.023722,((((((24:0.023346,25:0.030038):0.0459151,26:0.169887):0.0665523,27:0.049247):0.0155734,(28:0.361403,29:0.125030):0.0684514):0.225233,32:0.117904):0.052415,(((30:0.081813,34:0.066222):0.0413852,33:0.031646):0.00819165,31:0.107380):0.056613):0.166126):0.0456489,19:0.118737):0.00412819):0.0916789):0.0296478,20:0.158106):0.190876):2.76376e-06,(15:0.190354,(35:0.651845,((((((((36:0.171904,38:0.118644):0.00794135,37:0.120209):0.215546,39:0.354808):0.225663,40:0.487848):0.10597,(41:0.547720,42:0.245973):0.128882):0.0898379,43:0.350002):0.28189,(((49:0.089993,51:0.178648):2.65778e-06,50:0.081477):0.160296,52:0.495148):0.137502):2.90593e-06,((44:0.481952,(45:0.387944,46:0.552161):0.280211):0.0977509,(47:0.435119,48:0.697881):0.190019):0.411619):0.456518):0.359971):0.205741):0.0365409,((((8:0.102201,9:0.041351):0.104188,10:0.011185):0.0691301,11:0.460772):0.181656,(12:0.054074,13:0.050948):0.0710424):0.154987):0.0295213):0.0315191,6:0.205972):0.052536):0.027415);
 316: 1 -8042.187534 -8145.392032 (0:0.125019,(((1:0.128269,2:0.015478):0.0491136,(((((4:0.052895,5:0.210514):0.140821,(11:0.360911,15:0.201274):0.125383):2.98834e-06,7:0.118959):0.0315115,((14:0.704926,(35:0.527731,((((((((((36:0.122647,37:0.138222):0.055647,38:0.033692):0.120209,39:0.446879):0.338781,43:0.257804):0.143235,41:0.546882):0.0486223,42:0.409641):0.0242841,40:0.555128):0.146937,52:0.892512):0.181589,((49:0.007647,50:0.063279):0.158879,51:0.099180):0.15002):0.047557,((44:0.447223,(45:0.607898,46:0.611902):0.1737):0.114381,(47:0.468814,48:0.686238):0.181412):0.21497):0.412021):0.261665):0.168526,(((((16:0.055080,18:0.074466):0.078986,19:0.210030):2.80244e-06,(17:0.017962,(((((24:0.044154,25:0.000003):0.0771652,(28:0.511950,29:0.201118):0.190809):0.0267175,(26:0.149607,27:0.063509):0.0996036):0.140553,32:0.119271):0.0913083,((30:0.061218,34:0.151434):0.0748067,(31:0.067124,33:0.082922):2.52478e-06):0.0565909):0.117514):0.0372004):0.18814,((21:0.132169,22:0.592896):0.158966,23:0.323456):0.220218):0.0856661,20:0.222909):0.080496):0.0621498):0.00514104,(((8:0.106289,9:0.136385):0.140835,10:0.000002):0.2508,(12:0.062299,13:0.048164):0.10153):0.213883):0.0476093):0.0776945,3:0.145331):0.0417228,6:0.179493);
 317: 1 -7794.312018 -8146.900526 (0:0.099139,((1:0.116473,(2:0.041229,((((4:0.039644,5:0.135189):0.198524,(15:0.289185,(35:0.615472,((((((((36:0.103744,38:0.157893):0.0475779,37:0.119598):0.175033,39:0.433297):0.173232,((41:0.561248,42:0.264171):0.0841395,43:0.195566):0.131761):0.203531,40:0.822858):0.0836074,52:0.825738):0.108062,((49:0.033562,50:0.081971):0.150889,51:0.090735):0.247304):0.139914,(44:0.390501,((45:0.500112,46:0.413441):0.287094,(47:0.502978,48:0.472390):0.285199):0.147137):0.206141):0.188827):0.412867):0.0418217):2.21366e-06,((((14:0.443562,21:0.233334):0.0546403,(22:0.281458,23:0.183993):0.0670602):0.187493,20:0.248948):0.0134291,((((16:0.061192,18:0.148716):0.0726611,17:0.072757):0.0396401,19:0.130136):0.0761406,(((((24:0.041755,25:0.064954):0.0630223,26:0.096208):0.0317505,27:0.093980):0.0141657,(28:0.493025,29:0.205855):0.171292):0.0997973,(((30:0.127600,(32:0.136727,33:0.007594):0.0990664):0.030111,31:0.056691):0.0269471,34:0.116429):0.0621223):0.0984396):0.0493521):0.229849):0.0572802,(7:0.154946,((((8:0.067702,9:0.110036):0.119545,10:0.049902):0.206909,(12:0.018405,13:0.062734):0.068145):0.100854,11:0.412407):0.069972):0.0673132):0.0738227):0.0225866):0.0406436,3:0.101408):0.129802,6:0.254579);
 318: 2 -8422.081391 -8150.298373 (0:0.172671,1:0.053751,(2:0.010578,((3:0.103453,6:0.295156):0.0523612,(((((4:0.078494,5:0.137105):0.134958,((15:0.183996,((((((((36:0.129495,38:0.077862):0.0505299,37:0.105518):0.192068,39:0.425769):0.166031,((40:0.941331,42:0.223252):0.052413,43:0.213869):0.210615):0.190275,41:0.613905):0.166029,52:0.605096):0.0364956,((49:0.037176,50:0.104844):0.109339,51:0.120734):0.289345):0.147678,((44:0.487785,(45:0.723134,46:0.720622):0.179847):0.0115502,(47:0.345809,48:0.422049):0.267021):0.31315):0.462043):0.0951672,35:0.813260):0.0581409):0.0332555,(((14:0.634353,(21:0.121929,(22:0.404514,23:0.372865):0.104964):0.0721113):0.18584,(((16:0.063758,18:0.127649):0.0344799,(17:0.050140,(((((24:0.039849,25:0.019954):0.0744373,(26:0.072724,27:0.080121):0.0729765):0.0314289,(28:0.568078,29:0.143439):0.143077):0.118096,32:0.128807):0.0610284,(((30:0.102496,34:0.154251):0.0342488,33:0.082239):2.98305e-06,31:0.052681):0.0639683):0.153395):0.048251):2.88537e-06,19:0.190081):0.0890238):0.0411942,20:0.265846):0.224239):0.0305223,((((8:0.057756,9:0.103014):0.13586,10:0.073199):0.204793,(12:0.052847,13:0.060665):0.157303):0.100967,11:0.496487):0.105606):0.0339767,7:0.089614):0.0299274):0.110601):0.0641483);
 319: 1 -8005.286072 -8146.664994 (0:0.152273,((1:0.053260,2:0.034660):0.0693135,(3:0.129735,((((4:0.098041,5:0.205650):0.132789,((((((16:0.119691,18:0.096953):0.0665759,17:0.160688):0.022773,19:0.171550):0.0362188,(((((24:0.054551,25:0.000002):0.0388192,(26:0.087088,27:0.090801):0.100049):0.03407,(28:0.538489,29:0.141161):0.182811):0.0856549,32:0.111963):0.177972,(((30:0.183323,34:0.069283):0.0387562,33:0.068908):0.010548,31:0.119527):0.0733927):0.160365):0.0727909,((21:0.141636,22:0.528742):0.0985543,23:0.270468):0.290022):0.0696541,20:0.271443):0.0825513):0.0225106,(11:0.374367,15:0.101749):0.136372):2.72662e-06,(7:0.084551,((((8:0.148007,9:0.049427):0.144765,10:0.016037):0.229904,(12:0.059212,13:0.041386):0.0560545):0.11869,(35:0.407954,((((((36:0.115394,(37:0.166044,38:0.083323):0.0478542):0.14263,39:0.542794):0.175977,((41:0.474847,43:0.181094):0.042165,42:0.356630):0.10111):0.235362,(((49:0.021327,50:0.067126):0.148642,51:0.122476):0.0435696,52:0.728851):0.381997):0.0851342,(44:0.620133,((45:0.817100,46:0.717076):0.0566996,(47:0.326947,48:0.745391):0.167788):0.0798408):0.135964):0.105001,40:0.482934):0.378572):0.286486):2.41829e-06):0.0266394):0.0402016):0.0639546):0.117623,(6:0.120163,14:0.581097):0.00153232);
 320: 2 -7700.183567 -8145.307401 (0:0.158193,((1:0.083516,2:0.030074):0.0355775,(3:0.150606,((((4:0.131476,5:0.109273):0.138349,(((14:0.653467,((21:0.150691,23:0.495832):0.165582,22:0.322058):0.0380027):0.207527,(20:0.264005,(((((24:0.031467,25:0.030429):0.0871451,26:0.070142):0.031539,27:0.068844):0.0442878,(28:0.432084,29:0.201024):0.12117):0.0417405,((30:0.072528,((31:0.142001,34:0.104379):0.0413307,33:0.103314):0.0723193):0.0627278,32:0.136109):0.0333989):0.0667536):0.0670869):0.0444686,(((16:0.057789,18:0.086210):0.0315925,17:0.079150):0.0526775,19:0.212024):0.0485395):0.172174):0.00226754,(15:0.134300,(35:0.445423,((((((((36:0.193374,38:0.097472):0.027031,37:0.102231):0.201446,39:0.533837):0.231057,(40:0.578476,((41:0.478848,42:0.387857):0.122288,43:0.203869):0.0167788):0.0606595):0.09103,52:0.820614):0.0677371,((49:0.048064,50:0.056501):0.118219,51:0.160310):0.438789):0.117371,((45:0.536289,46:0.398138):0.115827,(47:0.263750,48:0.526562):0.230716):0.114416):2.28021e-06,44:0.527937):0.33972):0.257599):0.0974706):0.0240875,(7:0.050080,((((8:0.079033,9:0.037988):0.120437,10:0.063456):0.210908,(12:0.056820,13:0.039461):0.099018):0.0689155,11:0.267570):0.0678053):0.0401306):0.0506957):0.0427168):0.0576194,6:0.201855);
 321: 1 -8427.083732 -8147.580923 (0:0.147367,((((1:0.095475,7:0.150330):2.81307e-06,2:0.025529):0.0483013,(((4:0.077049,5:0.169174):0.112628,(11:0.447095,15:0.221928):0.0914298):0.0139195,(((((8:0.158129,9:0.120730):0.119669,10:0.052501):0.326848,(12:0.047160,13:0.056747):0.160908):0.0545623,(14:0.611318,(35:0.574346,((((((((36:0.140722,38:0.158014):0.0226928,37:0.064776):0.280679,39:0.563824):0.284958,43:0.276800):0.0971174,(41:0.395155,42:0.404301):0.154748):0.0824391,40:0.702185):0.211688,(((49:0.040558,50:0.044053):0.165076,51:0.117730):0.30151,52:0.748217):0.101945):0.0271947,((44:0.341755,(45:0.708318,46:0.567154):0.252967):0.109775,(47:0.337424,48:0.565728):0.34526):0.259082):0.391294):0.215156):0.167078):0.037735,(((((16:0.106087,18:0.120740):0.0792846,(17:0.035136,(((((24:0.044783,(26:0.065376,27:0.091618):0.0772378):0.0209744,25:0.008173):0.0761182,(28:0.501508,29:0.111182):0.234795):0.0856365,32:0.085711):0.0750599,((30:0.012672,34:0.144158):0.0400181,(31:0.071097,33:0.076104):0.0186058):0.0275474):0.113447):0.0202787):0.00526188,19:0.114755):0.131816,20:0.105764):0.099728,((21:0.055420,22:0.431052):0.041353,23:0.291055):0.238051):0.21039):0.0105744):0.0207843):0.0837873,3:0.140977):0.1575,6:0.129483);
 322: 1 -7844.479611 -8140.743492 (0:0.163417,(((1:0.067867,2:0.061162):0.024769,(((((4:0.092820,5:0.132707):0.0756875,(15:0.091226,(35:0.478434,((((((36:0.098357,(37:0.135979,38:0.072501):0.0423387):0.177772,39:0.524296):0.199943,((41:0.500796,42:0.313306):0.123633,43:0.279316):0.163546):0.125145,(((49:0.050570,50:0.040526):0.121256,51:0.138408):0.255955,52:0.691656):0.211113):0.1457,40:0.690271):0.0949131,(44:0.547450,((45:0.677438,46:0.460150):0.238274,(47:0.357291,48:0.483493):0.101277):0.0340097):0.0337461):0.313984):0.408506):0.161425):0.01175,(((((14:0.568351,22:0.369316):0.13581,21:0.156222):0.0918331,23:0.332142):0.13778,20:0.097866):0.131856,((((16:0.092209,18:0.037026):0.0631335,17:0.075733):2.29412e-06,19:0.140881):2.02419e-06,(((((24:0.007864,(26:0.053309,27:0.050637):0.0840507):0.0666112,25:0.000002):0.082372,(28:0.305833,29:0.233518):0.166307):0.0966131,32:0.017686):0.0897987,(((30:0.111721,34:0.128546):0.038131,33:0.018064):0.00732193,31:0.101009):0.0242394):0.129524):0.0311317):0.156731):0.0273898,(((8:0.088547,9:0.015955):0.120129,(10:0.127416,(12:0.004219,13:0.079541):0.158574):0.121712):0.0706075,11:0.323433):0.0029414):0.047321,7:0.097892):0.0614075):0.0790259,3:0.101126):0.0436739,6:0.177026);
 323: 3 -8525.640676 -8147.194068 (0:0.271102,((1:0.071562,(2:0.022794,(((((4:0.085823,5:0.233611):0.0790127,((15:0.012537,((((((36:0.144716,38:0.167094):0.0282417,37:0.120823):0.123915,39:0.610933):0.355982,40:0.373490):0.0363618,((41:0.527085,42:0.418686):0.123051,43:0.343303):0.111827):0.153692,((44:0.499268,((45:0.426397,46:0.507465):0.32955,(47:0.345694,48:0.515313):0.166872):0.0629905):0.275562,(((49:0.028834,50:0.066090):0.0914218,51:0.154629):0.27234,52:0.693727):0.104748):0.078967):0.809295):0.157732,35:0.993622):0.124858):0.0210514,((((14:0.628842,21:0.184666):0.0754986,(22:0.502389,23:0.358298):0.097845):0.25457,20:0.134090):0.0800034,(((16:0.065740,18:0.090140):0.0738276,(17:0.091357,(((((24:0.035190,25:0.032376):0.0394831,(26:0.138275,27:0.005334):0.0632345):0.0505879,(28:0.350141,29:0.187430):0.0598171):0.0831224,32:0.121248):0.0396982,(((30:0.068737,34:0.099131):0.0391584,33:0.059987):0.0357653,31:0.092103):0.0635503):0.0873709):0.059057):2.78409e-06,19:0.106195):0.096008):0.148272):0.0611981,((((8:0.184556,9:0.053604):0.0503598,10:0.104554):0.12903,(12:0.014285,13:0.113776):0.221042):0.0475681,11:0.378539):0.106226):0.00644458,7:0.088116):0.0705657):0.0154202):0.0808077,3:0.214833):0.0746808,6:0.211051);
 324: 1 -8379.659879 -8140.267596 (0:0.174320,((1:0.106672,2:0.040111):0.030626,((((4:0.113287,5:0.155540):0.0994772,((((14:0.479317,21:0.182421):0.0578218,(22:0.313782,23:0.519967):0.151729):0.240514,20:0.220969):0.108848,(((16:0.101051,18:0.098324):0.0539705,(17:0.072998,((((((24:0.038139,25:0.059788):0.00764251,(28:0.406470,29:0.328994):0.0578123):0.0382139,26:0.076195):0.0311614,27:0.082672):0.160965,32:0.132709):0.0685938,(((30:0.116117,34:0.129475):0.0307861,33:0.073329):0.0126146,31:0.097543):0.0930451):0.137332):0.028112):2.32827e-06,19:0.125629):0.074958):0.233608):0.00845728,(15:0.180414,(35:0.690819,(((((((36:0.212723,37:0.068780):0.0170315,38:0.053718):0.150298,39:0.553320):0.156002,40:0.670617):0.073253,((41:0.466847,42:0.408100):0.124453,43:0.250822):0.153865):0.189116,(((49:0.000003,50:0.188145):0.0862057,51:0.172909):0.357631,52:0.435474):0.222928):0.0541894,((44:0.420922,(45:0.537712,46:0.470581):0.0415612):0.157873,(47:0.463092,48:0.500205):0.0804698):0.375411):0.405691):0.197846):0.216051):0.0411514,(7:0.070308,(((8:0.078259,9:0.059214):0.0769594,10:0.098588):0.193007,(11:0.267345,(12:0.076473,13:0.053452):0.155476):0.0617832):0.0767213):0.0101779):0.0461469):0.0226226,(3:0.209009,6:0.203143):0.0471524);
 325: 1 -8295.17429 -8155.266075 (0:0.137508,(((1:0.081204,2:0.033954):0.0324529,((((4:0.107357,5:0.203559):0.0977895,(((11:0.247332,15:0.184291):0.0130235,(12:0.081107,13:0.036816):0.248139):0.083729,((((((16:0.096844,18:0.041333):0.0714799,17:0.027617):0.0627702,((((((24:0.042497,25:0.017774):0.0307991,(28:0.362238,29:0.186699):0.121105):0.0355744,(26:0.107829,27:0.051222):0.0569547):0.0847574,32:0.114698):0.0645044,((31:0.113365,33:0.088990):0.0154435,34:0.163829):0.00861101):0.059259,30:0.046319):0.157327):0.0105978,19:0.098416):0.0500073,((21:0.122108,22:0.398661):0.107632,23:0.369904):0.306082):0.117844,20:0.066300):0.36357):0.0490622):2.73988e-06,(((8:0.072200,10:0.166985):0.0658727,9:0.042758):0.159399,(14:0.753256,(35:0.628637,((((((36:0.155312,38:0.058341):0.0113376,37:0.098102):0.221912,39:0.391072):0.170083,(40:0.550748,((41:0.424176,42:0.243992):0.067129,43:0.437402):2.39228e-06):0.0547848):0.227018,((44:0.405175,(45:0.684681,46:0.627661):0.211084):0.272217,(47:0.293881,48:0.543206):0.14468):0.321883):0.201885,(((49:0.066210,50:0.092656):0.186376,51:0.175000):0.412855,52:0.395738):0.0654211):0.465483):0.115429):0.139682):0.0869931):0.0305366,7:0.071136):0.047669):0.0716956,3:0.161513):0.0677277,6:0.167890);
 326: 1 -7465.82989 -8141.204177 (0:0.175860,((1:0.059160,((((4:0.041125,5:0.193417):0.078223,((14:0.608726,(35:0.984498,(((((36:0.071831,38:0.136155):0.0432835,37:0.135728):0.287476,39:0.523868):0.143494,(40:0.705786,((41:0.448240,42:0.306878):0.0994077,43:0.218604):0.128567):0.129169):0.153316,((44:0.329811,((45:0.374222,46:0.586471):0.34356,(47:0.338388,48:0.638211):0.199193):0.165059):0.38527,(((49:0.041106,50:0.052100):0.140984,51:0.081300):0.283621,52:0.470748):0.12819):0.00642):0.445596):0.158064):2.55743e-06,(((((16:0.047754,18:0.174428):0.121509,(17:0.027900,((((((((24:0.027929,25:0.011618):0.0075741,(28:0.401518,29:0.194993):0.157046):0.050599,26:0.159505):0.039785,27:0.000003):0.133425,31:0.101066):0.055654,(30:0.085744,34:0.053340):0.0239814):0.0141638,33:0.040883):0.0591111,32:0.099423):0.152586):0.0734725):0.0199193,19:0.135710):0.11836,20:0.144783):0.0313006,((21:0.174352,22:0.416501):0.0193875,23:0.323669):0.251149):0.163387):0.108582):0.000583475,15:0.178469):0.027025,(7:0.044581,((((8:0.109196,10:0.118117):0.0272117,9:0.000003):0.142246,11:0.336491):0.0261048,(12:0.047091,13:0.031771):0.191637):0.054182):0.0478306):0.0659069):0.022125,2:0.037808):0.0830737,(3:0.114818,6:0.173063):0.0483755);
 327: 1 -7859.618708 -8173.222128 (0:0.170803,((1:0.196450,2:0.009569):0.0538662,((3:0.067992,(((4:0.180471,5:0.073307):0.150661,((((((14:0.278917,((21:0.249546,22:0.414360):0.0592941,23:0.311992):0.130643):0.286615,20:0.148212):0.161279,19:0.056936):0.0840944,(16:0.104196,((17:0.124624,((30:0.126234,34:0.128080):0.0376226,(31:0.206527,33:0.037353):2.5438e-06):0.0736058):0.0376122,((((24:0.018619,25:0.035989):0.0412963,(28:0.279896,29:0.254364):0.106925):0.037246,(26:0.066374,27:0.032400):0.0799348):0.169372,32:0.157387):0.0918447):0.0330929):0.0333044):2.93216e-06,18:0.058691):0.173109,(15:0.052613,(35:0.639024,(((((((36:0.172475,(38:0.085867,39:0.357575):0.0342569):0.0758399,37:0.103873):0.34276,((41:0.462376,42:0.383683):0.164744,43:0.220436):0.127051):0.0884759,40:0.503015):0.207211,52:0.568546):0.07306,((49:0.061691,50:0.051697):0.10034,51:0.304835):0.394593):0.0572376,((44:0.601126,(45:0.798540,46:0.422733):0.0781523):0.177515,(47:0.393691,48:0.395964):0.232348):0.111191):0.482844):0.497012):0.20289):0.0180413):0.0632565,(11:0.389546,(12:0.089592,13:0.030216):0.191973):0.192111):0.0235758):0.041334,(7:0.068241,((8:0.177728,10:0.109354):0.0363923,9:0.063467):0.22127):0.0500346):0.0363456):0.0260971,6:0.112083);
 328: 1 -7692.039889 -8150.222004 (0:0.110536,((1:0.086897,(3:0.111630,((((((4:0.094235,5:0.077346):0.0938165,(((14:0.433862,(21:0.163604,(22:0.500857,23:0.402163):0.0706963):0.106517):0.327016,20:0.123092):0.0923973,(((16:0.144266,17:0.057918):0.0189362,(18:0.047801,((((24:0.077856,25:0.000002):0.024042,((26:0.066926,27:0.053482):0.0734632,(28:0.472267,29:0.191150):0.13821):0.0281325):0.111247,32:0.075379):0.0972306,(((30:0.081860,34:0.081625):0.0560679,33:0.057117):0.0207612,31:0.070411):0.0394773):0.159461):0.0153436):0.000934749,19:0.083654):0.0835435):0.198988):0.00966364,15:0.298583):0.0399564,(35:0.287389,((((((((36:0.138256,38:0.189352):0.0352865,37:0.054187):0.158599,39:0.452305):0.209991,((41:0.374212,42:0.201790):0.110431,43:0.375744):0.227136):0.0297468,40:0.641297):0.151957,52:0.543800):0.188222,((49:0.027639,50:0.060201):0.0635597,51:0.186235):0.185228):0.0767122,((44:0.355963,(45:0.535705,46:0.423567):0.0536028):0.178431,(47:0.385974,48:0.442216):0.319056):0.176885):0.224856):0.517306):0.0355623,((((8:0.122675,9:0.046314):0.132232,10:0.000003):0.203368,(12:0.031875,13:0.021872):0.0646095):0.0713484,11:0.406273):0.121938):0.0381368,7:0.116995):0.0315223):0.0301452):0.0290203,2:0.013689):0.0857307,6:0.155665);
 329: 1 -7695.109585 -8140.536601 (0:0.189763,((((1:0.087263,2:0.034116):0.0681865,7:0.061357):0.0345426,(((((4:0.058405,5:0.178694):0.0820319,((((14:0.717897,(21:0.144977,(22:0.417525,23:0.361770):0.116986):0.0938362):0.218045,((((((24:0.008197,25:0.049889):0.0459158,26:0.059968):0.055733,(28:0.390754,29:0.217078):0.0905186):0.00924058,27:0.028049):0.11809,32:0.181976):0.0277202,(((30:0.111347,34:0.072296):0.0587966,31:0.052356):2.7186e-06,33:0.105782):0.0778343):0.0521378):0.0596548,(((16:0.183376,18:0.057181):0.0702767,17:0.075957):0.0538319,19:0.181391):0.0570391):0.127309,20:0.239108):0.131608):2.99911e-06,(15:0.156456,(35:0.691656,(((((((36:0.123190,37:0.159319):0.0406775,38:0.089617):0.156203,39:0.669830):0.157383,40:0.739468):0.0802986,((41:0.383307,42:0.354608):0.067221,43:0.258220):0.154957):0.0789873,(((49:0.065276,50:0.039748):0.15817,51:0.053101):0.132885,52:0.840253):0.386029):0.168856,(44:0.449035,((45:0.499283,46:0.573090):0.443937,(47:0.357090,48:0.704219):0.0848513):0.199823):0.136912):0.519056):0.38019):0.144897):0.0562321,(((8:0.115508,9:0.024721):0.1021,10:0.033238):0.223271,(12:0.019057,13:0.111561):0.124391):0.0821945):2.00805e-06,11:0.426734):0.0125584):0.100476,3:0.145831):0.0862522,6:0.113093);
 330: 1 -8237.012597 -8146.272891 (0:0.145856,((1:0.069712,(2:0.050561,(((((4:0.062843,5:0.151627):0.0962456,(15:0.212731,(35:0.781320,((((((36:0.144238,38:0.155514):0.00291928,37:0.076618):0.1753,39:0.440099):0.298996,(40:0.584439,((41:0.661452,42:0.335510):0.184389,43:0.385814):0.122185):0.0210315):0.235759,(((49:0.012776,50:0.098698):0.130331,51:0.094058):0.256656,52:0.594822):0.133716):0.0535062,(((44:0.446201,(45:0.449522,46:0.415246):0.176008):0.194084,48:0.581724):0.0752312,47:0.328870):0.216675):0.55545):0.227625):0.102383):0.0162236,(((14:0.465418,(21:0.105858,(22:0.536161,23:0.422477):0.0592837):0.0657305):0.257001,20:0.144920):2.32955e-06,((16:0.112158,17:0.028840):0.0457878,((18:0.069113,(((((24:0.040079,25:0.026828):0.0297691,(26:0.046768,27:0.049165):0.10124):0.00989294,(28:0.503295,29:0.147871):0.151293):0.160684,32:0.074530):0.088449,(((30:0.036057,34:0.107476):0.0474637,31:0.049454):2.60031e-06,33:0.064175):0.0298063):0.111722):0.0349114,19:0.076159):0.00786814):0.15572):0.224494):0.0410107,((((8:0.110053,9:0.065885):0.105887,10:0.106454):0.0796449,11:0.442687):0.0788339,(12:0.047691,13:0.041625):0.124986):0.159472):0.0184572,7:0.101931):0.0247618):0.0122901):0.0236959,3:0.160361):0.0524812,6:0.250503);
 331: 1 -8109.120031 -8161.893942 (0:0.128000,((1:0.096488,2:0.000002):0.0285187,(((3:0.130204,(35:0.772114,((((((36:0.087766,38:0.164570):0.0384079,37:0.171859):0.312671,39:0.463357):0.232004,(40:0.843448,((41:0.519645,42:0.305272):0.267092,43:0.299254):0.0458551):0.0493812):0.215886,(44:0.549744,((45:0.551627,46:0.432036):0.298975,(47:0.256802,48:0.604741):0.203748):0.153108):0.188474):0.000686661,(((49:0.112274,50:0.023995):0.0791626,51:0.136328):0.319378,52:0.677067):0.108621):0.389128):0.339949):0.0196698,7:0.069980):0.0144436,(((4:0.061448,5:0.129473):0.102988,((((((14:0.648445,(21:0.141796,22:0.341672):0.123171):0.116818,23:0.423653):0.174465,20:0.181884):0.0668504,(((((24:0.035764,25:0.034741):0.0226656,(26:0.085217,27:0.073360):0.0906941):0.0286782,(28:0.422709,29:0.251733):0.0480332):0.109661,32:0.143296):0.119193,(30:0.135544,((31:0.094676,33:0.066987):0.00598662,34:0.141201):0.0164231):0.0478643):0.13713):0.129665,(((16:0.073084,18:0.132940):0.0480244,17:0.095465):0.0155321,19:0.229346):0.0631783):0.210848,15:0.124195):0.0661365):0.032706,(((8:0.148110,9:0.069619):0.103059,10:0.037484):0.159421,(11:0.364438,(12:0.039466,13:0.044777):0.124312):0.0649941):0.0722292):0.0382216):0.107873):0.110815,6:0.123399);
 332: 1 -8198.248495 -8152.902244 (0:0.165428,((1:0.062941,2:0.030293):0.104298,((3:0.146330,7:0.094795):2.8516e-06,(((4:0.058283,5:0.127723):0.109919,(((14:0.477361,(35:0.596480,(((((((36:0.092671,(37:0.087693,38:0.157814):0.01636):0.168012,39:0.572269):0.260363,40:0.588159):0.127902,((41:0.472012,42:0.214649):0.126042,43:0.253981):0.089469):0.16771,(((44:0.675477,(45:0.481050,46:0.520573):0.249111):0.101089,48:0.485970):0.12701,47:0.331582):0.285732):0.0876387,(49:0.037274,(50:0.062127,51:0.230380):0.064196):0.405057):0.2879,52:0.640814):0.170438):0.219467):0.13034,((((((16:0.115579,17:0.089371):0.0615273,18:0.068248):0.0446511,19:0.100720):0.0334651,(((((24:0.013640,25:0.051175):0.0872103,(28:0.306119,29:0.226094):0.161327):0.0982829,(26:0.044397,27:0.072247):0.04063):0.0758998,32:0.265402):0.0541906,(((30:0.140030,31:0.063677):0.0307433,34:0.207418):0.00112715,33:0.113391):0.0735766):0.0710519):0.0746133,20:0.274964):0.0401465,(21:0.232200,(22:0.364172,23:0.344391):0.0776021):0.246018):0.245599):0.0440618,15:0.313546):2.04547e-06):0.0275936,((((8:0.093959,9:0.107101):0.19936,10:0.000003):0.156081,(12:0.052480,13:0.086663):0.134705):0.11927,11:0.460887):0.168209):0.0148947):0.0312862):0.0966338,6:0.117632);
 333: 2 -7853.246827 -8142.468887 (0:0.191293,(((1:0.073361,2:0.027903):0.0564228,(((((4:0.070308,5:0.157759):0.0967361,((((16:0.125011,18:0.074555):0.0947095,((17:0.112487,((21:0.217148,22:0.379704):0.0575197,23:0.311489):0.25083):0.0158251,((((((24:0.028716,25:0.037016):0.0208836,(28:0.487401,29:0.364032):0.116833):0.0880114,26:0.125251):0.0824536,27:0.038658):0.13141,32:0.159491):0.0280186,(((30:0.110143,34:0.110228):0.0298763,33:0.016907):0.00643904,31:0.062685):0.0646903):0.127415):0.0243654):0.0375479,19:0.094814):0.0553315,20:0.227239):0.149297):0.0225493,((14:0.778824,(35:0.640997,((((((36:0.092635,(37:0.100379,38:0.154271):0.0451411):0.184873,39:0.681086):0.380048,((41:0.531491,42:0.301839):0.146731,43:0.234578):0.137431):0.181093,(((49:0.073264,50:0.078581):0.106602,51:0.136694):0.350293,52:0.439276):0.196451):0.14405,((44:0.447870,(45:0.646742,46:0.476545):0.175899):0.143659,(47:0.230446,48:0.719245):0.168698):0.197778):0.0851928,40:0.743877):0.0961018):0.093749):0.150986,15:0.164336):0.0896067):0.0104858,((((8:0.132829,9:0.107594):0.116278,10:0.056236):0.268371,(12:0.005816,13:0.036047):0.0884778):0.0627792,11:0.404618):0.0789984):0.0169069,7:0.108250):0.0343909):0.071339,3:0.167793):0.0679016,6:0.135919);
 334: 1 -7996.136526 -8148.342592 (0:0.069330,((1:0.064703,2:0.012648):0.072514,(3:0.155211,(((4:0.076556,5:0.098004):0.101358,(((((14:0.633419,((21:0.212181,22:0.278584):0.0732072,23:0.289928):0.220381):0.124922,(20:0.248024,(((((((24:0.009395,(26:0.058763,27:0.125932):0.154545):0.0615638,25:0.026249):0.0798539,(28:0.430742,29:0.377478):0.0979952):0.109766,32:0.107161):0.0620228,(30:0.113389,34:0.194330):0.0723899):0.02711,33:0.030264):0.013888,31:0.066905):0.199107):0.0555345):0.0754081,19:0.168579):0.044356,((16:0.117233,18:0.103164):0.070755,17:0.133356):0.0342852):0.182317,(15:0.168151,(35:1.020210,((((((36:0.109663,38:0.170836):0.0196461,37:0.093788):0.147012,39:0.616476):0.249067,((40:0.715364,(42:0.527941,43:0.311229):0.0114963):0.100928,41:0.709516):0.0262032):0.0848224,((49:0.008460,(50:0.077575,51:0.178242):0.0672534):0.425393,52:0.540845):0.120093):0.145545,(44:0.560800,((45:0.391873,46:0.426841):0.253572,(47:0.412442,48:0.745160):0.261732):0.0537893):0.322408):0.274166):0.142057):0.0565947):0.00772501):0.0160584,(7:0.074237,(((((8:0.156791,9:0.043734):0.169146,10:0.000002):0.220324,11:0.493044):0.0961601,12:0.018710):0.0133861,13:0.021515):0.169041):0.0265498):0.06586):0.109853):0.0661877,6:0.179768);
 335: 1 -8233.169302 -8153.021154 (0:0.127330,(((1:0.096745,2:0.029549):0.0415048,(((4:0.084029,5:0.125330):0.0961043,(((((((14:0.501370,22:0.444854):0.119391,21:0.190981):0.12929,23:0.525576):0.175944,20:0.146685):0.166381,(((((((24:0.039957,25:0.066589):0.0614218,26:0.124101):0.0493107,27:0.072575):0.0155975,(28:0.334853,29:0.393200):0.127006):0.198779,(32:0.147561,33:0.002923):0.0400908):0.00896306,(30:0.147769,34:0.096599):0.0710903):0.0141607,31:0.120871):0.100239):0.129152,(((16:0.130799,18:0.062398):0.0683115,17:0.159836):0.00769917,19:0.081970):0.0197551):0.237512,(15:0.073761,(35:0.826846,((((((((36:0.119272,37:0.121252):0.0673122,38:0.079661):0.135327,39:0.610867):0.241597,43:0.327950):0.0896599,(41:0.424228,42:0.493480):0.11964):0.108263,(((49:0.002134,50:0.071582):0.088854,51:0.140553):0.247536,52:0.492451):0.15091):0.0705381,40:0.644414):0.0283863,((44:0.494277,(45:0.297664,46:0.378607):0.221527):0.176342,(47:0.285825,48:0.877550):0.239874):0.205856):0.225872):0.419686):0.235465):0.0189364):0.0627394,(7:0.112180,((((8:0.082066,9:0.073704):0.0606396,10:0.078084):0.155646,(12:0.106327,13:0.006730):0.120116):0.0812296,11:0.355737):0.0843828):0.00806352):0.0647933):0.0539464,3:0.166991):0.0826737,6:0.087077);
 336: 1 -8763.550175 -8144.715892 (0:0.157036,((1:0.073314,(2:0.023605,(((((4:0.060692,5:0.178587):0.0598804,(((14:0.681308,(21:0.321596,(22:0.540269,23:0.386775):0.0813156):0.0346472):0.139421,20:0.157321):0.0409639,(((16:0.081445,18:0.063314):0.071469,(17:0.034543,(((((24:0.022583,25:0.019112):0.0337253,(28:0.433904,29:0.204659):0.0702672):0.0401559,(26:0.093709,27:0.021893):0.0658039):0.098598,32:0.119342):0.0546105,(((30:0.097681,34:0.092891):0.0219117,33:0.028282):0.00583711,31:0.052850):0.0571126):0.147705):0.0237486):2.41868e-06,19:0.126597):0.0982211):0.155516):0.0222991,(15:0.067658,(35:0.818494,((((((((36:0.133662,38:0.101348):0.0587704,37:0.090772):0.212027,39:0.614800):0.0790752,((41:0.592193,42:0.268681):0.218652,43:0.197936):0.243909):0.0939751,40:0.634340):0.240238,52:0.621219):0.0761831,((49:0.064853,50:0.065563):0.154934,51:0.076170):0.428306):0.0891214,((44:0.386403,(45:0.639800,46:0.485477):0.157813):0.0640484,(47:0.466032,48:0.706118):0.190572):0.210335):0.349536):0.149835):0.178202):0.00511178,(((8:0.104794,10:0.180135):0.0480915,9:0.001325):0.124456,(11:0.313061,(12:0.064384,13:0.059269):0.256496):0.047265):0.0809198):0.0106445,7:0.080674):0.0509945):0.0336887):0.0747754,3:0.154641):0.061961,6:0.104638);
 337: 1 -7478.019654 -8144.878951 (0:0.098928,(((1:0.104821,2:0.045411):0.026482,(((4:0.061483,5:0.144207):0.0856658,(((14:0.419383,(35:0.405280,((((((((36:0.154752,37:0.132290):0.0470654,38:0.138981):0.127375,39:0.493054):0.330107,43:0.171977):0.12135,40:0.855603):0.0717875,(41:0.446067,42:0.348870):0.0843833):0.248007,(((49:0.009349,50:0.055457):0.133548,51:0.158656):0.129017,52:0.790331):0.1926):0.102339,(((44:0.423490,45:0.613230):0.0658743,46:0.502983):0.187846,(47:0.498778,48:0.761215):0.173172):0.171153):0.322048):0.399715):0.343834,((((((16:0.090672,18:0.075267):0.0545377,19:0.155321):0.0306976,17:0.046478):0.0846211,((((((((24:0.057863,25:0.018777):0.083758,26:0.102273):0.0755664,(27:0.064359,(28:0.342450,29:0.250630):0.280135):0.0302868):0.121941,32:0.075927):0.116008,33:0.028436):0.0360988,34:0.120701):0.0159309,31:0.062259):0.0350197,30:0.072780):0.11369):0.0721285,(21:0.173286,(22:0.655171,23:0.317661):0.0299823):0.227239):0.0535081,20:0.189184):0.127704):0.14546,15:0.293015):2.36361e-06):0.0555898,(7:0.097671,((((8:0.054486,9:0.109075):0.148734,10:0.032534):0.186939,(12:0.067995,13:0.019248):0.0664498):0.107128,11:0.311511):0.159289):0.0201168):0.00822433):0.0511814,3:0.146220):0.0822714,6:0.118104);
 338: 1 -7727.30068 -8143.795661 (0:0.181523,((1:0.164123,((2:0.016138,((7:0.099861,11:0.351979):0.0453289,(((8:0.102936,9:0.091668):0.136973,10:0.035815):0.186363,(12:0.064908,13:0.057823):0.205294):0.153719):0.0261897):0.0105145,(((4:0.065394,5:0.182006):0.0551466,(((14:0.369324,22:0.492397):0.0678286,(21:0.202439,23:0.410673):0.209624):0.190042,((((16:0.073914,17:0.075283):0.0971955,(18:0.106150,19:0.061988):0.00910432):0.133663,20:0.238842):0.0665412,(((((24:0.098495,25:0.006513):0.0393945,(26:0.105522,27:0.034702):0.0540699):0.0134902,(28:0.478702,29:0.110419):0.140926):0.131302,32:0.113130):0.117464,(((30:0.128236,34:0.075496):0.0503614,33:0.032523):0.0399745,31:0.091867):0.0137844):0.147151):0.06763):0.135136):0.0442521,(15:0.150048,(35:0.902235,((((((((36:0.096148,38:0.140615):0.105204,37:0.032008):0.26502,39:0.392648):0.190594,40:0.656982):0.115695,((41:0.419637,42:0.309791):0.195735,43:0.209879):0.0979255):0.126804,52:0.624482):0.103171,(44:0.381235,((45:0.449149,46:0.454508):0.320823,(47:0.386531,48:0.717242):0.452344):0.0740733):0.344457):0.0225114,((49:0.081559,50:0.075747):0.0419731,51:0.155114):0.236797):0.374444):0.357659):0.173794):0.0804308):0.0288567):0.0299001,3:0.084354):0.0950529,6:0.150605);
 339: 2 -7935.446387 -8145.928057 (0:0.166685,(1:0.053451,2:0.065011):0.0162074,((((((3:0.139531,6:0.091643):0.088776,7:0.036418):0.0590094,((((8:0.147763,9:0.126821):0.0536108,10:0.126820):0.108373,(12:0.061498,13:0.072358):0.156158):0.090378,11:0.394193):0.04732):0.048399,(4:0.031904,5:0.142645):0.0807871):0.0357119,(((((14:0.728783,21:0.158170):0.0941599,(22:0.448514,23:0.507826):0.0686496):0.0968469,20:0.094453):0.147217,((((((24:0.053594,25:0.066732):0.0744454,26:0.094454):0.0567817,(27:0.027850,28:0.558624):0.0150572):0.115496,29:0.379855):0.0614576,32:0.140953):0.0860869,(((30:0.080905,34:0.078277):0.0550789,33:0.102544):0.00652825,31:0.071108):0.0098454):0.116269):0.0370163,(((16:0.096683,18:0.094016):0.0365024,19:0.121754):0.0544135,17:0.013562):0.110896):0.234333):0.0163034,(15:0.033957,(35:0.733815,(((((((((36:0.094639,37:0.052089):0.00381439,38:0.110594):0.208094,39:0.514907):0.258349,40:0.608707):0.0354766,42:0.390763):0.0458576,(41:0.384095,43:0.236098):0.082218):0.243254,52:0.577885):0.0350352,((49:0.064182,50:0.056797):0.094216,51:0.205504):0.396091):0.0729657,(((44:0.332018,48:0.731887):0.102363,(45:0.598919,46:0.331686):0.267028):0.125375,47:0.390675):0.317084):0.558088):0.503813):0.180098):0.0514706);
 340: 2 -7966.123495 -8158.895451 (0:0.134903,(1:0.108320,2:0.009298):0.0395726,(((3:0.200564,((((4:0.105071,5:0.094999):0.10784,(15:0.150463,(35:0.334381,((((((((36:0.178247,37:0.124949):0.0618049,38:0.105490):0.108415,39:0.394992):0.400548,40:0.711645):0.0467044,((41:0.556615,42:0.314286):0.0528029,43:0.362433):0.0508935):0.213225,((44:0.421562,(45:0.521702,46:0.570097):0.240297):0.237013,(47:0.353333,48:0.542401):0.100527):0.35966):0.180014,52:0.440434):0.185758,((49:0.038899,50:0.074250):0.0921287,51:0.125530):0.185628):0.416032):0.617411):0.0796731):2.35141e-06,(((14:0.916881,21:0.102773):0.107923,(22:0.277763,23:0.725801):0.117656):0.141559,((((16:0.082854,17:0.091169):0.0381959,(18:0.148408,19:0.129909):0.0314007):0.0746565,(((((24:0.067358,25:0.014312):0.0177136,(26:0.090978,27:0.055525):0.0524919):0.0319902,(28:0.551837,29:0.148702):0.0590846):0.167536,32:0.084046):0.0500324,(((30:0.124404,34:0.065648):0.0303297,33:0.059801):0.02024,31:0.134766):0.0767366):0.114284):0.0107745,20:0.176898):0.0132681):0.215369):0.0305506,(12:0.070505,13:0.024694):0.208689):0.0388503):0.05635,(7:0.082307,(((8:0.069218,10:0.091709):0.0372031,9:0.028243):0.17917,11:0.353887):0.0958125):0.0123232):0.0514125,6:0.118149):0.0693203);
 341: 2 -8292.340667 -8142.033937 (0:0.202507,((((1:0.111599,2:0.038194):0.0609513,7:0.061774):0.0252268,(((4:0.053153,5:0.201739):0.145732,(((14:0.642275,(35:0.503732,((((((((((36:0.122175,37:0.148932):0.0686926,38:0.047861):0.168969,39:0.431403):0.304289,43:0.306375):0.128981,(41:0.460650,42:0.317553):0.127124):0.140702,40:0.639095):0.152399,(44:0.446762,((45:0.388715,46:0.546084):0.473046,48:0.505723):0.127295):0.253879):2.70239e-06,47:0.536152):0.161552,((49:0.033400,50:0.047067):0.148084,51:0.170692):0.269035):0.288015,52:0.389538):0.118754):0.556915):0.224002,((((16:0.069971,18:0.054044):0.10662,(17:0.092904,((((24:0.027429,25:0.033464):0.0723906,(28:0.456671,29:0.220303):0.15699):0.0170661,(26:0.073488,27:0.042251):0.0245223):0.192497,((((30:0.037454,34:0.177597):0.0519679,31:0.098454):0.0258154,33:0.072938):0.0412162,32:0.103114):0.00683579):0.159633):0.0357476):2.00146e-06,19:0.098047):0.0704895,(20:0.151679,((21:0.225621,22:0.390279):0.0818829,23:0.328441):0.146861):0.0664303):0.199934):0.0593659,15:0.305448):2.66828e-06):0.0255253,((((8:0.114822,9:0.093738):0.145002,10:0.000003):0.199754,(12:0.046435,13:0.053503):0.0674805):0.125671,11:0.280542):0.102019):0.0264328):0.114217,3:0.167455):0.0713469,6:0.109582);
 342: 1 -8173.101675 -8155.661073 (0:0.134349,(((1:0.018784,(((4:0.081431,5:0.154127):0.0978514,((7:0.038770,((((8:0.120451,9:0.041868):0.0539653,10:0.164957):0.144523,(12:0.061880,13:0.060557):0.134478):0.0443887,11:0.501460):0.0789445):0.0235582,(((14:0.563818,(21:0.143310,(22:0.410289,23:0.378843):0.0721558):0.0834136):0.238017,((((16:0.136469,17:0.094799):0.0587492,18:0.038464):0.0519656,19:0.112432):2.52013e-06,((((((24:0.025320,(26:0.058436,27:0.050833):0.0508635):0.0524458,25:0.000003):0.0839811,(28:0.421456,29:0.172369):0.127106):0.122605,32:0.085886):0.0747227,33:0.053881):0.0468423,((30:0.116768,31:0.097461):0.00928334,34:0.105941):0.016119):0.146655):0.115643):0.0116781,20:0.276724):0.211407):0.0167465):0.0137742,(15:0.083587,(35:0.579846,(((((((36:0.144395,38:0.108195):0.0396519,37:0.117147):0.197785,39:0.476093):0.207214,(40:0.668764,((41:0.611950,42:0.381801):0.0774062,43:0.255911):0.136042):0.068376):0.210285,52:0.550827):0.100723,((49:0.042592,50:0.096149):0.0333346,51:0.174031):0.294903):0.0582144,((44:0.346171,((45:0.621067,46:0.529691):0.230904,48:0.745894):0.0702434):0.0777286,47:0.592725):0.24749):0.290053):0.578739):0.14268):0.0242563):0.0389394,2:0.039150):0.0391475,6:0.211969):0.0217766,3:0.164888);
 343: 1 -7642.104506 -8143.194823 (0:0.113342,(1:0.061330,(2:0.016754,(3:0.139827,(((((4:0.129763,5:0.083806):0.0932555,(15:0.156421,(35:0.493177,((((((36:0.148505,38:0.099213):0.0183657,37:0.070847):0.152517,39:0.449228):0.174057,(40:0.539330,((41:0.412340,43:0.250519):0.0484473,42:0.292800):0.139066):0.0729092):0.125013,(((49:0.047873,50:0.044645):0.131662,51:0.115102):0.20261,52:0.401547):0.219201):0.105237,((44:0.272562,(45:0.483326,46:0.407949):0.305057):0.3226,(47:0.216412,48:0.640557):0.301262):0.142475):0.411716):0.175167):0.161835):0.00975911,((14:0.637947,(21:0.121855,(22:0.593906,23:0.304410):0.146941):0.0711637):0.131901,((((16:0.138714,18:0.138678):0.0715471,(17:0.069207,((((((24:0.027917,25:0.018214):0.0304727,26:0.129043):0.049218,27:0.094453):0.0281826,(28:0.299564,29:0.210737):0.0579816):0.158491,32:0.098292):0.0964723,(((30:0.089641,34:0.072324):0.0503544,33:0.077276):0.0339098,31:0.084700):0.0350224):0.0782202):0.0521251):2.09425e-06,19:0.122930):0.102438,20:0.216833):0.0177407):0.171703):0.033132,((((8:0.080740,9:0.120864):0.153477,10:0.026178):0.20148,(12:0.093494,13:0.000003):0.0869612):0.0988896,11:0.488616):0.0616837):0.0112611,7:0.055144):0.00923766):0.0677642):0.00634803):0.0955845,6:0.131658);
 344: 1 -8318.130501 -8145.971504 (0:0.194120,((1:0.079539,(2:0.062074,(((4:0.056597,5:0.169533):0.102218,((((14:0.484724,35:0.584912):0.070513,((((((36:0.142173,(37:0.092364,38:0.077359):0.0378036):0.238067,39:0.653789):0.293082,((41:0.527659,42:0.264384):0.20809,43:0.243142):0.166943):0.0086076,(((49:0.059289,50:0.044092):0.120862,51:0.101467):0.149946,52:0.751668):0.16694):0.0820382,((44:0.363376,(45:0.571990,46:0.421254):0.299716):0.14168,(47:0.335429,48:0.644319):0.0520189):0.161843):0.0403319,40:0.427779):0.626216):0.12055,(((((16:0.100645,(17:0.071805,18:0.047483):0.066081):0.0538991,19:0.103569):0.0312009,(((((24:0.055877,25:0.000003):0.0942207,(26:0.125716,27:0.047322):0.0775428):0.0186932,(28:0.449354,29:0.147028):0.0848767):0.0512189,32:0.095299):0.0549957,(((30:0.133027,34:0.088576):0.0296732,33:0.063340):0.0337005,31:0.094502):0.0635567):0.161233):0.0400287,((21:0.296341,22:0.560760):0.0415761,23:0.395102):0.188505):0.0176221,20:0.261192):0.228786):0.078357,15:0.186070):2.49679e-06):0.0866448,(7:0.089222,((((8:0.111767,9:0.040707):0.135524,10:0.013190):0.140881,(12:0.040543,13:0.163370):0.146243):0.186166,11:0.391622):0.13062):0.0269024):0.0442421):0.0294645):0.0415187,3:0.175788):0.0578004,6:0.127192);
 345: 2 -8025.776531 -8151.381707 (0:0.184746,(((1:0.064945,2:0.046236):0.0430771,(((4:0.091607,5:0.133102):0.0828263,(((12:0.102309,13:0.000002):0.164286,((((14:0.605622,(21:0.169015,(22:0.358677,23:0.245780):0.104071):0.0417565):0.26296,((((((((24:0.017862,25:0.052909):0.143074,26:0.055863):0.10795,27:0.003287):0.107542,(28:0.260997,29:0.140243):0.164819):0.129505,32:0.105257):0.0911741,(31:0.110952,33:0.011164):2.34506e-06):0.0498895,30:0.156856):0.0134048,34:0.090093):0.0703826):0.129518,20:0.186277):0.0746361,(((16:0.082301,18:0.139213):0.0597079,17:0.031302):0.00774733,19:0.172492):0.0619094):0.126663):0.118641,(15:0.163485,(35:0.949547,(((((((((36:0.083613,38:0.156370):0.125715,37:0.057053):0.358951,39:0.555793):0.103624,40:0.772508):0.12037,42:0.331974):0.091279,41:0.606229):0.110266,43:0.267425):0.229439,(((49:0.122212,50:0.080093):0.131547,51:0.107272):0.278872,52:0.736029):0.124427):0.0796952,(44:0.426728,((45:0.639182,46:0.573783):0.155467,(47:0.423772,48:0.566085):0.359104):0.0614419):0.248241):0.391234):0.220132):0.0907096):0.0340961):0.0479791,(7:0.119998,(((8:0.184842,9:0.000003):0.107774,10:0.155201):0.0737764,11:0.436920):0.0973648):0.053312):0.0285652):0.0738623,3:0.069039):0.152671,6:0.068573);
 346: 1 -8018.785125 -8186.224436 (0:0.140572,(((1:0.129179,2:0.038584):0.0826534,((((4:0.047054,5:0.131525):0.0780489,(15:0.140765,(35:0.901972,(((((((36:0.099442,38:0.060669):0.0407169,37:0.032988):0.237478,39:0.692910):0.296572,(40:0.870569,52:0.894188):0.0364929):0.12769,((41:0.725983,43:0.330959):0.0121233,42:0.269524):0.133028):0.364742,((49:0.129106,50:0.047913):0.0447811,51:0.168791):0.305849):0.150386,((44:0.592730,48:0.549165):0.00100502,((45:0.448473,46:0.371813):0.404682,47:0.455392):0.14611):0.193654):0.16044):0.728493):0.176706):2.00322e-06,((((14:0.699301,(21:0.246714,22:0.315494):0.0327539):0.0336622,23:0.436420):0.15729,20:0.164858):0.0523161,((((16:0.199600,18:0.052693):0.0449606,17:0.016522):0.10256,19:0.105887):0.0984723,(((((24:0.029966,(26:0.132144,27:0.081135):0.0549651):0.0641005,25:0.014720):0.129193,(28:0.509036,29:0.095346):0.172064):0.0606697,32:0.204936):0.111105,(((30:0.183923,31:0.123921):0.0260357,34:0.073171):0.0145003,33:0.117424):0.0333971):0.0392902):0.063718):0.234585):0.112065,(7:0.143558,((((8:0.122812,9:0.085941):0.178733,10:0.000002):0.170459,(12:0.048148,13:0.066271):0.148642):0.129827,11:0.562362):0.0421883):0.0362235):0.0266055):0.0518754,3:0.210924):0.0687209,6:0.175334);
 347: 1 -7829.571458 -8153.143533 (0:0.073180,(((((1:0.048564,2:0.051003):0.0677264,(7:0.062520,(((8:0.089954,9:0.113191):0.108278,10:0.013823):0.167556,(12:0.033438,13:0.031012):0.135522):0.125963):0.0379804):0.00941756,((11:0.346682,15:0.201116):0.0988034,((((((14:0.649655,21:0.164358):0.0020751,22:0.389400):0.0820252,23:0.424662):0.232997,((((16:0.075577,18:0.158564):0.056504,((((24:0.051395,((26:0.095872,27:0.117814):0.0890114,(28:0.413987,29:0.236240):0.0898611):0.017794):0.0281453,25:0.013941):0.176203,32:0.090589):0.0942768,(((30:0.118607,34:0.124244):0.0479511,33:0.069958):0.0216303,31:0.038789):0.080712):0.168429):0.0339336,19:0.148926):0.00483293,17:0.103717):0.0397376):0.0999932,20:0.255072):0.115022,(35:0.500286,(((((((36:0.116594,38:0.158557):0.0135127,37:0.108443):0.182723,39:0.257786):0.183888,40:0.497599):0.128122,((41:0.475672,42:0.102070):0.127276,43:0.344992):0.103978):0.303699,((44:0.636019,(45:0.675639,46:0.369249):0.26546):0.161727,(47:0.206566,48:0.650626):0.328226):0.129407):0.0983888,(((49:0.013728,50:0.108177):0.142407,51:0.130249):0.138868,52:0.547531):0.127595):0.177916):0.453412):0.0296872):0.0133047):0.0422011,3:0.102404):0.0695223,(4:0.127918,5:0.094701):0.0849469):0.116158,6:0.080717);
 348: 1 -8506.665858 -8147.60007 (0:0.186154,1:0.095878,(2:0.017714,(3:0.123710,(((4:0.036757,5:0.105624):0.0682184,((((14:0.629305,((21:0.251105,23:0.347638):0.0680652,22:0.424815):0.131864):0.116942,20:0.158350):0.0520857,((16:0.138688,((17:0.070522,18:0.063276):0.0460089,19:0.141008):0.0222285):0.0376597,(((((((24:0.087694,25:0.026710):0.0614688,(28:0.471421,29:0.253889):0.0446472):0.0302318,(26:0.039591,27:0.103595):0.0709037):0.0926024,32:0.159021):0.105059,33:0.106122):0.0623765,31:0.049460):2.76461e-06,(30:0.139478,34:0.093479):0.0616216):0.146572):0.0826445):0.229993,(15:0.168395,(35:0.565783,((((((36:0.061227,38:0.174669):0.0497572,37:0.089759):0.0863635,39:0.609619):0.0964213,(40:0.674513,((41:0.324067,42:0.299513):0.202986,43:0.270234):0.147639):0.0680994):0.217342,(((49:0.073268,50:0.024580):0.131798,51:0.157006):0.355258,52:0.687458):0.128501):0.204159,(44:0.465491,(((45:0.480557,46:0.591851):0.29779,47:0.351255):0.0470346,48:0.573449):0.105085):0.0620601):0.446619):0.284703):0.117557):2.19579e-06):0.0297848,(((6:0.133690,11:0.479775):0.0111639,7:0.090329):0.0236358,(((8:0.066332,9:0.127751):0.174418,10:0.000003):0.22767,(12:0.105638,13:0.040215):0.0964533):0.168899):0.0523953):0.0419333):0.0670182):0.024536);
 349: 1 -7698.794172 -8155.310865 (0:0.128281,((1:0.046945,2:0.027004):0.0457526,(((((4:0.039245,5:0.149803):0.0881409,((14:0.310374,(35:0.600200,(((((((36:0.092395,38:0.103226):0.0505403,37:0.047761):0.111841,39:0.463448):0.213725,(40:0.587613,((41:0.532984,42:0.200312):0.094965,43:0.331211):0.121768):0.00810814):0.184868,52:0.385043):0.156412,((49:0.008085,50:0.086882):0.136809,51:0.187352):0.155519):0.0755861,(((44:0.392417,(45:0.321949,46:0.569537):0.263146):0.231098,48:0.523940):0.173542,47:0.396729):0.241648):0.255739):0.372287):0.289307,((((16:0.039211,18:0.114471):0.0606011,((17:0.091923,(((((24:0.076568,25:0.027973):0.0347756,(28:0.407799,29:0.170791):0.170896):0.0374373,(26:0.132729,27:0.082825):0.034726):0.204609,(32:0.081613,33:0.040468):0.0582389):0.0567636,((30:0.085742,31:0.058098):0.0335713,34:0.134096):0.0487475):0.103624):0.0184929,19:0.180168):0.0033551):0.0607977,((21:0.230374,22:0.420294):0.018821,23:0.397038):0.163096):0.0394469,20:0.198024):0.234071):0.0340142):0.0181904,(11:0.262181,15:0.181435):0.115646):2.9042e-06,7:0.103077):0.0354354,(((8:0.095670,9:0.092787):0.188707,10:0.000002):0.238319,(12:0.046960,13:0.036310):0.0489992):0.187535):0.0113484):0.0403814,(3:0.126856,6:0.151864):0.0359901);
 350: 2 -8200.284432 -8156.195712 (0:0.232483,(((1:0.097562,2:0.012062):0.0369357,((((4:0.076191,5:0.147364):0.0911754,(((11:0.264789,15:0.165633):0.0657426,(12:0.033859,13:0.079987):0.228726):0.0598438,((((((16:0.075634,18:0.089941):0.0872121,17:0.111825):2.72137e-06,19:0.212041):0.0641585,(((((24:0.033739,25:0.024958):0.0585397,(28:0.299875,29:0.218956):0.148915):0.0480364,(26:0.050594,27:0.047776):0.0579945):0.168831,32:0.126972):0.00759445,(((30:0.101931,34:0.117040):0.031282,33:0.036452):0.0408713,31:0.108432):0.0499637):0.0444013):0.0670669,22:0.357417):0.0190097,(20:0.255157,(21:0.229278,23:0.371256):0.187383):0.133184):0.162414):0.00570465):0.0080163,(((8:0.155485,10:0.210307):0.0345983,9:0.075381):0.20816,((14:0.446744,35:0.875028):0.0807786,(((((36:0.162499,38:0.065206):0.0956709,37:0.009441):0.218055,39:0.495647):0.322096,(40:0.781167,((41:0.693248,42:0.211085):0.1461,43:0.315957):0.0341201):0.0579387):0.28593,((44:0.350786,((45:0.592093,46:0.643670):0.20322,(47:0.532090,48:0.317366):0.23433):0.0752497):0.417572,(((49:0.037644,50:0.078122):0.076707,51:0.217856):0.028987,52:0.896873):0.153114):0.0216833):0.482615):0.198552):0.0882551):0.0446481,7:0.098854):0.0374169):0.0931138,3:0.148636):0.0430578,6:0.158202);
 351: 1 -8261.918851 -8149.613435 (0:0.173394,((((1:0.127394,2:0.056468):0.0387826,3:0.178798):0.0607998,7:0.095353):0.0482903,((((4:0.064439,5:0.174071):0.0595595,((15:0.130833,((((((36:0.119396,38:0.123404):0.0364758,37:0.036131):0.228776,39:0.384368):0.204963,(((41:0.541417,42:0.248804):0.0675189,43:0.278961):0.182623,(((49:0.050767,50:0.060112):0.100458,51:0.127357):0.246389,52:0.535973):0.325808):0.0253109):0.0624055,((44:0.428154,(45:0.524908,46:0.537572):0.229889):0.171532,(47:0.174115,48:0.666505):0.178239):0.377536):0.0990721,40:0.250120):0.628633):0.160613,35:0.879738):0.0539977):2.64648e-06,((((14:0.649434,21:0.075839):0.0781868,(22:0.347174,23:0.499291):0.0633416):0.133385,20:0.195241):0.0959544,(((16:0.123065,17:0.037771):0.0377239,(18:0.088439,19:0.155589):0.00790283):0.093046,(((((24:0.044569,25:0.028732):0.0555386,(28:0.507706,29:0.193208):0.0688739):0.0416087,(26:0.072490,27:0.055180):0.053917):0.148963,32:0.095771):0.16824,(((30:0.085056,34:0.105856):0.038821,33:0.086859):0.0122476,31:0.057732):0.0450505):0.0900533):0.0736652):0.242986):0.0479679,((((8:0.151732,9:0.073206):0.17044,10:0.056466):0.148164,11:0.406924):0.0606344,(12:0.089130,13:0.047326):0.141096):0.145227):0.0228203):0.114036,6:0.162613);
 352: 1 -8107.635352 -8140.670371 (0:0.129858,((1:0.020252,((((4:0.086863,5:0.164596):0.0826969,((((14:0.714175,23:0.443661):0.0976712,(21:0.212550,22:0.324168):0.0794917):0.245286,(20:0.254794,(((((((24:0.080353,25:0.008110):0.0390609,(26:0.110975,27:0.087532):0.0975598):0.000128049,(28:0.442144,29:0.142192):0.153678):0.0757787,32:0.115533):0.144386,33:0.044575):0.0263761,(30:0.120321,34:0.060313):0.0358173):0.0184757,31:0.059914):0.132312):0.0478309):0.0344217,(((16:0.121012,18:0.151046):0.0593882,17:0.140787):0.0574642,19:0.121285):2.77596e-06):0.291226):0.0294174,(15:0.056646,(35:0.396950,((((((((36:0.163410,37:0.138614):0.0804803,38:0.068433):0.228952,39:0.400482):0.222534,52:0.552998):0.0637107,40:0.865678):0.0449069,((41:0.485511,42:0.322006):0.101068,43:0.260732):0.0918982):0.0577502,((44:0.519435,(45:0.396035,46:0.524267):0.211766):0.227007,(47:0.240723,48:0.565439):0.190842):0.172118):0.240513,((49:0.045545,50:0.047015):0.097786,51:0.038221):0.390902):0.394611):0.442075):0.212477):0.0347297,(7:0.080198,(((8:0.191184,9:0.090159):0.0242848,10:0.065234):0.126585,(11:0.388498,(12:0.098741,13:0.030532):0.193805):0.0657414):0.105515):0.0401955):0.0491139):0.0356724,2:0.026026):0.0547102,(3:0.167549,6:0.153786):0.0341929);
 353: 4 -8276.327396 -8141.20732 (0:0.143989,(((1:0.125735,2:0.041078):0.0355664,((((4:0.115074,5:0.097484):0.113766,(((((((14:0.571690,(21:0.287685,(22:0.435657,23:0.347651):0.0964424):0.110012):0.159971,34:0.061281):0.00573485,30:0.146665):0.0569943,((((((24:0.039948,25:0.008768):0.0709544,(26:0.104296,27:0.089622):0.0978022):0.0284923,(28:0.439015,29:0.188555):0.156253):0.0828331,32:0.085148):0.174373,33:0.013649):0.0144387,31:0.105683):0.0114489):0.111996,20:0.202367):0.102755,(((16:0.170165,17:0.045404):0.0507956,18:0.071794):0.0259216,19:0.080266):0.0412284):0.243051,(15:0.128839,(35:0.677767,(((((((36:0.128358,38:0.166488):0.0390305,37:0.078662):0.251201,39:0.452063):0.284398,40:0.594501):0.125087,((41:0.623827,42:0.436806):0.171397,43:0.398916):2.18703e-06):0.157133,((44:0.475359,(45:0.773902,46:0.461078):0.151737):0.28285,(47:0.383980,48:0.893993):0.148661):0.15139):0.118091,(((49:0.108481,50:0.083307):0.127997,51:0.081587):0.229229,52:0.582674):0.0789121):0.27871):0.339644):0.106464):0.00788856):0.0320543,((((8:0.067368,9:0.060039):0.0409274,10:0.048994):0.165801,(12:0.024008,13:0.081178):0.153768):0.0723011,11:0.407642):0.0254166):0.038043,7:0.096268):0.0393519):0.0328887,3:0.183061):0.0353104,6:0.111515);
 354: 3 -7916.630703 -8147.358396 (0:0.118966,(((1:0.063971,2:0.048637):0.0288907,((((4:0.089833,5:0.191796):0.104542,(35:0.693593,((((((((36:0.091358,37:0.100715):0.0556418,38:0.093922):0.161619,39:0.391054):0.112,40:0.745393):0.148883,43:0.312747):0.0432727,(41:0.630316,42:0.337316):0.118291):0.247603,(44:0.478957,((45:0.716278,46:0.275517):0.204517,(47:0.429664,48:0.746039):0.294343):0.155797):0.410815):0.0145036,(((49:0.046634,50:0.096637):0.181735,51:0.157250):0.20433,52:0.737124):0.218338):0.339507):0.359951):0.045037,((((14:0.647044,((21:0.179760,22:0.308141):0.0848136,23:0.500350):0.0659438):0.226292,20:0.106488):0.143578,((((16:0.115815,18:0.125868):0.0793626,17:0.046819):0.0331179,19:0.102139):0.0499572,((((((24:0.037394,25:0.033808):0.0664407,26:0.150130):0.0816561,27:0.046381):0.0108236,(28:0.575145,29:0.156418):0.109933):0.173944,32:0.182145):0.027806,(30:0.105802,((31:0.081277,34:0.177176):0.00934929,33:0.071479):0.0839873):0.0487565):0.165705):0.134961):0.333682,15:0.303992):2.04217e-06):0.0179059,(7:0.033680,((8:0.118457,9:0.026809):0.194422,((10:0.081973,11:0.449783):0.0696939,(12:0.001076,13:0.095803):0.189166):0.0494396):0.0998896):0.0383537):0.0814045):0.0512483,3:0.121478):0.119064,6:0.097690);
 355: 1 -8778.831459 -8147.725881 (0:0.317224,1:0.087701,(2:0.035045,((3:0.195428,((((((4:0.071260,5:0.161529):0.0699542,15:0.152615):0.0594764,(((14:0.562829,(21:0.128104,(22:0.587844,23:0.239554):0.0398455):0.159345):0.197771,20:0.144714):0.109521,(((16:0.076054,18:0.073619):0.0684913,(17:0.055300,(((((((24:0.020959,25:0.030734):0.0443875,(28:0.358849,29:0.212362):0.0695368):0.0385986,(26:0.107554,27:0.044941):0.06988):0.0860264,32:0.146863):0.0623719,33:0.057189):0.0116806,31:0.082316):2.46022e-06,(30:0.131913,34:0.085648):0.0719109):0.177178):0.0679131):2.73487e-06,19:0.124904):0.0978592):0.186405):2.83123e-06,(35:0.796770,(((((((36:0.059792,38:0.124857):0.0634268,37:0.126495):0.144357,39:0.548447):0.32688,(40:0.647773,((41:0.557254,42:0.194721):0.145249,43:0.427140):0.207056):0.0458678):0.133994,52:0.612737):0.115455,((49:0.066040,50:0.081030):0.0482916,51:0.163744):0.327739):0.0301185,(((44:0.416184,48:0.451704):0.0204901,(45:0.489849,46:0.751213):0.163838):0.169657,47:0.577295):0.34979):0.344631):0.286704):0.0230734,((((8:0.188163,9:0.047898):0.108638,10:0.122092):0.163264,11:0.387469):0.188231,(12:0.111077,13:0.012011):0.0980077):0.115516):0.0148209,7:0.169541):0.00778062):0.093751,6:0.295342):0.0919678):0.0239238);
 356: 1 -7655.767175 -8155.182396 (0:0.170759,(1:0.048993,2:0.023258):0.0404016,((((3:0.051785,6:0.211862):0.11312,7:0.032626):0.0831529,((((8:0.085762,9:0.076474):0.0897359,10:0.067536):0.163787,(12:0.034417,13:0.076385):0.109829):0.0968015,11:0.238041):0.0044046):0.0317273,(((4:0.064616,5:0.195675):0.0476001,(((14:0.579282,(21:0.175179,(22:0.507616,23:0.311032):0.110314):0.0461842):0.206539,20:0.137118):0.0747965,((((16:0.088560,18:0.137676):0.0725766,17:0.012259):0.00941023,19:0.203382):0.155162,(((((24:0.050754,25:0.052684):0.0350882,32:0.177574):0.00984016,(28:0.383915,29:0.222897):0.0968885):0.0864441,(26:0.093116,27:0.088373):0.0440209):0.0584671,(((30:0.101595,34:0.148985):0.0535588,33:0.042425):0.0774236,31:0.036323):0.0698442):0.207259):0.0327364):0.16052):2.84591e-06,(15:0.191544,(35:0.755388,(((((((36:0.089018,38:0.134113):0.037505,37:0.066435):0.29289,39:0.487976):0.121142,((41:0.472132,42:0.209365):0.104862,43:0.222630):0.155002):2.04925e-06,(((49:0.064635,50:0.115264):0.0832994,51:0.138105):0.343313,52:0.457497):0.214139):0.156759,40:0.518326):0.191378,(((44:0.325680,48:0.716934):0.0443158,(45:0.496129,46:0.418957):0.274235):0.142407,47:0.289698):0.123779):0.428626):0.346011):0.142532):0.0613362):0.0614765);
 357: 2 -7889.692689 -8155.39802 (0:0.036779,((1:0.064494,2:0.022851):0.056457,((3:0.214446,6:0.148700):0.0380685,(((((4:0.086252,5:0.143677):0.037456,(((((16:0.128165,17:0.047740):0.0533992,18:0.046288):0.0833081,19:0.132076):0.0620123,(((((24:0.079933,25:0.000003):0.025259,(28:0.262840,29:0.218852):0.139768):0.0576406,(26:0.039347,27:0.079475):0.0694081):0.106804,32:0.097565):0.116652,(((30:0.158620,34:0.126944):0.039602,33:0.086473):0.0131876,31:0.096690):0.0426995):0.00705828):0.0858482,(20:0.182441,(21:0.199961,(22:0.401926,23:0.362843):0.0537797):0.12948):0.0509222):0.204043):0.00626233,15:0.230805):0.0566685,((((8:0.043887,10:0.239495):0.0953517,9:0.018879):0.130486,11:0.293743):0.0400693,(12:0.072131,(13:0.015146,(35:0.664253,(((((((36:0.086253,38:0.126544):0.0393238,37:0.068194):0.162577,39:0.454681):0.170187,40:0.581121):0.115261,((41:0.480229,43:0.307581):0.0202058,42:0.203396):0.245072):0.373735,(((49:0.049225,50:0.090927):0.124498,51:0.240218):0.0254019,52:0.830240):0.275747):0.0270712,((44:0.183698,(45:0.770134,46:0.455180):0.200734):0.297102,(47:0.499430,48:0.723781):0.214334):0.119751):0.29866):0.386306):0.0271112):0.21431):0.0412722):0.0152366,7:0.091169):0.0359455):0.0218209):0.116391,14:0.563261);
 358: 1 -7868.660752 -8145.125001 (0:0.146132,1:0.047295,((2:0.022250,((((4:0.068685,5:0.163766):0.0437142,(15:0.057883,(35:0.889781,((((((36:0.164558,38:0.088953):0.0456839,37:0.044416):0.276264,39:0.447536):0.262874,(40:0.419776,((41:0.350771,42:0.360801):0.102353,43:0.261063):0.0545245):0.0638246):0.215259,(((49:0.043734,50:0.062137):0.091069,51:0.079903):0.291154,52:0.457617):0.138393):0.0712459,((44:0.588942,(45:0.362817,46:0.500057):0.298337):0.151939,(47:0.365283,48:0.657833):0.116475):0.255676):0.290342):0.30958):0.182797):0.00985591,(((14:0.522226,(21:0.134917,(22:0.589444,23:0.301403):0.149362):0.0522236):0.214648,(((16:0.036042,18:0.112196):0.0607596,(17:0.007676,(((((((24:0.017679,(26:0.062507,27:0.036211):0.0878429):0.0401214,25:0.007572):0.0834574,(28:0.442726,29:0.127700):0.194044):0.0278184,32:0.067119):0.0568256,33:0.047928):0.0252071,(30:0.062426,31:0.090269):0.0366073):0.0211461,34:0.140165):0.195259):0.0422772):2.61861e-06,19:0.126566):0.144875):0.00434776,20:0.166229):0.20668):0.0161919,(7:0.041129,((((8:0.100480,9:0.099170):0.16891,10:0.021404):0.185314,(12:0.027436,13:0.048531):0.0561621):0.118249,11:0.308336):0.105353):0.0332593):0.0150656):0.0310723,(3:0.058490,6:0.177518):0.0837809):0.0449736);
 359: 1 -7925.969138 -8141.841908 (0:0.177363,(((1:0.107223,2:0.026383):0.0343629,(((((4:0.076252,5:0.252462):0.106828,((14:0.467583,(35:0.498081,((((((36:0.073061,(37:0.079414,38:0.131634):0.0268452):0.319126,39:0.451400):0.115069,((41:0.601378,42:0.303082):0.142354,43:0.274727):0.178778):0.0870045,40:0.633592):0.172281,(((49:0.062822,50:0.045355):0.202824,51:0.094493):0.361668,52:0.677126):0.111564):0.158755,((44:0.373664,(45:0.457550,46:0.541972):0.273653):0.182116,(47:0.315831,48:0.755052):0.174836):0.124776):0.682432):0.184825):0.127834,((((((16:0.140369,18:0.109837):0.0879318,17:0.062474):0.0545774,19:0.115713):0.0460377,(((((((24:0.038941,25:0.056518):0.0835027,(28:0.474576,29:0.243204):0.110739):0.0158598,(26:0.096112,27:0.072839):0.0331833):0.139426,(32:0.159136,33:0.069716):0.0625912):0.0269674,30:0.137263):0.0121074,34:0.149785):0.0242853,31:0.027215):0.141006):0.0453104,((21:0.171341,22:0.392276):0.101181,23:0.365299):0.224891):0.126535,20:0.183105):0.199639):0.0434993):2.50854e-06,15:0.199618):0.0444956,((((8:0.149018,9:0.088271):0.135301,10:0.009683):0.0799136,(12:0.024514,13:0.059880):0.106545):0.148406,11:0.328274):0.114746):0.0528371,7:0.094058):0.019563):0.0693501,3:0.152707):0.0761468,6:0.101652);
 360: 1 -8226.268933 -8155.732865 (0:0.152308,((1:0.092599,((((3:0.114565,7:0.075501):0.0281434,((4:0.125732,5:0.113258):0.0870886,((14:0.520018,(35:0.540159,(((((((36:0.100180,38:0.118638):0.0182477,37:0.090347):0.221172,39:0.421317):0.128514,40:0.507122):0.0620029,(41:0.374466,(42:0.282278,43:0.375672):0.106694):0.14699):0.172401,52:0.457274):0.030732,(((44:0.398201,(47:0.473261,48:0.482099):0.214242):0.0457579,(45:0.641186,46:0.300980):0.245468):0.250576,((49:0.039155,50:0.130668):0.0890529,51:0.196721):0.167654):0.121855):0.338202):0.108457):0.178341,((16:0.097698,((17:0.073079,(((((24:0.035900,(26:0.059436,27:0.057661):0.10165):0.0418253,25:0.010885):0.0867317,(28:0.408993,29:0.156401):0.222173):0.0907725,32:0.109016):0.105903,(((30:0.105598,34:0.106554):0.0408284,33:0.071436):0.00747397,31:0.086441):0.0394747):0.108987):0.0522787,(18:0.110777,19:0.125050):0.036019):0.0299538):0.0284554,(20:0.228430,((21:0.306484,23:0.308460):0.111139,22:0.392886):0.118846):0.0556903):0.123988):0.0225389):0.0350419):0.0132757,(11:0.241781,15:0.161530):0.101698):0.00973442,(((8:0.058124,9:0.119200):0.191329,10:0.031104):0.112422,(12:0.000002,13:0.073816):0.09221):0.21386):0.0458192):0.0453663,2:0.021666):0.0792771,6:0.150338);
 361: 1 -8236.452147 -8143.278042 (0:0.119165,((1:0.079526,2:0.050025):0.0325013,(3:0.133691,((((4:0.064411,5:0.214975):0.0828454,((((14:0.649906,(21:0.227193,(22:0.360229,23:0.282631):0.118092):0.119262):0.147885,(((((((24:0.074871,25:0.029181):0.0432513,(28:0.660117,29:0.215926):0.0698069):0.0546605,26:0.059568):0.0342266,27:0.036466):0.19873,32:0.132789):0.0280649,((31:0.084416,33:0.029210):0.0237781,34:0.097680):0.0479865):0.0359113,30:0.059218):0.0890239):0.104321,(((16:0.084655,18:0.093458):0.0778647,17:0.031569):0.0616333,19:0.152673):0.0428446):0.116709,20:0.102049):0.257975):0.0205039,((((8:0.122853,9:0.037405):0.199172,10:0.062761):0.142413,(12:0.061458,13:0.064418):0.0987041):0.0866309,(11:0.296189,(15:0.088440,(35:0.750807,((((((((36:0.132708,37:0.069908):0.0478105,38:0.054811):0.304944,39:0.357298):0.126673,40:0.814220):0.026532,42:0.365171):0.057148,(41:0.454873,43:0.367803):0.0548501):0.190642,(((49:0.025061,50:0.128318):0.0829038,51:0.228938):0.154757,52:0.703199):0.340785):0.133634,(44:0.460078,((45:0.592613,46:0.465828):0.261904,(47:0.398442,48:0.540454):0.16046):0.0744231):0.285667):0.665322):0.200366):0.109849):0.17313):2.84032e-06):0.0242858,7:0.074282):0.0884671):0.0552348):0.095901,6:0.087571);
 362: 2 -7823.947287 -8155.684584 (0:0.117663,(((1:0.061174,((((4:0.120310,5:0.185377):0.162967,(11:0.384882,15:0.130127):0.0964364):0.026315,((14:0.708119,(35:1.054168,(((((((36:0.100726,37:0.103551):0.0462518,38:0.089115):0.304087,39:0.499936):0.139236,((41:0.437284,42:0.214244):0.161112,43:0.245592):0.208394):0.236203,40:0.579134):0.222516,(((49:0.045198,50:0.124389):0.109384,51:0.143941):0.188737,52:0.564739):0.166189):0.0535354,(((44:0.494339,46:0.535446):0.125975,45:0.807611):0.106097,(47:0.426740,48:0.444579):0.203887):0.379228):0.339876):0.296681):0.048697,(((((16:0.062401,18:0.182953):0.100317,17:0.062349):2.74443e-06,19:0.132545):0.125015,(20:0.129937,((((((24:0.008322,25:0.015888):0.0488386,26:0.116293):0.0130753,27:0.009534):0.0469193,(28:0.306806,29:0.126599):0.164532):0.0398041,32:0.169956):0.0161883,(30:0.048910,((31:0.075364,34:0.090460):0.0202537,33:0.047224):0.0128878):0.066592):0.118938):0.0464632):0.00842968,(21:0.126323,(22:0.440758,23:0.240312):0.0587291):0.246529):0.12265):0.0601542):2.64256e-06,(7:0.064230,(((8:0.171079,9:0.068281):0.148426,10:0.089981):0.212557,(12:0.028347,13:0.068873):0.149299):0.0878297):0.0991297):0.0346311):0.0464331,2:0.013166):0.0854074,3:0.209294):0.0895393,6:0.199250);
 363: 1 -8373.620663 -8151.976743 (0:0.124022,((1:0.111497,2:0.066152):0.0433627,(3:0.124737,((((4:0.110927,5:0.095113):0.0821711,((((14:0.430251,(22:0.287771,23:0.545038):0.138053):0.0431038,21:0.265561):0.239817,20:0.175009):0.122007,(((16:0.115804,17:0.093970):0.033052,(18:0.059828,19:0.131257):0.0290094):0.0848986,(((((24:0.011427,25:0.115374):0.0273226,(28:0.397969,29:0.270303):0.0475603):0.0272634,(26:0.082740,27:0.053332):0.0289368):0.128221,32:0.252883):0.0229697,(((30:0.137049,33:0.062889):0.0417863,34:0.130847):0.0462193,31:0.125052):0.0566598):0.0838203):0.112095):0.175963):0.02144,((((((8:0.085270,9:0.077848):0.210374,10:0.000002):0.278939,12:0.053847):0.0206625,13:0.051187):0.126932,11:0.393835):0.139429,(15:0.111492,(35:0.828607,((((((((36:0.128611,38:0.101114):0.0388361,37:0.086033):0.276054,39:0.342247):0.22834,40:0.666706):0.184736,43:0.310992):0.071713,(41:0.598611,42:0.415395):0.161545):0.187175,(((49:0.051875,50:0.069441):0.118121,51:0.172501):0.0901349,52:0.805143):0.230491):0.256683,((44:0.494766,(45:0.490962,46:0.434917):0.0729494):0.314562,(47:0.339119,48:0.597065):0.208383):0.131919):0.206373):0.364559):0.240935):0.0848739):0.0140765,7:0.120756):0.057576):0.0376074):0.0891443,6:0.169418);
 364: 2 -7575.928808 -8141.355895 (0:0.127406,(((1:0.104669,2:0.007541):0.0344082,(((((4:0.043767,5:0.180270):0.147096,(((((((14:0.611416,(21:0.110133,22:0.384093):0.162584):0.121822,23:0.387302):0.187274,34:0.137273):0.00745904,30:0.107379):0.0458578,((((((24:0.054326,25:0.000003):0.0294938,(28:0.379322,29:0.147439):0.103725):0.0709565,(26:0.083000,27:0.035680):0.0735258):0.0915975,32:0.083969):0.102462,33:0.003214):0.0241136,31:0.080824):0.0190954):0.16337,(((16:0.114293,17:0.030995):0.0459347,18:0.082546):2.69501e-06,19:0.156386):2.43499e-06):0.215355,20:0.145982):0.194118):0.00377354,(15:0.159416,(35:0.486386,((((((((36:0.078662,38:0.215408):0.0294472,37:0.079925):0.145757,39:0.504736):0.412971,40:0.550190):0.0777301,((41:0.527481,42:0.310080):0.100115,43:0.381416):0.183774):0.301416,(((44:0.526413,(45:0.506132,46:0.393929):0.177804):0.0689205,48:0.509460):0.240053,47:0.449353):0.197388):0.0862135,52:0.485878):0.0983444,((49:0.022730,50:0.107757):0.0704872,51:0.229976):0.143649):0.286178):0.628458):0.0699051):0.0429143,(((8:0.139138,9:0.066535):0.0821002,10:0.083956):0.152187,(11:0.295006,(12:0.011100,13:0.038668):0.0700514):0.0469805):0.0985252):0.0224866,7:0.101224):0.056951):0.0395685,3:0.115655):2.20984e-06,6:0.207774);
 365: 1 -8097.792876 -8157.792631 (0:0.216102,((((1:0.115053,2:0.049549):0.0360639,(((8:0.082547,9:0.076709):0.154904,10:0.009328):0.214022,(12:0.023157,13:0.085883):0.0903047):0.126044):0.0390401,((((4:0.064618,5:0.155330):0.124239,((14:0.597497,(35:0.698408,((((((36:0.100740,38:0.113489):0.0350509,37:0.117607):0.184579,39:0.726895):0.128375,(40:0.886629,((41:0.596513,42:0.386244):0.0864915,43:0.221425):0.0334488):0.178075):0.0715602,((44:0.339581,((45:0.548308,46:0.523873):0.204677,(47:0.441168,48:0.797650):0.161611):0.0339265):0.170542,((49:0.075673,50:0.047079):0.0475682,51:0.242878):0.32505):0.15977):0.102733,52:0.385878):0.326947):0.145523):2.79205e-06,((((16:0.144397,18:0.110008):0.0508547,(17:0.077285,(((((24:0.023499,25:0.049336):0.0866847,26:0.086785):0.0423923,27:0.074904):0.117019,(28:0.411540,29:0.121866):0.208739):0.0882979,(30:0.117230,(31:0.140627,((32:0.216363,33:0.005089):0.0264525,34:0.178405):0.030237):0.00935062):0.0250877):0.103698):0.0330627):2.03011e-06,19:0.178629):0.127298,(20:0.260361,((21:0.129548,22:0.436927):0.0395485,23:0.419501):0.259461):0.0508161):0.186935):0.0689236):0.0157145,(11:0.411882,15:0.111746):0.0595937):0.0448136,7:0.088187):0.0232169):0.0776084,3:0.061709):0.129627,6:0.131349);
 366: 1 -7992.812144 -8149.910974 (0:0.190624,((1:0.073141,(((((4:0.058998,5:0.254299):0.110594,((14:0.454759,(35:0.673138,(((((((((36:0.139670,38:0.098847):0.0433783,37:0.053520):0.160664,39:0.414361):0.417432,43:0.187237):0.0536063,(41:0.532785,42:0.284553):0.0808708):0.167806,40:0.389270):0.109381,(44:0.420796,((45:0.564636,46:0.681662):0.101669,(47:0.522214,48:0.343652):0.0975795):0.117213):0.21369):0.0991364,((49:0.000002,50:0.068640):0.112376,51:0.067295):0.20331):0.0172483,52:0.881583):0.444738):0.187354):0.140982,15:0.186400):0.030799):0.0165624,((((16:0.120415,18:0.076618):0.0637288,19:0.134850):2.95344e-06,(17:0.042988,(((((24:0.021266,25:0.021801):0.0223833,(26:0.064965,27:0.055663):0.0678234):0.0452548,(28:0.361890,29:0.127339):0.164376):0.120773,32:0.067710):0.0767891,(((30:0.132820,34:0.064404):0.0402036,33:0.023258):0.0120432,31:0.074411):0.0189691):0.115976):0.00841776):0.0500841,(20:0.137130,(21:0.121374,(22:0.428093,23:0.442323):0.0484019):0.242541):0.168142):0.182243):0.0850773,(((8:0.046630,(9:0.008379,10:0.147207):0.0675441):0.129018,(12:0.053232,13:0.056778):0.275464):0.025967,11:0.368597):0.0187258):0.0265818,7:0.161539):0.0566523):0.0212806,2:0.035829):0.0692453,(3:0.119733,6:0.262754):0.0506197);
 367: 2 -7929.499394 -8143.192013 (0:0.134277,((1:0.079588,2:0.029718):0.0278631,(3:0.107524,(((((4:0.086989,5:0.110407):0.14551,(15:0.255783,(35:0.464362,((((((36:0.120654,38:0.112715):0.0289116,37:0.056505):0.146613,39:0.311516):0.377664,(40:0.534711,(41:0.479277,(42:0.209985,43:0.280860):0.126951):0.0584036):0.0201552):0.0765249,((44:0.471490,(45:0.647679,46:0.453680):0.178939):0.0961886,(47:0.342448,48:0.585853):0.178899):0.2236):0.140946,(((49:0.012951,50:0.117811):0.0450207,51:0.212302):0.184763,52:0.474369):0.0619045):0.180969):0.305349):0.0610704):2.96872e-06,((((14:0.618381,21:0.084760):0.0330522,(22:0.410802,23:0.350625):0.10734):0.263097,(((16:0.089088,18:0.168008):0.0340244,(17:0.078099,(((((24:0.058153,25:0.003568):0.0173902,(26:0.064889,27:0.079344):0.0748371):0.0101282,(28:0.371720,29:0.165524):0.164952):0.098753,32:0.112976):0.0862462,(((30:0.087827,34:0.096477):0.0394207,31:0.085278):0.00632676,33:0.074539):0.081521):0.117281):0.0341696):2.09425e-06,19:0.151850):0.109513):0.00905357,20:0.182331):0.208294):0.0209449,7:0.137196):2.44794e-06,((((8:0.076299,9:0.115310):0.159995,10:0.007374):0.208321,(12:0.083489,13:0.000003):0.128277):0.0912439,11:0.414463):0.0836676):0.0226375):0.0372268):0.101831,6:0.225508);
 368: 1 -7850.639272 -8151.610821 (0:0.173002,(((1:0.097752,2:0.093620):0.0666001,(((((4:0.063782,5:0.141112):0.0579304,((((14:0.496943,22:0.338098):0.0406768,(21:0.113560,23:0.238655):0.191433):0.118089,20:0.227981):0.0947777,(((16:0.065916,18:0.113740):0.0568132,(17:0.118904,((((((24:0.023908,25:0.040098):0.0775416,(26:0.104217,27:0.033057):0.0424534):0.020414,(28:0.423818,29:0.146366):0.0645052):0.137819,(32:0.080700,33:0.023019):0.0780658):0.0114825,(30:0.104867,34:0.066051):0.0471106):0.00484898,31:0.085385):0.0725653):0.0338658):2.7916e-06,19:0.129211):0.0754573):0.232827):0.010578,(15:0.066321,(35:0.759395,((((((((36:0.131596,38:0.085193):0.0883094,37:0.128416):0.318933,39:0.485457):0.163704,(41:0.561808,42:0.269199):0.114008):2.98637e-06,43:0.305268):0.0127229,40:0.690480):0.128624,(((49:0.086405,50:0.079476):0.140144,51:0.036452):0.334428,52:0.590499):0.126152):0.0828492,((44:0.479822,(45:0.523653,46:0.388468):0.284905):0.237282,(47:0.508355,48:0.577696):0.166068):0.23622):0.31996):0.293484):0.160829):0.0430633,((((8:0.089233,9:0.101149):0.130661,10:0.054030):0.132,(12:0.068065,13:0.023252):0.1373):0.098621,11:0.439535):0.0696558):0.0304364,7:0.118448):0.0209024):0.0494346,3:0.106108):0.150585,6:0.067473);
 369: 1 -8186.257029 -8141.141869 (0:0.163786,(((1:0.075172,2:0.062290):0.0412557,(((4:0.125325,5:0.114125):0.140386,(15:0.162013,(35:0.869336,(((((((((36:0.128171,38:0.153684):0.0197434,37:0.072094):0.383364,39:0.205065):0.353351,40:0.591027):0.0942045,42:0.179693):0.0969069,43:0.259514):0.135032,41:0.468137):0.2949,(((49:0.037027,50:0.076827):0.0589852,51:0.206712):0.0716505,52:0.689073):0.178205):0.0544242,(44:0.516836,((45:0.484114,46:0.587559):0.16477,(47:0.552513,48:0.471561):0.2013):0.0905528):0.331639):0.507912):0.520678):0.210872):2.70736e-06,((7:0.130566,((((8:0.126166,9:0.071324):0.0351009,10:0.155463):0.160779,(12:0.049152,13:0.107663):0.208369):0.0462865,11:0.515381):0.0253328):0.0556719,(((((14:0.711373,21:0.113915):0.07498,(22:0.398368,23:0.336744):0.0833117):0.150049,20:0.247573):0.196424,((((((24:0.024814,25:0.044501):0.0435171,27:0.042022):0.0260038,26:0.132732):0.026305,(28:0.455643,29:0.169861):0.157461):0.112436,32:0.150117):0.0262173,(((30:0.143862,34:0.104458):0.0456194,33:0.111557):0.0233009,31:0.103058):0.113563):0.122918):0.0374691,(((16:0.092602,18:0.119849):0.0710959,17:0.052609):0.0241918,19:0.114727):0.0756419):0.202455):0.0190791):0.0737256):0.0463403,3:0.183154):0.167776,6:0.106915);
 370: 1 -8403.206547 -8151.068037 (0:0.159454,(((((1:0.067347,2:0.037586):0.0543052,7:0.087985):0.0151461,((((8:0.105697,9:0.059399):0.187276,10:0.000003):0.286782,(12:0.073424,13:0.032981):0.096248):0.108964,11:0.382508):0.168536):2.23886e-06,((4:0.076612,5:0.136780):0.161637,(((14:0.622897,(35:0.499335,((((((36:0.108701,(37:0.098909,39:0.839407):2.17986e-06):0.0573356,38:0.094283):0.292716,40:0.610975):0.142144,((41:0.544280,42:0.400720):0.0797248,43:0.278015):0.149858):0.135961,((44:0.458448,(45:0.590765,46:0.463130):0.142251):0.206298,(47:0.322695,48:0.840658):0.216298):0.272098):0.119714,(((49:0.013941,50:0.112618):0.14505,51:0.091209):0.291064,52:0.500241):0.0491077):0.406618):0.110341):0.11473,(((((16:0.155942,18:0.165263):0.0495191,(17:0.099609,(((((24:0.042671,25:0.015396):0.0539599,(26:0.054876,27:0.124570):0.104079):0.0660399,(28:0.507275,29:0.291977):0.0337132):0.061904,32:0.119536):0.0566649,((30:0.083021,34:0.178673):0.0340784,(31:0.051919,33:0.089371):0.0130232):0.0868049):0.127691):0.0354544):0.00826833,19:0.212571):0.122776,20:0.359852):0.0573148,((21:0.215798,22:0.477540):0.0807356,23:0.434193):0.277809):0.156781):0.034782,15:0.309980):0.0132607):0.0373906):0.0335112,3:0.154499):0.0894389,6:0.146367);
 371: 1 -7863.996903 -8148.821318 (0:0.102345,(1:0.040219,2:0.014395):0.0276713,((3:0.081873,(((4:0.099048,5:0.095776):0.121024,((14:0.588835,(35:0.498110,(((((((36:0.137635,38:0.079198):0.0404863,37:0.143470):0.138341,39:0.357844):0.184297,40:0.395281):0.123371,((41:0.350305,43:0.252851):0.0609258,42:0.338591):0.0379902):0.225274,((44:0.605277,(45:0.796719,46:0.324806):0.144382):0.0731268,(47:0.317330,48:0.672257):0.155135):0.245169):0.123589,(((49:0.030488,50:0.086939):0.0605536,51:0.172739):0.109646,52:0.662259):0.21355):0.386389):0.245968):0.180841,(((16:0.061775,((17:0.112850,(((((24:0.086756,25:0.008268):0.0309041,(26:0.104286,27:0.103033):0.0976327):0.0484924,(28:0.314888,29:0.203464):0.0748591):0.149562,32:0.039217):0.0851326,(((30:0.075167,34:0.110250):0.0371533,33:0.043233):0.0606048,31:0.106921):0.0559195):0.0700456):0.0366532,(18:0.022304,19:0.118626):0.042877):0.0108686):0.0451611,((21:0.197075,22:0.471543):0.0395073,23:0.347097):0.270384):0.0509859,20:0.239113):0.126173):0.0194833):0.0726662,(7:0.048436,((((8:0.130648,9:0.079187):0.243762,10:0.000003):0.255615,(12:0.050202,13:0.029071):0.0590725):0.190031,(11:0.392435,15:0.227848):0.0788913):0.0769798):0.0145494):0.0169303):0.0569113,6:0.175816):0.0294193);
 372: 1 -8455.139913 -8144.428685 (0:0.147309,(1:0.065715,2:0.101589):0.0210252,((((3:0.109441,6:0.236777):0.0351249,7:0.139392):0.0605044,(((8:0.105503,10:0.181158):0.0611336,9:0.033760):0.123392,(11:0.249969,(12:0.092787,13:0.087290):0.298951):0.0727505):0.0590214):0.0634779,((4:0.100852,5:0.077702):0.138289,(((((14:0.548227,(21:0.282891,23:0.368435):0.109297):0.117518,22:0.513599):0.112387,20:0.348062):0.0863094,(((16:0.073286,(18:0.098078,19:0.168889):0.0520407):0.0722102,17:0.090818):0.139374,(((((24:0.015971,25:0.062086):0.0414943,(26:0.066273,27:0.099263):0.0329019):0.0336719,(28:0.546621,29:0.237125):0.0550773):0.101857,32:0.152991):0.0322066,(((30:0.090029,34:0.150624):0.0531623,33:0.060536):0.0216359,31:0.046407):0.0715729):0.158675):0.0448608):0.206494,(15:0.142453,(35:0.576626,(((((((36:0.081826,(37:0.084178,38:0.138888):0.0202949):0.300803,39:0.543149):0.145153,((41:0.394434,42:0.420187):0.0729952,43:0.194727):0.206828):0.0693059,40:0.593433):0.143229,52:0.392463):0.0661462,((49:0.053162,50:0.059044):0.114225,51:0.116790):0.439847):0.136754,(((44:0.267101,(45:0.471293,46:0.459447):0.21443):0.227934,48:0.756849):0.06978,47:0.216170):0.26207):0.201363):0.424331):0.0595411):0.026168):0.0453953):0.0597364);
 373: 1 -8090.866787 -8158.59105 (0:0.170860,(((1:0.111371,2:0.033376):0.0586315,(((((4:0.013301,5:0.204607):0.1059,(((((16:0.120291,18:0.073799):0.0382675,(((((((((24:0.000003,28:0.420128):0.0633107,(25:0.011755,29:0.251435):0.00501622):0.0988167,26:0.067909):0.0334541,27:0.031364):0.113024,32:0.200141):0.0378213,30:0.095827):0.0445867,34:0.089906):0.0241685,33:0.037760):0.0159156,31:0.121866):0.0997541):0.0458057,17:0.064826):2.1984e-06,19:0.170439):0.130365,(20:0.116789,((21:0.205225,23:0.391246):0.118945,22:0.297043):0.144893):0.077937):0.134014):0.0172502,((11:0.350090,15:0.156283):0.0200114,14:0.673586):0.116702):0.0467376,((((8:0.066432,9:0.088411):0.170474,10:0.042438):0.178196,(12:0.064556,13:0.011603):0.0660915):0.111925,(35:0.565138,(((((((((36:0.090211,37:0.082730):0.0268986,38:0.104991):0.250246,39:0.413300):0.175465,40:0.921497):0.0642024,43:0.267700):0.0578801,42:0.248549):0.125328,41:0.457424):0.246966,(((49:0.034672,50:0.112348):0.0835375,51:0.159795):0.364381,52:0.438961):0.0859404):0.101781,(((44:0.531333,48:0.681762):0.0961724,(45:0.986194,46:0.281441):0.408706):0.0440445,47:0.387565):0.383626):0.324781):0.365968):0.0653691):0.0248998,7:0.122288):0.0559655):0.0763107,3:0.056416):0.0686586,6:0.115882);
 374: 1 -8196.555921 -8157.422047 (0:0.190281,(1:0.107403,((((((3:0.141146,6:0.238039):0.0623686,((((8:0.098714,9:0.131323):0.0797568,10:0.032514):0.21068,(12:0.061512,13:0.030522):0.169389):0.0900318,11:0.397605):0.025359):0.0322386,7:0.052310):0.0526389,(4:0.073536,5:0.179855):0.0855445):0.0263694,(15:0.203348,(35:0.910715,((((((36:0.088112,37:0.087124):0.0188904,38:0.127893):0.173948,39:0.647592):0.319279,(40:0.622103,((41:0.561312,42:0.290440):0.131281,43:0.264224):0.152767):0.0887027):0.235157,((44:0.338348,((45:0.715386,46:0.307418):0.241536,(47:0.431337,48:0.699145):0.295371):0.146619):0.153624,((49:0.115624,50:0.044442):0.0971722,51:0.153910):0.270513):0.0470619):0.093073,52:0.739028):0.284157):0.285572):0.0977626):0.0229052,((((14:0.663136,(21:0.278096,22:0.449547):0.0743972):0.0382496,23:0.649344):0.0985254,20:0.267377):0.0189228,((((16:0.135880,18:0.110388):0.0530211,19:0.233752):0.0543573,17:0.000003):0.186784,(((((24:0.073597,25:0.000003):0.0595033,(28:0.594097,29:0.168066):0.135702):0.0766093,(26:0.064330,27:0.140129):0.0133679):0.071454,32:0.270543):0.108997,(((30:0.183067,34:0.091041):0.0563193,33:0.125431):0.00542117,31:0.059960):0.0441895):0.0702161):0.133498):0.171332):0.0478203):0.0677355,2:0.027013);
 375: 1 -8170.942891 -8149.289855 (0:0.152757,((1:0.108429,2:0.043770):0.0456693,(((3:0.127278,(35:0.572898,((((((36:0.094464,38:0.100040):0.0329731,37:0.092816):0.28692,39:0.319962):0.248837,(40:0.617588,((41:0.492813,42:0.389290):0.0275532,43:0.329737):0.133033):0.0888861):0.25503,(((49:0.035747,50:0.130479):0.0549266,51:0.219915):0.238793,52:0.451500):0.0555554):0.023333,(44:0.354121,((45:0.531338,46:0.722718):0.218286,(47:0.585045,48:0.604972):0.190753):0.0868424):0.410253):0.417234):0.36181):0.0667247,7:0.101128):0.059976,(((4:0.129264,5:0.135722):0.107476,((((((((14:0.580069,(21:0.200511,22:0.535661):0.06749):0.046536,23:0.456628):0.246894,20:0.171048):0.107451,19:0.135327):0.0478286,(((((24:0.061097,25:0.033187):0.0249303,(28:0.462830,29:0.299319):0.116959):0.0325424,(26:0.124238,27:0.060016):0.0519543):0.201057,32:0.128084):0.0660052,(((30:0.080150,34:0.110080):0.0132275,33:0.097155):0.0344611,31:0.073828):0.0669948):0.147155):0.0204888,(16:0.062753,18:0.082868):0.0671577):0.0101019,17:0.056057):0.257555,15:0.250569):0.00316056):0.0568748,((((8:0.116171,9:0.101494):0.0761163,10:0.111062):0.196739,(12:0.120645,13:0.041849):0.163084):0.0376393,11:0.359191):0.0764476):0.0182705):0.0491275):0.0863549,6:0.175382);
 376: 1 -7867.045052 -8141.841908 (0:0.134395,(((1:0.050749,(((4:0.054374,5:0.121601):0.0867208,(((14:0.434397,(35:0.718462,(((((((36:0.067714,38:0.098343):0.0294551,37:0.082653):0.34462,39:0.486158):0.0595938,40:0.748764):0.126499,((41:0.407350,42:0.203522):0.198396,43:0.225259):0.102987):0.196035,(44:0.354165,((45:0.653955,46:0.598897):0.375876,(47:0.264037,48:0.549295):0.322107):0.117074):0.296056):2.18279e-06,(((49:0.055798,50:0.057839):0.117314,51:0.174326):0.206756,52:0.520409):0.170898):0.394996):0.338098):0.0736393,15:0.230463):0.00658099,((((16:0.104761,18:0.135599):0.110168,(17:0.060214,((((((24:0.060336,25:0.000002):0.0481354,((26:0.113319,27:0.099811):0.0552887,(28:0.333502,29:0.174166):0.0838201):0.00427043):0.0813072,32:0.114259):0.118761,33:0.060198):0.0342375,(30:0.081482,31:0.080830):0.0201897):0.0114947,34:0.110011):0.142381):0.0332885):0.029685,19:0.136336):0.101377,(20:0.165941,(21:0.101280,(22:0.467743,23:0.221996):0.0245262):0.343215):0.0410848):0.361585):2.50854e-06):0.0264979,(7:0.101147,((((8:0.169345,9:0.086760):0.119883,10:0.088999):0.157731,(12:0.063676,13:0.091419):0.184553):0.0757049,11:0.433120):0.0585421):0.0887559):0.0252652):0.0365713,2:0.035928):0.0668299,3:0.140821):0.060892,6:0.123875);
 377: 1 -8117.550826 -8151.153912 (0:0.213284,(1:0.102464,2:0.008578):0.0451842,(((3:0.123611,7:0.114358):0.0411159,((((4:0.088989,5:0.129400):0.063599,(15:0.052895,(35:0.596326,(((((((36:0.167521,38:0.171867):0.0356478,37:0.020445):0.188396,39:0.402974):0.232841,(40:0.699630,((41:0.652563,42:0.195838):0.116979,43:0.237156):0.0596347):0.0359432):0.235439,((49:0.071941,50:0.106016):0.10139,51:0.163260):0.518586):0.0833791,52:0.518540):0.0787948,((44:0.416808,(45:0.518402,46:0.554941):0.23079):0.205663,(47:0.363868,48:0.564066):0.182235):0.0621803):0.503857):0.294056):0.145801):0.0386984,(((14:0.502078,(21:0.288680,(22:0.469023,23:0.404204):0.101822):0.118303):0.0925162,(((16:0.123086,(17:0.058381,18:0.119287):0.0641299):0.0041205,19:0.199596):0.0769374,((((((((24:0.036677,25:0.027047):0.0349512,28:0.454346):0.0418863,(26:0.047302,27:0.086243):0.045924):0.0509947,32:0.273642):0.0302916,29:0.222612):0.0630952,33:0.092597):0.0106837,(30:0.106595,34:0.136716):0.0239798):0.00347331,31:0.095316):0.169171):0.0685131):0.0356496,20:0.194491):0.152685):0.0423641,((((8:0.075470,9:0.126994):0.130439,10:0.000409):0.257227,(12:0.018409,13:0.040270):0.0466072):0.156847,11:0.325927):0.0348224):0.0190202):0.0217049,6:0.197514):0.0424633);
 378: 1 -8052.706369 -8146.930045 (0:0.217610,((1:0.095625,2:0.012545):0.0666587,((3:0.157675,7:0.079965):0.0281147,((4:0.075972,5:0.192131):0.0996221,(((((8:0.132510,9:0.122411):0.231549,10:0.008580):0.19699,(12:0.084110,13:0.022883):0.121277):0.212008,(11:0.413998,((15:0.067856,((((((36:0.078402,37:0.154996):0.0385557,38:0.044241):0.105602,39:0.571747):0.240516,(40:0.632596,(41:0.422893,(42:0.376162,43:0.352856):0.109268):0.192468):0.0965852):0.180369,(((49:0.066074,50:0.051299):0.102721,51:0.176573):0.52967,52:0.472917):0.0682588):0.117789,((44:0.648364,(45:0.858800,46:0.385913):0.195413):0.0554881,(47:0.280051,48:0.519842):0.274288):0.182697):0.289285):0.096104,35:0.927923):0.111182):0.0560977):0.0230011,((((14:0.597336,(21:0.189912,22:0.446746):0.0463917):0.0361593,23:0.387238):0.233161,(((16:0.086284,18:0.079069):0.0684558,(17:0.049564,((((24:0.040542,25:0.024652):0.0115675,(28:0.290444,29:0.272567):0.0931788):0.110388,(26:0.039785,27:0.024852):0.0122072):0.152204,((((30:0.065382,34:0.162387):0.0223365,31:0.081914):0.0114612,33:0.041610):0.0705354,32:0.174308):0.0193142):0.13323):0.0473577):2.85749e-06,19:0.185319):0.0680684):0.0431026,20:0.232733):0.21212):0.00329368):0.0152556):0.0453969):0.115685,6:0.110416);
 379: 1 -7531.319311 -8145.855551 (0:0.109707,(((1:0.100557,2:0.048056):0.0270468,(((((4:0.074557,5:0.082034):0.152004,((((((((14:0.440095,(21:0.145935,22:0.318315):0.0848726):0.0733532,23:0.341400):0.268323,31:0.056378):0.0346151,33:0.058862):2.59524e-06,(30:0.106358,34:0.074693):0.0441497):0.0526338,(((((24:0.017411,25:0.021539):0.0202727,(28:0.397738,29:0.180507):0.0853574):0.0452039,26:0.082415):0.0447738,27:0.031113):0.0914595,32:0.146577):0.0207834):0.12875,20:0.161200):0.0587637,(((16:0.094136,18:0.067310):0.0698564,17:0.034295):2.11335e-06,19:0.172677):0.106023):0.194561):0.0388711,(((((8:0.095192,9:0.047782):0.0968283,10:0.025753):0.196588,(12:0.033058,13:0.000002):0.0872134):0.105967,11:0.359407):0.0588297,15:0.147946):0.0503125):2.30789e-06,(35:0.661018,(((((((36:0.077496,38:0.135462):0.0435766,37:0.086242):0.318523,(39:0.280864,40:0.903331):0.169758):0.0836962,((41:0.475408,42:0.225048):0.122418,43:0.277065):0.228645):0.270348,52:0.625208):0.224399,((49:0.088120,50:0.057724):0.144033,51:0.124945):0.333851):0.0608526,(44:0.319300,((45:0.744153,46:0.611902):0.201658,(47:0.446526,48:0.595135):0.284074):0.129098):0.358041):0.141348):0.374639):0.0616713,7:0.131432):0.0499342):0.0445926,3:0.091781):0.12915,6:0.071615);
 380: 4 -8577.251529 -8140.385127 (0:0.080990,((1:0.103387,2:0.021171):0.0523468,(3:0.138041,(((4:0.089032,5:0.103562):0.0882357,(((14:0.644234,(35:0.635090,(((((36:0.091854,(37:0.099595,38:0.114549):0.0448051):0.233078,39:0.578958):0.244294,(40:0.492933,((41:0.464654,42:0.517297):0.147322,43:0.327514):0.176409):0.0394804):0.14396,((44:0.618555,(45:0.398684,46:0.319129):0.18546):0.198325,(47:0.353254,48:0.549533):0.0887974):0.126365):0.143534,(((49:0.049819,50:0.044660):0.0978136,51:0.079840):0.407416,52:0.418562):0.0934183):0.403384):0.11107):0.215048,(((((16:0.105376,18:0.043928):0.0212661,19:0.115427):2.47843e-06,(17:0.090186,(((((24:0.035104,(26:0.082343,27:0.041337):0.100795):0.0297082,25:0.031396):0.0466519,(28:0.633022,29:0.194314):0.0353492):0.082616,32:0.136625):0.0917504,(((30:0.112465,34:0.146947):0.0354507,33:0.106375):2.62187e-06,31:0.104636):0.0482755):0.184299):0.0211443):0.128192,((21:0.272256,22:0.447433):0.0746593,23:0.416911):0.247635):0.0351742,20:0.191572):0.250331):0.0402568,15:0.244490):2.6421e-06):0.0338212,(7:0.111835,((((8:0.162233,9:0.096250):0.0404727,10:0.106802):0.192292,(12:0.020759,13:0.075983):0.13892):0.0642548,11:0.426428):0.0652656):0.0327081):0.0349817):0.023543):0.0631121,6:0.205810);
 381: 1 -8036.128876 -8151.622676 (0:0.148066,((1:0.100149,2:0.024339):0.031191,3:0.127928):0.0585844,((((((4:0.084450,5:0.087136):0.0676433,(15:0.235329,(35:0.402033,(((((((36:0.140398,38:0.182521):0.0153073,37:0.062322):0.2546,39:0.390721):0.257026,((41:0.574590,42:0.266206):0.0187079,43:0.393969):0.138626):2.84167e-06,40:0.523046):0.206533,((((44:0.360289,(45:0.285397,46:0.599219):0.372382):0.150123,48:0.637277):0.274272,47:0.425672):0.230435,52:0.641364):0.102249):0.170741,((49:0.015058,50:0.054805):0.0874724,51:0.095554):0.367014):0.285227):0.53189):0.0530322):2.23853e-06,((((14:0.627809,23:0.406491):0.0673067,(21:0.192145,22:0.378002):0.0547324):0.271867,20:0.200529):0.120566,(((16:0.145076,17:0.039704):0.0546914,(((((24:0.009695,(26:0.054125,27:0.075263):0.069865):0.025758,25:0.010302):0.0418194,(28:0.626216,29:0.150961):0.210482):0.086736,32:0.108085):0.0861157,(((30:0.037698,34:0.137076):0.0916524,33:0.080013):0.0063948,31:0.061722):0.0343362):0.125111):0.0271558,(18:0.052862,19:0.082689):0.0134274):0.0375649):0.334718):0.0453688,((((8:0.188572,9:0.129666):0.0887346,10:0.059475):0.0887484,(12:0.055887,13:0.067798):0.162891):0.0839439,11:0.406843):0.110171):0.0379567,7:0.123488):0.0181377,6:0.140132):0.0182573);
 382: 1 -7599.67117 -8173.73259 (0:0.056615,(((((1:0.075386,2:0.016007):0.0491072,((3:0.118923,(35:0.530104,(((((((((36:0.112787,37:0.088704):0.0254603,38:0.083982):0.178525,39:0.545638):0.221083,40:0.859650):0.120513,43:0.236012):0.128068,(41:0.321616,42:0.315405):0.00492427):0.377477,(((44:0.470743,(45:0.387954,46:0.618018):0.237063):0.118863,48:0.706227):0.0846865,47:0.357489):0.4713):0.0046383,((49:0.004892,50:0.118743):0.102728,51:0.103737):0.213204):0.197437,52:0.304672):0.115763):0.393221):0.0392174,7:0.051859):0.0388869):0.0157088,((((8:0.126678,9:0.065920):0.0975545,10:0.113968):0.225197,(12:0.058714,13:0.041410):0.122958):0.0616853,(11:0.338365,15:0.203112):0.0603159):0.0196312):0.00889938,(((14:0.818448,((21:0.129157,22:0.373849):0.053082,23:0.276004):0.0445942):0.190135,(((16:0.050224,18:0.067539):0.0581117,(17:0.064101,((((24:0.036205,25:0.000002):0.00845699,(28:0.432338,29:0.087153):0.186928):0.072096,(26:0.087524,27:0.019492):0.0241973):0.148113,((30:0.073974,((31:0.083543,33:0.053809):2.29685e-06,34:0.094989):0.0407175):0.0309699,32:0.064231):0.0101837):0.14429):0.0134812):0.00345381,19:0.134295):0.0665395):0.0408775,20:0.159615):0.220275):0.0388139,(4:0.094150,5:0.099150):0.0831948):0.104615,6:0.163540);
 383: 1 -8544.130595 -8144.810184 (0:0.276304,1:0.104564,(2:0.029178,((((3:0.119561,6:0.316676):0.082804,7:0.104115):0.0709135,((((8:0.205854,9:0.076533):0.104049,10:0.121247):0.294873,(12:0.040502,13:0.095033):0.13238):0.0830606,11:0.550425):0.0510036):0.0140381,(((4:0.111009,5:0.166150):0.104449,(15:0.128526,(35:0.790271,((((((36:0.102506,38:0.121867):0.0342104,37:0.098303):0.178087,39:0.628047):0.0763868,(40:0.757405,((41:0.405114,42:0.315600):0.179319,43:0.255636):0.233694):0.0503876):0.352626,(((49:0.049350,50:0.106793):0.0842618,51:0.232800):0.220087,52:0.399439):0.0221861):0.0639688,((44:0.198596,(45:0.520412,46:0.497685):0.294584):0.0327405,(47:0.522879,48:0.616281):0.268053):0.406977):0.340673):0.257922):0.178825):0.0103608,(((14:0.418091,(21:0.246829,(22:0.625172,23:0.301986):0.0607956):0.0817542):0.27375,20:0.195469):0.0211296,(((16:0.093521,18:0.098984):0.0723358,(17:0.059572,(((((24:0.042204,25:0.013459):0.0367901,(28:0.443786,29:0.188237):0.0896773):0.024009,(26:0.083615,27:0.052480):0.0252077):0.130693,32:0.121914):0.01588,(((30:0.071030,34:0.088300):0.0494368,31:0.087328):0.0103219,33:0.037167):0.0917457):0.17791):0.1108):2.96995e-06,19:0.128731):0.0818654):0.223348):0.0339077):0.0889857):0.0324171);
 384: 2 -8467.229322 -8151.245059 (0:0.173371,(((1:0.061252,2:0.038809):0.0192176,(((((4:0.037493,5:0.261070):0.0980433,((14:0.572978,((21:0.206904,22:0.465055):0.0788123,23:0.358899):0.382529):0.119976,(((16:0.135016,18:0.096501):0.0778572,((17:0.069772,20:0.389645):0.0250729,(((((24:0.039187,25:0.011244):0.0283103,(28:0.514233,29:0.172689):0.12556):0.0194055,(26:0.031175,27:0.071596):0.0930746):0.0897462,32:0.138341):0.079367,(((30:0.107769,34:0.136920):0.0423016,33:0.059520):0.00492746,31:0.077122):0.0305292):0.274473):0.0186955):2.6144e-06,19:0.150094):0.20112):0.180465):0.0267014,(15:0.150948,(35:0.449809,(((((((((36:0.107616,38:0.137964):0.0425041,37:0.070146):0.297705,39:0.590636):0.210052,40:0.674287):0.0632922,43:0.359431):0.103091,(41:0.437037,42:0.517692):0.0864902):0.148535,52:0.532688):0.378785,((49:0.053644,50:0.055646):0.12369,51:0.159401):0.261832):0.187094,(44:0.464762,((45:0.520030,46:0.442954):0.248773,(47:0.426538,48:0.695274):0.293758):0.0936731):0.139438):0.451349):0.511984):0.0980638):0.0179925,((((8:0.109187,9:0.040170):0.111915,10:0.090474):0.208121,(12:0.051810,13:0.000003):0.130863):0.0604977,11:0.326508):0.0965235):0.0330046,7:0.122021):0.0577138):0.0547462,3:0.100822):0.131618,6:0.184882);
 385: 2 -7962.433927 -8153.471636 (0:0.147508,(((1:0.110808,2:0.048555):0.038689,((((4:0.061768,5:0.115654):0.175352,(((((((14:0.617231,22:0.287074):0.119177,21:0.212114):0.0805709,23:0.355147):0.403499,((((((24:0.036247,25:0.055450):0.120425,26:0.068386):0.0203773,27:0.034535):0.0550934,(28:0.543590,29:0.166857):0.0696578):0.0972059,32:0.161365):0.0181695,(30:0.170000,(31:0.087139,(33:0.122073,34:0.120040):2.20611e-06):0.0346262):0.0642242):0.241315):0.0732688,(((16:0.076892,18:0.079795):0.0411106,17:0.058582):0.0463362,19:0.140073):0.0399941):0.0702562,20:0.425193):0.166919,35:1.556090):0.0310899):2.07111e-06,(15:0.065788,(((((((36:0.108307,38:0.125527):0.0381985,37:0.075748):0.346661,39:0.550505):0.0407381,40:0.879357):0.0963388,((41:0.461312,42:0.388028):0.2045,43:0.210490):0.174412):0.301585,(((49:0.041365,50:0.051816):0.19223,51:0.046160):0.440967,52:0.584288):0.148373):0.162053,((44:0.546244,(45:0.638261,46:0.546289):0.224445):0.208291,(47:0.436504,48:0.693413):0.0271042):0.206774):0.848028):0.256081):0.0495782,(7:0.075148,(((8:0.153673,9:0.009468):0.0456272,10:0.119742):0.157018,(11:0.462826,(12:0.071755,13:0.091446):0.115364):0.0869394):0.0176632):0.10722):0.0360443):0.0491281,3:0.123687):0.145438,6:0.122000);
 386: 1 -8335.23561 -8146.394728 (0:0.155072,(1:0.103432,2:0.060073):0.0196677,((((((3:0.092930,6:0.188238):0.109808,7:0.051905):0.0399539,((((8:0.073384,9:0.094345):0.0841894,10:0.037722):0.196086,(12:0.027167,13:0.064482):0.0941707):0.0908761,11:0.294545):0.102178):0.00804722,(4:0.080359,5:0.155346):0.0896218):0.0258081,(15:0.148930,(35:0.674579,(((((((36:0.159188,38:0.102780):0.0427054,37:0.091968):0.180428,39:0.328119):0.225816,40:0.657161):0.102916,((41:0.492404,42:0.350753):0.127099,43:0.224569):0.0797465):0.164045,(((49:0.063396,50:0.059584):0.0612166,51:0.210316):0.27879,52:0.709873):0.110071):0.0490929,(44:0.363922,((45:0.354935,46:0.564063):0.211334,(47:0.489639,48:0.489492):0.152387):0.101461):0.318752):0.320053):0.33186):0.125706):0.0177093,(((14:0.609261,(21:0.369116,(22:0.285915,23:0.366317):0.0649913):0.0402914):0.148557,20:0.191769):0.0427871,((((16:0.067867,18:0.056567):0.0561112,19:0.123853):0.0326483,17:0.092350):0.102832,(((((24:0.030227,25:0.036354):0.0334847,(28:0.427114,29:0.226565):0.167597):0.0112278,(26:0.061015,27:0.070138):0.0424959):0.0965414,32:0.107223):0.0664862,(((30:0.170957,34:0.069212):0.0621803,33:0.052836):0.0399884,31:0.129869):0.0335043):0.0516877):0.0462034):0.221835):0.0278751);
 387: 1 -7833.255252 -8156.853039 (0:0.132731,((1:0.116743,2:0.035574):0.0574601,(3:0.140425,((((4:0.098434,5:0.152430):0.0558863,((14:0.798910,(35:0.560732,((((((36:0.108734,38:0.067359):0.0236683,37:0.140231):0.0980986,39:0.403878):0.337841,(40:0.553168,((41:0.494112,43:0.377984):0.0862517,42:0.228380):0.0789917):0.0215987):0.245459,(44:0.492882,((45:0.425943,46:0.546832):0.350859,(47:0.292636,48:0.710473):0.231738):0.183405):0.303034):0.0397065,(((49:0.074427,50:0.109176):0.136585,51:0.205668):0.186912,52:0.431821):0.141707):0.471021):0.0974603):0.126508,((((16:0.099854,18:0.056737):0.0588398,19:0.166374):2.15652e-06,(17:0.037300,(((((24:0.026589,(25:0.027959,(28:0.340624,29:0.162409):0.0999585):0.00672294):0.0726202,26:0.114669):0.0835775,27:0.020795):0.0954215,32:0.192647):0.0110178,(((30:0.117423,34:0.080568):0.0392051,33:0.104596):0.00570301,31:0.090533):0.0769836):0.0831743):0.0370243):0.0653899,(20:0.084565,((21:0.134856,22:0.471233):0.0509796,23:0.456666):0.150834):0.0788238):0.259005):0.00260224):0.0153511,((11:0.400260,15:0.174824):0.0540313,(12:0.128277,13:0.032491):0.126431):0.078662):0.0549063,(7:0.040768,((8:0.099188,10:0.119089):0.051708,9:0.024702):0.176404):0.0350649):0.0399351):0.0711661):0.0518509,6:0.102597);
 388: 2 -7723.154102 -8156.078046 (0:0.175474,(((1:0.056967,2:0.125277):0.041496,(((((4:0.073966,5:0.127902):0.0573911,(((((16:0.103072,17:0.070812):0.0353789,18:0.029432):0.0552299,19:0.120688):0.098489,(((((24:0.060346,25:0.065125):0.0228953,(28:0.413616,29:0.181213):0.0775221):0.0258192,(26:0.107261,27:0.074000):0.0160424):0.163422,32:0.172781):0.0377009,(((30:0.102546,34:0.130018):0.0346786,33:0.098488):0.0420703,31:0.101546):0.0424436):0.0749446):0.0613908,(20:0.109484,(21:0.317745,(22:0.291821,23:0.406330):0.0933741):0.176994):0.110258):0.13518):0.0463598,((11:0.282388,15:0.270696):0.0835955,(12:0.045293,13:0.080403):0.167575):0.0670686):2.73988e-06,(((8:0.069669,10:0.142395):0.0819315,9:0.016859):0.140606,(14:0.358287,(35:0.544701,(((((((36:0.078204,38:0.082515):0.0281531,37:0.069107):0.113532,39:0.329794):0.151912,40:0.622585):0.0204037,((41:0.486803,43:0.392881):0.0483451,42:0.283437):0.041616):0.350917,(((44:0.389757,(45:0.673872,46:0.356765):0.177735):0.0889809,48:0.846610):0.19333,47:0.641547):0.349134):0.0613536,(((49:0.039233,50:0.136577):0.0507254,51:0.280084):0.240768,52:0.389839):0.0955955):0.355247):0.258851):0.239305):0.071167):0.0216762,7:0.083881):0.066679):0.0203652,3:0.201869):0.0718645,6:0.093985);
 389: 1 -8097.17192 -8147.015844 (0:0.183159,((1:0.076892,2:0.052408):0.0613485,(3:0.155483,(((((((4:0.113266,5:0.093949):0.136046,(14:0.359775,(35:0.601759,((((((((36:0.061244,38:0.115365):0.0314966,37:0.064485):0.155571,39:0.454558):0.193362,40:0.461169):0.119796,((41:0.596286,42:0.335584):0.107951,43:0.246875):0.186995):0.0924499,((44:0.306821,(45:0.505600,46:0.372372):0.307045):0.188322,(47:0.274917,48:0.947801):0.24526):0.19945):0.105347,((49:0.056278,50:0.134460):0.114748,51:0.174904):0.436195):0.115932,52:0.555370):0.155601):0.229244):0.163027):2.00885e-06,((16:0.112159,((17:0.046436,((((((24:0.022495,25:0.070782):0.0675571,26:0.057243):0.0660416,27:0.057858):0.0144949,(28:0.381182,29:0.206523):0.121532):0.108584,32:0.145566):0.024425,(((30:0.086250,34:0.169255):0.0695442,33:0.089079):0.0211407,31:0.025800):0.0640078):0.122133):0.0390791,(18:0.049727,19:0.073042):0.0760039):0.00408841):0.0357824,(20:0.310811,((21:0.281490,23:0.375703):0.0901285,22:0.472609):0.148801):0.127183):0.0972564):0.0222336,15:0.275848):0.0571414,(((8:0.111090,9:0.094660):0.0934838,10:0.064347):0.133561,(12:0.014336,13:0.045342):0.139607):0.135903):0.0140283,11:0.337433):0.0219852,7:0.066377):0.0552012):0.0400876):0.103785,6:0.183010);
 390: 2 -8177.138613 -8160.096856 (0:0.175895,((((1:0.077673,2:0.065896):0.0496777,7:0.138212):0.0358301,((((4:0.178483,(11:0.489465,15:0.238557):0.0759248):0.0178246,(((8:0.133625,9:0.038607):0.206027,10:0.000003):0.298725,(12:0.071987,13:0.091090):0.0659166):0.128373):0.0449004,((14:0.459731,35:0.789623):0.123238,((((((36:0.097863,38:0.145982):0.0407907,37:0.139334):0.25991,39:0.510554):0.347903,(40:0.683030,((41:0.704423,42:0.202001):0.194803,43:0.323657):0.127901):0.102857):0.0942794,((44:0.409633,(45:0.718313,46:0.592551):0.142861):0.143122,(47:0.447847,48:0.711553):0.241441):0.119065):0.0187908,(((49:0.081347,50:0.022901):0.152548,51:0.032792):0.29214,52:0.779098):0.274953):0.290051):0.30679):0.0217439,((((((16:0.150398,18:0.038697):0.11869,17:0.060910):0.023904,19:0.108394):0.0988854,(((((24:0.014284,25:0.049266):0.0270766,(26:0.179313,27:0.096350):0.0736024):0.0364191,(28:0.446312,29:0.265892):0.127095):0.125018,32:0.130857):0.0964694,(((30:0.180189,34:0.097389):0.0326563,33:0.028583):2.51445e-06,31:0.065031):0.0231474):0.143904):0.06826,((21:0.099756,22:0.427340):0.165849,23:0.233217):0.301657):0.0604195,20:0.269730):0.165906):0.0290376):0.11932,(3:0.189242,5:0.177865):0.0718639):0.0703033,6:0.112091);
 391: 1 -7889.749236 -8173.464261 (0:0.149528,(((1:0.077560,2:0.020320):0.0384019,((((4:0.054016,5:0.166971):0.156567,((14:0.296882,(35:0.711741,((((((((36:0.142922,38:0.161945):0.0073684,37:0.053659):0.252826,39:0.344311):0.424235,(41:0.456744,(42:0.259721,43:0.286470):0.0950346):0.15886):2.40882e-06,40:0.577171):0.125305,52:0.636979):0.111042,(((44:0.503237,(45:0.734565,46:0.265971):0.268664):0.0976414,48:0.591967):0.120759,47:0.507454):0.365185):0.123194,((49:0.019463,50:0.150780):0.0676011,51:0.239511):0.155784):0.184335):0.414696):0.378258,(15:0.290593,((((16:0.068457,18:0.137139):0.100508,17:0.078383):0.0593287,((19:0.065487,20:0.229192):0.111717,(((((24:0.048240,25:0.023353):0.0165546,(28:0.354064,29:0.191721):0.142124):0.021786,(26:0.101888,27:0.065359):0.0656176):0.148532,32:0.120577):0.129666,(((30:0.105836,34:0.132307):0.0329377,33:0.064679):0.0309905,31:0.079886):0.0315023):0.0962829):0.0317273):0.0548166,((21:0.181267,23:0.376181):0.102953,22:0.541396):0.241599):0.0728019):0.0522885):0.0340272):0.0602017,7:0.082543):0.017554,((((8:0.089830,9:0.119651):0.0981914,10:0.085190):0.143322,(12:0.060553,13:0.036180):0.167017):0.116118,11:0.456204):0.0824191):0.020176):0.102205,3:0.148068):0.0690091,6:0.209081);
 392: 1 -7856.512243 -8149.879394 (0:0.156093,((((1:0.061315,2:0.047389):0.102715,(7:0.053305,(((((8:0.082453,9:0.059113):0.173821,10:0.027401):0.287761,(12:0.051756,13:0.098449):0.0960312):0.0995271,(11:0.340460,15:0.262690):0.108545):0.0120487,((((14:0.629177,(21:0.119221,(22:0.479938,23:0.252315):0.0847628):0.111128):0.20344,(((16:0.119167,18:0.076901):0.0807239,17:0.000002):0.0185065,(19:0.109409,((((24:0.035619,25:0.014052):0.084656,(28:0.378159,29:0.172800):0.209836):0.0337713,(26:0.198130,27:0.081890):0.0374578):0.0922329,((((30:0.073441,31:0.027486):0.0109163,34:0.166880):0.0110704,33:0.076034):0.0664358,32:0.087158):0.0349175):0.164876):0.0512832):0.0472718):0.0587482,20:0.273568):0.252079,(35:0.722451,(((((((36:0.103327,37:0.131738):0.0735012,38:0.017843):0.21305,39:0.648732):0.350873,40:0.794150):0.0212598,(((49:0.065308,50:0.179211):0.17154,51:0.054092):0.278844,52:0.573522):0.263581):0.0411434,(41:0.507327,(42:0.341419,43:0.275749):0.0936091):0.196026):0.028125,((44:0.508519,(45:0.605973,46:0.634880):0.185459):0.0720616,(47:0.362032,48:0.464668):0.160995):0.21535):0.459784):0.278629):0.0495546):0.0458918):0.0151856):0.0516542,3:0.124423):0.0892179,6:0.160807):0.0262524,(4:0.134278,5:0.095834):0.141395);
 393: 1 -7322.787831 -8150.020647 (0:0.076517,((1:0.059106,2:0.030647):0.0547583,((((4:0.056880,5:0.124448):0.140796,((((((16:0.066963,18:0.074339):0.106406,17:0.040584):0.0517002,19:0.130010):0.00310658,(((((24:0.043081,25:0.033774):0.0430666,(26:0.136426,27:0.049369):0.0689275):0.0221594,(28:0.362177,29:0.122369):0.0915636):0.0777043,32:0.054010):0.0549918,(((30:0.136903,34:0.074719):0.0159513,33:0.089662):0.022269,31:0.107354):0.0305091):0.07552):0.0711085,(21:0.168051,(22:0.484419,23:0.306063):0.0708232):0.230633):0.0322522,20:0.189204):0.187433):0.0194767,(7:0.030611,((((8:0.106262,9:0.090748):0.103078,10:0.026051):0.109773,(12:0.025740,13:0.040760):0.0633425):0.0501393,(35:0.492088,(((((((36:0.132376,38:0.077731):0.0142701,37:0.142360):0.11984,39:0.348939):0.225974,((41:0.490248,42:0.299588):0.0680196,43:0.233456):0.140945):0.0639551,(40:0.454978,((44:0.596494,((45:0.566542,46:0.479768):0.254795,48:0.749905):0.0764363):0.115561,47:0.423712):0.235647):0.135725):0.242577,((49:0.000002,50:0.063482):0.165782,51:0.069530):0.297321):0.097208,52:0.384816):0.247085):0.461329):0.130767):0.0344622):2.38226e-06,(11:0.313967,15:0.176768):0.0576144):0.0214881):0.070035,((3:0.128844,6:0.095555):0.0254921,14:0.638806):2.8578e-06);
 394: 3 -8048.518055 -8143.848531 (0:0.171976,(1:0.125567,(((4:0.077319,5:0.217464):0.135342,(15:0.191385,(35:0.914501,((((((((36:0.096376,37:0.073139):2.80549e-06,38:0.181433):0.263888,39:0.412298):0.322733,((41:0.503322,42:0.411929):0.110673,43:0.280210):0.0940975):0.00539696,40:0.536324):0.0519972,52:0.609440):0.175953,((49:0.067276,50:0.044038):0.174266,51:0.141941):0.345524):0.0881758,((44:0.188592,(45:0.534953,46:0.405652):0.336562):0.275602,(47:0.429356,48:0.492527):0.232736):0.109398):0.226813):0.412585):0.103414):0.0639634,((((14:0.784899,(21:0.294816,22:0.437546):0.0440645):0.0994548,23:0.454563):0.0704633,(((16:0.229149,17:0.084679):0.0701488,(18:0.119032,19:0.110982):0.0801912):0.168685,(((((24:0.023495,25:0.000003):0.038747,(28:0.442534,29:0.219184):0.270802):0.00548201,(26:0.056706,27:0.108893):0.0508922):0.135939,32:0.124625):0.0662886,(((30:0.074567,34:0.085068):0.0554547,33:0.042396):0.00803562,31:0.025320):0.0240846):0.0533998):0.0833639):0.140254,20:0.215330):0.269898):0.0169473):0.0216637,(2:0.016385,((3:0.176797,6:0.171778):0.104006,(7:0.082864,((((8:0.093713,9:0.139375):0.201906,10:0.000002):0.187233,(12:0.043952,13:0.082714):0.146646):0.171261,11:0.370125):0.0664741):0.0320508):0.0296393):0.0696479);
 395: 1 -8074.019851 -8159.177333 (0:0.166465,(((1:0.110533,2:0.025695):0.0392537,((((4:0.060863,5:0.135923):0.0646222,(((14:0.646174,(21:0.225886,22:0.429768):0.0170322):0.0614959,23:0.514202):0.189838,((((16:0.093830,17:0.102698):0.0534722,(18:0.101801,(((((24:0.038941,25:0.030821):0.0306264,(28:0.377616,29:0.196082):0.0328155):0.0373742,(26:0.123045,27:0.028402):0.0518715):0.129494,32:0.123654):0.0306939,(((30:0.129142,34:0.089268):0.036546,33:0.075604):0.0304563,31:0.095163):0.0836869):0.112715):0.00881483):0.0214818,19:0.101738):0.10452,20:0.283620):0.0615839):0.22882):0.0222978,(15:0.198497,(35:0.766575,(((((((36:0.100752,38:0.161021):0.0370782,37:0.080638):0.232163,39:0.418855):0.159072,(40:0.779538,((41:0.419568,42:0.286712):0.156624,43:0.271093):0.0673598):0.123078):0.111956,52:0.577314):0.133563,((49:0.057282,50:0.038794):0.0749584,51:0.155051):0.453407):0.0626003,((44:0.433011,(45:0.489938,46:0.526437):0.162181):0.278975,(47:0.369468,48:0.627231):0.241026):0.173809):0.488667):0.252934):0.0375334):0.060533,((7:0.088387,(11:0.350360,(12:0.030003,13:0.070063):0.258992):0.0427467):0.0314171,((8:0.045497,10:0.162938):0.0726842,9:0.027696):0.17737):0.02306):0.044631):0.0278736,3:0.112597):0.109334,6:0.133046);
 396: 2 -8004.198098 -8139.21828 (0:0.328256,(((1:0.106797,2:0.043397):0.0413264,((((4:0.082115,5:0.207681):0.0617859,((((14:0.645980,(21:0.254962,(22:0.423544,23:0.426173):0.0936947):0.0683235):0.189646,20:0.200375):0.0779023,((((16:0.057291,18:0.128272):0.0555931,17:0.076578):0.0429115,19:0.182473):0.0527799,(((((24:0.032926,25:0.023358):0.0287125,(28:0.321037,29:0.162643):0.113683):0.0397542,(26:0.158585,27:0.050679):0.022861):0.0668778,32:0.137073):0.0429274,(((30:0.085712,34:0.125250):0.0477894,33:0.058433):0.0385733,31:0.063892):0.0608525):0.0496148):0.042304):0.277312,(15:0.106554,(35:0.263562,((((((((36:0.175598,38:0.143711):0.0213557,37:0.080851):0.222568,39:0.525244):0.215662,((41:0.472728,42:0.208840):0.120448,43:0.241263):0.29344):0.0322115,40:0.644883):0.0578196,52:0.436229):0.223221,((49:0.053941,50:0.060731):0.0516791,51:0.210702):0.272249):0.0570612,(44:0.416532,((45:0.554537,46:0.736498):0.288483,(47:0.349467,48:0.523825):0.108859):0.13825):0.331893):0.422771):0.334907):0.113129):2.42904e-06):0.0566946,((((8:0.144825,9:0.077029):0.0409516,10:0.129868):0.206767,(12:0.094191,13:0.031851):0.24826):0.102154,11:0.345160):2.26074e-06):0.0360898,7:0.113543):0.0241437):0.088111,3:0.079001):0.0931715,6:0.195637);
 397: 1 -7868.881107 -8148.190022 (0:0.059810,((1:0.074191,2:0.043278):0.0320613,(3:0.115899,(((((4:0.026880,5:0.109469):0.128591,(11:0.357214,15:0.103172):0.0749259):0.00941944,(14:0.684620,(35:0.530720,(((((((36:0.111016,38:0.111713):0.0365292,37:0.108535):0.153609,39:0.477207):0.216324,40:0.542433):0.143563,43:0.277788):0.0572433,(41:0.491625,42:0.244459):2.12066e-06):0.43097,((44:0.397257,(((45:0.508402,46:0.883340):0.321482,48:0.636114):0.120595,47:0.587713):0.059637):0.245642,(((49:0.025702,50:0.103867):0.135815,51:0.130161):0.171428,52:0.593908):0.192431):2.97324e-06):0.37129):0.257933):0.0925002):2.58687e-06,((((16:0.161787,17:0.073404):0.0162792,((18:0.059345,(((((24:0.023090,25:0.021026):0.0610463,(28:0.482018,29:0.174263):0.101029):0.0416277,(26:0.065578,27:0.116159):0.0457148):0.214858,(((30:0.138005,34:0.203464):0.0363521,31:0.052085):0.0178221,33:0.084186):0.047319):0.0236605,32:0.109291):0.177669):0.0264615,19:0.102072):0.0481421):0.029913,((21:0.105459,22:0.430050):0.0926458,23:0.339448):0.220067):0.146972,20:0.409916):0.0851696):2.98226e-06,(7:0.043035,(((8:0.120418,9:0.041368):0.118327,10:0.025852):0.266201,(12:0.017312,13:0.062696):0.0696803):0.0461324):0.068939):0.022997):0.0671834):0.1152,6:0.140314);
 398: 2 -7821.826449 -8143.604434 (0:0.185321,(1:0.109407,2:0.077651):0.0441328,((((3:0.133481,7:0.123054):0.0490933,6:0.168362):0.0128434,((((8:0.091337,9:0.075929):0.185788,10:0.074750):0.102002,11:0.391619):0.124594,(12:0.074613,13:0.045828):0.0627449):0.176292):0.0435292,((4:0.159694,(5:0.123797,(15:0.123505,(35:0.608637,(((((((36:0.142087,38:0.119649):0.0499389,37:0.019415):0.220577,39:0.454519):0.26526,((41:0.633422,42:0.243842):0.0434328,43:0.241249):0.0547599):0.0536596,40:0.728852):0.16425,(((49:0.051496,50:0.144153):0.0835527,51:0.182469):0.172628,52:0.794955):0.0891084):0.0470359,((44:0.336992,(45:0.483032,46:0.481344):0.1327):0.219593,(47:0.529930,48:0.529700):0.166921):0.28412):0.700047):0.102025):0.176998):0.0371496):0.0609033,(((((14:0.460854,21:0.079862):0.0834592,23:0.443636):0.12833,22:0.450229):0.10764,20:0.228712):0.0720367,(((16:0.110962,17:0.102523):0.0756455,(18:0.061104,19:0.114285):0.0508926):0.0575594,(((((24:0.020144,25:0.037185):0.0501577,(28:0.464384,29:0.176890):0.0444104):0.0464301,(26:0.068846,27:0.077715):0.0446466):0.138226,32:0.215229):0.0518689,(((30:0.118208,34:0.111722):0.0361468,33:0.104063):0.0413007,31:0.065870):0.0214373):0.033525):0.120514):0.193518):0.0279238):0.0394468);
 399: 1 -8318.316572 -8154.475978 (0:0.195115,(1:0.110090,2:0.000002):0.0627501,((3:0.188792,6:0.252360):0.0611191,(((4:0.047112,5:0.157410):0.111754,(((((16:0.172139,18:0.061951):0.0810612,17:0.119816):2.32244e-06,19:0.080809):0.0768946,((((((24:0.024297,25:0.038059):0.0535441,(28:0.357054,29:0.230403):0.135012):0.0954158,26:0.051430):0.0441059,27:0.032985):0.159265,32:0.235832):0.0717849,(((30:0.162928,34:0.161478):0.0441091,33:0.059397):0.00925086,31:0.061832):0.0517302):0.102826):0.0909438,(20:0.157921,(21:0.211175,(22:0.320264,23:0.570442):0.0884526):0.207456):0.0635571):0.157009):0.0467055,((7:0.084594,((11:0.458121,15:0.231589):0.101822,(12:0.056321,13:0.056723):0.124755):0.141145):0.0257833,(((8:0.097622,10:0.166708):0.0462386,9:0.000003):0.227292,(14:0.559927,(35:0.913160,((((((((((36:0.050268,38:0.180761):0.0649228,37:0.047321):0.127501,39:0.505376):0.0720943,41:0.539745):0.117526,43:0.263536):0.10984,42:0.415900):0.110195,40:0.518585):0.295219,((44:0.445330,(45:0.530144,46:0.765316):0.0579643):0.197869,(47:0.560096,48:0.561824):0.174386):0.288795):0.192948,((49:0.032430,50:0.101388):0.141326,51:0.147764):0.144088):0.290872,52:0.560223):0.00920174):0.520045):0.167736):0.176826):2.02039e-06):0.0580184):0.0477942);
 400: 1 -7691.720562 -8150.829102 (0:0.138819,(((1:0.116535,2:0.058148):0.0319642,((((4:0.035874,5:0.195804):0.105598,((11:0.422629,15:0.171357):0.0221656,14:0.565893):0.0379706):0.0116164,((((16:0.068006,18:0.077241):0.170132,17:0.031606):0.0705189,19:0.111341):0.108504,(20:0.199736,((21:0.184957,(22:0.299620,23:0.394203):0.0621735):0.169738,(((((((24:0.012053,(26:0.193734,27:0.081792):0.093179):0.0622358,25:0.000002):0.0571407,(28:0.618340,29:0.080261):0.26716):0.0969314,32:0.099548):0.153537,33:0.018691):0.0313387,31:0.103328):0.0293428,(30:0.177205,34:0.086895):0.0142517):0.0796573):0.102186):0.0399996):0.156696):2.95856e-06,(7:0.088053,((((8:0.119248,9:0.085193):0.12715,10:0.004876):0.166535,(12:0.008805,13:0.072881):0.137602):0.0791137,(35:0.946487,((((((36:0.129788,38:0.145479):0.0435284,37:0.100849):0.22592,39:0.560683):0.184864,(40:0.659537,((41:0.586245,42:0.382700):0.149541,43:0.136064):0.150835):0.0947685):0.254084,(((49:0.056641,50:0.047684):0.155717,51:0.061273):0.297135,52:0.467841):0.0786169):0.0328938,(44:0.408669,(((45:0.804390,46:0.498438):0.229929,47:0.461182):0.0575904,48:0.617295):0.0212486):0.281604):0.131297):0.314063):0.0682543):0.0578123):0.0342523):0.129989,3:0.072875):0.0734785,6:0.120158);
 401: 1 -8138.133841 -8151.872268 (0:0.101456,(((1:0.112172,2:0.019034):0.0398485,((((4:0.056603,5:0.193904):0.198404,(15:0.116756,(35:0.876464,(((((((36:0.124144,37:0.092151):0.0604771,38:0.089977):0.310495,39:0.207480):0.218293,((41:0.512189,42:0.365786):0.0725916,43:0.183069):0.157632):0.201562,(((49:0.057447,50:0.075966):0.171886,51:0.000002):0.497753,52:0.956806):0.160311):0.0480517,40:0.593651):0.126928,((44:0.520699,((45:0.404814,46:0.479784):0.253892,48:0.525948):0.059147):0.10622,47:0.392659):0.243199):0.576971):0.336119):0.231297):2.0776e-06,(7:0.075570,((((8:0.102012,9:0.062790):0.133132,10:0.037075):0.176847,(12:0.028839,13:0.068296):0.212678):0.0515908,11:0.429119):0.0639986):0.0495122):0.0370228,((14:0.465412,((21:0.183198,22:0.440392):0.135011,23:0.398635):0.135041):0.187062,((((16:0.101388,17:0.081476):0.0796546,(18:0.172693,19:0.074560):0.0363429):0.0714159,((((24:0.011558,25:0.046467):0.0746711,(26:0.172134,27:0.069360):0.0504086):0.0209293,(28:0.530384,29:0.250403):0.0837791):0.118789,((((30:0.124230,34:0.129775):0.0591378,33:0.088269):0.0145613,31:0.097221):0.0809825,32:0.157114):0.0752569):0.178155):0.0958721,20:0.280964):0.0437072):0.192852):0.0277402):0.0608279,3:0.165297):0.138586,6:0.158139);
 402: 1 -7968.786435 -8147.563265 (0:0.095282,((1:0.056819,(2:0.027545,(((((4:0.095453,5:0.152732):0.0741172,(((((14:0.700593,22:0.349488):0.0508504,21:0.224148):0.100402,23:0.481481):0.253948,((((16:0.109879,17:0.057116):0.0754025,18:0.074257):0.104085,19:0.066301):0.0821827,(((24:0.013408,(25:0.013062,((26:0.126720,27:0.047093):0.0321888,(28:0.655391,29:0.118717):0.0817116):2.96268e-06):0.0637854):0.13771,32:0.114525):0.0500051,(((30:0.077514,33:0.076190):0.0113966,34:0.081553):0.0442084,31:0.050832):0.056365):0.0724465):0.0991909):0.0541434,20:0.128414):0.370624):0.020048,(15:0.313484,(35:0.446552,((((((36:0.071525,37:0.084439):0.0675581,38:0.067345):0.191826,39:0.452154):0.108029,(40:0.608398,((41:0.504335,42:0.330139):0.0564236,43:0.374444):0.150373):0.0288213):0.279941,(((49:0.016786,50:0.075719):0.0685795,51:0.128481):0.223084,52:0.463512):0.177206):0.26701,(44:0.323601,((45:0.816921,46:0.405275):0.148634,(47:0.363903,48:0.606501):0.27313):0.0542429):0.10936):0.331554):0.174175):0.114571):0.0508259,((((8:0.109572,9:0.047931):0.222817,10:0.000003):0.0826903,11:0.422495):0.109461,(12:0.072797,13:0.037937):0.0451644):0.223348):0.0126214,7:0.083269):0.0818698):0.0339692):0.0315517,3:0.171420):0.0970609,6:0.131623);
 403: 3 -7783.054428 -8139.289763 (0:0.150949,((1:0.073069,2:0.016146):0.0302092,(((4:0.043489,5:0.181814):0.0965717,((7:0.067266,((((8:0.104666,9:0.090843):0.133927,10:0.021071):0.193914,(12:0.023397,13:0.023233):0.115327):0.133269,11:0.329503):0.0154959):0.0203562,(15:0.107249,(35:0.714437,((((((((36:0.125384,38:0.099886):0.0593767,37:0.064385):0.0981565,39:0.433370):0.19499,((41:0.638312,42:0.349709):0.125371,43:0.204070):0.11053):0.051437,52:0.636851):0.0302354,40:0.462182):0.108226,((49:0.042008,50:0.094897):0.201845,51:0.043498):0.407797):0.186264,(((44:0.413238,(45:0.527163,46:0.544921):0.198778):0.181516,48:0.535933):0.183717,47:0.349214):0.114255):0.227894):0.314243):0.189633):2.18199e-06):0.0316073,(((14:0.442107,(21:0.280647,(22:0.353796,23:0.412557):0.153063):0.0842272):0.0853105,20:0.139937):0.0227925,((((16:0.088923,18:0.120337):0.0687397,17:0.079338):0.0410219,19:0.152454):0.0703448,((((((((24:0.052974,25:0.038356):0.0268638,(28:0.415089,29:0.151021):0.0901435):0.0414762,(26:0.061575,27:0.072435):0.0684221):0.121629,32:0.170092):0.0700813,33:0.045556):0.026421,30:0.108129):0.0293187,31:0.120410):0.0122982,34:0.076333):0.0885713):0.0950477):0.186127):0.0137741):0.0459604,(3:0.086031,6:0.162285):0.0483167);
 404: 1 -8321.764773 -8161.571796 (0:0.146953,(((1:0.109018,2:0.058489):0.0501728,(((((4:0.048604,5:0.133157):0.132866,(((14:0.557060,((21:0.217046,23:0.392879):0.102917,22:0.271350):0.0888903):0.0993885,(((((24:0.042799,25:0.024093):0.0546232,(28:0.632676,29:0.261334):0.0502865):0.0421052,(26:0.111938,27:0.060279):0.0399418):0.157553,32:0.157277):0.0727603,(((30:0.156070,34:0.167146):0.0339174,33:0.089232):0.00917947,31:0.066673):0.0552274):0.119583):0.0503419,(((16:0.133817,18:0.132293):0.052309,17:0.088302):0.0159457,19:0.160628):0.0851744):0.0988659):0.0314259,(15:0.115602,(35:0.877871,((((((36:0.079821,(37:0.121257,38:0.106696):0.0168589):0.277046,39:0.288382):0.246371,40:0.627260):0.11916,((41:0.659549,42:0.204495):0.0785816,43:0.135493):0.128588):0.193477,(((49:0.073358,50:0.103371):0.166327,51:0.097578):0.211296,52:0.600329):0.30533):0.0325121,(((44:0.553925,(45:0.641094,46:0.700573):0.231815):0.104068,48:0.577427):0.151993,47:0.250361):0.300586):0.402853):0.351676):0.0684473):0.0582516,(7:0.079515,((((8:0.104111,9:0.096433):0.0776027,10:0.028597):0.124738,(12:0.000003,13:0.076974):0.152979):0.168058,11:0.316219):0.0158499):0.0394305):0.0300803,20:0.409844):0.0177744):0.0394949,3:0.135164):0.123148,6:0.116176);
 405: 1 -8131.795069 -8151.375012 (0:0.222484,(1:0.088182,((((3:0.198959,6:0.118317):0.0654854,7:0.113550):2.03415e-06,((((8:0.171143,9:0.124581):0.201417,10:0.008994):0.183578,(12:0.129291,13:0.067843):0.0817625):0.146318,11:0.443962):0.116368):0.10808,(((4:0.060765,5:0.139141):0.112199,(15:0.079612,(35:0.713123,(((((((36:0.095965,38:0.121250):0.0633453,37:0.119980):0.365083,(39:0.370669,40:0.734620):0.183477):0.0822127,52:0.590986):0.0985629,((41:0.427696,42:0.368792):0.1485,43:0.323688):0.0945451):0.119801,((49:0.113264,50:0.019516):0.0606573,51:0.131083):0.312694):0.0426101,((44:0.395260,(45:0.802441,46:0.332348):0.109054):0.0935248,(47:0.514245,48:0.789917):0.221398):0.103431):0.298658):0.432375):0.19166):2.04718e-06,(((14:0.407712,(21:0.244350,(22:0.442126,23:0.402406):0.0572504):0.0753778):0.114502,20:0.178282):0.110741,((((16:0.112389,18:0.054817):0.0550438,19:0.160431):0.0216283,17:0.070839):0.0991234,(((((24:0.026361,25:0.036919):0.0475167,(28:0.425932,29:0.127472):0.139543):0.0302367,(26:0.148014,27:0.066330):0.0696778):0.108998,32:0.157118):0.0491019,(((30:0.072042,34:0.060902):0.0210861,33:0.087606):0.0222654,31:0.047607):0.0676492):0.0956796):0.068541):0.196117):0.0233932):0.0598181):0.0455826,2:0.030314);
 406: 1 -8401.752715 -8145.416486 (0:0.102037,(((1:0.079808,2:0.043078):0.0312201,((((4:0.037950,5:0.167120):0.107858,((14:0.683269,(35:0.508873,((((((((36:0.072253,38:0.164103):0.0750941,37:0.124168):0.130393,39:0.463837):0.311921,40:0.637985):0.159358,43:0.198426):0.0606457,(41:0.605219,42:0.229649):0.0506703):0.263013,(((49:0.033949,50:0.055723):0.150773,51:0.084334):0.115163,52:0.582102):0.0974357):0.0445536,((44:0.398483,(45:0.821999,46:0.565781):0.10675):0.277976,(47:0.320560,48:0.629864):0.140933):0.265076):0.52224):0.197935):0.114382,(((((16:0.076311,18:0.135286):0.0687279,17:0.097152):0.0283004,19:0.171110):0.0160921,(((((24:0.012295,25:0.038308):0.0707333,(28:0.383563,29:0.168615):0.0804563):0.0550844,(26:0.068678,27:0.080835):0.0802574):0.134172,32:0.154552):0.0626063,(((30:0.169307,34:0.171263):0.0327886,33:0.044831):0.0253597,31:0.101424):0.0317358):0.169358):0.0791206,(20:0.246449,((21:0.197567,23:0.413080):0.00405244,22:0.436917):0.18048):0.0691784):0.213796):0.037998):0.00089358,15:0.216677):0.0654274,(7:0.118047,((((8:0.103111,10:0.101542):0.0387562,9:0.033072):0.176676,(12:0.064557,13:0.040412):0.180464):0.0441218,11:0.305588):0.0155294):0.0195991):0.0568867):0.0666809,3:0.115515):0.114132,6:0.119500);
 407: 2 -7752.967251 -8145.339434 (0:0.131191,(((((1:0.065203,2:0.040533):0.119253,7:0.049134):0.024044,(((((8:0.103958,9:0.072381):0.0684914,10:0.056029):0.197289,(12:0.132145,13:0.015164):0.0900368):0.104503,(11:0.531470,15:0.258679):0.10057):0.0572995,((((((14:0.764924,21:0.140387):0.0968548,22:0.488278):0.107952,23:0.375008):0.183701,(((16:0.092024,18:0.022958):0.0788237,(17:0.025332,(((((24:0.075504,25:0.011497):0.0542955,(28:0.412794,29:0.161132):0.117186):0.0241469,(26:0.134462,27:0.078352):0.0627007):0.0864056,32:0.118857):0.113241,(((30:0.097712,34:0.078820):0.052188,33:0.091014):0.0112871,31:0.038200):0.0544069):0.144629):0.0766118):0.0134991,19:0.086488):0.153436):0.0737364,20:0.123507):0.333442,(35:0.456793,(((((((36:0.128005,38:0.148863):0.0458988,37:0.171052):0.217111,39:0.460348):0.251886,40:0.499420):0.101516,((41:0.419265,42:0.394360):0.0619493,43:0.455500):0.163263):0.138612,(((49:0.028026,50:0.050959):0.1483,51:0.149162):0.254346,52:0.449435):0.192835):0.153779,((44:0.312877,(45:0.620703,46:0.808361):0.207565):0.174003,(47:0.138599,48:0.758687):0.414088):0.30791):0.393339):0.224507):0.0625068):2.66791e-06):0.066849,3:0.120939):0.0675466,(4:0.179378,5:0.090623):0.156103):0.137938,6:0.069541);
 408: 1 -7635.736619 -8145.676211 (0:0.129947,((1:0.054617,(2:0.059882,(((4:0.039515,5:0.141824):0.0893056,(((14:0.632809,(35:0.588230,((((((36:0.103033,(37:0.138562,38:0.139741):0.0137433):0.216544,39:0.421556):0.167256,((41:0.480458,42:0.252677):0.214043,43:0.143652):0.182998):0.19658,(((49:0.028821,50:0.076598):0.229118,51:0.024875):0.339921,52:0.543922):0.149018):0.0874871,((44:0.329521,(45:0.736899,46:0.342976):0.128428):0.114405,(47:0.189374,48:0.468741):0.2228):0.16753):0.0739087,40:0.590256):0.148032):0.202786):0.0935804,((((16:0.069009,18:0.092310):0.0675086,17:0.001001):0.0315672,(19:0.082645,(20:0.155546,((21:0.285933,22:0.478348):0.0486738,23:0.403862):0.220512):0.052369):0.0600905):2.0621e-06,((((((24:0.034828,25:0.026546):0.0413855,26:0.141819):0.0308334,27:0.043568):0.0319954,(28:0.395401,29:0.113841):0.136657):0.136267,32:0.055914):0.10178,(((30:0.088588,34:0.055659):0.0241406,33:0.049047):0.0164098,31:0.077241):0.0409665):0.0662234):0.165834):0.0338865,15:0.231659):2.77129e-06):0.0711461,(7:0.114027,((((8:0.034046,9:0.039452):0.135965,10:0.034270):0.104205,(12:0.006955,13:0.100518):0.147215):0.108722,11:0.293154):0.0321987):2.3186e-06):0.0258454):0.0437461):0.075989,3:0.079472):0.056918,6:0.076894);
 409: 1 -7881.496264 -8151.987778 (0:0.102431,(((1:0.083167,2:0.009941):0.00937745,((((4:0.047015,5:0.119119):0.0748762,(((((14:0.714712,21:0.081180):0.0806006,22:0.453533):0.110838,23:0.466143):0.191284,20:0.115200):0.0535432,((((16:0.049195,17:0.077545):0.0356751,18:0.074898):0.00416199,19:0.074180):0.0140044,((((((24:0.000002,28:0.400441):0.0364036,25:0.039561):0.0364901,26:0.097432):0.0457119,27:0.034750):0.0609191,29:0.262276):0.0621011,(((30:0.105708,31:0.093156):0.0184146,(32:0.126371,33:0.021692):0.0530023):0.0119668,34:0.091059):0.0705381):0.171088):0.0618004):0.21464):0.00146896,(15:0.119626,(35:0.702150,((((((36:0.093623,(37:0.100991,38:0.088467):0.0225101):0.233088,39:0.349001):0.295882,40:0.478867):0.113619,((41:0.347150,43:0.304448):0.0962333,42:0.459901):0.180105):0.0898305,(((49:0.036067,50:0.049569):0.0866068,51:0.126581):0.275585,52:0.436041):0.20337):0.0902297,(((44:0.525460,(45:0.477930,46:0.434751):0.204718):0.0959783,48:0.599319):0.128142,47:0.325326):0.188371):0.151587):0.653912):0.186034):0.0459063,(7:0.100539,(((8:0.116678,9:0.072227):0.107771,10:0.069527):0.130605,(11:0.280861,(12:0.069103,13:0.038550):0.098232):0.0428228):0.0916824):0.0296567):0.032129):0.0356684,6:0.164643):0.0153615,3:0.159880);
 410: 1 -8621.681669 -8151.121426 (0:0.299980,(((1:0.145474,2:0.108881):0.0407769,((((4:0.081673,5:0.147403):0.0785109,((((((14:0.578702,((21:0.265653,23:0.277370):0.241306,22:0.343642):0.063771):0.14755,(20:0.267725,30:0.095989):0.0628895):0.0320712,34:0.119929):0.0401473,((((((24:0.048397,25:0.012665):0.071398,(28:0.303259,29:0.187717):0.0769933):0.0180634,(26:0.069686,27:0.101495):0.0338606):0.130168,32:0.135819):0.0814772,33:0.037443):0.0234261,31:0.083240):0.00465038):0.215216,(((16:0.127792,18:0.085806):0.0528362,17:0.032150):0.0277664,19:0.219732):0.0191299):0.205129,(15:0.118004,(35:0.669349,(((((((36:0.051948,38:0.115517):0.0581131,37:0.105135):0.33464,39:0.407828):0.443161,((40:0.815300,(42:0.336405,43:0.352212):2.89844e-06):0.085927,41:0.433950):0.0240441):0.321012,((44:0.472845,(45:0.688025,46:0.437806):0.228399):0.0223651,(47:0.519891,48:0.613382):0.137167):0.286903):0.0769863,((49:0.095223,50:0.126625):0.127383,51:0.147017):0.283543):0.216985,52:0.609925):0.0102572):0.482131):2.01147e-06):0.0286597):0.060921,(((8:0.049259,(9:0.100052,10:0.197833):0.0715143):0.179854,(12:0.104804,13:0.043465):0.223105):0.05587,11:0.461372):2.79172e-06):0.0290196,7:0.148686):0.0654864):0.0375888,3:0.163396):0.0735352,6:0.135601);
 411: 1 -7691.944985 -8143.289673 (0:0.140025,((((1:0.027463,(((4:0.071439,5:0.105922):0.139018,(((14:0.487034,((21:0.112825,23:0.392803):2.60059e-06,22:0.539087):0.104811):0.141184,20:0.127008):0.0712964,(((16:0.150195,18:0.067413):0.0540972,(17:0.050512,((((((24:0.023722,25:0.037123):0.0122452,(28:0.404491,29:0.141216):0.197395):0.0610791,26:0.125136):0.0254871,27:0.008598):0.214596,32:0.116770):0.0377055,(((30:0.105945,34:0.046537):0.0186063,33:0.057049):0.0240505,31:0.128354):0.0300016):0.0938347):0.0170998):2.85749e-06,19:0.119123):0.0890421):0.166312):0.0233214,((((8:0.115164,9:0.012964):0.0380103,10:0.105651):0.145556,(12:0.021243,13:0.069491):0.195716):0.0555308,(11:0.349983,(15:0.025375,(35:1.387713,(((((((36:0.108767,38:0.059797):0.0640539,37:0.064039):0.199458,39:0.452149):0.133453,(41:0.896864,(42:0.263545,43:0.190730):0.174066):0.186441):0.156464,(((49:0.075052,50:0.045251):0.137785,51:0.137786):0.209105,52:0.525895):0.15231):0.0865735,40:0.688597):0.0396198,(44:0.545249,((45:0.721319,46:0.607084):0.159886,(47:0.444899,48:0.508792):0.320884):0.0387271):0.197405):0.506899):0.357678):0.118298):0.135948):0.0017308):0.0381893):0.0201101,7:0.107034):0.0324784,2:0.000002):0.0825089,3:0.100407):0.0454074,6:0.137751);
 412: 1 -7543.084337 -8146.900526 (0:0.102218,(((1:0.070682,2:0.038405):0.0137047,(((((4:0.076385,5:0.137131):0.0453079,(((14:0.622289,(21:0.161606,(22:0.329389,23:0.342992):0.029448):2.93001e-06):0.315953,20:0.049200):0.0759129,((((16:0.117082,18:0.052142):0.0657237,17:0.096792):0.0490932,19:0.075598):0.0245036,(((((24:0.035886,25:0.030865):0.0496436,26:0.082166):0.0624774,27:0.071643):0.0197639,(28:0.448551,29:0.308761):0.153434):0.165366,(((30:0.044220,34:0.125960):0.0312034,(32:0.152126,33:0.025413):0.0532975):2.74601e-06,31:0.074385):0.0869812):0.0987646):0.102234):0.295883):0.029713,(15:0.232747,(35:0.520397,(((((((36:0.113852,37:0.131225):0.0332603,38:0.031931):0.132447,39:0.473271):0.155951,40:0.602768):0.197024,(41:0.562264,(42:0.387939,43:0.252241):0.0833879):0.0417221):0.192865,(44:0.636780,((45:0.422879,46:0.616057):0.132647,(47:0.510278,48:0.596764):0.237939):0.105599):0.262577):0.118356,(((49:0.034090,50:0.068546):0.0964379,51:0.092224):0.142059,52:0.684058):0.230139):0.46969):0.336089):0.0791768):0.0344275,((((8:0.083486,9:0.073937):0.12063,10:0.017285):0.145677,11:0.391866):0.0898784,(12:0.052592,13:0.004480):0.0871015):0.254416):0.0134035,7:0.070425):0.0495397):0.0571882,3:0.152923):0.0426196,6:0.177382);
 413: 1 -8170.057622 -8148.785673 (0:0.145567,(((1:0.126085,2:0.036394):0.0268035,(((((4:0.078939,5:0.153118):0.13074,(14:0.677098,(35:0.708647,(((((((((36:0.046835,37:0.109063):0.0537885,38:0.097740):0.153352,39:0.453846):0.124925,43:0.332695):0.094877,(41:0.311494,42:0.337849):0.115714):0.121251,40:0.469387):0.199062,((44:0.299760,((45:0.491508,46:0.368839):0.300845,48:0.639472):0.101):0.154882,47:0.463089):0.236026):0.201361,((49:0.040488,50:0.097316):0.148106,51:0.133578):0.189049):0.0953494,52:0.375842):0.158136):0.359024):0.254847):2.20709e-06,((((16:0.113764,18:0.047855):0.0823302,19:0.110949):0.00501791,(17:0.020554,((((((24:0.059434,25:0.013624):0.036568,(28:0.623703,29:0.112706):0.125802):0.0217725,26:0.089449):0.0566285,27:0.034495):0.095595,32:0.165178):0.0291814,(((30:0.100851,34:0.074599):0.0376835,33:0.087382):0.0170577,31:0.056365):0.0495635):0.141634):0.0248952):0.173534,(20:0.073300,((21:0.268774,22:0.538122):0.0673383,23:0.417056):0.275757):0.0554396):0.255633):0.0366236,(11:0.378733,15:0.255593):0.141813):0.0175598,(7:0.035788,(((8:0.094202,9:0.076114):0.123604,10:0.049388):0.158474,(12:0.045430,13:0.074787):0.153227):0.129614):0.0783052):0.0113134):0.0792068,3:0.111474):0.0876541,6:0.061182);
 414: 1 -7948.92816 -8150.678643 (0:0.131191,(((1:0.039133,((((4:0.129014,5:0.085647):0.111764,((((((14:0.458584,21:0.083099):0.0805167,(22:0.380408,23:0.425639):0.0699348):0.216382,20:0.138817):0.124406,19:0.032365):0.072665,17:0.070557):0.00320642,(16:0.084658,(18:0.051566,(((((24:0.046191,((26:0.125083,27:0.074529):0.0449177,28:0.472568):0.041647):0.0196648,29:0.279852):0.0455339,25:0.028829):0.156266,32:0.097032):0.0592778,(((30:0.063469,34:0.130500):0.0222943,33:0.068835):0.0285008,31:0.109864):0.0974323):0.0969327):0.0214841):0.0187534):0.233424):0.0690275,(7:0.094863,((((8:0.088328,9:0.016836):0.141229,10:0.042888):0.11439,11:0.331743):0.129137,(12:0.095447,13:0.049897):0.101999):0.127439):0.0492484):0.0179775,(15:0.140833,(35:0.538583,(((((((36:0.052719,(37:0.155342,38:0.111810):0.0726638):0.235615,39:0.565551):0.225299,43:0.270697):0.183229,(41:0.490132,42:0.496264):0.0135108):0.0927975,(((49:0.061441,50:0.054302):0.128688,51:0.066013):0.175168,52:0.603499):0.27545):0.118306,40:0.669790):0.081276,(((44:0.481021,45:0.612809):0.08527,46:0.397221):0.288139,(47:0.321526,48:0.670098):0.101856):0.0442905):0.485879):0.187446):0.209753):0.0327717):0.0139503,3:0.164236):0.0528448,2:0.044091):0.0318496,6:0.139108);
 415: 1 -7884.735965 -8156.853039 (0:0.203017,(((1:0.068795,2:0.095838):0.0369104,(((((4:0.065815,5:0.137598):0.0459147,(((((((16:0.119493,18:0.050827):0.0630903,19:0.120753):0.0239933,17:0.095277):0.0537562,(((30:0.157779,34:0.125032):0.021032,33:0.058543):0.0190211,31:0.150167):0.0909588):0.0252413,(((((24:0.036335,25:0.076973):0.0198974,(28:0.249798,29:0.207926):0.142439):0.0251912,26:0.107907):0.0716123,27:0.033360):0.208718,32:0.144574):0.0215066):0.0496911,((21:0.154122,23:0.406116):0.102077,22:0.380406):0.121379):0.0156478,20:0.193882):0.171865):0.0256891,((11:0.322846,15:0.193031):0.0401724,(12:0.050321,13:0.039940):0.157016):0.125575):0.00236092,(((8:0.061995,10:0.118518):0.0819436,9:0.038936):0.133222,(14:0.396616,(35:0.711219,(((((((36:0.117593,38:0.039944):0.0492256,37:0.130571):0.170917,39:0.462428):0.159076,40:0.761812):0.111497,(41:0.712175,(42:0.288069,43:0.331505):0.0209972):0.139974):0.371097,(44:0.513725,((45:0.904551,46:0.334707):0.218989,(47:0.544499,48:0.507839):0.209053):2.05956e-06):0.207947):0.0678806,(((49:0.090326,50:0.052116):0.044924,51:0.263818):0.151653,52:0.732717):0.128056):0.415589):0.193244):0.0958295):0.0511903):0.0337212,7:0.061245):0.0477187):0.0575825,3:0.138905):0.0709062,6:0.148749);
 416: 1 -8359.471504 -8157.722716 (0:0.069056,(1:0.076303,(2:0.008820,((3:0.187510,(((4:0.093959,5:0.162292):0.137688,(((14:0.459747,(21:0.299681,22:0.354700):0.121063):0.0635639,23:0.591769):0.102284,(((((16:0.125997,17:0.090324):0.0800146,18:0.082812):0.062323,19:0.087114):0.126119,(((((24:0.061755,25:0.009016):0.0443881,(26:0.089812,(27:0.063746,28:0.665214):0.0613726):0.0866081):0.0479514,29:0.269353):0.0286881,32:0.229356):0.125592,(((30:0.220509,34:0.109155):0.0170829,33:0.116462):2.63863e-06,31:0.086857):0.0583314):0.0910763):0.146258,20:0.247128):0.0629036):0.226339):0.0268084,(15:0.126619,(35:0.589883,((((((36:0.159439,(37:0.087715,38:0.166939):0.0626735):0.267011,39:0.621549):0.267713,((41:0.594995,42:0.451142):0.214674,43:0.140129):0.226912):0.0504726,40:0.851654):0.161704,(((44:0.492342,(45:0.432396,46:0.386132):0.251085):0.122827,(47:0.408101,48:0.751852):0.238242):0.0547473,52:0.759336):0.0606012):0.0675084,((49:0.044618,50:0.058956):0.0374536,51:0.124145):0.360308):0.472203):0.392649):0.0946129):0.0427208):0.00582367,(7:0.089007,((((8:0.156005,9:0.061355):0.102168,10:0.018589):0.193492,(12:0.087316,13:0.024603):0.0723739):0.0724304,11:0.412596):0.142798):0.0366181):0.0491304):0.0345382):0.0877757,6:0.237740);
 417: 1 -8076.525367 -8145.942555 (0:0.116542,1:0.141241,(2:0.017674,(((3:0.159095,7:0.048097):0.047052,(((4:0.074447,5:0.097158):0.0558482,(((((14:0.498827,(21:0.150833,(22:0.539332,23:0.282422):0.108717):0.134711):0.183238,20:0.288177):0.0668447,((((((24:0.050013,25:0.060326):0.0330462,(28:0.423031,29:0.201301):0.117721):0.0511648,26:0.116889):0.0450794,27:0.074372):0.129613,32:0.213431):0.0460234,(((30:0.193871,34:0.128633):0.029688,33:0.105504):0.0174011,31:0.160632):0.0761176):0.136844):0.017884,((16:0.144339,(17:0.113119,18:0.076122):0.0322018):0.0567424,19:0.174124):0.0328263):0.205124,(15:0.121638,(35:0.774704,((((((36:0.133847,38:0.077860):0.073192,37:0.076753):0.190831,39:0.561838):0.200979,(40:0.656358,((41:0.496581,42:0.255486):0.101524,43:0.291867):0.0939818):0.0781914):0.259361,(((49:0.080565,50:0.085980):0.0282909,51:0.191392):0.117914,52:0.634555):0.144828):0.122491,(44:0.357314,((45:0.382666,46:0.630490):0.220657,(47:0.463633,48:0.443089):0.309745):0.123677):0.298143):0.212717):0.244436):0.166076):2.61793e-06):0.0676592,(((8:0.076256,9:0.037298):0.146906,10:0.062354):0.2439,(11:0.369047,(12:0.063079,13:0.057095):0.0758127):0.0452831):0.0665156):0.0174333):0.0527796,6:0.188699):0.0639829):0.0224259);
 418: 2 -8072.03664 -8143.989961 (0:0.142146,(((1:0.056723,2:0.007100):0.0347004,((((4:0.039038,5:0.214877):0.066768,((14:0.471151,(35:0.870411,((((((36:0.092470,38:0.093033):0.0194495,37:0.108108):0.188484,39:0.457113):0.163046,(40:0.699854,((41:0.427898,42:0.269695):0.0872722,43:0.124982):0.218401):0.0917608):0.204904,(44:0.532440,((45:0.729094,46:0.429210):0.351247,(47:0.375899,48:0.700794):0.0810022):0.0988423):0.166763):0.0435479,(((49:0.023014,50:0.092269):0.145296,51:0.091461):0.190562,52:0.576940):0.202205):0.345582):0.261253):0.12859,((((((16:0.071835,18:0.076030):0.113763,17:0.027030):0.0316334,19:0.165895):0.0326971,(((((24:0.084748,25:0.015819):0.0398665,(28:0.486907,29:0.116849):0.134737):0.0420214,(26:0.129517,27:0.035931):0.10181):0.104253,32:0.141948):0.092306,(((30:0.141075,33:0.051191):0.00368902,34:0.059593):0.0367693,31:0.040326):0.0330751):0.12304):0.0941496,20:0.197481):0.0148759,((21:0.151774,23:0.421905):0.0119757,22:0.339038):0.113731):0.101):0.0103865):0.0664177,(11:0.370182,15:0.185132):0.078938):0.0124165,(7:0.072012,(((8:0.160237,9:0.048683):0.113257,10:0.075912):0.141308,(12:0.025814,13:0.074677):0.0436509):0.094079):0.0899999):0.0056904):0.0899988,3:0.104849):0.0692811,6:0.134680);
 419: 2 -7781.281645 -8153.890903 (0:0.218661,((((1:0.076190,2:0.018914):0.0614311,7:0.126352):0.0455058,(3:0.113803,6:0.210222):0.0617472):0.0267658,((11:0.374853,15:0.081172):0.076936,(12:0.051498,13:0.025232):0.137279):0.0806475):0.00997119,(((4:0.119844,5:0.191094):0.0525725,(((8:0.085719,10:0.192404):0.0487984,9:0.033177):0.143833,(14:0.600945,(35:0.563546,(((((((36:0.084000,38:0.166100):0.0198578,37:0.061669):0.134745,39:0.389344):0.221418,(40:0.936454,((41:0.619873,42:0.238210):0.0775996,43:0.145412):0.0608634):0.155523):0.274068,52:0.590150):0.130752,((49:0.040867,50:0.093867):0.108002,51:0.240264):0.20453):0.0599625,(44:0.338393,((45:0.689155,46:0.549209):0.208799,(47:0.412054,48:0.442662):0.178517):0.0911387):0.287563):0.469168):0.281833):0.0463327):0.0566672):0.031009,((((((16:0.112529,18:0.109962):0.0554444,17:0.067936):0.0172334,19:0.128229):0.116952,((((((24:0.040638,25:0.015722):2.81154e-06,(28:0.236675,29:0.142951):0.093938):0.0851744,26:0.092806):0.0234043,27:0.019375):0.139432,32:0.132398):0.0316015,(((30:0.140010,34:0.068197):0.0142739,31:0.053049):0.00610687,33:0.091229):0.0644492):0.0341121):0.0738739,20:0.203907):0.0282943,((21:0.101924,22:0.508599):0.117894,23:0.360568):0.165857):0.226917):0.0162659);
 420: 1 -7803.273331 -8154.452875 (0:0.259087,(((1:0.098045,2:0.077402):0.0436075,(((((4:0.085172,5:0.228165):0.120269,(15:0.148015,(35:0.523341,((((((36:0.025627,(37:0.086627,38:0.104613):0.0415175):0.292035,39:0.696520):0.121373,((40:1.154738,(41:0.590182,42:0.357934):0.148065):2.58816e-06,43:0.257617):0.120826):0.175638,52:0.654868):0.119907,((49:0.069808,50:0.093700):0.159286,51:0.106994):0.337009):0.168718,((44:0.507044,(45:0.557661,46:0.440064):0.461816):0.193703,(47:0.419386,48:0.690814):0.0967473):0.285232):0.492607):0.306268):0.0715764):0.0232447,((((14:0.608147,22:0.403164):0.0504314,(21:0.223455,23:0.364765):0.0963668):0.157165,20:0.162497):0.0558477,((((16:0.111187,18:0.085932):0.0900491,17:0.079187):0.0385383,19:0.180576):0.0744109,((((24:0.029940,25:0.031095):0.0803479,(28:0.408748,29:0.224534):0.0426724):0.044008,(26:0.157874,27:0.082477):0.0506898):0.083965,(((30:0.092497,34:0.098973):0.0227894,(32:0.137684,33:0.013722):0.0976778):0.0152712,31:0.050898):0.0318524):0.129431):0.0887949):0.193388):0.07258,((((8:0.119481,10:0.179144):0.0659698,9:0.015335):0.171066,(12:0.052993,13:0.105398):0.174478):0.031094,11:0.369580):0.0646194):0.0331948,7:0.083924):0.0664066):0.0874845,3:0.221251):0.0741027,6:0.180729);
 421: 2 -8162.825315 -8154.289471 (0:0.198237,(((1:0.088637,2:0.050187):0.0325489,(((((4:0.051415,5:0.130568):0.117882,(((14:0.512249,(35:0.520534,(((((((36:0.084106,38:0.146635):0.0696911,37:0.086724):0.153888,39:0.542061):0.246577,40:0.662743):0.068545,((41:0.375025,42:0.306845):0.0857572,43:0.239442):0.0962286):0.274116,(((49:0.085541,50:0.119787):0.081802,51:0.193353):0.261018,52:0.604774):0.0996681):0.0784998,(((44:0.434437,(45:0.642722,46:0.332584):0.27398):0.0463485,48:0.458368):0.154867,47:0.210730):0.406292):0.458902):0.247841):0.135566,20:0.223673):0.0946807,((((16:0.074706,18:0.104753):0.044098,(17:0.070405,(((((24:0.037744,25:0.037858):0.0265457,26:0.123634):0.0496065,(27:0.039966,(28:0.472539,29:0.273788):0.156568):2.39101e-06):0.210259,32:0.193400):0.00737334,(((30:0.130735,34:0.112536):0.0523275,33:0.061585):0.00501844,31:0.120439):0.092595):0.14415):0.0340661):2.83395e-06,19:0.129123):0.0700197,((21:0.136826,22:0.596215):0.162428,23:0.518641):0.368822):0.0826534):0.116376):0.0183017,(11:0.355940,15:0.198302):0.171261):0.0186378,(((8:0.085774,9:0.087534):0.162954,10:0.000002):0.242669,(12:0.014623,13:0.113633):0.0969639):0.194121):0.013213,7:0.103389):0.0286653):0.0354882,3:0.139069):0.0187601,6:0.157467);
 422: 1 -7896.797083 -8156.903696 (0:0.136294,(((1:0.074304,((((4:0.081627,5:0.157805):0.0759556,(((((((14:0.814876,22:0.300233):0.0554826,(21:0.062858,23:0.463843):0.13212):0.275929,20:0.059665):0.0739028,(((((24:0.040513,25:0.054785):0.0236881,26:0.117217):0.069205,27:0.044079):0.0364203,(28:0.455204,29:0.161501):0.0449951):0.0431046,((30:0.109374,((31:0.131244,34:0.107698):0.0208455,33:0.045008):0.0361602):0.0320626,32:0.127621):0.0867822):0.284616):0.0182988,(((16:0.079309,18:0.143260):0.0495156,17:0.118679):0.0161345,19:0.129968):0.155232):0.185748,35:0.768494):0.127636,(15:0.221040,((((((((36:0.065840,37:0.122779):0.0392941,38:0.084223):0.163014,39:0.439303):0.0951448,40:0.727034):0.183665,(41:0.362502,42:0.376153):0.0721229):0.0231336,43:0.366541):0.254549,(((49:0.063318,50:0.048807):0.1348,51:0.124202):0.342833,52:0.407055):0.100062):2.46789e-06,((44:0.494142,(45:0.471287,46:0.559677):0.491425):0.0616129,(47:0.162114,48:0.852049):0.285254):0.438858):0.78053):0.0872907):2.22314e-06):0.0389939,((((8:0.045346,9:0.065468):0.053106,10:0.074623):0.134542,11:0.313866):0.0877446,(12:0.035226,13:0.037629):0.23098):0.0599233):0.0358034,7:0.103603):0.0588466):0.0213853,2:0.026954):0.0509994,3:0.177589):0.0624547,6:0.132934);
 423: 2 -7895.401561 -8142.083629 (0:0.092313,(((1:0.100891,2:0.041659):0.012428,(((((4:0.072012,5:0.151193):0.176206,15:0.187211):0.00746671,((14:0.492423,(35:0.971638,((((((((36:0.122981,38:0.267965):0.0402894,37:0.144566):0.293124,39:0.549261):0.266575,42:0.256652):0.0846421,(41:0.434029,43:0.227927):0.135986):0.222498,(((49:0.021270,50:0.104536):0.052672,52:0.565735):0.0322006,51:0.106165):0.473697):0.0873806,((44:0.524185,(45:0.430071,46:0.532258):0.208331):0.14843,(47:0.348908,48:1.023158):0.220884):0.24483):0.227445,40:0.663381):0.270826):0.140187):0.0417159,(((16:0.056123,18:0.168638):0.076723,17:0.037100):0.106337,(19:0.155716,((20:0.311125,((21:0.175551,23:0.427096):0.147509,22:0.288426):0.246815):0.0669769,(((((24:0.031523,(26:0.114866,27:0.119272):0.0394284):0.017353,25:0.000003):0.0137016,(28:0.633554,29:0.171621):0.0876592):0.123315,32:0.054011):0.0302665,(((30:0.095379,34:0.139750):0.0664634,33:0.019334):0.0132436,31:0.045405):0.0762042):0.091316):0.0799203):0.0466184):0.25213):0.0528239):0.0534939,(((((8:0.085670,9:0.087940):0.130757,10:0.029442):0.250876,12:0.012946):0.0372624,13:0.061163):0.139688,11:0.348027):0.0347673):0.0313413,7:0.160063):0.0754555):0.0416986,3:0.101051):0.119546,6:0.176289);
 424: 1 -8406.209494 -8149.047378 (0:0.122657,((1:0.134390,(2:0.016392,(((((4:0.059817,5:0.121900):0.0816774,((((14:0.944956,21:0.170769):0.0434252,(22:0.323612,23:0.472572):0.0632168):0.168517,20:0.126897):0.110943,((((16:0.125781,18:0.082288):0.0830954,19:0.171612):0.0156699,17:0.114513):0.0697305,(((((((((24:0.035504,25:0.019309):0.056083,28:0.643760):0.0124804,26:0.110027):0.0402838,27:0.126844):0.046484,29:0.257052):0.17265,32:0.142345):0.0898877,33:0.042974):0.0784314,(30:0.108961,34:0.119119):0.0808743):0.00854603,31:0.054066):0.167806):0.111984):0.302759):0.0150267,(15:0.193637,(35:0.469941,((((((((36:0.111687,38:0.138387):0.0134933,37:0.098395):0.250602,39:0.294669):0.283777,43:0.333512):0.0386033,40:0.743291):0.0248105,(41:0.422595,42:0.380600):0.0413272):0.156892,(((49:0.034612,50:0.025778):0.170951,51:0.098880):0.202192,52:0.737527):0.161439):2.08231e-06,(44:0.153651,((45:0.463858,46:0.747807):0.316548,(47:0.547384,48:0.626585):0.187434):0.260788):0.446567):0.387004):0.49074):0.0927624):0.0324197,((((8:0.063503,9:0.109519):0.104582,10:0.066690):0.210983,(12:0.034464,13:0.040936):0.15179):0.0482383,11:0.307342):0.057272):0.0401219,7:0.074450):0.106163):0.025801):0.0570362,3:0.149571):0.067757,6:0.114287);
 425: 2 -7415.64092 -8145.51723 (0:0.104912,(((1:0.099711,2:0.050747):0.0334559,(((((4:0.080548,5:0.119831):0.0635758,(14:0.637984,(((16:0.085389,18:0.061898):0.0781838,17:0.040168):0.0416484,(((19:0.033541,20:0.221684):0.0165607,(((((24:0.055072,25:0.009995):0.0381837,(28:0.383318,29:0.127393):0.107063):0.0454128,(26:0.120122,27:0.081376):0.017777):0.17192,32:0.089570):0.064134,(((30:0.066818,34:0.165172):0.0356906,33:0.082982):0.0198746,31:0.076246):0.0457265):0.0386651):0.0298755,(21:0.186494,(22:0.406092,23:0.280014):0.0383864):0.185154):0.0030399):0.187981):0.0863407):0.0453996,(11:0.280514,15:0.113145):0.141737):0.0311485,7:0.056050):0.0351158,((((8:0.080535,9:0.080645):0.105129,10:0.000002):0.199226,(12:0.014405,13:0.085756):0.0552823):0.0329961,(35:0.537258,(((((36:0.092954,(37:0.123771,38:0.147854):0.0185551):0.0918504,39:0.393630):0.296445,(40:0.550544,((41:0.462930,42:0.153158):0.0708735,43:0.303630):0.101323):0.0704111):0.319263,(((49:0.024539,50:0.095702):0.15122,51:0.121600):0.0884364,52:0.537110):0.337096):0.0316578,(((44:0.445213,(45:0.464301,46:0.547542):0.268134):0.0818798,48:0.602189):0.176782,47:0.451253):0.183727):0.391906):0.233998):0.0791372):0.0431785):0.0632616,3:0.132221):0.0764064,6:0.122288);
 426: 2 -7844.875516 -8145.809697 (0:0.082410,(((1:0.064370,2:0.013389):0.0241296,((((4:0.060272,5:0.126635):0.108429,((14:0.560984,(35:0.511145,((((((36:0.091752,(37:0.098758,38:0.104134):0.0497323):0.194811,39:0.459859):0.190465,((41:0.299542,42:0.188635):0.195444,43:0.298212):0.127971):0.210221,(((49:0.017959,50:0.051945):0.244287,51:0.072281):0.171418,52:0.648954):0.226924):0.0476365,((44:0.386124,(45:0.677233,46:0.393659):0.109731):0.140859,(47:0.220448,48:0.622786):0.204173):0.189419):0.0032787,40:0.468331):0.330656):0.201971):0.217977,((((16:0.043053,18:0.093103):0.0532214,(17:0.047790,(((((24:0.000002,(26:0.097216,27:0.072380):0.0627436):0.0216945,25:0.045125):0.0295756,(28:0.286068,29:0.214412):0.0835553):0.107338,32:0.023919):0.171712,(((30:0.065318,34:0.097158):0.0680902,33:0.041869):0.0418026,31:0.115650):0.0453607):0.0772096):0.0262149):2.80244e-06,19:0.161887):0.0604424,(20:0.155018,(21:0.180851,(22:0.544078,23:0.354984):0.0638476):0.155692):0.0696972):0.162194):2.03694e-06):0.0359269,(11:0.316030,15:0.282117):0.0549554):0.00955051,(7:0.095664,(((8:0.049791,9:0.048874):0.239755,10:0.000002):0.185444,(12:0.058512,13:0.026774):0.0860182):0.120392):0.0719694):0.080552):0.0420162,3:0.171347):0.0442519,6:0.131435);
 427: 2 -8135.332992 -8138.896391 (0:0.188996,((1:0.096325,2:0.008041):0.0446046,(((((4:0.099624,5:0.207153):0.0873346,(15:0.140083,(35:0.852314,((((((((36:0.143240,38:0.169493):0.0301108,37:0.045296):0.211023,39:0.486539):0.212647,43:0.242337):0.0589572,(41:0.435664,42:0.342509):0.12925):0.0419509,40:0.827943):0.386103,(((49:0.022522,50:0.077352):0.155298,51:0.169499):0.0828638,52:0.931105):0.287418):0.0702385,(44:0.485982,(((45:0.625016,46:0.908847):0.201077,48:0.521432):0.0484752,47:0.473581):0.126151):0.107628):0.871052):0.13317):0.0438581):2.182e-06,((((14:0.606877,((21:0.205924,23:0.305807):0.12801,22:0.433488):0.182427):0.105118,((((((((24:0.058406,25:0.001721):0.0648823,(26:0.098486,27:0.074283):0.0735444):0.0256684,(28:0.454810,29:0.191591):0.12684):0.195954,32:0.033409):0.114349,33:0.000003):0.0380423,31:0.081304):0.0484484,34:0.134631):0.0577296,30:0.045569):0.0853208):0.233475,(((16:0.097013,18:0.072168):0.072144,19:0.166239):0.0422829,17:0.022920):2.33731e-06):0.161866,20:0.167238):0.259164):0.0554946,(((8:0.110236,9:0.024083):0.0827205,10:0.142745):0.208005,(11:0.416483,(12:0.048000,13:0.066821):0.123766):0.0493054):0.0459353):0.047572,7:0.124190):0.062849):0.0728608,(3:0.114435,6:0.228546):0.0361865);
 428: 1 -8182.46516 -8146.58615 (0:0.135056,(((1:0.115641,2:0.040350):0.040887,((((4:0.096009,5:0.085605):0.136513,((((((((((14:0.479217,(21:0.241761,22:0.441611):0.0601783):0.0694866,23:0.414961):0.130044,34:0.082063):2.20291e-06,30:0.196782):0.0940391,33:0.088938):2.84419e-06,31:0.091563):0.0721406,((((24:0.031187,25:0.012804):0.0842516,(28:0.383758,29:0.271156):0.0908444):0.0272125,(26:0.066126,27:0.098624):0.0440377):0.100484,32:0.177129):0.0887529):0.093152,20:0.273588):0.0335648,(((16:0.077539,18:0.073469):0.0485027,19:0.160522):0.0301814,17:0.050379):0.0907171):0.216559,(15:0.164746,(35:0.626661,((((((((36:0.106005,37:0.072653):0.0943078,38:0.067895):0.210914,39:0.531673):0.167058,43:0.289698):0.0982385,(41:0.460782,42:0.451134):0.0783921):0.176392,(((49:0.066594,50:0.054751):0.142718,51:0.139788):0.175917,52:0.961117):0.218586):0.029374,40:0.616756):0.0505402,((44:0.319148,(47:0.311832,48:0.767164):0.256103):0.0878126,(45:0.477624,46:0.465928):0.363562):0.196888):0.282321):0.260706):0.0145808):0.0747936):0.0384,(((8:0.086074,9:0.077041):0.0770038,10:0.066359):0.124056,(11:0.360241,(12:0.071147,13:0.031234):0.0863666):0.113389):0.0908918):0.0162112,7:0.068142):0.0701271):0.0330012,3:0.083937):0.177466,6:0.040251);
 429: 3 -7915.671951 -8147.610345 (0:0.176097,(((1:0.097884,2:0.050716):0.0731591,((((4:0.073899,5:0.157070):0.120913,((((14:0.776037,(21:0.177776,(22:0.507857,23:0.331977):0.279889):0.216445):0.201167,20:0.195619):0.0437077,((((16:0.063231,18:0.115011):0.0686154,17:0.093600):0.0624447,19:0.261113):0.0379606,((((((24:0.008385,25:0.027019):0.0408126,28:0.531647):0.0417668,26:0.066449):0.0399165,27:0.039871):0.105648,29:0.274778):0.0931388,(((30:0.066369,34:0.180110):0.0468082,(31:0.137514,33:0.118669):0.0182406):0.0129721,32:0.144809):0.0220086):0.0854468):0.0562145):0.175962,(15:0.017206,(35:0.922895,((((((36:0.194270,(38:0.124584,39:0.464482):0.0444593):0.0249125,37:0.080252):0.500428,40:0.529466):0.0825752,((41:0.621007,42:0.461279):0.0567838,43:0.305798):0.0800898):0.281649,(((49:0.031102,50:0.108438):0.201652,51:0.127583):0.191278,52:0.721327):0.385133):0.0352587,(((44:0.444613,(45:0.468232,46:0.661989):0.186432):0.113976,48:0.590013):0.0843459,47:0.372401):0.210533):0.63366):0.341806):0.240129):0.0263094):0.0380686,((((8:0.118847,9:0.042514):0.17737,10:0.019028):0.156465,11:0.321095):0.0672471,(12:0.087367,13:0.039184):0.14718):0.126425):0.0069535,7:0.057644):0.0532371):0.0485697,6:0.154495):0.0282903,3:0.122374);
 430: 2 -8351.224674 -8137.866137 (0:0.102753,(((1:0.069899,2:0.053734):0.039301,(((4:0.041042,5:0.202385):0.0821322,(15:0.205607,(35:0.688834,((((((((36:0.077790,38:0.139208):0.0115704,37:0.155534):0.242376,39:0.528495):0.322177,40:0.741132):0.075838,(41:0.743703,42:0.136784):0.416638):0.0888689,43:0.439116):0.165128,((44:0.528631,(45:0.545367,46:0.436032):0.231293):0.20399,(47:0.437392,48:0.472690):0.26227):0.172617):0.16337,(((49:0.060510,50:0.094588):0.13628,51:0.187545):0.169531,52:0.564094):0.131259):0.397344):0.141603):0.0889613):2.1209e-06,((7:0.058314,((((8:0.127312,9:0.046803):0.14114,10:0.082927):0.137815,(12:0.006410,13:0.114706):0.137135):0.0807199,11:0.476572):0.0814166):0.0490689,(((((14:0.705647,21:0.092397):0.192112,22:0.386213):0.15642,23:0.498987):0.361741,((((16:0.109032,18:0.096440):0.0787744,17:0.048799):0.074357,19:0.141269):0.0562008,(((((24:0.070775,25:0.000002):0.0692651,(26:0.169275,27:0.074507):0.09107):0.0254085,(28:0.795598,29:0.072560):0.137671):0.105956,32:0.164032):0.045238,(((30:0.165851,34:0.104369):0.00874803,33:0.111692):0.00937931,31:0.078472):0.0409111):0.147174):0.0444684):0.110496,20:0.285508):0.23621):0.0480474):0.0623997):0.0554335,3:0.142001):0.107329,6:0.129805);
 431: 1 -7894.237785 -8139.832322 (0:0.173721,(((1:0.082059,((4:0.079647,5:0.205217):0.0629569,((((14:0.440574,(21:0.174171,(22:0.444865,23:0.337979):0.0557976):0.0786387):0.100391,20:0.184718):0.11737,(((16:0.030530,18:0.102605):0.0697019,(17:0.106909,(((((((24:0.040775,25:0.048349):0.0352405,(26:0.052390,27:0.061596):0.0156673):0.0346174,(28:0.350412,29:0.313098):0.0808813):0.183809,32:0.034259):0.0876161,33:0.000002):0.108136,(30:0.136900,34:0.090292):0.0521431):0.0167194,31:0.120771):0.157776):0.040145):2.7916e-06,19:0.104148):0.0853154):0.205926,(15:0.097876,(35:0.901247,((((((36:0.104517,38:0.107378):0.0952561,37:0.045812):0.205602,39:0.283227):0.212242,((41:0.411591,43:0.298528):0.0806123,42:0.322850):0.139948):0.0653723,(((44:0.449001,(45:0.303372,46:0.762740):0.139831):0.084667,(47:0.345234,48:0.431490):0.164862):0.236379,(((49:0.033365,50:0.030499):0.0633159,51:0.149607):0.273116,52:0.473815):0.142719):0.047675):0.191744,40:0.372503):0.207064):0.329418):0.164969):0.00188915):0.0486535):0.0382138,(7:0.100610,((((8:0.112038,9:0.105330):0.195951,10:0.009316):0.22969,(12:0.092532,13:0.001702):0.0879946):0.0543712,11:0.272384):0.0719785):0.0655727):0.0307825,2:0.009719):0.0889216,(3:0.154757,6:0.129145):0.03437);
 432: 1 -8487.505556 -8145.461583 (0:0.221662,((1:0.035334,2:0.021721):0.0412237,((((4:0.113220,5:0.129702):0.0706103,(14:0.705973,(((((16:0.084539,18:0.078105):0.0687858,17:0.078184):0.0526105,19:0.129444):0.0676025,(((((24:0.058967,25:0.018191):0.0252896,(26:0.136058,27:0.077769):0.0888323):0.0452805,(28:0.471352,29:0.173352):0.0793215):0.11324,32:0.145082):0.0960959,(((30:0.136359,34:0.088314):0.0300403,33:0.043470):0.0482745,31:0.097846):0.0536998):0.110659):0.0152518,(20:0.184112,(21:0.190429,(22:0.554372,23:0.308627):0.0450681):0.353739):0.113536):0.0949594):0.156698):0.0255772,(11:0.372525,15:0.217869):0.138504):0.0373105,((7:0.083743,(((8:0.105293,9:0.040554):0.211194,10:0.032331):0.238032,(12:0.079874,13:0.077684):0.124242):0.130132):0.00194296,(35:0.753547,((((((36:0.175402,38:0.150386):0.0424708,37:0.070757):0.169514,39:0.536069):0.227754,(40:0.668056,((41:0.579242,42:0.311288):0.149475,43:0.198075):0.134676):0.0518885):0.222951,(((49:0.036851,50:0.079913):0.0959446,51:0.187622):0.241684,52:0.646231):0.154482):0.0694645,(44:0.336424,((45:0.778196,46:0.416115):0.191551,(47:0.270649,48:0.507707):0.195242):0.110271):0.18033):0.341088):0.254097):0.0663223):0.0338617):0.0311704,(3:0.151904,6:0.188637):0.0411582);
 433: 4 -7636.003608 -8139.694303 (0:0.173253,((1:0.108461,2:0.028008):0.0476213,(((4:0.094177,5:0.217762):0.0697598,((((((14:0.512877,22:0.428642):0.156716,21:0.227750):0.0995698,23:0.247983):0.110429,20:0.148466):0.139123,(((16:0.060973,18:0.119238):0.0960058,(17:0.099858,(((((24:0.051577,25:0.023213):0.026604,((26:0.064403,27:0.055296):0.0947175,(28:0.219712,29:0.359301):0.0557611):0.00555488):0.170246,32:0.009087):0.157175,33:0.000003):0.0608281,((30:0.078691,34:0.079016):0.055538,31:0.077352):2.861e-06):0.155565):0.0278205):2.7916e-06,19:0.103755):0.114255):0.182316,(15:0.080824,(35:0.999641,(((((((36:0.082611,38:0.107772):0.0679094,37:0.107235):0.0678717,39:0.379240):0.239633,((41:0.363816,42:0.222676):0.25482,43:0.110853):0.150549):0.123199,(((49:0.022725,50:0.059519):0.165003,51:0.110281):0.222724,52:0.575067):0.136621):0.0713537,((44:0.517437,(45:0.665614,46:0.578630):0.135075):0.226646,(47:0.305208,48:0.447539):0.101726):0.184117):0.101344,40:0.431050):0.357516):0.314764):0.131963):2.03339e-06):0.0460571,(7:0.090240,((((8:0.140517,9:0.069265):0.0873929,10:0.059940):0.191859,(12:0.050123,13:0.052080):0.173414):0.0622496,11:0.375683):0.0505224):0.0477681):0.04172):0.0694218,(3:0.041738,6:0.177703):0.0348945);
 434: 1 -8318.452452 -8142.113933 (0:0.150792,(((1:0.096761,((((4:0.079016,5:0.125056):0.120733,((((14:0.633010,(21:0.093961,(22:0.400824,23:0.442144):0.12049):0.211005):0.194418,(((16:0.077875,18:0.097627):0.0489104,(17:0.059855,((((((24:0.011052,25:0.046813):0.0187265,(28:0.670359,29:0.146362):0.0720204):0.0431149,(26:0.060856,27:0.033785):0.0446929):0.153463,32:0.155949):0.0853338,30:0.097406):0.0322936,((31:0.126220,34:0.179565):0.00323306,33:0.080328):0.029682):0.096489):0.0573095):2.10274e-06,19:0.189786):0.157852):0.0300964,20:0.151835):0.221191,(15:0.048088,(35:0.449403,((((((36:0.124885,(37:0.121062,38:0.116811):0.0218219):0.113541,39:0.543838):0.286017,40:0.588866):0.10407,((41:0.523854,42:0.387880):0.147489,43:0.452013):0.134174):0.426954,(((49:0.032025,50:0.048335):0.085318,51:0.126787):0.293947,52:0.465342):0.0367877):0.051766,(44:0.437072,((45:0.589816,46:0.378057):0.315913,(47:0.343541,48:0.567641):0.143134):0.137246):0.194978):0.204781):0.5101):0.140115):2.03601e-06):0.0200507,((((8:0.126817,9:0.062126):0.205789,10:0.011498):0.19741,(12:0.072631,13:0.023428):0.0850489):0.0553497,11:0.316089):0.12086):0.015536,7:0.148781):0.0219215):0.0439869,2:0.043656):0.0402788,3:0.147222):0.0662475,6:0.178714);
 435: 2 -7758.826325 -8162.973384 (0:0.112944,(1:0.090517,2:0.074125):0.039005,((((3:0.029937,(35:0.572880,((((((((36:0.103807,38:0.074776):0.0235906,37:0.110540):0.148049,39:0.247208):0.164288,40:0.802618):0.109088,(41:0.436250,42:0.269249):0.0928582):0.0288464,43:0.156314):0.266378,(((44:0.606129,(45:0.757073,46:0.287086):0.160597):0.0754208,(47:0.470287,48:0.566062):0.0707748):0.233383,52:0.732508):0.0509787):0.163639,((49:0.047460,50:0.105951):0.0624239,51:0.123057):0.0952545):0.217555):0.345945):0.0603085,((7:0.042089,(((8:0.081945,9:0.043403):0.0944828,10:0.088416):0.19844,(12:0.033426,13:0.032487):0.10439):0.0775365):0.0787682,(((16:0.066773,((17:0.053456,((((((((24:0.063663,25:0.040912):0.0462297,(28:0.503362,29:0.172104):0.0816803):0.0484999,(26:0.067233,27:0.066434):0.0297214):0.149675,32:0.118123):0.0649356,30:0.111054):0.11465,33:0.035216):0.0233709,34:0.067449):0.0238461,31:0.142193):0.23487):0.0448739,(18:0.081238,19:0.111852):0.0177166):0.0199112):0.075597,((21:0.155247,22:0.411006):0.0560984,23:0.455291):0.230611):0.0337698,20:0.239545):0.12623):0.0407405):0.0250552,((4:0.173820,5:0.059555):0.0822458,(11:0.458904,(14:0.870215,15:0.139059):0.0497257):0.0809328):0.00733746):0.0486472,6:0.091014):0.0222648);
 436: 2 -8147.278484 -8141.833305 (0:0.175217,(((1:0.132215,2:0.035685):0.0498486,((((4:0.103796,5:0.153205):0.0765583,(((((14:0.568239,(21:0.188869,(22:0.298771,23:0.395851):0.158686):0.0382244):0.203691,20:0.208749):0.0738122,(((((24:0.035602,25:0.020832):0.0380369,(28:0.442785,29:0.191553):0.0764806):0.0289341,(26:0.101504,27:0.052586):0.0676604):0.0919774,32:0.136672):0.0514017,(((30:0.131158,34:0.095160):0.0352947,33:0.073882):0.0153201,31:0.078736):0.0558844):0.164992):0.0682339,(((16:0.103193,18:0.099977):0.0553078,17:0.076496):0.0213808,19:0.174153):0.0293632):0.213544,(15:0.076319,(35:1.058636,(((((((36:0.121572,38:0.128025):0.0582041,37:0.082500):0.272091,39:0.362438):0.194444,((41:0.562500,43:0.261409):0.0449477,42:0.303437):0.135061):0.0938953,(((49:0.064644,50:0.088075):0.150308,51:0.118563):0.449572,52:0.429708):0.193015):0.173793,((44:0.376616,(45:0.287099,46:0.514353):0.266967):0.206792,(47:0.162585,48:0.699123):0.266154):0.217716):0.13857,40:0.404159):0.592479):0.0720763):0.173389):0.0187672):0.0525432,(((8:0.067896,10:0.113729):0.0485943,9:0.055256):0.150543,(11:0.419787,(12:0.063057,13:0.060149):0.146272):0.0595005):0.0411109):0.0441087,7:0.121940):0.0405952):0.0778813,3:0.147835):0.0795565,6:0.137242);
 437: 4 -8038.739203 -8140.102375 (0:0.111262,(((1:0.074788,2:0.038332):2.25187e-06,((((4:0.095948,5:0.149283):0.0617614,(((14:0.786841,(35:0.661119,(((((((36:0.149876,38:0.159758):0.0201681,37:0.129192):0.292532,39:0.286285):0.198366,40:0.905934):0.103035,((41:0.503289,42:0.306111):0.066758,43:0.289854):0.0754998):0.162026,(((49:0.057240,50:0.069553):0.125681,51:0.161562):0.265602,52:0.508441):0.193553):0.0506293,(44:0.404482,((45:0.506015,46:0.407726):0.333994,(47:0.604079,48:0.693763):0.139386):0.1768):0.285339):0.322793):0.248512):0.217604,((((16:0.125495,18:0.078078):0.117343,(17:0.068700,(((((24:0.018074,25:0.032371):0.0534012,(28:0.347233,29:0.242231):0.0841029):0.0167526,(26:0.138728,27:0.119678):0.0698003):0.137169,32:0.080667):0.0711354,(((30:0.171210,34:0.076208):0.0341818,33:0.033342):0.0284125,31:0.069200):0.0146437):0.188218):0.0142488):2.72044e-06,19:0.115488):0.0325075,(20:0.202230,((21:0.072528,22:0.506486):0.071205,23:0.335176):0.226296):0.102155):0.280497):0.0653503,15:0.224555):2.66828e-06):0.0896002,((((8:0.093480,9:0.136458):0.0798394,10:0.092105):0.143957,(12:0.044383,13:0.039977):0.168586):0.0627643,11:0.388990):0.0754785):0.0429898,7:0.075293):0.0535489):0.0950393,3:0.145735):0.0389059,6:0.134330);
 438: 1 -7944.137342 -8142.379029 (0:0.131246,1:0.066206,(2:0.004563,(3:0.125974,((((4:0.079918,5:0.086707):0.192205,(15:0.224190,(35:0.620484,(((((((36:0.049592,38:0.204399):0.066676,37:0.060503):0.286151,(39:0.339337,40:0.706600):0.0893113):0.224765,43:0.261457):0.0889968,(41:0.352844,42:0.281688):0.123529):0.151249,(44:0.499753,((45:0.567870,46:0.556931):0.352106,(47:0.329425,48:0.669351):0.141988):0.154535):0.198221):0.0751191,(((49:0.109717,50:0.072464):0.118272,51:0.151615):0.17186,52:0.632002):0.108707):0.258961):0.545768):0.0952654):2.14282e-06,((14:0.470475,(21:0.359247,(22:0.323820,23:0.520765):0.0733838):0.137105):0.112928,((((16:0.108281,17:0.085803):0.0680679,(18:0.094404,19:0.058921):0.0274193):0.0885953,(((((24:0.025638,25:0.022606):0.0797541,(28:0.282998,29:0.232320):0.136084):0.00476653,32:0.150136):0.0328746,(26:0.141556,27:0.082096):0.0182777):0.0771089,(((30:0.147850,34:0.064649):0.0408938,33:0.070584):0.0425597,31:0.083178):0.0762233):0.0700068):0.0717875,20:0.295426):0.0293247):0.120198):0.0646985,(6:0.194153,(7:0.021173,((((8:0.055796,9:0.083830):0.115241,10:0.000003):0.17109,(12:0.024318,13:0.088986):0.106518):0.210823,11:0.392653):0.048054):0.0372304):0.0763215):0.00712839):0.0915248):0.090467);
 439: 1 -8870.576052 -8151.622676 (0:0.232365,((((1:0.162619,2:0.021346):0.0527353,7:0.089641):0.0129426,((((4:0.087361,5:0.128119):0.176241,(15:0.233273,(35:0.621269,(((((((36:0.134230,38:0.167397):0.0169144,37:0.058507):0.193238,39:0.479893):0.21345,((41:0.559026,42:0.297067):0.212227,43:0.261050):0.153315):0.14245,40:0.646156):0.126992,((((44:0.412885,48:0.852840):0.0781641,(45:0.398559,46:0.634712):0.202339):0.373365,47:0.528319):0.189649,((49:0.075307,50:0.052089):0.10779,51:0.122776):0.343296):0.0598495):0.190101,52:0.445998):0.293252):0.321696):0.0371095):0.0115338,(((14:0.489054,((21:0.260919,22:0.329795):0.0887142,23:0.454194):0.106503):0.203878,(((16:0.226589,17:0.047483):0.0826583,(18:0.110158,19:0.139190):0.0189641):0.103066,(((((24:0.037490,25:0.032485):0.0596778,(28:0.434923,29:0.184720):0.158118):0.0716971,(26:0.076408,27:0.068378):0.0695252):0.112767,32:0.193388):0.0730431,(((30:0.144838,34:0.105568):0.0296807,33:0.051963):2.58496e-06,31:0.108596):0.0577384):0.068965):0.0583672):0.0685608,20:0.186331):0.201376):0.0226008,((((8:0.068860,9:0.088648):0.134693,10:0.000003):0.28029,(12:0.059423,13:0.050286):0.0618384):0.077763,11:0.386817):0.0847885):0.0289763):0.0624856,3:0.145488):0.127597,6:0.113475);
 440: 1 -8410.455656 -8143.819238 (0:0.199344,(((1:0.164856,2:0.022068):0.0460299,((((4:0.046985,5:0.120853):0.151968,((((14:0.374170,((21:0.232053,23:0.381691):0.0140437,22:0.533044):0.0664228):0.153346,20:0.240786):0.0704073,(((16:0.123707,18:0.052825):0.0732231,(17:0.057178,((((((24:0.000003,25:0.043380):0.0105649,(28:0.427259,29:0.271567):0.0731549):0.0786944,26:0.073881):0.0364159,27:0.045230):0.103436,32:0.220528):0.0397142,(((30:0.100246,34:0.091508):0.0589898,33:0.086257):2.59376e-06,31:0.078639):0.0799551):0.14781):0.038459):2.78409e-06,19:0.180781):0.0827356):0.120362,(15:0.163289,(35:0.821574,(((((((36:0.081203,38:0.151108):0.0583566,37:0.067266):0.165635,39:0.491610):0.177385,(41:0.385637,(42:0.317100,43:0.215966):0.103012):0.171844):0.196325,(((49:0.034644,50:0.105543):0.13605,51:0.123822):0.29149,52:0.427682):0.130428):0.0794124,40:0.545170):0.152998,((44:0.391383,((45:0.491046,46:0.422659):0.279055,48:0.476601):0.130079):0.118891,47:0.404954):0.323765):0.118993):0.347232):0.130735):0.000927839):0.0380721,(((((8:0.071751,9:0.169228):0.164613,10:0.063949):0.273917,12:0.081406):0.0230941,13:0.044584):0.138998,11:0.412694):0.077181):0.0122789,7:0.155065):0.0357677):0.0632752,3:0.131697):0.101921,6:0.187480);
 441: 1 -8019.106639 -8143.100706 (0:0.101423,(1:0.056331,(2:0.000003,(((3:0.101674,((4:0.083414,5:0.064566):0.128845,(((14:0.560515,(35:0.742502,(((((((36:0.057292,(37:0.132658,(38:0.128966,39:0.593155):2.27688e-06):0.132586):0.339585,43:0.157222):0.171565,42:0.286275):0.131884,41:0.334152):0.215732,(((49:0.011671,50:0.048888):0.0726536,51:0.139760):0.17032,52:0.529920):0.198704):0.0635804,(44:0.491581,(((45:0.593804,46:0.691724):0.22986,48:0.492957):0.112183,47:0.391769):0.176763):0.335026):0.108367,40:0.358042):0.243521):0.221406):0.075763,((((16:0.068049,18:0.095662):0.0514597,(17:0.088315,(((((24:0.017302,(26:0.091790,27:0.044394):0.0858193):0.0245691,25:0.000002):0.0806292,(28:0.406324,29:0.250811):0.108191):0.069115,32:0.098731):0.0540331,(((30:0.051826,34:0.151244):0.0107161,33:0.053608):0.0157646,31:0.105392):0.0733681):0.105311):0.0413144):2.14672e-06,19:0.097499):0.0374963,(20:0.185297,((21:0.127366,22:0.393412):0.040353,23:0.372030):0.214477):0.0579083):0.20364):0.0255624,15:0.218324):0.0114544):0.056138):0.0228378,7:0.082991):0.0317428,((((8:0.113547,9:0.088200):0.181394,10:0.000002):0.207918,(12:0.051374,13:0.058905):0.123576):0.0984721,11:0.381684):0.169143):0.042957):0.0456611):0.0927534,6:0.165639);
 442: 1 -7899.508068 -8143.289673 (0:0.167812,(((1:0.059416,2:0.080265):0.0164287,(((((4:0.098205,5:0.123639):0.116478,(((14:0.540554,((21:0.139602,22:0.476542):0.0468145,23:0.322046):0.0593043):0.214251,20:0.081231):0.096499,(((16:0.089970,18:0.061791):0.0655853,19:0.121534):2.0884e-06,(17:0.043481,(((((24:0.055463,25:0.000002):0.0590078,32:0.141778):0.0236439,(28:0.404265,29:0.158332):0.10498):0.0639545,(26:0.170628,27:0.072523):0.0320066):0.10823,((30:0.079660,31:0.070609):0.019364,(33:0.098343,34:0.067068):0.0222937):0.0845386):0.0901905):0.0244084):0.0851561):0.265875):0.0208426,(((8:0.119746,9:0.107464):0.0791219,10:0.043042):0.0907072,(12:0.058089,13:0.044654):0.102342):0.125669):0.0194401,(11:0.347544,(15:0.071626,(35:0.685843,(((((((36:0.155185,38:0.083779):0.0226695,37:0.158318):0.141735,39:0.370959):0.201604,((41:0.566471,42:0.250531):0.155153,43:0.281091):0.191671):0.123398,(((49:0.026978,50:0.070158):0.172749,51:0.106413):0.405439,52:0.509995):0.141077):0.203865,40:0.505371):0.0801991,(((44:0.467986,(45:0.618778,46:0.467416):0.263926):0.149443,48:0.511020):0.126782,47:0.395794):0.0962396):0.302362):0.336058):0.0449602):0.0772837):0.0276669,7:0.070896):0.040513):0.0626212,3:0.100237):0.0994635,6:0.080675);
 443: 1 -7911.90204 -8145.125214 (0:0.135472,(((((1:0.099601,((((4:0.061279,5:0.149432):0.076054,15:0.235557):0.0213888,((((14:0.515996,21:0.235429):0.025362,(22:0.342556,23:0.395989):0.0488553):0.18996,20:0.164311):0.0360807,(((16:0.071492,18:0.072493):0.0846497,19:0.143320):2.73487e-06,(17:0.063768,(((((24:0.042219,25:0.048959):0.0817428,(26:0.102265,27:0.059499):0.0682309):0.0314895,(28:0.398006,29:0.232971):0.0872595):0.132821,32:0.100494):0.0845519,(((30:0.091604,34:0.108713):0.0506749,33:0.053951):0.0489035,31:0.109407):0.0391878):0.101266):0.0125158):0.0599417):0.162711):0.0141374,(35:0.692991,(((((((36:0.140066,38:0.129118):0.0590204,37:0.071836):0.168778,39:0.486110):0.119826,(40:0.663394,((41:0.557308,42:0.288850):0.13592,43:0.286193):0.155841):0.0362414):0.20305,52:0.718221):0.0799619,((49:0.050712,50:0.066276):0.159894,51:0.091744):0.372246):0.0698232,(((44:0.508186,48:0.427362):0.0268259,(45:0.696438,46:0.507725):0.217159):0.137404,47:0.385715):0.256161):0.350271):0.215094):0.0188744):0.00769332,((((8:0.065417,9:0.094443):0.192612,10:0.012080):0.25142,(12:0.019176,13:0.025985):0.0526315):0.13308,11:0.325554):0.0703973):0.00761743,7:0.104782):0.0358758,2:0.001872):0.0711974,3:0.136024):0.0486395,6:0.182577);
 444: 1 -8058.106653 -8177.921102 (0:0.109443,((1:0.070453,(2:0.048993,(3:0.121230,7:0.118694):0.0447405):0.0559119):0.0452995,((4:0.036010,5:0.136570):0.10048,((((((8:0.076193,9:0.093478):0.0675485,10:0.058395):0.19735,(12:0.087094,13:0.031572):0.149249):0.0708935,11:0.289621):0.052393,15:0.226534):0.0650952,((14:0.512527,(35:0.583166,((((((((((36:0.070551,38:0.111823):0.0290718,37:0.082049):0.186976,39:0.399324):0.273386,43:0.227610):0.0578723,42:0.275089):0.0918087,40:0.669293):2.30572e-06,41:0.489624):0.15702,(((44:0.572373,48:0.712572):0.0505762,(45:0.331432,46:0.635336):0.438974):0.137364,47:0.369040):0.329356):0.219462,((49:0.030578,50:0.099309):0.0643937,51:0.150732):0.271566):0.200694,52:0.293480):0.24535):0.299066):0.0969865,(((16:0.085674,(18:0.049827,19:0.158869):0.0513181):0.033255,(17:0.039861,(((((24:0.032233,25:0.028826):0.0323359,(28:0.504496,29:0.196471):0.169576):0.07731,26:0.041462):0.0945859,27:0.008454):0.0900841,((30:0.095708,(31:0.084625,(33:0.046797,34:0.137372):2.35621e-06):0.0519768):0.0432941,32:0.104386):0.072837):0.170084):2.31296e-06):0.087088,(20:0.168990,(21:0.140378,(22:0.504824,23:0.286090):0.0378689):0.264486):0.0948748):0.20798):0.033431):0.0249954):0.0173002):0.0968455,6:0.144640);
 445: 1 -7652.884673 -8153.943222 (0:0.143578,((1:0.042046,2:0.023567):0.0343959,(((((4:0.066616,5:0.219808):0.0826278,(35:0.788016,((((((((36:0.075189,38:0.116630):0.0421975,37:0.073690):0.323322,39:0.386245):0.0603771,41:0.551899):0.085796,(42:0.287871,43:0.380968):0.0866137):0.120635,40:0.623819):0.275697,(((44:0.439947,(45:0.510233,46:0.730146):0.147902):0.185183,48:0.496587):0.299208,47:0.496390):0.235626):0.0253242,(((49:0.078239,50:0.104996):0.133991,51:0.213200):0.202761,52:0.730391):0.197816):0.356034):0.329007):0.0830389,(((12:0.010621,13:0.050895):0.0952529,((((14:0.696484,21:0.125730):0.0708394,(22:0.356841,23:0.389225):0.0778806):0.194739,20:0.068859):0.142744,(((16:0.156083,18:0.078722):0.0688157,19:0.103391):2.82177e-06,(17:0.061200,((((((24:0.008068,25:0.032689):0.0259118,26:0.130228):0.0544439,27:0.068367):0.0245451,(28:0.428035,29:0.201187):0.140178):0.0588079,32:0.158849):0.0620773,(((30:0.145158,34:0.090546):0.096339,31:0.098024):2.34506e-06,33:0.071944):0.0380873):0.141977):0.03906):0.122957):0.139524):0.0439632,15:0.155897):0.0870749):0.0109514,(((8:0.109211,10:0.121860):0.037427,9:0.052515):0.0798352,11:0.386893):0.107757):0.0383394,7:0.097064):0.0785682):0.0772692,(3:0.177328,6:0.136749):0.0137914);
 446: 1 -7601.459156 -8146.46274 (0:0.145053,(1:0.079819,2:0.029234):0.0559918,((((3:0.076986,(15:0.012731,(35:0.963547,((((((((36:0.139748,38:0.149932):0.0223073,37:0.094579):0.202715,39:0.590131):0.242395,40:0.612163):0.0414841,((41:0.910056,42:0.317400):0.220512,43:0.354992):0.119591):0.168309,52:0.692537):0.0420062,(49:0.044850,(50:0.018039,51:0.187995):0.061687):0.537416):0.113685,((44:0.481435,(45:0.471717,46:0.579001):0.351702):0.238126,(47:0.262653,48:0.652364):0.406254):0.0319771):0.272442):0.50437):0.17556):0.134044,((4:0.089774,5:0.067127):0.111258,((((14:0.723740,(21:0.316174,(22:0.335315,23:0.617230):0.0876317):0.044377):0.153071,((((((24:0.018824,25:0.034566):0.0405368,(28:0.742312,29:0.305241):0.116367):0.0656052,26:0.044712):0.0253579,27:0.076368):0.0889754,32:0.273634):0.0372823,(((30:0.175399,34:0.082372):0.0466527,33:0.055915):0.0142378,31:0.067066):0.0519684):0.0826141):0.154567,20:0.301420):0.0741636,((16:0.194568,17:0.099855):0.0241284,(18:0.102115,19:0.135936):0.0299044):0.0989199):0.188084):0.00947911):0.0297594,(7:0.109867,(((8:0.165999,(9:0.000002,11:0.348570):0.0514537):0.146155,10:0.000003):0.154591,(12:0.000002,13:0.091165):0.158307):0.161862):0.0285622):0.0739186,6:0.081382):0.0475528);
 447: 1 -7878.690581 -8154.212058 (0:0.059785,((1:0.060906,2:0.037177):0.0556426,(((3:0.185361,(7:0.067409,((35:0.602728,((49:0.010882,50:0.111187):0.0948358,51:0.227330):0.184114):0.144969,((((((36:0.088791,37:0.125963):0.0634831,38:0.056179):0.291819,39:0.403404):0.112159,((41:0.459280,42:0.447923):0.0148112,43:0.190426):0.0896625):0.0385515,(40:0.402894,((44:0.389759,(45:0.622771,46:0.440914):0.161456):0.182501,(47:0.336096,48:0.432456):0.135773):0.149611):0.098412):0.163229,52:0.316569):0.0555082):0.40099):0.0192775):0.0546531,(4:0.134475,5:0.123237):0.0917441):0.0131242,(((((8:0.105728,9:0.047459):0.10761,10:0.068656):0.110658,11:0.345568):0.0536674,(12:0.046333,13:0.061334):0.0926207):0.103439,(((((14:0.390157,((21:0.100019,22:0.623187):0.0610277,23:0.428438):0.186861):0.192359,20:0.186619):0.161666,(((((24:0.023285,(26:0.095236,27:0.096204):0.070241):0.018141,(28:0.319028,29:0.351078):0.100394):0.0198905,25:0.039030):0.166909,32:0.048348):0.153186,(((30:0.141301,34:0.075674):0.0726842,33:0.022905):2.22786e-06,31:0.097579):0.0237474):0.157995):0.0737662,(((16:0.067072,18:0.095278):0.111271,19:0.103426):0.0337127,17:0.092307):0.106672):0.101186,15:0.168293):0.00838062):0.0737786):0.0521874):0.056699,6:0.127269);
 448: 1 -7933.548378 -8162.321859 (0:0.121346,((((1:0.077312,2:0.034636):0.0484758,(7:0.036185,((((8:0.085041,9:0.058752):0.116168,10:0.055746):0.146964,(12:0.011378,13:0.043114):0.13627):0.0804663,(11:0.222755,15:0.238082):0.0714783):0.0540909):0.0309047):0.0233649,(4:0.082104,((14:0.336922,(35:0.577010,(((((((36:0.062218,(37:0.062206,38:0.143900):0.0126463):0.196494,39:0.407217):0.170091,40:0.701588):0.0622275,((41:0.416077,43:0.363901):0.0310846,42:0.238715):0.0758575):0.17978,52:0.443357):0.164332,(((44:0.584999,(45:0.544758,46:0.495302):0.246554):0.0325565,48:0.607007):0.10547,47:0.381296):0.40054):0.18392,((49:0.018944,50:0.071741):0.0767176,51:0.170792):0.241256):0.405055):0.347006):0.360341,((((((16:0.060490,18:0.121493):0.0754916,17:0.093116):0.0386546,19:0.077749):0.0744198,((((((24:0.027673,(28:0.447340,29:0.256870):0.122841):0.0437316,25:0.008786):0.0703207,26:0.145189):0.0199337,27:0.096764):0.0630793,32:0.153538):0.0641577,(((30:0.089328,34:0.120064):0.041028,33:0.109274):0.0255665,31:0.025669):0.0295244):0.119405):0.111715,20:0.133157):0.0674787,((21:0.265750,23:0.370629):0.022435,22:0.388880):0.161701):0.147279):0.00945286):0.0395542):0.107191,(3:0.093609,5:0.104770):0.115934):0.0802913,6:0.115639);
 449: 2 -7339.81885 -8145.937599 (0:0.084251,(((((1:0.071599,2:0.067846):0.0351322,7:0.061634):0.0424935,(((((8:0.115110,9:0.089817):0.132061,10:0.000003):0.2136,(12:0.024889,13:0.073577):0.0901299):0.141811,(11:0.329019,15:0.154482):0.0840653):0.0552777,((((14:0.664946,((21:0.185457,23:0.397597):0.0801215,22:0.397233):0.0825226):0.165724,((((16:0.119390,18:0.110259):0.0299341,(((((24:0.036318,(26:0.145647,27:0.050746):0.0469249):0.0231632,(28:0.432775,29:0.261140):0.108797):0.0310355,25:0.033674):0.118813,32:0.077141):0.0432327,(((30:0.037432,34:0.094858):0.0339545,33:0.065680):0.0324757,31:0.085174):0.099037):0.113392):0.0533162,17:0.060493):0.0332094,19:0.129448):0.109193):2.2099e-06,20:0.168562):0.259741,(35:0.723236,(((((((36:0.050213,38:0.127459):0.017535,37:0.095854):0.158508,39:0.326622):0.304075,40:0.725874):0.0675496,((41:0.530202,42:0.175180):0.138392,43:0.307824):2.14445e-06):0.283847,(((49:0.027120,50:0.087896):0.10153,51:0.066763):0.0887685,52:0.620846):0.121765):0.0477976,(44:0.605997,((45:0.602748,46:0.532479):0.35971,(47:0.414112,48:0.655350):0.231162):0.111735):0.246026):0.239476):0.376651):0.0212667):0.0261407):0.0655254,3:0.102668):0.0594559,(4:0.152347,5:0.031711):0.113318):0.0476407,6:0.115235);
 450: 1 -8139.464597 -8146.173557 (0:0.096668,((((1:0.101215,2:0.030466):0.0703009,(7:0.091962,(((((8:0.067797,9:0.049689):0.146282,10:0.004098):0.283799,(12:0.034600,13:0.036568):0.0457814):0.116184,(11:0.308578,15:0.198151):0.134747):0.0599332,((((14:0.520979,(21:0.097085,(22:0.468491,23:0.429429):0.108102):0.126399):0.262014,20:0.227700):2.79906e-05,(((16:0.123037,18:0.104325):0.0581808,(17:0.044561,(((((24:0.059388,25:0.035224):0.0133978,(26:0.149452,27:0.084930):0.072541):0.0370163,(28:0.431495,29:0.185122):0.145455):0.198088,32:0.049652):0.0721914,(((30:0.048592,34:0.135411):0.0373061,33:0.041000):0.0081767,31:0.081874):0.0496729):0.12751):0.0290372):2.58364e-06,19:0.157949):0.121879):0.169845,(35:0.527671,(((((((36:0.119814,38:0.152075):0.0284312,37:0.137028):0.0753855,39:0.400895):0.329728,40:0.464884):0.0368172,((41:0.323524,42:0.253404):0.135666,43:0.312570):0.12681):0.112651,(44:0.724074,((45:0.596552,46:0.577962):0.282086,(47:0.281516,48:0.510583):0.150863):0.0919692):0.153426):0.140116,(((49:0.015254,50:0.092519):0.108238,51:0.134583):0.147423,52:0.373482):0.118248):0.303087):0.366853):0.0353097):0.0372606):0.0218295):0.0428445,3:0.094373):0.0795252,(4:0.095065,5:0.081634):0.15703):0.0811354,6:0.125273);
 451: 1 -7936.82695 -8143.064086 (0:0.121555,((1:0.058671,(2:0.036102,((((4:0.084763,5:0.249762):0.0620253,(15:0.097630,(35:1.183961,(((((((36:0.067097,38:0.108661):0.040486,37:0.153866):0.269366,39:0.448147):0.159194,((41:0.409305,42:0.205484):0.184364,43:0.176759):0.128466):0.0805152,(((49:0.046118,50:0.046642):0.15428,51:0.043138):0.254197,52:0.648263):0.262158):0.0656772,(44:0.557220,((45:0.449745,46:0.776591):0.251808,(47:0.361331,48:0.602986):0.136509):0.0897082):0.271401):0.206282,40:0.493592):0.431322):0.068408):0.143615):2.06523e-06,(7:0.047603,((((8:0.084705,9:0.050673):0.0875416,10:0.048921):0.10567,11:0.325121):0.0872695,(12:0.088537,13:0.033680):0.142081):0.0952061):0.0461826):0.0170601,(((14:0.587210,(21:0.194674,(22:0.466163,23:0.277658):0.0286893):0.0946864):0.167469,((((16:0.074501,18:0.109449):0.0817305,17:0.121437):0.0247532,19:0.125274):0.0925845,(((((24:0.024260,(26:0.101886,27:0.053088):0.0411412):0.0359568,25:0.017435):0.0412478,(28:0.363857,29:0.255405):0.140345):0.0985483,32:0.114671):0.0603136,(((30:0.119569,31:0.069777):0.0192117,34:0.090328):0.00714998,33:0.105424):0.0710903):0.154092):0.051413):0.0652941,20:0.239099):0.164143):0.045759):0.0432921):0.0826525,3:0.140753):0.107295,6:0.090846);
 452: 1 -8240.459768 -8152.528905 (0:0.194766,((((1:0.083514,((4:0.147856,5:0.100219):0.145545,(((12:0.094692,13:0.082747):0.30772,(((14:0.596154,(21:0.187073,(22:0.514241,23:0.374581):0.104329):0.195664):0.27576,20:0.225470):0.173813,((((16:0.200659,18:0.140654):0.0569982,17:0.055982):0.0798696,19:0.155725):0.110738,((((((24:0.008496,25:0.044290):0.0492795,27:0.070451):0.0243313,26:0.100154):0.0391451,(28:0.464777,29:0.148366):0.100595):0.0993086,32:0.225156):0.0425409,(((30:0.187368,34:0.126195):0.0263893,33:0.091218):2.40392e-06,31:0.114387):0.0345946):0.108507):0.0827419):0.141244):0.069868,(15:0.095367,(35:0.928038,((((((((36:0.080004,38:0.155082):0.0608801,37:0.036341):0.2496,39:0.458217):0.34069,40:0.772722):0.0735763,((41:0.672857,42:0.347217):0.208455,43:0.159379):0.28482):0.214955,52:0.717607):0.0302538,((49:0.076196,50:0.065180):0.0453196,51:0.158096):0.330439):0.0832988,(44:0.518021,((45:0.616269,46:0.520488):0.203094,(47:0.565957,48:0.549711):0.195195):0.177734):0.223154):0.236949):0.620119):0.178988):0.100576):0.0230235):0.0402796,(7:0.056199,(((8:0.142407,10:0.210642):0.0574849,9:0.011668):0.210452,11:0.521736):0.0981501):0.114311):0.0320988,2:0.100741):0.0405151,3:0.207577):0.0837844,6:0.246250);
 453: 1 -7994.632856 -8147.015844 (0:0.210114,((1:0.100020,((3:0.158439,7:0.056922):0.0699608,((((4:0.000003,5:0.248333):0.124306,15:0.243124):0.0211721,((14:0.372964,(35:0.505734,((((((((36:0.086960,38:0.110351):0.0187524,37:0.171932):0.219117,39:0.459543):0.247283,40:0.700765):0.00710116,(41:0.527416,(42:0.316490,43:0.264073):0.118312):0.167465):0.11122,52:0.391330):0.194983,((44:0.611055,((45:0.521290,46:0.289598):0.414831,48:0.852824):0.0143289):0.114685,47:0.547247):0.208994):2.31452e-06,(49:0.058531,(50:0.058095,51:0.232599):0.012171):0.286444):0.555326):0.277651):0.0429741,((((16:0.047943,18:0.205183):0.0297038,(17:0.069887,((((((24:0.018313,25:0.056621):0.0208435,26:0.111490):0.0432324,(28:0.521887,29:0.305014):0.0569806):0.0175744,27:0.081728):0.163127,32:0.163930):0.0932849,(((30:0.104976,34:0.153839):0.0748684,31:0.067869):0.00874435,33:0.060427):0.0688245):0.217397):0.0835015):2.0515e-06,19:0.192414):0.119965,(20:0.194434,((21:0.151749,22:0.580193):0.0942889,23:0.546548):0.128895):0.132403):0.0921446):0.112858):0.0724829,((((8:0.148674,9:0.118858):0.0884834,10:0.000003):0.224269,(12:0.040427,13:0.089912):0.1091):0.114114,11:0.314773):0.0633716):0.00372901):0.0624963):0.0421364,2:0.024578):0.0849332,6:0.205470);
 454: 2 -8024.202547 -8151.016641 (0:0.133381,(((1:0.090253,2:0.006774):0.0425015,((((4:0.064493,5:0.087761):0.08225,((14:0.634682,(35:0.712092,(((((36:0.123933,(37:0.095137,38:0.094198):0.0421656):0.16384,39:0.464010):0.247369,(40:0.597911,((41:0.494713,42:0.256238):0.101277,43:0.206740):0.0988581):0.0597838):0.252348,(((44:0.432054,(45:0.571476,46:0.498526):0.170969):0.0602617,48:0.490252):0.155047,47:0.288808):0.245321):0.104095,(((49:0.039902,50:0.054041):0.180979,51:0.122677):0.341301,52:0.431089):0.121474):0.227999):0.100291):0.198352,(((16:0.062502,18:0.099072):0.0649573,(19:0.073426,(20:0.166108,((21:0.194866,23:0.429571):0.102121,22:0.401669):0.226101):0.0793516):0.0397058):2.03011e-06,(17:0.075559,(((((24:0.039626,25:0.035491):0.0323769,26:0.130745):0.0633533,27:0.019539):0.0218525,(28:0.456916,29:0.204153):0.0827978):0.143031,((((30:0.028899,34:0.094976):0.0458874,33:0.094461):0.0395305,31:0.097208):0.0819444,32:0.165819):2.87226e-06):0.0719806):0.0213055):0.186033):2.17864e-06):0.0305615,(11:0.323281,15:0.246582):0.115182):2.07852e-06,(7:0.088622,(((8:0.115097,9:0.062741):0.206266,10:0.057860):0.163843,(12:0.000003,13:0.081639):0.135225):0.139722):0.0470332):0.0619809):0.0466893,3:0.124029):0.0476972,6:0.133552);
 455: 2 -8317.934186 -8149.602881 (0:0.138374,((1:0.071910,((3:0.149943,(7:0.074076,(35:0.923165,((((((36:0.055386,(37:0.160386,38:0.089085):0.0249492):0.262092,39:0.409441):0.437542,(40:0.877220,(41:0.519048,(42:0.309053,43:0.232427):0.130656):0.0592898):0.0447812):0.151315,((44:0.523551,(47:0.604761,48:0.358610):0.0835848):0.0829928,(45:0.776774,46:0.247243):0.34573):0.387439):0.0853964,((49:0.058705,50:0.102527):0.0493938,51:0.174544):0.21051):0.0627462,52:0.425770):0.234351):0.272489):0.0179101):0.0517815,((((4:0.084999,5:0.121633):0.120389,15:0.367227):0.0141755,(((((14:0.580002,(21:0.132154,22:0.390395):0.0831351):0.0417581,23:0.289416):0.249806,((((((24:0.020801,25:0.049336):0.0495949,26:0.089056):0.0421228,27:0.054850):0.0380185,(28:0.542632,29:0.146196):0.164303):0.149089,32:0.167111):0.0325406,(((30:0.128986,34:0.114826):0.0255201,33:0.052981):0.0264134,31:0.159110):0.0803215):0.141459):0.164979,20:0.275704):0.0429966,(((16:0.075305,18:0.161126):0.0967416,17:0.119478):0.016074,19:0.130243):0.0893957):0.234371):0.038198,((((8:0.125096,9:0.122222):0.156279,10:0.070021):0.225316,(12:0.019229,13:0.114551):0.210104):0.0923495,11:0.364523):0.0466801):0.0113011):0.0776304):0.0561877,2:0.010662):0.10914,6:0.226358);
 456: 1 -7943.535833 -8151.610821 (0:0.123195,((1:0.141244,(2:0.043303,((((4:0.082005,5:0.206565):0.062471,(((14:0.385799,(21:0.200490,(22:0.441338,23:0.221877):0.16849):0.183217):0.161828,20:0.119139):0.0685897,(((16:0.090489,18:0.114472):0.0785697,(17:0.113527,((((((24:0.027198,25:0.064485):0.0207475,(28:0.598135,29:0.254606):0.164952):0.0191311,(26:0.064560,27:0.145237):0.0477891):0.171388,(32:0.166245,33:0.014503):0.0750148):0.0250427,31:0.091241):2.75031e-06,(30:0.128237,34:0.079879):0.0627894):0.130055):0.0566191):0.0335715,19:0.109060):0.127777):0.184632):0.0037809,(15:0.077267,(35:0.768399,(((((((36:0.110900,38:0.101062):0.0376018,37:0.060050):0.207264,39:0.320481):0.176127,40:0.797503):2.45653e-06,(((49:0.038174,50:0.081325):0.105322,51:0.107934):0.357298,52:0.481242):0.138532):0.0107697,((41:0.360609,42:0.330645):0.132312,43:0.370507):0.0730535):0.106723,((44:0.473251,(45:0.313780,46:0.444033):0.262493):0.252659,(47:0.291219,48:0.609714):0.139649):0.250813):0.330737):0.265566):0.275548):0.0160727,(7:0.070100,((((8:0.076672,9:0.187243):0.0949491,10:0.057359):0.192519,(12:0.020930,13:0.034539):0.108614):0.116854,11:0.420969):0.028773):0.0187895):0.0479695):0.0257896):0.052848,3:0.132681):0.0564386,6:0.117537);
 457: 1 -7986.926181 -8145.481876 (0:0.216057,(((((1:0.063571,2:0.039614):0.0464037,7:0.062302):0.0198993,((((((8:0.068728,9:0.093529):0.144246,10:0.032021):0.205364,(12:0.060386,13:0.040343):0.0590992):0.136619,(11:0.305333,15:0.180506):0.107679):0.0302223,(((((14:0.415784,22:0.422580):0.257586,21:0.169434):0.0467386,23:0.443229):0.232898,20:0.198835):0.0204689,(((16:0.108269,18:0.047887):0.0724172,(17:0.055403,(((((24:0.037634,25:0.000003):0.0346654,(26:0.062338,27:0.097770):0.109057):0.0480879,(28:0.395459,29:0.145625):0.174513):0.120064,32:0.050604):0.0906397,(((30:0.085506,34:0.065104):0.0298585,33:0.044229):2.48127e-06,31:0.098171):0.0607546):0.145094):0.026571):0.0212641,19:0.137697):0.0453601):0.279333):0.0108914,(35:0.906509,(((((((36:0.126789,38:0.107396):0.0479665,37:0.028480):0.208235,39:0.572281):0.127124,40:0.673412):0.109051,((41:0.503242,42:0.384869):0.14036,43:0.236138):0.0809508):0.162919,(((49:0.041713,50:0.076068):0.136009,51:0.128780):0.264029,52:0.834386):0.173361):0.106133,((44:0.247841,(45:0.640429,46:0.502264):0.218106):0.253661,(47:0.264891,48:0.684359):0.0831971):0.268883):0.525004):0.0883549):0.0380494):0.0635543,3:0.097736):0.0800081,(4:0.134288,5:0.076863):0.0784902):0.0864847,6:0.076528);
 458: 1 -8017.537943 -8158.561455 (0:0.168519,1:0.055642,((2:0.045553,(((3:0.081326,(35:0.425444,((((((((((36:0.123465,37:0.063389):0.0772297,38:0.051333):0.254603,39:0.311889):0.257077,43:0.142281):0.0866003,42:0.338123):0.0945428,41:0.394289):0.0564247,40:0.656014):0.180184,((44:0.534268,(45:0.551077,46:0.500820):0.183723):0.0721034,(47:0.452160,48:0.516984):0.11969):0.281763):0.0642174,((49:0.025310,50:0.092505):0.0418097,51:0.218824):0.223641):0.215835,52:0.412088):0.210477):0.368521):0.0373256,7:0.104990):0.0572926,(((4:0.125598,5:0.122311):0.123754,((((((14:0.516851,(21:0.182505,22:0.676954):0.00853242):0.0373426,23:0.351598):0.318639,20:0.233891):0.234568,((((24:0.011420,25:0.019837):0.0448424,(28:0.459233,29:0.277528):0.0504458):0.0213003,(26:0.042813,27:0.090144):0.0181492):0.0814713,((((30:0.156248,34:0.137567):0.0314612,33:0.058931):0.0219963,31:0.083605):0.119183,32:0.107623):0.0666272):0.220876):0.102594,((16:0.077771,(17:0.074571,18:0.114768):0.0351209):0.0151131,19:0.146945):0.0653902):0.186045,15:0.157237):0.0629574):0.0508415,(((8:0.061173,10:0.141366):0.0634791,9:0.015091):0.11315,(11:0.221841,(12:0.095157,13:0.059877):0.18659):0.105412):0.0668731):0.0755062):0.0314139):0.044768,6:0.258061):0.0262615);
 459: 1 -7834.875354 -8152.766057 (0:0.129438,(((1:0.100097,2:0.037408):0.0516819,((((4:0.057904,5:0.147800):0.106201,((((14:0.892223,((21:0.057547,22:0.674005):0.0249117,23:0.469228):0.109259):0.26178,(((((((((24:0.032505,25:0.067745):0.0349823,26:0.133007):0.0363075,28:0.643752):0.0124208,27:0.074852):0.174732,29:0.242955):0.103657,32:0.107654):0.0514591,33:0.030074):0.0495105,(30:0.093835,31:0.084918):0.0317404):0.0496384,34:0.094607):0.151377):0.0288968,(((16:0.130577,18:0.051941):0.0683409,17:0.064253):0.0455402,19:0.105634):0.123541):0.051874,20:0.179394):0.277616):0.0174692,(15:0.155624,(35:0.676305,((((((36:0.074734,38:0.114119):0.0219551,37:0.095423):0.146523,39:0.603543):0.380521,(40:0.882817,((41:0.416435,42:0.332921):0.0788427,43:0.260235):0.123416):0.037015):0.181179,(((49:0.048885,50:0.068509):0.127894,51:0.094954):0.260931,52:0.450966):0.071022):0.132983,((44:0.352750,(45:0.580393,46:0.609556):0.360773):0.23678,(47:0.401458,48:0.672341):0.180031):0.221452):0.25384):0.442897):0.178996):0.054978,(7:0.106744,((((8:0.073537,9:0.073726):0.0546079,10:0.064872):0.202623,(12:0.062513,13:0.048034):0.173526):0.0523245,11:0.369730):0.0690844):2.01462e-06):0.036284):0.0653255,6:0.208590):0.0476135,3:0.143942);
 460: 1 -8329.857885 -8153.858466 (0:0.188752,1:0.077674,(2:0.062073,(((3:0.108836,((((4:0.166233,5:0.080848):0.0818493,15:0.253477):0.0271729,((12:0.086742,13:0.013519):0.263305,(35:0.643624,((((((((((36:0.090040,37:0.107581):0.0656586,38:0.026118):0.358375,39:0.394181):0.174075,40:0.945338):0.0882698,43:0.242701):0.0539234,42:0.403652):0.0635176,41:0.410352):0.249327,52:0.818834):0.0904819,((49:0.062609,50:0.081251):0.104875,51:0.170394):0.364086):0.0660407,((44:0.563806,(45:0.617933,46:0.415708):0.191604):0.102111,(47:0.716338,48:0.372609):0.225576):0.311099):0.628511):0.364284):0.0781094):0.0216001,((((14:0.661766,21:0.243344):0.0555297,(22:0.589393,23:0.396640):0.0449411):0.392556,20:0.132039):0.0617054,(((16:0.138873,18:0.046115):0.0410099,19:0.119410):2.82177e-06,(17:0.028329,((((((24:0.040365,25:0.067179):0.0621681,26:0.058487):0.0442252,27:0.038518):0.040348,(28:0.489939,29:0.188434):0.185632):0.133047,(((30:0.088976,34:0.084675):0.0271727,31:0.119380):0.012764,33:0.073609):0.0754083):0.0323896,32:0.098531):0.136693):0.0372347):0.0584383):0.274831):0.0326616):0.0523952,(7:0.073409,(((8:0.054095,10:0.216614):0.0722799,9:0.014915):0.128224,11:0.335244):0.0780135):0.0762786):0.0346765,6:0.177231):0.0895873):0.0316191);
 461: 2 -7369.678818 -8154.411193 (0:0.075334,(((1:0.014501,((((4:0.040285,5:0.169120):0.121398,(((((8:0.090305,9:0.018687):0.041296,10:0.106465):0.153292,(12:0.050250,13:0.076502):0.210847):0.0264961,11:0.276927):0.0513501,((14:0.487144,(21:0.118469,(22:0.458854,23:0.258189):0.250616):0.144505):0.19582,((((16:0.067213,17:0.093994):0.0606192,(18:0.143123,((((((24:0.008085,25:0.048543):0.0159774,26:0.130284):0.0241123,(28:0.385540,29:0.153221):0.0713668):0.0187068,27:0.000002):0.162858,32:0.116627):0.0127974,(((30:0.077749,33:0.054323):0.0270163,31:0.062447):2.3387e-06,34:0.072818):0.0775658):0.0688874):0.029037):2.57691e-06,19:0.141757):0.0883088,20:0.318016):0.043892):0.177376):2.74875e-06):0.0425644,(15:0.081317,(35:0.686314,(((((((36:0.178718,38:0.062627):0.0124828,37:0.110766):0.363785,39:0.232905):0.146262,40:0.357317):0.258797,((41:0.368500,42:0.235291):0.0491691,43:0.339379):0.0667434):0.190986,(((49:0.011542,50:0.069518):0.114421,51:0.053254):0.182386,52:0.428846):0.303419):0.136865,(((44:0.546754,(45:0.441400,46:0.872961):0.141996):0.199658,48:0.683579):0.194255,47:0.243883):0.351929):0.492312):0.364548):0.154343):2.16107e-06,7:0.192389):0.0390322):0.0491656,3:0.200565):0.0552843,2:0.000003):0.153328,6:0.138090);
 462: 1 -8743.959336 -8148.461739 (0:0.239326,(1:0.125790,2:0.008580):0.014698,((3:0.215441,6:0.231516):0.103167,((((4:0.068416,5:0.262429):0.0350128,((15:0.137401,(((((((((36:0.158741,38:0.121819):0.0378569,37:0.061107):0.314443,39:0.543309):0.203837,40:0.566747):0.156555,42:0.336717):0.085085,41:0.986854):0.000906578,43:0.258175):0.33963,(((49:0.089982,50:0.034381):0.0568259,51:0.208084):0.264094,52:0.864160):0.0817314):0.0363818,((44:0.373841,(45:0.705367,46:0.535739):0.207329):0.241426,(47:0.677633,48:0.552824):0.198472):0.093363):0.800714):0.0863408,35:0.985863):0.0355627):0.0215695,(14:0.614693,(((((16:0.164083,17:0.061962):0.0679856,18:0.097248):0.0730589,19:0.164553):0.0581421,(((((24:0.006916,(26:0.160123,27:0.056388):0.0854374):0.0367321,25:0.000003):0.10448,32:0.228342):0.0330408,(28:0.405320,29:0.161574):0.0848916):0.144908,(((30:0.121799,34:0.075904):0.0441618,33:0.129627):0.0173444,31:0.098732):0.0217519):0.0997094):0.158789,(20:0.133765,(21:0.146996,(22:0.379382,23:0.479634):0.0601926):0.173306):0.188056):0.0820962):0.0668163):0.0812388,(7:0.097409,((((8:0.143564,9:0.097076):0.0968966,10:0.181525):0.148062,(12:0.032990,13:0.099490):0.218807):0.0502845,11:0.436623):0.122991):0.0394324):0.0687011):0.0511771);
 463: 3 -8200.828781 -8147.334676 (0:0.158387,(((1:0.069331,2:0.009339):0.0828991,((((4:0.052342,5:0.202914):0.102726,(11:0.437083,15:0.192886):0.167333):0.0265798,(7:0.055434,(((8:0.144092,9:0.072541):0.0934611,10:0.067917):0.135733,(12:0.028171,13:0.133794):0.161171):0.0964772):0.0471312):0.0177601,(((14:0.671788,35:0.858694):0.152464,(((((((36:0.064593,38:0.141629):0.0375134,37:0.095524):0.129962,39:0.844476):0.256895,(40:0.746207,((41:0.875262,42:0.323308):0.21367,43:0.342481):0.137134):0.104201):0.221825,52:0.759430):0.0715774,((49:0.058318,50:0.049003):0.171754,51:0.108125):0.338564):0.0660529,(((44:0.393503,(45:0.566895,46:0.535076):0.341028):0.0527568,48:0.486640):0.255664,47:0.386761):0.255195):0.387763):0.244608,((((((16:0.104212,18:0.026166):0.128197,19:0.088692):0.0202545,17:0.067213):0.0608235,(((((24:0.047300,25:0.061351):0.0517902,(28:0.328795,29:0.254106):0.0937725):0.0524006,(26:0.166805,27:0.095932):0.045785):0.127991,32:0.166607):0.0570916,(((30:0.150418,34:0.109492):0.047186,31:0.026523):2.52788e-06,33:0.136912):0.0858715):0.0475781):0.108985,((21:0.115006,22:0.667562):0.0652094,23:0.578974):0.241657):0.0857953,20:0.267645):0.275588):0.0553705):0.00989146):0.0959957,3:0.181001):0.0538841,6:0.111049);
 464: 1 -7433.229125 -8143.465075 (0:0.139177,(1:0.051015,2:0.054496):0.038842,((((((3:0.075807,6:0.168266):0.0587459,7:0.061759):0.044176,(((((14:0.400223,21:0.181129):0.115731,22:0.576226):0.103427,23:0.421459):0.218942,((((16:0.036720,17:0.113749):0.0736144,18:0.062585):2.91511e-06,19:0.090319):0.000813138,(((((24:0.021926,25:0.000003):0.0301687,((26:0.020962,27:0.081964):0.0647823,28:0.431438):0.0161606):0.123983,29:0.208836):0.0439005,32:0.071715):0.0802039,(((30:0.061258,34:0.079568):0.0480263,33:0.053644):2.62046e-06,31:0.072596):0.0283623):0.22169):0.0621186):0.0689169,20:0.192307):0.104539):0.0302935,((((8:0.088792,9:0.109757):0.106852,10:0.071270):0.160384,(12:0.016449,13:0.044480):0.137958):0.138447,11:0.385900):0.123599):2.0789e-06,(4:0.064104,5:0.146779):0.0858702):0.0318331,(15:0.166279,(35:0.643454,((((((36:0.068503,(37:0.040569,38:0.122480):0.0492493):0.108846,39:0.509474):0.142371,((41:0.339031,42:0.325012):0.145758,43:0.217926):0.139345):0.120264,(((49:0.035253,50:0.082002):0.117208,51:0.107673):0.33022,52:0.488210):0.175323):0.05013,((44:0.460025,(45:0.705527,46:0.456636):0.171178):0.196117,(47:0.163095,48:0.706362):0.0831738):0.316263):0.0900043,40:0.536992):0.376336):0.120225):0.0503624):0.0247001);
 465: 2 -8020.620146 -8151.268356 (0:0.275197,1:0.040778,(2:0.059763,(3:0.116630,((((((4:0.093409,5:0.148790):0.0998941,(11:0.311454,15:0.143338):0.058779):0.0126957,14:0.627015):0.0196571,((((16:0.087233,18:0.087817):0.0527669,19:0.170659):0.000494088,(17:0.129862,((((((24:0.050103,25:0.018990):0.0225023,28:0.429784):0.0361215,29:0.224309):0.0253926,(26:0.079187,27:0.055771):0.0644284):0.102744,32:0.147354):0.069768,(((30:0.102674,34:0.134848):0.0724851,33:0.039650):2.47373e-06,31:0.063447):0.0452772):0.112924):0.0588782):0.0541986,(20:0.166055,((21:0.333784,22:0.448016):0.0418675,23:0.523967):0.113349):0.0833967):0.142012):0.0467858,(((((8:0.102420,9:0.160216):0.12636,10:0.026981):0.282529,12:0.000002):0.0993888,13:0.032705):0.128796,(35:0.559565,(((((((36:0.104593,38:0.133344):0.0424197,37:0.080614):0.261199,39:0.522893):0.0761061,40:0.844239):0.0128164,((41:0.574240,42:0.288752):0.116614,43:0.310578):0.086251):0.174494,(((49:0.061788,50:0.113591):0.0807307,51:0.138083):0.293499,52:0.576729):0.174158):0.139673,((44:0.183055,((45:0.527263,46:0.420376):0.199862,48:0.753255):0.145095):0.294569,47:0.460881):0.182435):0.539505):0.171844):0.0975336):0.045433,(6:0.151075,7:0.072398):0.0997625):0.0240626):0.147917):0.0546823);
 466: 2 -8501.19841 -8145.016872 (0:0.233459,((1:0.170790,2:0.019059):0.0480771,(((((4:0.091654,5:0.208964):0.107094,((((((14:0.886157,((21:0.191067,22:0.421507):0.0600281,23:0.505167):0.0987071):0.204599,((30:0.131994,34:0.122853):0.0165843,(31:0.170577,33:0.060650):0.0292084):0.0197515):0.0337953,((((24:0.016522,25:0.016596):0.046113,(28:0.470530,29:0.196487):0.0525903):0.040319,(26:0.104829,27:0.064726):0.0202564):0.156197,32:0.211874):0.0417493):0.166845,(((16:0.128684,18:0.066879):0.0843443,17:0.062402):0.125884,19:0.159953):0.00013147):0.100153,20:0.258977):0.179269,15:0.166182):0.0502851):0.0235225,(35:0.575634,((((((36:0.061936,(37:0.159464,38:0.105186):0.0365896):0.132865,39:0.490631):0.285529,(40:1.131187,((41:0.693178,43:0.300065):0.093783,42:0.326346):0.0311769):0.104373):0.298055,52:0.391135):0.123219,(((44:0.426147,(45:0.788040,46:0.319191):0.513736):0.083618,48:0.732397):0.0778254,47:0.564761):0.177766):0.0529716,((49:0.105217,50:0.061814):0.117543,51:0.242930):0.387917):0.301138):0.596498):0.0597924,((((8:0.083574,9:0.079156):0.114471,10:0.049706):0.250519,(12:0.058978,13:0.052493):0.145293):0.0601294,11:0.364123):0.0554612):0.025796,7:0.068402):0.0807787):0.0667805,(3:0.147646,6:0.188318):0.0502671);
 467: 1 -7945.282623 -8145.928057 (0:0.138424,(1:0.000003,((((3:0.178969,6:0.206704):0.0534319,7:0.000003):0.0628316,((((8:0.108269,9:0.080817):0.0561839,10:0.112019):0.162871,(12:0.010597,13:0.054168):0.168955):0.0754517,11:0.698259):0.0184943):0.0924012,(((4:0.033874,5:0.079465):0.110773,(15:0.166489,(35:0.441842,((((((36:0.103251,37:0.090906):0.0217148,38:0.144209):0.278765,39:0.393500):0.227736,(40:0.820311,((41:0.410343,42:0.292175):0.0723178,43:0.359684):0.201257):0.0855288):0.15546,(((49:0.083575,50:0.075995):0.0340339,51:0.114035):0.303161,52:0.386304):0.105703):0.170182,(((44:0.395671,48:0.596999):0.060264,(45:0.614787,46:0.318095):0.226746):0.129312,47:0.452232):0.245473):0.222861):0.245795):0.102244):2.42581e-06,((((14:0.513883,22:0.441567):0.12527,21:0.164828):0.113199,23:0.493649):0.2108,((((16:0.177644,18:0.060547):0.0337452,19:0.087218):0.0229129,17:0.083368):0.076758,((20:0.294144,((((24:0.076612,25:0.053954):0.0360302,(26:0.121254,27:0.066344):0.106852):2.43821e-06,(28:0.420607,29:0.136657):0.0391905):0.16149,32:0.082230):0.0420092):0.030586,(((30:0.127823,34:0.088287):0.0386224,33:0.103846):0.00786044,31:0.030845):0.0349787):0.08227):0.0361412):0.195232):0.0278702):0.0521727):0.0871412,2:0.065628);
 468: 1 -7804.442652 -8162.015164 (0:0.135788,((1:0.086135,2:0.026784):0.0342703,(((4:0.067366,5:0.157075):0.137733,(((((((8:0.112928,9:0.081275):0.178413,10:0.000003):0.231548,(12:0.029898,13:0.064806):0.0568397):0.122022,(35:0.645095,(((((((36:0.092131,38:0.104453):0.0686581,37:0.165534):0.142609,39:0.447006):0.151822,40:0.569069):0.0914862,((41:0.311317,42:0.301028):0.192133,43:0.195357):0.0916366):0.121004,((44:0.604878,(45:0.380855,(47:0.315390,48:0.423505):0.327311):0.109404):0.0530874,46:0.537237):0.226924):0.0932616,(((49:0.062471,50:0.071482):0.103319,51:0.110744):0.39069,52:0.518398):0.138193):0.320921):0.183653):0.0508253,11:0.413854):0.0141786,((((14:0.429137,(21:0.174089,22:0.435523):0.0602713):0.0776792,23:0.209310):0.247301,(((16:0.071280,18:0.093584):0.0432287,(17:0.022059,((((((((24:0.055499,25:0.012364):0.0459564,32:0.125318):0.0101905,(28:0.527526,29:0.146233):0.171664):0.0744524,(26:0.068541,27:0.053427):0.0462992):0.0725183,33:0.036653):0.0146932,31:0.037303):0.0192933,34:0.088756):0.0344542,30:0.098764):0.0932801):0.0271306):2.314e-06,19:0.117564):0.0699293):0.0343934,20:0.173361):0.171562):0.0378065,15:0.206420):2.07368e-06):0.00845438,7:0.118117):0.0352404):0.0332179,(3:0.087009,6:0.151054):0.047543);
 469: 1 -8927.710851 -8143.320407 (0:0.103269,((1:0.150666,(3:0.149103,((((4:0.018120,5:0.131309):0.185481,(((14:0.526910,(35:0.806406,(((((((36:0.143764,37:0.114189):0.0383003,38:0.125527):0.189149,39:0.393423):0.36959,((41:0.614202,43:0.313829):0.0418127,42:0.304615):0.185433):0.0846604,(((49:0.027923,50:0.112991):0.0540024,51:0.125196):0.290899,52:0.404187):0.221203):0.0322301,(((44:0.518509,48:0.756683):0.0589551,(45:0.398650,46:0.521313):0.188659):0.16377,47:0.370279):0.313472):0.1797,40:0.405125):0.327439):0.229816):0.0655148,(((16:0.154645,(17:0.034491,((((((24:0.021965,25:0.072864):0.0213304,(28:0.580263,29:0.296266):0.0796595):0.0772246,26:0.102329):0.0475785,27:0.018413):0.147776,32:0.210893):0.0524373,(((30:0.116050,34:0.109633):0.0348077,31:0.048999):2.50996e-06,33:0.102246):0.130278):0.0781846):0.0416027):0.0300937,(18:0.119589,19:0.109876):0.0796791):0.0560233,(20:0.267076,((21:0.168642,22:0.342848):0.0632477,23:0.441626):0.232288):0.126318):0.239921):0.0662273,15:0.249707):0.020463):0.0468098,((((8:0.073101,9:0.089984):0.067012,10:0.079924):0.142461,(12:0.087115,13:0.041989):0.147963):0.0744474,11:0.347665):0.0844415):0.0247617,7:0.098582):0.0612591):0.0695895):0.0386499,2:0.000002):0.179054,6:0.197919);
 470: 1 -8004.26517 -8150.558347 (0:0.139050,((1:0.069464,(2:0.053240,((((4:0.061819,5:0.125138):0.119907,(((((((((14:0.512030,(21:0.247107,22:0.354905):0.0997585):0.0825488,23:0.296342):0.219587,34:0.083697):0.0523071,30:0.165705):0.0313081,33:0.041703):0.0790234,31:0.050859):0.0873787,((((24:0.044197,25:0.044013):0.0450532,(28:0.446663,29:0.253230):0.132703):0.0189857,(26:0.136648,27:0.145428):0.075677):0.0754043,32:0.181341):0.0571298):0.126821,20:0.285383):0.0845812,(((16:0.081110,17:0.116278):0.12273,18:0.050064):0.0621665,19:0.038538):0.0447809):0.293492):0.0314202,(15:0.175230,(35:0.257032,(((((((36:0.095321,37:0.124350):0.0713626,38:0.144521):0.2551,(39:0.258362,40:0.495650):0.29292):0.233109,43:0.274823):0.0207822,(41:0.479004,42:0.329856):0.0957272):0.253854,(((49:0.025348,50:0.097261):0.053504,51:0.205278):0.106607,52:0.568222):0.172777):0.113085,(((44:0.355970,(45:0.509864,46:0.268954):0.103332):0.069754,48:0.640679):0.172942,47:0.436680):0.112204):0.335804):0.387179):0.0798792):0.0355764,(7:0.071748,(((((8:0.053269,9:0.097730):0.170465,10:0.001358):0.173065,11:0.289579):0.0884986,12:0.033164):0.0288727,13:0.040155):0.239768):2.35558e-06):0.0479069):0.00754088):0.0199403,3:0.155606):0.0513302,6:0.150144);
 471: 1 -8069.66354 -8146.629048 (0:0.077089,(((1:0.163576,2:0.019522):0.016004,(((((4:0.122332,5:0.149807):0.118299,(15:0.199368,(35:0.566625,(((((((36:0.094361,38:0.081307):0.029669,37:0.083861):0.203441,39:0.437135):0.114613,((41:0.456928,42:0.337536):0.195603,43:0.270204):0.187015):0.117919,(((49:0.055333,50:0.034460):0.114382,51:0.069843):0.183157,52:0.656400):0.281584):0.0794802,40:0.585720):0.114513,((44:0.488460,(45:0.486531,46:0.379987):0.208315):0.108601,(47:0.327500,48:0.543607):0.371122):0.250088):0.413809):0.366304):0.142639):2.07253e-06,((14:0.495799,(21:0.061969,(22:0.574444,23:0.354485):0.0926063):0.13094):0.230252,(((((16:0.072648,18:0.098941):0.0669717,17:0.077713):0.0523538,19:0.052501):0.058926,(((((((24:0.007735,25:0.063344):0.0421748,26:0.065938):0.0196745,27:0.055634):0.0133341,(28:0.432449,29:0.203065):0.172712):0.0687413,31:0.098359):0.0598236,(30:0.087345,(32:0.087328,33:0.053880):0.0336934):0.0590227):0.0472312,34:0.107166):0.0996328):0.124735,20:0.121426):0.0158472):0.22159):0.0291674,((((8:0.081330,9:0.073688):0.101534,10:0.000003):0.184375,(12:0.035990,13:0.016802):0.0951926):0.0626122,11:0.373358):0.107413):0.0364306,7:0.096492):0.0514476):0.0682387,3:0.186265):0.111017,6:0.153447);
 472: 1 -7376.588245 -8184.374583 (0:0.128433,(1:0.021089,(2:0.009900,(((4:0.250101,((((14:0.553518,23:0.351828):0.0249239,(21:0.161097,22:0.560203):0.153879):0.164972,20:0.200521):0.0747068,((((16:0.046868,18:0.108439):0.0439037,17:0.105228):0.0181145,19:0.146933):0.0293118,(((((24:0.000003,(26:0.089787,27:0.050696):0.0560587):0.0666297,25:0.030302):0.0569602,(28:0.332498,29:0.207630):0.138914):0.0802347,32:0.019492):0.0480807,(((30:0.115675,34:0.070179):0.020815,33:0.043088):0.0333202,31:0.093622):0.0356):0.168092):0.0687032):0.187983):2.33021e-06,(5:0.241915,(15:0.046964,(35:1.184735,((((((36:0.159606,38:0.056734):0.0293717,37:0.195416):0.373763,39:0.187068):0.35066,((40:0.659921,(42:0.349516,43:0.177760):0.066845):0.0892581,41:0.482079):0.0202494):0.0505154,(((49:0.054242,50:0.047795):0.0981517,51:0.123035):0.226376,52:0.683837):0.128766):0.107333,((44:0.541759,(45:0.497561,46:0.509304):0.223088):0.0519701,(47:0.328585,48:0.525765):0.0974997):0.120105):0.283355):0.402322):0.193692):0.0397737):0.0159141,(7:0.098686,((((8:0.090143,9:0.052181):0.0850214,10:0.057771):0.113397,11:0.367144):0.0395542,(12:0.022315,13:0.071049):0.142814):0.152241):0.0455118):0.0537399):0.0309403):0.0734396,(3:0.138155,6:0.224926):0.0228076);
 473: 1 -8258.654472 -8146.900526 (0:0.137028,(((1:0.132649,2:0.033329):0.0226437,((((4:0.071873,5:0.094380):0.177095,((((((14:0.656397,(21:0.143930,(22:0.474627,23:0.338797):0.0506332):0.131876):0.259225,20:0.194166):0.105374,(((((24:0.031716,25:0.025928):0.0681546,26:0.149516):0.0629354,27:0.080019):0.0652016,(28:0.529466,29:0.168680):0.185667):0.172608,(((30:0.099356,34:0.172674):0.0382099,(32:0.158198,33:0.005525):0.0735358):2.74601e-06,31:0.110698):0.0937918):0.126308):0.0409703,19:0.159835):0.0230669,((16:0.153618,18:0.090246):0.0766636,17:0.033109):0.0607902):0.216434,(15:0.146673,(35:0.688630,((((((((36:0.089306,38:0.104485):0.0379743,37:0.083646):0.27595,39:0.513496):0.280784,43:0.389019):0.146195,(41:0.575094,42:0.414087):0.0862804):0.176774,(((49:0.096421,50:0.036965):0.172648,51:0.091633):0.183423,52:0.921837):0.322119):0.0511167,40:0.627839):0.0649816,((44:0.306499,(45:0.563225,46:0.731387):0.347726):0.160244,(47:0.351978,48:0.740017):0.202276):0.201525):0.427374):0.434371):0.0718424):0.0469763):0.060597,(((8:0.129046,9:0.058551):0.158198,10:0.043260):0.229187,(11:0.399592,(12:0.134043,13:0.016911):0.132122):0.0582233):0.0663071):0.0470645,7:0.074534):0.106234):0.0481666,3:0.154091):0.111762,6:0.133818);
 474: 1 -7769.171233 -8143.928384 (0:0.148597,(((1:0.053514,2:0.051866):0.0289437,((((4:0.044638,(15:0.058775,(35:0.567916,((((((((36:0.126400,37:0.106963):0.0138865,38:0.182092):0.260665,39:0.533720):0.238677,40:0.730232):0.0989487,43:0.233844):0.120476,(41:0.430918,42:0.388186):0.0257085):0.316596,((((44:0.445235,(45:0.669354,46:0.437257):0.228278):0.141925,48:0.533544):0.134405,47:0.359167):0.41942,((49:0.018875,50:0.085642):0.0935188,51:0.203247):0.513823):2.5491e-06):0.261699,52:0.263991):0.342733):0.309668):0.225516):0.0277302,5:0.169524):0.0540244,(((((14:0.939431,(21:0.212408,22:0.412208):0.0232778):0.0971568,23:0.485284):0.134364,(((((24:0.056720,25:0.025514):0.0431968,(28:0.332430,29:0.226244):0.0629617):0.0304482,(26:0.126624,27:0.074569):0.0706134):0.097347,32:0.148523):0.109582,(((30:0.114943,34:0.086017):0.0217004,33:0.048939):0.0483598,31:0.033238):0.0259147):0.106278):0.0985612,(((16:0.078075,18:0.063108):0.0729032,17:0.105850):2.34402e-06,19:0.071975):0.0905352):0.0663918,20:0.165980):0.161685):0.0477973,(7:0.048215,(((8:0.109360,(9:0.026374,10:0.148134):0.0417816):0.103098,11:0.416741):0.0386361,(12:0.045586,13:0.056370):0.132967):0.0769074):0.0362898):0.0362003):0.0561946,3:0.236329):0.0220657,6:0.070992);
 475: 3 -8067.232285 -8159.652989 (0:0.085625,(((1:0.065117,2:0.000002):0.0341291,(((4:0.080805,5:0.102928):0.115389,(((12:0.064392,13:0.051720):0.215196,((((((14:0.837435,21:0.071534):0.0629149,22:0.426271):0.0945719,23:0.367526):0.329628,(17:0.023148,20:0.292247):0.0372025):0.0295079,((16:0.048870,18:0.124741):0.0403183,19:0.094423):0.00904998):2.59351e-06,((((((24:0.038998,25:0.026358):0.0146738,26:0.139715):0.052841,27:0.042352):0.0384744,(28:0.431588,29:0.284748):0.0596401):0.0733702,32:0.080337):0.0529867,(((30:0.153838,34:0.073744):0.0396732,33:0.061408):0.0290784,31:0.131504):0.0722578):0.185927):0.348697):0.0589771,(15:0.099303,(35:0.769850,(((((((36:0.177809,38:0.142538):0.0369253,37:0.056190):0.421764,39:0.641527):0.298321,43:0.159844):0.16737,(41:0.372107,42:0.385683):0.0646017):0.230233,(40:0.788296,(44:0.587055,((45:0.639938,46:0.478644):0.201173,(47:0.335114,48:0.442905):0.11614):0.0803884):0.161066):0.103587):0.0952696,(((49:0.060344,50:0.065128):0.026586,51:0.155578):0.30913,52:0.601743):0.112773):0.253142):0.57569):0.0859376):0.0960882):0.0161035,(7:0.111453,(((8:0.161884,9:0.049159):0.0393353,10:0.132200):0.126328,11:0.377758):0.056254):0.0595674):0.0211006):0.0503008,3:0.179891):0.0463205,6:0.072689);
 476: 1 -8077.533621 -8150.829102 (0:0.113579,(((1:0.075723,2:0.049030):0.076764,(((4:0.070576,5:0.084374):0.0761157,(((11:0.374894,14:0.516896):0.0658509,15:0.140497):0.0729091,(((16:0.182511,17:0.114406):0.0832085,(18:0.102437,(((((((24:0.065969,25:0.009317):0.0698779,(28:0.367458,29:0.211355):0.0433455):0.0255974,(26:0.063021,27:0.127407):0.124844):0.0623159,32:0.087969):0.169249,33:0.071282):0.0366894,31:0.055997):2.84019e-06,(30:0.183599,34:0.049855):0.0731582):0.0745773):0.0342822):2.46369e-06,((19:0.062424,20:0.269182):0.0846197,((21:0.245536,22:0.361646):0.0483117,23:0.355011):0.270057):0.0723081):0.176315):2.79339e-06):0.043263,((7:0.130087,(((8:0.119316,9:0.083248):0.139008,10:0.007963):0.164004,(12:0.029905,13:0.040012):0.112934):0.057108):0.0414394,(35:0.658320,((((((36:0.020392,38:0.197511):0.0404417,37:0.106663):0.139839,39:0.456574):0.211063,(40:0.602641,((41:0.643425,42:0.181441):0.0990813,43:0.218487):0.12208):0.0652953):0.189023,((44:0.333744,(45:0.564631,46:0.690840):0.213727):0.16017,(47:0.389949,48:0.659964):0.151707):0.283388):0.151162,(((49:0.024494,50:0.054314):0.119802,51:0.112071):0.171741,52:0.569946):0.113083):0.152252):0.342523):0.0356492):0.0524132):0.0244499,3:0.099689):0.0806126,6:0.090091);
 477: 1 -8158.874761 -8148.43613 (0:0.176435,(((((1:0.104900,2:0.000002):0.0685764,7:0.075532):0.0116014,(((((((8:0.119120,9:0.104602):0.126204,10:0.004370):0.383964,12:0.094453):0.041184,13:0.021411):0.136836,(11:0.411717,15:0.172276):0.0894013):0.0384187,(35:0.371994,((((((((36:0.151113,38:0.106032):0.0214668,37:0.116356):0.13762,39:0.558990):0.44351,((41:0.612001,43:0.511347):0.0768268,42:0.307039):0.109408):0.0397847,40:0.546838):0.148004,(((44:0.481817,(45:0.559413,46:0.521828):0.182775):0.253606,48:0.497104):0.210498,47:0.325686):0.388168):0.18133,((49:0.039967,50:0.084416):0.135139,51:0.190474):0.215176):0.165015,52:0.345881):0.420089):0.324783):0.0762321,(((14:0.773983,(21:0.211560,(22:0.389291,23:0.453553):0.0531567):0.058423):0.202959,(((16:0.078921,18:0.048206):0.0631889,(17:0.028350,(((((((24:0.072986,25:0.001366):0.047918,(28:0.470739,29:0.167851):0.0950835):0.0433941,(26:0.127485,27:0.048872):0.0921513):0.118309,32:0.093461):0.0923883,33:0.040515):0.0541439,31:0.066312):0.00584382,(30:0.102437,34:0.083242):0.0604458):0.135499):0.0543121):2.10173e-06,19:0.110703):0.137789):0.00389713,20:0.170737):0.331303):0.0401594):0.067613,3:0.105269):0.0418752,(4:0.175139,5:0.071984):0.0903206):0.076736,6:0.079424);
 478: 1 -8197.146095 -8143.454956 (0:0.154308,(((1:0.167243,2:0.010717):0.0367368,(((((4:0.045760,5:0.178990):0.142681,(((14:0.663068,((21:0.190667,22:0.468350):0.0662349,23:0.252344):0.0865895):0.243496,(((16:0.091796,18:0.090959):0.140374,(17:0.118684,(((((24:0.032283,25:0.025217):0.0803096,(26:0.165982,27:0.101850):0.0982862):0.0165507,(28:0.428154,29:0.297979):0.182295):0.0920363,32:0.181444):0.0876296,(((30:0.224315,34:0.069731):0.0766499,31:0.083440):2.25128e-06,33:0.136212):0.0769373):0.0946558):0.0557034):2.09425e-06,19:0.159280):0.161069):0.0703798,20:0.275134):0.192328):2.96872e-06,(15:0.233682,(35:0.692362,((((((36:0.067090,(37:0.099039,38:0.070203):0.0211204):0.27722,39:0.476394):0.234232,(40:0.704159,((41:0.371480,43:0.353816):0.00415325,42:0.482513):0.0799839):0.0968596):0.0138293,52:0.508976):0.0880691,((49:0.042739,50:0.079654):0.171423,51:0.078332):0.332541):0.00530104,(((44:0.454966,(45:0.495440,46:0.566086):0.345379):0.121217,48:0.617432):0.206765,47:0.377470):0.321585):0.538496):0.156479):0.134333):0.0298159,(((8:0.137513,9:0.131487):0.0561926,10:0.055285):0.146633,(11:0.457857,(12:0.103754,13:0.036578):0.0615175):0.0496097):0.11374):0.0102703,7:0.087817):0.0477437):0.107448,3:0.170850):0.0257842,6:0.133398);
 479: 1 -8099.561568 -8147.580923 (0:0.119340,(((1:0.066720,(((((4:0.038619,5:0.112893):0.0949183,(14:0.695876,(35:0.656934,(((((((36:0.185493,37:0.150602):0.0111388,38:0.091921):0.103702,39:0.467765):0.238564,40:0.459823):0.114327,((41:0.621196,42:0.322661):0.197575,43:0.315829):0.09616):0.238097,(((44:0.381394,(45:0.567102,46:0.633028):0.363514):0.138523,48:0.525916):0.143644,47:0.335038):0.390198):0.0676923,(((49:0.045485,50:0.051222):0.128524,51:0.103900):0.155975,52:0.496481):0.114184):0.273894):0.165603):0.120215):0.0236604,((((16:0.134021,18:0.064797):0.0655619,(17:0.053636,(((((24:0.057523,(26:0.159501,27:0.067238):0.0713842):0.0439379,25:0.000002):0.0672474,(28:0.526891,29:0.148783):0.113936):0.131073,32:0.083402):0.0687206,(((30:0.101617,34:0.088353):0.0244153,33:0.066072):0.024059,31:0.096881):0.0634406):0.0320699):0.0210305):0.00759935,19:0.100900):0.100835,(20:0.092025,((21:0.217918,23:0.631317):0.022238,22:0.379452):0.252819):0.0468652):0.282995):0.0331511,((((8:0.071949,9:0.059590):0.153825,10:0.016828):0.170125,(12:0.031825,13:0.027137):0.160323):0.179404,(11:0.374468,15:0.278126):0.135079):0.0045309):0.0102197,7:0.058511):0.0197781):0.0196993,2:0.058549):0.0768211,3:0.104279):0.110796,6:0.137266);
 480: 3 -8197.770971 -8149.370204 (0:0.205405,(((1:0.120915,2:0.021994):0.0249643,(((4:0.017063,5:0.169231):0.140568,(((((14:0.594871,21:0.123648):0.0266339,(22:0.512167,23:0.207147):0.0538229):0.244522,20:0.161549):0.169686,((((16:0.127605,18:0.068652):0.0906166,19:0.184827):0.0105002,17:0.022492):0.0596059,(((((24:0.061631,25:0.017495):0.046818,32:0.166427):0.0347321,(28:0.466707,29:0.254209):0.137949):0.0789868,(((30:0.091889,34:0.095064):0.0637745,31:0.079484):2.08949e-06,33:0.099876):0.115175):0.0356256,(26:0.120504,27:0.037229):0.0348697):0.162004):0.0810687):0.212516,(15:0.117140,(35:0.774320,(((((((36:0.080784,37:0.090227):0.0355308,38:0.068481):0.266372,39:0.443942):0.352732,40:0.462140):0.125965,((41:0.627883,42:0.328391):0.0756271,43:0.325707):0.227219):0.0822925,(((49:0.053533,50:0.064628):0.120942,51:0.108364):0.107905,52:0.608807):0.171497):0.109956,((44:0.451705,((45:0.436073,46:0.491595):0.271089,48:0.454339):0.0558779):0.180316,47:0.336951):0.166608):0.242205):0.670057):0.162764):0.00705991):0.0115459,(7:0.154049,((((8:0.145899,10:0.131390):0.0384458,9:0.054241):0.191024,(12:0.010861,13:0.127243):0.172096):0.0633748,11:0.376284):0.0683425):0.0747114):0.1187):0.0786515,3:0.147809):0.0497605,6:0.339353);
 481: 4 -7991.139822 -8151.724528 (0:0.183776,(((1:0.062553,2:0.008919):0.0317667,((((((4:0.062257,5:0.197927):0.0765143,(14:0.596280,(35:0.482731,((((((((36:0.105771,37:0.118321):0.0188908,38:0.123745):0.118829,39:0.521465):0.260128,43:0.345801):0.0747708,40:0.644787):0.152728,42:0.291943):0.0376334,41:0.661310):0.35742,((44:0.460008,((45:0.650981,46:0.523130):0.298449,(47:0.372876,48:0.689923):0.136303):0.0939236):0.242703,(((49:0.046837,50:0.041671):0.0805986,51:0.222327):0.11145,52:0.873004):0.190235):0.102705):0.404908):0.339769):0.247808):0.0461062,((((16:0.146195,18:0.070959):0.0584928,(17:0.100895,(((((24:0.030615,25:0.029841):0.0568724,26:0.113833):0.0568397,27:0.051011):0.0667463,(28:0.435461,29:0.264433):0.0716313):0.122494,(((30:0.077888,34:0.176395):0.057749,(32:0.232166,33:0.023292):0.0716348):2.39208e-06,31:0.152633):0.0612541):0.114621):0.0249345):2.03011e-06,19:0.153266):0.107656,(20:0.067717,((21:0.095199,22:0.448494):0.0803116,23:0.494247):0.2548):0.173437):0.170663):0.00893233,(11:0.339530,15:0.260121):0.0776229):0.0810934,7:0.039076):0.0233689,(((8:0.089336,9:0.093776):0.177128,10:0.000003):0.188868,(12:0.045908,13:0.044942):0.206479):0.11824):0.0765378):0.053709,3:0.147264):0.0312483,6:0.192057);
 482: 1 -7921.791445 -8141.207682 (0:0.122708,(((1:0.090492,(((((4:0.077384,5:0.154403):0.0900582,((((14:0.552373,(21:0.200371,(22:0.311035,23:0.311913):0.0658534):0.143211):0.127796,((((((24:0.056860,26:0.153391):0.0151013,25:0.028818):0.0638569,27:0.075652):0.0166595,(28:0.380001,29:0.198392):0.15955):0.121992,32:0.142825):0.0765865,(((30:0.123101,34:0.091062):0.0340692,33:0.087728):0.0350539,31:0.083770):0.0344952):0.0772893):0.037897,20:0.288666):0.0635306,(((16:0.147571,18:0.048378):0.0987758,17:0.108128):0.0377393,19:0.104821):0.0238088):0.162994):0.00274301,(15:0.169965,(35:0.642021,(((((((36:0.088741,38:0.125356):0.0439589,37:0.107360):0.29276,39:0.542449):0.190777,(40:0.743258,((41:0.417610,43:0.313842):0.0206415,42:0.390272):0.152771):0.0504625):0.0312206,52:0.674676):0.228512,((49:0.057576,50:0.049516):0.146692,51:0.111977):0.416504):0.154414,(44:0.347213,((45:0.554121,46:0.639815):0.166297,(47:0.542134,48:0.535694):0.221248):0.148042):0.307251):0.314809):0.350129):0.045427):0.0581082,((((8:0.086379,9:0.040715):0.107026,10:0.104212):0.135506,11:0.314691):0.0537299,(12:0.043499,13:0.036452):0.0554778):0.0733696):0.0388546,7:0.064855):0.0763375):0.0101692,2:0.020388):0.0683883,3:0.192046):0.0606219,6:0.162878);
 483: 2 -8126.574757 -8153.899203 (0:0.154081,((((((1:0.078672,2:0.030978):0.12053,7:0.114899):0.0303645,(11:0.379316,15:0.132003):0.111916):0.00760969,(((((8:0.125411,9:0.079242):0.147359,10:0.000003):0.189232,12:0.041247):0.0381977,13:0.029558):0.169481,((((14:0.472144,(21:0.122656,(22:0.451656,23:0.364703):0.0814224):0.125246):0.116932,(((16:0.078493,18:0.123882):0.0261212,(17:0.090744,(((((24:0.028106,25:0.002324):0.00707776,(28:0.499429,29:0.169908):0.211579):0.0341862,(26:0.065835,27:0.067810):0.0445014):0.131886,(((30:0.083983,34:0.096793):0.0388825,31:0.051959):2.45099e-06,33:0.094926):0.0866493):0.0205117,32:0.143361):0.127122):0.0390619):2.40522e-06,19:0.158646):0.1377):0.0791744,20:0.273518):0.131556,(35:0.546218,(((((((36:0.087780,37:0.103563):0.0314103,38:0.068627):0.28669,39:0.344476):0.141932,40:0.538789):0.0462939,((41:0.413955,42:0.241586):0.0888165,43:0.337417):0.142491):0.0985519,((44:0.516274,(45:0.466891,46:0.526684):0.205941):0.189576,(47:0.333016,48:0.565468):0.13754):0.361606):0.191966,((49:0.012470,(50:0.148537,51:0.206341):0.0416117):0.240883,52:0.338535):0.139299):0.343482):0.294683):0.0189589):0.0394912):0.0167299,3:0.121601):0.0976465,(4:0.137934,5:0.159333):0.0503061):0.106446,6:0.081727);
 484: 1 -7810.897974 -8161.679317 (0:0.132638,(1:0.093376,2:0.028631):0.0717494,(((3:0.138290,7:0.103030):0.0474404,(((4:0.105478,5:0.166097):0.0449033,(((((14:0.550486,21:0.136305):0.0688616,(22:0.629235,23:0.497802):0.0587826):0.280261,20:0.108204):0.12798,(((16:0.037895,17:0.065058):0.0372504,(18:0.025098,19:0.151253):2.22185e-06):0.0698938,((((((24:0.033715,25:0.107314):0.0625381,26:0.022190):0.0655156,27:0.013984):0.0531925,28:0.437131):0.0392517,29:0.270110):0.053308,((30:0.131002,((31:0.138317,34:0.134598):0.0387379,33:0.081984):0.0748126):0.047013,32:0.164981):0.0503782):0.237024):0.0922492):0.0752817,35:1.291642):0.104162):0.00896247,6:0.203673):0.041154):0.0409354,(((8:0.062507,9:0.073480):0.10763,10:0.051205):0.153044,((11:0.365979,(15:0.021092,(((((((36:0.084085,38:0.071430):0.0165712,37:0.064583):0.185642,39:0.455885):0.189897,40:0.416846):0.0672761,((41:0.512564,42:0.347807):0.0872015,43:0.292834):0.157818):0.152184,(((49:0.056374,50:0.078687):0.0983763,51:0.164300):0.379791,52:0.459672):0.0974482):0.246257,(((44:0.532033,(45:0.444379,46:0.286016):0.315095):0.201,48:0.399230):0.115646,47:0.190353):0.095748):0.610098):0.221252):0.0197635,(12:0.076306,13:0.026885):0.0668435):0.103672):0.0494541):0.0500929);
 485: 1 -7708.232552 -8151.245266 (0:0.133668,(((1:0.108535,2:0.016731):0.0248533,(((4:0.049075,5:0.138067):0.137032,(7:0.143260,((((8:0.065350,9:0.098622):0.13582,10:0.017481):0.223919,(12:0.058869,13:0.034453):0.102956):0.162387,(11:0.394796,(15:0.127678,(35:0.416307,(((((((36:0.091920,38:0.113275):0.00609501,39:0.590169):0.0423596,37:0.012085):0.262775,40:0.597106):0.110168,((41:0.253035,42:0.432736):0.149418,43:0.288232):0.116537):0.214154,(((49:0.065398,50:0.050690):0.0936472,51:0.079477):0.189921,52:0.551541):0.175705):0.163802,((44:0.388760,(45:0.631210,46:0.413450):0.0856481):0.152337,(47:0.249928,48:0.747037):0.199671):0.202582):0.22778):0.327891):0.12006):0.0612847):0.0584225):2.37923e-06):0.0309767,(((14:0.499388,21:0.127948):0.108141,(22:0.660077,23:0.223256):0.0903336):0.232131,(((((16:0.078078,18:0.092148):0.0551669,17:0.089807):0.0719925,19:0.056966):2.54828e-06,(((((24:0.040705,25:0.029958):0.097628,26:0.047340):0.0673812,27:0.052164):0.0261325,(28:0.454603,29:0.226207):0.0992101):0.104375,((30:0.058846,((31:0.064364,34:0.108220):0.0184449,33:0.076860):0.0764146):0.0454112,32:0.143085):0.0505076):0.141064):0.148587,20:0.117882):0.0508066):0.17924):0.00187208):0.0531926,3:0.196545):0.0591144,6:0.127266);
 486: 2 -8042.920757 -8145.642521 (0:0.096080,((1:0.083466,2:0.028524):0.0457528,(3:0.143597,((((4:0.087219,5:0.111081):0.0713325,((((14:0.652304,(21:0.244568,(22:0.353252,23:0.520314):0.114741):0.0358849):0.177372,20:0.175552):0.0633738,(((((((24:0.044593,25:0.037257):0.0184937,(28:0.430666,29:0.240620):0.035586):0.0313873,(26:0.092444,27:0.084532):0.0633569):0.157174,32:0.069075):0.094117,33:0.025202):0.0372876,(30:0.084431,34:0.129061):0.0728611):0.00769916,31:0.058309):0.0899094):0.080072,((16:0.061376,17:0.053185):0.0493535,(18:0.090485,19:0.098663):0.0113694):0.0430294):0.280087):0.00499529,(15:0.155131,(35:0.623209,((((((((36:0.152552,37:0.104978):0.0192129,38:0.143546):0.135624,39:0.383302):0.306748,43:0.384547):0.117816,(41:0.439280,42:0.426866):0.131633):0.0560631,(((49:0.029907,50:0.059450):0.112845,51:0.078991):0.329195,52:0.448087):0.192594):0.0824751,40:0.428045):0.0490338,(((44:0.550841,(45:0.553710,46:0.337841):0.197858):0.151991,48:0.478546):0.0937716,47:0.335343):0.183268):0.301509):0.333329):0.144812):0.0374028,(7:0.075562,((((8:0.102484,9:0.111948):0.0716186,10:0.046881):0.11268,(12:0.013494,13:0.102193):0.197569):0.0871983,11:0.309721):0.0366996):0.012144):0.0397459):0.0187916):0.072545,6:0.125630);
 487: 1 -7957.226142 -8154.828524 (0:0.108337,((1:0.088696,(2:0.042589,((((4:0.049115,5:0.146497):0.0577552,15:0.248312):0.0354357,((14:0.444660,(35:0.764246,((((((((36:0.112751,38:0.172277):0.0377484,37:0.079146):0.185216,39:0.372701):0.141057,40:0.642812):0.0109479,((41:0.378223,43:0.343160):0.0772734,42:0.242038):0.145451):0.231806,(((44:0.357899,(45:0.425993,46:0.501980):0.223576):0.149001,48:0.856810):0.233961,47:0.537402):0.159532):0.106304,((49:0.029047,50:0.080512):0.097231,51:0.134359):0.336544):0.0890044,52:0.545071):0.16109):0.230659):0.140702,((((16:0.136121,18:0.109360):0.0494089,19:0.164530):2.56773e-06,(17:0.109169,(((((24:0.029266,25:0.056451):0.0448346,26:0.094193):0.0554219,27:0.071581):0.0198764,(28:0.492701,29:0.195110):0.113633):0.108819,((((30:0.082243,34:0.085961):0.0307949,33:0.059628):0.00987739,31:0.033909):0.0469534,32:0.143128):0.0480628):0.200622):0.0208414):0.0742154,(20:0.202558,(21:0.205983,(22:0.277275,23:0.414890):0.0977559):0.138767):0.0862573):0.186549):0.0366818):0.0734234,(7:0.125624,((((8:0.080408,9:0.089119):0.171968,10:0.000003):0.141108,(12:0.087483,13:0.061613):0.0558199):0.114951,11:0.420768):0.108121):0.0240028):0.0310846):0.0177128):0.0280098,3:0.219525):0.0890921,6:0.158942);
 488: 2 -7570.153263 -8142.16716 (0:0.159614,(((1:0.088672,2:0.024842):0.0409322,(((4:0.078532,5:0.168094):0.0663334,(((((14:0.722449,(21:0.218700,(22:0.541797,23:0.258134):0.0635098):0.0801476):0.229602,20:0.153084):0.188278,(((16:0.125116,18:0.053198):0.0800323,17:0.088153):0.0228216,19:0.111320):0.0802952):0.0254839,(((((24:0.033706,25:0.000003):0.0545873,(26:0.068465,27:0.082891):0.0813587):0.0354081,(28:0.435642,29:0.216757):0.140954):0.0514391,32:0.095404):0.125996,(((30:0.092267,34:0.080084):0.0630184,33:0.073909):2.64747e-06,31:0.077750):0.0309792):0.144035):0.221502,(15:0.196808,(35:0.786442,((((((((36:0.133998,38:0.121641):0.078752,37:0.063058):0.132456,39:0.587263):0.132118,52:0.700088):0.178274,(41:0.600724,(42:0.276328,43:0.204762):0.0822511):0.212211):0.0194237,((49:0.055715,50:0.026170):0.171692,51:0.083522):0.39514):0.106987,((44:0.401588,(45:0.404893,46:0.655927):0.31273):0.17799,(47:0.280772,48:0.511898):0.192767):0.296046):0.10721,40:0.492484):0.364258):0.222237):0.119569):2.37102e-06):0.0632481,(7:0.100895,((((8:0.141211,9:0.048288):0.0791332,10:0.096624):0.178486,(12:0.028976,13:0.064240):0.154075):0.111443,11:0.373533):0.0217375):0.0134977):0.105175):0.0594025,3:0.126179):0.0940507,6:0.179170);
 489: 1 -7995.769587 -8159.342347 (0:0.160230,(((1:0.116757,2:0.032125):0.0671323,((((4:0.035454,5:0.140596):0.160562,(((14:0.681807,(21:0.165673,(22:0.567333,23:0.317619):0.11225):0.200873):0.10198,(((16:0.129099,18:0.054361):0.102235,(17:0.099210,(((((24:0.000002,25:0.067308):0.051457,(28:0.254933,29:0.236504):0.16025):0.0769248,26:0.123034):0.030993,27:0.080006):0.0866535,((((30:0.055703,34:0.221902):0.0411515,33:0.089886):0.0384434,31:0.108143):0.0538252,32:0.211672):0.0682506):0.0890627):0.0252004):2.03723e-06,19:0.158454):0.157236):0.0883901,20:0.202790):0.0515388):0.0537972,7:0.054057):0.0212451,(((8:0.130250,10:0.126437):0.0954408,9:0.023576):0.196465,((11:0.400821,(15:0.000003,(35:0.654248,(((((((((36:0.055932,38:0.107464):0.0373996,37:0.059714):0.102938,39:0.544859):0.404248,43:0.174066):0.134551,42:0.324884):0.0539506,41:0.596136):0.172582,(((49:0.045622,50:0.064406):0.130526,51:0.185250):0.177547,52:0.755296):0.05728):0.129185,40:0.600650):0.168865,((44:0.418797,(45:0.512610,46:0.417353):0.249743):0.184531,(47:0.290143,48:0.734103):0.192187):0.0197361):0.0898473):0.595175):0.27924):0.0460558,(12:0.084888,13:0.072083):0.142153):0.0829168):0.0422533):0.0371423):0.0717942,3:0.132550):0.0620969,6:0.164352);
 490: 2 -7986.544804 -8141.287823 (0:0.178071,(((1:0.069476,2:0.034249):0.024734,(((((4:0.083678,5:0.161549):0.105465,((((14:0.657766,(21:0.195280,22:0.455233):0.0255749):0.10578,23:0.452443):0.16538,(((16:0.103834,18:0.073986):0.0753449,(17:0.043447,(((((24:0.040621,25:0.037906):0.0608726,26:0.110420):0.0514299,27:0.039990):0.0687591,(28:0.433892,29:0.187930):0.144503):0.0876657,((((30:0.078490,34:0.118302):0.0409351,31:0.095185):0.011386,33:0.028215):0.0420078,32:0.104660):0.0501644):0.146347):0.0118156):2.69829e-06,19:0.180133):0.0363947):0.0639075,20:0.233904):0.18853):2.55855e-06,(15:0.154189,(35:0.623111,(((((((36:0.126584,38:0.114441):0.0276312,37:0.096813):0.14818,39:0.598785):0.154115,((41:0.506948,42:0.316811):0.119816,43:0.352533):0.242897):0.140255,(((49:0.033038,50:0.098511):0.130861,51:0.140115):0.310937,52:0.414632):0.245995):0.0523405,40:0.468823):0.0764478,(44:0.383067,((45:0.746583,46:0.463590):0.273391,(47:0.366928,48:0.720671):0.183735):0.0526877):0.192951):0.251202):0.241914):0.125689):0.0236011,((((8:0.100883,9:0.085266):0.208919,10:0.010915):0.212348,(12:0.048089,13:0.029848):0.0789573):0.13534,11:0.282013):0.0608763):0.0236764,7:0.080915):0.0335259):0.0909502,3:0.107412):0.0773381,6:0.119312);
 491: 1 -7762.752785 -8143.320407 (0:0.179311,(((1:0.129058,2:0.009527):0.0569315,((((4:0.058884,5:0.195100):0.102074,(((14:0.480493,(35:0.666780,((((((((36:0.087045,38:0.117648):0.0185559,37:0.104794):0.256312,39:0.432540):0.303899,41:0.486677):0.063285,(42:0.378016,43:0.247935):0.131481):0.0841888,(((49:0.051137,50:0.034390):0.233887,51:0.036878):0.247062,52:0.607671):0.199881):0.111431,((44:0.553644,((45:0.585669,46:0.637125):0.153089,48:0.580275):0.0709221):0.155138,47:0.361990):0.202122):0.115805,40:0.438595):0.468339):0.103689):0.193279,15:0.263633):0.0990873,((((16:0.114390,18:0.098897):0.12461,19:0.178817):2.26122e-06,(17:0.062368,(((((24:0.038580,25:0.026005):0.035959,(28:0.375750,29:0.227126):0.111725):0.0212121,(26:0.125401,27:0.028350):0.0969476):0.0898828,32:0.084195):0.103726,(((30:0.070817,34:0.148836):0.0704906,33:0.047630):0.00878653,31:0.038380):0.016045):0.182655):0.0442778):0.0743556,(20:0.180752,((21:0.105751,22:0.572150):0.0575545,23:0.403239):0.172646):0.0839855):0.152445):2.49679e-06):0.0366254,((((8:0.130253,9:0.070182):0.126816,10:0.001210):0.135014,(12:0.041101,13:0.087971):0.0976079):0.111816,11:0.397382):0.0899849):0.0378947,7:0.123561):0.0359452):0.0968411,3:0.193161):0.027537,6:0.171020);
 492: 1 -7966.814172 -8165.197537 (0:0.124322,((1:0.112456,2:0.014080):0.0431344,((((4:0.044213,5:0.158316):0.0365821,((((((16:0.099826,17:0.066139):0.0835145,18:0.107737):2.3636e-06,19:0.134023):0.0405654,((21:0.276270,23:0.335666):0.162882,22:0.591146):0.223684):0.0412712,(((((((24:0.082028,25:0.022022):0.0387812,(28:0.536058,29:0.154701):0.0481206):0.0271479,(26:0.111863,27:0.075188):0.0764789):0.16628,32:0.060980):0.0831836,33:0.000003):0.0454887,(30:0.158593,34:0.096029):0.0376368):0.0139259,31:0.037052):0.119727):0.0874123,20:0.264019):0.100668):0.0562282,(7:0.117610,((11:0.340413,15:0.185469):0.0592162,(12:0.061007,13:0.033814):0.169031):0.0590592):2.73988e-06):0.0164159,((8:0.047190,(9:0.052638,10:0.166754):0.0512957):0.148799,(14:0.657312,(35:0.323792,(((((((36:0.143908,(38:0.105901,39:0.418759):0.0136574):0.0610658,37:0.044109):0.347041,((41:0.333883,42:0.268725):0.103344,43:0.251817):0.177449):0.0321256,40:0.604791):0.275177,(((44:0.382302,(45:0.600534,46:0.474464):0.139777):0.0497795,48:0.715871):0.0887161,47:0.367279):0.272191):0.0933547,((49:0.028069,50:0.087964):0.0997421,51:0.181541):0.24809):0.0176746,52:0.366751):0.280669):0.219387):0.158565):0.0653685):0.0391398):0.0397525,(3:0.136941,6:0.188843):0.0351331);
 493: 1 -8582.208182 -8163.999679 (0:0.297196,((1:0.109566,(2:0.073268,(((4:0.058083,5:0.152169):0.139916,((11:0.316720,15:0.158902):0.151017,14:0.716947):0.0193713):0.0395716,((7:0.066824,((((8:0.108529,9:0.086182):0.189533,10:0.075811):0.270334,(12:0.091890,13:0.120532):0.117203):0.0703924,(35:0.650387,(((((((36:0.130942,38:0.102629):0.0431851,37:0.110867):0.0645289,39:0.378080):0.245675,40:0.626850):0.0704432,((41:0.528731,42:0.286950):0.155166,43:0.212084):0.14388):0.390202,(((49:0.024552,50:0.123075):0.101263,51:0.164112):0.180636,52:0.452410):0.0393764):0.0645515,(44:0.233601,((45:0.746923,46:0.495727):0.149451,(47:0.542339,48:0.636375):0.108536):0.0627728):0.318951):0.131069):0.479972):0.0599267):0.0566621,((((16:0.066329,18:0.092090):0.0672249,(17:0.047547,((((((((24:0.000003,28:0.489733):0.0596043,(25:0.033828,29:0.287203):2.0245e-06):0.0591632,(26:0.126879,27:0.054509):0.0247209):0.12792,32:0.096961):0.11641,30:0.065175):0.0555279,33:0.051276):0.00678385,31:0.096446):0.0380548,34:0.088127):0.210537):0.0534678):2.1984e-06,19:0.115157):0.155977,(20:0.226324,((21:0.192876,23:0.317335):0.10878,22:0.622673):0.313619):0.00122948):0.133616):0.0267742):0.0399015):0.05008):0.0441234,3:0.203023):0.012813,6:0.192460);
 494: 1 -7632.405977 -8150.919213 (0:0.231725,(1:0.084647,2:0.026349):0.0435507,((3:0.052471,(((((4:0.121980,5:0.077194):0.115393,15:0.246749):0.0532703,(((14:0.383323,(21:0.126392,(22:0.570100,23:0.225883):0.0807487):0.178412):0.148311,20:0.213497):0.0891485,(((16:0.060052,17:0.175535):0.0339258,(18:0.093941,19:0.183867):0.0575018):0.0708482,(((((24:0.025109,25:0.027754):0.0248849,(28:0.508832,29:0.238343):0.0333849):0.0441967,(26:0.114638,27:0.078351):0.0190267):0.110593,32:0.194419):0.0444694,(((30:0.097407,31:0.099740):0.0216069,34:0.108333):0.00681695,33:0.059965):0.105422):0.17106):0.138448):0.175006):2.03183e-06,(35:0.541076,(((((36:0.088243,(37:0.128139,38:0.093221):0.0264772):0.290214,39:0.285046):0.266489,(40:0.769504,((41:0.586100,42:0.139134):0.117308,43:0.218909):0.0704492):0.124634):0.186873,((44:0.466627,((45:0.491927,46:0.507655):0.284134,48:0.584563):0.0784897):0.107948,47:0.423639):0.151046):0.139958,(((49:0.037405,50:0.082242):0.0405757,51:0.171390):0.14013,52:0.468814):0.0906024):0.248068):0.31514):0.0243048,(7:0.118342,(((((8:0.080360,9:0.058091):0.133566,10:0.009067):0.232039,11:0.369867):0.0883147,12:0.056837):0.0360471,13:0.009427):0.172148):0.0578112):0.0458211):0.0855134,6:0.204490):0.0119473);
 495: 3 -8394.226451 -8146.931353 (0:0.182742,((1:0.082723,(2:0.018656,((((4:0.112957,5:0.246191):0.144418,((14:0.932945,(35:0.479114,((((((((36:0.077472,38:0.147564):0.0419937,37:0.075519):0.110367,39:0.753110):0.203243,40:0.708585):2.62743e-06,((41:0.492091,42:0.315306):0.16619,43:0.392616):0.184603):0.337116,52:0.655585):0.0439921,((49:0.033096,50:0.068254):0.201598,51:0.192466):0.270961):0.130879,((44:0.158577,(45:0.629209,46:0.408388):0.338236):0.104646,(47:0.342023,48:0.529003):0.282889):0.327483):0.220146):0.227737):0.218144,(((((16:0.051803,18:0.095698):0.147977,(17:0.061505,(((((24:0.036218,(26:0.069575,27:0.029349):0.0561949):0.0331971,25:0.015436):0.0824595,(28:0.494093,29:0.137606):0.153991):0.1174,32:0.116236):0.0598283,(((30:0.102038,34:0.153644):0.053768,33:0.031262):0.0188867,31:0.086213):0.0177609):0.133361):0.0423272):2.83604e-06,19:0.128470):0.125306,20:0.207510):0.0267108,((21:0.323324,22:0.429760):0.0403605,23:0.257688):0.311788):0.083142):0.042671):0.0115372,((((8:0.152978,9:0.092638):0.16988,10:0.004570):0.193501,(12:0.057818,13:0.028759):0.124178):0.185185,(11:0.362127,15:0.253933):0.103905):0.00686418):0.0206807,7:0.106941):0.056338):0.028579):0.126996,3:0.137674):0.115459,6:0.097906);
 496: 1 -7931.1545 -8146.630828 (0:0.149264,((((((1:0.047175,2:0.042572):0.0313429,7:0.098129):0.0565934,((((16:0.098722,18:0.156569):0.0435773,19:0.104329):2.86627e-06,(17:0.099881,(((((24:0.028924,(26:0.132043,27:0.068931):0.0333205):0.0670708,25:0.020625):0.0416357,(28:0.549700,29:0.243467):0.169555):0.125045,32:0.057360):0.104045,(((30:0.104782,34:0.106392):0.0917655,33:0.094468):2.54097e-06,31:0.061362):0.0726045):0.108417):0.0431793):0.157349,(20:0.240461,((21:0.228381,23:0.461644):0.120083,22:0.453584):0.141425):0.0597673):0.0989404):0.0311165,(((((8:0.130192,9:0.090673):0.19511,10:0.000002):0.215712,12:0.007494):0.036103,13:0.053521):0.103197,(11:0.419493,15:0.141463):0.127901):0.100392):0.00934915,(14:0.512696,(35:0.616053,((((((36:0.086407,(37:0.058967,38:0.090918):0.0276977):0.271288,39:0.396294):0.15086,(40:0.514818,((41:0.538295,43:0.298690):0.0457297,42:0.358423):0.133309):0.0671455):0.126383,52:0.458601):0.175642,(((44:0.461449,(45:0.438856,46:0.464060):0.157251):0.121326,48:0.481288):0.188067,47:0.238515):0.462634):0.0278068,((49:0.000003,50:0.080087):0.0693459,51:0.218336):0.373014):0.358118):0.186108):0.141871):2.22573e-06,(4:0.084935,5:0.127356):0.0958559):0.0341226,(3:0.136038,6:0.164417):0.0127276);
 497: 1 -8601.286781 -8145.942555 (0:0.107227,(1:0.110177,2:0.000003):0.0604414,((3:0.083252,(((((4:0.014186,5:0.092180):0.101619,(((14:0.750348,(21:0.271127,(22:0.494582,23:0.377647):0.0677121):0.118364):0.0747996,(((((24:0.068420,25:0.017494):0.0863016,(28:0.530560,29:0.115567):0.111554):0.026016,(26:0.123984,27:0.101389):0.0522207):0.208955,32:0.140607):0.0524027,(((30:0.131952,34:0.102223):0.0320715,33:0.050395):0.0436772,31:0.055973):0.0369289):0.0809224):0.0875007,(((16:0.081310,18:0.090360):0.0499724,17:0.081051):0.0740086,(19:0.089862,20:0.204006):0.11941):0.00671777):0.219483):0.00615692,(15:0.174558,(35:0.702905,(((((((36:0.143694,38:0.098377):0.0399336,37:0.140288):0.163169,39:0.444504):0.170847,40:0.760291):0.135255,((41:0.334225,42:0.308664):0.144495,43:0.368477):0.0684211):0.229496,(((49:0.087228,50:0.078550):0.120606,51:0.123954):0.140855,52:0.683253):0.215291):0.0566777,((44:0.583681,(45:0.694851,46:0.448263):0.162877):0.118965,(47:0.343183,48:0.695461):0.166537):0.187155):0.421159):0.341781):0.0928162):0.0702815,((((8:0.086009,9:0.087837):0.182479,10:0.006932):0.225448,(12:0.066335,13:0.041550):0.0770591):0.138564,11:0.368648):0.0350103):0.0285,7:0.049319):0.0302783):0.0784479,6:0.095985):0.0424279);
 498: 1 -8038.284865 -8144.010022 (0:0.158963,(1:0.104654,2:0.050729):0.0117421,(((3:0.098456,(6:0.164512,(7:0.033915,(((8:0.112090,10:0.125607):0.0200515,9:0.019425):0.104252,11:0.408658):0.134179):0.0372756):0.0768613):0.0398274,(((4:0.132826,5:0.095979):0.0920361,(((14:0.640124,21:0.261453):0.0642539,(22:0.318517,23:0.430910):0.0669708):0.144017,(((((16:0.331206,17:0.023095):0.0681557,18:0.079458):0.0913118,19:0.091041):0.112295,((((((24:0.037391,25:0.062906):0.0733406,26:0.092792):0.042712,27:0.110044):0.013445,(28:0.398239,29:0.239099):0.132885):0.0849001,32:0.178897):0.0737732,(((30:0.155267,34:0.091643):0.0390204,33:0.123849):0.0161075,31:0.040798):0.0658343):0.0618459):0.0902913,20:0.257876):0.0231746):0.275386):2.09407e-06,(15:0.168372,(35:0.702829,(((((((36:0.075825,38:0.166603):0.0345943,37:0.056608):0.261035,39:0.697372):0.147885,(40:0.781391,((41:0.632899,43:0.219413):0.0264718,42:0.316629):0.151265):0.135643):0.146118,52:0.610031):0.0338355,((49:0.102336,50:0.067383):0.0625544,51:0.119277):0.269139):0.027052,(44:0.282529,((45:0.336516,(46:0.500985,47:0.581759):0.204356):0.229816,48:0.766372):0.12102):0.276408):0.588677):0.178031):0.111364):0.0301016):0.0513432,(12:0.133903,13:0.017060):0.200267):0.0215056);
 499: 2 -7410.25162 -8145.461307 (0:0.134030,(((((1:0.134593,2:0.039135):0.0945767,7:0.200236):0.00840702,(((((8:0.143951,9:0.014722):0.225408,10:0.000002):0.29583,(12:0.068903,13:0.037470):0.144915):0.094912,(11:0.374546,15:0.256593):0.14602):0.127534,((((14:1.067635,(21:0.104284,22:0.489420):0.0213604):0.0762389,23:0.478655):0.242878,(((16:0.068584,18:0.205981):0.0841979,((17:0.015367,((((24:0.004280,(26:0.091713,(27:0.022871,(28:0.648154,29:0.197216):0.169306):0.0422821):0.0848226):0.082307,25:0.000160):0.179128,32:0.058980):0.102059,(((30:0.101457,34:0.137563):0.0442804,33:0.047643):0.0207746,31:0.007713):0.0782243):0.244631):0.0504697,19:0.162599):2.86098e-06):0.224144,20:0.134919):0.0313396):0.223836,(35:0.780243,(((((((36:0.108078,37:0.094584):2.80411e-06,38:0.138966):0.289013,39:0.410974):0.344686,40:0.812851):0.0838386,((41:0.668956,42:0.289166):0.0885697,43:0.466617):0.105333):0.381288,(((49:0.035633,50:0.054089):0.180159,51:0.096879):0.174041,52:0.782863):0.149335):0.0757705,(((44:0.528300,(45:0.580201,46:0.564976):0.242199):0.182019,48:0.453069):0.149829,47:0.417492):0.234459):0.440106):0.464088):0.0040693):2.66791e-06):0.0622424,3:0.190664):0.0951467,(4:0.116929,5:0.138138):0.134466):0.130931,6:0.145312);
 500: 1 -7564.045558 -8151.430907 (0:0.170001,(1:0.085724,(2:0.024989,((((4:0.090757,5:0.229105):0.0982711,((((14:0.640910,(21:0.245999,(22:0.585663,23:0.177921):0.0787617):0.0569739):0.196242,(((((24:0.004543,25:0.017697):0.0376747,(26:0.055493,27:0.040252):0.0794898):0.0351132,(28:0.342550,29:0.167534):0.0921644):0.0507814,32:0.121859):0.107967,(((30:0.113554,31:0.092833):0.0126332,34:0.148705):0.00967261,33:0.062608):0.0709054):0.116218):0.149506,(((16:0.058568,18:0.067975):0.0898655,17:0.112480):2.3557e-06,19:0.137479):0.0839318):0.0889287,20:0.241907):0.208349):0.0166808,((((((8:0.191541,9:0.027984):0.122768,10:0.000002):0.37943,12:0.062467):0.0331308,13:0.090147):0.171486,11:0.372749):0.0812203,(15:0.014600,(35:1.002757,((((((36:0.073848,38:0.106261):0.0174811,37:0.147339):0.239357,39:0.502061):0.188488,(40:0.654586,((41:0.379837,42:0.237605):0.261088,43:0.155274):0.106583):0.0856126):0.28102,(((49:0.051134,50:0.035756):0.234822,51:0.049047):0.504704,52:0.457317):0.169499):0.177517,((44:0.455641,(45:0.506118,46:0.751238):0.209529):0.219429,(47:0.195546,48:0.433365):0.0841345):0.195611):0.519846):0.0704738):0.0969467):0.128557):0.0388942,7:0.082063):0.0798995):0.0161577):0.108815,(3:0.168988,6:0.172911):0.0357483);
 501: 1 -7948.428052 -8143.945586 (0:0.119380,(((1:0.113974,2:0.037990):0.019923,((((4:0.036346,5:0.179651):0.075546,((((14:0.629826,((21:0.014383,22:0.580767):0.115757,23:0.430018):0.128123):0.0879462,(20:0.196513,((((((24:0.031077,(26:0.043561,27:0.063781):0.0805617):0.0196913,(28:0.353303,29:0.291465):0.0726246):0.0299343,25:0.007793):0.234224,32:0.069898):0.140476,33:0.023784):0.0435731,((30:0.130334,31:0.091098):0.0311255,34:0.078788):0.033409):0.0365633):0.0624792):0.0955469,(((16:0.107650,18:0.076500):0.0671484,17:0.074173):2.58415e-06,19:0.138568):0.03621):0.153105,(15:0.042193,(35:0.903453,((((((((36:0.115732,38:0.089597):0.0523993,37:0.116317):0.113564,39:0.471972):0.326645,43:0.151006):0.113002,(41:0.468086,42:0.445125):0.0586922):0.105818,40:0.658724):0.176352,(((49:0.063199,50:0.024737):0.112597,51:0.110367):0.226761,52:0.634988):0.185263):0.0872542,(44:0.486105,((45:0.425250,46:0.597506):0.246866,(47:0.386447,48:0.628500):0.115883):0.0529364):0.124928):0.25121):0.329835):0.199039):0.0191177):0.0438906,((((8:0.099038,9:0.035254):0.0510601,10:0.047005):0.138801,11:0.287418):0.0676086,(12:0.081475,13:0.011140):0.105352):0.100734):0.0190883,7:0.089092):0.054103):0.0693704,3:0.120619):0.0531217,6:0.137451);
 502: 1 -7846.998898 -8147.725881 (0:0.118897,((1:0.065188,(3:0.153073,((((4:0.026901,5:0.104373):0.114568,15:0.213457):0.0228221,(((((((8:0.137889,9:0.056341):0.23787,10:0.000003):0.117488,11:0.406905):0.21328,12:0.036391):0.0475943,13:0.034159):0.127465,(((((14:0.598255,21:0.101787):0.0776059,22:0.241561):0.0464306,23:0.317466):0.186143,(((16:0.055529,18:0.104802):0.0710019,(17:0.049520,(((((24:0.079298,25:0.021253):0.0434141,26:0.096414):0.0461383,(27:0.023028,(28:0.460048,29:0.179738):0.169336):0.0602942):0.110801,32:0.127433):0.0738568,(((30:0.072549,34:0.099940):0.0448233,31:0.077777):0.0191176,33:0.074479):0.0948513):0.0980519):0.0116114):0.01538,19:0.097088):0.066615):0.0180655,20:0.226223):0.186585):0.112927,(35:0.498174,((((((36:0.139671,37:0.122668):0.0911024,38:0.090361):0.239856,39:0.503280):0.0750954,(40:0.567175,((41:0.346924,43:0.301933):0.0741539,42:0.274857):0.153155):0.137924):0.298638,(44:0.492708,((45:0.670671,46:0.450258):0.0724524,(47:0.437899,48:0.488035):0.0743324):0.0399033):0.306062):0.181683,((49:0.023577,(50:0.075893,51:0.167003):0.0397069):0.277901,52:0.371416):0.155229):0.169821):0.225359):0.00599791):0.0212689,7:0.105736):0.0380676):0.0332376):0.03552,2:0.037467):0.116395,6:0.140325);
 503: 1 -8029.879987 -8148.585538 (0:0.139844,((((1:0.097105,7:0.078651):0.0117848,2:0.055203):0.0453998,(((4:0.090836,5:0.084907):0.0838203,((((((14:0.714342,((21:0.256090,22:0.444347):0.0622504,23:0.329233):0.147438):0.235553,31:0.087215):0.0103925,((30:0.072955,34:0.124241):0.0482657,33:0.055191):0.022665):0.0372768,(((((24:0.048002,25:0.023211):0.048851,(26:0.141194,27:0.047160):0.133903):0.0234187,29:0.211563):0.132365,28:0.393657):0.0567726,32:0.074174):0.0684474):0.116768,(((16:0.135348,18:0.063047):0.0741861,19:0.112565):0.0273802,(17:0.022247,20:0.204790):0.0395182):0.083379):0.247932,(15:0.081371,(35:1.766954,(((((((36:0.139338,38:0.110958):0.0475438,37:0.115430):0.286544,39:0.529941):0.367753,(41:0.479707,52:0.658111):0.128439):0.050628,(40:0.514061,(42:0.505106,43:0.271984):0.0632454):0.0934764):0.0565834,((49:0.094296,50:0.071429):0.176858,51:0.023785):0.436743):0.0672038,(((44:0.540869,(45:0.456484,46:0.467546):0.377553):0.082923,48:0.410752):0.0669923,47:0.320331):0.197999):0.263196):0.3279):0.185173):0.0816576):0.0493051,((((8:0.109236,9:0.066549):0.17905,10:0.030651):0.227567,(12:0.000003,13:0.112788):0.164776):0.108435,11:0.491743):0.0388012):0.00226683):0.0565251,3:0.090760):0.0756729,6:0.117702);
 504: 1 -7707.379163 -8148.821318 (0:0.120283,(((1:0.072611,2:0.009115):0.035671,(((4:0.096079,5:0.140048):0.192957,((14:0.436074,(35:0.492950,(((((((36:0.144941,38:0.111837):0.0100242,37:0.108870):0.26151,39:0.394326):0.260355,40:0.612687):0.139334,((41:0.404886,43:0.289884):0.0885334,42:0.307722):0.0850133):0.258035,(((49:0.010171,50:0.105293):0.0573612,51:0.178914):0.114394,52:0.561877):0.07876):0.0418199,(((44:0.468587,(45:0.561322,46:0.504586):0.261495):0.126522,48:0.506198):0.211368,47:0.328346):0.423241):0.346406):0.454545):0.218009,((((16:0.024733,17:0.072747):0.083928,(18:0.105050,19:0.141409):0.0129242):0.0590432,(((((24:0.089591,25:0.000003):0.0361588,(26:0.119159,27:0.065091):0.0909445):0.0398584,(28:0.484737,29:0.119926):0.140732):0.136555,32:0.070936):0.085286,(((30:0.086346,34:0.105937):0.0159886,33:0.029019):0.0293172,31:0.109503):0.0571481):0.112076):0.0997032,(20:0.125516,((21:0.210986,22:0.476670):0.0734026,23:0.478540):0.148246):2.41617e-06):0.126056):0.104733):0.034891,(7:0.163179,((((8:0.091626,9:0.090589):0.121911,10:0.065879):0.270937,(12:0.039191,13:0.045208):0.0883307):0.109929,(11:0.246575,15:0.273656):0.0930914):0.0553988):0.0400027):0.011004):0.0346376,3:0.182518):0.0374268,6:0.219793);
 505: 1 -8256.534771 -8148.869318 (0:0.128038,((1:0.052452,(2:0.080360,((((4:0.130954,5:0.161604):0.0702776,((((((14:0.497365,21:0.129976):0.0869152,22:0.444139):0.109908,23:0.269942):0.299729,(((((24:0.025317,(26:0.125008,27:0.062592):0.0852875):0.0673839,25:0.000002):0.0870927,(28:0.368138,29:0.216573):0.105405):0.0266813,32:0.115261):0.0931718,(((30:0.112193,34:0.116911):0.0247026,33:0.117551):0.0345844,31:0.056382):0.0163555):0.0755216):0.10386,(((16:0.086993,18:0.122165):0.0791903,17:0.098926):0.0312041,19:0.085579):2.87011e-06):0.205282,20:0.164099):0.124952):0.0196382,(15:0.136277,(35:0.483989,(((((((36:0.144343,38:0.167633):0.00945326,37:0.103408):0.0999634,39:0.532390):0.324447,40:0.513419):0.0818364,((41:0.382869,42:0.325120):0.156387,43:0.354438):0.189331):0.0870737,52:0.543923):0.18903,(((44:0.489072,(45:0.718616,46:0.452559):0.044347):0.10202,(47:0.302916,48:0.368320):0.304545):0.157405,((49:0.030285,50:0.065435):0.067956,51:0.211500):0.229841):0.0304188):0.376869):0.270246):0.0972283):0.0449829,(7:0.069939,((((8:0.123477,9:0.029014):0.0734374,10:0.120939):0.112334,(12:0.081468,13:0.021094):0.180607):0.0543558,11:0.450085):0.0617279):0.027954):0.000148262):0.00804451):0.0437553,3:0.137147):0.0675481,6:0.150497);
 506: 2 -7802.862218 -8147.255746 (0:0.000003,((((1:0.038328,(((((4:0.036379,5:0.170075):0.130906,(11:0.383746,15:0.136198):0.123401):2.15301e-06,7:0.068264):0.0261163,((((8:0.163502,9:0.061929):0.120106,10:0.032995):0.146571,(12:0.059170,13:0.044295):0.100609):0.0494621,(35:0.666768,(((((((36:0.085457,38:0.170417):0.0390129,37:0.143679):0.122581,39:0.578691):0.253106,40:0.538018):0.106486,((41:0.420628,42:0.313659):0.165299,43:0.230470):0.141283):0.424522,((44:0.191765,(45:0.744371,46:0.414742):0.262011):0.247599,((47:0.343678,48:0.563778):0.267088,52:0.741213):0.0891407):0.0958352):0.146698,((49:0.021301,50:0.046411):0.181505,51:0.148653):0.295292):0.131284):0.307574):0.0978219):0.00798906,((((((16:0.046020,18:0.068239):0.166293,17:0.067606):0.0161526,19:0.163880):0.0515018,(((((24:0.091179,25:0.009902):0.0474963,(26:0.093874,27:0.110946):0.0683937):0.00104866,(28:0.363807,29:0.103906):0.161479):0.088759,32:0.079871):0.138589,(((30:0.154629,34:0.080113):0.0239345,33:0.053178):0.00968367,31:0.068495):0.0262375):0.0788072):0.0271429,((21:0.269386,22:0.405948):0.113654,23:0.225998):0.234507):0.0966604,20:0.171904):0.230226):0.0174136):0.0324086,2:0.024839):0.105242,3:0.112641):0.0388098,6:0.127644):0.0832156,14:0.729435);
 507: 2 -7847.765536 -8147.748359 (0:0.112727,((1:0.093281,(((((4:0.064500,5:0.162146):0.0563859,((((14:0.557947,((21:0.190918,22:0.370434):0.0680677,23:0.436169):0.140928):0.0735728,(((((((24:0.084744,25:0.015468):0.0211108,(28:0.520299,29:0.181022):0.0755916):0.0136282,(26:0.117687,27:0.072118):0.103218):0.0810626,32:0.070653):0.13749,33:0.012642):0.0489519,(30:0.120052,34:0.087997):0.0393163):0.0162762,31:0.044280):0.215739):0.0257753,(((16:0.134152,18:0.124712):0.0602768,17:0.045310):0.0155991,19:0.176650):0.0830898):0.0876365,20:0.284329):0.178238):0.00983079,((15:0.125609,(((((((36:0.123569,37:0.088854):2.80403e-06,38:0.104975):0.222371,39:0.303550):0.210059,40:0.515263):0.102977,(((49:0.028284,50:0.093184):0.171536,51:0.045354):0.475549,52:0.464509):0.130165):0.0630793,((41:0.406608,42:0.251931):0.0598267,43:0.252825):0.255449):0.0188354,(44:0.437268,((45:0.641269,46:0.483269):0.312956,(47:0.246708,48:0.553700):0.113166):0.147759):0.247987):0.663108):0.0841,35:0.667051):0.0392606):0.0374945,(((((8:0.161536,9:0.077841):0.189513,10:0.000002):0.306919,12:0.008145):0.0243561,13:0.049528):0.188993,11:0.395863):0.0713955):0.0317163,7:0.120140):0.0427037):0.0169689,2:0.019367):0.0671109,(3:0.141270,6:0.205357):0.0105552);
 508: 3 -8012.372768 -8142.194415 (0:0.125235,((1:0.057221,(2:0.044105,(((((4:0.047653,5:0.139907):0.0745476,((14:0.360398,(35:0.629374,(((((((36:0.078060,37:0.167371):0.0146368,38:0.129854):0.176686,39:0.319782):0.222292,40:0.487778):0.0665255,((41:0.542747,42:0.315930):0.116469,43:0.320358):0.0972797):0.163618,(((44:0.297116,(45:0.612795,46:0.339147):0.145628):0.0827415,48:0.804345):0.185124,47:0.485866):0.120462):0.0594068,(((49:0.044889,50:0.053341):0.104914,51:0.116164):0.212316,52:0.622730):0.17655):0.270866):0.238138):0.173414,((((16:0.144147,18:0.045360):0.0280274,(17:0.070917,(((((24:0.050492,25:0.020203):0.0149596,(28:0.488855,29:0.086309):0.0715343):0.0321507,(26:0.046844,27:0.067961):0.116908):0.0710004,32:0.101484):0.137738,(((30:0.132724,34:0.094250):0.0340295,33:0.076035):0.0212535,31:0.024188):0.0164382):0.0761629):0.0172991):0.0413158,19:0.105919):0.0772349,(20:0.192554,(21:0.200054,(22:0.334432,23:0.540728):0.0852943):0.190336):0.080843):0.18747):0.0592322):0.0179127,15:0.296389):0.0248356,(((8:0.076153,9:0.073007):0.037124,(10:0.017122,(12:0.066927,13:0.055104):0.13596):0.114304):0.0384739,11:0.302043):0.102351):0.0415343,7:0.069514):0.0504245):0.0296622):0.0414499,3:0.144343):0.101246,6:0.077611);
 509: 2 -8233.408536 -8142.379029 (0:0.280656,1:0.099038,(2:0.027180,((3:0.137126,6:0.328516):0.0832819,((((4:0.158007,(5:0.196638,15:0.170864):0.0559144):0.0767818,((((14:0.503342,22:0.449905):0.197018,(21:0.198368,23:0.268297):0.155312):0.262768,(((((16:0.104956,17:0.137629):0.0650309,18:0.039175):0.0965713,(((((24:0.029740,25:0.028793):0.0186486,(28:0.267430,29:0.273253):0.131301):0.0601848,(26:0.108123,27:0.039508):0.0354093):0.173287,32:0.072109):0.0158876,(30:0.071926,((31:0.097013,34:0.167079):0.0283821,33:0.031516):0.061694):0.0912703):0.204645):0.0167678,19:0.103734):0.131188,20:0.138926):0.0356886):0.162842,(35:0.464451,(((((((36:0.073152,38:0.136923):0.0238761,37:0.090757):0.219859,39:0.338040):0.18824,(40:0.470682,52:0.670809):0.00125478):0.145637,((41:0.425908,42:0.303954):0.100954,43:0.327203):0.0859336):0.346099,((49:0.085855,50:0.056376):0.0424958,51:0.263355):0.261502):0.0383873,((44:0.485395,48:0.531432):0.0812112,((45:0.659879,46:0.669502):0.200234,47:0.535916):0.075114):0.290413):0.456068):0.434231):0.0195199):0.0365371,((((8:0.046043,9:0.046380):0.218934,10:0.000003):0.28647,(12:0.056503,13:0.063717):0.0618673):0.0967473,11:0.405150):0.115977):0.0445621,7:0.062285):0.00638947):0.116683):0.0533282);
 510: 1 -8131.188173 -8150.558347 (0:0.166632,(((1:0.074131,2:0.105423):0.0329198,(((((4:0.114036,5:0.186831):0.0929799,((((14:0.590818,((21:0.189232,22:0.560866):0.052865,23:0.362715):0.186014):0.19029,(((((24:0.000002,25:0.073182):0.0419846,(28:0.376409,29:0.216249):0.0257027):0.00845133,(26:0.050505,27:0.088236):0.0341145):0.128134,32:0.111157):0.0122368,((30:0.119626,34:0.144253):2.82188e-06,(31:0.042258,33:0.063647):0.0184781):0.0388189):0.0433014):0.141783,(((16:0.070866,17:0.072293):0.0656482,18:0.037468):0.0622984,19:0.185480):0.1484):0.0788721,20:0.279088):0.221405):0.00954818,(15:0.115998,(35:0.466187,((((((((36:0.113979,38:0.089134):0.0167561,37:0.099919):0.270641,39:0.426890):0.225659,((41:0.496427,42:0.217114):0.128903,43:0.284520):0.126062):0.0642438,40:0.613527):0.201795,52:0.406803):0.104029,((49:0.049515,50:0.076039):0.127353,51:0.082903):0.414998):0.0674681,((44:0.451667,(45:0.516645,46:0.291667):0.336019):0.233435,(47:0.321857,48:0.689166):0.172351):0.185798):0.270141):0.368793):0.0978174):0.0314568,(((8:0.102012,9:0.022856):0.0549018,10:0.146919):0.121401,(11:0.392686,(12:0.052633,13:0.070925):0.161939):0.0303057):0.0569774):0.0340847,7:0.117215):0.0555921):0.0306481,3:0.161065):0.13268,6:0.143793);
 511: 2 -8278.158981 -8146.969199 (0:0.100071,((((1:0.115793,2:0.022585):0.0234168,7:0.180755):0.0648692,3:0.095984):0.0705777,6:0.116691):0.0360646,((((4:0.071767,5:0.133503):0.0756725,15:0.248691):2.18794e-06,((14:0.423656,(35:0.636507,(((((((36:0.096273,38:0.129203):0.0244804,37:0.045177):0.249712,39:0.257399):0.291319,((41:0.440210,42:0.190888):0.0675596,43:0.270181):0.0856992):0.0986612,40:0.503276):0.1839,((44:0.571178,(45:0.453730,46:0.734624):0.264198):0.0385715,(47:0.411688,48:0.632381):0.115897):0.342527):2.18551e-06,((49:0.000002,(50:0.042128,51:0.232414):0.0687467):0.144011,52:0.672307):0.379346):0.47564):0.292101):0.20296,((((16:0.128832,17:0.035066):0.0636037,(18:0.104748,19:0.089984):0.0147691):0.0334685,((((((24:0.041296,25:0.030591):0.00975968,(28:0.556938,29:0.149170):0.127759):0.0452801,26:0.060748):0.0345542,27:0.045657):0.111121,32:0.133386):0.0383771,(((30:0.125280,34:0.113188):0.0567048,33:0.087158):0.0164968,31:0.075560):0.0376893):0.147238):0.0485666,(20:0.218466,((21:0.152040,22:0.404126):0.0895767,23:0.327534):0.119837):0.161398):0.263515):2.0551e-06):0.0465681,((8:0.083853,(10:0.071981,(12:0.023591,13:0.038710):0.190025):0.0343493):0.0589628,(9:0.057539,11:0.214014):0.063647):0.0700078):0.0557258);
 512: 1 -7817.376 -8143.945586 (0:0.119336,(((1:0.067532,2:0.036216):0.0542557,(((((4:0.068358,5:0.167517):0.00731002,(((14:0.480326,(21:0.113970,(22:0.282451,23:0.480555):0.119767):0.0872833):0.186455,(((((((24:0.008343,(26:0.054661,27:0.081146):0.0661038):0.0229038,(28:0.525298,29:0.121133):0.162935):0.0467365,25:0.000003):0.129076,32:0.146598):0.127673,33:0.097608):2.15387e-06,30:0.114667):0.0275131,(31:0.052777,34:0.080031):2.06667e-06):0.134527):0.0377124,((((16:0.128024,18:0.137915):0.0701025,17:0.077135):0.067212,19:0.077061):0.078423,20:0.182691):0.0266307):0.203038):0.0370867,(15:0.042634,(35:0.718897,((((((36:0.122565,38:0.145117):0.0247394,37:0.092989):0.20986,39:0.388383):0.321272,(40:0.719484,((41:0.460153,42:0.297468):0.0666816,43:0.293804):0.12465):0.0369792):0.208773,(((49:0.048451,50:0.072223):0.148834,51:0.087579):0.35606,52:0.401025):0.0619635):0.109457,((44:0.355050,(45:0.483255,46:0.570565):0.213822):0.225977,(47:0.325850,48:0.569922):0.266212):0.121202):0.216482):0.374657):0.172707):0.0233649,((((8:0.087657,9:0.049968):0.0558454,10:0.063130):0.0636705,11:0.321035):0.0496421,(12:0.029217,13:0.015228):0.0928355):0.0693896):0.0151903,7:0.102417):0.0275216):0.0599059,3:0.170274):0.0973831,6:0.089393);
 513: 3 -8017.179562 -8142.994024 (0:0.191242,(((1:0.128523,2:0.039952):0.0509666,(((((4:0.083363,5:0.087626):0.0472318,((((14:0.563195,21:0.122464):0.0064134,(22:0.331894,23:0.288456):0.12454):0.189713,(19:0.067708,20:0.242061):0.037633):0.0639796,((16:0.100591,18:0.095382):0.0533376,(17:0.039812,(((((24:0.028434,25:0.029935):0.0381501,(28:0.258916,29:0.187272):0.130359):0.0421289,(26:0.048774,27:0.049172):0.0524091):0.114055,32:0.115316):0.0839314,(((30:0.086133,34:0.106189):0.0367579,33:0.063041):0.0122022,31:0.056549):0.0580202):0.0685401):0.0176669):2.48336e-06):0.240891):0.00801343,(15:0.117633,(35:0.608491,((((((36:0.082289,38:0.136031):0.098258,37:0.062020):0.238037,39:0.524740):0.0638208,(40:0.636879,((41:0.566017,42:0.225549):0.0537909,43:0.321093):0.145738):0.0653427):0.370223,(((49:0.062856,50:0.079293):0.134012,51:0.094176):0.128909,52:0.586987):0.232293):0.0989957,((44:0.283684,(45:0.490561,46:0.537028):0.282536):0.0568109,(47:0.370031,48:0.745069):0.269899):0.165554):0.183524):0.388725):0.136184):0.0514591,((((8:0.079782,9:0.059596):0.115091,10:0.032680):0.147594,(12:0.067931,13:0.053343):0.112688):0.0520405,11:0.272104):0.065082):0.0517348,7:0.107629):0.0613466):0.0629695,3:0.098997):0.133585,6:0.131232);
 514: 2 -7310.100438 -8149.733784 (0:0.202322,1:0.049498,((2:0.036624,((((4:0.095325,5:0.176428):0.0865084,15:0.287568):0.0270874,((((((14:0.412987,22:0.411577):0.120145,21:0.155027):0.07937,23:0.289428):0.198426,(((16:0.087124,17:0.073637):0.043017,(18:0.127411,19:0.149096):0.00560498):0.0214166,(((((24:0.043637,(26:0.130168,27:0.061079):0.0754817):0.0423096,25:0.000002):0.0686449,(28:0.317389,29:0.157349):0.163558):0.120568,32:0.083268):0.070719,(((30:0.115174,34:0.058623):0.0340471,33:0.037974):0.0430696,31:0.079972):0.0314426):0.139078):0.106318):0.0224524,20:0.214030):0.09119,(35:0.657450,((((((36:0.089356,38:0.142626):0.0931925,37:0.025863):0.232262,39:0.504809):0.190585,(40:0.788956,((41:0.451876,42:0.166199):0.145541,43:0.262405):0.107151):0.0205916):0.240053,(((49:0.040075,50:0.088839):0.0237931,51:0.171114):0.086068,52:0.711170):0.177899):0.175302,((44:0.327680,(45:0.703297,46:0.361467):0.116219):0.116244,(47:0.359180,48:0.464719):0.452227):0.149668):0.345845):0.340177):0.0518979):0.0593861,(7:0.076024,(((((8:0.087638,9:0.070447):0.131566,10:0.023451):0.254963,12:0.030924):0.0338167,13:0.027567):0.086648,11:0.371328):0.0538016):0.0694268):0.031567):0.0331918,(3:0.149765,6:0.236204):0.00791659):0.0265234);
 515: 1 -8080.657569 -8143.343999 (0:0.194110,((((1:0.161308,7:0.124919):0.0494349,2:0.030093):0.0337321,(((4:0.027123,5:0.248523):0.20757,((((8:0.119486,9:0.101501):0.0561521,10:0.048134):0.267845,(12:0.070479,13:0.028841):0.137924):0.0525245,(11:0.353486,(15:0.010992,(35:0.474868,(((((((((36:0.103703,37:0.100661):0.0179444,38:0.047305):0.262721,39:0.242549):0.657486,43:0.204685):0.135669,42:0.294298):0.153319,41:0.444100):0.0762438,40:0.721125):0.180649,(((49:0.052063,50:0.079338):0.0615027,51:0.165346):0.112956,52:0.554143):0.103433):0.0194987,(((44:0.669944,48:0.511748):0.131604,47:0.335204):0.148468,(45:0.508388,46:0.572052):0.1553):0.411725):0.392956):0.613722):0.36746):0.0297881):0.0356435):0.0392973,((((14:0.519106,(21:0.075290,22:0.525763):0.0720487):0.0900644,23:0.372652):0.184993,(((16:0.042853,18:0.184625):0.0551712,(17:0.029208,((((((24:0.024172,25:0.042540):0.0212779,26:0.090697):0.0403374,27:0.042508):0.00912817,(28:0.437122,29:0.239820):0.198895):0.114223,32:0.182182):0.0713859,(((30:0.110439,34:0.109127):0.0552216,33:0.052824):0.00368678,31:0.088510):0.103211):0.122606):0.0300923):2.78409e-06,19:0.130016):0.168989):0.0453444,20:0.155938):0.142086):0.0190269):0.0971739,3:0.175779):0.101859,6:0.154316);
 516: 2 -8434.145685 -8143.273921 (0:0.208540,(((1:0.124873,2:0.017271):0.0302663,(((((4:0.107524,5:0.145601):0.0589667,(15:0.117360,(35:0.736905,((((((((36:0.133158,37:0.098836):0.00819543,38:0.080863):0.327631,39:0.407649):0.20833,(42:0.458170,43:0.305273):0.132697):0.135705,40:0.522258):0.0295292,41:0.483884):0.105785,((44:0.473747,(47:0.354131,48:0.362290):0.0608851):0.0786299,(45:0.569052,46:0.475878):0.233963):0.216426):2.86592e-06,(((49:0.060297,50:0.064976):0.126964,51:0.167172):0.278714,52:0.458550):0.0949043):0.367609):0.273114):0.180852):2.86031e-06,(((14:0.640359,((21:0.072465,23:0.505659):0.0905812,22:0.525948):0.078043):0.273694,20:0.160810):0.0875742,(((16:0.089102,18:0.101337):0.0453058,(17:0.046362,(((((24:0.021551,25:0.012819):0.0433751,(28:0.516040,29:0.219031):0.101041):0.031468,(26:0.128656,27:0.030871):0.0402106):0.0759803,32:0.166006):0.032535,(((30:0.076540,34:0.104664):0.0417018,33:0.060089):0.0201761,31:0.036161):0.040774):0.182605):0.049493):2.78409e-06,19:0.134777):0.120514):0.288884):0.0130964,((((8:0.084019,9:0.157656):0.0940493,10:0.081438):0.0985576,(12:0.072324,13:0.035777):0.179946):0.112834,11:0.337410):0.116447):0.026298,7:0.162436):0.0496768):0.0474831,3:0.135423):0.0916346,6:0.116982);
 517: 1 -7781.481177 -8157.03817 (0:0.181404,((((1:0.088155,(((4:0.116507,5:0.121751):0.0785739,(((((((14:0.457867,((21:0.153341,23:0.334543):0.109513,22:0.449589):0.13173):0.223146,34:0.054212):0.00593222,30:0.114430):0.0076109,33:0.092157):0.0277913,31:0.154802):0.127887,(((((24:0.043182,25:0.040643):0.0633665,26:0.099988):0.0351258,27:0.063808):0.0183453,(28:0.325925,29:0.230102):0.120023):0.1094,32:0.128880):0.10477):0.0549643,((((16:0.134566,17:0.082689):0.0440897,18:0.103111):0.0247008,19:0.090486):0.0557438,20:0.268070):0.039232):0.182984):0.0320156,(15:0.153250,(35:0.397667,(((((((36:0.117245,38:0.141548):0.0595367,37:0.074252):0.185669,39:0.429636):0.289804,40:0.661861):0.0810485,((41:0.466167,42:0.154242):0.200734,43:0.216142):0.0726405):0.411818,(((49:0.092197,50:0.049918):0.0963684,51:0.169933):0.160902,52:0.481954):0.0851957):0.0426056,(((44:0.398877,(45:0.632330,46:0.473868):0.107352):0.179369,48:0.528702):0.096678,47:0.600032):0.125071):0.313031):0.32637):0.0563979):0.0421562):0.0385917,((8:0.011789,(9:0.029749,10:0.161717):0.00973089):0.252376,(11:0.378045,(12:0.072715,13:0.016533):0.175231):0.101245):0.024498):0.0108603,(3:0.149024,7:0.086431):0.0277392):0.0413376,6:0.214167):0.0494338,2:0.032137);
 518: 1 -8189.381006 -8143.308643 (0:0.177009,((1:0.051795,((((((4:0.054783,5:0.177256):0.0704887,((14:0.468671,35:0.952803):0.0546089,((((((((36:0.087873,38:0.132269):0.0329171,37:0.072969):0.176047,39:0.467094):0.163151,43:0.248610):0.0393579,40:0.570041):0.0542127,(41:0.463793,42:0.380321):0.100322):0.242574,(((49:0.033985,50:0.059278):0.189736,51:0.111012):0.481557,52:0.844870):0.138427):0.0535898,((44:0.334991,(45:0.488391,46:0.506347):0.275415):0.329345,(47:0.194689,48:0.633888):0.215193):0.253846):0.627066):0.174341):0.0483718,(11:0.287558,15:0.232017):0.113899):0.00350527,((((16:0.138063,18:0.040034):0.0641511,19:0.093136):2.83604e-06,(17:0.062071,(((((((24:0.049586,25:0.031087):0.0449738,(26:0.087325,27:0.090960):0.04417):0.046226,(28:0.412198,29:0.209857):0.160004):0.0858781,32:0.117715):0.105848,33:0.079484):0.0286246,31:0.081853):2.51393e-06,(30:0.100958,34:0.099142):0.0538443):0.146487):0.0263604):0.0847322,(20:0.083137,(21:0.136213,(22:0.505361,23:0.518416):0.0833078):0.289505):0.139262):0.205552):0.0087075,(((8:0.044973,9:0.080840):0.131437,10:0.070941):0.152447,(12:0.001996,13:0.059252):0.150268):0.141943):0.0490383,7:0.021855):0.0374374):0.0132424,2:0.030482):0.0646539,(3:0.144170,6:0.169963):0.0576521);
 519: 1 -8367.40898 -8145.193716 (0:0.249265,((1:0.094738,(15:0.177174,(35:0.783843,(((((((36:0.126015,38:0.192141):0.102234,37:0.068111):0.184469,39:0.744540):0.254468,40:0.955872):0.152264,((41:0.478534,42:0.391659):0.205211,43:0.264157):0.160031):0.207407,(((49:0.048984,50:0.052510):0.113702,51:0.158873):0.19088,52:0.640347):0.0829352):0.122375,((44:0.543390,(45:0.379278,46:0.499727):0.372162):0.274818,(47:0.083374,48:1.144129):0.567865):0.15912):0.408751):0.444529):0.158414):0.00368966,(((3:0.228984,(6:0.191238,(7:0.057043,((((8:0.157764,9:0.069283):0.150015,10:0.000002):0.310943,(12:0.055724,13:0.082812):0.119321):0.159103,11:0.417247):0.106893):0.0102961):0.0946164):2.86897e-06,(4:0.094221,5:0.111179):0.15397):0.0283204,((((14:0.519735,(21:0.147000,(22:0.634030,23:0.305107):0.137651):0.180664):0.294801,(((((24:0.054883,25:0.040550):0.0569973,(26:0.121966,27:0.059942):0.0641957):0.0294731,(28:0.529605,29:0.245203):0.0962008):0.148442,32:0.142379):0.0464121,(((30:0.144183,34:0.106218):0.0488474,33:0.054674):0.00648558,31:0.110143):0.0858326):0.114351):0.0966114,(((16:0.101403,18:0.153974):0.0507269,19:0.162152):0.0356911,17:0.076237):0.149321):0.055151,20:0.308236):0.240783):0.0338526):0.0427496,2:0.043077);
 520: 3 -7734.243607 -8151.370698 (0:0.182819,(((1:0.144427,2:0.015410):0.0565318,((((4:0.032821,5:0.205925):0.0757283,((((14:0.607770,((21:0.155902,22:0.316867):0.0604869,23:0.427518):0.0535746):0.161517,((((16:0.110998,18:0.066167):0.0826533,17:0.011113):0.0966761,19:0.130026):0.0456185,((((((((24:0.068690,25:0.008643):0.0520376,32:0.176375):0.0428021,(28:0.836733,29:0.152551):0.145069):0.046247,(26:0.073495,27:0.071874):0.0846368):0.125781,33:0.096931):0.00973037,31:0.043722):0.0184975,34:0.077631):0.0372944,30:0.123800):0.169581):0.0902344):0.0669509,20:0.105782):0.27326,(15:0.155239,(35:0.733848,(((((((36:0.078032,38:0.124408):0.024372,37:0.080060):0.173565,39:0.502456):0.0995054,(40:0.721969,((41:0.537579,43:0.264431):0.0906199,42:0.245827):0.253683):0.0424521):0.193913,52:0.484140):0.203091,((49:0.072185,50:0.016406):0.213554,51:0.056313):0.427824):0.0380605,(44:0.449655,(((45:0.671705,46:0.498844):0.363005,47:0.251263):0.136258,48:0.571971):0.124413):0.0941781):0.319659):0.413568):0.0234087):2.89668e-06):0.0461833,((((8:0.099129,9:0.070763):0.132342,10:0.051410):0.199105,(12:0.047139,13:0.044476):0.142966):0.0788487,11:0.428490):0.0502584):0.00913183,7:0.161409):0.0506206):0.104849,3:0.114196):0.0345819,6:0.190998);
 521: 3 -8137.03029 -8144.693559 (0:0.152898,((1:0.074617,(2:0.044575,((((4:0.054263,5:0.119122):0.172295,((((14:0.487998,(21:0.281388,(22:0.357464,23:0.349008):0.092952):0.0742712):0.0866983,20:0.211618):0.107168,(((((24:0.022955,25:0.046231):0.0590344,(28:0.413993,29:0.235724):0.190909):0.0243954,(26:0.169447,27:0.080423):0.0418992):0.0826884,32:0.178114):0.0851233,(((30:0.167363,31:0.046936):0.0280075,33:0.073520):2.93601e-06,34:0.147527):0.0900291):0.0970027):0.0617812,(((16:0.058077,18:0.119703):0.0598965,17:0.070434):0.00719058,19:0.176857):0.0508089):0.216696):0.0327543,((((8:0.079571,9:0.092800):0.0568102,10:0.101418):0.124501,(12:0.016881,13:0.106205):0.161587):0.0987879,(11:0.267815,(15:0.104247,(35:0.785219,((((((36:0.089078,38:0.134941):0.000991136,37:0.065631):0.396971,39:0.429439):0.159149,(40:0.759608,((41:0.445830,42:0.246432):0.209569,43:0.231707):0.123958):0.100641):0.154124,(((49:0.035039,50:0.120023):0.0858407,51:0.088186):0.402511,52:0.480596):0.086262):0.0506826,(((44:0.320807,(45:0.655377,46:0.398387):0.328996):0.225348,48:0.445202):0.226298,47:0.293787):0.401305):0.150954):0.296077):0.10933):0.0844316):2.30379e-06):0.0170563,7:0.087496):0.0887658):0.0361078):0.0555979,3:0.173152):0.074322,6:0.101291);
 522: 2 -8003.548598 -8143.279233 (0:0.098692,((1:0.077179,(2:0.012224,(((((4:0.115606,5:0.173129):0.171893,(((14:0.502274,((21:0.190380,22:0.354359):0.0996831,23:0.452187):0.166098):0.208125,((((16:0.116654,17:0.074106):0.109643,18:0.074903):0.0954348,19:0.130552):0.146356,((((24:0.000003,(26:0.168212,(27:0.066731,(28:0.483302,29:0.196604):0.0736909):0.0973006):0.0367941):0.0281046,25:0.041084):0.133222,32:0.139789):0.0998683,(((30:0.187467,34:0.136750):0.0282931,33:0.055791):0.0315531,31:0.089247):0.0477484):0.0720386):0.105806):0.0830982,20:0.251199):0.212152):0.0294694,(15:0.297705,(35:0.643901,((((((36:0.109722,(37:0.047839,38:0.166670):0.0170156):0.243859,39:0.332070):0.178696,40:0.554374):0.120858,((41:0.589175,42:0.171096):0.183098,43:0.212743):0.191555):0.209595,(((49:0.063705,50:0.068805):0.0734903,51:0.169589):0.1821,52:0.713359):0.425028):0.0492627,((44:0.430095,(45:0.553885,46:0.412447):0.228954):0.0622212,(47:0.295406,48:0.620280):0.415548):0.218043):0.41256):0.425309):0.0243311):0.0756193,((((8:0.073060,9:0.053469):0.162814,10:0.009927):0.234493,(12:0.043328,13:0.059986):0.0941725):0.0492578,11:0.342860):0.0616695):0.018919,7:0.149275):0.0985813):0.0223508):0.0483143,3:0.169668):0.0984365,6:0.185601);
 523: 2 -8218.108275 -8151.643139 (0:0.166040,((1:0.069375,(2:0.057840,((((4:0.073675,5:0.163560):0.093644,((((8:0.105989,9:0.089128):0.086027,10:0.034729):0.133455,(12:0.049071,13:0.054867):0.122744):0.0961865,(11:0.262216,(((((((14:0.681960,21:0.142827):0.106063,22:0.391818):0.117055,23:0.367921):0.149843,(((((24:0.015494,25:0.029681):0.021249,26:0.098433):0.06301,27:0.029716):0.0428591,(28:0.397898,29:0.218411):0.154661):0.0634206,((((30:0.094865,34:0.075060):0.069086,31:0.070497):0.0239022,33:0.037315):0.0465716,32:0.086577):0.0257511):0.0551114):0.0891845,17:0.063867):0.0463757,(16:0.080963,18:0.094846):0.0960804):0.0322393,(19:0.013528,20:0.192078):0.0938178):0.22049):0.0353208):0.0513424):0.0601654,(15:0.108273,(35:0.841940,(((((36:0.111233,(37:0.117498,38:0.050643):0.023199):0.224868,39:0.488109):0.152532,(40:0.543558,(41:0.373775,(42:0.333671,43:0.274200):0.116408):0.121428):0.104911):0.17079,(((49:0.040264,50:0.054832):0.137092,51:0.130932):0.296164,52:0.444087):0.066313):0.0160683,(44:0.348375,((45:0.514124,46:0.462477):0.276805,(47:0.501051,48:0.695157):0.097722):0.0758879):0.319443):0.233883):0.244118):0.128337):0.0373968,7:0.062365):0.0369875):0.0210466):0.121662,3:0.089366):0.106975,6:0.093566);
 524: 1 -8093.297677 -8144.244263 (0:0.111691,((1:0.029677,(2:0.019321,((((4:0.070369,5:0.136393):0.0746109,(((14:0.579921,(35:0.700862,(((((((36:0.125931,38:0.107453):0.0114327,37:0.166352):0.286245,39:0.490261):0.151796,43:0.276431):0.0982008,((41:0.301433,42:0.306496):0.189728,(((49:0.042985,50:0.030052):0.159297,51:0.056023):0.320785,52:0.686844):0.108245):0.0735981):0.115104,((44:0.485500,(45:0.520237,46:0.605272):0.143651):0.0728328,(47:0.215438,48:0.570036):0.329831):0.212117):0.148494,40:0.523753):0.273484):0.21379):0.118771,((((16:0.077998,18:0.063182):0.068736,(17:0.026661,(((((24:0.061728,25:0.004608):0.0183936,(28:0.364535,29:0.187538):0.111628):0.00374057,(26:0.081197,27:0.075200):0.0804535):0.104192,32:0.040641):0.152631,(((30:0.067001,34:0.091709):0.0199451,33:0.070604):0.00802789,31:0.060688):0.0377929):0.138547):0.0239198):2.14672e-06,19:0.116573):0.0672434,(20:0.119985,((21:0.158655,22:0.529505):0.0122762,23:0.241342):0.260635):0.0539711):0.222641):0.071613,15:0.238643):2.49679e-06):0.0402153,((((8:0.099665,9:0.064804):0.0730258,10:0.073595):0.134975,(12:0.038228,13:0.080536):0.129006):0.0573476,11:0.351506):0.0579132):0.0314733,7:0.103910):0.0782793):0.0384357):0.0806035,3:0.119622):0.0464873,6:0.097880);
 525: 1 -8132.509412 -8143.320407 (0:0.161261,(((1:0.086297,2:0.026315):0.0268403,((((4:0.052918,5:0.151719):0.0621653,((14:0.627915,(35:0.905324,(((((((36:0.121268,38:0.152462):0.0568865,37:0.110173):0.236051,39:0.480167):0.266504,((41:0.454461,43:0.180296):0.0823882,42:0.298196):0.231009):2.21068e-06,(((49:0.060404,50:0.035914):0.133595,51:0.069097):0.200828,52:0.579538):0.252602):0.0768343,((44:0.431664,((45:0.532285,46:0.566292):0.132002,48:0.516669):0.0915976):0.0639498,47:0.350124):0.184778):0.175021,40:0.275684):0.34549):0.145478):0.159478,((((16:0.068993,18:0.076691):0.0817793,(17:0.069753,(((((24:0.052372,25:0.013459):0.0164542,(28:0.501536,29:0.223070):0.0837087):0.0165917,(26:0.115955,27:0.010436):0.0754125):0.121698,32:0.100232):0.087215,(((30:0.091835,34:0.072759):0.0500825,33:0.095274):0.0364417,31:0.083551):0.0694756):0.0952245):0.01131):2.14672e-06,19:0.130323):0.121861,(20:0.236045,((21:0.148687,23:0.432636):0.077379,22:0.408856):0.140235):0.0750674):0.163149):0.0344648):0.019694,15:0.209774):0.0564912,((7:0.090018,(((8:0.085219,9:0.054512):0.0459441,10:0.101185):0.184845,(12:0.030621,13:0.083476):0.125382):0.0788405):0.0346067,11:0.369228):2.73007e-06):0.0438203):0.0789602,3:0.085953):0.0846813,6:0.174857);
 526: 1 -8046.356462 -8148.854065 (0:0.081874,((1:0.122853,2:0.020701):0.0390728,((((4:0.093036,5:0.165783):0.0555504,((((((14:0.624677,22:0.378580):0.10149,21:0.103707):0.107941,23:0.611648):0.0906601,((((16:0.101288,17:0.055570):0.0433805,18:0.054737):0.0309198,19:0.134762):0.0156216,(((((((24:0.030721,(26:0.097317,27:0.080007):0.0948067):0.0253539,25:0.011961):0.0870084,(28:0.557789,29:0.167003):0.0679032):0.162411,(32:0.090449,33:0.042846):0.077804):0.0348218,31:0.074424):0.0140689,34:0.088654):0.0424203,30:0.145598):0.142168):0.101955):0.0904918,20:0.194600):0.178437,(15:0.091315,(35:0.660427,((((((((36:0.122770,38:0.077526):0.0201601,37:0.021478):0.15276,39:0.385294):0.208232,41:0.317590):0.141317,(40:0.832939,(42:0.382347,43:0.308492):0.0235318):0.0593371):0.19262,52:0.794818):0.0896261,((49:0.038445,50:0.065565):0.0669096,51:0.141332):0.307173):0.100262,(44:0.640152,((45:0.621290,46:0.457996):0.206508,(47:0.449805,48:0.527381):0.182899):0.0896234):0.263562):0.293859):0.408334):0.273756):0.00262458):0.0353313,6:0.150375):0.0291315,(7:0.088709,((((8:0.060411,9:0.117840):0.131827,10:0.031933):0.11799,11:0.491484):0.0668579,(12:0.094639,13:0.010916):0.168808):0.133611):0.025361):0.0353836):0.020629,3:0.225278);
 527: 1 -8415.718672 -8153.257529 (0:0.134018,((1:0.062141,2:0.043904):0.0260222,((((3:0.101100,(35:0.563190,(((((36:0.048439,(37:0.163654,38:0.080109):0.0480386):0.308357,(39:0.288975,40:0.676518):0.251462):0.0674954,((41:0.371003,42:0.461218):0.08586,43:0.276478):0.117374):0.31209,(((49:0.064942,50:0.124584):0.0700508,51:0.159970):0.285196,52:0.488312):0.0755881):0.0468989,((44:0.423437,(45:0.440465,46:0.541722):0.12531):0.0708081,(47:0.502360,48:0.480719):0.18891):0.15126):0.380947):0.484122):2.40449e-06,7:0.139900):0.081626,((4:0.100250,5:0.167227):0.0870594,(((((14:0.505561,(21:0.206873,(22:0.471277,23:0.373546):0.0630664):0.0924878):0.343217,20:0.104499):0.155314,(((((((24:0.036866,25:0.050808):0.0393816,26:0.092812):0.0426152,27:0.052802):0.0254749,(28:0.582120,29:0.273885):0.129481):0.241163,(32:0.158633,33:0.000002):0.0478232):0.00917501,(30:0.150670,34:0.039246):0.0216308):0.00157514,31:0.099904):0.177089):0.0705376,(((16:0.119035,18:0.076063):0.0530065,17:0.102113):2.56281e-06,19:0.106983):0.0317949):0.206949,15:0.209103):0.0239937):0.0649247):2.84139e-06,((((8:0.110807,9:0.030850):0.0777797,10:0.128355):0.0915983,11:0.295226):0.12538,(12:0.095693,13:0.045761):0.104616):0.0999528):0.0379711):0.100718,6:0.146743);
 528: 1 -8219.177493 -8148.552045 (0:0.180029,1:0.078538,(2:0.049148,(3:0.129452,(((((4:0.093735,5:0.131787):0.091197,(((14:0.386528,(35:0.865858,((((((36:0.078024,(37:0.114012,38:0.073565):0.030458):0.1715,39:0.339014):0.330961,(((40:0.559306,41:0.516127):0.0689225,43:0.370374):0.0570458,42:0.331321):0.0845735):0.238939,(44:0.526015,((45:0.542264,46:0.356347):0.112401,(47:0.581281,48:0.723263):0.149133):0.0852237):0.236511):0.241299,((49:0.087026,50:0.091263):0.0326217,51:0.167410):0.154341):0.245832,52:0.385293):2.62623e-06):0.400774):0.314726,(((((16:0.118787,18:0.066105):0.0404805,17:0.039458):0.0747926,19:0.114567):0.0266179,(((((((24:0.016124,25:0.048847):0.035133,(28:0.328869,29:0.182361):0.133464):0.0479795,26:0.033446):0.0290549,27:0.027048):0.147288,(32:0.129857,33:0.014450):0.0416415):0.0105637,31:0.124776):0.00425715,(30:0.197628,34:0.108710):0.0482848):0.105806):0.0423308,(20:0.157752,(21:0.159673,(22:0.466521,23:0.382262):0.100507):0.170858):0.143138):0.213402):0.0212759,15:0.176779):0.0761919):0.0307139,((((8:0.043690,9:0.046273):0.0990889,10:0.094631):0.102049,11:0.225582):0.0898045,(12:0.078688,13:0.014118):0.145762):0.0995083):0.0294484,6:0.212964):0.0163547,7:0.101883):0.0495425):0.0527521):0.0286285);
 529: 1 -8114.134021 -8143.320407 (0:0.208847,(((1:0.089355,2:0.044874):0.0603915,((((4:0.086406,5:0.146828):0.115291,(((14:0.489197,(35:0.532802,((((((((36:0.114377,37:0.124637):0.029471,38:0.031915):0.245249,39:0.555351):0.219342,41:0.458646):0.176621,(42:0.434443,43:0.427898):0.0445049):0.252891,(((49:0.083874,50:0.091360):0.225657,51:0.087247):0.318851,52:0.706229):0.0917555):0.087025,(((44:0.451176,48:0.547562):0.0818466,(45:0.723252,46:0.397908):0.146803):0.214522,47:0.345383):0.229442):0.00940462,40:0.417356):0.38506):0.211169):0.237141,((((16:0.101649,18:0.068537):0.0747066,(17:0.034464,(((((24:0.038284,25:0.035634):0.0274711,(26:0.105430,27:0.042599):0.115847):0.0640368,(28:0.324340,29:0.161909):0.100512):0.124639,32:0.100673):0.0708984,(((30:0.036938,34:0.136413):0.0540134,33:0.067476):0.0322603,31:0.082154):0.0239166):0.112345):0.0342962):2.14672e-06,19:0.159448):0.0533452,(20:0.204968,((21:0.171050,22:0.414825):0.0613053,23:0.475149):0.196439):0.0454945):0.15008):0.0351558,15:0.336354):2.49679e-06):0.0594962,((((8:0.094994,9:0.101787):0.179132,10:0.030149):0.222099,(12:0.075520,13:0.036634):0.0726613):0.122266,11:0.306092):0.0908265):0.0301505,7:0.088704):0.0119067):0.0707157,3:0.161231):0.0997699,6:0.136417);
 530: 2 -8405.204567 -8140.509266 (0:0.112929,(((1:0.125685,2:0.036405):0.0574133,(((((4:0.081895,5:0.119609):0.162612,((14:0.471500,(21:0.218316,(22:0.395425,23:0.377092):0.0451481):0.190155):0.218372,(((16:0.039479,18:0.130830):0.0709145,(17:0.031569,(((((24:0.078366,25:0.017863):0.0565374,(28:0.501059,29:0.214111):0.104112):0.0250379,(26:0.122151,27:0.054642):0.0385959):0.136004,32:0.156569):0.084104,(((30:0.063674,34:0.099038):0.112441,33:0.067195):0.0380473,31:0.085968):0.0400105):0.100119):0.0396214):0.034308,(19:0.110169,20:0.245582):0.112992):0.0943695):0.106206):0.0242191,(15:0.240964,(35:0.593877,((((((((36:0.114961,38:0.177622):0.0359723,37:0.101839):0.15538,39:0.476698):0.301147,43:0.313818):0.0279119,(41:0.424783,42:0.330898):0.202674):0.0996305,40:0.483703):0.16772,((44:0.329473,(45:0.539702,46:0.432397):0.130755):0.20503,(47:0.145896,48:0.964982):0.357354):0.163141):0.122275,(((49:0.021652,50:0.125677):0.236199,51:0.148937):0.277625,52:0.492593):0.0986561):0.152498):0.297263):0.0410498):0.0544127,((((8:0.068658,9:0.079867):0.14473,10:0.022210):0.163753,(12:0.067365,13:0.021190):0.0862098):0.163953,11:0.355547):0.0934934):0.0246402,7:0.137390):0.0896494):0.0581786,3:0.087151):0.124024,6:0.131905);
 531: 1 -7961.878647 -8153.831344 (0:0.094665,(((1:0.070420,2:0.025987):0.0634976,((((4:0.059199,5:0.145714):0.0356694,15:0.256164):0.0250218,((((((16:0.126850,18:0.024666):0.0993343,17:0.058750):2.47736e-06,19:0.105821):0.0845694,(((((24:0.008684,25:0.029757):0.0266875,(28:0.300646,29:0.221565):0.112837):0.0576201,26:0.079848):0.0474681,27:0.037660):0.0997621,((((30:0.094973,34:0.073951):0.0431756,33:0.037420):0.00286716,31:0.105736):0.0219223,32:0.149142):0.0251476):0.0890594):0.0740145,((21:0.251465,23:0.362551):0.0695664,22:0.497473):0.207451):0.00575069,20:0.125822):0.155089):0.0321108,(7:0.058558,((((8:0.094589,10:0.194799):0.0557889,9:0.004023):0.134278,11:0.349287):0.134594,((12:0.043635,13:0.051691):0.064019,(35:1.051187,(((((((36:0.123416,38:0.159076):0.0674595,37:0.062378):0.175927,39:0.612610):0.231834,((41:0.469253,42:0.302369):0.136016,43:0.208996):0.156676):0.0223159,40:0.665747):0.267949,(((49:0.079098,50:0.085539):0.104056,51:0.161841):0.364957,52:0.658951):0.0650104):0.0496539,((44:0.386222,(45:0.645195,46:0.555044):0.170207):0.112317,(47:0.355212,48:0.470735):0.207509):0.295677):0.221152):0.382562):0.0792573):0.0328508):0.0399131):0.0186331):0.0813084,(3:0.098079,6:0.128947):0.0202294):0.038245,14:0.582772);
 532: 1 -8410.608116 -8144.214197 (0:0.201562,((((1:0.094067,2:0.030710):0.0819668,7:0.147226):0.0195237,((((4:0.089569,5:0.136722):0.180153,(((14:0.476792,((21:0.200543,23:0.305939):0.0558153,22:0.502967):0.208604):0.0838457,(((16:0.120676,18:0.072828):0.0891637,(17:0.062099,(((((24:0.015732,25:0.061662):0.0323842,(28:0.543882,29:0.213441):0.16169):0.0290878,27:0.016987):0.00874876,26:0.104611):0.136323,((((30:0.183235,31:0.086602):0.0210731,34:0.186357):0.0292212,33:0.071807):0.0657669,32:0.113298):0.047855):0.172748):0.019197):2.14414e-06,19:0.157564):0.0396348):0.0495239,20:0.320756):0.244683):0.0134147,(11:0.389634,(15:0.052591,(35:1.019336,((((((36:0.157891,38:0.122112):0.0272328,37:0.069774):0.271155,39:0.439408):0.242619,(40:0.627914,(41:0.440103,(42:0.478555,43:0.273319):0.0192896):0.207008):0.118305):0.0643248,(((49:0.043740,50:0.096618):0.162342,51:0.118255):0.447233,52:0.354213):0.19309):0.0375609,((44:0.470812,(45:0.534692,46:0.744787):0.292384):0.114196,(47:0.315439,48:0.561185):0.117673):0.37336):0.538449):0.223462):0.0721865):0.101222):0.0310738,(((8:0.152403,9:0.109002):0.120314,10:0.068724):0.259206,(12:0.084047,13:0.058473):0.13346):0.12584):0.0496671):0.0762731,3:0.150769):0.0810167,6:0.168083);
 533: 1 -7896.294816 -8147.580923 (0:0.174363,1:0.068543,((2:0.004226,((((4:0.057216,5:0.154648):0.165385,((14:0.584950,(35:0.688161,((((((36:0.095990,38:0.235153):0.0353205,37:0.099845):0.173593,39:0.398092):0.437741,((40:0.819272,(41:0.583957,43:0.217736):0.0855021):0.0682807,42:0.369003):0.0506532):0.219617,(((49:0.070307,50:0.035818):0.0602516,51:0.118463):0.27781,52:0.751031):0.0204867):0.104017,((44:0.566817,(45:0.445444,46:0.576865):0.136547):0.105381,(47:0.250973,48:0.822158):0.321862):0.369951):0.098806):0.216724):0.191533,(((((16:0.104549,17:0.196884):0.0782008,(18:0.085476,19:0.091501):0.0508732):0.061652,(((((24:0.053108,(26:0.096585,27:0.106632):0.0508093):0.0476123,25:0.000002):0.0171411,(28:0.417791,29:0.126247):0.164933):0.0532742,32:0.147383):0.0824499,(30:0.107479,((31:0.111953,34:0.129648):0.00832524,33:0.048299):0.0460193):0.0394936):0.106148):0.11451,((21:0.315559,22:0.347892):0.135978,23:0.511721):0.142207):0.110788,20:0.249309):0.189966):0.0201992):0.0406181,((((8:0.063977,9:0.062626):0.173832,10:0.000003):0.223395,(12:0.011814,13:0.046174):0.118471):0.0978726,(11:0.375521,15:0.182020):0.106153):0.0263823):0.0241303,7:0.099994):0.0571996):0.0317451,(3:0.102134,6:0.231660):0.0265843):0.0219982);
 534: 1 -7701.956991 -8142.131284 (0:0.077282,((1:0.070938,(2:0.028730,((((4:0.099849,5:0.119846):0.0937534,(((((14:0.587015,21:0.222747):0.055902,(22:0.473872,23:0.409790):0.121958):0.165079,(((((((24:0.075072,25:0.000002):0.0646065,(26:0.095062,27:0.061059):0.0796216):0.0218087,(28:0.495982,29:0.097794):0.0866095):0.0989006,32:0.073112):0.127686,33:0.039702):0.0302343,(30:0.169740,34:0.056391):0.0212094):0.0209224,31:0.068028):0.0366429):0.127292,(((16:0.061321,18:0.069230):0.0639763,17:0.046569):0.0611726,19:0.064876):0.0415672):0.0541332,20:0.215700):0.237574):2.182e-06,(15:0.153962,(35:0.637540,((((((36:0.127607,38:0.121419):0.0382729,37:0.041534):0.248224,39:0.414583):0.283673,(40:0.465360,((41:0.487997,43:0.292430):0.0722654,42:0.394792):0.190268):0.0584464):0.129279,(((44:0.301539,(45:0.529013,46:0.322727):0.264033):0.159132,48:0.699111):0.162629,47:0.383654):0.241984):0.113654,(((49:0.031787,50:0.065532):0.12597,51:0.046273):0.117208,52:0.450920):0.145116):0.24365):0.519748):0.0960705):0.0251273,(7:0.097065,((((8:0.044170,9:0.078083):0.115586,10:0.044433):0.0658152,(12:0.020091,13:0.091941):0.117653):0.0763619,11:0.330019):0.0403035):0.0132262):0.0160301):0.0324938):0.0303267,3:0.138216):0.0896468,6:0.097877);
 535: 1 -8396.666709 -8156.020934 (0:0.216884,(1:0.103450,((((3:0.155985,6:0.242143):0.0989591,7:0.077641):0.0511055,((((8:0.096970,9:0.081354):0.185695,10:0.003370):0.246444,(12:0.053494,13:0.072771):0.0977418):0.0909292,11:0.518529):0.125458):0.0685173,((4:0.160871,(5:0.199391,(15:0.165487,(35:0.584564,(((((((36:0.091911,38:0.154170):0.096416,37:0.045727):0.284092,40:0.716655):0.17562,39:0.643670):0.0756474,((41:0.571253,42:0.270196):0.153265,43:0.310233):0.0987462):0.2052,(((49:0.100794,50:0.074042):0.107361,51:0.191458):0.121215,52:0.928274):0.0573864):0.118194,(44:0.419696,((45:0.517519,46:0.612271):0.205517,(47:0.444611,48:0.627540):0.246993):0.129997):0.275612):0.494246):0.294116):0.0628041):0.0697564):0.0321146,((((14:0.385272,21:0.272418):0.0351743,(22:0.583110,23:0.328896):0.0700255):0.226571,20:0.215432):0.0847489,((((16:0.109435,17:0.100134):0.0487529,18:0.033468):0.0513676,19:0.141536):0.127098,(((((24:0.041739,25:0.068543):0.0805835,(28:0.353508,29:0.182388):0.106635):0.0097705,(26:0.066864,27:0.097857):0.0373174):0.132969,32:0.234664):0.0323984,(((30:0.150830,34:0.130916):0.0422476,33:0.136557):0.041133,31:0.076461):0.0518947):0.0822579):0.174132):0.120826):0.0319242):0.0922018):0.0335192,2:0.042828);
 536: 1 -7684.73946 -8143.194823 (0:0.189126,(((1:0.095070,2:0.009086):0.0353554,((((4:0.085237,5:0.163058):0.126151,(11:0.262439,(15:0.139738,(35:0.558184,(((((((((36:0.121365,37:0.081300):0.0746074,38:0.094229):0.24467,39:0.548124):0.173152,(42:0.390570,43:0.291029):0.0600603):0.0918203,41:0.427876):0.0479092,40:0.542425):0.114724,(44:0.538576,((45:0.653331,46:0.344683):0.282907,(47:0.264047,48:0.893243):0.186907):0.0671906):0.300877):0.112438,((49:0.047407,50:0.061317):0.187837,51:0.134644):0.372807):0.166327,52:0.514062):0.119631):0.228157):0.0789106):0.0422491):0.0086961,((((8:0.098768,9:0.106498):0.110587,10:0.000002):0.133773,(12:0.006443,13:0.052044):0.166606):0.118676,((((14:0.703618,21:0.181289):0.221047,(22:0.501804,23:0.283994):0.0984068):0.214824,(((16:0.107142,18:0.109382):0.0605335,(17:0.039926,((((((24:0.031427,25:0.022814):0.061572,26:0.044669):0.0607643,27:0.018014):0.0459512,(28:0.478796,29:0.158101):0.129288):0.0667094,32:0.144527):0.0319304,((30:0.093614,34:0.133201):0.0796944,(31:0.087226,33:0.068940):0.00511751):0.0364131):0.129821):0.0334376):2.09425e-06,19:0.168676):0.0423283):0.083817,20:0.188179):0.22462):2.13859e-06):0.0246787,7:0.081284):0.0389475):0.075123,3:0.079698):0.130368,6:0.071088);
 537: 2 -8174.413968 -8154.841227 (0:0.186369,(1:0.065078,(2:0.014528,(3:0.167501,((((4:0.111921,5:0.176292):0.123341,((14:0.629481,(35:0.532215,(((((((36:0.145401,38:0.095744):0.0193998,37:0.112224):0.258053,39:0.502896):0.284104,(40:0.449170,((41:0.363102,42:0.290759):0.0814448,43:0.316490):0.182341):0.0601915):0.153014,52:0.564329):0.115171,((49:0.049010,50:0.045941):0.191682,51:0.095079):0.355266):0.0538891,(((44:0.356579,(45:0.581991,46:0.428311):0.231058):0.0866544,48:0.576597):0.163355,47:0.308336):0.229389):0.266667):0.169322):0.306919,((((16:0.000002,18:0.094988):0.085985,(17:0.092366,((((((24:0.037430,25:0.052489):0.0283848,26:0.093432):0.0144786,27:0.013255):0.0165773,(28:0.472541,29:0.195117):0.0834165):0.114319,32:0.130525):0.0300022,(((30:0.065988,34:0.138643):0.0461829,33:0.068540):0.0392561,31:0.058487):0.101985):0.1315):0.0407502):0.00223652,19:0.093977):0.042265,(20:0.262999,(21:0.147337,(22:0.519574,23:0.331644):0.0518846):0.220769):0.167483):0.202817):0.0162826):0.0423513,(11:0.435315,15:0.267153):0.0918287):2.39105e-06,(7:0.107765,(((8:0.118889,9:0.057945):0.172855,10:0.063251):0.179993,(12:0.075048,13:0.053834):0.181065):0.142099):0.054016):0.0535377):0.0632922):0.0263449):0.104464,6:0.258475);
 538: 2 -8056.565011 -8141.391497 (0:0.052514,(((1:0.047168,2:0.014026):0.0502515,((((4:0.030514,5:0.131239):0.0711415,(((((14:0.859695,(21:0.252230,(22:0.495663,23:0.338168):0.00496043):0.00960101):0.215221,20:0.181935):0.159348,((((((24:0.000002,25:0.071102):0.0547913,26:0.121618):0.0800257,27:0.072639):0.0162039,(28:0.445758,29:0.257553):0.0970801):0.15143,32:0.122208):0.0319976,(((30:0.091048,34:0.140867):0.138694,33:0.058350):0.0338587,31:0.094580):0.0708365):0.119794):0.0386281,(((16:0.089709,18:0.077059):0.123033,17:0.065706):0.0129531,19:0.170251):0.133347):0.197917,(15:0.273206,(35:0.769940,(((((((36:0.056719,38:0.214189):0.0298689,37:0.041917):0.19341,39:0.391002):0.331004,((41:0.644491,42:0.277488):0.101635,43:0.277615):0.188946):0.0379576,(((49:0.022421,50:0.047337):0.202584,51:0.069503):0.275495,52:0.848108):0.17456):0.15488,40:0.347134):0.14578,(((44:0.497085,(45:0.503056,46:0.472556):0.311494):0.0197687,48:0.384856):0.135825,47:0.231629):0.0887444):0.220679):0.263273):0.129661):2.53196e-06):0.0657784,((((8:0.109568,9:0.066632):0.128496,10:0.015033):0.153451,(12:0.012200,13:0.037844):0.104355):0.147238,11:0.259932):0.0621671):0.000549743,7:0.111324):0.113156):0.10355,3:0.084132):0.112442,6:0.138988);
 539: 3 -7651.298376 -8142.869083 (0:0.154272,(((1:0.067753,2:0.070281):0.0296523,((((4:0.059845,5:0.191165):0.138412,((14:0.489887,(35:0.480252,(((((((((36:0.096148,38:0.077679):0.0183038,37:0.134722):0.222021,39:0.264443):0.354546,40:0.591070):0.105418,43:0.183812):0.0758633,(41:0.466549,42:0.187645):0.100543):0.146287,52:0.766504):0.0735058,((49:0.059058,50:0.000255):0.141443,51:0.104461):0.259804):0.0699977,(((44:0.446390,(45:0.604646,46:0.697837):0.127816):0.114733,48:0.524201):0.105014,47:0.389407):0.256205):0.456083):0.373053):0.31229,((((16:0.074982,18:0.081831):0.0845093,17:0.086476):0.0368554,(19:0.036506,(20:0.178621,((21:0.139858,22:0.610012):0.0646749,23:0.191020):0.309215):0.19435):0.0491905):0.0327426,(((((((24:0.032929,25:0.034311):0.0560099,26:0.134457):0.0192524,28:0.400960):0.0190035,27:0.072678):0.0803871,29:0.164670):0.0971659,32:0.157414):0.109586,(((30:0.111157,34:0.069171):0.0391297,33:0.130520):0.0149463,31:0.087507):0.053848):0.136103):0.182513):0.0476941):2.36361e-06,15:0.244521):0.0409326,(7:0.126481,((((8:0.141754,9:0.044535):0.0213921,10:0.096326):0.165539,(12:0.044029,13:0.059209):0.168559):0.0290104,11:0.343578):0.0517829):0.0573181):0.0873879):0.0780598,3:0.092122):0.0893911,6:0.097479);
 540: 2 -8037.229343 -8152.022352 (0:0.139057,((1:0.103859,(((3:0.163425,(((((4:0.132657,5:0.155290):0.0959657,15:0.147665):0.0246139,(((((16:0.149768,18:0.117558):0.136398,17:0.183191):0.0363501,19:0.132030):0.0369203,((21:0.152616,22:0.387702):0.0573409,23:0.348064):0.221847):0.0156882,(20:0.297706,(((((24:0.040884,25:0.031458):0.0464919,26:0.152752):0.062098,(27:0.125504,(28:0.281482,29:0.279998):0.143573):0.0313929):0.118004,32:0.143299):0.068725,(((30:0.183787,34:0.116063):0.0335305,33:0.056452):0.0137909,31:0.112713):0.119047):0.122865):0.0541006):0.121396):2.91777e-06,(14:0.604748,(35:0.632378,((((((((((36:0.058051,38:0.119842):0.0421457,37:0.137540):0.278011,39:0.377788):0.249126,43:0.249537):0.0785826,42:0.329457):0.0440287,41:0.566362):0.0790946,40:0.707244):0.0812964,(((44:0.352735,48:0.753318):0.107144,(45:0.647278,46:0.436827):0.218815):0.137842,47:0.507715):0.23526):0.081899,((49:0.082412,50:0.094620):0.0981789,51:0.099998):0.328895):0.123428,52:0.493847):0.231379):0.0767829):0.160565):0.0531383,(11:0.432039,(12:0.067565,13:0.046514):0.0613608):0.0966942):0.0330581):0.115519,7:0.018650):0.0369369,((8:0.057382,9:0.068282):0.0438684,10:0.069399):0.177582):0.0794531):0.0336324,2:0.075185):0.142118,6:0.112231);
 541: 1 -7687.329906 -8192.262446 (0:0.032864,((1:0.049543,((3:0.024722,(35:0.334925,((((((((36:0.142998,38:0.118274):0.00986027,37:0.103945):0.1034,39:0.354367):0.179495,((41:0.511858,42:0.204784):0.00554537,43:0.301624):0.323045):0.0722934,40:0.388413):0.28017,52:0.408671):0.186741,((49:0.014046,50:0.063143):0.0998751,51:0.116612):0.195948):0.115415,(((44:0.327424,(45:0.558094,46:0.581683):0.260421):0.0773606,48:0.578260):0.114716,47:0.586215):0.286219):0.210379):0.365922):0.0836769,(((((4:0.035675,5:0.089789):0.0778449,(((((((14:0.427095,22:0.387182):0.112291,21:0.225717):0.0390131,23:0.376282):0.24443,20:0.195178):0.0418459,(((((24:0.025017,(25:0.031516,29:0.334063):0.0503142):0.0755615,(26:0.096519,27:0.102693):0.0753954):0.102435,28:0.447577):0.131642,32:0.136747):0.0845685,(((30:0.193000,34:0.094901):2.99316e-06,33:0.064825):0.0287318,31:0.085547):0.0288938):0.0692439):0.0730453,19:0.099687):0.0221173,((16:0.090077,17:0.095766):0.0455953,18:0.095603):0.0327013):0.209728):0.0292278,(((8:0.057775,9:0.050352):0.0563353,(10:0.007221,(12:0.005426,13:0.040728):0.213069):0.156078):0.0654525,11:0.371149):0.113097):0.0414948,7:0.136536):2.49716e-06,15:0.231731):0.0608634):0.0524111):0.0831053,2:0.000002):0.114017,6:0.192758);
 542: 1 -7823.036068 -8153.7545 (0:0.090547,((1:0.099967,2:0.060432):0.0350092,((4:0.110826,5:0.126692):0.103406,((((7:0.035197,(14:0.504928,(35:0.591904,(((((((36:0.071083,(37:0.091785,38:0.153525):0.0194238):0.114112,39:0.392160):0.388959,40:0.481208):0.113108,((41:0.436313,42:0.390414):0.0975789,43:0.316045):0.0826996):0.196527,((44:0.246195,(45:0.471467,46:0.314036):0.23251):0.302032,(47:0.240795,48:0.779238):0.213096):0.280149):0.155737,((49:0.021953,50:0.097642):0.121367,51:0.063463):0.25695):0.0400214,52:0.338457):0.189913):0.116812):0.263431):0.0259772,(((8:0.068203,9:0.037370):0.0852766,10:0.051014):0.166849,(12:0.023938,13:0.062632):0.121948):0.115125):0.0401044,(((((16:0.078303,18:0.055621):0.0545846,19:0.079642):2.84421e-06,(17:0.077319,(((((24:0.061839,25:0.026273):0.0545195,(28:0.494383,29:0.091535):0.119782):0.0246553,(26:0.084166,27:0.039955):0.0688545):0.0829969,32:0.052247):0.0561086,(((30:0.156289,31:0.058634):0.0454611,34:0.123574):0.022573,33:0.042435):0.0412849):0.162947):0.0252384):0.0724489,(21:0.192301,(22:0.437937,23:0.381581):0.136933):0.263687):0.033569,20:0.213198):0.235445):0.00933801,(11:0.403639,15:0.146098):0.0923513):2.43997e-06):0.0518288):0.0494377,(3:0.194008,6:0.179536):0.0606493);
 543: 1 -7568.855636 -8148.854065 (0:0.217192,((1:0.069900,2:0.082968):0.0335725,(3:0.076116,((((4:0.064205,5:0.140528):0.157941,((((14:0.649311,(21:0.267032,22:0.332667):0.0747566):0.0403287,23:0.420931):0.159369,(((16:0.073465,17:0.108432):0.0377248,(18:0.052528,19:0.126072):0.0310364):0.0682349,(((((((24:0.089525,25:0.018961):0.0541014,(26:0.051509,27:0.076418):0.122088):0.0477071,(28:0.495444,29:0.248325):0.130675):0.153315,32:0.088455):0.130461,33:0.027129):0.0125428,(30:0.086546,34:0.170545):0.0413062):0.031765,31:0.056527):0.176598):0.0405524):0.0969247,20:0.081080):0.250032):0.00203477,(15:0.097945,(35:0.607200,((((((((36:0.131075,38:0.114905):0.00680638,37:0.096875):0.185563,39:0.372486):0.332873,((41:0.533638,42:0.371571):0.127919,43:0.340693):0.147843):0.115308,40:0.395582):0.0539843,52:0.668793):0.139557,((49:0.004401,50:0.106191):0.124718,51:0.142930):0.315752):0.0741323,(((44:0.511703,(45:0.565278,46:0.429356):0.362553):0.0425651,48:0.471522):0.0938924,47:0.308675):0.159758):0.429105):0.323977):0.147451):0.0497504,(7:0.129980,((((8:0.081871,9:0.071058):0.20304,10:0.012995):0.219232,(12:0.025270,13:0.089036):0.0700071):0.128162,11:0.427320):0.0593341):2.9298e-06):0.0599575):0.0654101):0.0743186,6:0.185960);
 544: 1 -7849.003013 -8151.116559 (0:0.100465,(((1:0.073936,2:0.029159):0.0580666,((((4:0.044583,5:0.120546):0.132141,((((14:0.479835,21:0.186506):0.0705003,(22:0.509482,23:0.233132):0.102634):0.19816,(((16:0.066426,17:0.051323):0.0763459,(18:0.035830,19:0.212668):0.0260026):0.0790008,(((((24:0.037844,25:0.044465):0.0903692,(28:0.444813,29:0.183298):0.0966149):0.0362582,(26:0.081481,27:0.069725):0.0860512):0.093683,(32:0.178795,33:0.057293):0.042486):0.0128669,((30:0.119400,31:0.055535):0.0107028,34:0.135005):0.035053):0.0877511):0.0674307):0.101466,20:0.213821):0.176622):0.0169651,(15:0.038051,(35:0.592200,(((((((36:0.072352,38:0.118486):0.00604999,37:0.108212):0.230125,39:0.338130):0.199219,((41:0.415606,42:0.182743):0.137852,43:0.211948):0.15312):0.164404,40:0.469630):0.201153,(((49:0.049975,50:0.087918):0.178788,51:0.093539):0.332034,52:0.622387):0.176576):0.17294,(((44:0.429056,48:0.664389):0.0435956,(45:0.614190,46:0.542847):0.14903):0.119047,47:0.301393):0.145348):0.251842):0.468582):0.149525):0.0174424,((7:0.080331,(((8:0.115891,9:0.105210):0.20906,10:0.030203):0.174273,(12:0.058888,13:0.022563):0.0735685):0.151798):0.0453134,11:0.407411):0.0286478):0.0290047):0.0511476,3:0.053832):0.0965855,6:0.095772);
 545: 2 -8124.795887 -8159.25824 (0:0.155755,(1:0.115561,(((3:0.132846,(6:0.176392,7:0.052347):0.0869094):0.0228371,((((4:0.045841,5:0.130668):0.0443349,15:0.332489):0.0119266,(35:0.594187,((((((((36:0.053731,38:0.091987):0.0545972,37:0.091743):0.190529,39:0.506754):0.374186,43:0.160266):0.0980148,40:0.994066):2.68079e-06,(41:0.543568,42:0.251237):0.13312):0.330336,(((49:0.124196,50:0.048488):0.124332,51:0.115733):0.0457944,52:0.727946):0.340396):0.0366955,(((44:0.539140,48:0.664339):0.0801316,(45:0.533979,46:0.642368):0.252903):0.158488,47:0.563993):0.239408):0.622714):0.481257):0.0352105,(((14:0.740874,(21:0.093647,(22:0.472365,23:0.300188):0.0449514):0.137809):0.10931,((((16:0.111905,18:0.063592):0.064861,17:0.000002):0.0346346,19:0.083503):0.0820859,(((((24:0.039803,25:0.034072):0.0938307,(28:0.315355,29:0.201469):0.100223):0.00728076,(26:0.110759,27:0.100830):0.0587872):0.154253,32:0.148713):0.0807473,(((30:0.130537,34:0.090077):2.39721e-06,33:0.083666):0.0189366,31:0.083509):0.0266526):0.0249001):0.0935573):0.069591,20:0.139423):0.31738):0.0346296):0.0304406,((((8:0.132585,9:0.025160):0.139938,10:0.083884):0.0961724,11:0.345569):0.185279,(12:0.093080,13:0.037360):0.159529):0.0547801):0.0544412):0.0158502,2:0.065364);
 546: 2 -7834.85533 -8148.747026 (0:0.143269,((1:0.043426,(2:0.055738,((((((4:0.013019,5:0.167959):0.0947995,((11:0.452185,15:0.140158):0.0671176,14:0.656207):0.0517181):0.0177569,(((((16:0.089870,18:0.093412):0.0833831,(17:0.023716,(((((((24:0.042455,(27:0.073763,(28:0.507959,29:0.195835):0.0788908):0.0454592):0.0331462,26:0.169456):0.0389654,25:0.005122):0.186412,32:0.033611):0.106933,33:0.002498):0.0847688,(30:0.093488,31:0.024559):0.0358079):0.019002,34:0.176853):0.231086):0.0354238):0.0249371,19:0.081033):0.112824,((21:0.255396,23:0.267197):0.0217735,22:0.520887):0.266081):0.0808961,20:0.140346):0.280658):0.0399153,(((8:0.096692,9:0.073449):0.115847,10:0.000002):0.147126,(12:0.016122,13:0.096949):0.183588):0.161558):0.0528134,(35:0.639519,((((((((36:0.083955,38:0.161589):0.0372364,37:0.068832):0.17192,39:0.441644):0.328815,40:0.544492):0.157524,43:0.315437):0.0322531,(41:0.370765,42:0.208244):0.100237):0.277529,((44:0.436973,(45:0.515961,46:0.493791):0.329638):0.0749493,(47:0.325602,48:0.533887):0.0864614):0.255983):0.0862179,(((49:0.034727,50:0.045078):0.114434,51:0.116416):0.15456,52:0.530857):0.120633):0.162642):0.391348):0.0232787,7:0.078512):0.0445063):0.0234617):0.0908494,3:0.109563):0.0842733,6:0.082296);
 547: 2 -7705.672495 -8157.049574 (0:0.134563,((((1:0.112474,2:0.051373):0.09814,((4:0.039181,5:0.122250):0.193384,((7:0.076242,(((8:0.097072,10:0.104525):0.108761,9:0.000002):0.22209,11:0.338576):0.0636763):0.0528047,((((14:0.569415,((21:0.241868,23:0.242308):0.0549703,22:0.356681):0.147206):0.0678258,((((((((((24:0.008084,25:0.048348):0.0794479,26:0.045246):0.031718,27:0.035793):0.00984303,28:0.479831):0.104571,29:0.221005):0.113147,32:0.131277):0.0573942,33:0.046684):0.0223119,31:0.112426):0.0598916,30:0.086742):0.0297454,34:0.145702):0.163942):0.138645,(((16:0.046544,18:0.116711):0.044202,17:0.119191):0.0321774,19:0.147440):0.10051):0.0908547,20:0.322976):0.0788734):0.0174197):0.00655431):0.0338844,((12:0.061545,13:0.026411):0.227712,(15:0.084034,(35:0.572592,(((((((36:0.078863,(37:0.114683,38:0.111045):0.0275375):0.151103,39:0.467351):0.279861,40:0.493607):0.155963,((41:0.460937,42:0.378660):0.0944088,43:0.276912):0.165516):0.17861,(((49:0.048092,50:0.078476):0.147482,51:0.109937):0.282589,52:0.595718):0.100886):0.09667,(44:0.402565,(45:0.917018,46:0.506474):0.0927855):0.187317):0.00274096,(47:0.312357,48:0.961033):0.19417):0.0992685):0.468739):0.134989):0.0582748):0.0815725,3:0.047732):0.124949,6:0.185414);
 548: 1 -7801.634446 -8145.193716 (0:0.178680,(1:0.068646,((((((3:0.161374,6:0.109478):0.0932931,7:0.063275):0.0181015,((((8:0.145639,9:0.066813):0.0981597,10:0.020390):0.141641,(12:0.048187,13:0.052020):0.117855):0.0420222,11:0.369694):0.0753366):0.0405277,(4:0.061835,5:0.158886):0.083365):0.0186357,(15:0.064929,(35:0.849233,((((((36:0.109395,38:0.132498):2.78358e-06,37:0.111163):0.155745,39:0.498296):0.222382,(40:0.643791,(41:0.608961,(42:0.379642,43:0.249265):0.0362342):0.0540448):0.192508):0.127637,((((44:0.369100,(45:0.366810,46:0.802047):0.369103):0.116981,48:0.591743):0.0995335,47:0.358810):0.207668,((49:0.070291,50:0.022519):0.114886,51:0.177848):0.412185):0.133262):0.145386,52:0.365186):0.281775):0.34603):0.090739):0.017236,((((14:0.797282,21:0.091626):0.111233,(22:0.481889,23:0.481748):0.0630028):0.151635,(((((24:0.008904,25:0.016702):0.0873485,(26:0.066364,27:0.096850):0.119014):0.0396473,(28:0.387972,29:0.170823):0.0985416):0.0455544,32:0.130693):0.146521,(((30:0.162263,31:0.048655):0.0212752,34:0.112634):2.62046e-06,33:0.151719):0.0731679):0.0361993):0.0696589,((((16:0.088411,18:0.149872):0.106613,19:0.253015):0.0330756,17:0.051034):0.13408,20:0.271574):0.00602959):0.208368):0.0337616):0.0425918,2:0.044944);
 549: 1 -7594.42431 -8138.896391 (0:0.115215,(((1:0.063894,2:0.017720):0.022395,((((4:0.092718,5:0.163384):0.0803969,((((14:0.562725,(21:0.167705,(22:0.227338,23:0.225603):0.100572):0.0403797):0.0905739,(((((((((24:0.028229,27:0.096282):0.0323962,26:0.138365):0.0331009,(28:0.235292,29:0.263936):0.265795):0.0413882,25:0.014898):0.128305,32:0.050225):0.130545,33:0.000002):0.0607512,31:0.126244):0.0291334,30:0.136005):0.0258062,34:0.087717):0.0566024):0.130508,20:0.168788):0.0694967,(((16:0.052398,18:0.057911):0.112622,17:0.082043):2.68271e-06,19:0.129293):0.0872282):0.169611):0.0301786,(((((8:0.100146,9:0.107198):0.149534,10:0.000002):0.305823,(12:0.060261,13:0.004015):0.0466935):0.105623,11:0.358961):0.0557107,(15:0.156400,(35:0.486046,((((((36:0.074828,38:0.126330):0.0551753,37:0.048527):0.15483,40:0.780563):0.0610221,(39:0.559091,((41:0.354958,42:0.250770):0.0734746,43:0.233231):0.220641):0.0587135):0.23201,(((49:0.047994,50:0.069018):0.122431,51:0.199246):0.220409,52:0.536956):0.29505):0.287798,(44:0.342870,((45:0.633446,46:0.518381):0.321597,(47:0.377568,48:0.487201):0.141729):0.190643):0.226447):0.0634313):0.345586):0.0857185):0.0810001):0.0262018,7:0.107353):0.0225921):0.112376,3:0.096686):0.106011,6:0.164518);
 550: 2 -8611.843945 -8161.348132 (0:0.150979,(((1:0.089438,2:0.011823):0.0541491,((((4:0.008924,5:0.216088):0.153387,(((((14:0.650549,21:0.223619):0.0825975,22:0.376000):0.0524474,23:0.572936):0.153463,20:0.218985):0.0786382,((((16:0.119546,18:0.146835):0.0866751,17:0.098845):0.0071373,19:0.198046):0.119472,((((((24:0.044644,25:0.031407):0.0600319,(28:0.383187,29:0.212492):0.144464):0.0463789,26:0.108443):0.0516322,27:0.083390):0.104129,32:0.169545):0.0437429,(((30:0.139301,34:0.076155):0.0450051,33:0.081925):0.0150517,31:0.100877):0.0914241):0.0900002):0.0610979):0.301173):2.92002e-06,(15:0.247373,(35:0.900297,((((((((36:0.065524,38:0.168814):0.079087,37:0.027479):0.229048,39:0.553098):0.225521,((41:0.571670,42:0.256751):0.225949,43:0.234351):0.198825):0.0384512,40:0.616876):0.142114,(((44:0.244085,(45:0.711643,48:0.525225):0.271112):0.0826937,46:0.751857):0.33413,((49:0.035004,50:0.083007):0.109824,51:0.184903):0.203254):0.046251):0.0918416,52:0.505839):2.33174e-06,47:0.754687):0.384891):0.23712):0.0567025):0.0574696,(7:0.123466,((((8:0.149129,9:0.101780):0.143609,10:0.009331):0.195444,(12:0.067617,13:0.083022):0.0912421):0.131386,11:0.343562):0.044514):0.0136505):0.0285788):0.0453016,3:0.191247):0.0577552,6:0.137280);
 551: 3 -8193.962993 -8159.069149 (0:0.130179,((((1:0.096170,2:0.049586):0.0338383,7:0.102475):0.0421194,((4:0.184380,(((14:0.508625,35:0.701748):0.126963,(((((((36:0.094826,38:0.095698):0.0337848,37:0.052872):0.194422,39:0.678836):0.281294,43:0.254139):0.0657781,(40:0.930381,(41:0.413556,42:0.302085):0.135019):0.00390595):0.154798,(((49:0.057397,50:0.105581):0.164837,51:0.169442):0.20175,52:0.559627):0.194782):0.0623702,((44:0.284579,(45:0.308620,46:0.533898):0.280882):0.228317,(47:0.202096,48:0.631854):0.299086):0.322112):0.545427):0.0735152,(((((16:0.067312,18:0.053050):0.0844566,(17:0.057283,(((((24:0.015721,25:0.038901):0.0192847,26:0.117016):0.0251863,27:0.055027):0.0277672,(28:0.260390,29:0.206171):0.144137):0.0741658,((30:0.090882,31:0.080048):0.0279216,((32:0.128614,33:0.034782):0.0274471,34:0.158248):0.0159076):0.0670724):0.0997142):0.0177254):0.042011,19:0.086894):0.148339,20:0.121731):0.0897612,(21:0.106396,(22:0.560500,23:0.344006):0.0199818):0.186863):0.260153):0.0412287):0.0198488,((((8:0.070085,9:0.073649):0.168266,10:0.019335):0.240247,(12:0.082825,13:0.058577):0.0756738):0.108384,(11:0.374669,15:0.196236):0.0935227):0.116021):0.0290139):0.103944,(3:0.204563,5:0.090771):0.0591054):0.060237,6:0.153477);
 552: 1 -7769.107572 -8142.163656 (0:0.099946,(((1:0.041443,2:0.080094):0.0381658,((((4:0.110562,5:0.179514):0.0651139,((14:0.598216,(35:0.690295,(((((36:0.101047,(37:0.085895,38:0.073569):0.0410613):0.236425,39:0.560767):0.193996,(((41:0.560321,42:0.261066):0.0859936,43:0.351920):0.177387,(((49:0.051635,50:0.064305):0.111842,51:0.076839):0.306532,52:0.456865):0.135421):0.039086):0.0838529,((44:0.584595,(45:0.701925,46:0.301551):0.191219):0.292044,(47:0.261213,48:0.639469):0.230156):0.206234):0.107239,40:0.346545):0.342971):2.42742e-06):0.106965,15:0.246149):0.0225587):0.0150871,((((((16:0.105475,17:0.105508):0.0610724,18:0.084777):0.0728784,19:0.135749):0.0920663,(((((((24:0.063569,25:0.018953):0.0875448,(26:0.131829,27:0.092383):0.0533299):0.0531752,(28:0.491305,29:0.072920):0.186812):0.0714735,33:0.049347):0.0116204,(30:0.115978,34:0.152137):0.0169671):0.03241,31:0.062653):0.00989818,32:0.139651):0.0790457):0.0603175,(21:0.312147,(22:0.268240,23:0.487129):0.0505792):0.11462):0.0731803,20:0.214716):0.215649):0.0512087,(7:0.031232,((((8:0.090863,9:0.080693):0.175627,10:0.000002):0.10428,(12:0.032000,13:0.058854):0.162112):0.151817,11:0.303043):0.0622005):0.0214746):0.0317685):0.0408677,3:0.161688):0.09967,6:0.109080);
 553: 2 -7483.68762 -8149.289855 (0:0.125844,((1:0.086442,2:0.016898):0.0754039,(((3:0.021241,(35:0.357649,(((((((((36:0.099999,38:0.159755):0.0132887,37:0.071656):0.180703,39:0.364973):0.233686,40:0.739342):0.181302,43:0.253969):0.189551,42:0.255960):0.108646,41:0.404936):0.299332,((49:0.017214,(50:0.055678,51:0.236802):0.0760582):0.276738,52:0.647414):0.0913449):0.0595583,(44:0.449718,((45:0.597665,46:0.538060):0.278329,(47:0.319041,48:0.484722):0.276269):0.0673052):0.213253):0.308157):0.298711):0.0664615,7:0.056373):0.0569368,(((4:0.042543,5:0.126458):0.092706,((((((((14:0.556394,22:0.540866):0.190976,21:0.187956):0.17109,23:0.514654):0.275928,20:0.137076):0.139267,(((((24:0.048981,25:0.009080):0.0108935,(28:0.388113,29:0.214860):0.0814571):0.0555257,(26:0.104079,27:0.090514):0.0480404):0.0812092,32:0.188410):0.0726135,((30:0.104649,31:0.060074):0.0412442,(33:0.053344,34:0.169029):0.0197235):0.0800099):0.154885):0.0760578,(18:0.078155,19:0.106690):2.84607e-06):0.0187138,(16:0.100111,17:0.048276):0.028966):0.266429,15:0.206112):0.0569285):0.0439682,(((8:0.085485,10:0.103836):0.0560995,9:0.064756):0.130205,(11:0.302694,(12:0.095389,13:0.005183):0.156063):0.0879899):0.019162):0.0239342):0.0522795):0.111673,6:0.128865);
 554: 1 -7306.053724 -8146.332107 (0:0.120695,((1:0.110731,2:0.015588):0.0719631,(3:0.123346,((((4:0.081254,5:0.035021):0.113409,(15:0.097896,(35:1.005411,((((((36:0.145306,38:0.120904):0.0350845,37:0.073799):0.193154,39:0.448114):0.163516,(41:0.400243,(42:0.358305,43:0.279519):0.0411304):0.26697):0.172074,(((49:0.022731,50:0.141083):0.0525682,51:0.199796):0.28027,52:0.308846):0.162593):0.0474627,(40:0.298382,((44:0.548015,(45:0.647510,46:0.586069):0.144401):0.163384,(47:0.367168,48:0.595594):0.115097):0.341729):0.0801477):0.101633):0.422853):0.115798):2.01909e-06,(((14:0.275350,(21:0.165975,(22:0.404976,23:0.227033):0.149061):0.144377):0.17644,20:0.242455):0.0462905,(((16:0.100843,18:0.053516):0.0690255,(17:0.023998,(((((((24:0.032672,25:0.022263):0.027272,(28:0.445383,29:0.173722):0.0910339):0.035764,(26:0.090877,27:0.039796):0.0477982):0.0750317,32:0.150271):0.0963949,31:0.049012):0.0118827,33:0.062110):2.53282e-06,(30:0.099016,34:0.060394):0.0841617):0.153287):0.0692358):2.78409e-06,19:0.102716):0.0652015):0.113893):0.060112,((7:0.136914,(((8:0.173693,10:0.169823):0.0458061,9:0.081692):0.109732,(12:0.009805,13:0.061716):0.0823701):0.0804972):0.0164995,11:0.536843):0.0504214):0.0326278):0.0358851):0.105039,6:0.110395);
 555: 1 -7839.226315 -8151.375012 (0:0.167943,(1:0.049781,2:0.059366):0.00818625,((((((3:0.131081,6:0.140928):0.0341534,7:0.043756):0.0561587,((((8:0.069821,9:0.119498):0.109415,10:0.073198):0.165273,(12:0.066826,13:0.070493):0.162886):0.157251,11:0.242773):0.0379862):0.0569582,(4:0.064664,5:0.144233):0.0705959):0.0294533,(15:0.127856,(35:0.642177,(((((((36:0.081492,(37:0.089931,38:0.157589):0.0363772):0.46846,(39:0.529723,40:0.658110):0.130655):0.0884608,42:0.387077):0.0585385,(41:0.364800,43:0.257899):0.0797439):0.21606,(((44:0.354830,(45:0.525694,46:0.307598):0.319782):0.00433433,48:0.851363):0.139411,47:0.414861):0.218187):0.154312,((49:0.016050,50:0.128984):0.0844322,51:0.153818):0.392398):0.139233,52:0.356971):0.133952):0.387428):0.178071):0.0262847,((((14:0.774316,21:0.204004):0.145756,(22:0.670884,23:0.351779):0.0734812):0.236041,(((16:0.032980,(18:0.014276,19:0.146736):0.0669615):0.0826082,17:0.136178):0.0547684,((((((24:0.036908,25:0.039145):0.0312277,(28:0.511160,29:0.261429):0.0570957):0.0443745,26:0.070686):0.0240595,27:0.059491):0.153028,32:0.108561):0.0475044,(((30:0.144213,34:0.067039):0.0349677,33:0.058570):0.00703938,31:0.066931):0.0392696):0.0790191):0.0288392):0.0461088,20:0.371655):0.278072):0.00831921);
 556: 1 -7746.086333 -8142.279505 (0:0.105025,(((1:0.055768,2:0.053444):0.0232839,((((4:0.059681,5:0.106001):0.018696,(((14:0.423844,(21:0.061807,(22:0.485950,23:0.330562):0.0715082):0.0701481):0.39257,20:0.049470):0.12445,((((16:0.047725,18:0.067270):0.0537395,17:0.056055):0.0520214,19:0.116802):0.0501606,((((((((24:0.024850,25:0.040357):0.0687137,26:0.044218):0.0745046,27:0.047295):0.0170745,(28:0.422569,29:0.272062):0.145068):0.14387,32:0.107011):0.0670706,33:0.033014):0.0416617,31:0.098265):2.17901e-06,(30:0.090757,34:0.076725):0.0414025):0.211306):0.0407945):0.248228):0.0283134,(15:0.240246,(35:0.728158,(((((((36:0.141485,38:0.086805):0.0377509,37:0.110596):0.172978,39:0.324894):0.159595,40:0.970837):0.0824036,((41:0.474648,42:0.314203):0.105144,43:0.126077):0.114893):0.223641,(((49:0.044561,50:0.072887):0.0691189,51:0.218161):0.275678,52:0.578746):0.178577):0.0870424,(44:0.376662,((45:0.541619,(47:0.589103,48:0.528725):0.241639):0.0229111,46:0.439118):0.118897):0.339627):0.410793):0.548753):0.035011):0.0337416,(7:0.093374,(((8:0.075436,9:0.058311):0.104389,10:0.104874):0.162792,(11:0.316641,(12:0.042128,13:0.035179):0.0833236):0.0466495):0.131902):0.0234521):0.0735802):0.0336713,3:0.141863):0.0374591,6:0.154659);
 557: 1 -8070.559044 -8159.784538 (0:0.219289,(((((1:0.062331,2:0.008109):0.0912469,7:0.114439):0.023726,((4:0.134925,(((14:0.467575,35:1.082245):0.0320783,(((((((36:0.107247,38:0.133847):0.0178452,37:0.098763):0.156608,39:0.482687):0.103601,43:0.393686):0.0416679,40:0.525312):0.0639011,(41:0.569043,42:0.308722):0.0726547):0.262659,((44:0.514686,((45:0.511953,46:0.341327):0.392404,(47:0.202648,48:0.461849):0.291056):0.0804922):0.249438,(((49:0.072863,50:0.083087):0.127058,51:0.126016):0.526012,52:0.688377):0.159791):0.0456997):0.43135):0.193976,(((((16:0.116500,18:0.090230):0.0717314,(17:0.036522,(((((24:0.028352,25:0.031300):0.0521991,(26:0.112000,27:0.080669):0.0813294):0.0398039,(28:0.440038,29:0.192328):0.0960202):0.045952,(((30:0.125248,34:0.102932):0.0483507,31:0.058816):2.03735e-06,33:0.059214):0.084997):0.0667971,32:0.130338):0.215818):0.0547448):0.00370405,19:0.128430):0.0827625,((21:0.152228,22:0.486355):0.0603339,23:0.437526):0.183814):0.0348239,20:0.152771):0.245729):0.0359076):0.0206978,(11:0.449469,15:0.131310):0.126367):0.0346832):0.02562,(((8:0.140725,9:0.111566):0.135534,10:0.027288):0.182573,(12:0.048801,13:0.072137):0.184845):0.232709):0.0607118,(3:0.081953,5:0.125205):0.0444704):0.115016,6:0.080253);
 558: 1 -7595.716801 -8143.786001 (0:0.128516,((1:0.039904,((((4:0.095222,5:0.114949):0.11126,(((((14:0.619134,(21:0.114664,(22:0.572293,23:0.275585):0.113275):0.083717):0.152995,20:0.071212):0.0915613,19:0.090534):0.0715352,((16:0.131217,18:0.019856):0.0720206,(17:0.029556,((((((24:0.030075,25:0.048833):0.0257264,26:0.099819):0.0590272,27:0.051102):0.00721023,(28:0.313770,29:0.106166):0.176032):0.15975,32:0.073069):0.0685695,(((30:0.042211,34:0.092207):0.0406914,33:0.036343):0.0237308,31:0.080967):0.0331061):0.117138):0.0189974):0.00050201):0.215028,(15:0.196157,(35:0.562975,(((((((36:0.104996,38:0.076963):0.0427822,37:0.135397):0.181645,39:0.459871):0.132143,((41:0.534807,42:0.261737):0.0999322,43:0.254254):0.194544):0.200703,(((49:0.050795,50:0.047184):0.143008,51:0.096617):0.170555,52:0.692632):0.190142):0.103059,40:0.564387):0.0725678,((44:0.435959,(45:0.709493,46:0.518256):0.0875314):0.140481,(47:0.424559,48:0.503973):0.285829):0.0958084):0.287425):0.322563):0.108845):0.0185354):0.0503115,((((8:0.161320,9:0.063628):0.101213,10:0.071059):0.103723,(12:0.037012,13:0.064162):0.163058):0.0535117,11:0.469074):0.0696968):0.0211144,7:0.118740):0.0458011):0.074038,2:0.049042):0.0611587,(3:0.193838,6:0.105428):0.0333001);
 559: 1 -7981.448779 -8145.074183 (0:0.129769,1:0.062049,(2:0.000002,((((3:0.079149,6:0.245142):0.090701,((((8:0.104396,9:0.033888):0.195793,10:0.000002):0.16448,(12:0.071703,13:0.065449):0.0856009):0.122313,11:0.331236):0.0307962):0.0714319,7:0.065684):0.0530697,(((4:0.072031,5:0.207301):0.0850439,15:0.294404):0.0317355,((((14:0.634164,(21:0.149436,(22:0.470958,23:0.464283):0.0342869):0.0749515):0.162873,((((16:0.120825,18:0.137711):0.0514653,19:0.235375):0.00795912,17:0.041510):0.114853,(((((24:0.041239,25:0.013436):0.0585693,(26:0.104654,27:0.089173):0.0815959):0.0567166,(28:0.314121,29:0.175848):0.0499827):0.0875608,32:0.096532):0.127668,(((30:0.121424,34:0.128079):0.0650009,33:0.039152):0.0177746,31:0.059856):0.011384):0.0905818):0.091778):0.0819538,20:0.278103):0.169566,(35:0.725433,(((((((36:0.078595,37:0.100848):0.0682713,38:0.075348):0.279374,39:0.653684):0.14297,40:0.717913):0.06174,((41:0.484483,42:0.383334):0.1008,43:0.182560):0.0250129):0.109529,(((49:0.058880,50:0.081964):0.14678,51:0.171106):0.204122,52:0.835220):0.251241):0.0665849,((44:0.373962,(45:0.787409,46:0.541669):0.274612):0.193971,(47:0.326302,48:0.756843):0.152286):0.32513):0.592368):0.23041):2.01105e-06):0.0558418):0.085173):0.0349736);
 560: 1 -7956.897713 -8162.321859 (0:0.175020,((((((1:0.063000,2:0.025266):0.073069,7:0.059167):0.00889799,(4:0.082234,(((14:0.530022,35:0.776031):0.165089,((((((((36:0.067691,38:0.136155):0.0258374,37:0.124089):0.121789,39:0.654766):0.169632,40:0.773161):0.0589587,43:0.372985):0.0588104,(41:0.513491,42:0.286447):0.208307):0.312771,(((44:0.645626,(45:0.612113,46:0.529423):0.293894):0.082885,48:0.478180):0.155341,47:0.369508):0.293369):0.0866293,(((49:0.037092,50:0.047458):0.139535,51:0.084060):0.245438,52:0.880357):0.0744935):0.421869):0.227206,(((((16:0.123290,18:0.019235):0.0836082,19:0.047223):2.08091e-06,(17:0.058346,(((((24:0.053467,25:0.054932):0.0116116,(28:0.457958,29:0.157739):0.115095):0.0668167,(26:0.131383,27:0.096449):0.0265519):0.159578,32:0.175042):0.0518588,(((30:0.142684,34:0.126362):0.03603,33:0.096297):0.0393361,31:0.058282):0.0203305):0.0691577):0.0314161):0.143962,((21:0.196171,23:0.438665):0.0328638,22:0.496311):0.222984):0.0165303,20:0.142161):0.208676):0.00309054):0.0453317):0.0261018,(11:0.416301,15:0.187897):0.183565):0.00904559,(((8:0.079205,9:0.135417):0.0637501,10:0.059921):0.264282,(12:0.032754,13:0.055666):0.142463):0.077603):0.0824448,(3:0.065354,5:0.121884):0.0152795):0.122298,6:0.107099);
 561: 1 -8370.128957 -8149.733784 (0:0.132980,((1:0.093350,(3:0.100270,(((4:0.060036,5:0.117395):0.0773276,((((14:0.660754,((21:0.088470,22:0.553888):0.024149,23:0.446468):0.127427):0.242299,20:0.178481):0.0709078,(((16:0.123316,18:0.048244):0.0167447,(17:0.082513,(((((((24:0.000003,(26:0.085042,27:0.080978):0.0646845):0.0270466,(28:0.414532,29:0.207649):0.137138):0.0484774,25:0.014329):0.0938084,32:0.097729):0.153221,33:0.025665):0.0256067,31:0.124458):2.46022e-06,(30:0.158090,34:0.122595):0.0560078):0.163177):0.0415769):0.0212352,19:0.102758):0.11572):0.212321,15:0.257847):0.0711829):0.0427676,(7:0.076441,(((((8:0.046107,9:0.104334):0.118438,10:0.089227):0.0847246,11:0.460776):0.151891,(12:0.072140,13:0.045091):0.131441):0.0840588,(35:0.439118,(((((36:0.119842,(37:0.142504,38:0.109371):0.017098):0.189297,39:0.411967):0.208482,(40:0.704395,((41:0.481246,42:0.272363):0.112705,43:0.351819):0.0273356):0.057666):0.28255,(((49:0.066847,50:0.043972):0.0566585,51:0.175070):0.219516,52:0.524944):0.198922):0.0619458,((44:0.443713,(45:0.679127,46:0.308585):0.134251):0.11521,(47:0.423080,48:0.519755):0.106247):0.238549):0.380317):0.242089):0.0543791):0.0346617):0.0558672):0.059293):0.0250125,6:0.204896):0.0364397,2:0.063233);
 562: 1 -8101.144646 -8144.244263 (0:0.178980,((1:0.103731,(2:0.065347,((((4:0.049322,5:0.149191):0.110655,(((14:0.550740,35:1.084352):0.105739,(15:0.083020,(((((((36:0.145219,38:0.069039):0.0484009,37:0.186039):0.201267,39:0.453524):0.156227,43:0.391710):0.0513144,((41:0.416917,42:0.335737):0.0551094,(((49:0.032738,50:0.067600):0.180046,51:0.037037):0.339887,52:0.528985):0.270919):0.0731795):0.0398034,((44:0.574813,(45:0.260979,46:0.525781):0.407631):0.0944193,(47:0.303636,48:0.800316):0.193235):0.269657):0.278692,40:0.263806):0.527495):0.0916642):0.0645851,((((16:0.067808,18:0.057906):0.0646749,(17:0.055669,(((((24:0.056957,25:0.025561):0.0274857,(26:0.111585,27:0.046270):0.0599954):0.0191353,(28:0.453891,29:0.226249):0.0615397):0.115021,32:0.086390):0.0818237,(((30:0.138927,34:0.076210):0.0489143,33:0.056940):0.014753,31:0.071492):0.0351278):0.155272):0.0509276):2.14672e-06,19:0.143071):0.0293086,(20:0.189828,((21:0.285811,22:0.478773):0.0684561,23:0.301959):0.303177):0.0810274):0.19703):2.16525e-06):0.0618356,((((8:0.077328,9:0.075894):0.0639879,10:0.061158):0.119898,(12:0.085866,13:0.074679):0.100235):0.0863351,11:0.324605):0.0250168):0.0205988,7:0.086056):0.0687136):0.00626942):0.0523329,3:0.131661):0.10253,6:0.131837);
 563: 1 -8236.054277 -8145.193716 (0:0.154032,(1:0.052068,((((3:0.098339,6:0.223041):0.0824801,7:0.064484):0.0934593,(((8:0.112868,9:0.067943):0.04145,10:0.130957):0.109792,(11:0.387924,(12:0.050125,13:0.082153):0.162551):0.0682796):0.0479804):0.0579589,(((4:0.111620,5:0.141367):0.0379053,((((14:0.446857,(22:0.349982,23:0.344925):0.0489172):0.0520898,21:0.133714):0.262345,(((((24:0.049316,(26:0.076753,27:0.059434):0.0887878):0.0283752,25:0.021621):0.0589229,(28:0.380672,29:0.094460):0.0858434):0.0754844,32:0.085160):0.117064,(((30:0.143914,34:0.060556):0.0110141,33:0.082217):0.0239964,31:0.078155):0.0367564):0.0892524):0.0973367,((((16:0.125250,18:0.106997):0.0443466,17:0.077436):0.0292156,19:0.149999):0.0673116,20:0.225734):0.0306008):0.23363):8.22902e-05,((15:0.069822,(((((((36:0.111592,37:0.155968):0.000661895,38:0.097486):0.321232,39:0.330029):0.0865864,40:0.661670):0.158987,((41:0.379617,42:0.313667):0.0631514,43:0.234635):0.112615):0.167296,(((49:0.079494,50:0.040126):0.0983414,51:0.075277):0.233962,52:0.366186):0.221238):0.107357,((44:0.592430,48:0.541482):0.0854634,((45:0.656517,46:0.505219):0.266494,47:0.249178):0.0748151):0.215727):0.61083):0.0971898,35:0.738755):0.057268):0.0337714):0.0364822):0.0528258,2:0.064514);
 564: 3 -7820.154775 -8159.143473 (0:0.150426,((((((1:0.075576,2:0.019435):0.00901072,((8:0.057411,9:0.065971):0.081842,10:0.126202):0.247574):0.0126904,((4:0.212446,((14:0.495103,(35:0.878076,(((((((((36:0.142850,38:0.110652):0.0589482,37:0.072671):0.228202,39:0.466663):0.179313,42:0.323215):0.0871497,43:0.219409):0.0465182,41:0.415456):0.0490205,40:0.607501):0.145128,(44:0.390905,((45:0.456792,46:0.458762):0.460115,(47:0.177546,48:0.582234):0.338875):0.0513082):0.3032):0.117976,(((49:0.044817,50:0.113263):0.105499,51:0.122074):0.178819,52:0.574462):0.028779):0.222599):0.250413):0.0720374,((((16:0.066752,18:0.075824):0.0574897,((((24:0.045238,25:0.029380):0.0389851,(26:0.095374,27:0.060676):0.0798183):0.0256175,(28:0.346188,29:0.190427):0.0994059):0.0650689,((((30:0.095407,31:0.089413):0.0464203,34:0.106567):0.0233326,33:0.002248):0.079371,32:0.012498):0.0763255):0.133268):2.61497e-06,((17:0.000002,20:0.168064):0.124463,19:0.122866):0.00917855):0.231289,(21:0.175860,(22:0.556516,23:0.268673):0.0929145):0.152863):0.1896):0.0471386):0.0813356,((11:0.310686,(12:0.060692,13:0.036499):0.197994):0.0550207,15:0.198178):0.080007):0.0361318):0.0358149,7:0.053447):0.0894014,3:0.047876):0.0817346,6:0.145391):0.0447711,5:0.093282);
 565: 3 -8205.082897 -8147.703459 (0:0.129020,(((1:0.085525,2:0.021116):0.0162054,(((((4:0.084535,5:0.162681):0.121778,((15:0.079265,(((((((36:0.082421,38:0.152182):0.0213515,37:0.037129):0.138638,39:0.442672):0.145835,((41:0.523769,42:0.160015):0.167994,43:0.241467):0.211693):0.191,40:0.530797):0.308337,(((49:0.054712,50:0.071929):0.147256,51:0.226402):0.324395,52:0.520948):0.0034997):0.161024,((44:0.396178,(45:0.815267,46:0.466380):0.397597):0.188253,(47:0.275494,48:0.559222):0.155356):0.25845):0.683008):0.147217,35:0.855219):0.0193653):2.18199e-06,((((((14:0.473989,21:0.114271):0.0742641,22:0.564527):0.104424,23:0.299944):0.148148,(((((((24:0.092327,25:0.000002):0.0513549,(28:0.399458,29:0.164191):0.140124):2.65163e-06,(26:0.081945,27:0.089972):0.0569975):0.186404,32:0.078386):0.129521,33:0.037344):0.0549482,(30:0.148508,34:0.079166):0.0141968):0.00872712,31:0.073109):0.0987301):0.132495,((16:0.178410,(17:0.021101,18:0.122435):0.0397394):0.038218,19:0.147864):0.153107):0.0927522,20:0.107008):0.197539):0.0401776,(((8:0.091550,9:0.054695):0.126456,10:0.077515):0.0953055,(11:0.583976,(12:0.102412,13:0.016800):0.0933821):0.0755032):0.104035):0.0306605,7:0.084486):0.0236122):0.0250007,3:0.162041):0.123093,6:0.102248);
 566: 2 -8645.712282 -8146.535924 (0:0.181877,((1:0.165281,(2:0.062351,3:0.209584):0.0381564):0.0287327,(((((4:0.169428,5:0.104208):0.0786031,(15:0.223879,(35:0.525932,(((((((36:0.158957,38:0.110532):0.0174505,37:0.077515):0.276155,39:0.249597):0.494138,(41:0.650861,(42:0.257282,43:0.462099):0.0908547):0.169843):0.138566,40:0.592547):0.145893,(((49:0.062832,50:0.072227):0.0917233,51:0.157774):0.0831041,52:0.657988):0.135715):0.0524467,((44:0.472253,(45:0.493919,46:0.536422):0.17811):0.151855,(47:0.578082,48:0.422169):0.185698):0.265774):0.368364):0.435785):0.0805981):2.51133e-06,((((14:0.469828,21:0.056041):0.0284639,(22:0.507177,23:0.311926):0.0754132):0.271069,20:0.173973):0.166426,((((16:0.104682,18:0.095133):0.0517566,17:0.043412):0.046318,19:0.182172):0.0298389,((((((24:0.007833,25:0.044966):0.0364479,26:0.059198):0.0563852,(28:0.510017,29:0.135075):0.147811):0.0419218,27:0.029847):0.122092,32:0.220216):0.0068468,(((30:0.075341,34:0.111713):0.0824893,33:0.104451):0.0160918,31:0.104781):0.0876399):0.092353):0.049895):0.341954):0.0786221,((((8:0.138937,9:0.034742):0.1707,10:0.086691):0.104086,11:0.311978):0.122197,(12:0.086600,13:0.060486):0.143463):0.126169):0.0230172,7:0.205087):0.0400142):0.0952359,6:0.181244);
 567: 1 -8297.752981 -8142.890028 (0:0.125706,(((1:0.105842,2:0.030551):0.0134293,((((4:0.045559,5:0.252718):0.175932,(((((14:0.691687,((21:0.114993,22:0.447182):0.0579314,23:0.213710):0.119202):0.180941,(((((24:0.029852,25:0.027766):0.0164442,(26:0.104949,27:0.058101):0.0584763):0.0187095,(28:0.418994,29:0.305277):0.0720659):0.155189,32:0.096172):0.0959907,(((30:0.042997,34:0.090481):0.0499994,33:0.070309):0.0203714,31:0.058672):0.0673373):0.039401):0.15982,(((16:0.101980,18:0.145742):0.129882,17:0.070406):0.0293759,19:0.198603):0.00692949):0.0987979,20:0.264719):0.111314,(15:0.132284,(35:0.872915,((((((36:0.143990,37:0.112147):0.0708602,38:0.063095):0.189565,39:0.416164):0.263783,(40:0.751703,((41:0.366989,42:0.293616):0.0725576,43:0.162500):0.107646):0.131529):0.148516,(((49:0.024149,50:0.062173):0.203207,51:0.054818):0.48998,52:0.396599):0.0542191):0.0252774,(44:0.635792,((45:0.550390,46:0.715372):0.181661,(47:0.363321,48:0.417013):0.0165331):0.0377786):0.266265):0.416747):0.270821):0.106882):2.76371e-06):0.0324211,((((8:0.132512,9:0.050196):0.118077,10:0.047467):0.126615,11:0.266541):0.175659,(12:0.065571,13:0.027524):0.110953):0.110135):0.027327,7:0.084733):0.0401118):0.171499,3:0.071475):0.0746609,6:0.167041);
 568: 1 -7988.05647 -8147.003102 (0:0.198765,(((1:0.100224,2:0.098064):0.038172,((((4:0.104116,5:0.133753):0.15625,((11:0.374173,15:0.180991):0.0469964,(14:0.471094,(35:0.888875,(((((((36:0.079667,38:0.104021):0.0424133,37:0.136329):0.202715,39:0.369280):0.239187,((41:0.625095,42:0.250606):0.0796115,43:0.289410):0.101451):0.106917,40:0.661379):0.138356,(((49:0.110037,50:0.086036):0.124912,51:0.077742):0.249514,52:0.562206):0.139688):0.0620805,((44:0.420454,(45:0.551804,46:0.428487):0.326316):0.237568,(47:0.312591,48:0.612804):0.171899):0.289908):0.240296):0.32746):0.0989314):0.0213583):0.00950293,(((((16:0.152580,17:0.053416):0.0455989,(18:0.112864,19:0.127735):0.030376):0.10176,((((((24:0.016674,25:0.047964):0.0287356,26:0.157296):0.032779,27:0.038902):0.0821506,(28:0.463291,29:0.071140):0.105243):0.109918,32:0.156613):0.0239268,(((30:0.142515,34:0.073128):0.0426725,31:0.103491):2.63553e-06,33:0.096153):0.0636019):0.111406):0.028429,((21:0.218340,22:0.322766):0.0746366,23:0.603326):0.1523):0.0511378,20:0.251633):0.0987731):0.038297,(7:0.066525,(((8:0.063522,9:0.057575):0.119659,10:0.050156):0.16477,(12:0.029516,13:0.066505):0.169619):0.0741603):0.0733921):0.0111819):0.0739813,3:0.125136):0.149848,6:0.064796);
 569: 1 -7611.192667 -8139.832322 (0:0.135006,((1:0.025186,(2:0.018039,((((4:0.108641,5:0.178115):0.0855828,((14:0.570308,(21:0.119750,(22:0.323320,23:0.310174):0.0484126):0.103498):0.0798407,(((16:0.089478,17:0.096336):0.0397702,((18:0.030307,(((((((24:0.045444,25:0.000003):0.0668339,(26:0.112182,27:0.107074):0.0881299):0.0209584,(28:0.332663,29:0.268466):0.167543):0.112661,32:0.006097):0.157161,33:0.005634):0.0683414,(30:0.080268,34:0.098491):0.0155835):2.75031e-06,31:0.079348):0.182505):0.0465477,19:0.112962):0.0232554):0.148448,20:0.197886):0.0187896):0.23878):0.0159341,(7:0.062158,((((8:0.123645,9:0.061028):0.160449,10:0.000002):0.263448,(12:0.039898,13:0.046251):0.0420467):0.0272902,11:0.433753):0.102828):0.0341667):0.00510057,(15:0.141841,(35:0.509336,(((((((36:0.015145,(37:0.036776,38:0.219941):0.0937096):0.2286,39:0.451538):0.128879,43:0.166885):0.0636734,(41:0.517821,42:0.246977):0.090081):2.94318e-06,40:1.019054):0.183046,(((49:0.012792,50:0.072331):0.0645555,51:0.162097):0.106041,52:0.920862):0.199207):0.171656,((44:0.371327,((45:0.443966,48:0.719587):0.0297325,46:0.397338):0.221545):0.15672,47:0.578238):0.105996):0.376667):0.385643):0.107168):0.0244302):0.0503819):0.0346419,3:0.168600):0.0626694,6:0.096099);
 570: 2 -7924.787943 -8140.433367 (0:0.103732,((1:0.149779,2:0.000002):0.0221301,((((4:0.072180,5:0.184485):0.0779235,(((((14:0.638965,((21:0.257154,22:0.406044):0.0428993,23:0.271103):0.0833773):0.143106,(((((((24:0.056542,25:0.008302):0.059745,(28:0.450684,29:0.118387):0.0956354):0.030565,(26:0.112193,27:0.059238):0.0516421):0.111189,32:0.130192):0.100439,33:0.053705):0.0149797,(30:0.146691,34:0.087041):0.0308906):0.00941426,31:0.080432):0.0976745):0.0305128,(((16:0.120844,18:0.024383):0.0946149,17:0.086448):0.00066722,19:0.134590):0.0784416):0.0534608,20:0.152477):0.13377,(15:0.146648,(35:0.652280,(((((((36:0.113588,38:0.087082):0.015642,37:0.123611):0.273417,39:0.426187):0.194295,(40:0.634372,((41:0.459648,42:0.242108):0.0911335,43:0.312338):0.129563):0.0125829):0.19996,52:0.648213):0.0741281,((49:0.074061,50:0.105991):0.182113,51:0.133459):0.19621):0.141933,(44:0.402429,(((45:0.649159,46:0.502017):0.180236,47:0.491771):0.0574639,48:0.379702):0.0817923):0.238743):0.311474):0.355447):0.0526141):2.182e-06):0.0418456,((((8:0.094177,9:0.069390):0.119945,10:0.094114):0.0942989,(12:0.000002,13:0.118778):0.0956581):0.0987382,11:0.329365):0.0486886):0.0194711,7:0.079512):0.0937559):0.0598725,(3:0.162217,6:0.129310):0.0622144);
 571: 2 -8289.842259 -8145.481876 (0:0.184274,(((((1:0.107206,2:0.051894):0.0829072,(7:0.072260,(((((14:0.502820,22:0.459626):0.022965,21:0.205710):0.0370564,23:0.227917):0.297291,((((16:0.067764,18:0.116650):0.0974855,17:0.074647):0.0815446,19:0.116147):0.0332463,(((((24:0.017262,25:0.021372):0.0166349,(28:0.343146,29:0.209030):0.172779):0.0252511,(26:0.083504,27:0.053958):0.0460734):0.042943,32:0.170662):0.0687368,(((30:0.074916,34:0.047085):0.0242395,33:0.106741):0.0231492,31:0.073856):0.0773836):0.133834):0.0714425):0.0308328,20:0.157790):0.278467):0.071036):0.0524403,((((((8:0.080314,9:0.144584):0.207793,10:0.005471):0.319136,12:0.076919):0.0594481,13:0.000003):0.175601,(11:0.398627,15:0.227452):0.101762):0.0601965,(35:0.542557,(((((((36:0.090015,38:0.093998):0.0218453,37:0.063415):0.352938,39:0.153576):0.26476,((41:0.517880,42:0.261355):0.0494255,43:0.301348):0.218808):0.0976971,40:0.518675):0.132431,(((49:0.039176,50:0.126643):0.108507,51:0.207973):0.188986,52:0.347354):0.162002):0.110065,((44:0.367915,(45:0.540983,46:0.508830):0.136116):0.137626,(47:0.269846,48:0.503701):0.331658):0.25008):0.355265):0.258468):0.0337247):0.0610592,3:0.085806):0.107872,(4:0.231318,5:0.110129):0.0619323):0.0707329,6:0.093281);
 572: 1 -7652.494429 -8141.325293 (0:0.142084,(((1:0.121647,2:0.028323):0.0315803,(((((4:0.069363,5:0.152058):0.0824576,((((14:0.605582,(21:0.078739,22:0.587084):0.0721465):0.0990024,23:0.356518):0.182568,(((16:0.053208,18:0.097855):0.0415335,(17:0.093199,(((((24:0.045030,25:0.031288):0.0589367,(28:0.335124,29:0.197926):0.0605989):2.16067e-06,(26:0.100796,27:0.054178):0.0789194):0.142359,32:0.141909):0.064631,(((30:0.122517,34:0.123201):0.0312399,33:0.080997):0.0130203,31:0.068964):0.0582127):0.158789):0.0176157):2.78409e-06,19:0.106205):0.125728):0.0535634,20:0.158223):0.185096):7.90292e-05,(15:0.013283,(35:0.585066,((((((((36:0.106113,38:0.102663):0.0437484,37:0.102219):0.228945,39:0.448398):0.192404,43:0.264419):0.0645734,(41:0.438070,42:0.236842):0.141114):0.0447899,40:0.609420):0.229309,(((49:0.049549,50:0.023719):0.149167,51:0.077350):0.244798,52:0.399762):0.0727213):0.0793937,((44:0.625299,((45:0.343938,46:0.686766):0.336937,48:0.627074):0.0689728):0.148486,47:0.360557):0.104223):0.386166):0.259783):0.196219):0.0222143,(((8:0.121129,9:0.073059):0.0344463,10:0.066279):0.180264,(11:0.288202,(12:0.090782,13:0.043186):0.158379):0.054687):0.0835103):0.0256982,7:0.176274):0.0438723):0.038953,3:0.157336):0.0889156,6:0.110172);
 573: 2 -7873.332222 -8144.986459 (0:0.149669,((1:0.032495,(((4:0.056150,5:0.148441):0.09806,((7:0.063635,((((8:0.213464,9:0.105216):0.149025,10:0.036520):0.138111,(12:0.022291,13:0.081912):0.175174):0.0709695,11:0.402096):2.14868e-06):0.0739486,(15:0.093590,(35:0.916746,((((((36:0.078082,38:0.106487):0.0386239,37:0.113074):0.193912,39:0.538345):0.310948,(40:0.535702,(41:0.657577,(42:0.346048,43:0.225665):0.148346):0.146156):0.0279209):0.00167868,(((49:0.046228,50:0.023963):0.181417,51:0.047025):0.333359,52:0.729094):0.193593):0.172569,((44:0.371091,(45:0.658316,46:0.343375):0.360239):0.128248,(47:0.296812,48:0.605559):0.159272):0.0257227):0.158108):0.254278):0.110704):0.0211347):2.13679e-06,((((14:0.711015,20:0.235488):0.0444836,(21:0.209469,(22:0.434277,23:0.313458):0.062466):0.0940138):0.0788662,(((((((24:0.028550,25:0.043218):0.035801,(26:0.050046,27:0.113293):0.0771095):0.0449024,(28:0.274073,29:0.197808):0.138894):0.17636,32:0.038287):0.112892,33:0.023004):0.0477761,31:0.143874):0.00401928,(30:0.156599,34:0.150440):0.0381712):0.108107):0.0632939,(((16:0.078109,18:0.071036):0.0824628,17:0.064049):0.0252663,19:0.247083):0.0841023):0.239135):0.0843099):0.0935416,2:0.030516):0.0562675,(3:0.118690,6:0.235266):0.0562402);
 574: 1 -8321.558399 -8148.342592 (0:0.189805,((1:0.078949,2:0.036741):0.045179,((3:0.115245,7:0.108438):0.0462467,(((4:0.132438,((15:0.005743,(((((((36:0.106045,(37:0.117194,38:0.108853):0.0632601):0.314511,39:0.468091):0.105696,40:0.534103):0.146089,42:0.405690):0.0875647,(41:0.542831,43:0.255815):0.0864428):0.263054,(((49:0.081552,50:0.071778):0.0686633,51:0.148601):0.175357,52:0.660225):0.324694):0.0978334,(44:0.727402,((45:0.745069,46:0.424974):0.161907,(47:0.477132,48:0.638831):0.125906):0.140006):0.074531):0.815357):0.211355,35:0.845046):0.0158303):0.0318021,5:0.192792):0.0227465,(((((8:0.085038,9:0.071956):0.179586,10:0.000003):0.298112,12:0.012662):0.0542902,13:0.043189):0.125612,(11:0.260706,(((((14:0.621358,21:0.215115):0.0686013,23:0.383706):0.10838,22:0.343684):0.197934,((((16:0.123974,17:0.114044):0.0692147,19:0.163597):0.0278668,18:0.059252):0.104004,((((((((24:0.006296,(26:0.047539,27:0.064721):0.0687134):0.0473187,25:0.008727):0.0871528,(28:0.437824,29:0.163406):0.135445):0.0612163,32:0.100238):0.122758,33:0.016259):0.0389135,31:0.092769):0.0115311,34:0.161373):0.0112323,30:0.173574):0.0878003):0.0745894):0.066062,20:0.307176):0.086667):0.0872564):0.155681):0.0140848):0.0456885):0.100502,6:0.208154);
 575: 2 -8346.932752 -8153.889556 (0:0.182254,((1:0.056886,2:0.028466):0.0622671,((3:0.204849,7:0.119977):0.0255305,(((4:0.113498,5:0.171671):0.139962,((14:0.692096,(35:0.436789,((((((((36:0.121357,38:0.065404):0.0498205,37:0.096363):0.184186,39:0.556230):0.159749,((41:0.494842,42:0.204641):0.143007,43:0.341687):0.175439):0.0270255,40:0.725684):0.11219,52:0.594829):0.232085,((49:0.059648,50:0.058473):0.0843214,51:0.106658):0.305537):0.0397075,(44:0.486464,((45:0.790138,46:0.716667):0.171497,(47:0.672449,48:0.355772):0.22513):0.107508):0.376449):0.350385):0.329032):0.123259,((((16:0.108647,18:0.077269):0.052993,19:0.104156):2.86627e-06,(17:0.077669,(((((24:0.049824,25:0.010954):0.0608974,(28:0.340817,29:0.289746):0.0829283):0.0271309,(26:0.102187,27:0.080798):0.0939093):0.10612,32:0.070606):0.07778,(((30:0.088563,34:0.060068):0.0417649,33:0.048817):0.0259552,31:0.042046):0.0465202):0.123973):0.0437658):0.0830769,(20:0.094348,((21:0.192302,22:0.378081):0.0484881,23:0.403882):0.218133):0.104436):0.193803):0.00546234):0.0309263,((((8:0.144226,9:0.088705):0.137335,10:0.032435):0.282814,(12:0.033208,13:0.087141):0.104768):0.218824,(11:0.546220,15:0.192324):0.0862212):0.0687907):0.0506043):0.0583762):0.0814553,6:0.178540);
 576: 2 -8483.290029 -8146.566897 (0:0.164590,((1:0.070156,2:0.016362):0.0498732,((3:0.177212,7:0.048951):0.0643772,((((4:0.084996,5:0.144046):0.0673315,((((14:0.555802,(21:0.165762,(22:0.559286,23:0.382643):0.219134):0.0353118):0.355147,(((((24:0.033360,25:0.015517):0.0403274,(28:0.460007,29:0.142029):0.0245848):0.076285,(26:0.071363,27:0.089705):0.0274718):0.0936668,32:0.282388):0.0579601,(((30:0.109008,31:0.070865):0.020326,34:0.083892):2.62393e-06,33:0.137892):0.0899446):0.0902738):0.0702674,20:0.344869):0.0406271,((16:0.174502,17:0.085294):0.0945291,(18:0.139285,19:0.203285):0.043265):0.10918):0.228644):0.0391614,(11:0.320122,(15:0.008326,(35:0.700794,(((((((36:0.178762,37:0.116246):0.021397,38:0.105958):0.339768,39:0.409354):0.309741,40:0.748857):0.0819473,((41:0.634074,42:0.221812):0.0898566,43:0.415698):0.122767):0.0898626,(((49:0.069656,50:0.106180):0.0896584,51:0.107919):0.198148,52:0.604164):0.194854):0.332216,((44:0.240682,(45:0.628191,46:0.415289):0.301371):0.182166,(47:0.384720,48:0.723560):0.234038):0.136332):0.48522):0.446577):0.190579):0.13376):0.0291699,(((8:0.149691,9:0.050369):0.0879035,10:0.064831):0.16342,(12:0.068905,13:0.091607):0.161509):0.0778128):0.0151326):0.0583653):0.127928,6:0.136913);
 577: 1 -7785.212863 -8145.481876 (0:0.087981,(((((1:0.069300,2:0.025268):0.0552227,7:0.056387):0.0245703,((((((8:0.052772,9:0.115408):0.110365,10:0.016162):0.285846,(12:0.038906,13:0.000003):0.0863757):0.0807706,(11:0.329705,15:0.180292):0.0489792):0.0234163,(((((14:0.657841,22:0.403781):0.0840367,21:0.110726):0.0964417,23:0.449018):0.22439,(((16:0.092780,18:0.111125):0.0811249,17:0.079998):0.0401994,(19:0.082908,((((24:0.040787,25:0.007841):0.0209391,(28:0.382058,29:0.359563):0.0797681):0.0159133,(26:0.070005,27:0.133281):0.0557984):0.140688,(((30:0.044423,34:0.154916):0.0344589,(31:0.087771,33:0.108517):0.0354914):0.0467833,32:0.107748):0.0336104):0.144959):0.0187557):0.0671015):0.0605648,20:0.157996):0.151252):0.00982322,(35:0.632096,(((((((36:0.054733,38:0.123632):0.0170399,37:0.063081):0.0921895,39:0.345412):0.217109,((41:0.447484,42:0.171689):0.0921614,43:0.261336):0.116805):0.108409,40:0.548689):0.126251,(((49:0.031952,50:0.110421):0.249262,51:0.094937):0.294532,52:0.553229):0.185656):0.00900503,(((44:0.432078,(45:0.557621,46:0.702221):0.184174):0.223721,48:0.476254):0.117628,47:0.279379):0.352224):0.407262):0.319341):0.023696):0.0667399,3:0.107589):0.0848164,(4:0.110763,5:0.088559):0.0646375):0.050631,6:0.093316);
 578: 1 -7961.768708 -8151.921856 (0:0.098752,(((1:0.095021,2:0.029448):0.0304586,(((((4:0.078674,5:0.148431):0.0982183,((((((14:0.726828,21:0.111321):0.0922642,23:0.413185):0.0661643,22:0.394506):0.192016,20:0.212319):0.0814624,(((((24:0.045099,25:0.020769):0.0410903,(26:0.076422,27:0.057910):0.0696797):0.0351404,(28:0.490507,29:0.168896):0.0986479):0.114856,32:0.070435):0.0937798,((30:0.101904,34:0.084047):0.0334543,(31:0.101585,33:0.088596):0.0113911):0.0551435):0.0718283):0.0599672,(((16:0.117531,18:0.058717):0.0727745,17:0.062729):0.0411502,19:0.145153):0.028644):0.186515):0.00404338,(15:0.132478,(35:0.799551,((((((36:0.136601,38:0.144191):0.031096,37:0.119461):0.156297,39:0.377622):0.315698,(40:0.601694,((41:0.525460,43:0.232940):0.0313226,42:0.340876):0.136845):0.0616732):0.130532,(((49:0.056145,50:0.051630):0.20259,51:0.086850):0.21536,52:0.645186):0.310038):0.169177,(((44:0.586272,(45:0.563008,46:0.637705):0.07271):0.135568,48:0.418199):0.167821,47:0.349097):0.187001):0.475842):0.252989):0.0822104):0.0483156,((((8:0.063255,9:0.035539):0.0735166,10:0.130634):0.102857,11:0.305610):0.0767571,(12:0.037231,13:0.021047):0.173161):0.0745478):0.0324714,7:0.100025):0.0822253):0.0669242,3:0.128302):0.0837722,6:0.216196);
 579: 1 -8452.286047 -8143.869197 (0:0.135009,((1:0.065663,2:0.035016):0.0681976,((3:0.232030,7:0.074958):0.0275095,(((4:0.097373,5:0.102793):0.126631,(((14:0.446447,(35:0.966043,((((((36:0.073351,38:0.160304):0.0323426,37:0.148173):0.187612,39:0.489325):0.104205,(40:0.760792,((41:0.609421,42:0.349320):0.0623651,43:0.341116):0.213097):0.111237):0.158055,(((49:0.042389,50:0.066456):0.0650187,51:0.154937):0.453673,52:0.486532):0.0937514):0.139564,((44:0.428380,(45:0.480656,46:0.501429):0.26148):0.170169,(47:0.239164,48:0.846944):0.416713):0.431906):0.328882):0.11264):0.110318,(((16:0.126662,18:0.127823):0.0454138,(17:0.111678,(((((24:0.008695,25:0.040298):0.0689056,32:0.243027):0.00158609,(28:0.473107,29:0.283916):0.0521946):0.0655576,(26:0.121416,27:0.056970):0.0714763):0.0686661,(((30:0.167955,34:0.146004):0.0795906,33:0.134056):0.0262626,31:0.030316):0.0783319):0.208823):0.0420176):0.0254418,(19:0.066515,(20:0.220235,((21:0.376928,22:0.354374):0.0887563,23:0.400111):0.243818):0.126961):0.105872):0.203089):0.0521927,15:0.332527):0.00409651):0.0482392,((((8:0.121558,9:0.093462):0.228253,10:0.004309):0.131682,(12:0.057021,13:0.059387):0.0806856):0.113144,11:0.434328):0.137502):0.033385):0.039497):0.0441807,6:0.058932);
 580: 1 -7583.354171 -8155.613034 (0:0.175069,((1:0.091006,(2:0.020433,(((4:0.058410,5:0.199934):0.147147,((((8:0.111840,10:0.169655):0.0922512,9:0.020579):0.172519,11:0.284380):0.0690141,(((12:0.068191,13:0.066853):0.127112,((((14:0.680372,(21:0.200440,22:0.294923):0.0724787):0.0339239,23:0.411524):0.194148,20:0.094067):0.139124,(((16:0.081713,18:0.084140):0.0992877,(17:0.019319,(((((24:0.000003,25:0.025900):0.105174,26:0.131139):0.0748919,27:0.009362):0.0451055,(28:0.402675,29:0.168517):0.340022):0.0264427,(((30:0.060216,34:0.148431):0.0484542,(31:0.092799,33:0.033838):0.0212872):0.0544189,32:0.135174):0.0692393):0.111935):0.0196691):0.0215921,19:0.167997):0.166781):0.126621):0.0713312,(15:0.198017,(35:0.834762,(((((((36:0.109340,38:0.126008):0.0222277,37:0.152858):0.15084,39:0.556650):0.179603,((41:0.416801,42:0.299830):0.307118,43:0.239209):0.154355):0.0642249,40:0.625614):0.106503,(((49:0.061451,50:0.000731):0.150236,51:0.123894):0.411118,52:0.942982):0.266672):0.0731507,((44:0.534948,(45:0.748742,46:0.482418):0.178116):0.0789761,(47:0.426681,48:0.696119):0.225568):0.14451):0.109116):0.254612):0.106871):0.0678348):2.07857e-06):0.0133743,7:0.033533):0.0768395):0.0357823):0.110386,3:0.126449):0.105479,6:0.107499);
 581: 1 -8195.829379 -8151.37438 (0:0.144464,((((1:0.059456,2:0.038985):0.0732417,7:0.115250):0.0707046,((((4:0.089120,5:0.117318):0.104217,((11:0.482332,15:0.138283):0.0194796,14:0.567265):0.0725898):0.0116308,((((16:0.077546,18:0.102375):0.0473811,(17:0.050533,(((((((24:0.050196,25:0.022661):0.017818,(28:0.432581,29:0.207461):0.0832799):2.28986e-06,(26:0.065917,27:0.106579):0.0957295):0.182975,32:0.020798):0.146817,33:0.011471):0.116177,31:0.070715):0.0434445,(30:0.035473,34:0.131733):0.0924777):0.258765):0.0397587):0.0404062,19:0.103668):0.0808356,(20:0.199078,((21:0.137436,22:0.466243):0.0265691,23:0.251248):0.26886):0.0977606):0.278446):0.0159586,((((8:0.133966,9:0.094799):0.169151,10:0.007932):0.263764,(12:0.102564,13:0.009706):0.0541558):0.132385,(35:0.727844,(((((((36:0.083077,38:0.129896):0.0299291,37:0.075747):0.243893,39:0.441553):0.14291,((41:0.712896,42:0.119912):0.282981,43:0.323620):0.127286):0.0911915,40:0.654078):0.184107,(((44:0.292086,(45:0.653581,46:0.421989):0.310968):0.202932,(47:0.198891,48:0.821799):0.21849):0.275557,52:0.419514):0.0379367):2.43223e-06,((49:0.059652,50:0.075875):0.124309,51:0.124496):0.504573):0.290071):0.150478):0.037564):0.0554435):0.025367,3:0.114384):0.0705024,6:0.108722);
 582: 1 -8342.086789 -8153.11537 (0:0.151316,(((1:0.121560,2:0.026512):0.035274,((((4:0.052644,5:0.124552):0.149468,((14:0.578728,(35:0.466333,((((((((36:0.128123,(37:0.134377,38:0.146424):0.0105663):0.171562,39:0.563443):0.217113,40:0.533278):0.103172,43:0.354812):0.0168774,(41:0.486656,42:0.184365):0.225409):0.311718,((44:0.484277,(45:0.632283,46:0.357695):0.136479):0.202062,(47:0.220609,48:0.660483):0.213387):0.228319):0.0893104,((49:0.037291,50:0.110720):0.204063,51:0.160734):0.273544):0.129671,52:0.560034):0.159444):0.0815411):0.372776,(((((16:0.066324,18:0.154493):0.0638726,19:0.175832):0.0287519,(17:0.070247,((((((((24:0.048713,25:0.025019):0.0620082,(28:0.406794,29:0.262833):0.101185):0.0985218,26:0.068356):0.0459636,27:0.068602):0.173095,32:0.178504):0.0501799,33:0.031622):0.0293784,(30:0.109227,34:0.091814):0.0628629):0.0107866,31:0.060823):0.100394):0.0303526):0.0581392,20:0.233423):0.0272909,((21:0.292009,22:0.452464):0.0418477,23:0.326027):0.205992):0.133833):0.0202411):0.00734185,(11:0.372957,15:0.189282):0.104089):0.0144408,(7:0.046164,(((8:0.090315,9:0.114305):0.163264,10:0.025488):0.174252,(12:0.097156,13:0.000002):0.112566):0.244177):0.0862942):0.0173474):0.0334111,3:0.101274):0.103712,6:0.066694);
 583: 1 -8150.373942 -8148.461739 (0:0.177557,1:0.067705,(2:0.026034,((3:0.175309,6:0.198082):0.0627122,(((((4:0.054451,5:0.193566):0.0512307,(15:0.177250,(35:0.578199,((((((36:0.135761,38:0.117547):0.0368495,37:0.107758):0.394709,39:0.459458):0.15005,(40:0.600836,((41:0.534135,42:0.281448):0.118183,43:0.256924):0.164912):0.0811015):0.127752,(((49:0.076310,50:0.023888):0.0947027,51:0.108245):0.24847,52:0.584550):0.0881445):0.112147,((44:0.496564,48:0.693961):0.0335081,((45:0.738607,46:0.697641):0.102533,47:0.416447):0.0633979):0.294579):0.419437):0.2174):0.100303):2.61793e-06,(((14:0.380882,(21:0.190814,(22:0.521835,23:0.301301):0.0481875):0.0795321):0.123291,20:0.300393):0.024468,((((16:0.102941,17:0.095928):0.0673799,18:0.067135):0.0312133,19:0.121101):0.092046,(((((24:0.041352,25:0.029877):0.057919,(26:0.097309,27:0.068865):0.0444466):0.0166552,(28:0.396274,29:0.161804):0.0471928):0.0637424,32:0.130431):0.0734992,(((30:0.090497,34:0.074391):0.0627421,33:0.098341):0.0381503,31:0.054922):0.0765632):0.140574):0.124913):0.199669):0.0594331,((((8:0.115951,9:0.054382):0.123183,10:0.000003):0.221051,(12:0.061072,13:0.041703):0.108192):0.0685517,11:0.337495):0.13334):0.0271123,7:0.168219):0.0215088):0.0419111):0.0442885);
 584: 1 -7849.701089 -8141.141869 (0:0.130826,((1:0.088348,((2:0.055912,(7:0.089619,((((8:0.097882,9:0.052743):0.0857437,10:0.015337):0.184254,(12:0.017334,13:0.061435):0.167718):0.101959,11:0.385741):0.0926574):0.058484):2.91102e-06,(((4:0.052022,5:0.190154):0.101591,(15:0.283410,(35:0.787522,((((((36:0.157897,38:0.130587):0.0398746,37:0.098276):0.205257,(39:0.335763,40:0.521006):0.278216):0.168511,((41:0.520497,42:0.201621):0.192139,43:0.164437):0.134786):0.332482,(((49:0.049077,50:0.100202):0.11129,51:0.114248):0.255014,52:0.486577):0.182216):0.0739156,(44:0.349732,((45:0.463266,46:0.802275):0.519216,(47:0.610255,48:0.502078):0.198534):0.0671917):0.403776):0.216575):0.337378):0.0820395):0.018865,((((14:0.571277,(21:0.253566,(22:0.321832,23:0.434986):0.127873):0.145503):0.132503,(((((((24:0.052406,25:0.022550):0.0559963,26:0.162272):0.054557,(27:0.078673,(28:0.484558,29:0.174722):0.131885):0.0128273):0.0830743,32:0.133746):0.0618091,33:0.035116):0.0226286,(30:0.138401,31:0.044684):0.0267941):0.0544973,34:0.012240):0.0803826):0.0593642,(((16:0.113711,18:0.108926):0.0675766,17:0.000003):0.0343834,19:0.118229):0.125038):0.0688892,20:0.180678):0.19311):0.0634075):0.025053):0.0909365,3:0.103666):0.0977898,6:0.154690);
 585: 1 -7872.58035 -8142.651514 (0:0.155345,(((1:0.113185,2:0.059685):0.0218493,(((((4:0.077934,5:0.136477):0.0525307,(14:0.530683,(35:0.586386,(((((((36:0.153094,38:0.111951):0.0397342,37:0.072288):0.333851,39:0.444296):0.127799,40:0.557917):0.0582947,((41:0.463422,42:0.237643):0.116013,43:0.331986):0.0946589):0.311856,(((49:0.072789,50:0.072678):0.0801184,51:0.220516):0.258229,52:0.404416):0.148472):0.00174696,(44:0.268902,((45:0.497590,46:0.568887):0.152525,(47:0.387336,48:0.373670):0.195735):0.140203):0.418681):0.425603):0.217154):0.138195):0.0132197,(11:0.351807,15:0.201862):0.147683):0.0153671,((((16:0.093886,18:0.103897):0.0633041,(17:0.023386,(((((24:0.023112,(26:0.101130,27:0.043855):0.0520031):0.0353384,25:0.000003):0.0161715,(28:0.441142,29:0.080813):0.22419):0.0945178,32:0.071658):0.0806284,((30:0.088044,34:0.074178):0.061126,(31:0.067476,33:0.050403):2.51379e-06):0.0530173):0.120876):0.0302041):0.00238659,19:0.125692):0.106895,(20:0.138637,((21:0.091538,23:0.293936):0.134972,22:0.426805):0.226353):0.0926015):0.207114):0.0615389,(7:0.083634,(((8:0.098767,9:0.068426):0.190709,10:0.050334):0.153535,(12:0.018931,13:0.098147):0.152297):0.116176):0.0825359):0.0416011):0.0594524,3:0.100482):0.0508208,6:0.201383);
 586: 1 -7594.743706 -8148.291495 (0:0.203314,(((((1:0.059692,2:0.029424):0.0501685,7:0.094359):0.0168933,((((((((8:0.145826,9:0.091627):0.193991,10:0.000002):0.329922,12:0.094362):0.06814,13:0.045040):0.151119,11:0.340148):0.0993719,15:0.099776):2.88727e-06,(35:0.803157,((((((36:0.165145,(37:0.107688,38:0.068552):0.0117367):0.183829,39:0.401806):0.216149,40:0.380521):0.109834,((41:0.395650,42:0.281343):0.226083,43:0.265634):0.151341):0.120549,((47:0.092698,48:0.556993):0.155298,52:0.742953):0.0570209):0.135256,(44:0.328487,((45:0.804224,46:0.419701):0.0898752,((49:0.027045,50:0.046667):0.0312711,51:0.214068):0.428158):0.112678):0.151869):0.248861):0.242464):0.142227,(((14:0.606424,(21:0.268858,(22:0.381772,23:0.439776):0.0313614):0.121831):0.146754,(((16:0.037870,18:0.044060):0.0373735,(17:0.056215,(((((24:0.025560,25:0.011536):0.0202704,(28:0.434732,29:0.201525):0.0810703):0.0786464,26:0.080791):0.0266742,27:0.020702):0.066736,((((30:0.050201,31:0.117346):0.0139192,34:0.154451):0.0455063,33:0.018631):0.0883609,32:0.121525):0.0479941):0.260796):0.00766557):2.74798e-06,19:0.189022):0.0846335):0.0297061,20:0.172990):0.224105):0.033093):0.0631741,3:0.137823):0.0708759,(4:0.186216,5:0.117522):0.106154):0.0153595,6:0.082155);
 587: 1 -8258.397059 -8145.192732 (0:0.183097,(((1:0.132719,2:0.016030):0.091389,((((4:0.078128,5:0.164410):0.164912,(11:0.364331,15:0.185567):0.143624):0.0138423,(((((8:0.109968,9:0.150974):0.173219,10:0.000002):0.265267,(12:0.037638,13:0.108647):0.0778621):0.126448,(14:0.617346,(35:0.796926,((((((36:0.129549,37:0.154162):0.0731103,38:0.075489):0.196336,39:0.521813):0.303484,(40:0.741302,((41:0.675567,42:0.280795):0.100983,43:0.248584):0.0408017):0.120212):0.149737,((49:0.056453,(50:0.084760,51:0.191951):0.0298033):0.280842,52:0.745721):0.205331):0.051206,((44:0.630025,(45:0.516376,46:0.480557):0.115994):0.0965925,(47:0.431744,48:0.719353):0.211424):0.150497):0.438263):0.126934):0.0931016):0.0106124,((((((16:0.104182,18:0.175066):0.0587024,(((((24:0.047964,25:0.016061):0.0211354,(26:0.109237,27:0.080877):0.0730628):0.0409651,(28:0.542106,29:0.212180):0.0817884):0.12336,32:0.091444):0.0516256,(30:0.034046,(31:0.072205,(33:0.092341,34:0.127019):0.0158399):0.0795191):0.126404):0.0650422):0.0313281,17:0.043138):0.0215544,19:0.228107):0.0962881,20:0.349282):0.0192718,((21:0.201440,22:0.354770):0.117769,23:0.489438):0.262166):0.173806):0.0231233):0.0100322,7:0.091350):0.0485515):0.070902,3:0.152474):0.0906798,6:0.139891);
 588: 2 -8288.426904 -8149.602881 (0:0.097350,((1:0.071494,2:0.075303):0.0413305,((3:0.186233,(7:0.114146,((((((8:0.153501,9:0.110340):0.141615,10:0.015366):0.300758,12:0.042741):0.0318426,13:0.048048):0.130234,11:0.452619):0.0763527,(35:0.463632,((((((((36:0.118955,38:0.104271):0.0213784,37:0.097698):0.0825385,39:0.421535):0.467335,40:0.524246):0.0330701,(41:0.443622,(42:0.333547,43:0.248022):0.0640338):0.168371):0.0306533,((44:0.352668,(45:0.583105,46:0.309926):0.300438):0.125364,(47:0.284100,48:0.830434):0.175766):0.248856):0.051692,((49:0.018347,50:0.170463):0.0811391,51:0.139772):0.252254):0.0610029,52:0.396813):0.158906):0.358686):0.0118068):0.0274609):0.0675147,(((4:0.190462,5:0.097133):0.162019,15:0.247192):0.0091878,((((14:0.542299,(21:0.142581,22:0.357936):0.0556687):0.0305104,23:0.382237):0.191473,((((16:0.055527,18:0.093110):0.062679,19:0.233842):0.0206429,17:0.090915):0.0743576,(((((((24:0.040630,25:0.000003):0.0279111,(26:0.060902,27:0.078762):0.109663):0.0250864,(28:0.450083,29:0.163442):0.138013):0.088974,32:0.095755):0.0965907,33:0.049955):0.0155292,(30:0.069707,34:0.143958):0.0248731):2.10856e-06,31:0.073147):0.152405):0.0550084):0.037214,20:0.279767):0.182569):0.020712):0.0462665):0.126562,6:0.340287);
 589: 1 -8461.029633 -8145.805369 (0:0.214736,((1:0.095379,2:0.029843):0.0173166,((3:0.170241,7:0.075841):0.0280465,((((4:0.067327,5:0.132093):0.0914011,(15:0.151233,(35:1.117128,(((((((36:0.068097,38:0.150847):0.0506174,37:0.071211):0.207528,39:0.593859):0.191303,((41:0.591257,42:0.373469):0.116017,43:0.378865):0.125842):0.0529121,(((49:0.089176,50:0.066176):0.112998,51:0.092188):0.38906,52:0.543072):0.22893):0.146219,(((44:0.476162,48:0.738478):0.093467,(45:0.537965,46:0.717349):0.286028):0.146718,47:0.409985):0.392827):0.144393,40:0.367542):0.299211):0.167766):0.17072):0.0260842,(((14:0.479683,((21:0.175146,23:0.345132):0.0718963,22:0.436837):0.172934):0.124456,20:0.180931):0.000723203,((((16:0.182275,18:0.052022):0.0662887,17:0.093616):0.0484094,19:0.102953):0.0724467,(((((((24:0.056052,25:0.027568):0.0363541,(26:0.077834,27:0.081415):0.0356621):0.0374053,(28:0.514319,29:0.157443):0.0766287):0.0634119,32:0.198587):0.0564305,33:0.085955):0.0208555,(30:0.102517,34:0.122633):0.0402087):0.0127728,31:0.071593):0.24743):0.154486):0.208883):0.0482678,((((8:0.108083,9:0.096854):0.195549,10:0.073649):0.271794,(12:0.071850,13:0.020224):0.0960333):0.0717075,11:0.497727):0.0710696):0.0430408):0.065478):0.166619,6:0.153022);
 590: 1 -8057.887637 -8150.586149 (0:0.109655,((((1:0.092692,2:0.051976):0.0717825,((((4:0.064898,5:0.166948):0.0541943,((((16:0.048322,18:0.137655):0.0851123,17:0.119743):0.0273707,19:0.106378):0.0517419,((20:0.236009,(((((24:0.061021,25:0.026673):0.0151232,(28:0.377603,29:0.246341):0.133374):0.0502134,(26:0.054006,27:0.085577):0.0295984):0.102185,32:0.131787):0.0714577,(((30:0.114404,34:0.105047):0.0297325,33:0.105502):0.0230853,31:0.085102):0.0482222):0.110876):0.0639278,((21:0.326928,23:0.308436):0.0769766,22:0.381838):0.224648):0.0556495):0.217959):0.045121,(11:0.262025,15:0.202862):0.15149):0.0172819,(7:0.060670,((((8:0.114520,9:0.099655):0.179451,10:0.000002):0.181126,(12:0.037681,13:0.049095):0.137981):0.109421,(35:0.585947,(((((((36:0.025303,(37:0.096155,38:0.121517):0.0175594):0.167887,39:0.343072):0.191785,40:0.649075):0.0943721,(41:0.430432,(42:0.300300,43:0.207677):0.0526177):0.0929293):0.139698,(((44:0.355668,(45:0.439120,46:0.600597):0.328147):0.148949,48:0.581159):0.102448,47:0.295254):0.377027):0.142509,((49:0.023348,50:0.129208):0.151261,51:0.238532):0.285359):0.137782,52:0.298257):0.305472):0.385044):0.0454236):0.0699149):0.0631916):0.0531319,3:0.137898):0.0273842,6:0.141361):0.0783704,14:0.644570);
 591: 1 -8486.187633 -8142.820402 (0:0.199950,((((1:0.075039,((((4:0.103657,5:0.151264):0.103127,((14:0.714104,(35:0.775318,((((((((36:0.105205,38:0.143540):0.0599713,37:0.081078):0.301942,39:0.558340):0.147353,40:0.879288):0.0617077,43:0.240525):0.0345475,(41:0.504138,42:0.294275):0.0070993):0.231062,(((49:0.077438,50:0.129541):0.181845,51:0.088144):0.302044,52:0.489856):0.140904):0.0662469,(44:0.321273,((45:0.516732,46:0.615370):0.430251,(47:0.304733,48:0.778932):0.170236):0.0433104):0.525848):0.419231):0.134504):0.0220928,(((((16:0.180446,18:0.043873):0.115706,(17:0.052175,(((((24:0.066972,25:0.001092):0.0394178,(28:0.415225,29:0.169558):0.0737507):0.0372747,(26:0.119957,27:0.042840):0.0524744):0.14347,32:0.101032):0.0897573,(((30:0.093902,34:0.124563):0.0423599,33:0.034192):0.025161,31:0.053302):0.0302091):0.178607):0.0189988):2.83395e-06,19:0.094791):0.0558082,((21:0.171788,23:0.278066):0.159862,22:0.338613):0.252162):0.0726535,20:0.187858):0.213726):0.0430836):0.033888,(11:0.319295,15:0.155138):0.120891):0.0111967,(((8:0.105910,9:0.061716):0.137562,10:0.094462):0.197854,(12:0.031882,13:0.093120):0.0927051):0.140326):0.0358038):0.0324257,2:0.042874):0.0592715,7:0.051281):0.0726204,3:0.087447):0.136132,6:0.066312);
 592: 1 -8305.682244 -8155.685612 (0:0.148461,(((1:0.112990,2:0.059901):0.0256084,(((4:0.138866,5:0.101855):0.110737,((((((((((14:0.390940,((21:0.185211,23:0.367474):0.111008,22:0.325234):0.0836799):0.0724649,33:0.017988):0.0148317,34:0.168514):2.14694e-06,30:0.119041):0.0361086,32:0.172818):0.0344931,31:0.124705):0.0496624,(((24:0.007361,25:0.043830):0.0457465,(26:0.048614,27:0.064831):0.0306842):0.0698172,(28:0.448445,29:0.153977):0.0685928):0.106837):0.183439,(((16:0.109294,18:0.084953):0.0523523,17:0.089812):2.37058e-06,19:0.165461):0.0360198):0.107368,20:0.283493):0.160976,(15:0.163891,(35:0.539821,(((((((36:0.115413,38:0.064161):0.0341839,37:0.086611):0.198401,39:0.368246):0.232097,(40:0.551835,52:0.611264):0.048021):0.0898483,(41:0.396096,(42:0.443871,43:0.164515):0.0606198):0.16307):0.166018,((49:0.062795,50:0.093290):0.111112,51:0.127983):0.309265):0.115912,((44:0.260089,(45:0.684706,46:0.355175):0.527423):0.124719,(47:0.220945,48:0.704072):0.218914):0.375268):0.231634):0.244019):0.0679571):0.0289166):0.0420015,(7:0.125236,((((8:0.117337,9:0.092552):0.184809,10:0.074238):0.193254,(12:0.065701,13:0.045432):0.133461):0.133907,11:0.389866):0.053003):2.38352e-06):0.00861051):0.0271481,3:0.130819):0.133114,6:0.077448);
 593: 1 -8151.337744 -8154.886411 (0:0.219521,((1:0.061714,(2:0.071266,(((((4:0.086847,5:0.198077):0.119555,15:0.269846):0.027271,((14:0.830475,(35:0.473708,(((((36:0.133742,(37:0.104874,38:0.158756):0.0214756):0.323183,39:0.332981):0.311491,(40:0.609354,((41:0.651591,43:0.292952):0.139497,42:0.190964):0.244095):0.0522355):0.518313,(((49:0.044481,50:0.091618):0.0852255,51:0.226431):0.151772,52:0.751675):0.0426975):0.0423969,(44:0.298302,((45:0.524178,46:0.459666):0.196094,(47:0.470413,48:0.446867):0.266502):0.152929):0.386032):0.575503):0.132345):0.164063,((((((16:0.093662,18:0.138043):0.04761,17:0.063116):0.0575023,19:0.144964):0.0442565,((((((24:0.022813,25:0.046006):0.0253207,26:0.122262):0.0449756,27:0.056291):0.0560717,(28:0.584377,29:0.152583):0.0621143):0.199738,32:0.105637):0.0298064,(((30:0.116962,34:0.138552):0.0224449,33:0.048230):0.0111548,31:0.083930):0.0738106):0.152498):0.110083,20:0.268044):0.0622905,((21:0.148435,23:0.524761):0.0741891,22:0.250082):0.125371):0.160703):0.0309777):0.0582648,((((8:0.092490,9:0.017638):0.156236,10:0.041580):0.150761,11:0.432711):0.22402,(12:0.086789,13:0.048216):0.116936):0.119894):0.0365025,7:0.115675):0.060017):0.0366789):0.0541245,3:0.188245):0.0723655,6:0.230900);
 594: 1 -7740.479271 -8144.3081 (0:0.125997,(((1:0.076220,((((4:0.088747,5:0.200039):0.0725278,(14:0.419045,(35:0.529974,((((((((36:0.078511,38:0.038793):0.0436008,37:0.072266):0.264871,39:0.581485):0.297423,((41:0.715990,42:0.389255):0.0114694,43:0.166776):0.130054):0.0383595,40:0.736822):0.132057,52:0.689416):0.055176,((49:0.084150,50:0.055232):0.222416,51:0.025108):0.373628):0.123423,(((44:0.337753,48:0.709105):0.098464,(45:0.461706,46:0.706235):0.291721):0.255795,47:0.434729):0.266363):0.379161):0.259381):0.231893):0.00765253,(15:0.239812,(((((16:0.134207,18:0.041789):0.135285,17:0.011089):0.00446666,19:0.149159):0.0873004,((((((24:0.014435,25:0.031103):0.0655297,26:0.123911):0.0258101,(28:0.357820,29:0.190693):0.126318):0.0325252,27:0.037244):0.152883,32:0.097560):0.0313261,(((30:0.077763,31:0.091760):0.0234044,34:0.058818):0.0177877,33:0.044544):0.0349896):0.130594):0.0807955,(20:0.138903,(21:0.110875,(22:0.490108,23:0.378912):0.0131317):0.201447):0.0252396):0.175596):2.00885e-06):0.0491716,((((8:0.177714,10:0.121490):0.029364,9:0.010946):0.172141,(12:0.024797,13:0.068699):0.260765):0.033233,11:0.492759):0.0664689):0.0317396):0.0283605,7:0.151724):0.0340543,2:0.048370):0.134228,(3:0.226064,6:0.202489):0.0434042);
 595: 3 -8258.938597 -8150.20027 (0:0.162494,((1:0.112170,2:0.024304):0.0519543,((((4:0.033453,5:0.146578):0.114158,(((14:0.478644,(21:0.345810,(22:0.416428,23:0.342871):0.0739755):0.0479245):0.218024,(((16:0.047604,(17:0.093243,18:0.063831):0.0666624):0.0519033,19:0.178069):0.0853747,(((((24:0.050473,25:0.026095):0.0492691,(28:0.398645,29:0.274047):0.0578732):0.0220564,(26:0.046273,27:0.106229):0.0672946):0.0790444,32:0.169306):0.040824,(((30:0.148603,34:0.151042):0.0321717,31:0.059693):0.00774686,33:0.108659):0.116822):0.11377):0.0826053):0.0572049,20:0.269982):0.208789):0.0231097,((11:0.307482,(15:0.050233,(35:0.741470,((((((36:0.042336,38:0.187000):0.0515256,37:0.101880):0.0874722,39:0.370428):0.203084,(40:0.741705,((41:0.459659,42:0.255200):0.138369,43:0.268635):0.0689008):0.101606):0.318483,(((49:0.035059,50:0.089727):0.149916,51:0.126162):0.478619,52:0.463032):0.0569871):0.0939047,(44:0.465228,((45:0.701704,46:0.453385):0.278507,(47:0.300967,48:0.563354):0.13325):0.0714352):0.115206):0.258692):0.347061):0.105069):0.0325362,(12:0.064317,13:0.073904):0.221629):0.0881998):0.0168111,(7:0.107785,((8:0.057134,10:0.129359):0.0461095,9:0.053031):0.152104):0.0222507):0.0528947):0.0215644,(3:0.137673,6:0.147345):0.0667379);
 596: 1 -8448.829693 -8155.35098 (0:0.116538,(((1:0.098327,(((4:0.076971,5:0.175240):0.176936,(((((((14:0.622771,(21:0.132004,22:0.554231):0.116771):0.0847032,23:0.438675):0.0999956,20:0.232023):0.0456414,(((((24:0.029060,25:0.000003):0.0751477,(26:0.054845,27:0.087507):0.0702064):0.0285991,(28:0.376132,29:0.234340):0.139912):0.127751,32:0.130444):0.104509,(((30:0.135108,31:0.103262):0.0326379,33:0.079434):0.0134349,34:0.061234):0.0810174):0.110163):0.0987887,19:0.138230):0.0460916,((16:0.116085,18:0.093350):0.0705634,17:0.081339):0.0693723):0.277794,(15:0.089314,(35:0.838204,((((((36:0.110610,38:0.154469):0.0432826,37:0.110597):0.139018,39:0.344145):0.364438,(40:0.376879,((41:0.516309,43:0.155726):0.0707879,42:0.338317):0.189052):0.0625632):0.130602,(((49:0.030978,50:0.055615):0.138941,51:0.079692):0.168891,52:0.549970):0.190936):2.34851e-06,(((44:0.200072,(45:0.490942,46:0.602459):0.297964):0.200248,47:0.395163):0.0645488,48:0.673735):0.0992591):0.241953):0.375649):0.141195):0.033745):0.0361575,(7:0.065841,(((8:0.079401,9:0.069038):0.0783714,10:0.066509):0.167706,(11:0.330334,(12:0.078618,13:0.063238):0.133231):0.0682766):0.0609029):0.0305571):0.0544409):0.0584884,2:0.023284):0.0623588,3:0.204800):0.087366,6:0.181427);
 597: 1 -8001.042465 -8160.162383 (0:0.186068,(((1:0.073600,2:0.062615):0.0352724,7:0.067847):0.0286781,(((4:0.185548,(14:0.596849,(35:0.650567,((((((36:0.079155,(37:0.105418,38:0.090696):0.014995):0.158012,39:0.360727):0.262188,40:0.557615):0.037136,(41:0.519693,(42:0.289634,43:0.306652):0.029367):0.143999):0.153556,(((49:0.027790,50:0.093896):0.095197,51:0.162291):0.412697,52:0.603985):0.114651):0.0523713,((44:0.315278,(45:0.530087,46:0.384071):0.234515):0.25231,(47:0.184415,48:0.706932):0.20757):0.18542):0.438054):0.0769845):0.135734):0.00921584,(((((8:0.126036,9:0.100274):0.166421,10:0.000003):0.273062,12:0.035201):0.0623543,13:0.025813):0.182245,(11:0.367310,15:0.111686):0.0930746):0.0881171):0.00228521,((((((16:0.097224,18:0.089474):0.0760991,17:0.102667):0.0405351,19:0.110471):0.0576937,(((((24:0.016976,25:0.021722):0.0198545,(28:0.357436,29:0.174326):0.111252):0.0152309,(26:0.102630,27:0.089340):0.0772734):0.0965355,32:0.131007):0.0904004,((30:0.098479,31:0.042855):0.0257621,(33:0.036923,34:0.103487):0.024986):0.0315615):0.117728):0.0676013,((21:0.242656,22:0.506927):0.0784267,23:0.365114):0.169592):0.0720274,20:0.162840):0.17502):0.0259389):0.0702899,((3:0.163722,5:0.192644):0.0573733,6:0.150862):0.0481286);
 598: 3 -7946.666697 -8146.852135 (0:0.174632,((((1:0.132195,2:0.019899):0.0307289,7:0.135278):0.0152174,((((4:0.044504,5:0.239935):0.0855934,15:0.416072):0.0248924,((14:0.504026,(35:0.563998,(((((((36:0.098752,38:0.120308):0.0431858,37:0.062346):0.242238,39:0.585063):0.131332,((41:0.531567,42:0.250454):0.123474,43:0.212041):0.119629):0.145442,40:0.637580):0.231379,(((49:0.048335,50:0.057813):0.135616,51:0.150240):0.22202,52:0.666273):0.0496464):0.130836,((44:0.377187,(45:0.651075,46:0.378624):0.217314):0.0723914,(47:0.572954,48:0.593755):0.212418):0.0997351):0.30254):0.3155):0.273492,(((((16:0.080859,18:0.126782):0.065823,(17:0.035601,(((((((((24:0.029862,25:0.055424):0.0640302,26:0.093789):0.0602719,27:0.000003):0.0321644,(28:0.379966,29:0.204263):0.155885):0.162068,32:0.098254):0.0114215,30:0.140094):0.0505076,33:0.015957):0.0057259,34:0.142851):0.0430628,31:0.043209):0.102273):0.0172417):2.56773e-06,19:0.139632):0.153381,20:0.262727):0.0445586,(21:0.173395,(22:0.497099,23:0.423582):0.0790263):0.147825):0.106446):0.0117818):0.0504547,((((8:0.101561,9:0.121095):0.123358,10:0.040900):0.242506,(12:0.019590,13:0.040911):0.0727041):0.135573,11:0.371048):0.0484902):0.0159293):0.084514,3:0.152949):0.159476,6:0.122210);
 599: 2 -7818.302383 -8144.944516 (0:0.139715,((1:0.105031,2:0.053282):0.0414524,(3:0.106876,((((4:0.059114,5:0.177170):0.10712,(15:0.195716,(35:0.672787,((((((((36:0.084951,38:0.111398):0.0255433,37:0.114018):0.374929,39:0.394515):0.269565,52:0.688927):2.27063e-06,((41:0.416995,42:0.229980):0.12565,43:0.251231):0.138915):0.100296,((49:0.088587,50:0.074087):0.0989601,51:0.104728):0.444751):0.0620457,(44:0.463592,((45:0.619909,46:0.513112):0.346228,(47:0.231018,48:0.753359):0.243754):0.112465):0.308175):0.109064,40:0.502009):0.353118):0.127242):0.0177498):0.0250724,(((14:0.529935,22:0.315063):0.190102,(21:0.173189,23:0.315204):0.0827883):0.191732,(((((16:0.138637,17:0.089994):0.0896326,18:0.179417):0.0158073,19:0.105713):0.0512385,(((((24:0.054936,25:0.000002):0.056347,(26:0.097073,27:0.104301):0.0744146):0.0391268,32:0.140233):0.0061921,(28:0.373733,29:0.129791):0.22239):0.0698068,(((30:0.149063,34:0.083473):0.0305704,33:0.097856):0.00635686,31:0.096750):0.0121542):0.126589):0.044889,20:0.221876):0.0702275):0.166263):0.0295591,((7:0.057125,11:0.415463):0.0393633,(((8:0.079481,9:0.100294):0.0494727,10:0.090269):0.202024,(12:0.090734,13:0.000002):0.128076):0.0646807):0.041645):0.0410788):0.0797567):0.183003,6:0.175222);
 600: 2 -7798.635362 -8145.027044 (0:0.161295,(((1:0.035432,2:0.022159):0.0144041,((((4:0.066162,5:0.232485):0.101734,(((((8:0.163485,9:0.055495):0.102489,10:0.061487):0.140088,(12:0.053523,13:0.058454):0.132327):0.0729228,11:0.326110):0.0677997,((((14:0.736698,21:0.159730):0.0619333,(22:0.378379,23:0.413164):0.0444382):0.174234,20:0.110877):0.0712047,((((16:0.080448,18:0.122000):0.116805,17:0.076171):0.0400901,19:0.107406):0.0953942,((((((24:0.018003,25:0.051528):0.0543353,26:0.082330):0.0284745,(28:0.547165,29:0.229618):0.144593):0.0215456,27:0.058999):0.0743002,32:0.177810):0.0508177,(((30:0.123255,34:0.104725):0.0568528,33:0.058650):0.00347238,31:0.043708):0.0622123):0.212363):0.0930508):0.216015):0.0320601):0.0195547,(15:0.205082,(35:0.724655,(((((((36:0.070233,38:0.080736):0.0136581,37:0.078396):0.109485,39:0.393475):0.217923,((41:0.505420,42:0.275351):0.11242,43:0.323824):0.141689):0.0285697,40:0.512296):0.126826,(((49:0.049427,50:0.048280):0.180694,51:0.168347):0.530931,52:0.303108):0.175446):0.117602,((44:0.511939,(45:0.585979,46:0.344155):0.304399):0.23199,(47:0.240988,48:0.636215):0.121249):0.18684):0.390434):0.232115):0.0763505):0.0232624,7:0.069636):0.0686845):0.0801406,3:0.153985):0.0689349,6:0.110203);
 601: 1 -7802.618727 -8145.407204 (0:0.161784,(((1:0.080630,(((((4:0.108812,5:0.184657):0.0595491,((14:0.453699,35:0.713581):0.105455,((((((((36:0.157053,38:0.065578):0.0136513,37:0.117607):0.201739,39:0.385238):0.0932996,40:0.553700):0.177873,(41:0.496345,42:0.228622):0.0959553):2.91849e-06,43:0.200321):0.220609,(((49:0.042486,50:0.061996):0.14221,51:0.105003):0.114083,52:0.928395):0.282966):0.0592737,(44:0.285031,((45:0.418714,46:0.594027):0.388316,(47:0.439225,48:0.560148):0.109741):0.167554):0.199812):0.685658):0.243079):0.0234795,(15:0.215429,(((16:0.112372,18:0.051950):0.0916002,(17:0.045651,((((((24:0.036662,25:0.036910):0.0827865,26:0.106794):0.039447,27:0.014516):0.0723972,(28:0.464268,29:0.155450):0.0941535):0.135033,32:0.062780):0.0769668,(((30:0.107162,34:0.107003):0.0293921,33:0.051791):0.0402427,31:0.089182):0.0166106):0.136184):0.0311997):2.56773e-06,(19:0.144431,(20:0.144958,((21:0.226825,22:0.367838):0.0418889,23:0.386315):0.150325):0.103985):0.0283348):0.152245):2.36361e-06):0.07137,((((8:0.106575,9:0.057463):0.20604,10:0.017191):0.187066,(12:0.009840,13:0.054658):0.0711768):0.125253,11:0.305747):0.0435642):0.0232339,7:0.069758):0.0663876):0.0244437,2:0.065411):0.0890233,3:0.152780):0.0427322,6:0.135519);
 602: 1 -8323.403695 -8150.526978 (0:0.000003,((((1:0.101497,2:0.031968):0.0450014,(((((4:0.131760,5:0.202215):0.133691,(((((16:0.089515,18:0.100293):0.100573,17:0.109298):0.087362,19:0.111252):0.146751,((((((24:0.043588,25:0.043264):0.0625409,26:0.147288):0.0847283,27:0.039075):0.0143975,(28:0.441340,29:0.333886):0.133671):0.130249,32:0.142022):0.0625474,(((30:0.134261,34:0.110148):0.0625754,33:0.076318):0.0208358,31:0.096171):0.106136):0.0618296):0.0436522,(20:0.239529,((21:0.156952,22:0.464352):0.0495831,23:0.354451):0.26805):0.134812):0.178146):0.0554487,(11:0.387957,15:0.272837):0.0960969):0.0183932,((((8:0.128392,9:0.075307):0.159341,10:0.043785):0.148185,(12:0.025359,13:0.076916):0.142195):0.0672722,(35:0.438272,((((((36:0.058150,(37:0.101925,38:0.156993):0.076989):0.19608,39:0.537932):0.332116,((41:0.661514,43:0.240819):0.137826,42:0.400993):0.108318):0.122302,(((49:0.094076,50:0.032713):0.118436,51:0.145414):0.283153,52:0.782759):0.29616):0.103632,40:0.641002):0.0808629,((44:0.415944,46:0.711336):0.0742737,((45:0.938968,48:0.745569):0.0980891,47:0.328213):0.187149):0.183363):0.371047):0.576515):0.0277102):0.0514497,7:0.063231):0.0893813):0.0942277,3:0.199197):0.0996935,6:0.088832):0.159736,14:0.508922);
 603: 4 -8034.556011 -8154.825836 (0:0.230349,((1:0.113665,(2:0.024651,((((4:0.030912,5:0.235535):0.103873,((14:0.435290,(35:1.068572,(((((((36:0.103543,38:0.164338):0.0440148,37:0.188238):0.23854,39:0.589347):0.224095,40:0.684923):0.161395,((41:0.723338,42:0.289884):0.223168,43:0.200524):0.099528):0.311511,(((49:0.042144,50:0.068169):0.116182,51:0.123909):2.48839e-06,52:0.749758):0.267772):0.0319082,((44:0.420627,(45:0.574469,46:0.462726):0.171962):0.0966301,(47:0.514348,48:0.471671):0.17973):0.222415):0.647642):0.164271):0.13874,((((16:0.048307,18:0.137562):0.0536684,(17:0.045779,(((((24:0.046983,25:0.015665):0.0223528,(28:0.504223,29:0.142845):0.141654):0.0348971,(26:0.109411,27:0.010247):0.0656973):0.134361,32:0.103796):0.112856,(((30:0.124351,34:0.095228):0.0378749,33:0.055002):0.0102501,31:0.085328):0.0507467):0.0933451):0.04843):2.86215e-06,19:0.148310):0.123968,(20:0.205796,((21:0.211566,22:0.425175):0.0163147,23:0.541382):0.136777):0.0800981):0.0332974):0.127328):0.0119714,15:0.201030):0.0459789,(7:0.130704,((((8:0.106968,9:0.072517):0.0311642,10:0.075714):0.104877,(12:0.010865,13:0.125155):0.118793):0.0971839,11:0.278420):0.102957):0.0313462):0.10622):0.0564985):0.0615826,3:0.158700):0.0704687,6:0.249117);
 604: 1 -8499.990275 -8150.353479 (0:0.220936,((1:0.065496,(2:0.046339,((((4:0.107660,5:0.156446):0.0889,(((12:0.080880,13:0.065570):0.155686,(((((14:0.677181,((21:0.132396,22:0.506430):0.0698218,23:0.381437):0.160875):0.106561,20:0.158076):0.0449619,((((((24:0.021506,(26:0.068549,27:0.078397):0.0803127):0.0330893,25:0.000002):0.0873729,(28:0.499228,29:0.203403):0.114647):0.114232,32:0.102061):0.118297,33:0.035748):0.0108817,((30:0.132109,31:0.131509):0.0298752,34:0.089998):0.00595046):0.0965965):0.103641,19:0.089684):0.0744376,((16:0.154561,18:0.048508):0.0474178,17:0.059291):0.0305174):0.281996):0.0620288,(15:0.147972,(35:0.630586,(((((((36:0.120535,38:0.074066):0.0381778,37:0.108080):0.17673,39:0.452693):0.243158,(40:0.670868,((41:0.777244,42:0.256275):0.124658,43:0.270088):0.097051):0.0867679):0.117635,52:0.651153):0.173255,((49:0.051624,50:0.056495):0.0769079,51:0.178877):0.345648):0.0458221,((44:0.258993,(45:0.418670,46:0.617047):0.178049):0.241268,(47:0.431793,48:0.541337):0.194652):0.105177):0.311249):0.534639):0.0459783):0.0385251):0.0384625,(((8:0.050136,10:0.165899):0.0452536,9:0.022133):0.153326,11:0.211262):0.107395):2.01175e-06,7:0.098459):0.0702654):0.0198145):0.0390859,3:0.241937):0.0522959,6:0.157146);
 605: 1 -7746.463947 -8155.482714 (0:0.124330,(((1:0.127302,2:0.000002):0.0118298,(((((4:0.033164,5:0.177693):0.0734116,(15:0.013100,(35:0.976496,(((((((36:0.104988,38:0.157593):0.0289759,37:0.103077):0.267566,39:0.423623):0.225976,40:0.630394):0.0909525,((41:0.482005,42:0.242281):0.103033,43:0.322331):0.057551):0.318275,((44:0.605606,(45:0.431838,46:0.682222):0.13857):0.0585629,(47:0.562295,48:0.608285):0.0770689):0.208321):0.0594085,(((49:0.047955,50:0.065376):0.0954949,51:0.105532):0.0160132,52:0.666850):0.325638):0.459765):0.504429):0.307481):0.0237998,(((14:0.566756,(21:0.145836,(22:0.502545,23:0.365539):0.0879115):0.053293):0.291471,(((16:0.141372,18:0.049616):0.0368815,(17:0.041472,((((24:0.032658,(25:0.019341,(28:0.563958,29:0.162794):0.105399):0.0338533):0.0510993,26:0.080343):0.0189757,27:0.026628):0.102366,(((30:0.116069,31:0.086271):0.0405967,(33:0.058581,34:0.130216):0.0250922):0.0582136,32:0.159070):0.0167715):0.193722):0.0162605):0.0151384,19:0.120071):0.183204):0.0540708,20:0.133106):0.255325):0.0430915,(((8:0.096364,9:0.075627):0.124685,10:0.041472):0.211153,(11:0.311935,(12:0.073294,13:0.018090):0.0731903):0.0519278):0.137108):0.0101426,7:0.185890):0.0555508):0.043141,3:0.124171):0.0503386,6:0.189792);
 606: 1 -8057.250543 -8159.784538 (0:0.184716,((((((1:0.178504,2:0.016751):0.0598715,(((8:0.086007,9:0.065706):0.163393,10:0.000002):0.180215,(12:0.042185,13:0.057745):0.131322):0.187313):0.00945141,((4:0.213905,((14:0.663426,(35:0.470312,((((((((36:0.105440,38:0.137702):0.0358974,37:0.072045):0.172706,39:0.412528):0.180508,40:0.459209):0.0688833,(41:0.368972,(42:0.408939,43:0.391203):0.092391):0.12375):0.141131,52:0.481524):0.215551,((49:0.052277,50:0.114023):0.165199,51:0.173522):0.1519):0.0612237,(44:0.417722,((45:0.681237,46:0.410913):0.203603,(47:0.354721,48:0.659839):0.22078):0.0628038):0.252724):0.270266):0.251375):0.116096,((((16:0.084553,18:0.075321):0.0675435,(17:0.037539,(((((24:0.059286,(28:0.532071,29:0.270268):0.155972):0.0123248,25:0.009546):0.0476338,(26:0.091114,27:0.070530):0.0536135):0.122399,32:0.140000):0.0702471,(((30:0.145001,34:0.096107):0.0713381,33:0.027302):0.013806,31:0.077448):0.0352884):0.16997):0.0453137):2.08091e-06,19:0.091558):0.118416,(20:0.184446,((21:0.318822,23:0.478543):0.112439,22:0.315298):0.0574045):0.08606):0.0551582):0.0215571):0.0158619,(11:0.360391,15:0.197695):0.164204):0.0423163):0.000439751,7:0.060963):0.105575,3:0.127561):0.0479137,5:0.100870):0.119463,6:0.020094);
 607: 1 -7777.741025 -8150.353479 (0:0.124976,((1:0.087118,2:0.009360):0.0561862,((((((4:0.121921,5:0.203006):0.118047,(((((14:0.885992,21:0.145758):0.0664761,(22:0.316402,23:0.387289):0.0641912):0.185187,20:0.048916):0.108332,(((((((24:0.053863,25:0.009043):0.0468991,(28:0.363258,29:0.188990):0.122723):0.0368741,(26:0.110155,27:0.032136):0.0428309):0.0841304,32:0.134250):0.079568,33:0.027833):0.0141118,(30:0.068192,34:0.082441):0.0277876):0.0282235,31:0.052574):0.0736671):0.107971,(((16:0.138235,18:0.049092):0.0803868,17:0.012559):0.0384976,19:0.135486):0.000518908):0.230207):2.19319e-06,(15:0.130954,(35:0.851116,(((((((36:0.098251,37:0.077898):0.0934319,38:0.047858):0.235048,39:0.539199):0.173837,((41:0.497070,42:0.217785):0.150809,43:0.203618):0.206918):0.111598,40:0.645984):0.106268,(((44:0.473124,(45:0.481898,46:0.592121):0.236005):0.159031,48:0.542338):0.227908,47:0.527252):0.163306):0.0952782,(((49:0.094078,50:0.074705):0.168696,51:0.107720):0.435804,52:0.340787):0.122571):0.255666):0.40054):0.119046):0.0424867,(((8:0.080775,10:0.162619):0.0285142,9:0.000003):0.129437,11:0.275727):0.156408):0.0249843,(12:0.001811,13:0.065335):0.220612):0.0278567,7:0.112661):0.0224635):0.0986804,(3:0.219867,6:0.156051):0.0772225);
 608: 2 -7821.192211 -8145.357854 (0:0.133886,(((((1:0.122653,2:0.030400):0.0429728,7:0.087390):0.0301973,3:0.139855):0.0155452,((((8:0.085905,9:0.063087):0.113432,10:0.000002):0.193914,(12:0.053499,13:0.060645):0.121224):0.0653419,11:0.303890):0.138299):0.0114385,(((4:0.052609,5:0.112660):0.0595675,(15:0.000003,(35:1.062451,((((((((36:0.106533,37:0.109357):0.0373621,38:0.081674):0.187513,39:0.581575):0.369825,43:0.216184):0.119225,(41:0.375349,42:0.298900):0.0573133):0.143885,(((49:0.022410,50:0.056693):0.174988,51:0.007561):0.299162,52:0.699344):0.107356):0.134307,40:0.374734):0.0743008,((44:0.547009,((45:0.464594,46:0.617193):0.245851,48:0.476724):0.0417903):0.0763494,47:0.308747):0.193771):0.165527):0.458325):0.350143):0.0191907,((((14:0.645721,22:0.431752):0.101172,(21:0.136474,23:0.468942):0.173935):0.108109,(((16:0.089009,17:0.113042):0.0675401,(18:0.075175,19:0.085459):0.0139952):0.141683,(((((24:0.057605,25:0.035438):0.0419921,(28:0.423454,29:0.279414):0.105814):0.03262,(26:0.045694,27:0.087929):0.0555523):0.199564,32:0.125910):0.0342061,(((30:0.072545,34:0.188286):0.0649042,33:0.072636):0.0279373,31:0.044506):0.0369029):0.144344):0.0524304):0.0392407,20:0.304303):0.195511):0.0406117):0.0806078,6:0.130415);
 609: 1 -7752.679354 -8151.111406 (0:0.081030,((1:0.126945,2:0.000002):0.0420752,(3:0.127784,((((4:0.048771,5:0.087829):0.133681,(14:0.437801,(35:0.524111,((((((((36:0.137962,38:0.108577):0.0302595,37:0.145635):0.235582,39:0.450264):0.264789,43:0.330929):0.192749,40:0.606589):0.0562533,(41:0.464310,42:0.362795):0.0722329):0.0996925,(44:0.640453,((45:0.650443,46:0.470798):0.41829,(47:0.326260,48:0.799498):0.183901):0.0964808):0.111616):0.232306,(((49:0.069252,50:0.043928):0.0528125,51:0.147106):2.80792e-06,52:0.886020):0.211858):0.279869):0.274074):0.299354):0.0161448,(((((8:0.079538,9:0.056323):0.10441,10:0.000003):0.315687,(12:0.059886,13:0.044574):0.0529048):0.121027,(11:0.438574,15:0.175927):0.106111):0.0647874,((((16:0.116093,18:0.037401):0.0454074,19:0.182893):0.00133094,(17:0.050402,(((((24:0.042057,(26:0.080835,27:0.079742):0.0513816):0.0489214,25:0.009322):0.0662432,(28:0.547932,29:0.230708):0.151669):0.14728,32:0.071463):0.0798911,(((30:0.106827,31:0.081395):0.0230729,34:0.195269):0.0460059,33:0.022025):0.0990035):0.188952):0.0371654):0.17464,(20:0.177252,(21:0.172661,(22:0.456779,23:0.291945):0.142785):0.184093):0.0467547):0.161116):0.00367777):0.0238076,7:0.086918):0.0381531):0.0580456):0.143796,6:0.189995);
 610: 1 -7602.315199 -8143.227098 (0:0.092793,(((1:0.090050,2:0.025596):0.0238946,7:0.083291):0.0665519,((((4:0.054551,5:0.138278):0.110842,(15:0.179194,(35:0.732096,(((((((36:0.075915,38:0.132097):0.0633767,37:0.069827):0.0975619,39:0.363575):0.280634,(40:0.656879,((41:0.544631,42:0.276808):0.13041,43:0.253743):0.0724084):0.158857):0.189012,52:0.528376):0.1103,(49:0.019419,(50:0.028208,51:0.139957):0.037998):0.311868):0.0675877,(44:0.545364,((45:0.436378,46:0.603104):0.222219,(47:0.444413,48:0.508421):0.106319):0.145971):0.155583):0.21277):0.39224):0.142816):0.0228961,((((14:0.694056,21:0.277697):0.0745094,23:0.358588):0.150055,(((((16:0.042465,17:0.109779):0.0581444,18:0.034305):0.0391518,19:0.091049):0.0806231,(((((24:0.077491,25:0.013871):0.0300115,(28:0.474793,29:0.265123):0.0793747):0.014428,(26:0.118121,27:0.125705):0.0208452):0.188999,32:0.103440):0.0971544,(((30:0.065534,34:0.087022):0.0753256,33:0.096705):0.0336676,31:0.057590):0.0733706):0.0447964):0.0755604,22:0.548528):0.0672619):0.0275573,20:0.158348):0.217935):0.0399488,((((8:0.083081,9:0.106272):0.115364,10:0.000002):0.232768,(12:0.028671,13:0.037867):0.0743165):0.0474389,11:0.439107):0.0933751):2.04943e-06):0.0601143,(3:0.140585,6:0.133549):0.0334315);
 611: 1 -7806.761689 -8142.388167 (0:0.107058,(((1:0.039049,(((4:0.051041,5:0.135301):0.0853945,(7:0.041301,((((8:0.119082,9:0.061030):0.0849369,10:0.121474):0.147592,11:0.201013):0.0908146,(12:0.045618,13:0.007925):0.103428):0.054527):0.051391):2.23618e-06,((14:0.544125,(15:0.134276,(35:1.099787,(((((((36:0.152898,38:0.103772):0.0424743,37:0.080688):0.15104,39:0.415404):0.133674,((41:0.452255,42:0.269884):0.0775332,43:0.171626):0.155342):0.103803,(((49:0.043629,50:0.058278):0.13229,51:0.129602):0.45144,52:0.454858):0.172548):0.0560953,((44:0.349368,(45:0.419969,46:0.605145):0.199055):0.131451,(47:0.268223,48:0.464780):0.16219):0.199641):0.220752,40:0.441980):0.270645):0.124411):0.015967):0.0481943,((((16:0.106069,18:0.096020):0.0955747,19:0.177009):0.0109397,17:0.066368):0.00260336,((20:0.112281,((((((24:0.019646,25:0.031814):0.0163714,(28:0.421332,29:0.216581):0.103018):0.00786854,(26:0.026001,27:0.084294):0.0981288):0.220848,32:0.027012):0.137754,33:0.009423):0.0423268,((30:0.064185,34:0.079326):0.0356497,31:0.072361):0.0228452):0.0885057):0.0743762,(21:0.094793,(22:0.537059,23:0.198662):0.0899571):0.320649):0.0289892):0.111649):0.0387743):0.0531803):0.0421791,2:0.027903):0.0891486,3:0.083000):0.0420561,6:0.152719);
 612: 7 -7697.343413 -8149.987476 (0:0.166348,(((1:0.085694,2:0.027091):0.0670069,((((4:0.073139,5:0.159986):0.0363861,(((14:0.638098,(21:0.189814,(22:0.436114,23:0.328706):0.0902865):0.109198):0.0920662,((((16:0.143720,18:0.028759):0.0484262,17:0.074671):0.0787048,19:0.069143):0.0739221,((((((((24:0.041013,(26:0.130917,27:0.065912):0.0678057):2.11294e-06,(28:0.354094,29:0.213696):0.0871319):0.0518322,25:0.024669):0.180962,32:0.073696):0.0814074,33:0.070867):0.0453181,30:0.077826):0.043549,34:0.091609):0.0314033,31:0.021255):0.0871968):0.0254392):0.0389829,20:0.157945):0.27223):0.042785,((12:0.089570,13:0.028811):0.051696,(15:0.138483,(35:0.376643,((((((36:0.077917,38:0.069266):0.041053,37:0.089526):0.210681,39:0.426501):0.209677,(40:0.605105,((41:0.561341,43:0.285557):0.0666382,42:0.406513):0.0553696):0.045295):0.188212,(((49:0.076361,50:0.083921):0.0922006,51:0.130886):0.316575,52:0.413543):0.0273279):0.218419,(44:0.474551,((45:0.453801,46:0.485178):0.169306,(47:0.215079,48:0.852526):0.193089):0.123978):0.0815669):0.504375):0.230936):0.163512):0.0634995):0.0401392,(7:0.010289,(((8:0.056006,10:0.112198):0.0548135,9:0.002957):0.0852017,11:0.279411):0.163897):0.033386):0.035943):0.0666203,3:0.107107):0.0527614,6:0.118373);
 613: 1 -8195.732807 -8148.337039 (0:0.150151,((1:0.075648,2:0.007840):0.0356701,((3:0.082590,7:0.078728):0.025838,(((4:0.051703,5:0.129311):0.0295958,(((((14:0.654178,22:0.467573):0.0848116,23:0.300518):0.0970149,21:0.226315):0.206637,20:0.207944):0.0817679,(((16:0.108887,17:0.083111):0.0842853,(18:0.048457,19:0.208002):0.00584081):0.16222,((((((24:0.018074,25:0.035115):0.0320939,(26:0.030963,27:0.125377):0.104696):0.0594935,(28:0.500517,29:0.186721):0.0372929):0.0921032,32:0.127646):0.107397,(30:0.178024,34:0.079364):0.0472161):0.00996993,(31:0.066486,33:0.045722):2.90328e-06):0.0825887):0.0851318):0.275875):0.0532409,(((((8:0.096051,9:0.074413):0.0933517,10:0.058597):0.0999668,(12:0.045716,13:0.029924):0.0775736):0.0968413,11:0.296572):0.0318133,(15:0.070052,(35:0.811950,(((((((36:0.104685,38:0.205193):0.0260759,37:0.094582):0.215124,39:0.564212):0.0912595,40:0.657427):0.141603,((41:0.433047,42:0.253896):0.144696,43:0.261619):0.16453):0.1468,(((49:0.068710,50:0.051609):0.0464046,51:0.097111):0.171541,52:0.683028):0.577842):0.144239,(((44:0.473616,48:0.858515):0.130021,(45:0.498531,46:0.518407):0.143652):0.102363,47:0.355612):0.224728):0.492273):0.161589):0.0481463):0.067151):0.0638779):0.0296805):0.0410482,6:0.126849);
 614: 1 -7929.764161 -8151.588 (0:0.079990,((((1:0.066125,2:0.036848):0.0196682,7:0.091584):0.0449206,(((4:0.112121,(5:0.152626,(15:0.126451,(35:0.521120,(((((36:0.075010,(37:0.129664,38:0.124243):0.0336679):0.157777,39:0.425647):0.257111,(40:0.545904,((41:0.403027,42:0.291227):0.106414,43:0.293018):0.0385875):0.153957):0.205956,(((49:0.040301,50:0.064118):0.0980411,51:0.156260):0.152987,52:0.502120):0.156072):0.121587,((44:0.619810,(45:0.716129,46:0.480966):0.0799112):0.0848067,(47:0.363544,48:0.559471):0.133147):0.0897375):0.408118):0.29685):0.135459):0.0637193):0.0403441,(((((14:0.726521,21:0.006556):0.169596,22:0.605446):0.116239,23:0.293576):0.178492,(((16:0.109699,18:0.053729):0.0598068,17:0.118726):0.00842966,(19:0.124286,((((((((24:0.062415,25:0.018999):0.057455,(26:0.102272,27:0.078020):0.0555812):0.0129663,(28:0.415079,29:0.194224):0.100208):0.198915,32:0.016055):0.167429,33:0.026266):0.101564,34:0.044130):0.00982708,31:0.075471):0.0489967,30:0.132618):0.101348):2.17854e-06):0.0890519):0.105001,20:0.213816):0.194557):0.028526,((((8:0.045418,9:0.039063):0.174261,10:0.018911):0.142207,(12:0.035084,13:0.016902):0.0864739):0.0520859,11:0.411173):0.0489555):0.0112992):0.0628023,3:0.101086):0.05415,6:0.107207);
 615: 1 -8160.51125 -8159.912832 (0:0.188492,((((1:0.066619,2:0.036651):0.0714028,((((4:0.102571,5:0.113430):0.0758229,((((14:0.587900,((21:0.210568,22:0.410019):0.0429491,23:0.532248):0.153071):0.145086,(((((((24:0.053333,(26:0.128066,27:0.056699):0.0980892):0.0409975,25:0.000002):0.0760871,(28:0.484644,29:0.153219):0.0794123):0.056674,32:0.191505):0.161454,33:0.050917):0.0163363,(30:0.131898,34:0.133673):0.00428623):0.0323682,31:0.125016):0.0436148):0.0564029,20:0.172765):0.0448606,(((16:0.120437,18:0.073266):0.0471113,17:0.056767):0.0638225,19:0.160697):0.037839):0.2251):0.0583847,((12:0.035244,13:0.057715):0.117263,(15:0.087268,(35:0.548216,(((((((36:0.104326,37:0.139489):0.0539226,38:0.111926):0.215157,39:0.885094):0.056878,40:1.212128):0.174328,((41:0.500874,42:0.325658):0.132469,43:0.236987):0.0918467):0.276983,((49:0.048764,(50:0.093045,51:0.201049):0.0777846):0.297312,52:0.469872):0.178971):0.114886,((44:0.544981,(45:0.729411,46:0.374150):0.201735):0.146224,(47:0.438112,48:0.452591):0.212794):0.114217):0.396454):0.427221):0.164494):0.0493151):0.0374595,(7:0.075504,11:0.338809):0.0262824):0.0501984):0.0307726,((8:0.073712,10:0.134083):0.0511499,9:0.030080):0.187095):0.0459042,3:0.177324):0.0383271,6:0.161781);
 616: 2 -7718.537708 -8149.357662 (0:0.145676,(((1:0.124336,2:0.021451):0.0451842,((((4:0.086669,5:0.179100):0.130811,(((14:0.490570,(21:0.145855,(22:0.362661,23:0.496098):0.113425):0.119638):0.101067,20:0.273269):0.0424494,(((16:0.077462,18:0.134907):0.0596302,(17:0.064999,(((((24:0.016994,25:0.040977):0.0185372,(28:0.345931,29:0.203579):0.153583):0.0468776,(26:0.044896,27:0.076161):0.0376452):0.0992261,32:0.114721):0.0884,(((30:0.093981,34:0.074247):0.0717682,33:0.095185):2.52142e-06,31:0.078764):0.0407298):0.147328):0.0300137):2.77964e-06,19:0.215346):0.136971):0.0608425):0.0345185,(((((8:0.102772,9:0.087205):0.0834108,10:0.016247):0.250176,12:0.000002):0.0536305,13:0.000002):0.141412,(11:0.391430,(15:0.104450,(35:0.684334,(((((((36:0.087092,38:0.114418):0.00556613,37:0.060461):0.151421,39:0.367485):0.181958,(41:0.448615,(42:0.271400,43:0.180187):0.0686378):0.212527):0.114204,(((49:0.007066,50:0.109109):0.190407,51:0.123156):0.333755,52:0.540266):0.151098):0.0690075,40:0.359335):0.11377,(44:0.451519,((45:0.425341,46:0.495463):0.457381,(47:0.173179,48:0.628119):0.285902):0.112689):0.252361):0.337145):0.143041):0.0965544):0.0555725):0.0635457):2.50676e-06,7:0.122941):0.063394):0.0448852,3:0.118869):0.118104,6:0.167157);
 617: 1 -8323.307529 -8158.612109 (0:0.204666,((1:0.052948,2:0.033689):0.0377502,((((4:0.039564,5:0.173187):0.104523,((14:0.545137,(35:0.798233,((((((36:0.127857,38:0.128328):0.0572683,37:0.108958):0.327663,(39:0.349344,40:0.631394):0.172897):0.0567549,((41:0.469997,42:0.242202):0.177464,43:0.192342):0.180894):0.197397,(((49:0.043010,50:0.085129):0.0942003,51:0.134145):0.341763,52:0.560917):0.186618):0.113516,(((44:0.327376,(45:0.597421,48:0.653226):0.264035):0.125062,46:0.624321):0.1915,47:0.464279):2.56507e-06):0.206379):0.398308):0.309189,(((((16:0.094231,18:0.094099):0.0558036,17:0.092279):0.0237582,19:0.213213):0.129866,((((((24:0.015428,25:0.037080):0.0211956,(28:0.463315,29:0.263126):0.0643213):0.0602433,26:0.092305):0.1055,27:0.009644):0.0984252,32:0.247851):0.0517282,(((30:0.147932,34:0.082689):0.0186696,33:0.037281):2.62231e-06,31:0.113641):0.11574):0.14564):2.80015e-06,(20:0.268485,(21:0.216990,(22:0.470038,23:0.327164):0.10597):0.287363):0.179483):0.170139):2.22388e-06):0.0264938,(11:0.240749,15:0.223399):0.103556):0.0140476,(7:0.111507,(((8:0.106498,9:0.109140):0.107471,10:0.089601):0.216988,(12:0.040617,13:0.086141):0.114668):0.0893848):0.0536117):0.0478284):0.0394403,(3:0.167281,6:0.150127):0.0212262);
 618: 1 -8145.802429 -8154.553017 (0:0.141734,(((1:0.079076,2:0.051139):0.0244749,((((4:0.048151,5:0.142681):0.113358,(((11:0.372982,(12:0.066457,13:0.048633):0.174091):0.0790389,15:0.226007):0.0900326,(((16:0.088902,18:0.067460):0.0806722,17:0.058941):0.0404311,(19:0.048033,((20:0.192373,(21:0.086166,(22:0.303195,23:0.305430):0.110759):0.322769):0.116783,(((((24:0.024111,25:0.091010):0.0358987,26:0.114435):0.031847,27:0.015132):0.00868116,(28:0.277171,29:0.171863):0.0845002):0.12469,((30:0.080750,((31:0.073517,34:0.109930):0.0412984,33:0.055340):0.0257351):0.0421684,32:0.067880):0.118663):0.0851055):0.0388006):0.000520934):0.320725):0.037947):0.0135896,((8:0.112030,(9:0.064972,10:0.158203):0.0571913):0.119732,(14:0.499633,(35:0.671123,((((((((36:0.117702,38:0.068457):0.0179196,37:0.085613):0.328863,39:0.308366):0.390797,40:0.689735):0.0245092,((41:0.629819,43:0.264019):0.0624581,42:0.388706):0.117073):0.058253,(((44:0.447745,(45:0.357599,46:0.544176):0.278419):0.152786,48:0.603086):0.235895,47:0.351493):0.375733):0.266894,((49:0.066236,50:0.044128):0.0766529,51:0.112293):0.280176):0.293973,52:0.338171):0.097769):0.376459):0.152229):0.0563531):0.062722,7:0.119148):0.0800432):0.0753337,3:0.158126):0.10701,6:0.183831);
 619: 2 -7900.93934 -8152.399493 (0:0.157064,((((((1:0.077016,2:0.034714):0.0955907,7:0.092486):0.0183061,3:0.209361):0.0133517,((((((14:0.695932,21:0.060974):0.0626796,22:0.730618):0.0396463,23:0.477850):0.196048,(((16:0.092186,18:0.035628):0.0332917,(17:0.048434,(((((24:0.018237,25:0.020840):0.0498987,(28:0.291099,29:0.199574):0.0426537):0.0415267,(26:0.113752,27:0.045289):0.0227589):0.128937,32:0.048462):0.0455383,(30:0.069989,((31:0.078365,34:0.125580):0.0100481,33:0.036140):0.0486219):0.0600908):0.159674):0.029432):0.0217964,19:0.101599):0.142933):0.0796076,20:0.096916):0.232714,(35:0.606251,(((((((36:0.108581,38:0.114446):0.0401691,37:0.076220):0.140635,39:0.427371):0.258581,(41:0.545872,(42:0.349783,43:0.232863):0.0715244):0.111986):0.0712073,40:0.427926):0.195263,(((49:0.038713,50:0.064661):0.161104,51:0.155671):0.0686834,52:0.476373):0.111997):0.0284204,((44:0.316171,(45:0.562108,46:0.788577):0.180893):0.302282,(47:0.297736,48:0.720571):0.195685):0.254939):0.319955):0.394275):0.029546):2.43943e-06,((((8:0.066207,9:0.035389):0.142815,10:0.041706):0.317701,(12:0.073700,13:0.038063):0.0201459):0.115804,(11:0.308746,15:0.172589):0.093133):0.121316):0.138275,(4:0.153983,5:0.090962):0.157586):0.0826292,6:0.125006);
 620: 3 -8184.471609 -8142.23195 (0:0.174256,(((1:0.101889,2:0.025444):0.0613298,(((((4:0.049498,5:0.154205):0.142597,((14:0.615102,(35:0.503903,(((((((36:0.134325,37:0.087617):0.0334293,38:0.059664):0.174222,39:0.434873):0.340554,40:0.365439):0.136104,((41:0.582631,43:0.265022):0.0518989,42:0.333130):0.11566):0.309879,(((49:0.040884,50:0.104603):0.0731177,51:0.163311):0.102084,52:0.719008):0.286272):0.0668835,(((44:0.420209,48:0.567566):0.0206712,(45:0.461656,46:0.617333):0.146649):0.164967,47:0.386671):0.152618):0.324912):0.347122):0.155788,15:0.210670):0.0719977):2.36361e-06,((((16:0.103881,18:0.102054):0.0488641,19:0.204868):0.00200096,(17:0.039580,((((((24:0.026353,25:0.086628):0.0154773,26:0.079813):0.0856574,27:0.051377):0.0338937,(28:0.459239,29:0.252106):0.0836):0.117167,32:0.210185):0.0287112,(((30:0.136559,34:0.149384):0.0542234,33:0.116021):0.0234283,31:0.097011):0.11154):0.102352):0.0128795):0.0696091,(20:0.272682,(21:0.051588,(22:0.405032,23:0.463293):0.127983):0.291121):0.159775):0.250397):0.0671079,((((8:0.106950,9:0.086790):0.0949084,10:0.079025):0.191116,(12:0.056187,13:0.062407):0.141969):0.0444551,11:0.297945):0.0375988):0.024514,7:0.169231):0.119172):0.0267345,3:0.171865):0.0602578,6:0.271663);
 621: 1 -8647.902185 -8140.701537 (0:0.192447,(((1:0.124045,2:0.022858):0.0304475,(((((4:0.127234,5:0.141484):0.128181,(15:0.134178,(35:0.408343,(((((((36:0.153302,38:0.214234):0.0346918,37:0.039501):0.230273,39:0.383621):0.243465,40:0.585573):0.178561,((41:0.517371,42:0.393106):0.114578,43:0.250029):0.100953):0.412645,(((49:0.037716,50:0.047855):0.143043,51:0.123117):0.123954,52:0.919372):0.093185):0.124265,((44:0.421337,(45:0.653665,46:0.502940):0.228242):0.0946683,(47:0.386375,48:0.783186):0.2377):0.235):0.44582):0.716868):0.117365):2.21367e-06,((((14:1.021451,21:0.178895):0.0467784,(22:0.516406,23:0.525172):0.0599425):0.228563,20:0.131287):0.0996116,((((16:0.070991,18:0.120841):0.038245,17:0.098238):0.034886,19:0.167712):0.00766756,((((((24:0.029430,25:0.045517):0.082456,26:0.072988):0.0490728,27:0.026851):0.0481669,(28:0.557037,29:0.203426):0.162373):0.2158,32:0.109761):0.0704307,(((30:0.117767,34:0.138496):0.0602267,33:0.043186):0.0133792,31:0.117744):0.0399699):0.138484):0.0645205):0.185303):0.0464749,((((8:0.151278,9:0.050246):0.105275,10:0.075733):0.17265,11:0.295267):0.0674656,(12:0.029880,13:0.052763):0.203621):0.139695):0.0300308,7:0.126665):0.0495875):0.0850439,3:0.141431):0.0738174,6:0.214341);
 622: 4 -8121.485423 -8145.260333 (0:0.182003,((1:0.100259,2:0.024997):0.0460154,(((((((4:0.049841,5:0.183137):0.0474176,15:0.261469):0.0198218,(14:0.452537,(35:0.651391,((((((((36:0.097518,38:0.047758):0.0301966,37:0.067335):0.276568,39:0.431484):0.186654,(41:0.581233,(42:0.297594,43:0.155687):0.0858478):0.112519):0.0260501,52:0.554124):0.119859,((49:0.086414,50:0.066714):0.113716,51:0.132555):0.311439):0.0804759,((44:0.467519,(45:0.622873,46:0.555185):0.160643):0.0845776,(47:0.509394,48:0.459857):0.14186):0.236766):0.223382,40:0.473844):0.243553):0.201249):0.109532):0.00648861,((((16:0.127950,18:0.052831):0.0693136,(17:0.047968,(((((((24:0.052335,25:0.016161):0.0449527,(28:0.324143,29:0.165766):0.164951):0.041411,(26:0.090150,27:0.050677):0.0588955):0.0919344,32:0.148312):0.0898253,33:0.049813):0.00841925,(30:0.148694,34:0.091321):0.0410655):0.0120543,31:0.082415):0.0921623):0.0165696):2.14672e-06,19:0.135107):0.0566298,(20:0.132853,((21:0.190054,23:0.329013):0.0103794,22:0.302960):0.0898242):0.133477):0.191981):0.0764133,(((8:0.103422,9:0.086081):0.0508933,10:0.085871):0.193385,(12:0.000002,13:0.089259):0.105627):0.132949):0.00415602,11:0.444132):0.0273834,7:0.127683):0.0533812):0.0742225,(3:0.127420,6:0.196497):0.0550687);
 623: 1 -7549.274112 -8148.461739 (0:0.146528,(1:0.057318,2:0.029287):0.0609625,((3:0.055126,(15:0.198514,(35:0.545791,((((((((36:0.105491,38:0.130299):0.0152239,37:0.070989):0.189359,39:0.469224):0.298381,43:0.274411):0.111857,40:0.832724):0.0146622,(41:0.703155,42:0.311500):0.0655715):0.300559,(((49:0.041279,50:0.106416):0.0697166,51:0.216218):0.14815,52:0.743713):0.145068):0.0879123,((44:0.438954,(45:0.593403,46:0.204821):0.240717):0.187253,(47:0.294155,48:0.557697):0.183005):0.0768187):0.266973):0.382517):0.111242):0.0809425,(((4:0.089964,5:0.091882):0.0595664,(((14:0.572132,(21:0.170986,(22:0.402202,23:0.456204):0.0942881):0.100598):0.0929931,20:0.222381):0.0625255,(((16:0.089526,17:0.116043):0.0466527,(18:0.065080,19:0.138789):0.0174465):0.0867415,(((((24:0.043158,25:0.064523):0.0517306,(28:0.300716,29:0.308513):0.0459711):0.078548,(26:0.146092,27:0.082606):0.0339638):0.254071,32:0.212203):0.0908281,(((30:0.106946,34:0.127208):0.0403165,33:0.068145):0.0615102,31:0.083652):0.0309916):0.0140874):0.0420177):0.175387):0.0194439,(6:0.117452,(7:0.042430,(((8:0.164324,9:0.085538):0.146729,10:0.000003):0.207415,(11:0.508206,(12:0.058312,13:0.026380):0.139258):0.0586878):0.109537):0.0469499):0.0342821):0.0522471):0.0361932);
 624: 1 -8285.995353 -8153.257529 (0:0.126983,((1:0.129308,2:0.035649):0.0251141,(((3:0.066259,(35:0.871189,(((((((36:0.056374,38:0.123317):0.0514763,37:0.109701):0.240481,(39:0.459440,40:0.769880):0.147653):0.0981934,43:0.217954):0.126537,(41:0.392087,42:0.352549):0.177874):0.151092,(((49:0.028086,50:0.078709):0.0863051,51:0.192348):0.287966,52:0.770742):2.72796e-06):0.0706674,(44:0.463676,((45:0.592477,46:0.526512):0.26843,(47:0.523478,48:0.534486):0.265299):0.060184):0.340855):0.341697):0.253893):0.0695142,7:0.075952):0.0343886,((((4:0.075074,5:0.139722):0.066323,(((((14:0.523846,(21:0.117163,23:0.423587):0.109826):0.0916787,22:0.323926):0.222956,(((((((24:0.012877,25:0.067181):0.0446055,26:0.131077):0.0880022,27:0.102495):0.046545,(28:0.287833,29:0.193943):0.157509):0.145866,32:0.110661):0.0923382,31:0.119680):2.90432e-06,((30:0.094041,34:0.123387):0.0231387,33:0.041447):0.0250404):0.105312):0.10274,(((16:0.146738,18:0.078396):0.0582257,17:0.102821):0.0248105,19:0.143270):0.108351):0.0891801,20:0.182851):0.160841):0.0160659,15:0.239311):0.067488,((((8:0.084814,9:0.103780):0.0772494,10:0.073658):0.212192,(12:0.093086,13:0.063766):0.101254):0.0509784,11:0.388116):0.112814):0.00993064):0.0210994):0.143023,6:0.177556);
 625: 1 -8072.067074 -8153.39339 (0:0.149488,((((((1:0.046419,2:0.035614):0.0652338,7:0.101488):0.0363706,3:0.110521):0.00958471,((((8:0.176890,9:0.100609):0.149679,10:0.036484):0.291529,(12:0.109499,13:0.010101):0.0885322):0.0826815,(35:0.785336,(((((((36:0.137519,38:0.096766):0.0560821,37:0.123599):0.279515,39:0.503235):0.0671445,((41:0.557417,42:0.197653):0.125711,43:0.197230):0.177382):0.173033,40:0.658754):0.140649,(((44:0.497973,(45:0.623382,46:0.499241):0.21212):0.321667,(47:0.380141,48:0.581303):0.296363):0.184454,((49:0.074745,50:0.066182):0.136573,51:0.129497):0.243427):0.0833875):0.216642,52:0.515027):0.167086):0.353104):0.0369138):0.0288255,((11:0.431292,15:0.114264):0.0418641,((14:0.436842,((21:0.130462,23:0.250801):0.0185079,22:0.494450):0.0657101):0.1272,(((16:0.148703,18:0.107505):0.0296958,(17:0.051212,((((((24:0.024469,25:0.022049):0.0459681,(28:0.391231,29:0.155638):0.136262):0.049004,(26:0.094484,27:0.048777):0.128696):0.145826,32:0.125098):0.13972,33:0.065269):0.0136459,((30:0.065245,34:0.100150):0.0419794,31:0.075061):2.29685e-06):0.115009):0.0337192):0.0215466,(19:0.099367,20:0.158112):0.106088):0.0965452):0.189022):0.0651895):0.0546972,(4:0.081222,5:0.085635):0.0751259):0.129519,6:0.103419);
 626: 1 -8515.64066 -8143.385203 (0:0.084611,((1:0.068568,2:0.035743):0.0642519,(3:0.169036,((((4:0.126780,5:0.106839):0.0589477,(((14:0.746174,(21:0.108290,(22:0.376534,23:0.381426):0.10179):0.0468442):0.218464,20:0.276737):0.0392038,((((16:0.098034,17:0.102656):0.0754414,18:0.098335):0.102063,19:0.102879):0.0826229,(((((24:0.016626,(26:0.077195,27:0.090153):0.071435):0.0232512,25:0.016827):0.0675086,(28:0.382479,29:0.265128):0.066556):0.0956199,32:0.082419):0.0687773,((30:0.120188,34:0.093987):0.0496319,(31:0.083623,33:0.082884):0.0483313):0.0286098):0.101673):0.0708432):0.353068):2.52008e-06,(15:0.167815,(35:0.498758,((((((36:0.080008,(37:0.105028,38:0.146905):0.024793):0.236512,39:0.525428):0.439551,((41:0.548156,43:0.329463):0.147528,42:0.282595):0.161569):0.137232,40:0.486788):0.113558,((44:0.455646,(45:0.516779,46:0.377718):0.160067):0.214451,(47:0.227269,48:0.518556):0.202236):0.0633213):0.167022,(((49:0.050349,50:0.080971):0.160254,51:0.063404):0.239762,52:0.673734):0.126334):0.227291):0.410216):0.0976397):0.032795,(7:0.104673,(((8:0.111469,9:0.031773):0.113542,10:0.074663):0.134877,(11:0.488614,(12:0.090214,13:0.050330):0.162227):0.0548287):0.0768499):0.0788344):0.0858904):0.0512139):0.0840547,6:0.207851);
 627: 1 -8337.774553 -8147.580923 (0:0.131148,((((1:0.100951,2:0.047196):0.0401194,7:0.094274):0.0596856,((((4:0.121963,5:0.163349):0.109103,(14:0.563760,(35:0.551979,(((((((36:0.106961,38:0.130190):0.0265591,37:0.079212):0.116731,39:0.564993):0.33912,40:0.469423):0.082986,((41:0.550093,43:0.304782):0.0286906,42:0.516186):0.0341357):0.23973,((44:0.288645,(45:0.320721,46:0.550945):0.462734):0.210786,(47:0.278308,48:0.609852):0.19447):0.33964):0.0606658,(((49:0.043277,50:0.088051):0.145585,51:0.106732):0.285185,52:0.551561):0.0513466):0.373442):0.106719):0.179483):0.00728043,(((((16:0.143419,18:0.042183):0.0812862,(17:0.090746,(((((24:0.030210,(26:0.064456,27:0.067506):0.0361256):0.050948,25:0.000002):0.0650611,(28:0.512647,29:0.148102):0.176393):0.0672266,32:0.081810):0.0490357,(((30:0.105136,34:0.132909):0.0544541,33:0.081031):0.00326631,31:0.138308):0.0733655):0.121816):0.0307464):2.83604e-06,19:0.091919):0.110521,20:0.170851):0.0405896,((21:0.155004,22:0.410802):0.0273476,23:0.529333):0.20776):0.176746):0.033164,((((8:0.079598,9:0.055040):0.181289,10:0.000002):0.297548,(12:0.043871,13:0.025446):0.0486999):0.127712,(11:0.407942,15:0.228966):0.0856634):0.0903927):0.0337013):0.0651068,3:0.196116):0.0938271,6:0.177613);
 628: 1 -7766.518244 -8144.3081 (0:0.175057,((1:0.065325,2:0.070409):0.0295377,((((4:0.120115,5:0.168153):0.0571827,(((14:0.451502,(35:0.601658,((((((((36:0.137935,38:0.092414):0.0238372,37:0.091632):0.211463,39:0.453019):0.15598,40:0.672208):0.0633749,43:0.249145):0.0336215,(41:0.677927,42:0.346584):0.0221832):0.200452,((44:0.334635,(45:0.487652,46:0.426494):0.144563):0.230249,(47:0.338167,48:0.570589):0.246189):0.270373):0.0237252,(((49:0.069243,50:0.112867):0.182888,51:0.128536):0.557336,52:0.727126):0.112378):0.373229):0.107659):0.150303,15:0.233492):0.0365994,((((16:0.133636,18:0.050715):0.0570543,(17:0.017266,((((((24:0.023086,25:0.022347):0.0487002,26:0.039428):0.0710137,27:0.011230):0.0198129,(28:0.462545,29:0.099446):0.187417):0.0773471,((30:0.059284,34:0.112909):0.061588,(31:0.086764,33:0.000002):0.01195):0.0138549):0.0126399,32:0.149245):0.169674):0.0210286):2.56773e-06,19:0.127783):0.0750792,(20:0.068777,((21:0.285548,22:0.299802):0.0381299,23:0.500456):0.13975):0.146421):0.210398):2.36361e-06):0.039281,((((8:0.076365,9:0.068280):0.127449,10:0.094789):0.143832,(12:0.053075,13:0.018917):0.153305):0.0911575,11:0.389131):0.0231626):0.0353055,7:0.057291):0.0634769):0.0453262,(3:0.149778,6:0.102470):0.0196986);
 629: 1 -8418.912767 -8152.316327 (0:0.062802,((1:0.071162,2:0.032783):0.0604589,(3:0.094847,(((4:0.114028,5:0.081507):0.178961,((((14:0.531557,((21:0.114226,22:0.439992):0.0589603,23:0.403444):0.121656):0.103157,(((((((24:0.092865,25:0.013237):0.0417728,(26:0.078929,27:0.216142):0.181782):0.0237839,(28:0.507984,29:0.259571):0.111984):0.126133,32:0.066218):0.174872,33:0.016858):0.0415206,(30:0.168542,31:0.075567):0.0345403):0.0668471,34:0.082751):0.0948262):0.0765468,20:0.206274):0.164081,((16:0.109166,17:0.068973):0.0758368,(18:0.075355,19:0.143365):0.0264506):0.172041):0.16144):2.4713e-06,((7:0.121910,(((8:0.118411,9:0.157934):0.0828208,10:0.086818):0.246148,(11:0.664591,(12:0.042087,13:0.046115):0.0667212):0.0963761):0.103776):0.0564693,(15:0.304883,(35:0.539944,(((((((36:0.071728,37:0.084259):0.0110616,38:0.188323):0.204297,39:0.468222):0.191398,40:0.956613):0.23343,((41:0.469531,42:0.315757):0.0555074,43:0.157026):0.0769535):0.250541,(((49:0.027873,50:0.096595):0.0354137,51:0.148425):0.0971511,52:0.708224):0.263151):0.122298,(44:0.496191,((45:0.660735,46:0.413901):0.2449,(47:0.265449,48:0.784192):0.10259):0.165426):0.208702):0.340829):0.318295):0.0542404):0.0522852):0.0637045):0.0576552):0.0890827,6:0.282444);
 630: 1 -7977.511749 -8148.854065 (0:0.126382,((1:0.083429,(3:0.169948,((((4:0.129662,5:0.107837):0.0672744,((((14:0.454703,(22:0.529028,23:0.338493):0.0648157):0.0679781,21:0.104590):0.225539,(((16:0.091193,17:0.098298):0.0489071,(18:0.049327,19:0.151815):0.0175621):0.128248,(((((((24:0.022057,25:0.075173):0.0351264,(26:0.067781,27:0.086811):0.0655529):0.0306045,(28:0.278591,29:0.406828):0.0707058):0.0968113,32:0.097754):0.144674,33:0.034331):0.0284165,31:0.124612):2.42181e-06,(30:0.104034,34:0.108115):0.0655313):0.122487):0.0750261):0.0986058,20:0.183185):0.151608):0.0555115,(7:0.038651,((((8:0.090739,9:0.095845):0.146171,10:0.000002):0.0969075,11:0.377294):0.0832572,(12:0.056894,13:0.031167):0.0471364):0.19172):0.0275134):0.00388839,(15:0.098400,(35:0.798938,(((((((36:0.065444,38:0.147277):0.0361021,37:0.076444):0.150848,39:0.413824):0.196085,40:0.483771):0.0672882,((41:0.492007,42:0.250818):0.103917,43:0.378287):0.107765):0.187815,(((49:0.021625,50:0.053051):0.0918833,51:0.134367):0.206823,52:0.733659):0.160429):0.0701202,((44:0.451774,((45:0.528144,46:0.327418):0.124695,48:0.822252):0.0216633):0.199724,47:0.540243):0.0763168):0.114881):0.489164):0.123145):0.0467226):0.0155244):0.0231077,2:0.026820):0.0775063,6:0.128408);
 631: 1 -7469.419797 -8151.359258 (0:0.112761,((1:0.001512,2:0.089607):0.0323456,((((3:0.119469,(35:0.662370,((((((((36:0.143372,37:0.089519):0.0474523,38:0.138312):0.0897783,39:0.516080):0.248635,43:0.235096):0.0913904,40:0.903812):0.124097,(41:0.391031,42:0.243229):0.0657425):0.357858,(((49:0.002812,50:0.091270):0.0741965,51:0.135845):0.0635003,52:0.879765):0.321122):0.0691519,((44:0.233315,(45:0.481156,46:0.627912):0.425778):0.222926,(47:0.144250,48:0.620146):0.357832):0.417468):0.272155):0.162799):2.0795e-06,(7:0.038509,(((14:0.472476,(21:0.123171,(22:0.508038,23:0.325658):0.121658):0.1173):0.341579,(((16:0.074290,(((((24:0.084472,25:0.006020):0.0256316,(28:0.533215,29:0.234949):0.0136279):0.0109451,(26:0.042428,27:0.090475):0.105484):0.0838967,32:0.160004):0.0471949,((30:0.090936,31:0.018113):0.0193562,(33:0.090445,34:0.134504):0.0136431):0.113185):0.166919):0.0440681,(17:0.057150,18:0.091565):0.0525826):0.0254932,19:0.146248):0.175285):0.0619407,20:0.128813):0.263602):0.0921807):0.0541475,((((8:0.109148,9:0.114180):0.147216,10:0.026678):0.119903,(12:0.099169,13:0.069816):0.193545):0.122883,(11:0.446466,15:0.189630):0.141373):0.0355186):0.0189398,(4:0.157050,5:0.124186):0.0461901):0.0202951):0.115893,6:0.093446);
 632: 3 -8648.536451 -8151.222036 (0:0.203352,(((1:0.132586,2:0.039511):0.022567,(((4:0.069575,5:0.134585):0.149944,((11:0.302230,15:0.140068):0.103425,((14:0.628950,(35:0.795059,(((((((36:0.068671,38:0.129040):0.0654155,37:0.095383):0.159585,39:0.509389):0.277736,((40:0.797117,(42:0.283496,43:0.199296):0.0932217):0.0481804,41:0.554146):0.022244):0.277768,(((44:0.354143,(45:0.584419,46:0.638226):0.20866):0.123302,48:0.587016):0.0628106,47:0.332061):0.339476):0.0874747,((49:0.039892,50:0.084164):0.18268,51:0.074121):0.200717):0.153075,52:0.442685):0.144853):0.272334):0.17621,(((((16:0.063173,18:0.139357):0.0833998,(17:0.146553,(((((24:0.013965,25:0.000002):0.0901855,26:0.094555):0.026814,27:0.040496):0.050901,(28:0.479922,29:0.123608):0.1081):0.151502,((((30:0.107499,34:0.178623):0.0265064,33:0.056422):2.63553e-06,31:0.127313):0.0677513,32:0.134152):0.0214443):0.110599):0.0179875):2.43007e-06,19:0.149637):0.0214135,((21:0.221737,23:0.326815):0.130773,22:0.420381):0.199247):0.0817472,20:0.375325):0.157498):0.0540568):0.00788363):0.0341405,(7:0.083240,(((8:0.119896,9:0.101464):0.125999,10:0.026165):0.227197,(12:0.000002,13:0.110048):0.215144):0.112065):0.0826479):0.0221589):0.0954962,3:0.090297):0.0663873,6:0.148761);
 633: 2 -8000.553014 -8153.362157 (0:0.164072,(1:0.105412,2:0.049358):0.0353498,(3:0.164687,(((((4:0.094569,5:0.157482):0.0779459,(((((14:0.784073,((21:0.090519,22:0.635978):0.0553565,23:0.470099):0.163892):0.131582,20:0.272877):0.113311,((((((((24:0.067034,25:0.023253):0.0396564,(26:0.178747,27:0.095067):0.105387):0.0265434,(28:0.486026,29:0.183947):0.194271):0.103245,32:0.078982):0.0587594,30:0.060087):0.0574569,31:0.064813):0.00480901,33:0.045780):0.0581774,34:0.118239):0.180004):0.0657076,((16:0.142018,17:0.030661):0.0415201,(18:0.069388,19:0.182562):0.0448212):0.0840209):0.236899,(15:0.140045,(35:0.646639,((((((((36:0.111765,37:0.080332):0.0239407,38:0.076734):0.286214,39:0.381934):0.332945,43:0.258938):0.0838315,(41:0.474819,42:0.397133):0.0532511):0.0625041,(((49:0.069503,50:0.100066):0.0808649,51:0.160903):0.362171,52:0.479317):0.201401):0.167873,(((44:0.688158,(45:0.399937,46:0.632611):0.381197):0.143623,48:0.733071):0.150589,47:0.314068):0.324681):0.0273894,40:0.707145):0.737568):0.124524):0.189656):0.00634943):0.0409159,((((8:0.129184,9:0.076241):0.124725,10:0.121132):0.220252,(12:0.095538,13:0.070680):0.2215):0.0587247,11:0.371709):0.0708995):0.0291175,7:0.124667):0.0255264,6:0.187602):0.0406944):0.0362231);
 634: 1 -8085.299917 -8145.855551 (0:0.132714,(((1:0.137626,2:0.017474):0.0627619,((((4:0.067513,5:0.111610):0.134176,((((((14:0.716458,21:0.212135):0.179716,22:0.342234):0.11639,(23:0.514145,(((((24:0.047293,25:0.008309):0.0913783,(28:0.556165,29:0.224210):0.128996):0.0116949,(26:0.111526,27:0.101156):0.0604395):0.184394,32:0.126756):0.0388909,((30:0.135569,34:0.060870):0.0399298,(31:0.107367,33:0.061619):0.0314533):0.0698345):0.0279808):0.0298887):0.119944,20:0.271833):0.0640136,(((16:0.125462,18:0.068620):0.0818686,19:0.144550):0.0204512,17:0.046011):0.0760627):0.111157,(15:0.250332,(35:0.937688,((((((((36:0.093696,38:0.089812):0.0578731,37:0.064479):0.199527,39:0.628067):0.20806,((41:0.599012,42:0.207270):0.208438,43:0.340709):0.0860769):0.12252,40:0.675753):0.161908,52:0.717690):0.0550478,((49:0.068258,50:0.122375):0.15085,51:0.207390):0.239152):0.0792337,((44:0.324768,(45:0.583594,46:0.430822):0.30215):0.147339,(47:0.440141,48:0.371201):0.224403):0.308168):0.154901):0.340276):2.40738e-06):0.0402042):0.059827,7:0.080678):2.35558e-06,((((8:0.061749,9:0.101550):0.139517,10:0.075268):0.124794,(12:0.034196,13:0.078555):0.128277):0.146266,11:0.451122):0.0498289):0.0610865):0.0569624,3:0.135581):0.054977,6:0.081602);
 635: 1 -8179.609841 -8145.51723 (0:0.127706,((1:0.051454,(2:0.032384,(((((4:0.079856,5:0.191643):0.0828673,(14:0.681510,(((((16:0.029038,18:0.089576):0.0734683,17:0.076695):2.26688e-06,19:0.103224):0.0844152,(((((24:0.057190,25:0.015065):0.00104844,(28:0.448948,29:0.142189):0.164803):0.0156566,(26:0.065643,27:0.087502):0.0404166):0.0782308,32:0.094532):0.104591,(((30:0.172474,34:0.057840):0.0265401,33:0.051311):0.0195675,31:0.062608):0.0657136):0.156195):0.071774,(20:0.246275,((21:0.231589,23:0.296731):0.112648,22:0.429553):0.157523):0.0488324):0.0767046):0.126168):0.0422016,(11:0.284494,15:0.201239):0.109149):2.28122e-06,7:0.089995):0.0424321,((((8:0.104362,9:0.094611):0.143594,10:0.044406):0.15613,(12:0.025145,13:0.087721):0.123885):0.0653238,(35:0.497055,((((((((36:0.082346,37:0.114546):0.0252291,38:0.076636):0.226258,39:0.393297):0.211318,40:0.831049):0.145819,((41:0.383897,42:0.322246):0.0713109,43:0.242267):0.100652):0.249646,52:0.551103):0.124573,((49:0.029314,50:0.095348):0.0455413,51:0.185684):0.268647):0.0743681,(44:0.350063,((45:0.688658,46:0.192145):0.310269,(47:0.342760,48:0.664313):0.234171):0.0527882):0.353853):0.191499):0.407966):0.0359111):0.0689404):0.0506157):0.0450478,3:0.215175):0.067526,6:0.185482);
 636: 1 -8148.789717 -8163.358373 (0:0.158849,(((((1:0.053777,2:0.000003):0.0424045,(((4:0.076755,(14:0.658134,(35:0.508032,(((((((36:0.078237,38:0.175002):0.029424,37:0.049544):0.180221,39:0.656245):0.170064,(40:0.632185,((41:0.555129,42:0.194720):0.0974468,43:0.394528):0.341864):2.72862e-06):0.197294,((44:0.318262,(45:0.677226,46:0.327357):0.192986):0.265873,(47:0.176124,48:1.047068):0.158694):0.122969):0.197211,((49:0.072040,50:0.056724):0.110668,51:0.140436):0.313253):0.0936925,52:0.506748):0.0372665):0.223073):0.213113):0.0218764,(((((16:0.104569,18:0.071626):0.103096,17:0.068289):0.0759921,19:0.137349):0.0702165,(((((24:0.036955,25:0.040369):0.0256778,(26:0.111299,27:0.060138):0.0920947):0.0423823,(28:0.312090,29:0.221685):0.0526607):0.0968319,32:0.134525):0.11673,(((30:0.140734,34:0.071150):0.0458371,33:0.088236):2.51165e-06,31:0.110625):0.0555752):0.0534421):0.0874606,(20:0.118035,(21:0.170876,(22:0.437588,23:0.417660):0.12856):0.121092):0.0243538):0.216023):0.0205704,((((8:0.126765,9:0.107707):0.136345,10:0.000003):0.24134,(12:0.067683,13:0.020045):0.0677007):0.0759887,(11:0.458764,15:0.163401):0.047839):0.053192):0.0254559):0.0188561,7:0.092672):0.0857285,5:0.092280):0.0472742,3:0.129847):0.0631562,6:0.130532);
 637: 1 -8416.775107 -8142.450556 (0:0.119135,(((((1:0.056304,2:0.038379):0.0286183,7:0.091473):0.0366833,(((4:0.106548,5:0.202205):0.0564009,(15:0.206173,(35:0.719470,(((((((36:0.098672,38:0.152457):0.0912743,37:0.068417):0.267984,39:0.657288):0.252314,40:0.638049):0.052217,((41:0.449812,42:0.397792):0.105664,43:0.234752):0.23883):0.129201,(((49:0.050703,50:0.067552):0.107612,51:0.117475):0.149142,52:0.615077):0.114354):0.051862,(44:0.521057,((45:0.774835,46:0.492239):0.219166,(47:0.255399,48:0.645427):0.240379):0.0688971):0.214167):0.369794):0.298849):0.0671222):2.182e-06,((((14:0.560795,(21:0.213769,23:0.402419):0.091722):0.0747851,22:0.432514):0.13698,((((16:0.128502,18:0.128308):0.0879918,17:0.133443):0.0568161,19:0.123038):0.132685,(((((((24:0.055466,25:0.011771):0.031865,(28:0.507140,29:0.132155):0.154481):0.0372243,(26:0.094261,27:0.104937):0.0543094):0.130253,32:0.159732):0.105159,33:0.048015):0.0611264,(30:0.184680,34:0.046564):0.0243874):0.00924691,31:0.080087):0.0777726):0.0745733):0.0524616,20:0.223120):0.21789):0.0245161):2.00477e-06,((((8:0.095090,9:0.097446):0.0802731,10:0.088458):0.0820655,11:0.381666):0.10474,(12:0.076002,13:0.036746):0.170127):0.0771974):0.0607396,3:0.160186):0.0622926,6:0.133036);
 638: 3 -8271.58203 -8144.010022 (0:0.161458,(1:0.075353,((((3:0.095547,6:0.277048):0.100048,7:0.124719):0.0444185,((((8:0.077704,9:0.071229):0.211803,10:0.000785):0.206416,(12:0.037173,13:0.068915):0.131684):0.140094,11:0.318642):0.120174):0.0436038,((4:0.107669,5:0.100417):0.157315,((((((14:0.754911,(21:0.291529,(22:0.496480,23:0.374252):0.0446762):0.0721138):0.264365,20:0.214171):0.0970311,19:0.112567):0.0633134,((16:0.107508,18:0.062091):0.0524071,17:0.061876):0.0692622):0.031175,((((((24:0.038895,25:0.034418):0.0547272,26:0.097051):0.039612,27:0.073915):0.0496598,(28:0.388934,29:0.273200):0.0754162):0.0955208,32:0.139399):0.0432883,(((30:0.137929,34:0.110907):0.0336362,33:0.048196):0.017939,31:0.080944):0.0712976):0.118212):0.285953,(15:0.236892,(35:0.419893,(((((((((36:0.086572,37:0.112951):0.044212,38:0.108985):0.233876,39:0.447370):0.084569,40:0.676476):0.218348,43:0.369084):0.090916,42:0.330346):0.0166697,41:0.417879):0.462665,(((49:0.065486,50:0.051887):0.164875,51:0.128410):0.10787,52:0.515963):0.155494):0.0290612,(44:0.360590,((45:0.497850,46:0.318034):0.363274,(47:0.486725,48:0.499778):0.144444):0.209782):0.250549):0.134762):0.836457):0.055395):2.42581e-06):0.0620151):0.0398058):0.0265467,2:0.040887);
 639: 1 -8237.700854 -8162.321859 (0:0.134522,(((1:0.121009,2:0.025074):0.0542287,(((4:0.112239,(14:0.549720,(35:0.876592,((((((36:0.109667,38:0.182546):0.0479046,37:0.066559):0.0917844,39:0.617126):0.142874,(40:0.783095,((41:0.523016,42:0.151113):0.192309,43:0.271047):0.138855):0.0452689):0.350508,(((49:0.092653,50:0.039367):0.114955,51:0.134080):0.224992,52:0.555816):0.0930018):0.0486628,(((44:0.406537,48:0.484557):0.0236208,(45:0.718106,46:0.550030):0.283959):0.124973,47:0.394210):0.162952):0.199673):0.225408):0.137267):0.0311482,(((((8:0.064061,9:0.063035):0.134045,10:0.004577):0.340865,(12:0.033304,13:0.019489):0.0549341):0.103021,(11:0.435041,15:0.161784):0.0981667):0.0415242,((((16:0.136127,18:0.027143):0.139608,19:0.140394):0.0152667,(17:0.045935,(((((24:0.023831,25:0.036600):0.0165533,(28:0.497414,29:0.179880):0.116134):0.0347792,(26:0.079974,27:0.068910):0.0604911):0.0971847,32:0.143439):0.0932685,(((30:0.147982,34:0.121631):0.0454249,33:0.029020):2.51621e-06,31:0.135810):0.0665878):0.209414):0.0107037):0.11493,(20:0.100037,(21:0.107987,(22:0.435217,23:0.373618):0.0949384):0.287446):0.0762236):0.140648):0.0133064):0.0701176,7:0.087811):0.0194499):0.117015,(3:0.142594,5:0.156497):0.0289073):0.0751251,6:0.105975);
 640: 1 -7952.661398 -8142.728632 (0:0.143402,((((1:0.124828,(((4:0.097369,5:0.111683):0.13479,((((14:0.502267,21:0.155270):0.0477818,(22:0.292481,23:0.382314):0.029062):0.219036,20:0.195908):0.0441674,((((16:0.088614,18:0.100089):0.0878871,19:0.097737):0.021994,17:0.053083):0.0895601,(((((24:0.008158,25:0.057711):0.0384887,(28:0.406552,29:0.338187):0.0920072):0.0262541,(26:0.062066,27:0.056674):0.0635051):0.171506,32:0.106280):0.0641635,(((30:0.083719,34:0.183746):0.0569414,33:0.046196):0.0381768,31:0.101523):0.000137171):0.0861811):0.0914766):0.130512):0.0520065,(15:0.141791,(35:0.680421,(((((((36:0.153437,38:0.122582):0.0125665,37:0.072631):0.126544,39:0.406645):0.375133,(41:0.476990,(42:0.449526,43:0.257641):0.111547):0.20709):0.0740272,(((49:0.037935,50:0.025217):0.126096,51:0.110466):0.169531,52:0.682330):0.14031):0.0615488,40:0.511540):0.0598345,(44:0.572851,(((45:0.624185,46:0.691053):0.181503,48:0.616719):0.0959294,47:0.525648):0.10804):0.0909578):0.283468):0.238768):0.212736):0.0100688):0.0641409,(7:0.030471,((((8:0.119246,9:0.058886):0.131975,10:0.000003):0.28754,(12:0.079474,13:0.016303):0.0474228):0.0814793,11:0.306267):0.147085):0.0688517):0.0307073,2:0.059061):0.0809257,3:0.106917):0.15838,6:0.172719);
 641: 1 -8046.551322 -8146.038438 (0:0.119073,((((((1:0.106537,2:0.039233):0.0641391,7:0.103933):0.03334,(35:0.677552,((((((36:0.094092,38:0.124249):0.0226991,37:0.073666):0.145028,39:0.501254):0.317257,(40:0.532987,((41:0.427974,42:0.362936):0.0485768,43:0.375373):0.162613):0.109444):0.18889,(((49:0.021353,50:0.052493):0.083716,51:0.137534):0.389917,52:0.413023):0.147619):0.0595433,((44:0.392146,(45:0.280932,46:0.682709):0.245689):0.29205,(47:0.250259,48:0.616444):0.250416):0.223434):0.277604):0.498499):0.0127995,(((((8:0.156836,9:0.087505):0.177968,10:0.000003):0.243157,(12:0.039966,13:0.067912):0.13488):0.0986001,((((14:0.686271,21:0.102604):0.146579,(22:0.528914,23:0.308912):0.0857004):0.302325,(((16:0.070338,18:0.086474):0.0813009,(17:0.064405,(((((24:0.047414,25:0.021890):0.0461884,(26:0.052917,27:0.097627):0.0788182):0.0588328,(28:0.545769,29:0.216869):0.194168):0.0982921,32:0.094715):0.0857403,(((30:0.124832,34:0.124360):0.0516823,31:0.059244):0.0155428,33:0.101142):0.0729679):0.136612):0.0164565):0.015899,19:0.101357):0.0549575):0.0253246,20:0.251988):0.245682):2.68735e-06,(11:0.431689,15:0.188928):0.0967523):0.0475227):0.0628565,3:0.170799):0.0659704,(4:0.116728,5:0.094531):0.0959864):0.047083,6:0.112571);
 642: 2 -7959.097908 -8155.323602 (0:0.163941,((1:0.089699,2:0.021274):0.0362733,((((4:0.081045,5:0.207041):0.164854,((14:0.692740,(35:0.855773,((((((36:0.027139,(37:0.072289,38:0.108015):0.0494762):0.174993,39:0.568978):0.0736521,((41:0.449451,42:0.326920):0.187861,43:0.227941):0.211872):0.0982383,40:0.725416):0.239226,(((49:0.030957,50:0.078759):0.150092,51:0.099753):0.521852,52:0.635803):0.0250857):0.149032,((44:0.523719,(45:0.564355,46:0.346883):0.125894):0.130719,(47:0.204907,48:0.629553):0.146168):0.183489):0.453182):0.219772):0.153336,((((16:0.097483,18:0.075424):0.058214,19:0.128520):2.03011e-06,(17:0.110547,(((((24:0.048077,25:0.067947):0.041242,26:0.075491):0.0192337,27:0.030890):0.0190749,(28:0.461163,29:0.172343):0.0655845):0.135682,(((30:0.155420,31:0.066870):0.0111397,(32:0.125440,33:0.000003):0.0924114):0.0184457,34:0.168072):0.0254506):0.100397):0.00459798):0.144882,(20:0.161049,((21:0.302980,22:0.332965):0.0377678,23:0.372944):0.134301):0.0421672):0.224434):0.0269797):0.0219506,((((8:0.120697,9:0.070041):0.161463,10:0.030567):0.207335,(12:0.071374,13:0.052904):0.104134):0.149631,(11:0.469299,15:0.208987):0.0906194):0.0496782):0.0393011,7:0.138766):0.0356276):0.0579185,(3:0.124990,6:0.208621):0.0899486);
 643: 2 -7903.18871 -8150.200391 (0:0.077475,((1:0.093658,2:0.010975):0.0535411,(3:0.102753,(((((4:0.044959,5:0.122933):0.192671,(15:0.201181,(35:0.392123,(((((((36:0.092721,(37:0.141241,38:0.069776):0.0202796):0.257436,39:0.460763):0.354405,43:0.248829):0.0853218,(41:0.466604,42:0.330863):0.117338):0.0913023,40:0.613014):0.141826,(((49:0.027359,50:0.055518):0.120638,51:0.084965):0.14138,52:0.724312):0.114633):0.110275,(44:0.519836,((45:0.453577,46:0.761900):0.242539,(47:0.415414,48:0.532244):0.0992426):0.118525):0.120718):0.537783):0.42962):0.0809357):0.0072565,(((14:0.695257,((21:0.155703,22:0.492934):0.14188,23:0.350092):0.180768):0.166418,20:0.137536):0.0817931,(((16:0.114853,18:0.118629):0.0472762,(17:0.081784,(((((24:0.050174,25:0.036127):0.0757637,(28:0.412505,29:0.231216):0.0900255):0.0310646,(26:0.142519,27:0.078057):0.0484362):0.149976,32:0.148263):0.0468965,(((30:0.099694,34:0.081093):0.0207868,33:0.078476):0.0435442,31:0.082272):0.0711177):0.149868):0.0259992):2.78409e-06,19:0.114265):0.0725807):0.200674):0.0640517,(7:0.079060,(11:0.363892,(12:0.057036,13:0.035800):0.200352):0.0599535):0.0376835):0.0285761,((8:0.042573,10:0.145006):0.0282195,9:0.045273):0.294871):0.0440961):0.0514031):0.10457,6:0.184699);
 644: 1 -7689.92175 -8159.618829 (0:0.120539,((1:0.060746,(2:0.034870,(((((4:0.054482,5:0.184333):0.0261368,((((14:0.725075,(21:0.228790,(22:0.433694,23:0.302872):0.0878):0.0299846):0.127694,20:0.176780):0.0660178,(((((((24:0.034896,(27:0.034487,(28:0.340175,29:0.340151):0.129212):0.0489644):0.0318464,26:0.152009):0.0685299,25:0.038798):0.137117,32:0.039601):0.115111,33:0.000002):0.0824205,31:0.052115):2.77655e-06,(30:0.127193,34:0.097843):0.042845):0.119604):0.053094,(((16:0.129843,18:0.084498):0.0805477,17:0.060560):0.0751006,19:0.095463):0.0873555):0.169478):0.0324344,(15:0.104973,(35:0.713043,((((((36:0.066804,(37:0.103317,38:0.154101):0.0106112):0.24068,39:0.498802):0.154543,(41:0.496695,(42:0.315435,43:0.253600):0.0160805):0.192111):0.0235363,(((49:0.055120,50:0.090925):0.172359,51:0.014941):0.515026,52:0.427463):0.311486):0.228223,40:0.408180):0.201263,((44:0.534867,((45:0.574960,46:0.386349):0.247113,48:0.575023):0.100022):0.0908549,47:0.451289):0.140183):0.370967):0.433666):0.0967067):0.0657899,((((8:0.097645,9:0.079863):0.0687879,10:0.116151):0.0727633,11:0.364445):0.0864706,(12:0.023937,13:0.091123):0.153297):0.098825):0.0277376,7:0.104714):0.0602547):0.029889):0.0864854,3:0.176942):0.0635185,6:0.210156);
 645: 1 -8681.41652 -8143.320407 (0:0.159711,((1:0.061199,2:0.016374):0.0250113,(3:0.215730,((((4:0.051691,5:0.185477):0.0885647,(((14:0.715817,(35:0.587329,(((((((36:0.149601,38:0.154553):0.0153571,37:0.103024):0.332961,39:0.502268):0.224784,((41:0.665938,42:0.268124):0.116053,43:0.363686):0.24982):0.103825,(((49:0.041447,50:0.039355):0.050631,51:0.117096):0.292706,52:0.612913):0.0850581):0.136592,((44:0.348112,((45:0.556830,46:0.356666):0.225263,48:0.591606):0.0679178):0.175169,47:0.399765):0.224804):0.0928326,40:0.476764):0.301157):0.11806):0.173329,15:0.206750):0.111656,((((16:0.088589,17:0.114349):0.0557712,18:0.053919):0.0145287,19:0.155747):0.070717,((20:0.192416,((21:0.209728,22:0.442619):0.0654213,23:0.519791):0.157615):0.130541,(((((24:0.033921,25:0.028979):0.0515542,(26:0.096822,27:0.054525):0.0912571):0.0504906,(28:0.400975,29:0.279322):0.0498439):0.0976274,32:0.127147):0.0947951,(((30:0.126880,34:0.107825):0.0796825,33:0.082614):0.0247085,31:0.088109):0.0393072):0.158977):0.029997):0.227671):2.49679e-06):0.0684053,((((8:0.081943,9:0.090446):0.145399,10:0.054397):0.166297,(12:0.037612,13:0.046021):0.111896):0.0603845,11:0.359962):0.0707804):0.0367302,7:0.075265):0.0377187):0.0427566):0.109024,6:0.175733);
 646: 2 -8174.568977 -8146.225898 (0:0.163216,((((1:0.072170,2:0.022361):0.042825,7:0.088838):0.0258749,(((4:0.039002,5:0.169951):0.1625,((14:0.497797,(35:0.815583,((((((36:0.107979,38:0.110685):0.0398801,37:0.071248):0.134369,39:0.478689):0.126678,((41:0.553467,42:0.216552):0.166323,43:0.252446):0.234122):0.176627,(((49:0.039899,50:0.107246):0.121104,51:0.105274):0.363031,52:0.515987):0.163339):0.120113,(40:0.440162,(((44:0.537790,(45:0.595788,46:0.685116):0.173613):0.152457,48:0.576583):0.200429,47:0.338508):0.41549):0.162918):0.350897):0.0706442):0.138922,((((16:0.124338,18:0.112991):0.0475446,(17:0.044080,((((((24:0.025886,25:0.046473):0.00910832,(26:0.114114,27:0.060276):0.101983):0.0662673,29:0.252158):0.0600615,28:0.372768):0.124178,32:0.069059):0.0716361,(((30:0.044014,34:0.153095):0.073706,33:0.044436):0.00875931,31:0.074701):0.0352365):0.147007):0.0141107):2.83604e-06,19:0.154025):0.0678876,(20:0.217051,((21:0.199092,22:0.340074):0.022784,23:0.334881):0.168719):0.0424556):0.165642):0.0239659):0.00944459,((((8:0.134125,9:0.073617):0.18811,10:0.030433):0.26907,(12:0.075772,13:0.033881):0.0677169):0.105394,(11:0.394699,15:0.172114):0.07486):0.0346621):0.0579519):0.0726325,3:0.142657):0.107732,6:0.121953);
 647: 1 -8122.897816 -8152.022352 (0:0.240243,1:0.076681,(2:0.045827,((3:0.183760,(((((4:0.074835,5:0.151980):0.0605232,(((((16:0.165619,17:0.099646):0.0367699,18:0.133293):0.00810521,19:0.172553):0.0635876,(20:0.367355,(((((24:0.042776,25:0.000003):0.0484394,(28:0.410983,29:0.184605):0.0807546):0.0262166,(26:0.074793,27:0.083666):0.0584553):0.130036,32:0.174302):0.0927217,((30:0.147710,31:0.070061):0.02378,(33:0.076219,34:0.123969):2.14655e-06):0.0436097):0.0465933):0.109395):0.039016,((21:0.144326,23:0.457982):0.163206,22:0.412810):0.185742):0.210516):0.0033761,((14:0.668039,(35:0.552679,((((((36:0.096830,(37:0.099948,38:0.108396):2.29319e-06):0.358504,39:0.222747):0.497392,(40:0.560883,((41:0.495843,42:0.241594):0.0174085,43:0.216215):0.0595332):0.0863311):0.167353,((44:0.393195,48:0.475918):0.145176,((45:0.551011,46:0.577808):0.236421,47:0.335829):0.104166):0.212988):0.133641,(49:0.055206,(50:0.049759,51:0.147035):0.0632155):0.293094):0.221334,52:0.505230):0.104965):0.251235):0.140298,15:0.116499):0.1096):0.074179,(((8:0.104173,10:0.107978):0.0489317,9:0.000002):0.168442,(11:0.265740,(12:0.079110,13:0.033451):0.268926):0.0267968):0.0472619):0.0459515,7:0.097054):0.0356004):0.0509232,6:0.275416):0.059688):0.0448713);
 648: 1 -7920.349495 -8143.227098 (0:0.125491,((1:0.074617,(2:0.085733,(((((4:0.066682,5:0.184334):0.0310599,(((((14:0.561732,21:0.130471):0.148104,22:0.433922):0.0769562,23:0.439164):0.204321,20:0.114653):0.0579038,((((16:0.159653,17:0.032437):0.0517894,((((24:0.094538,25:0.009982):0.127486,((26:0.111735,27:0.012526):0.0513822,(28:0.504084,29:0.142713):0.110887):0.0371159):0.0564535,32:0.114943):0.101675,(((30:0.106881,34:0.084077):0.0549357,33:0.033619):0.00469262,31:0.068233):0.0362679):0.145936):0.0177461,18:0.059200):0.0568644,19:0.077347):0.115141):0.236936):0.0149378,((((8:0.086851,9:0.037943):0.109621,10:0.072097):0.0949396,(12:0.037868,13:0.044124):0.21031):0.0656626,11:0.433122):0.0181266):0.0508779,(15:0.147358,(35:0.702536,(((((((36:0.081898,38:0.124628):0.0464015,37:0.089155):0.101137,39:0.397438):0.239572,(40:0.530775,((41:0.545543,42:0.362101):0.16345,43:0.344121):0.0347233):0.0481748):0.14407,((44:0.496059,(45:0.583831,46:0.473666):0.138706):0.213092,(47:0.343198,48:0.829549):0.154349):0.257127):0.117486,((49:0.048080,50:0.054077):0.121556,51:0.149002):0.363243):0.208608,52:0.345435):0.294865):0.186712):0.0815725):0.0134088,7:0.044842):0.039965):0.0215744):0.0203659,3:0.100640):0.106384,6:0.064846);
 649: 1 -8225.850932 -8160.090558 (0:0.173806,1:0.021383,((2:0.029686,((3:0.073609,(((((8:0.146181,9:0.080955):0.15214,10:0.052255):0.2799,(12:0.116315,13:0.043849):0.0878552):0.0892168,(35:0.742871,(((((((36:0.117678,38:0.145023):0.0357442,37:0.065298):0.273174,39:0.363411):0.223832,((41:0.524136,42:0.213425):0.169568,43:0.441980):0.169181):0.156242,40:0.510353):0.295299,(((49:0.031085,50:0.118601):0.0876731,51:0.135144):0.195464,52:0.644177):0.0949146):2.92201e-06,((44:0.340252,(45:0.455590,46:0.658074):0.204313):0.219959,(47:0.369974,48:0.598714):0.22349):0.270375):0.443559):0.365037):0.0621269,((11:0.402912,15:0.162638):0.146062,(((14:0.431642,(21:0.265119,(22:0.633634,23:0.321251):0.0553452):0.072285):0.279086,((16:0.116884,(17:0.087227,((((24:0.000002,(25:0.031313,((26:0.087340,27:0.093274):0.0507456,29:0.237329):0.00322359):0.0408862):0.0583336,28:0.339131):0.124701,32:0.116268):0.0277519,(((30:0.074385,34:0.133601):0.073313,33:0.054059):0.0101978,31:0.069954):0.109216):0.173375):0.039701):2.15146e-06,(18:0.053850,19:0.114420):0.109273):0.0833914):0.0726829,20:0.331230):0.146151):0.0109342):0.048657):0.0325442,7:0.122712):0.0548054):0.0441775,((4:0.111110,5:0.066549):0.137978,6:0.068342):0.102662):0.0352375);
 650: 1 -7619.220131 -8164.458655 (0:0.126695,(((1:0.114163,2:0.082983):0.0559274,((((4:0.099788,5:0.159334):0.10475,((((14:0.637761,(21:0.165781,(22:0.351920,23:0.282060):0.073528):0.148978):0.0926643,(((((((24:0.069199,25:0.038611):0.0338883,(28:0.374602,29:0.318373):0.150539):0.0234445,(26:0.145504,27:0.107397):0.0703438):0.144708,32:0.085309):0.168591,33:0.046284):0.0927888,(30:0.146663,34:0.125151):0.0459366):0.00880923,31:0.054870):0.0927757):0.0969699,(((16:0.084755,18:0.092894):0.120312,17:0.077588):0.0505487,19:0.115142):0.0860525):0.102538,20:0.283675):0.209837):0.0284844,((12:0.080104,13:0.096597):0.150826,(15:0.012027,(35:0.788688,(((((((36:0.096495,38:0.184796):0.051378,37:0.111548):0.245082,39:0.500181):0.234924,(40:0.638922,((41:0.485560,42:0.210669):0.102514,43:0.261225):0.121602):0.0288553):0.10454,52:0.415970):0.0452795,((49:0.036665,50:0.063015):0.107603,51:0.115383):0.329053):0.0523848,((44:0.392149,(45:0.676185,46:0.621206):0.231353):0.10953,(47:0.343108,48:0.444111):0.301325):0.212226):0.357882):0.244521):0.159572):0.0499104):0.0138126,(7:0.031727,((8:0.115779,10:0.128105):0.0317569,(9:0.000002,11:0.427908):0.0682698):0.198549):0.0283428):0.0494474):0.0793464,3:0.108418):0.0610884,6:0.065802);
 651: 1 -7689.070818 -8145.328268 (0:0.188812,((1:0.101411,(2:0.027723,((((4:0.073513,5:0.226771):0.121707,(((14:0.484175,(21:0.170974,(22:0.395428,23:0.404385):0.0574102):0.0659566):0.149172,(((16:0.072235,18:0.062215):0.10691,(17:0.040722,(((((24:0.067754,25:0.022658):0.0329401,(26:0.143176,27:0.110445):0.0875765):0.0320155,(28:0.405825,29:0.166500):0.0724635):0.199318,32:0.048615):0.121494,(((30:0.071837,34:0.118157):0.00919032,33:0.032357):0.0124772,31:0.074412):0.0758521):0.114936):0.0424989):0.00854071,19:0.118871):0.086213):0.00786066,20:0.167285):0.17227):0.0767453,(((((8:0.061414,9:0.047272):0.142187,10:0.000003):0.294872,12:0.032682):0.0304191,13:0.077506):0.106318,(11:0.342685,(15:0.000002,(35:0.917106,(((((((36:0.107110,38:0.100633):0.0451522,37:0.164976):0.189918,39:0.516830):0.113329,40:0.569396):0.103405,((41:0.368921,42:0.264761):0.201647,43:0.301725):0.102397):0.163012,(((49:0.079296,50:0.054132):0.159445,51:0.062556):0.270825,52:0.559063):0.221567):0.0568914,(44:0.381458,((45:0.552807,46:0.525371):0.155239,(47:0.541589,48:0.585722):0.160896):0.0903751):0.250967):0.335753):0.223017):0.138314):0.0869368):0.0452391):0.0157656,7:0.127446):0.031573):0.0580314):0.0911686,3:0.107360):0.0684354,6:0.183192);
 652: 1 -8334.055993 -8152.883729 (0:0.176436,(((1:0.048236,2:0.048958):0.0159499,((((((4:0.134823,5:0.214634):0.0713451,(((((36:0.043610,(37:0.144064,38:0.146123):0.0461866):0.308685,39:0.776233):0.124002,(40:0.919886,((41:0.617838,42:0.269420):0.119226,43:0.207118):0.157922):0.0892864):0.1912,(((49:0.037961,50:0.053171):0.0841771,51:0.131235):0.23057,52:0.629551):0.100593):0.049024,((44:0.376930,(45:0.727515,46:0.431301):0.229296):0.063596,(47:0.404165,48:0.584281):0.253953):0.199044):0.512038):0.0341392,15:0.195471):0.00859293,(((((14:0.714946,(21:0.062019,22:0.458515):0.0937643):0.0471679,23:0.294027):0.231673,20:0.201948):0.124331,((((16:0.103771,18:0.099551):0.123163,17:0.083754):0.0297743,19:0.177647):0.0692298,((((((24:0.024077,25:0.022040):0.0281624,26:0.123350):0.0536017,27:0.046947):0.0590093,(28:0.403647,29:0.149205):0.190084):0.0698537,32:0.065410):0.0274216,(30:0.109450,((31:0.145362,34:0.095518):0.00108359,33:0.076164):0.0293803):0.0636641):0.090406):0.0279242):0.251554,35:0.923994):0.102815):0.0315295,(((8:0.118019,9:0.052635):0.0901696,10:0.230635):0.14133,(11:0.302604,(12:0.028653,13:0.059978):0.166863):0.0650508):0.0331637):0.0303037,7:0.112786):0.0644538):0.100541,3:0.138100):0.0858882,6:0.174061);
 653: 1 -8291.678066 -8153.373344 (0:0.060586,((1:0.157319,2:0.000002):0.0666579,(3:0.109841,((((4:0.039375,5:0.108870):0.118658,((((((14:0.706925,(21:0.119437,22:0.337580):0.0923581):0.115401,23:0.472549):0.176953,(((((((24:0.055447,25:0.071639):0.0716177,26:0.155625):0.0913683,27:0.087603):2.0887e-06,(28:0.593106,29:0.376299):0.113018):0.184699,32:0.068450):0.0656728,((31:0.153484,34:0.191792):0.015294,33:0.017880):0.0967078):0.037555,30:0.104120):0.151695):0.154894,(((16:0.076942,18:0.113902):0.0596506,17:0.065861):0.0239313,19:0.148034):0.0989611):0.0985812,20:0.144529):0.143195,35:0.829134):0.0889043):2.91211e-06,(15:0.215988,(((((((36:0.079223,38:0.158404):0.0343789,37:0.095471):0.206344,39:0.327236):0.201138,40:0.541149):0.0796364,((41:0.444764,42:0.290846):0.117478,43:0.286438):0.0514268):0.138325,(44:0.572223,((45:0.513718,46:0.450096):0.256847,(47:0.293615,48:0.570598):0.188434):0.166603):0.210672):0.117576,((49:0.009807,(50:0.041749,51:0.198772):0.0640279):0.375335,52:0.509999):0.0702781):0.403934):0.0773316):0.0116992,(7:0.032864,(((8:0.117609,9:0.142531):0.0644355,10:0.000003):0.252529,(11:0.393334,(12:0.092338,13:0.027132):0.0612791):0.0687299):0.0902365):0.0149374):0.0417275):0.070562):0.112003,6:0.090813);
 654: 1 -7647.19276 -8148.318671 (0:0.099313,((1:0.126618,2:0.010604):0.0327828,(3:0.167910,((((4:0.069830,5:0.129926):0.11441,((14:0.274855,(35:0.490423,(((((((36:0.080417,38:0.073958):0.0453046,37:0.036317):0.167076,39:0.318975):0.328694,((41:0.356281,42:0.186505):0.155454,43:0.297211):0.134762):0.142711,40:0.317889):0.11141,((44:0.271874,(45:0.473609,46:0.550444):0.0736687):0.216138,(47:0.360002,48:0.557700):0.259841):0.14948):0.030077,(((49:0.017774,50:0.074122):0.177057,51:0.092824):0.143141,52:0.610573):0.112182):0.18926):0.3976):0.14137,((((16:0.068063,(17:0.043714,(((((24:0.027559,25:0.023221):0.0342361,(28:0.374790,29:0.176848):0.0832495):0.0123304,(26:0.049279,27:0.051715):0.0500648):0.0653935,32:0.090995):0.0458537,(((30:0.034795,34:0.101825):0.0570896,31:0.081289):0.0199305,33:0.099861):0.0514283):0.114027):0.0372063):2.86384e-06,(18:0.120212,19:0.116714):0.0422629):0.0553787,20:0.363013):0.0176424,(21:0.168009,(22:0.449003,23:0.206570):0.0627821):0.213703):0.126321):0.0341878):0.0414071,(11:0.344229,15:0.286261):0.0437514):2.1099e-06,(7:0.082069,(((8:0.191695,9:0.070032):0.165035,10:0.026376):0.231135,(12:0.042187,13:0.094424):0.0786675):0.166058):0.121185):0.0403794):0.0148623):0.0735393,6:0.190547);
 655: 1 -7803.330212 -8170.258789 (0:0.076381,(((1:0.109702,((((4:0.030461,5:0.164121):0.112189,(7:0.042378,((((8:0.112504,9:0.049107):0.146228,10:0.016805):0.275935,(12:0.056697,13:0.046483):0.106042):0.0757914,(35:0.960262,((((((36:0.041421,(37:0.113550,38:0.115877):0.0310729):0.204429,39:0.452289):0.249145,((41:0.297426,42:0.318871):0.155718,43:0.094934):0.264551):0.0988474,(44:0.440958,((45:0.577334,46:0.630383):0.22904,(47:0.281946,48:0.709296):0.0919709):0.215114):0.375426):0.052013,(((49:0.063744,50:0.049880):0.198046,51:0.061679):0.255079,52:0.684993):0.14581):0.122196,40:0.535621):0.283342):0.159825):0.084534):0.0539626):2.18435e-06,(11:0.306087,15:0.191942):0.100277):0.0303523,(14:0.564730,(((((16:0.054452,18:0.094928):0.151621,17:0.060360):0.046238,19:0.130668):0.141067,((((((24:0.008247,25:0.024420):0.0281363,26:0.168833):0.0347397,(28:0.467643,29:0.244242):0.1337):0.0644508,27:0.009373):0.133181,32:0.085218):0.0744532,(((30:0.130828,34:0.074185):0.045171,31:0.085264):2.22463e-06,33:0.052217):0.0409273):0.0834834):0.0364093,(20:0.218186,((21:0.243397,22:0.457745):0.0530564,23:0.220284):0.266413):0.0179092):0.127975):0.0173717):0.0541985):0.0193121,2:0.024506):0.100935,3:0.116071):0.0548753,6:0.168498);
 656: 1 -8057.554757 -8141.841908 (0:0.179281,((1:0.076975,2:0.018552):0.0503054,(((4:0.049145,5:0.155109):0.0870765,(((14:0.440748,(35:0.814930,(((((((36:0.113405,38:0.129987):0.0833209,37:0.047846):0.151324,39:0.460824):0.31228,40:0.738978):0.0581971,((41:0.492270,42:0.313931):0.0585111,43:0.330770):0.236053):0.141513,(((49:0.062802,50:0.061536):0.0885258,51:0.154040):0.281004,52:0.609607):0.149671):0.0570829,((44:0.424240,(45:0.518422,46:0.446795):0.115294):0.294756,(47:0.226427,48:0.718797):0.222911):0.245909):0.357495):0.285307):0.194991,15:0.195404):0.0528055,(((16:0.085818,18:0.069736):0.0938603,(17:0.090188,(((((((24:0.056854,25:0.036346):0.0366293,(26:0.132003,27:0.085287):0.0942602):0.0132171,(28:0.370816,29:0.193554):0.0974397):0.157899,32:0.090357):0.101055,33:0.021229):0.076104,31:0.101652):0.00424392,(30:0.139044,34:0.110834):0.0284723):0.176385):0.0229563):2.47858e-06,(19:0.125453,(20:0.253939,(21:0.212099,(22:0.381676,23:0.369689):0.0618193):0.161099):0.156615):0.0434293):0.266052):0.00292463):0.0934463,(7:0.152314,((((8:0.169994,9:0.120366):0.111372,10:0.038487):0.143557,(12:0.093079,13:0.028031):0.08688):0.0872598,11:0.402091):0.0853724):0.0244674):0.0283714):0.0715068,(3:0.181889,6:0.156430):0.0214219);
 657: 2 -8242.50952 -8151.832379 (0:0.158961,((1:0.083146,2:0.039607):0.04027,((((4:0.062760,5:0.201710):0.095884,(((14:0.598587,(21:0.090458,(22:0.584797,23:0.298886):0.168152):0.191884):0.289413,((((16:0.067766,18:0.133399):0.103774,17:0.029728):0.0972835,19:0.146079):0.0175873,((((((24:0.037495,25:0.042985):0.0655006,(26:0.144293,27:0.086772):0.0619269):0.0408432,(28:0.523739,29:0.154296):0.08828):0.115168,32:0.191951):0.0533181,(31:0.114853,(33:0.110289,34:0.071657):0.0329473):0.0283528):0.0366612,30:0.116703):0.119491):0.0859619):0.0479843,20:0.175665):0.259902):2.66838e-06,(15:0.138729,(35:0.792989,((((((36:0.174873,38:0.098557):0.00920873,37:0.160365):0.230372,39:0.388638):0.300191,(((41:0.479059,42:0.413218):0.0853987,43:0.194780):0.12991,(((49:0.044135,50:0.032755):0.1643,51:0.156481):0.285116,52:0.548343):0.295788):0.0254363):0.0437642,40:0.737650):0.17775,((44:0.440396,(45:0.571461,46:0.482277):0.183735):0.248862,(47:0.208295,48:0.587823):0.194122):0.0859217):0.436979):0.246688):0.157609):0.0321208,(7:0.094418,((((8:0.062286,9:0.149896):0.107991,10:0.065039):0.184414,(12:0.089853,13:0.020040):0.0987308):0.051241,11:0.413576):0.0818942):2.06434e-06):0.0329114):0.0757104,(3:0.143152,6:0.160775):0.0284148);
 658: 2 -8301.593802 -8139.152797 (0:0.149106,((1:0.122627,2:0.030572):0.0478723,(((((4:0.091407,5:0.158724):0.0665248,(15:0.228787,(35:0.459637,(((((((36:0.141792,38:0.134209):0.0311204,37:0.096393):0.156133,39:0.225900):0.390489,40:0.351119):0.0559331,((41:0.462922,43:0.295749):0.0273861,42:0.246434):0.207061):0.481697,(((49:0.038692,50:0.120193):0.0931737,51:0.235971):0.199282,52:0.366184):0.155258):0.0182578,((44:0.434160,(45:0.391631,46:0.576532):0.140728):0.171112,(47:0.267477,48:0.618884):0.227019):0.227025):0.242833):0.409334):0.0893892):0.00448992,(((14:0.713911,(21:0.171930,(22:0.392957,23:0.508707):0.0764112):0.0789997):0.164561,((((16:0.047633,18:0.105442):0.0611436,17:0.012552):0.0580449,19:0.077734):0.0413418,((((24:0.058647,(25:0.018262,(28:0.342047,29:0.162054):0.0971551):0.0094706):0.0426231,(26:0.140344,27:0.078621):0.0221082):0.136959,32:0.113975):0.0527947,(((30:0.063749,34:0.132488):0.00977476,33:0.090342):0.0406167,31:0.062603):0.0678977):0.06285):0.0669013):0.0213616,20:0.198958):0.231855):0.0876805,(((8:0.098703,9:0.041250):0.0964682,10:0.099789):0.158476,(11:0.376611,(12:0.075713,13:0.051121):0.103554):0.0486791):0.0743225):0.0165045,7:0.101054):0.0204953):0.045668,(3:0.135535,6:0.192685):0.0344885);
 659: 1 -7705.503255 -8158.137607 (0:0.224378,((((1:0.081775,(2:0.038106,(((8:0.123864,9:0.083279):0.114413,10:0.027469):0.263314,(12:0.000003,13:0.090532):0.121661):0.0985125):0.0333362):0.0379567,7:0.145607):0.0266717,(((4:0.010306,5:0.233426):0.191151,((11:0.265201,15:0.132433):0.0234593,(14:0.484749,(35:0.561067,((((((((36:0.115085,38:0.109446):0.0343371,37:0.051622):0.179016,39:0.405621):0.321259,43:0.189609):0.0465338,(41:0.339911,42:0.258097):0.100809):0.102982,(((49:0.027440,50:0.085775):0.0842804,51:0.109351):0.28487,52:0.551131):0.134468):0.171373,(((44:0.332015,(45:0.643557,46:0.649891):0.152769):0.13028,48:0.567149):0.16036,47:0.293481):0.3303):0.108493,40:0.426431):0.222958):0.246114):0.085117):0.0214953):0.0290358,(((((16:0.059693,18:0.127847):0.0250045,(17:0.059023,((((((24:0.015192,25:0.024443):0.0686822,26:0.051489):0.0300427,27:0.038703):0.0503424,(28:0.440176,29:0.302215):0.0794462):0.134289,31:0.039805):0.0393871,((30:0.060994,34:0.101877):0.0323523,(32:0.082893,33:0.000003):0.0635611):2.39208e-06):0.178113):0.014644):2.03011e-06,19:0.203018):0.0491283,20:0.315173):0.0224894,((21:0.196291,22:0.335259):0.166577,23:0.357048):0.200176):0.102021):0.0377856):0.0412734,3:0.183662):0.148738,6:0.105687);
 660: 1 -8280.241509 -8157.050213 (0:0.148601,((((1:0.079494,2:0.033858):0.0508391,7:0.107885):0.0734483,((((4:0.092657,5:0.187990):0.0773004,((14:0.562550,(35:0.496919,((((((((((36:0.104164,37:0.128901):0.0403064,38:0.034032):0.169769,39:0.413677):0.346703,40:0.521120):0.0994544,(((44:0.640319,(45:0.439727,46:0.617742):0.162351):0.244706,48:0.423551):0.191341,47:0.369576):0.305283):0.0700296,43:0.439273):0.145249,42:0.277966):0.070138,41:0.554614):0.261796,52:0.505150):0.133989,((49:0.045058,50:0.065771):0.0794855,51:0.157980):0.34921):0.316169):0.438562):0.18571,15:0.152941):0.112211):2.55677e-06,((((16:0.059926,18:0.077273):0.0552985,19:0.118961):2.97962e-06,(17:0.049713,(((((((24:0.053049,25:0.017742):0.0088461,(28:0.446783,29:0.232462):0.0443419):0.0346918,(26:0.061240,27:0.056216):0.0563791):0.195908,32:0.091456):0.0902455,33:0.020211):0.0589176,(30:0.080398,34:0.126713):0.0961321):0.00381048,31:0.107369):0.0732144):0.0467276):0.0805002,(20:0.106121,(21:0.186125,(22:0.360612,23:0.439328):0.0449632):0.202489):0.134981):0.21887):0.0192913,((((8:0.140255,9:0.090754):0.0959575,10:0.032702):0.187934,(12:0.093302,13:0.000003):0.147457):0.0702972,11:0.367024):0.0564233):0.0442818):0.0580975,3:0.193794):0.0563741,6:0.102790);
 661: 1 -8494.375507 -8140.358876 (0:0.137705,(((1:0.074418,2:0.063480):0.0332597,((((4:0.093697,5:0.140105):0.0611113,((((14:0.476640,(21:0.148659,(22:0.406547,23:0.282992):0.0474066):0.19096):0.149049,(20:0.261164,((((((24:0.063554,25:0.022711):0.0215665,((26:0.142399,27:0.078161):0.0515831,28:0.300714):0.0147561):0.077814,32:0.084482):0.0317666,29:0.260808):0.124174,33:0.045531):0.0436052,((30:0.098853,34:0.056816):0.0342711,31:0.075115):0.0102491):0.0559337):0.080663):0.0428629,(((16:0.071218,18:0.095549):0.121846,17:0.057510):0.0338119,19:0.133085):0.0182806):0.157282,(15:0.168606,(35:0.494470,(((((((36:0.089353,38:0.109504):0.0269841,37:0.103755):0.200996,39:0.385579):0.174604,(40:0.687061,((41:0.450046,43:0.232965):0.0445348,42:0.230957):0.308518):0.0768319):0.250192,52:0.345279):0.0949137,((49:0.041426,50:0.108196):0.160504,51:0.088739):0.320126):0.0658005,(44:0.262308,((45:0.578610,46:0.705237):0.215869,(47:0.337707,48:0.535205):0.13906):0.0897252):0.329425):0.13311):0.448009):0.0491649):0.0202362):0.0404192,(((8:0.120468,9:0.074367):0.0862737,(10:0.085128,(12:0.018533,13:0.085605):0.151596):0.118619):0.0296,11:0.361729):0.0498148):0.0237876,7:0.171869):0.0245304):0.10473,3:0.130849):0.0384612,6:0.092943);
 662: 1 -8393.950115 -8146.227717 (0:0.129211,(((1:0.066663,2:0.031845):0.0321255,((((4:0.102478,5:0.183873):0.132298,(((((14:0.678231,((21:0.127554,22:0.627576):0.127618,23:0.383758):0.0557016):0.164032,(((16:0.088941,18:0.079342):0.0486067,(17:0.098173,19:0.191968):0.00444269):0.0803032,(((((24:0.021564,25:0.014361):0.0282452,(26:0.033135,27:0.047829):0.0564516):0.0519262,(28:0.535695,29:0.135699):0.156335):0.0742632,32:0.102136):0.0349818,((30:0.159652,34:0.077993):0.0302657,(31:0.104451,33:0.045818):2.61909e-06):0.0639118):0.132618):0.0819856):0.150926,20:0.222053):0.135799,35:0.718599):0.209189,(15:0.180063,(((((((36:0.124136,38:0.106085):0.0346479,37:0.129441):0.177773,39:0.588490):0.174955,((41:0.511300,43:0.124688):0.0932223,42:0.370206):0.135019):0.0771565,40:0.572492):0.168426,(((49:0.021100,50:0.061797):0.084324,51:0.116037):0.241256,52:0.466039):0.0350231):0.0768415,((44:0.344460,(45:0.541817,46:0.495160):0.374697):0.0896159,(47:0.245075,48:0.674300):0.138864):0.222432):0.54539):0.143075):2.26124e-06):0.0097257,((((8:0.082149,9:0.027687):0.11019,10:0.059439):0.171746,(12:0.063057,13:0.046683):0.155629):0.0848024,11:0.321036):0.123014):0.0137047,7:0.077181):0.0491887):0.0645474,3:0.112878):0.103619,6:0.102023);
 663: 1 -8339.524262 -8163.999679 (0:0.169538,(1:0.107634,(2:0.030174,((((4:0.066146,5:0.179437):0.103419,((11:0.313530,15:0.148162):0.0569031,14:0.737682):0.00869581):0.0197548,((((16:0.112345,18:0.068551):0.104236,19:0.171796):2.1984e-06,(17:0.057819,((((((24:0.036471,25:0.000002):0.0325751,(28:0.457020,29:0.188903):0.112692):0.037376,(26:0.093249,27:0.087715):0.0652705):0.118343,32:0.101671):0.138475,30:0.149689):0.0398143,(31:0.122555,(33:0.039329,34:0.097316):0.017764):2.52657e-06):0.156718):0.0379322):0.0961916,(20:0.213165,(21:0.274439,(22:0.418193,23:0.298542):0.020088):0.17686):0.122247):0.127982):0.039645,((7:0.114570,(((8:0.079228,9:0.061723):0.104148,10:0.019092):0.239279,(12:0.030677,13:0.087009):0.0837998):0.0887236):0.00873396,(35:0.704578,(((((((36:0.079529,38:0.121942):0.0690392,37:0.117927):0.158663,39:0.503529):0.176329,(40:0.859971,((41:0.666713,42:0.144074):0.159685,43:0.126160):0.132211):0.0507999):0.239227,52:0.579255):0.151315,(44:0.398380,((45:0.477319,46:0.534397):0.368014,(47:0.438105,48:0.395387):0.235057):0.0646089):0.12844):2.36486e-06,((49:0.070026,50:0.058748):0.124014,51:0.117290):0.272029):0.213144):0.388843):0.014172):0.097521):0.051937):0.0797957,(3:0.133479,6:0.181037):0.0283339);
 664: 1 -8033.408433 -8152.105813 (0:0.248283,1:0.050062,(2:0.045957,(((3:0.173606,7:0.164105):0.0311942,(((4:0.094551,5:0.115683):0.165911,((14:0.515197,(35:0.448793,(((((((((36:0.082921,38:0.125146):0.0413375,37:0.058564):0.270833,39:0.379473):0.322953,43:0.190215):0.129084,(41:0.645530,42:0.131227):0.154613):0.153049,40:0.571732):0.307021,((49:0.044471,50:0.116797):0.188514,51:0.122157):0.114221):0.0823926,(((44:0.413765,(45:0.497114,46:0.478815):0.158637):0.128885,48:0.492848):0.329588,47:0.404786):0.276794):0.211661,52:0.217362):0.213163):0.285699):0.191723,((((16:0.065113,(17:0.093558,(((((24:0.038243,25:0.025646):0.0449941,(28:0.431070,29:0.216339):0.06492):0.0421594,26:0.086999):0.0283329,27:0.028736):0.0860908,((((30:0.072694,34:0.135392):0.0241765,31:0.064388):0.011657,33:0.039221):0.0941894,32:0.193154):0.0442373):0.205728):0.0510739):0.0291911,(18:0.043638,19:0.160399):0.0608284):0.0904298,((21:0.336489,23:0.419859):0.0163502,22:0.693291):0.184429):0.0872946,20:0.278228):0.160554):0.0045566):0.032666,((((8:0.083500,9:0.063452):0.172027,10:0.005174):0.299182,(12:0.060752,13:0.058007):0.0847378):0.223116,(11:0.301426,15:0.240289):0.142089):0.0433044):0.024031):0.0592463,6:0.226864):0.0696431):0.0560902);
 665: 1 -7874.874395 -8147.440514 (0:0.152014,((((1:0.148216,2:0.037829):0.0788902,7:0.109222):0.0206789,(((4:0.061222,5:0.164054):0.113046,(((((14:0.602339,(21:0.211682,(22:0.310130,23:0.373690):0.0564871):0.0201806):0.174672,((((((((24:0.036340,25:0.067653):0.0365024,(28:0.452343,29:0.191991):0.107851):0.0542633,(26:0.057015,27:0.071074):0.0248048):0.198416,32:0.122425):0.0268366,30:0.162504):0.0397674,33:0.073528):0.03986,31:0.074931):0.0193474,34:0.116708):0.0103711):0.123477,20:0.151953):0.101323,(((16:0.061541,18:0.126380):0.0662073,17:0.049163):0.0126009,19:0.139540):0.0471398):0.212001,(15:0.044747,(35:0.647704,((((((((36:0.140327,37:0.080901):0.0381531,38:0.068049):0.236317,39:0.386209):0.288809,43:0.173822):0.121822,(41:0.502386,42:0.413397):0.0882689):0.0271459,40:0.834839):0.213129,(((49:0.084153,50:0.053634):0.139557,51:0.061209):0.332683,52:0.774712):0.179002):0.136734,((((44:0.741744,48:0.483116):0.0766634,45:0.437116):0.0785363,46:0.557524):0.0755547,47:0.457795):0.172034):0.483147):0.315376):0.0940626):0.010477):0.0249607,((((8:0.075509,9:0.031629):0.063977,10:0.047154):0.132877,11:0.244981):0.0688685,(12:0.038130,13:0.033300):0.110071):0.0825628):0.0398233):0.116196,3:0.073443):0.171132,6:0.092866);
 666: 1 -8348.024426 -8154.769078 (0:0.176718,(((1:0.108341,2:0.059493):0.0983027,(((((4:0.054722,5:0.147911):0.090827,(15:0.149204,(35:0.789042,((((((((36:0.097916,38:0.098375):0.031718,37:0.114333):0.262533,39:0.549085):0.150925,40:0.556882):0.0522996,52:0.453200):0.0459232,((41:0.513797,43:0.255913):0.0134132,42:0.423941):0.157929):0.137159,((49:0.096667,50:0.089010):0.0720997,51:0.119057):0.681665):0.0456806,(((44:0.551358,48:0.591798):0.0303954,(45:0.396073,46:0.527885):0.190455):0.189625,47:0.473571):0.272783):0.641836):0.235554):0.0378035):0.0371241,((((14:0.571119,22:0.276926):0.0642686,(21:0.130164,23:0.402390):0.122009):0.264841,20:0.184124):0.0193536,(((16:0.111772,18:0.055759):0.0541859,(17:0.054430,(((((24:0.098061,25:0.013933):0.0450728,(28:0.591974,29:0.275020):0.107229):0.0152014,32:0.186157):0.0851561,(26:0.126792,27:0.055116):0.0199455):0.134105,(((30:0.123404,34:0.062173):0.0189438,33:0.127488):2.08283e-06,31:0.067279):0.0390653):0.13443):0.026366):2.61273e-06,19:0.099264):0.0998531):0.227522):0.0521408,((((8:0.064702,11:0.352994):0.0698469,9:0.011377):0.114581,10:0.109230):0.14355,(12:0.076395,13:0.040332):0.0613713):0.0887654):0.0248858,7:0.135409):0.017395):0.0438774,3:0.168222):0.0950562,6:0.160645);
 667: 1 -8258.107007 -8155.323602 (0:0.124540,((1:0.100385,2:0.031568):0.0353948,((((4:0.072328,5:0.196784):0.0759,((14:0.687952,(35:0.745808,((((((36:0.081738,(37:0.059040,38:0.093911):0.0202209):0.124316,39:0.550489):0.276947,40:0.775711):0.063578,((41:0.341621,43:0.281136):0.0806657,42:0.297891):0.103262):0.1184,(((49:0.009857,50:0.075669):0.148166,51:0.121609):0.440282,52:0.607576):0.0958716):0.131323,((44:0.371059,(45:0.623331,46:0.338384):0.524927):0.11838,(47:0.216801,48:0.468478):0.134716):0.310257):0.259593):0.256754):0.146372,(((16:0.000002,18:0.105976):0.122284,(17:0.128274,(((((24:0.010569,25:0.033751):0.0628125,26:0.086067):0.0777505,27:0.025770):0.0594965,(28:0.345062,29:0.234686):0.201571):0.050878,(((30:0.113093,31:0.084203):0.0315934,(32:0.134627,33:0.000003):0.112795):0.0104663,34:0.139126):0.0743332):0.0549195):0.0211966):2.03011e-06,((19:0.132665,20:0.205722):0.0577585,(21:0.242881,(22:0.378292,23:0.207383):0.0929796):0.268779):0.0399141):0.206202):0.0501123):0.0187938,(11:0.268199,15:0.257432):0.0817961):0.00426595,(7:0.054210,(((8:0.094921,9:0.109964):0.152533,10:0.013218):0.226241,(12:0.038138,13:0.045048):0.135655):0.160313):0.0299979):0.0605603):0.0983441,(3:0.125689,6:0.150975):0.0437114);
 668: 1 -7861.281782 -8147.883257 (0:0.154935,((1:0.031236,2:0.045889):0.0508941,(3:0.098238,(((((4:0.017806,5:0.190844):0.0702145,((((((14:0.686046,((21:0.144388,23:0.439667):0.237916,22:0.353313):0.110561):0.221917,(((30:0.127676,34:0.074404):0.0695484,33:0.059647):0.00831549,31:0.076088):0.00779208):0.0269602,(((((24:0.031326,25:0.031855):0.0233865,26:0.109848):0.0528536,27:0.055334):0.0186328,(28:0.485408,29:0.118050):0.061115):0.140754,32:0.105616):0.0415592):0.19955,((16:0.113197,17:0.074476):0.0756898,18:0.056657):0.0177863):0.0295404,19:0.118071):0.218907,20:0.218014):0.256692):0.0182842,((((8:0.093987,9:0.060530):0.105146,10:0.070349):0.138021,11:0.342916):0.0540932,(12:0.050791,13:0.018811):0.198906):0.0708449):0.0230586,(15:0.177761,(35:0.602683,((((((36:0.108533,37:0.066011):0.0535121,38:0.094510):0.169166,39:0.444659):0.187068,(40:0.719431,((41:0.457088,42:0.349572):0.090616,43:0.280898):0.0772864):0.0899335):0.166382,(((49:0.030704,50:0.035922):0.0763638,51:0.140856):0.344859,52:0.555476):0.232526):0.11577,((44:0.465518,(45:0.667956,46:0.598579):0.160687):0.118391,(47:0.316422,48:0.795783):0.092606):0.330417):0.367474):0.292726):0.0852146):0.0153499,7:0.131792):0.0643511):0.0116895):0.108167,6:0.089386);
 669: 1 -8270.231207 -8159.141647 (0:0.182401,((1:0.088243,(3:0.084676,6:0.180667):0.0566211):0.0621689,(((((4:0.031751,5:0.185389):0.121522,((((14:0.602935,21:0.222179):0.112211,(22:0.424127,23:0.425341):0.0456198):0.128161,20:0.248305):0.0862184,((16:0.140684,17:0.055689):0.0858628,((18:0.096914,(((((((24:0.044181,25:0.057390):0.0313557,(26:0.060102,27:0.074650):0.0731141):0.0179868,(28:0.364693,29:0.177131):0.0849209):0.160934,32:0.007506):0.127587,33:0.000002):0.0622335,31:0.077945):2.0901e-06,(30:0.137584,34:0.072338):0.0392292):0.0529871):0.0411929,19:0.098813):0.00863873):0.0474512):0.265919):2.26891e-06,(15:0.107585,(35:0.768820,((((((((36:0.106835,38:0.132706):0.0318745,37:0.129215):0.23813,39:0.339703):0.214042,((41:0.504470,42:0.227947):0.178356,43:0.193634):0.0934765):0.082918,((((44:0.405954,46:0.386407):0.139566,45:0.453175):0.179361,48:0.616588):0.210552,47:0.525245):0.161309):0.135148,40:0.581644):0.0592978,((49:0.040242,50:0.053629):0.143062,51:0.037483):0.369703):0.17063,52:0.364298):0.161292):0.337938):0.0714083):0.0305987,((((8:0.064418,9:0.081252):0.0151616,10:0.071516):0.143737,(12:0.065074,13:0.077327):0.113783):0.0564031,11:0.237471):0.0613821):0.0298086,7:0.139674):0.0471322):0.0248102,2:0.036226);
 670: 1 -8339.151996 -8139.613076 (0:0.135554,(((1:0.116185,2:0.000002):0.0411137,((((4:0.066014,5:0.148383):0.0932314,((((14:0.677045,(21:0.171107,(22:0.602087,23:0.433350):0.0532061):0.162007):0.223644,20:0.176024):0.0328405,((((16:0.103040,18:0.094129):0.0497875,17:0.102732):0.049172,19:0.191324):0.075682,((((24:0.028557,25:0.025074):0.0568952,(28:0.519222,29:0.259758):0.0451863):0.0350143,(26:0.073538,27:0.061966):0.0709373):0.13602,((((30:0.132501,34:0.105929):0.030157,33:0.059330):0.025891,31:0.115766):0.060263,32:0.169741):0.0248349):0.153233):0.0515167):0.245979,(15:0.098869,(35:0.860043,((((((((36:0.166915,38:0.095066):0.114063,37:0.037462):0.280747,39:0.512875):0.229792,43:0.267916):0.0462197,(41:0.519534,42:0.236615):0.130141):0.200036,(((49:0.068342,50:0.038872):0.077476,51:0.168169):0.211809,52:0.605873):0.168831):0.141726,((44:0.394395,(45:0.334620,46:0.660029):0.214845):0.16305,(47:0.466813,48:0.615658):0.28071):0.184597):0.214776,40:0.498271):0.311214):0.313298):0.147271):0.00138919):0.0576762,((((8:0.071007,9:0.086809):0.0827577,10:0.037631):0.252594,(12:0.082644,13:0.060443):0.095469):0.0859556,11:0.295668):0.091374):0.0131364,7:0.104021):0.0521725):0.0557717,3:0.144244):0.0482633,6:0.169244);
 671: 1 -7555.707521 -8145.481876 (0:0.149043,((((((1:0.064542,2:0.036131):0.0798457,7:0.086357):2.50614e-06,(35:0.697168,((((((((36:0.079524,38:0.081949):0.00807198,37:0.049852):0.294037,39:0.395354):0.153486,(42:0.496068,43:0.202761):0.168265):0.133207,41:0.512999):0.0435418,52:0.488455):0.00139978,(((44:0.508532,(45:0.594837,46:0.449700):0.328432):0.232875,(47:0.392297,48:0.572038):0.177431):0.347623,((49:0.005889,50:0.118353):0.0730158,51:0.155359):0.295739):0.139025):0.0570637,40:0.683355):0.193399):0.316947):0.018819,(((((8:0.179938,9:0.188514):0.0957018,10:0.084675):0.0996279,(12:0.067050,13:0.000003):0.122965):0.14153,(11:0.495516,15:0.152518):0.109764):0.00880467,((((14:0.355733,22:0.325598):0.216685,(21:0.143814,23:0.487992):0.0624384):0.164388,(((16:0.105193,18:0.107005):0.0503856,19:0.139906):2.86098e-06,(17:0.029159,(((((((24:0.055459,25:0.021603):0.0204619,(28:0.355960,29:0.187950):0.223143):0.0616028,(26:0.039101,27:0.061731):0.0557677):0.130232,32:0.060364):0.0983835,33:0.000002):0.090152,(30:0.080851,31:0.036212):0.0181867):2.18242e-06,34:0.136234):0.151971):0.0474849):0.135047):2.94727e-06,20:0.171495):0.232906):2.38403e-06):0.0241669,3:0.124131):0.0914958,(4:0.128003,5:0.056995):0.0273114):0.0536156,6:0.052000);
 672: 2 -8076.67171 -8146.487742 (0:0.096064,((1:0.135585,2:0.015169):0.0279753,(3:0.149938,((((4:0.098905,5:0.116053):0.231705,((14:0.525192,(35:0.316897,((((((((36:0.125483,37:0.145461):0.0401872,38:0.145031):0.191787,39:0.403070):0.228215,43:0.320993):0.0883098,40:0.538081):0.129288,(41:0.369907,42:0.480478):0.113437):0.258698,(44:0.504767,((45:0.518382,46:0.498046):0.104819,(47:0.276269,48:0.838632):0.499092):0.131864):0.11247):0.0663248,(((49:0.023022,50:0.073394):0.177659,51:0.100064):0.148791,52:0.846789):0.0970372):0.494347):0.380012):0.186333,(((((16:0.093620,18:0.147884):0.025967,(17:0.080480,(((((24:0.043415,25:0.012571):0.0638276,(26:0.057116,27:0.064655):0.0736715):0.0511507,(28:0.434714,29:0.225301):0.153485):0.0855612,32:0.112324):0.0947324,(30:0.079233,((31:0.072608,34:0.158373):0.00850779,33:0.057892):0.0488026):0.0503992):0.142493):0.0311901):0.00873177,19:0.192544):0.135652,20:0.203395):0.0737882,((21:0.153218,22:0.376535):0.0817216,23:0.276419):0.242165):0.156392):0.0499456):0.00248568,((((8:0.094288,9:0.076875):0.126344,10:0.000002):0.265102,(12:0.060616,13:0.038488):0.0848522):0.186792,(11:0.408681,15:0.197211):0.0782945):0.0326264):0.0090738,7:0.139864):0.0169475):0.0329525):0.166284,6:0.160066);
 673: 2 -7735.867026 -8143.770002 (0:0.106931,(((1:0.069101,2:0.037721):0.0323876,((((4:0.068430,5:0.106146):0.0745186,(((14:0.488111,(35:0.696930,(((((((36:0.080868,38:0.171389):0.027417,37:0.088383):0.136827,39:0.546960):0.189156,40:0.983344):0.11352,((41:0.715016,43:0.337387):0.0617863,42:0.288758):0.220276):0.432586,(((49:0.000002,50:0.111156):0.156458,51:0.098431):0.0779325,52:0.772728):0.16077):0.172295,((44:0.485522,(45:0.654995,46:0.303552):0.285403):0.10779,(47:0.365105,48:0.825438):0.242091):0.458217):0.0587745):0.480014):0.231152,15:0.251123):0.0510124,((((16:0.147319,18:0.007912):0.123957,(17:0.061786,(((((24:0.035169,25:0.030382):0.0486464,(28:0.390591,29:0.139680):0.0910484):0.052138,32:0.161274):0.06188,(26:0.146913,27:0.035689):0.0619201):0.0931733,(((30:0.138779,34:0.151326):0.063375,33:0.065272):0.0190591,31:0.086226):0.0281155):0.185863):0.0131679):2.67778e-06,19:0.111879):0.0841269,(20:0.097823,(21:0.180091,(22:0.271458,23:0.473614):0.0757532):0.203245):0.233361):0.194151):0.021097):0.0802106,(7:0.049769,(((8:0.191198,9:0.061228):0.171727,10:0.095421):0.125316,(12:0.023434,13:0.068168):0.190288):0.161113):0.0749009):2.13923e-06,11:0.455913):0.0707689):0.0853073,3:0.105536):0.0892341,6:0.147197);
 674: 1 -8282.292827 -8146.464558 (0:0.233812,(((1:0.163114,2:0.016418):0.0771489,((((4:0.141945,5:0.144129):0.168821,((((((14:0.531332,23:0.266629):0.0962896,(21:0.266755,22:0.398300):0.054753):0.191275,20:0.200763):0.134817,(((((24:0.027795,25:0.031479):0.115212,26:0.036802):0.0614463,27:0.050327):0.02262,(28:0.363637,29:0.254951):0.0825133):0.108497,(((30:0.139722,34:0.137228):0.0522436,33:0.086278):0.052275,(31:0.137692,32:0.157654):0.01973):0.0582617):0.117939):0.0404311,(((16:0.059425,18:0.109612):0.0528279,19:0.180628):0.024424,17:0.072440):0.122056):0.20972,(15:0.196473,(35:0.614448,(((((((36:0.104593,38:0.126515):0.0632978,37:0.095296):0.26812,39:0.501632):0.178047,40:0.377586):0.210613,((41:0.382901,42:0.315459):0.136326,43:0.196822):0.130686):0.135175,(((49:0.105363,50:0.100106):0.197842,51:0.192934):0.201493,52:0.560586):0.179239):0.0253778,((44:0.390965,(45:0.811336,46:0.622360):0.267257):0.155486,(47:0.312593,48:0.562563):0.132967):0.167091):0.40511):0.272076):0.0194171):0.0290821):0.105179,((((8:0.077655,9:0.121085):0.204613,10:0.035100):0.277067,(12:0.096008,13:0.031859):0.0804597):0.156516,11:0.268982):0.0920685):0.0304352,7:0.171118):0.0199107):0.0249594,3:0.112376):0.0671085,6:0.194703);
 675: 1 -8229.220561 -8155.195129 (0:0.179815,(((1:0.083868,2:0.009616):0.0555962,(((((4:0.043888,5:0.190364):0.0852572,(((14:0.558448,35:0.711260):0.0802988,(((((36:0.072349,(37:0.135161,38:0.162659):0.0563909):0.171679,39:0.725037):0.0953723,(40:0.832067,((41:0.614012,42:0.278280):0.131277,43:0.192690):0.15319):0.0621374):0.243371,(((49:0.091218,50:0.032230):0.199403,51:0.107325):0.382098,52:0.564778):0.213676):0.15736,((44:0.582579,((45:0.738879,46:0.633218):0.227903,48:0.567437):0.0439409):0.201678,47:0.490910):0.121953):0.433548):0.192838,(((((16:0.144132,18:0.044499):0.104097,17:0.051203):0.0295169,19:0.115473):0.044273,(((((24:0.067469,25:0.000002):0.0287869,32:0.169982):0.0297061,(28:0.353366,29:0.204008):0.0931549):0.139644,(26:0.158410,27:0.044574):0.022843):0.0828459,(((30:0.135080,34:0.078292):0.0273348,33:0.111169):2.44864e-06,31:0.084487):0.0763563):0.134449):0.0487434,(20:0.162881,((21:0.219093,22:0.410518):0.0205018,23:0.455837):0.211242):0.0720932):0.202931):2.06422e-06):0.0343915,(11:0.360962,15:0.167891):0.134558):0.035299,(((8:0.108503,9:0.107764):0.0939715,10:0.024482):0.171932,(12:0.033763,13:0.093810):0.104746):0.139751):0.0260471,7:0.068209):0.00832101):0.110556,3:0.174960):0.0574361,6:0.106777);
 676: 1 -8249.949375 -8153.491249 (0:0.221173,(1:0.102751,2:0.015934):0.0217462,((3:0.154381,6:0.200532):0.0680863,((((((4:0.021365,5:0.232393):0.111798,(35:0.581626,(((((((36:0.158161,37:0.071348):2.12749e-06,39:0.630163):0.112775,38:0.043920):0.449971,(40:0.677296,((41:0.559552,42:0.204008):0.175458,43:0.217129):0.132761):0.117041):0.156549,((44:0.376609,(45:0.892385,46:0.447431):0.244915):0.0873416,(47:0.412571,48:0.582169):0.0993466):0.192707):0.0973203,((49:0.051671,50:0.060316):0.0714553,51:0.204432):0.265692):0.0719606,52:0.538281):0.374452):0.266564):0.0330996,15:0.215916):0.00286668,14:0.710841):0.0208999,((((((16:0.103588,18:0.137640):0.0778267,17:0.027548):0.0486777,19:0.205297):0.127126,((((((24:0.055183,25:0.023309):0.0665752,(28:0.488556,29:0.131308):0.137614):0.0279878,26:0.088534):0.0746409,27:0.040777):0.0869272,32:0.170895):0.0647243,(((30:0.154547,31:0.107992):0.0481771,33:0.110317):0.00357996,34:0.080054):0.0938648):0.0568677):0.0308949,((21:0.179070,22:0.450085):0.129609,23:0.471207):0.215017):0.0369336,20:0.253136):0.194672):0.0908139,(7:0.114872,((((8:0.104712,9:0.097038):0.118778,10:0.000002):0.280814,(12:0.053182,13:0.082871):0.117988):0.114744,11:0.421243):0.0180219):2.06762e-06):0.0257386):0.0634486);
 677: 1 -8375.53286 -8156.281417 (0:0.152192,(((1:0.140197,2:0.000002):0.0664939,((((4:0.088829,5:0.169120):0.0500961,(15:0.141332,(35:0.655404,(((((((((36:0.144234,38:0.073261):0.0335967,37:0.061898):0.257286,39:0.420271):0.151612,43:0.356202):0.0518197,42:0.345101):0.0629633,(40:0.633652,41:0.412041):0.0294563):0.301798,52:0.663494):0.0873097,((49:0.036306,50:0.078983):0.143407,51:0.208809):0.206993):0.117791,(44:0.321042,((45:0.603149,46:0.456214):0.270633,(47:0.306688,48:0.428343):0.347118):0.156928):0.203615):0.412539):0.245218):0.193194):0.0162356,((((14:0.879985,21:0.114929):0.123303,(22:0.574109,23:0.241093):0.184805):0.135035,(((16:0.043645,18:0.117343):0.0884956,19:0.217177):0.0228972,(17:0.079124,((((((((24:0.025344,(26:0.091850,27:0.116163):0.0751441):0.0730094,25:0.000003):0.0666092,(28:0.610212,29:0.197544):0.129119):0.195173,32:0.133458):0.101915,33:0.099351):0.0251224,30:0.160559):0.0301356,34:0.176705):0.00789882,31:0.064294):0.142225):0.0521664):0.125249):0.0551102,20:0.153837):0.221669):0.0129144,(7:0.111697,((((8:0.079224,9:0.160486):0.160011,10:0.013626):0.19621,(12:0.082954,13:0.023057):0.139159):0.0753849,11:0.455399):0.0818545):0.0543727):0.013105):0.0985288,3:0.093571):0.0972973,6:0.167612);
 678: 3 -8459.84126 -8145.303692 (0:0.250911,(((1:0.138563,2:0.056318):0.0392819,((((4:0.090677,5:0.171115):0.127679,(15:0.171054,(35:0.605440,(((((((36:0.138825,37:0.111695):0.0558983,38:0.131103):0.159384,39:0.623833):0.0997144,40:0.613123):0.0552024,(((49:0.048820,50:0.063572):0.0859358,51:0.197838):0.415151,52:0.419973):0.280429):0.0721169,(41:0.454484,(42:0.397028,43:0.162227):0.0897758):0.175992):0.166456,((44:0.391576,((45:0.426567,46:0.511086):0.103476,48:0.722010):0.0700015):0.238848,47:0.557783):0.0356733):0.402935):0.344156):0.0663635):0.0226222,((((14:0.696474,(21:0.304579,22:0.439944):0.0620478):0.0562345,23:0.586189):0.139142,20:0.231151):0.0462578,((((16:0.097660,18:0.066115):0.0279087,17:0.091053):0.00414634,19:0.173025):0.0441058,(((((((24:0.028113,25:0.044642):0.103403,26:0.067498):0.0730675,27:0.017696):0.0817897,(28:0.530831,29:0.225683):0.0938695):0.118898,32:0.139632):0.0124082,30:0.133179):0.0732227,(31:0.086639,(33:0.016015,34:0.145102):2.31794e-06):2.98175e-06):0.17644):0.0618803):0.156255):0.0506483,(7:0.112246,((((8:0.082735,9:0.073211):0.1148,10:0.019339):0.264045,(12:0.063976,13:0.046652):0.0601974):0.0719368,11:0.351946):0.0787556):0.0548709):0.0442126):0.0618038,3:0.192514):0.0769536,6:0.204701);
 679: 1 -8197.826203 -8173.572593 (0:0.166071,(((((((1:0.108903,2:0.065243):0.0313345,(3:0.179678,7:0.093588):0.0402286):0.00704504,(15:0.190879,(35:0.465275,(((((((36:0.080556,38:0.116076):0.0216299,37:0.072178):0.193863,39:0.497603):0.272509,(40:0.666180,((41:0.405412,42:0.320415):0.0314592,43:0.208835):0.303832):0.0860509):0.082052,52:0.368343):0.172243,((49:0.045462,50:0.080809):0.091607,51:0.105192):0.311302):0.0673178,((44:0.235820,((45:0.478695,46:0.500301):0.205916,48:0.815476):0.134958):0.178704,47:0.705219):0.153286):0.1368):0.356058):0.116956):0.0426922,(12:0.037566,13:0.019052):0.181828):0.0550605,((4:0.123730,5:0.216515):0.0208092,((((14:0.486358,23:0.297085):0.103894,21:0.186062):0.265257,((((16:0.121666,18:0.074966):0.0745967,(17:0.043101,((((24:0.045337,25:0.022528):0.0394528,((28:0.364741,29:0.171018):0.196603,32:0.165290):2.92731e-06):0.0914888,(26:0.084207,27:0.012462):0.0403504):0.0528803,(((30:0.122742,34:0.038987):0.0353186,33:0.070626):0.00457301,31:0.112345):0.0602867):0.132266):0.0265096):2.03387e-06,19:0.140962):0.0995253,20:0.273047):0.0661247):0.122932,22:0.350965):0.0601091):0.0346349):0.0498895,11:0.347965):0.0612881,((8:0.073577,10:0.200888):0.0391209,9:0.043186):0.0945019):0.130146,6:0.141308);
 680: 1 -7833.58229 -8149.640356 (0:0.154612,((1:0.056082,(2:0.032400,(((((4:0.046082,5:0.238239):0.146728,((11:0.243192,15:0.113318):0.0986906,14:0.619171):0.0254208):0.0252504,((((16:0.079905,18:0.072328):0.0673915,(17:0.021004,(((((24:0.019622,25:0.048719):0.0313408,(26:0.153649,27:0.016407):0.0512376):0.0172177,(28:0.358460,29:0.177742):0.0776248):0.128049,32:0.114138):0.0964985,(((30:0.100315,34:0.123836):0.0240326,31:0.094590):2.47373e-06,33:0.026288):0.0548357):0.123598):0.025193):2.60463e-06,19:0.126322):0.114673,(20:0.140626,((21:0.126035,22:0.486646):0.0547774,23:0.473409):0.152901):0.133382):0.201598):0.0754535,7:0.112359):0.0525072,((((8:0.104938,9:0.046078):0.114899,10:0.045806):0.148594,(12:0.031813,13:0.088878):0.118247):0.068504,(35:0.924455,((((((((36:0.083029,38:0.135830):0.0351858,37:0.160095):0.134469,39:0.583600):0.185777,40:0.598545):2.70135e-06,((41:0.661308,42:0.181389):0.211028,43:0.251819):0.119659):0.322268,52:0.521017):0.0918428,((49:0.045922,50:0.062890):0.147773,51:0.128754):0.266978):2.39803e-06,((44:0.369131,(45:0.689776,46:0.467421):0.200282):0.236405,(47:0.391341,48:0.705386):0.228931):0.222166):0.188796):0.533795):0.0934795):0.0173068):0.00918964):0.0781563,3:0.186347):0.0746041,6:0.162835);
 681: 1 -7678.759736 -8148.342592 (0:0.177948,((1:0.095201,2:0.000003):0.0627089,((3:0.168248,7:0.067328):0.0272763,((((4:0.168034,5:0.147764):0.0691677,((14:0.604137,((21:0.087762,22:0.566365):0.0720189,23:0.376076):0.0833455):0.122396,(((((16:0.076185,18:0.115554):0.0374466,19:0.137204):0.0647686,17:0.025097):0.132565,(((((((24:0.044981,(26:0.130092,27:0.054122):0.0576775):0.071311,25:0.008583):0.0587968,29:0.285840):0.125825,(28:0.405862,32:0.007708):0.0765631):0.0998525,33:0.067928):0.0612615,(30:0.078404,34:0.149009):0.0264177):0.00689744,31:0.077970):0.115348):0.123798,20:0.149479):0.0243356):0.314643):0.00846671,(15:0.106405,(35:0.627867,((((((36:0.181947,38:0.159554):0.00187059,37:0.106351):0.257807,39:0.416676):0.253304,(40:0.452304,((41:0.461149,42:0.267364):0.0888726,43:0.378488):0.0311025):0.0374289):0.167886,((44:0.355394,((45:0.643609,46:0.437480):0.216843,(47:0.231657,48:0.532340):0.216345):0.0283965):0.226255,((49:0.048893,50:0.126608):0.0640987,51:0.227659):0.237523):0.0352007):0.0597255,52:0.487171):0.212763):0.317059):0.14316):0.023624,((((8:0.070027,9:0.139047):0.191317,10:0.034769):0.113326,(12:0.065304,13:0.039904):0.105007):0.0887689,11:0.417191):0.0999727):0.0268244):0.0659238):0.0451823,6:0.154280);
 682: 1 -8522.347118 -8156.853039 (0:0.204786,(((((1:0.089153,2:0.048581):0.0943066,7:0.062890):0.0269663,((4:0.102426,5:0.183665):0.0978692,(((11:0.345724,15:0.243694):0.0878739,(12:0.087884,13:0.099816):0.0924674):0.07136,(((((16:0.139699,18:0.049399):0.0760122,17:0.079433):0.0777579,19:0.140031):0.130245,((((((24:0.035077,(28:0.385737,29:0.212720):0.0869351):2.31821e-06,25:0.015711):0.0414858,26:0.193275):0.0830833,27:0.050137):0.07535,32:0.114042):0.0685566,(((30:0.129374,31:0.075659):0.0444349,34:0.096963):0.0191243,33:0.089323):0.11966):0.0681923):0.0554686,(20:0.096516,(21:0.088433,(22:0.528274,23:0.376438):0.0862347):0.313532):0.114785):0.188904):0.0236436):0.0454006):0.0313655,(((8:0.068079,10:0.162576):0.0559522,9:0.050499):0.125412,(14:0.483155,(35:0.614920,(((((((36:0.080580,(37:0.151566,38:0.162304):0.0474934):0.202057,39:0.641554):0.217371,43:0.274371):0.104261,(41:0.513032,42:0.334086):0.0584283):0.0721053,40:0.971592):0.275195,((44:0.493067,((45:0.865693,46:0.354892):0.26262,48:0.656875):0.0444614):0.171704,47:0.357966):0.155693):0.150304,(((49:0.067570,50:0.081637):0.0276365,51:0.169935):0.218619,52:0.553330):0.148189):0.270881):0.471921):0.197872):0.0225315):0.08611,3:0.254517):0.057284,6:0.071831);
 683: 2 -8265.086906 -8144.861569 (0:0.178504,((((1:0.077013,2:0.038728):0.0488249,((7:0.057030,(((((8:0.102751,9:0.072783):0.162917,10:0.082644):0.199872,(12:0.044104,13:0.033264):0.141842):0.113315,(11:0.293404,15:0.230286):0.120014):0.0475592,35:0.840376):2.07145e-06):0.0591074,(((((14:0.561996,(21:0.187980,22:0.495885):0.0800724):0.0972308,23:0.348460):0.266895,(((16:0.052917,18:0.118027):0.0957757,(17:0.071503,(((((24:0.015287,(26:0.047160,27:0.062631):0.0432229):0.0484911,25:0.009754):0.0450731,(28:0.505179,29:0.205223):0.144235):0.0767902,32:0.143151):0.0655772,(((30:0.106007,34:0.137313):0.0382105,33:0.059808):0.00389806,31:0.089377):0.0177828):0.194624):0.0487427):2.86098e-06,19:0.112320):0.191134):0.0746569,20:0.195833):0.14184,((((((36:0.103959,38:0.111460):0.0366787,37:0.065728):0.162457,39:0.413840):0.132404,(40:0.526098,((41:0.466033,42:0.399572):0.0742611,43:0.269950):0.127686):0.071386):0.143055,52:0.522245):0.0568101,((44:0.303709,((45:0.463119,46:0.558539):0.30036,(47:0.280254,48:0.403349):0.225118):0.0430312):0.326301,((49:0.015385,50:0.067498):0.113126,51:0.200782):0.336556):0.0704647):0.590909):0.0798011):0.0120808):0.065066,3:0.124920):0.121044,(4:0.162790,5:0.174805):0.088301):0.0698491,6:0.139920);
 684: 1 -7761.660393 -8148.074907 (0:0.122166,(((1:0.081524,(((((4:0.076777,5:0.167755):0.139707,(14:0.506699,(35:0.467793,((((((36:0.060943,(37:0.057571,38:0.079346):0.0341845):0.240804,39:0.422538):0.372491,(40:0.515254,((41:0.453548,42:0.229009):0.0259396,43:0.210330):0.193637):0.07273):0.239082,(((44:0.499516,(45:0.625351,46:0.486434):0.1812):0.100988,48:0.548108):0.148748,47:0.260028):0.376815):0.211155,((49:0.014008,50:0.114802):0.132629,51:0.127616):0.171576):0.165524,52:0.309023):0.258908):0.281724):0.165675):2.84205e-06,((((16:0.063431,18:0.123614):0.112584,19:0.144755):0.0308455,(17:0.066509,((((((24:0.050038,25:0.026870):0.0559183,26:0.129989):0.028207,(28:0.567629,29:0.197377):0.0700582):0.0604422,27:0.041400):0.156284,32:0.148856):0.0681599,(((30:0.105749,34:0.140239):0.0313069,33:0.059761):0.0250594,31:0.072907):0.0592502):0.157398):0.00797842):0.0979752,(20:0.279078,((21:0.191811,23:0.341224):0.108385,22:0.355652):0.194033):0.0452785):0.205504):0.031078,(11:0.378967,15:0.190568):0.0743455):0.0172147,(7:0.099633,(((8:0.136604,9:0.055368):0.0772066,10:0.086303):0.16932,(12:0.043099,13:0.055170):0.148771):0.101549):0.0542096):0.0252673):0.0149734,2:0.031962):0.0794708,3:0.108241):0.103178,6:0.196334);
 685: 1 -7554.419318 -8148.94443 (0:0.108665,((1:0.059552,(3:0.165315,((((4:0.054950,5:0.171998):0.0540442,((((14:0.556440,((21:0.104436,22:0.339545):0.0786397,23:0.377435):0.155692):0.184927,(((((((24:0.052672,25:0.065301):0.0589283,(28:0.367224,29:0.146982):0.117859):0.0236256,(26:0.129956,27:0.092845):0.058058):0.214711,(32:0.160210,33:0.015634):0.0324794):0.0205038,31:0.046915):2.55597e-06,34:0.140126):0.032415,30:0.106806):0.0860133):0.0434797,(((16:0.118724,18:0.114786):0.0533876,17:0.045777):0.0399145,19:0.125464):0.0500396):0.103891,20:0.190525):0.181882):0.0136507,(15:0.115044,(35:0.457836,(((((((36:0.128358,37:0.131028):0.0355321,38:0.073363):0.280382,39:0.385636):0.286477,(40:0.969498,((41:0.532295,42:0.230600):0.120997,43:0.350690):0.0626957):0.0261406):0.0874541,52:0.714955):0.14199,((49:0.078572,50:0.061921):0.0711561,51:0.177057):0.256857):0.0379053,((44:0.560691,(45:0.645599,46:0.388226):0.233444):0.179918,(47:0.562408,48:0.631319):0.175392):0.161358):0.443147):0.343258):0.098805):0.0295204,(7:0.077470,((((8:0.136133,9:0.084078):0.037982,10:0.057776):0.117239,(12:0.044235,13:0.049500):0.14821):0.0532181,11:0.437810):0.0567616):0.0359379):0.051884):0.064043):0.0780059,2:0.041922):0.167892,6:0.118197);
 686: 1 -7914.207123 -8146.277636 (0:0.179418,((1:0.097670,(2:0.054613,(((((4:0.083829,5:0.182579):0.0523145,(15:0.136324,(35:0.508486,(((((((((36:0.125851,38:0.132203):0.0522537,37:0.068274):0.175263,39:0.404556):0.265121,43:0.261891):0.0985691,(41:0.374407,42:0.326313):0.0664782):0.0848327,40:0.515369):0.267066,(44:0.371895,((45:0.514561,46:0.564958):0.174196,(47:0.418166,48:0.566871):0.0842496):0.0964726):0.246005):0.159066,((49:0.031480,50:0.095781):0.139427,51:0.132167):0.310625):0.156643,52:0.442965):0.179247):0.407732):0.0859205):0.0192663,(((14:0.434640,(21:0.202715,(22:0.492765,23:0.242622):0.104388):0.208478):0.145116,(((16:0.108785,18:0.101441):0.0511695,(19:0.101034,((((((24:0.056083,25:0.019840):0.0273139,(28:0.391168,29:0.266207):0.147806):0.0240141,26:0.057181):0.0386205,27:0.017175):0.127795,(30:0.097881,((31:0.100343,33:0.065668):2.94603e-06,34:0.084445):0.060826):0.0413009):0.00243746,32:0.139410):0.132614):2.20968e-06):0.0389262,17:0.068524):0.0585818):0.0525777,20:0.165071):0.193604):0.0332454,((((8:0.069265,9:0.062168):0.0754604,10:0.072345):0.128704,(12:0.027519,13:0.080261):0.147999):0.0673417,11:0.345752):0.0555771):0.0232975,7:0.099032):0.0206125):0.0466739):0.0259834,3:0.156598):0.0773988,6:0.082662);
 687: 1 -8577.753549 -8156.087864 (0:0.142749,(((1:0.119772,2:0.030186):0.0462345,((((4:0.100864,5:0.108499):0.150666,(((((8:0.015339,10:0.139322):0.0832832,9:0.000002):0.136943,(14:0.490444,(35:0.849989,(((((((36:0.110179,38:0.115373):0.0470228,37:0.122902):0.168674,39:0.540032):0.212806,40:0.767295):0.0615345,((41:0.662449,42:0.311848):0.161739,43:0.364830):0.0439474):0.323767,(((49:0.080202,50:0.127937):0.0836501,51:0.164436):0.239071,52:0.883245):0.04924):0.090703,(((44:0.364556,(45:0.460384,46:0.534938):0.077123):0.0878115,48:0.765433):0.152516,47:0.628760):0.291625):0.284246):0.0837978):0.226107):0.0421465,(11:0.239925,15:0.214706):0.0542438):0.0270289,(((16:0.067400,18:0.077577):0.0579655,19:0.215815):2.37812e-06,(17:0.036020,((20:0.155076,((21:0.247292,22:0.439073):0.131181,23:0.507177):0.216255):0.142592,((((((24:0.024114,25:0.041290):0.0183484,(28:0.436509,29:0.187834):0.119772):0.103263,26:0.057175):0.0551684,27:0.071852):0.109172,32:0.239295):0.0256911,(((30:0.149330,34:0.132855):0.0484456,33:0.087460):2.04624e-06,31:0.087952):0.0417219):0.0514664):0.0774553):0.0359257):0.237717):0.0417378):0.0423125,(12:0.038680,13:0.035075):0.164849):0.0237415,7:0.105931):0.0636981):0.0401423,3:0.161219):0.081712,6:0.190622);
 688: 1 -7974.410336 -8162.5112 (0:0.168910,((((((1:0.071297,2:0.023790):0.0678911,7:0.044834):0.0203667,((((8:0.099461,9:0.071703):0.116309,10:0.000003):0.378324,(12:0.053264,13:0.028682):0.0796897):0.0699554,(11:0.290668,15:0.180559):0.111603):0.0511697):0.0198956,(4:0.137166,(((14:0.589037,35:0.734382):0.0316936,(((((((36:0.056634,37:0.133588):0.0620879,38:0.043103):0.133651,39:0.366650):0.258165,(40:0.838263,((41:0.384320,42:0.233939):0.12933,43:0.285155):0.0847065):0.0594343):0.194969,((44:0.560055,(45:0.530403,46:0.454090):0.124505):0.0584275,(47:0.460537,48:0.485931):0.216258):0.311351):0.157754,((49:0.070016,50:0.088860):0.114874,51:0.137228):0.373926):0.23972,52:0.584212):0.329341):0.213635,(((((16:0.035103,18:0.102408):0.09566,(17:0.050047,((((((24:0.054597,25:0.054621):0.0611206,26:0.098743):0.0364129,27:0.059868):0.00943108,(28:0.432804,29:0.238044):0.144441):0.137561,32:0.107038):0.044385,(((30:0.068136,34:0.138580):0.0355487,33:0.108241):0.00964171,31:0.103240):0.0883538):0.0751195):0.03119):2.08091e-06,19:0.087976):0.0686417,20:0.174162):0.0173224,(21:0.116149,(22:0.510280,23:0.342049):0.0426459):0.317691):0.178873):0.0343958):0.0100504):0.0825457,5:0.194046):0.0356327,3:0.159173):0.0675343,6:0.122941);
 689: 1 -8152.472546 -8148.603651 (0:0.100060,(((((((1:0.074227,2:0.045472):0.05053,((14:0.438736,((21:0.256455,22:0.560792):0.104018,23:0.344953):0.102313):0.304717,(((((16:0.013054,18:0.113661):0.0643518,((((24:0.073287,25:0.008662):0.0601706,(26:0.102205,(27:0.000003,(28:0.522905,29:0.239740):0.166645):0.0404712):0.0677216):0.080254,(((30:0.143448,34:0.087172):0.0335652,33:0.044428):2.6948e-06,31:0.147775):0.119285):0.0865136,32:0.074507):0.0769635):0.029956,19:0.114961):0.0165624,17:0.085083):0.128028,20:0.140233):0.0353675):0.231175):0.0431232,7:0.105695):0.0440144,((((8:0.097794,9:0.059251):0.158764,10:0.000003):0.324811,(12:0.032339,13:0.024102):0.0559285):0.209399,(11:0.295694,15:0.189165):0.109422):0.0596697):2.75848e-06,(35:0.510906,(((((((36:0.131187,(37:0.112601,38:0.116875):0.0410172):0.211133,39:0.396047):0.310817,((41:0.389281,42:0.371502):0.220076,43:0.165354):0.162894):0.0510309,40:0.395952):0.0960346,(((44:0.470155,45:0.566890):0.0547546,46:0.457379):0.216989,(47:0.244131,48:0.376309):0.145525):0.120395):0.221929,((49:0.030031,50:0.100047):0.139384,51:0.171550):0.198973):0.10213,52:0.403407):0.266065):0.359505):0.041304,3:0.087300):0.10084,(4:0.150703,5:0.109454):0.155307):0.092338,6:0.145531);
 690: 1 -7540.055917 -8147.440514 (0:0.178041,(((1:0.093377,2:0.012431):0.0710698,((((4:0.073735,5:0.132156):0.0819257,(((((14:0.686060,(21:0.109456,22:0.294200):0.0577102):0.00849211,23:0.522498):0.164426,((((((((24:0.070003,(26:0.103235,27:0.082488):0.10391):0.0127527,25:0.000002):0.0483244,(28:0.377132,29:0.236291):0.110558):0.183814,32:0.053604):0.176054,30:0.000003):0.116162,33:0.074695):0.017682,31:0.105268):0.0153921,34:0.127725):0.0433398):0.117674,20:0.169182):0.0369033,(((16:0.127208,18:0.126995):0.0809724,17:0.095425):0.00158651,19:0.154290):0.0575304):0.24065):0.0107866,(15:0.104794,(35:0.724370,(((((((36:0.104144,37:0.113254):0.044293,38:0.108469):0.141336,39:0.470405):0.180049,((41:0.531532,42:0.283233):0.131626,43:0.173951):0.121021):0.0584674,40:0.735312):0.181996,(((49:0.069943,50:0.056614):0.0896916,51:0.137394):0.333948,52:0.419603):0.259858):0.0733522,((44:0.539205,(45:0.760249,46:0.299770):0.245486):0.0589066,(47:0.291732,48:0.541847):0.208217):0.237604):0.282437):0.264541):0.0837428):0.040559,(7:0.043154,(((8:0.095685,9:0.056064):0.123931,10:0.021311):0.199751,(11:0.371686,(12:0.026320,13:0.048007):0.118443):0.0628717):0.0167543):0.0157636):0.0429837):0.080568,3:0.094476):0.115392,6:0.154671);
 691: 1 -7289.088678 -8146.309695 (0:0.039382,((1:0.044005,(3:0.158463,((((4:0.048509,5:0.114011):0.0653761,(11:0.402346,15:0.137190):0.102148):0.0396675,((14:0.588350,(35:0.538361,((((((((36:0.110781,38:0.156557):0.0327763,37:0.116705):0.170549,39:0.552427):0.227495,40:0.724132):0.119941,43:0.461545):0.0425041,(41:0.765031,42:0.168333):0.110483):0.53227,(((49:0.046464,50:0.034616):0.153988,51:0.108338):0.0238712,52:0.880268):0.218529):0.0850406,((44:0.496983,(45:0.775574,46:0.263108):0.236212):0.164652,(47:0.325472,48:0.816306):0.339407):0.129435):0.376494):0.234829):0.398665,((((((16:0.077368,17:0.063379):0.0517889,18:0.061525):0.0425275,19:0.122805):0.0298863,(((((24:0.064947,25:0.000003):0.0776303,(26:0.145953,27:0.097593):0.109562):0.0402782,(28:0.509719,29:0.063018):0.229767):0.0790277,32:0.081381):0.0808085,(((30:0.157011,34:0.097789):0.0266005,33:0.081552):0.016311,31:0.054206):0.0343784):0.121585):0.137002,((21:0.109329,23:0.439966):0.0451681,22:0.716971):0.146177):0.0325707,20:0.172697):0.11839):0.0397476):2.0046e-06,(7:0.056689,(((8:0.079347,9:0.080233):0.182047,10:0.019003):0.132308,(12:0.061667,13:0.042350):0.1115):0.138164):0.105736):0.0140079):0.0673998):0.0232906,2:0.000002):0.0997776,6:0.186289);
 692: 1 -7595.635072 -8150.708584 (0:0.054003,(((1:0.087159,2:0.016205):0.0268304,(((4:0.137037,5:0.043602):0.103543,((11:0.271776,(14:0.665157,15:0.154467):0.00750392):0.071711,(((((16:0.046450,18:0.071761):0.0473811,(17:0.039026,(((((24:0.000002,25:0.073059):0.0532994,(26:0.065912,27:0.058050):0.0430428):0.0311279,(28:0.370716,29:0.243282):0.0972389):0.108896,32:0.094613):0.0363121,(((30:0.106902,34:0.100763):0.0784282,33:0.032410):0.0235497,31:0.109709):0.0463121):0.137889):0.0198632):0.0188479,19:0.170641):0.0436522,((21:0.207726,22:0.678865):0.0317089,23:0.365193):0.255241):0.0527319,20:0.186578):0.11873):0.0367791):2.46881e-06,(7:0.087471,((((8:0.087397,9:0.077409):0.0996795,10:0.045987):0.134671,(12:0.063486,13:0.026721):0.138066):0.0512065,(35:0.511276,((((((((36:0.162079,38:0.079307):0.0388324,37:0.064712):0.191912,39:0.386307):0.160475,40:0.509864):0.094297,((41:0.379211,42:0.251670):0.106767,43:0.304318):0.162225):0.139431,52:0.515539):0.172003,((49:0.039290,50:0.060100):0.144417,51:0.127372):0.225138):0.0356843,((44:0.374949,(45:0.528707,46:0.441151):0.130185):0.236022,(47:0.286179,48:0.576351):0.364615):0.185556):0.240961):0.409946):0.0799128):0.0432046):0.0354934):0.0280481,3:0.157678):0.0358192,6:0.122022);
 693: 1 -8321.649767 -8146.171149 (0:0.123979,((1:0.119741,(2:0.042347,(((((4:0.069169,5:0.165845):0.147573,((14:0.416580,(35:0.613031,(((((((36:0.158862,38:0.170133):0.0211361,37:0.138687):0.20462,39:0.310863):0.200322,((41:0.435744,42:0.218167):0.116023,43:0.347140):0.163401):0.0776373,40:0.581092):0.177679,((44:0.488447,(45:0.626574,46:0.519879):0.134769):0.104559,(47:0.353967,48:0.754019):0.220728):0.31013):0.0873534,(((49:0.054200,50:0.073456):0.123846,51:0.106130):0.146367,52:0.558517):0.150143):0.255883):0.246371):0.203609,((((16:0.099878,18:0.117111):0.0632006,(17:0.046579,(((((24:0.085668,25:0.016027):0.02831,(28:0.503725,29:0.082508):0.178299):0.0298632,(26:0.125092,27:0.044028):0.0590217):0.0927794,32:0.099899):0.0936062,(((30:0.113609,34:0.081227):0.0448816,33:0.059745):0.00624959,31:0.057700):0.0497277):0.0918968):0.0320749):0.0131718,19:0.133551):0.0757149,(20:0.211433,((21:0.125411,22:0.310273):0.0545066,23:0.273391):0.223104):0.0487203):0.152612):0.00238):0.0307131,(11:0.404706,15:0.127870):0.152894):2.8674e-06,(((8:0.155079,9:0.097427):0.11073,10:0.027574):0.220431,(12:0.025385,13:0.044098):0.0493731):0.143834):0.046771,7:0.128701):0.0582773):0.024586):0.0618693,3:0.167133):0.0783633,6:0.106956);
 694: 1 -8471.810133 -8146.900526 (0:0.142647,(1:0.083606,(2:0.065634,(((4:0.120372,5:0.157170):0.0873816,((((((14:0.747562,21:0.072007):0.110372,23:0.272447):0.126738,22:0.458868):0.270763,20:0.234246):0.0381432,(((16:0.036571,18:0.144030):0.084378,17:0.085246):0.0511676,(19:0.104070,(((((24:0.022999,25:0.028916):0.046038,26:0.150756):0.0329708,27:0.042829):0.0306933,(28:0.438552,29:0.097896):0.0591864):0.107326,(((30:0.078110,34:0.093470):0.0540647,31:0.068800):0.000517208,(32:0.116226,33:0.038898):0.0730502):0.0451289):0.136037):0.00808952):0.0640545):0.233115,(15:0.152457,(35:0.551518,(((((((36:0.138291,38:0.095798):0.0638676,37:0.120481):0.325365,39:0.586009):0.292073,((41:0.488579,42:0.192378):0.179262,43:0.346013):0.0557193):0.0348605,40:0.847280):0.153582,(((49:0.051205,50:0.108440):0.156836,51:0.103994):0.222903,52:0.394786):0.0986015):0.0538599,((44:0.327918,(45:0.414870,46:0.560173):0.216847):0.186149,(47:0.414141,48:0.534374):0.18252):0.343245):0.211413):0.343329):0.100354):2.21366e-06):0.0185511,(7:0.106422,((((8:0.119776,9:0.027956):0.0942632,10:0.150061):0.129725,(12:0.009430,13:0.164860):0.18409):0.0527997,11:0.357262):0.0243201):0.0896017):0.0620123):0.0357273):0.0799868,(3:0.211556,6:0.136175):0.0691427);
 695: 1 -8354.584291 -8152.002194 (0:0.169682,((((1:0.075909,2:0.016162):0.0575766,((7:0.029857,(((8:0.085539,9:0.090664):0.0891783,10:0.126842):0.154113,(12:0.082741,13:0.000003):0.206636):0.0700434):0.00584869,11:0.403403):0.0283925):0.0303566,6:0.110826):0.0314765,3:0.086389):0.0136442,((4:0.149963,5:0.055427):0.0928581,((14:0.369674,((((((((36:0.122175,38:0.095788):0.0506948,37:0.043461):0.149278,39:0.470091):0.211192,((41:0.611260,42:0.292704):0.0419006,43:0.258479):0.0507999):0.0550608,40:0.584622):0.344389,(44:0.401668,((45:0.735366,46:0.298246):0.217889,(47:0.353777,48:0.517680):0.210618):0.115443):0.281872):0.0890255,((49:0.065735,50:0.086863):0.035701,51:0.211010):0.147182):0.154009,52:0.517449):0.313765):0.198,(15:0.255956,(((((16:0.182246,17:0.090841):0.0542351,(18:0.082190,19:0.173290):0.0273371):0.0613405,(((((24:0.026638,25:0.058335):0.0204527,(26:0.099381,27:0.095532):0.115615):0.0664698,(28:0.307436,29:0.225071):0.0563395):0.107065,32:0.138363):0.139764,(((30:0.141977,34:0.124278):0.0312805,33:0.044383):0.0725852,31:0.154975):0.0255743):0.0770412):0.0163386,(20:0.197305,(21:0.138985,(22:0.484791,23:0.515495):0.099832):0.152493):0.11188):0.147181,35:0.986804):0.0708013):2.74145e-06):2.67942e-06):0.0427349);
 696: 1 -8330.231545 -8148.119426 (0:0.097676,((1:0.058027,2:0.031916):0.0406471,(3:0.124523,(((4:0.075656,5:0.079251):0.0524388,(((((14:0.679067,21:0.137736):0.0477841,(22:0.572499,23:0.301019):0.0542437):0.152947,20:0.115349):0.121077,((16:0.091473,17:0.066761):0.034696,((18:0.055125,(((((24:0.009240,(26:0.065463,27:0.062286):0.0917818):0.00710805,25:0.023078):0.0169537,(28:0.373920,29:0.174599):0.0381566):0.145937,32:0.083653):0.0843699,(((30:0.097287,34:0.077709):0.0626246,33:0.055734):0.0109383,31:0.063226):0.050348):0.115885):0.0474868,19:0.082241):0.00589051):0.0902953):0.16311,(15:0.119320,(35:0.996095,(((((((36:0.121041,38:0.150191):0.0329959,37:0.094668):0.230415,39:0.248987):0.18193,((41:0.536799,42:0.218161):0.0905872,43:0.279197):0.215783):0.137873,40:0.419257):0.176348,((44:0.562138,(45:0.401618,46:0.594241):0.21844):0.175227,(47:0.400307,48:0.509891):0.11276):0.244137):0.0516443,(((49:0.014600,50:0.120834):0.0550771,51:0.170386):0.293633,52:0.449817):0.21045):0.415135):0.282334):0.0607249):0.0203498):0.0322029,(7:0.107600,((((8:0.132508,9:0.072940):0.0909374,10:0.104064):0.115361,11:0.397448):0.0624526,(12:0.064150,13:0.027268):0.106419):0.102169):0.0428501):0.0209815):0.0280178):0.0693175,6:0.120163);
 697: 1 -7553.076835 -8148.685803 (0:0.095867,(((((1:0.101025,7:0.174393):0.022386,2:0.000002):0.0167618,(((((8:0.081078,9:0.093822):0.120977,10:0.001126):0.222062,(12:0.022608,13:0.027503):0.0624497):0.191432,(11:0.423330,15:0.258022):0.144938):0.0311622,(((((14:0.566450,(21:0.093077,22:0.525197):0.0505307):0.0708895,23:0.375886):0.230275,(((16:0.058594,18:0.116312):0.0551063,(17:0.031700,(((((24:0.071009,25:0.061637):0.0407879,(28:0.491928,29:0.230237):0.192209):0.0101656,(26:0.095260,27:0.054289):0.0536518):0.0965158,32:0.128947):0.067824,(((30:0.147555,34:0.059795):0.0253746,33:0.080955):0.0338674,31:0.055929):0.0490181):0.159422):0.0302462):2.74798e-06,19:0.069336):0.201767):0.0346329,20:0.152515):0.145943,(35:0.728713,((((((((36:0.118302,38:0.093385):0.0242772,37:0.079678):0.143572,39:0.350261):0.0949545,((41:0.391062,42:0.290599):0.188876,43:0.200514):0.146686):0.111179,40:0.532890):0.294932,52:0.517348):0.084201,((49:0.034751,50:0.045392):0.150246,51:0.172817):0.221513):0.111855,(((44:0.648505,(45:0.661018,46:0.704878):0.219934):0.184673,48:0.337416):0.109096,47:0.394119):0.215826):0.309467):0.926502):0.0564694):2.75848e-06):0.0695977,3:0.160196):0.0394388,(4:0.137271,5:0.095680):0.115535):0.018974,6:0.093468);
 698: 1 -7640.3781 -8142.454856 (0:0.110374,((((1:0.091303,(((4:0.115280,5:0.144383):0.141359,(15:0.125187,(35:0.705771,(((((((36:0.106435,38:0.138386):0.0541638,37:0.051606):0.191217,39:0.518255):0.498665,((41:0.363179,42:0.306017):0.0866899,43:0.258054):0.136615):0.197975,(((49:0.037797,50:0.070077):0.113519,51:0.101845):0.109078,52:0.399074):0.163154):0.0438569,((44:0.303985,(45:0.449401,46:0.653066):0.133456):0.204215,(47:0.426177,48:0.680601):0.176317):0.227012):0.0369677,40:0.455416):0.131525):0.33258):0.227048):2.18375e-06,(((((14:0.626111,21:0.061560):0.128183,23:0.372229):0.214129,22:0.474775):0.0683229,((((16:0.102339,17:0.097825):0.0489615,18:0.044695):0.0948862,19:0.081688):0.121349,(((((24:0.037398,25:0.020182):0.0442188,(26:0.051158,27:0.129532):0.0442978):0.00922721,(28:0.395160,29:0.171310):0.127321):0.0916124,32:0.051188):0.0395621,(((30:0.113387,34:0.075223):0.0300241,33:0.035088):0.0406768,31:0.097514):0.04272):0.0767936):0.0515982):0.0634899,20:0.171170):0.19294):0.0279696):0.039851,(7:0.164571,((((8:0.100134,9:0.069015):0.0455068,10:0.145685):0.114379,11:0.347303):0.0935804,(12:0.033796,13:0.098283):0.241591):0.0235399):0.0172607):0.0411146,2:0.032331):0.0777722,3:0.192878):0.0303709,6:0.138689);
 699: 1 -8024.427979 -8143.196721 (0:0.180176,(((1:0.119983,2:0.000002):0.0352323,((((4:0.098778,5:0.187373):0.0539977,((((((14:0.597951,22:0.622290):0.0988994,21:0.098657):0.0525822,23:0.197022):0.255741,20:0.004085):0.121299,(((16:0.115070,18:0.065210):0.059427,(17:0.079319,(((((24:0.014191,(25:0.009306,(28:0.260040,29:0.247284):0.209436):0.014092):0.051937,26:0.070711):0.0336569,27:0.014275):0.140361,32:0.116698):0.02276,(((30:0.024786,34:0.070211):0.0414109,33:0.042557):0.00715488,31:0.126835):0.0543436):0.0390231):0.0250421):0.0238344,19:0.111895):0.113663):0.191364,(15:0.125885,(35:0.707711,((((((((36:0.140334,38:0.092606):0.0608826,37:0.080970):0.103286,39:0.395765):0.323831,43:0.196492):0.100451,(41:0.489922,42:0.201440):0.176641):0.212101,(((49:0.049741,50:0.028855):0.187656,51:0.155402):0.114658,52:0.771048):0.311358):0.055245,40:0.501535):0.00691027,(((44:0.381868,48:0.449112):0.0397784,(45:0.460883,46:0.857381):0.297006):0.109279,47:0.462095):0.0997527):0.313767):0.450059):0.129668):0.00819532):0.0271804,(((8:0.070084,9:0.049660):0.0720036,10:0.175295):0.198682,(11:0.257331,(12:0.061122,13:0.011544):0.191269):0.072386):0.0489909):0.0420207,7:0.105974):0.0632194):0.106402,3:0.085847):0.059522,6:0.192159);
 700: 1 -7948.963294 -8153.125242 (0:0.169772,(((1:0.075023,(((4:0.107268,5:0.228040):0.0510364,((((14:0.816906,(21:0.164847,(22:0.419191,23:0.390711):0.0870312):0.121065):0.137513,(((((24:0.015652,(26:0.125645,27:0.038113):0.0662471):0.0147516,25:0.000002):0.0712539,(28:0.398459,29:0.097885):0.123271):0.0910569,32:0.056381):0.0597927,(((30:0.078444,31:0.111598):0.00825045,34:0.084252):0.0136884,33:0.026666):0.0801217):0.0745773):0.129396,(((16:0.119674,18:0.057377):0.134997,17:0.078077):0.0196717,19:0.125707):0.0352778):0.100181,20:0.178374):0.231449):0.00720731,((12:0.042571,13:0.063091):0.134205,(15:0.142729,(35:0.810178,((((((36:0.154974,38:0.108541):0.0313165,37:0.145226):0.12601,39:0.521474):0.199584,(40:0.791985,((41:0.619970,42:0.225939):0.24305,43:0.161337):0.150816):0.12296):0.292895,(((49:0.056147,50:0.013331):0.149676,51:0.095921):0.324416,52:0.457647):0.148622):0.0329125,(44:0.357568,((45:0.855644,46:0.686240):0.291754,(47:0.368359,48:0.399598):0.106064):0.192103):0.149257):0.419352):0.149752):0.078461):0.0803691):0.0114351):0.0289754,(7:0.081060,(((8:0.131080,9:0.014052):0.0938764,10:0.141042):0.118545,11:0.296699):0.107511):2.02745e-06):0.034021,2:0.014117):0.103108,(3:0.106758,6:0.140081):0.0420751);
 701: 1 -7511.907139 -8154.212058 (0:0.158099,(((((1:0.056668,2:0.061256):0.0234718,7:0.152923):0.0372179,(3:0.000003,(35:0.421688,(((((((36:0.118859,38:0.102477):0.0540754,37:0.081632):0.167431,39:0.480128):0.358038,40:0.656707):0.107892,(41:0.456958,(42:0.334639,43:0.328892):0.0781147):0.0455775):0.250198,(((49:0.022262,50:0.055362):0.0792533,51:0.172872):0.117668,52:0.660457):0.123541):0.0484469,((44:0.459485,(45:0.464750,46:0.568828):0.2443):0.292453,(47:0.309386,48:0.460998):0.320606):0.170182):0.578125):0.456735):0.146738):0.0188285,(((8:0.108291,9:0.053210):0.066423,10:0.066525):0.266398,(12:0.118481,13:0.012429):0.111394):0.101632):0.0309025,(((4:0.109025,5:0.149989):0.0654343,(((((14:0.469693,(21:0.147967,23:0.407163):0.0965818):0.103318,22:0.334867):0.0938941,(((16:0.066156,17:0.113615):0.04823,(18:0.095997,19:0.152999):0.0127084):0.111346,(((((24:0.000003,(26:0.025756,27:0.057352):0.0998513):0.112045,25:0.000003):0.0567002,(28:0.354326,29:0.214409):0.190275):0.115484,32:0.061905):0.108752,(((30:0.123968,34:0.152551):0.057966,33:0.049692):0.0156384,31:0.067462):0.0123215):0.115291):0.0267559):0.0777022,20:0.228279):0.163518,15:0.235499):2.66815e-06):0.0297052,11:0.450789):2.01803e-06):0.0949277,6:0.171893);
 702: 1 -7846.086456 -8140.780735 (0:0.178859,(((1:0.103561,2:0.044229):0.0493444,(((((4:0.055194,5:0.173963):0.124956,((14:0.605175,(35:0.659846,(((((((36:0.078664,37:0.125011):0.0265417,38:0.062450):0.170064,39:0.419647):0.31831,(40:0.539052,((41:0.578377,42:0.273020):0.0532594,43:0.340783):0.0393996):0.0580054):0.0930635,52:0.730024):0.0840515,((49:0.027268,50:0.079953):0.146663,51:0.124294):0.38842):0.0232543,((44:0.508763,(45:0.440442,46:0.517963):0.406001):0.0960206,(47:0.394214,48:0.417442):0.130255):0.1636):0.463129):0.105397):0.104915,((((16:0.128694,18:0.119276):0.0294981,(17:0.050433,(((((24:0.018808,25:0.052904):0.0473006,(28:0.236208,29:0.258206):0.113506):0.0310358,(26:0.048435,27:0.096365):0.0786452):0.129726,32:0.104110):0.0560965,(((30:0.069982,34:0.167087):0.0485986,33:0.074363):0.0188834,31:0.062631):0.0111228):0.134101):0.0162893):2.86215e-06,19:0.224706):0.0753774,(20:0.283112,((21:0.167171,22:0.253910):0.0329992,23:0.512019):0.143059):0.0449773):0.163434):0.025287):0.00778325,15:0.243377):0.0217326,(((((8:0.148291,9:0.091170):0.111382,10:0.008052):0.263077,12:0.023741):0.0298408,13:0.053286):0.0939757,11:0.314809):0.112879):0.0445707,7:0.087684):0.0681876):0.0417734,3:0.101093):0.066707,6:0.204650);
 703: 1 -7709.4292 -8140.274556 (0:0.104638,((1:0.123819,2:0.000002):0.0335513,((((4:0.059414,5:0.157176):0.0973786,((((((14:0.820879,(21:0.189501,22:0.561807):0.0463887):0.137926,23:0.492866):0.117322,(((((24:0.028390,25:0.019683):0.0144291,(28:0.481701,29:0.151425):0.107448):0.0354856,(26:0.064914,27:0.068985):0.0498913):0.121724,32:0.072944):0.0926255,(30:0.097660,((31:0.074707,33:0.058470):0.00959649,34:0.141837):0.0506523):0.0544321):0.107633):0.110215,(((16:0.090322,18:0.078118):0.0688248,17:0.086007):0.0736722,19:0.131392):2.16236e-06):0.113254,20:0.195139):0.23333,(15:0.089437,(35:0.736313,(((((((36:0.097201,38:0.120416):0.0389687,37:0.073851):0.175941,39:0.477497):0.270158,40:0.568247):0.0609204,((41:0.513634,42:0.309059):0.131629,43:0.209177):0.213736):0.181786,(((49:0.033462,50:0.034861):0.0832443,51:0.153419):0.352575,52:0.370896):0.114306):0.159122,((44:0.463352,(45:0.523237,46:0.649465):0.277389):0.308038,(47:0.333227,48:0.514412):0.135619):0.180876):0.251181):0.370677):0.21739):2.71307e-06):0.0418222,(((8:0.119415,9:0.047719):0.10519,10:0.081247):0.151259,(11:0.227455,(12:0.044631,13:0.079309):0.134198):0.053805):0.0956907):0.010784,7:0.107949):0.0225496):0.0465861,(3:0.148936,6:0.175942):0.0238982);
 704: 4 -8291.424051 -8145.303692 (0:0.130751,(((1:0.144109,2:0.023100):0.0304757,((((4:0.042515,5:0.112225):0.143353,(((14:0.549112,(21:0.166006,(22:0.306731,23:0.418912):0.0792342):0.0864506):0.142994,20:0.206907):0.0549495,((((16:0.111192,17:0.035153):0.0408527,18:0.056212):0.0238002,19:0.113436):0.0227907,((((((24:0.038564,25:0.021725):0.0888111,26:0.126065):0.0739762,27:0.025130):0.0655652,(28:0.597945,29:0.155336):0.0676961):0.148064,32:0.121605):0.0215511,(30:0.058636,((31:0.055396,34:0.098283):2.20611e-06,33:0.064100):0.0564108):0.0326824):0.143652):0.102763):0.288184):2.0427e-06,(15:0.199404,(35:0.651043,(((((((((36:0.105347,38:0.153606):0.0491435,37:0.041519):0.25855,39:0.578259):0.162494,43:0.398133):0.0657341,(41:0.476729,42:0.301439):0.19436):0.0465868,40:0.634487):0.193923,(((44:0.345209,(45:0.663483,46:0.557178):0.151662):0.170324,48:0.697478):0.0711304,47:0.335903):0.27636):0.143908,((49:0.040063,50:0.110637):0.117785,51:0.086852):0.247248):0.0997408,52:0.385250):0.0360979):0.530324):0.128498):0.0606416,((7:0.127715,(((8:0.118438,9:0.053005):0.0718877,10:0.122963):0.129852,(12:0.010379,13:0.116967):0.166972):0.0677334):0.0371091,11:0.458778):0.0262338):0.0210753):0.0550569,3:0.180571):0.0845958,6:0.036635);
 705: 1 -7623.233325 -8151.3837 (0:0.070662,((((1:0.044413,2:0.051858):0.059459,((((4:0.038113,5:0.128260):0.127003,((11:0.344796,15:0.210703):0.0440866,14:0.533648):0.0627301):2.20242e-06,7:0.116028):0.0113853,((((((16:0.084046,18:0.086747):0.0247808,19:0.199076):2.71639e-06,17:0.080148):0.0654237,(((((((24:0.105296,25:0.041010):0.01988,(28:0.386491,29:0.217176):0.147773):0.0186693,(26:0.065145,27:0.127786):0.064273):0.233101,32:0.105687):0.0960804,33:0.037789):0.0675341,(30:0.082397,31:0.088116):0.0270479):0.0219262,34:0.227790):0.180881):0.0768476,((21:0.141970,22:0.544444):0.0740171,23:0.362917):0.16505):0.034192,20:0.234449):0.214721):0.0227327):0.0495417,((((8:0.099721,9:0.135323):0.165731,10:0.000002):0.22942,(12:0.028411,13:0.037909):0.146773):0.100068,(35:0.526298,((((((((36:0.101030,(37:0.151611,38:0.068493):0.00447731):0.158592,39:0.416718):0.169469,40:0.589962):0.117771,43:0.246379):0.129273,(41:0.484686,42:0.188784):0.0187353):0.37878,(44:0.598113,((45:0.620234,46:0.429327):0.322113,(47:0.362331,48:0.672274):0.136848):0.0618626):0.101386):0.121848,((49:0.031193,50:0.075074):0.100309,51:0.187010):0.161314):0.176419,52:0.521865):0.143694):0.407823):0.0409685):0.0434407,3:0.024950):0.156531,6:0.233333);
 706: 1 -7975.154517 -8148.854065 (0:0.122731,((1:0.073128,2:0.012370):0.0380654,(3:0.134860,(((((4:0.106090,5:0.095856):0.080658,((14:0.814282,(21:0.158394,(22:0.381856,23:0.478094):0.15248):0.058973):0.145296,((((16:0.112067,17:0.107185):0.0661728,(18:0.064121,19:0.116546):2.44384e-06):0.0322765,(((((24:0.062758,25:0.001111):0.0492319,(26:0.085908,27:0.060693):0.101413):0.016285,(28:0.438471,29:0.143424):0.0863613):0.162799,32:0.075862):0.0526832,(((30:0.115022,34:0.095882):0.0170528,33:0.002677):0.0418151,31:0.062388):0.022466):0.177376):0.104296,20:0.142900):0.0743585):0.190192):2.19579e-06,(15:0.188403,(35:0.399878,(((((((36:0.146423,37:0.093154):0.0292862,38:0.126569):0.19185,39:0.313508):0.192682,40:0.537614):0.0642737,((41:0.441204,42:0.307608):0.0802778,43:0.363568):0.0647716):0.373025,((44:0.419078,(45:0.583744,46:0.407006):0.188087):0.0824154,(47:0.341017,48:0.578218):0.253949):0.17837):0.0429469,(((49:0.042553,50:0.079581):0.0187776,51:0.194203):0.219104,52:0.592947):0.159228):0.322265):0.362648):0.137146):0.0420604,((((8:0.071540,9:0.062955):0.0878048,10:0.083960):0.0995233,11:0.494568):0.0435499,(12:0.038143,13:0.015054):0.151953):0.170114):0.0246337,7:0.081419):0.0206864):0.0462592):0.0606985,6:0.126147);
 707: 1 -7871.592168 -8147.323777 (0:0.048165,(((1:0.070981,2:0.078633):0.044298,((((4:0.072803,5:0.103280):0.109166,(7:0.074748,((14:0.699000,20:0.099954):0.114568,(((((16:0.083671,18:0.078234):0.0859887,17:0.112066):2.45371e-06,19:0.129157):0.0966912,((((((24:0.037804,25:0.055225):0.0370146,(28:0.364569,29:0.199176):0.0635932):0.0398534,(26:0.136666,27:0.075394):0.0569804):0.153458,32:0.147807):0.0854703,33:0.056673):0.0242819,((30:0.185800,34:0.114512):0.017916,31:0.056769):0.00602727):0.122778):0.0511381,(21:0.195415,(22:0.345892,23:0.210716):0.100048):0.15097):0.0303913):0.196615):0.032546):2.72552e-06,(11:0.531962,(15:0.000003,(35:0.474805,(((((((36:0.097235,37:0.195571):0.0263254,38:0.060623):0.260866,39:0.384004):0.283027,(40:0.782472,52:0.712022):0.0606928):0.0816144,(41:0.515338,(42:0.315868,43:0.381557):0.0360664):0.146005):0.0727442,((49:0.068690,50:0.095927):0.123631,51:0.024224):0.294462):0.196506,((44:0.568235,(45:0.774202,46:0.550630):2.23242e-06):0.0952778,(47:0.493337,48:0.513481):0.260932):0.23122):0.164511):0.664884):0.162541):0.0980131):0.0261795,(((8:0.121492,9:0.059939):0.0938677,10:0.046998):0.187321,(12:0.077518,13:0.032546):0.0861498):0.121488):0.0370966):0.0711786,3:0.202660):0.0909216,6:0.140069);
 708: 1 -8067.470124 -8188.794226 (0:0.259350,((1:0.126541,2:0.067353):0.0741044,((3:0.106330,7:0.116298):0.0512373,((((4:0.097635,5:0.019309):0.0712233,((14:0.429656,(35:0.387798,((((((((36:0.156890,37:0.087035):0.0674418,38:0.164272):0.31038,(39:0.365148,40:0.687480):0.150239):0.215849,43:0.291445):0.0583796,(41:0.381900,42:0.387667):0.0442259):0.257484,(44:0.340694,((45:0.649419,46:0.418664):0.268325,(47:0.221420,48:1.003250):0.251406):0.104889):0.304627):0.102111,((49:0.057321,50:0.045118):0.0926,51:0.133593):0.38733):0.103059,52:0.488335):0.252492):0.278064):0.138528,(((((16:0.120890,17:0.126365):0.0330505,18:0.103633):0.0285583,19:0.126670):0.0684482,(20:0.266045,(((((24:0.054872,25:0.016945):0.0476614,(28:0.448459,29:0.169029):0.131429):0.0613179,26:0.099418):0.0324591,27:0.073913):0.0285548,((30:0.085513,(31:0.064968,(33:0.064058,34:0.142241):2.25613e-06):0.0334917):0.0805374,32:0.152214):0.0229999):0.209183):0.0370479):0.11427,((21:0.230397,23:0.282974):0.139563,22:0.397715):0.241033):0.130195):0.135753):2.92835e-06,15:0.281776):0.0967893,(((8:0.074286,10:0.145965):0.0749431,9:0.012292):0.103097,(11:0.393299,(12:0.051995,13:0.085097):0.26356):0.0568871):0.116152):0.0378216):0.0250014):0.0926597,6:0.112783);
 709: 3 -7921.909675 -8146.900526 (0:0.177108,((((1:0.078314,2:0.059700):0.0550459,7:0.108056):0.0211346,((((4:0.046286,5:0.144691):0.105835,(((14:0.804928,((21:0.248614,22:0.348552):0.06231,23:0.280847):0.0924054):0.205698,((((16:0.095236,18:0.070410):0.0582609,17:0.034175):0.0767561,(((((24:0.050594,25:0.043878):0.0567925,26:0.106576):0.0204523,27:0.016792):0.0396776,(28:0.580098,29:0.106376):0.111382):0.080477,(((30:0.027053,34:0.169752):0.0413415,(32:0.139027,33:0.021249):0.0703607):0.0342258,31:0.043562):0.084683):0.223533):2.88427e-06,19:0.055247):0.0787239):0.0372319,20:0.161387):0.271651):0.0156062,(15:0.161895,(35:0.554518,((((((((36:0.070285,37:0.104412):0.0104498,38:0.156123):0.314516,39:0.375172):0.25919,40:0.488335):0.0214588,(41:0.377958,(42:0.349536,43:0.380914):0.089769):0.124138):0.252544,((49:0.078989,50:0.055729):0.137538,51:0.122626):0.456168):0.0660674,52:0.435486):0.153469,((44:0.548735,(45:0.571129,46:0.382712):0.168754):0.128613,(47:0.269737,48:0.737219):0.0615288):0.19356):0.105852):0.437341):0.162209):0.0402304,(((8:0.117377,9:0.073107):0.229141,10:0.013845):0.21207,(11:0.525202,(12:0.115427,13:0.042812):0.0447032):0.039852):0.164397):0.0299154):0.0574928,3:0.133823):0.154192,6:0.057662);
 710: 1 -7775.646222 -8159.833978 (0:0.090054,((1:0.087888,((((4:0.107969,5:0.161198):0.126615,((11:0.413711,14:0.750011):0.0277914,15:0.156997):0.0990427):0.0367826,(((((16:0.139432,18:0.082064):0.0430477,19:0.104220):2.1984e-06,(17:0.066440,((((((((24:0.047127,25:0.020837):0.0154397,(28:0.362919,29:0.178685):0.101787):0.0130758,(26:0.035839,27:0.047216):0.0909613):0.129402,32:0.076984):0.109578,30:0.169264):0.0287876,33:0.023959):0.00427732,31:0.123233):0.0340886,34:0.098881):0.167342):0.0273815):0.164008,((21:0.180277,22:0.511873):0.0563825,23:0.206485):0.276504):0.0719176,20:0.164338):0.139841):2.42703e-06,(7:0.113901,((((8:0.066274,9:0.047692):0.0916224,10:0.050274):0.254986,(12:0.050579,13:0.024682):0.115495):0.0750986,(35:0.485661,((((((((36:0.125051,38:0.128993):0.0189157,37:0.074652):0.139416,39:0.440345):0.281895,40:0.668828):0.139663,43:0.220831):0.0684972,(41:0.368723,42:0.179484):0.108088):0.433404,(((49:0.037700,50:0.092517):0.0585397,51:0.162085):0.105994,52:0.665801):0.0612305):0.0295757,(44:0.481330,((45:0.463667,46:0.558225):0.168082,(47:0.385282,48:0.423857):0.172763):0.136099):0.373389):0.415027):0.314726):0.0260304):0.0316788):0.0240561):0.0409675,(2:0.022528,3:0.116098):0.03364):0.108894,6:0.181111);
 711: 1 -8479.681605 -8156.773722 (0:0.056656,((1:0.119302,2:0.000003):0.0527579,(3:0.130831,((((4:0.029725,5:0.078690):0.117553,((((16:0.082617,18:0.073386):0.0547085,17:0.063834):0.000628047,19:0.169174):0.118766,(20:0.197044,((21:0.216310,(22:0.515149,23:0.418343):0.116538):0.29754,(((((24:0.071264,25:0.030920):0.0366308,(28:0.582304,29:0.246731):0.0624137):0.0271357,(26:0.050629,27:0.069543):0.0330655):0.311955,32:0.105331):0.0570403,(((30:0.110021,34:0.122363):0.0367882,33:0.062975):0.0134126,31:0.106047):0.0173731):0.065635):0.128809):0.0551653):0.232011):0.0359131,(7:0.107795,((8:0.062095,(9:0.050571,10:0.170275):0.062434):0.107259,(14:0.556413,(35:0.514537,((((((((36:0.152867,38:0.098634):0.0233452,37:0.032545):0.190418,39:0.322817):0.523085,40:0.453457):0.0319458,(41:0.481018,(42:0.254770,43:0.389430):0.0696036):0.238793):0.185678,((44:0.429187,((45:0.401291,46:0.543858):0.211955,48:0.452779):0.16492):0.195393,47:0.383508):0.26498):0.157688,((49:0.038382,50:0.103808):0.101763,51:0.097138):0.30509):0.316366,52:0.383467):0.0462132):0.364037):0.230657):0.0933755):0.0167491):0.0284698,((11:0.302493,15:0.218856):0.124483,(12:0.046815,13:0.031456):0.16014):0.0642884):0.0317453):0.0348552):0.157388,6:0.217739);
 712: 1 -7347.236833 -8144.244263 (0:0.143423,((1:0.106487,(2:0.027510,((((4:0.068134,5:0.134072):0.123842,(((14:0.534356,(35:0.926473,((((((((36:0.081883,38:0.090834):0.0776547,37:0.042695):0.180802,39:0.400214):0.293848,43:0.221282):0.075834,(41:0.572924,42:0.269710):0.0504935):0.114291,(((49:0.070370,50:0.061581):0.046631,51:0.108998):0.223141,52:0.687666):0.191185):0.096069,(44:0.281074,((45:0.399285,46:0.465678):0.251984,(47:0.444604,48:0.517479):0.289447):0.0770077):0.346601):0.0977749,40:0.604727):0.280184):0.205851):0.0737377,(((16:0.065036,18:0.062744):0.0295132,(17:0.074595,(((((24:0.040828,25:0.000003):0.0423732,(28:0.372751,29:0.224651):0.0677921):0.0182919,(26:0.140857,27:0.067787):0.0319071):0.158174,32:0.094818):0.0579053,(((30:0.076555,34:0.077719):0.0432116,33:0.045548):0.0411921,31:0.112851):0.0795584):0.105239):0.0175576):0.0127906,(19:0.056688,(20:0.087738,(21:0.198469,(22:0.475147,23:0.363689):0.0191453):0.218215):0.14269):0.0415418):0.211968):0.0376152,15:0.322118):0.0124418):0.0473204,(((8:0.045402,9:0.070284):0.0818054,10:0.073434):0.178514,(11:0.212947,(12:0.042253,13:0.049090):0.0885223):0.05503):0.0583585):0.0418948,7:0.050502):0.0907935):0.0382477):0.0323868,3:0.149013):0.0401463,6:0.114415);
 713: 1 -8547.442367 -8145.928057 (0:0.175935,(1:0.067996,((((((3:0.192997,6:0.225055):0.104617,7:0.057769):0.0632453,(((8:0.086073,10:0.098294):0.0356165,9:0.036319):0.138473,(11:0.297964,(12:0.020953,13:0.049632):0.13828):0.057975):0.0624545):0.0373888,(15:0.034158,(35:0.704860,((((((((36:0.128093,38:0.109371):0.0296346,37:0.089553):0.217032,39:0.384045):0.260957,((41:0.456679,42:0.402435):0.10723,43:0.232572):0.106752):0.0716102,40:0.625182):0.0378476,52:0.582701):0.0148174,((49:0.060365,50:0.069705):0.187394,51:0.038338):0.471874):0.0895912,(((44:0.379808,(45:0.550052,46:0.436674):0.092195):0.178701,48:0.602748):0.215424,47:0.411730):0.195288):0.390375):0.364559):0.186615):0.0294581,(4:0.093027,5:0.209056):0.136847):0.00812326,((((14:0.530154,21:0.078893):0.0720373,22:0.520254):0.0758009,23:0.446521):0.230365,(((((16:0.074740,18:0.119431):0.065314,19:0.121489):0.0244804,17:0.109663):0.0419611,(((((24:0.015058,25:0.039211):0.0280802,(26:0.081623,27:0.072585):0.0506361):0.052903,(28:0.305052,29:0.126098):0.0773973):0.0789698,32:0.093715):0.0285938,(((30:0.113651,34:0.061806):0.0169733,33:0.124306):2.8382e-06,31:0.102369):0.0637883):0.115933):0.0799012,20:0.262703):0.0275163):0.186423):0.0268519):0.0283224,2:0.057150);
 714: 1 -8436.114943 -8163.358373 (0:0.134729,((((1:0.040708,2:0.072822):0.0629428,((7:0.023575,(((8:0.092460,9:0.125087):0.196866,10:0.004984):0.207751,(12:0.016268,13:0.076097):0.0846323):0.167844):0.0513808,(11:0.328260,15:0.140016):0.0971099):2.18197e-06):0.015623,((4:0.142381,(14:0.846562,(35:0.848988,((((((36:0.063737,38:0.112894):0.0657244,37:0.086337):0.152476,39:0.560155):0.152384,(40:0.760769,((41:0.511684,42:0.145239):0.104068,43:0.223065):0.0507109):0.130476):0.2429,((44:0.323215,((45:0.502238,46:0.416502):0.407591,(47:0.456378,48:0.268093):0.262828):0.0677762):0.282166,((49:0.034177,50:0.131903):0.117406,51:0.188384):0.300083):0.0853969):0.0683869,52:0.485187):0.157298):0.106797):0.161687):0.00892546,(((((16:0.065836,18:0.103758):0.125097,17:0.093983):0.0068135,19:0.155629):0.0322961,(((21:0.228775,23:0.317381):0.169729,22:0.401168):0.172594,(((((24:0.035778,25:0.012117):0.0308291,(28:0.226983,29:0.306803):0.252051):0.0339055,(26:0.072060,27:0.069003):0.0528952):0.124452,32:0.106506):0.0527434,(((30:0.099418,34:0.068726):0.0271073,33:0.086790):0.0289627,31:0.126144):0.0194908):0.0555398):0.0555803):0.021011,20:0.272787):0.128972):0.00849156):0.0789508,(3:0.179871,5:0.093674):0.0374073):0.0463705,6:0.086788);
 715: 1 -7802.467116 -8145.126686 (0:0.133647,(((1:0.072317,2:0.040681):0.0654665,((((4:0.074973,5:0.105642):0.130541,((14:0.720735,(35:0.600504,((((((36:0.182281,38:0.149919):0.0145148,37:0.081603):0.293436,39:0.498702):0.443664,(40:0.673375,((41:0.502019,42:0.284409):0.119714,43:0.264256):0.162047):0.0518842):0.183305,(((44:0.250240,(45:0.620016,48:0.497957):0.0936904):0.0514363,46:0.699055):0.287524,47:0.553932):0.184045):0.0279349,(((49:0.017068,50:0.125058):0.110138,51:0.148939):0.158659,52:0.501938):0.131825):0.23014):0.259531):0.312857,((((((16:0.111903,18:0.055189):0.0851223,17:0.080579):2.18301e-06,19:0.130950):0.0838439,20:0.220523):0.064875,(((((24:0.066642,25:0.007673):0.0541006,(28:0.423503,29:0.198782):0.113322):0.0576887,(26:0.133575,27:0.061656):0.0775298):0.0999037,32:0.115146):0.0488204,(((30:0.068335,34:0.119275):0.0318081,33:0.040861):0.0167716,31:0.040485):0.0498637):0.0824301):0.0811872,((21:0.197355,23:0.297677):0.148296,22:0.271978):0.150776):0.190809):0.00205637):0.0433451,(11:0.416212,15:0.158350):0.158052):0.00823676,(7:0.138946,(((8:0.105495,9:0.093472):0.127332,10:0.056344):0.211929,(12:0.012906,13:0.088357):0.0709021):0.157866):0.0389237):0.03171):0.0711233,3:0.146344):0.10036,6:0.146707);
 716: 1 -8611.455629 -8145.339434 (0:0.262265,((((((((1:0.060993,2:0.084881):0.0815735,7:0.137317):0.0281019,(((((14:0.626642,21:0.138464):0.195006,22:0.363386):0.119415,23:0.350192):0.269468,(((16:0.124163,18:0.103258):0.0526323,(17:0.096521,(((((24:0.044099,25:0.024159):0.0285243,32:0.245410):2.90442e-06,(28:0.434708,29:0.243691):0.0996611):0.0901558,(26:0.063096,27:0.061264):0.0455556):0.0799807,(((30:0.144181,34:0.096594):0.0288321,33:0.060109):0.017879,31:0.105660):0.0377682):0.245549):0.0163158):2.86098e-06,19:0.150564):0.123253):0.0954403,20:0.210763):0.219358):0.00845175,(11:0.462094,15:0.142327):0.144933):0.0124399,((((8:0.132121,9:0.088165):0.161318,10:0.000003):0.344995,12:0.042358):0.0498321,13:0.026859):0.291297):0.00683296,(35:0.792802,(((((((((36:0.109753,38:0.122727):0.0296263,37:0.061199):0.285332,39:0.392146):0.210496,40:0.594542):0.0877232,43:0.255713):0.0582169,(41:0.449573,42:0.308435):0.122774):0.202402,52:0.344739):0.0995882,((49:0.068186,50:0.089433):0.0472133,51:0.276310):0.295629):0.0378507,(44:0.691980,((45:0.523709,46:0.439680):0.200332,(47:0.417661,48:0.433135):0.169485):0.114722):0.164893):0.412729):0.290219):0.0495278,3:0.047945):0.0872986,(4:0.151856,5:0.109820):0.0926079):0.057465,6:0.091206);
 717: 1 -8027.646987 -8141.630557 (0:0.194397,((1:0.044908,(((4:0.097580,5:0.156774):0.111246,((((((14:0.520646,(21:0.155478,(22:0.425317,23:0.302697):0.0845225):0.127583):0.153461,20:0.144713):0.0492633,(((((((24:0.012521,(26:0.074057,27:0.075623):0.0876723):0.0438959,25:0.015914):0.125443,32:0.067313):0.00669744,(28:0.332833,29:0.137727):0.185424):0.0759435,33:0.032690):0.0200852,30:0.070823):0.00861588,(31:0.090129,34:0.073620):0.0207903):0.0886872):0.105753,19:0.137767):0.0328671,((16:0.088509,18:0.102734):0.062757,17:0.068630):0.038978):0.224839,(15:0.040935,(35:0.857587,((((((36:0.115130,(37:0.134068,38:0.115331):0.0521206):0.26324,39:0.511918):0.27636,40:0.638572):0.0251125,((41:0.598928,43:0.239821):0.0710606,42:0.380326):0.130387):0.0868649,(((49:0.036289,50:0.069347):0.0890739,51:0.156889):0.238951,52:0.686077):0.3937):0.0916558,(((44:0.388519,(45:0.439994,46:0.557037):0.149357):0.0544352,48:0.775639):0.117852,47:0.496330):0.125239):0.307999):0.393771):0.119178):0.00869986):0.0101575,(7:0.123918,((((8:0.125014,9:0.075647):0.143615,10:0.096379):0.144514,(12:0.100892,13:0.032351):0.127405):0.0502045,11:0.397164):0.0985234):0.0213392):0.0411123):0.0275152,2:0.036418):0.068858,(3:0.165381,6:0.212205):0.0396782);
 718: 2 -8032.824123 -8143.100706 (0:0.097749,((((1:0.091552,2:0.043106):0.0498482,7:0.122763):0.0475033,((((4:0.057440,5:0.122034):0.0868746,15:0.226767):0.0152626,((14:0.334530,(35:0.556628,(((((((36:0.127095,37:0.129848):0.0406277,38:0.093773):0.1238,39:0.454709):0.249899,((41:0.517533,42:0.361069):0.13235,43:0.309461):0.109576):0.250079,(((49:0.050212,50:0.056551):0.146614,51:0.060656):0.317605,52:0.517247):0.0428097):0.0362628,(44:0.484910,((45:0.604186,46:0.423783):0.193971,(47:0.416061,48:0.585772):0.141153):0.104341):0.190816):0.0880685,40:0.450637):0.324569):0.135906):0.241782,((((16:0.091831,18:0.092001):0.0534438,19:0.117320):0.00213695,(17:0.057304,((((((24:0.051300,25:0.064803):0.0216207,(28:0.459495,29:0.256801):0.141867):0.0782566,26:0.087046):0.0678242,27:0.025881):0.172408,32:0.178781):0.0588157,(((30:0.128158,34:0.078411):0.0363092,33:0.090155):0.017363,31:0.062051):0.0492393):0.0441585):0.0230145):0.0946752,(20:0.178100,((21:0.164638,22:0.512552):0.0271855,23:0.335814):0.182601):0.0184639):0.136132):0.0360502):0.042295,((((8:0.113955,9:0.112725):0.101236,10:0.026109):0.16217,(12:0.056804,13:0.023120):0.0680252):0.142643,11:0.482283):0.0666114):0.0198022):0.0409585,3:0.132500):0.137353,6:0.092398);
 719: 1 -8063.204883 -8148.686669 (0:0.141054,(((1:0.088916,2:0.042255):0.0596446,(((4:0.082234,5:0.118507):0.0939882,(7:0.093216,(((14:0.749916,(21:0.176512,(22:0.716660,23:0.272815):0.153191):0.133198):0.256867,(((16:0.079576,18:0.035381):0.0537064,(17:0.100230,((((24:0.007861,25:0.021972):0.0429702,(28:0.421773,29:0.221016):0.0713514):0.044778,(26:0.115451,27:0.017896):0.029021):0.158397,((((30:0.110548,34:0.101544):0.0410027,31:0.115482):2.50061e-06,33:0.048309):0.037567,32:0.136397):0.0316707):0.132782):0.0348241):2.85749e-06,19:0.128584):0.0855827):0.0638998,20:0.268749):0.214151):0.0341822):0.0133327,(((((8:0.108166,9:0.070308):0.0501276,10:0.087906):0.229501,(12:0.092432,13:0.033721):0.0835687):0.0734248,11:0.432136):0.0324245,(15:0.007798,(35:0.590116,((((((36:0.135426,(37:0.155100,38:0.098886):0.0264683):0.1269,39:0.581033):0.343777,((41:0.455655,42:0.371753):0.219211,43:0.319528):0.197076):0.101113,(((49:0.054929,50:0.092463):0.0656869,51:0.088321):0.285395,52:0.491703):0.342452):0.0916695,40:0.530307):0.0672357,((44:0.618658,(45:0.490751,46:0.508260):0.175141):0.123772,(47:0.256743,48:0.607607):0.164809):0.163716):0.360907):0.527001):0.199757):0.0678646):0.0227329):0.0538966,3:0.109910):0.0902544,6:0.169156);
 720: 1 -8239.508617 -8148.461739 (0:0.151567,(1:0.104992,2:0.025451):0.082944,((3:0.118195,((((4:0.054220,5:0.101433):0.1032,((((((14:0.530931,22:0.174905):0.115949,21:0.250315):0.0243425,23:0.447971):0.156647,((16:0.126661,17:0.121246):0.0637614,((18:0.079855,19:0.131091):0.0779847,(((((24:0.047393,25:0.022972):0.0206411,(28:0.555403,29:0.182979):0.0660763):0.060621,(26:0.085434,27:0.089460):0.030398):0.0837742,32:0.242296):0.0763201,(((30:0.154813,34:0.167759):0.0378938,33:0.121599):2.27234e-06,31:0.129059):0.0575311):0.106641):0.0416712):0.105599):0.0492422,20:0.297907):0.238971,(15:0.253926,(35:1.022611,(((((((36:0.084546,38:0.104071):0.0397975,37:0.125050):0.236067,39:0.465352):0.0277494,40:0.845191):0.222621,((41:0.724101,42:0.103105):0.310879,43:0.213436):0.0576448):0.262284,(44:0.683353,((45:0.644481,46:0.375374):0.295564,(47:0.389850,48:0.376436):0.340704):0.0441249):0.18691):0.0883396,(((49:0.079444,50:0.105187):0.0309252,51:0.199250):0.180515,52:0.586892):0.16338):0.498988):0.200885):0.0349051):2.40385e-06):0.0526987,((((8:0.114871,9:0.126286):0.147366,10:0.000003):0.253413,(12:0.061573,13:0.065523):0.102294):0.111824,11:0.527615):0.0887916):0.011459,7:0.099068):0.0434948):0.0305009,6:0.179928):0.0555973);
 721: 1 -8079.175113 -8153.257529 (0:0.196390,((1:0.000003,((((3:0.098660,(35:0.565583,((((((36:0.116934,38:0.075662):0.022438,37:0.111867):0.222505,39:0.540589):0.105954,((40:0.888922,(42:0.286574,43:0.293638):0.0673337):0.0741455,41:0.524652):0.0523056):0.297104,(((49:0.023286,50:0.096176):0.0181609,51:0.205285):0.202453,52:0.544593):0.0809492):0.0205741,(44:0.358680,((45:1.007653,46:0.320941):0.281569,(47:0.516358,48:0.819874):0.130611):0.119204):0.369766):0.159843):0.238061):0.0815993,7:0.072104):0.0706123,((4:0.178864,5:0.103062):0.0920169,((11:0.345805,15:0.196088):0.0607014,(((((14:0.556716,((21:0.145841,22:0.456905):0.0530975,23:0.361679):0.035799):0.123415,20:0.142210):0.253273,17:0.029722):0.0452212,((16:0.140532,18:0.035234):0.038136,19:0.190939):0.0105462):0.0339482,((((((24:0.062663,25:0.031045):0.0323513,26:0.052214):0.0656571,27:0.070556):0.0646735,(28:0.400746,29:0.159046):0.151741):0.128663,32:0.104333):0.0956888,(((30:0.079113,34:0.102748):0.039189,33:0.066338):0.00654343,31:0.104150):0.10384):0.072953):0.297226):0.0121136):0.018904):0.0147948,(((8:0.036776,9:0.072444):0.0857651,10:0.197766):0.111232,(12:0.090174,13:0.056196):0.239785):0.0206408):0.0476798):0.0292329,2:0.067958):0.0801909,6:0.127847);
 722: 1 -8511.405572 -8161.921852 (0:0.254329,(((((1:0.070430,2:0.056627):0.046522,7:0.090913):0.00565206,((((8:0.107460,9:0.096807):0.13912,10:0.050830):0.148023,(12:0.045973,13:0.086959):0.0990163):0.174449,(11:0.373210,15:0.139164):0.110171):0.0179824):0.0491603,(4:0.109583,(((14:0.429277,35:0.833890):0.0419465,((((((36:0.093139,(37:0.152402,38:0.050152):0.013515):0.324898,39:0.481795):0.119842,(40:0.834053,(41:0.440894,(42:0.363005,43:0.260265):0.0741072):0.107791):0.0519589):0.0493814,52:0.590467):0.0936776,((49:0.076468,50:0.049556):0.131437,51:0.071845):0.371723):0.0727918,((44:0.381352,(45:0.714602,46:0.333541):0.192335):0.264758,(47:0.398911,48:0.540328):0.224062):0.186604):0.606194):0.206262,(((((16:0.105855,18:0.105238):0.0812737,(17:0.069091,(((((24:0.041332,25:0.029619):0.0420375,(26:0.108644,27:0.072989):0.040881):0.0388214,(28:0.485265,29:0.189226):0.175835):0.145368,32:0.074312):0.0856932,(((30:0.068834,34:0.086097):0.0411885,33:0.073430):0.00735958,31:0.077289):0.0604595):0.146209):0.0641903):2.08091e-06,19:0.101536):0.103337,20:0.260765):0.0579618,((21:0.210931,23:0.558038):0.111742,22:0.528850):0.0919848):0.142435):0.0656129):0.0408609):0.065482,(3:0.141746,5:0.105033):0.0851813):0.0459928,6:0.082039);
 723: 1 -8060.54987 -8158.137607 (0:0.154348,(((1:0.070845,2:0.049718):0.0256015,((((4:0.086130,5:0.130773):0.1236,((11:0.369704,15:0.172753):0.0787682,((14:0.496782,(35:0.583459,((((((((36:0.106934,38:0.053774):0.0374412,37:0.072203):0.203317,39:0.384108):0.170357,((41:0.520104,43:0.288090):0.0451981,42:0.203667):0.111219):0.0585293,40:0.636484):0.246081,52:0.626810):0.0555445,((49:0.048210,50:0.120909):0.119649,51:0.134545):0.278429):0.0867404,(((44:0.248423,(45:0.656687,46:0.482209):0.105805):0.18643,48:0.499273):0.112248,47:0.503208):0.175119):0.419289):0.217242):0.131149,((((16:0.083750,18:0.085703):0.0311197,(17:0.027488,((((((24:0.024489,25:0.029414):0.0591606,26:0.062338):0.0608311,27:0.022154):0.0629041,(28:0.564298,29:0.157722):0.173166):0.144333,31:0.049097):0.05387,((30:0.100457,34:0.082214):0.0833705,(32:0.159336,33:0.000003):0.0159193):2.39208e-06):0.193685):0.0138542):2.03011e-06,19:0.204434):0.0669474,(20:0.136361,((21:0.072292,22:0.519897):0.056594,23:0.324553):0.188975):0.112724):0.0889486):0.0489049):0.010671):0.0259339,(((8:0.095454,9:0.055829):0.0946469,10:0.082576):0.252002,(12:0.047856,13:0.050968):0.0877138):0.0814451):0.021544,7:0.140357):0.0590813):0.0318456,3:0.168666):0.0761314,6:0.136603);
 724: 1 -7740.839547 -8153.943782 (0:0.113648,((((1:0.073430,((((4:0.023758,5:0.186340):0.122161,(15:0.207548,(((((16:0.102474,18:0.093116):0.0701919,17:0.074541):0.0394459,19:0.156242):0.0321833,(((21:0.138026,22:0.556790):0.0893328,23:0.342982):0.347557,((((((24:0.005512,25:0.018466):0.0406142,26:0.141149):0.0359744,(28:0.526478,29:0.192463):0.145668):0.0268774,27:0.052481):0.127376,32:0.101183):0.0300526,(((30:0.090876,34:0.060068):0.0603174,33:0.054159):0.0148951,31:0.078516):0.0269976):0.154666):0.0866143):0.0742729,20:0.194910):0.215312):2.79389e-06):0.038603,(((8:0.044633,(9:0.035583,10:0.120201):0.0775632):0.149866,11:0.329483):0.0316855,((12:0.072381,13:0.009158):0.0556678,(35:0.650433,(((((((((36:0.121511,38:0.147742):0.0397389,37:0.098574):0.248172,39:0.604288):0.210879,43:0.406003):0.100602,(41:0.463247,42:0.277796):0.153158):0.195614,52:0.769878):0.0210233,40:0.660882):0.0906668,(44:0.520526,((45:0.539845,46:0.624416):0.337921,(47:0.235367,48:0.561821):0.205912):0.21319):0.25047):2.26522e-06,((49:0.065126,50:0.048319):0.179929,51:0.045693):0.408708):0.672012):0.22252):0.183122):0.0848613):0.0505687,7:0.127978):0.0478122):0.0299939,2:0.026727):0.0758511,3:0.157311):0.0279269,14:0.531721):0.0825893,6:0.138014);
 725: 2 -7839.564036 -8143.560626 (0:0.129631,(((1:0.044474,(((4:0.132197,5:0.146302):0.101478,((14:0.684887,(35:0.489129,(((((36:0.084763,(37:0.148197,38:0.093434):0.0285832):0.193942,39:0.432351):0.233585,(40:0.827592,((41:0.541976,42:0.226916):0.0464888,43:0.306966):0.0126536):0.18897):0.249363,((44:0.468647,(45:0.582554,46:0.493324):0.172385):0.189441,(47:0.271101,48:0.715817):0.136072):0.419734):0.00322124,(((49:0.026963,50:0.077714):0.113162,51:0.119844):0.294689,52:0.508597):0.143544):0.454399):0.137158):0.211287,(((((16:0.065413,18:0.088630):0.0840636,(17:0.092159,(((((24:0.081031,25:0.013077):0.0476398,(26:0.135895,27:0.071266):0.0900963):0.0416563,(28:0.401986,29:0.137672):0.0987581):0.106118,32:0.060076):0.0409574,(((30:0.124746,34:0.145395):0.0337939,33:0.073937):0.0368195,31:0.076269):0.0715604):0.172532):0.0339131):2.83604e-06,19:0.174700):0.0536824,((21:0.190558,22:0.456161):0.078003,23:0.354049):0.224361):0.0564554,20:0.310333):0.144446):0.00144989):0.0299855,((((8:0.063463,9:0.085421):0.185758,10:0.080056):0.167317,(12:0.020031,13:0.079046):0.0694395):0.138179,(11:0.355193,15:0.175016):0.076357):0.0223652):0.0314823):0.0254521,7:0.111705):0.0215789,2:0.038041):0.0666953,(3:0.177063,6:0.156128):0.0596922);
 726: 1 -8170.794172 -8141.577239 (0:0.135294,(((1:0.111262,2:0.037754):0.0352132,(((4:0.118401,5:0.151321):0.231457,((((14:0.484449,((21:0.146189,22:0.564945):0.0532977,23:0.610389):0.209667):0.221096,20:0.232682):0.0397479,(((16:0.082187,18:0.105730):0.054831,(17:0.093919,(((((24:0.046073,25:0.022824):0.0131296,(26:0.094483,27:0.131917):0.0589898):0.042123,(28:0.388625,29:0.175693):0.110056):0.110687,32:0.203019):0.0761027,(((30:0.088676,34:0.174051):0.0185963,33:0.099505):0.0190041,31:0.110828):0.138898):0.15782):0.0401111):2.12481e-06,19:0.175574):0.202979):0.13847,(15:0.248266,(35:0.708699,(((((((((36:0.066826,38:0.123836):0.0118207,37:0.097792):0.180804,39:0.414486):0.342048,43:0.206126):0.134029,42:0.327278):0.106252,40:0.758752):0.0113819,41:0.393591):0.266225,(((49:0.000003,50:0.132088):0.0680285,51:0.183653):0.138176,52:0.538525):0.0870762):0.11217,((44:0.453045,(45:0.455294,46:0.584786):0.14313):0.279663,(47:0.260332,48:0.591990):0.298817):0.226757):0.139776):0.380091):0.0957616):2.86031e-06):0.0457988,(7:0.092768,(((8:0.119567,9:0.108834):0.0825865,10:0.050943):0.165315,(11:0.440461,(12:0.066287,13:0.072181):0.0602082):0.101794):0.096169):0.0118786):0.0576125):0.054918,3:0.185114):0.0953752,6:0.115898);
 727: 2 -7728.826217 -8148.190022 (0:0.152983,1:0.108306,(2:0.018121,((3:0.124312,6:0.140284):0.0605734,((((4:0.091244,5:0.152065):0.0576823,(11:0.295413,15:0.148211):0.138199):0.0178599,(14:0.682143,(35:0.620402,((((((((((36:0.105699,38:0.073826):0.00316056,37:0.120352):0.227697,39:0.433604):0.214476,43:0.373312):0.153423,40:0.611672):0.0808757,42:0.369134):2.85018e-06,41:0.409803):0.190164,52:0.411264):0.136127,((49:0.028606,50:0.082290):0.100106,51:0.173023):0.198166):0.0575422,(44:0.352610,((45:0.402943,46:0.595672):0.130398,(47:0.414435,48:0.440885):0.333599):0.0772414):0.379859):0.275761):0.303983):0.154651):0.0222498,((7:0.053782,(((8:0.174736,9:0.112387):0.115388,10:0.134413):0.193803,(12:0.021796,13:0.119041):0.188256):0.0901058):0.0380381,((((16:0.088610,18:0.089888):0.053188,19:0.162408):0.000793946,(17:0.083255,(((((24:0.057591,25:0.000002):0.0174393,(28:0.532413,29:0.132298):0.178283):0.0251668,(26:0.024731,27:0.086877):0.0369669):0.133396,32:0.170015):0.0553504,(((30:0.063718,34:0.093566):0.034365,31:0.100713):2.52788e-06,33:0.117849):0.0384845):0.0965548):0.0366947):0.0736488,(20:0.175068,((21:0.238433,22:0.398405):0.0695056,23:0.215070):0.242239):0.0632236):0.234301):0.0371847):0.0294201):0.0785231):0.0386885);
 728: 2 -8228.820676 -8156.368976 (0:0.091549,(((((1:0.075437,2:0.008705):0.0445401,((14:0.588027,(21:0.226602,(22:0.609161,23:0.640213):0.0368477):0.127597):0.250703,((((16:0.147568,18:0.109486):0.0541722,(17:0.061678,(((((24:0.038029,(26:0.201617,27:0.112638):0.0682295):0.0410966,(28:0.672031,29:0.196126):0.144446):0.019147,25:0.010857):0.241578,32:0.133332):0.128347,(((30:0.149803,34:0.137799):0.016611,33:0.070820):0.0350003,31:0.091187):0.0620559):0.132185):0.0195749):0.0648038,19:0.077996):0.220134,20:0.214246):0.0142698):0.262301):2.47522e-05,(7:0.073618,(((((8:0.095986,9:0.056597):0.201936,10:0.012519):0.186485,(12:0.051169,13:0.042533):0.123594):0.119702,(11:0.319448,15:0.239753):0.101739):0.0501251,(35:0.947178,(((((((36:0.103505,38:0.204697):0.0190161,37:0.127176):0.159741,39:0.488423):0.20013,40:0.632175):0.0961097,((41:0.553269,42:0.220642):0.246973,43:0.112284):0.161281):0.553498,(((49:0.053963,50:0.066597):0.124048,51:0.185460):0.265314,52:0.560638):0.0770215):0.0203455,(((44:0.487300,(45:0.690713,46:0.614897):0.280368):0.151489,48:0.622773):0.0776121,47:0.534879):0.263358):0.130497):0.527961):2.44947e-06):0.0246809):0.0153721,3:0.131607):0.119399,(4:0.050848,5:0.135366):0.134435):0.0580903,6:0.091827);
 729: 1 -8694.229713 -8145.481876 (0:0.184186,(((1:0.071291,((3:0.115658,(35:0.597649,(((((((36:0.094115,38:0.148296):0.0582441,37:0.062585):0.237634,39:0.701872):0.291502,40:0.725902):0.0408397,((41:0.843308,42:0.315448):0.215108,43:0.324750):0.079298):0.320332,(((49:0.046113,50:0.039786):0.0388551,51:0.183362):0.0478799,52:1.007105):0.115654):0.00914745,((44:0.246435,(45:0.436009,46:0.520011):0.223058):0.181253,(47:0.489748,48:0.615820):0.266484):0.211061):0.45282):0.293741):0.0230129,((7:0.038465,((((8:0.129735,9:0.111121):0.0748236,10:0.056856):0.247424,(12:0.052678,13:0.095687):0.139187):0.0985405,(11:0.394618,15:0.193593):0.095107):0.14084):0.0323655,(((((14:0.565527,22:0.621849):0.145403,21:0.173798):0.0556743,23:0.399011):0.403125,(((16:0.116985,18:0.072151):0.0321167,(17:0.062615,(((((24:0.054966,25:0.000002):0.0736251,(26:0.055617,27:0.118698):0.0987112):0.0442547,(28:0.591726,29:0.116632):0.147468):0.0707422,32:0.208609):0.0788041,((30:0.106080,31:0.115848):0.0183091,(33:0.053130,34:0.167186):0.0444359):0.0640171):0.209648):0.0226487):0.0228428,19:0.146510):0.236927):0.0577327,20:0.109701):0.342642):0.0423176):0.0486472):0.0252028,2:0.072525):0.082775,(4:0.124592,5:0.103800):0.105424):0.0824182,6:0.124336);
 730: 1 -8279.267833 -8145.807759 (0:0.086862,((((1:0.078439,2:0.020004):0.0516409,(7:0.034615,((((((8:0.123728,9:0.039536):0.112195,10:0.016747):0.179317,(12:0.048439,13:0.000002):0.0837659):0.118521,(35:0.584618,(((((((36:0.101793,37:0.102839):0.0324279,38:0.145330):0.126084,39:0.527214):0.18724,40:0.758774):0.0633413,((41:0.578300,42:0.267493):0.194155,43:0.236260):0.056565):0.285176,(((49:0.023311,50:0.053646):0.183728,51:0.058367):0.312333,52:0.542875):0.103613):0.0393264,((44:0.321588,(45:0.409669,46:0.377368):0.27395):0.263122,(47:0.210344,48:0.681538):0.326438):0.155091):0.455315):0.104163):0.0109065,((((14:0.821389,(21:0.233784,22:0.418219):0.0606863):0.0575684,23:0.514215):0.312253,(((16:0.117411,18:0.112704):0.0915392,(17:0.049183,(((((24:0.020171,25:0.000003):0.0354821,(28:0.655340,29:0.172883):0.0874202):0.0340213,(26:0.047226,27:0.066462):0.0768998):0.137434,32:0.091763):0.0797336,((30:0.101315,34:0.095576):0.076197,(31:0.073086,33:0.046685):2.47175e-06):0.0511518):0.160769):0.0445559):0.00539126,19:0.170866):0.0679207):0.093638,20:0.203924):0.262794):0.0267029,(11:0.263448,15:0.117000):0.129314):0.0285472):0.04582):0.0606491,3:0.066567):0.0406518,(4:0.131694,5:0.082848):0.107605):0.0834899,6:0.070122);
 731: 1 -8102.583203 -8139.441901 (0:0.119894,((((1:0.081060,2:0.071728):0.0175412,7:0.092282):0.0112734,((((4:0.093918,5:0.100333):0.0735487,(15:0.172749,(35:0.434691,(((((((36:0.092127,(37:0.089426,38:0.147341):0.0433168):0.256249,39:0.441332):0.066537,40:0.665346):0.0218638,((41:0.516515,43:0.420370):0.0588237,42:0.275854):0.180902):0.232081,52:0.479283):0.144865,((49:0.071351,50:0.039034):0.0412718,51:0.235978):0.446818):0.0793574,((44:0.626376,(45:0.630180,46:0.415052):0.253332):0.124404,(47:0.335035,48:0.481871):0.262028):0.277983):0.629337):0.435343):0.117708):2.3514e-06,((((14:0.586940,(21:0.248934,(22:0.294226,23:0.380410):0.0782034):0.0919842):0.13084,((((24:0.052934,((26:0.138790,27:0.037272):0.0894449,(28:0.500389,29:0.192675):0.102725):2.31017e-06):0.0373362,25:0.011485):0.117299,32:0.088617):0.135602,(((30:0.166665,34:0.062177):0.0263483,33:0.083974):0.0276632,31:0.052229):0.0216819):0.0485549):0.104802,(((16:0.115054,18:0.092373):0.0509076,17:0.051864):0.116706,19:0.032046):0.0824498):0.028224,20:0.185885):0.283281):0.0657369,(8:0.054452,(9:0.044051,(10:0.006637,(11:0.459018,(12:0.082878,13:0.059052):0.179826):0.0685481):0.141707):0.0363301):0.118664):0.0264812):0.0366638,3:0.203233):0.0960289,6:0.064005);
 732: 2 -7931.036165 -8154.892015 (0:0.152327,(1:0.090402,2:0.005374):0.0912164,((3:0.217470,(((((4:0.064162,5:0.204546):0.0724718,(14:0.658100,(35:0.597559,((((((((36:0.111716,38:0.135858):0.0239337,37:0.124948):0.207609,39:0.575013):0.146484,41:0.602865):0.03818,(40:0.701751,(42:0.426545,43:0.394486):0.0591018):0.0603918):0.145143,52:0.568288):0.300193,((49:0.064019,50:0.080399):0.0697022,51:0.282116):0.287912):0.0565626,((44:0.486882,(47:0.472549,48:0.440605):0.38207):0.0857045,(45:0.707455,46:0.447229):0.261583):0.192602):0.39843):0.293421):0.147151):0.0444958,(((((16:0.064352,18:0.097668):0.0973019,(17:0.098028,(((((24:0.036685,25:0.016903):0.0566386,(28:0.404914,29:0.214456):0.217156):0.0465251,(26:0.132311,27:0.062267):0.0548357):0.146018,32:0.109471):0.119108,(((30:0.140588,34:0.132913):0.0462357,33:0.081299):0.0185183,31:0.094973):0.0915612):0.137876):0.0360979):2.86627e-06,19:0.136238):0.101141,((21:0.139913,23:0.518991):0.12094,22:0.328234):0.236312):0.0505496,20:0.272896):0.103734):0.0318866,((((8:0.072440,9:0.066158):0.159785,10:0.000003):0.220848,(12:0.033854,13:0.067471):0.0518482):0.167314,(11:0.333479,15:0.129961):0.105018):0.0739438):0.0133261,7:0.056111):0.0419214):0.0622751,6:0.127271):0.0756877);
 733: 1 -7288.504458 -8149.733784 (0:0.131664,((1:0.096544,2:0.014829):0.0273129,((3:0.185053,7:0.087599):0.023429,(((4:0.061319,5:0.135806):0.0693098,((((14:0.510688,(21:0.146783,(22:0.370635,23:0.377911):0.0665049):0.068832):0.212995,20:0.138225):0.0152217,(((16:0.107064,18:0.082123):0.0600651,(17:0.074942,(((((24:0.000003,(26:0.092084,27:0.029604):0.111262):0.0325623,(28:0.417523,29:0.237277):0.0569779):0.0112465,25:0.017439):0.12273,32:0.086407):0.0750088,(((30:0.088473,34:0.103813):0.0471766,31:0.064798):0.0044781,33:0.070885):0.0742455):0.115776):0.0484652):2.73487e-06,19:0.066673):0.128459):0.187836,(15:0.163734,(35:0.540440,(((((((36:0.112356,38:0.115694):0.0236787,37:0.097506):0.113473,39:0.401520):0.241371,(40:0.539002,((41:0.614983,42:0.217815):0.0883288,43:0.405980):0.164677):0.154452):0.17051,52:0.477649):0.153164,(49:0.015077,(50:0.025775,51:0.194247):0.0406599):0.390365):0.0450681,(((44:0.648955,48:0.585773):0.0939493,(45:0.374098,46:0.544422):0.388433):0.110255,47:0.564252):0.157185):0.446817):0.498488):0.044955):2.38684e-06):0.0119881,(((8:0.128758,9:0.080150):0.0759198,10:0.000003):0.191546,(11:0.457330,(12:0.055561,13:0.027860):0.0666846):0.0311234):0.151765):0.0362474):0.0386867):0.0826023,6:0.178884);
 734: 2 -7775.249453 -8142.131284 (0:0.118370,((1:0.085045,(3:0.152773,6:0.168800):0.0293891):0.0444532,((((4:0.086641,5:0.191405):0.163415,((((((14:0.572857,(21:0.165577,22:0.564214):0.0470515):0.0893633,23:0.238932):0.275184,((((((24:0.032651,25:0.059818):0.0485608,26:0.110373):0.0306898,27:0.102498):0.0120799,(28:0.386541,29:0.236442):0.0839416):0.234958,32:0.079671):0.0948163,33:0.051801):0.0570214):0.0412237,((30:0.074119,31:0.128379):0.0288784,34:0.125151):0.0217656):0.238434,(((16:0.103213,17:0.059384):0.051565,18:0.033342):0.111996,19:0.084032):0.0674192):0.0829698,20:0.113748):0.315658):2.182e-06,(15:0.151721,(35:0.793678,((((((((36:0.117676,38:0.118871):0.0411884,37:0.073036):0.167508,39:0.462310):0.265651,40:0.404769):0.110486,((41:0.359978,42:0.271860):0.218975,43:0.353231):0.101014):0.147886,52:0.538349):0.0400112,((49:0.031348,50:0.043932):0.113269,51:0.065250):0.243647):0.111946,((44:0.433766,((45:0.662649,46:0.387644):0.148487,48:0.628242):0.106477):0.176094,47:0.562017):0.110913):0.290623):0.378732):0.140211):0.0130572,(7:0.088130,((((8:0.082805,9:0.064207):0.164329,10:0.028005):0.120694,11:0.306125):0.0755999,(12:0.067591,13:0.112333):0.0871112):0.127515):0.035227):0.0283729):0.0288705,2:0.005402);
 735: 1 -7932.964138 -8158.852669 (0:0.090755,1:0.116110,(2:0.054029,(((3:0.183974,7:0.131284):0.0336415,((((4:0.096700,5:0.142357):0.0764403,(((14:0.605599,(21:0.157610,(22:0.391613,23:0.404423):0.0815441):0.10729):0.18052,(((16:0.073072,17:0.099967):0.0516726,(18:0.063600,19:0.089422):0.0531582):0.0432833,((((((24:0.044940,25:0.033873):0.026874,27:0.025926):0.0206961,(28:0.466678,29:0.140527):0.0926332):2.59283e-06,26:0.140238):0.0631131,(((30:0.076741,31:0.085884):0.0158759,34:0.091409):0.00566656,33:0.078829):0.0497839):0.0539105,32:0.144225):0.115179):0.0441355):0.114268,20:0.241508):0.209394):2.74875e-06,(15:0.266574,(35:0.565616,((((((((36:0.113360,37:0.186090):0.0810013,38:0.062645):0.128879,39:0.373635):0.26399,40:0.768553):0.030415,43:0.356606):0.0499329,(41:0.367489,42:0.289574):0.0517412):0.164827,(((49:0.043758,50:0.074925):0.0881803,51:0.110364):0.22011,52:0.428863):0.166714):0.0760886,(((44:0.587343,(45:0.466855,46:0.432362):0.356683):0.0636533,48:0.514200):0.153896,47:0.481366):0.271453):0.404162):0.65229):0.127521):0.0814532,((((8:0.062450,9:0.098733):0.0719558,10:0.071361):0.109828,(12:0.027427,13:0.091659):0.160099):0.0933639,11:0.309796):0.0947951):0.0262711):0.0659034,6:0.181653):0.0576482):0.0487822);
 736: 1 -7678.303675 -8145.953957 (0:0.112735,(((1:0.061961,2:0.076710):0.0494126,(((((4:0.092057,5:0.099197):0.067719,(14:0.557964,((((16:0.071699,18:0.059810):0.070177,17:0.060575):0.0336451,(19:0.060116,(20:0.285926,((21:0.182291,22:0.366349):0.0377208,23:0.203016):0.172726):0.0341191):0.0436684):0.0574862,((((((24:0.020923,25:0.074949):0.031264,26:0.145559):0.041529,(28:0.292120,29:0.189349):0.134342):0.0261379,27:0.007225):0.213331,32:0.104624):0.0268327,(((30:0.082033,34:0.126679):0.0510101,33:0.062225):0.0169386,31:0.068113):0.0178088):0.0407385):0.187678):0.021475):0.0227224,(11:0.245136,15:0.186968):0.0774953):0.0376157,((((8:0.149860,9:0.049406):0.127189,10:0.004816):0.102121,(12:0.024134,13:0.058014):0.120759):0.114715,(35:0.576841,((((((36:0.096103,(37:0.133282,38:0.103902):0.0304605):0.327612,39:0.451801):0.122272,40:0.696980):0.0208805,((41:0.430500,43:0.306483):0.0719024,42:0.233333):0.119613):0.169522,(((49:0.086464,50:0.081168):0.181126,51:0.072695):0.291844,52:0.589680):0.126438):0.159535,((44:0.346278,(45:0.607805,46:0.606737):0.111183):0.105825,(47:0.269718,48:0.639608):0.262358):0.179317):0.153634):0.271689):0.0758009):0.0493158,7:0.129032):0.047133):0.0686578,3:0.070850):0.0674644,6:0.073332);
 737: 1 -8350.636415 -8141.75634 (0:0.121803,((((1:0.126609,2:0.047851):0.0321417,7:0.072745):0.0299955,((((4:0.097125,5:0.140977):0.100979,(((((14:0.758174,21:0.144424):0.0568149,22:0.469469):0.0430367,23:0.385013):0.187325,((((16:0.050320,18:0.142563):0.105974,17:0.037170):0.0240813,19:0.151467):0.0532225,(((((24:0.023884,25:0.015390):0.0486484,(28:0.333941,29:0.252878):0.082297):0.0328345,(26:0.086005,27:0.050161):0.0253064):0.100457,32:0.106116):0.0665462,((30:0.077378,34:0.145692):0.0701208,(31:0.005887,33:0.078996):0.0177993):0.037513):0.0912342):0.0489182):0.0453818,20:0.145689):0.279009):0.0136452,(15:0.043312,(35:0.619330,((((((((36:0.111906,37:0.091932):0.0537566,38:0.107144):0.179613,39:0.488887):0.208497,(41:0.503287,(42:0.463940,43:0.200784):0.0518768):0.126154):0.187489,52:0.472101):0.0381598,((49:0.045680,50:0.073666):0.24707,51:0.082027):0.405999):0.0962138,40:0.510492):0.0409611,((44:0.365026,(45:0.466904,46:0.495073):0.130489):0.212685,(47:0.271643,48:0.534533):0.109788):0.243659):0.454668):0.244694):0.194336):0.00851793,(((8:0.097108,10:0.146010):0.0351357,9:0.026581):0.130043,(11:0.366635,(12:0.113774,13:0.021094):0.133998):0.083231):0.0397072):0.0257578):0.0843846,3:0.140937):0.0842078,6:0.079506);
 738: 1 -7705.044521 -8146.285979 (0:0.162492,((1:0.046453,(2:0.039546,(((((4:0.068185,5:0.204631):0.129561,(15:0.187977,(35:0.683950,((((((36:0.114710,38:0.085092):0.0458024,37:0.102927):0.299352,39:0.510007):0.0917057,(40:0.766897,((41:0.477064,42:0.174871):0.0872579,43:0.385657):0.0941432):0.0415126):0.236174,(((49:0.040221,50:0.063681):0.109214,51:0.174103):0.248204,52:0.439321):0.269314):0.0159769,(44:0.486672,((45:0.664131,46:0.438351):0.269331,(47:0.422060,48:0.554525):0.188546):0.111224):0.409774):0.73126):0.282266):0.104041):2.96872e-06,((((14:0.625822,20:0.184883):0.0591725,(21:0.118105,(22:0.323035,23:0.135042):0.100953):0.265679):0.112077,19:0.094181):0.11587,((16:0.049568,18:0.152854):0.0712803,(17:0.139794,(((((24:0.021246,25:0.040792):0.0542034,(26:0.146745,27:0.054475):0.0564784):0.0406127,(28:0.350254,29:0.238710):0.102727):0.116343,32:0.175886):0.0556411,(((30:0.145132,34:0.128707):0.0960833,31:0.069346):2.46916e-06,33:0.097159):0.0186943):0.0671155):0.015252):0.00693154):0.255042):0.0149506,((((8:0.152967,9:0.067869):0.129681,10:0.029719):0.192861,(12:0.125900,13:0.042225):0.111182):0.0625788,11:0.422603):0.0935092):0.0607877,7:0.072621):0.102395):0.0208459):0.0849531,3:0.161454):0.0962332,6:0.083547);
 739: 1 -8275.076879 -8153.314186 (0:0.251470,(((1:0.072244,2:0.081082):0.0573247,(((4:0.117734,5:0.088404):0.141141,((11:0.394513,15:0.186215):0.0538134,(14:0.812248,(((16:0.112257,18:0.051880):0.0408376,(19:0.135151,(20:0.174890,((21:0.189124,23:0.452168):0.165807,22:0.321576):0.186205):0.173007):0.0510761):2.60463e-06,(17:0.076020,(((((24:0.026579,25:0.008982):0.0192761,(26:0.103901,27:0.050654):0.0326675):0.0413452,(28:0.433417,29:0.258085):0.0768208):0.0727432,32:0.106182):0.148467,(((30:0.077419,34:0.071713):0.0697157,33:0.052825):0.0119444,31:0.124956):0.0774531):0.0971978):0.036279):0.140419):0.05966):0.0608992):0.0336604,(7:0.119725,((((8:0.046163,9:0.074413):0.0917625,10:0.124247):0.202334,(12:0.138649,13:0.045287):0.216663):0.053474,(35:0.494124,((((((((36:0.038206,(37:0.136379,38:0.113817):0.0707129):0.215966,39:0.536024):0.207557,43:0.241091):0.0853954,42:0.311608):0.112183,41:0.521993):0.123018,(((49:0.037077,50:0.085670):0.135271,51:0.131622):0.330372,52:0.573066):0.160504):0.103834,((44:0.391174,(45:0.776587,46:0.272251):0.213321):0.140845,(47:0.256469,48:0.684850):0.163151):0.109976):0.11989,40:0.508767):0.159674):0.236663):0.0259673):0.0577718):0.0708571):0.0495817,3:0.112727):0.0530895,6:0.145694);
 740: 1 -8023.685897 -8146.394728 (0:0.127509,(1:0.082574,2:0.039466):0.00624399,((((((3:0.095123,6:0.161991):0.0357204,5:0.097825):0.0845252,4:0.116342):0.036655,(7:0.064660,((((8:0.098639,9:0.092031):0.187967,10:0.025963):0.263213,(12:0.078847,13:0.025986):0.107717):0.0406215,11:0.391197):0.0522686):0.0100752):0.0175053,(15:0.184350,(((35:0.746482,((49:0.060457,50:0.096292):0.097635,51:0.073801):0.286984):0.0498597,52:0.514360):0.021569,(((((36:0.144201,(38:0.041531,39:0.442599):0.0443232):0.0912803,37:0.039190):0.331801,40:0.531365):0.0478525,((41:0.352078,42:0.301444):0.240112,43:0.406428):0.0814602):0.110717,(((44:0.390563,(45:0.704043,48:0.740129):0.111698):0.0598044,46:0.486907):0.199958,47:0.400241):0.279827):0.0662403):0.350736):0.139008):0.0323143,(((14:0.346140,(21:0.100182,(22:0.494625,23:0.277470):0.107022):0.109952):0.329197,20:0.135040):2.81129e-06,((((16:0.039326,18:0.071046):0.0713951,19:0.140315):0.0264202,17:0.032690):0.0401642,(((((24:0.016417,(26:0.082889,27:0.109722):0.0768935):0.02837,25:0.009229):0.046144,(28:0.458806,29:0.154080):0.0487889):0.0647674,32:0.144922):0.107701,(((30:0.043601,34:0.115816):0.040474,31:0.075839):2.60612e-06,33:0.070839):0.0427005):0.122973):0.0847949):0.136281):0.0401664);
 741: 2 -8080.000457 -8143.320407 (0:0.081008,(((1:0.054889,2:0.052085):0.0418151,((((4:0.094327,5:0.085338):0.117321,((((14:0.604321,35:0.897821):0.0356001,((((((36:0.131238,37:0.110945):0.0312829,38:0.119831):0.0612778,39:0.698980):0.410972,((41:0.645653,42:0.192397):0.105849,43:0.242164):0.0404724):0.147393,(((49:0.034975,50:0.104046):0.189553,51:0.056414):0.174336,52:0.839960):0.373002):0.0710788,(40:0.583312,(((44:0.375028,(45:0.587489,46:0.396773):0.233579):0.316107,48:0.621643):0.146374,47:0.139282):0.390356):0.0873716):0.594802):0.0572371,(((((16:0.054252,18:0.128856):0.0826295,17:0.000002):0.0641998,19:0.157756):0.0467886,(((((24:0.042628,25:0.000003):0.0782942,(28:0.536127,29:0.145556):0.039564):0.0779522,(26:0.169225,27:0.029745):0.0637716):0.11279,((30:0.108734,31:0.080521):0.0644588,(33:0.037215,34:0.190594):2.58421e-06):0.0214383):0.0158107,32:0.118806):0.123646):0.0506775,(20:0.171187,((21:0.125300,22:0.516541):0.0319922,23:0.507118):0.191538):0.0799689):0.231236):0.0561143,15:0.223644):0.033364):0.026147,((((8:0.087429,9:0.100139):0.142977,10:0.033430):0.144815,(12:0.088283,13:0.065910):0.110494):0.0978811,11:0.426941):0.0990994):0.0346003,7:0.068729):0.0471281):0.0683376,3:0.160694):0.0646022,6:0.120222);
 742: 2 -7973.434555 -8139.289763 (0:0.239979,((1:0.099064,(2:0.041829,((((4:0.051233,5:0.163999):0.0777608,(((14:0.622317,((21:0.303624,(22:0.358709,23:0.392230):0.0508311):0.236074,(((((((24:0.080929,25:0.000002):0.0589712,(26:0.093474,27:0.092647):0.0571009):0.0321767,(28:0.465750,29:0.108687):0.10679):0.088912,32:0.175116):0.0850849,33:0.021978):0.0478796,(30:0.133095,34:0.104688):0.033439):0.0160172,31:0.078949):0.103603):0.0458002):0.0730108,(((16:0.129323,18:0.126381):0.060397,17:0.066871):0.018115,19:0.120945):0.103623):0.0709635,20:0.258617):0.161605):0.0276254,(15:0.111000,(35:0.818850,(((((((36:0.131552,38:0.196569):0.0202011,37:0.053642):0.24238,39:0.497389):0.15537,40:0.417455):0.0372691,((41:0.355276,42:0.268784):0.15741,43:0.226161):0.188805):0.411348,(((49:0.030962,50:0.056507):0.0740372,51:0.183104):0.373222,52:0.488522):0.167408):0.0297943,(44:0.403358,((45:0.590712,46:0.461509):0.278571,(47:0.431761,48:0.589035):0.118124):0.0828025):0.145724):0.20507):0.356194):0.127268):0.0518509,(7:0.081411,((((8:0.159745,9:0.138379):0.0968101,10:0.068174):0.169532,(12:0.029199,13:0.063722):0.149504):0.0969106,11:0.319860):0.0415421):0.0742552):0.0353565):0.024088):0.0410698,3:0.099556):0.0998978,6:0.125506);
 743: 1 -8046.646933 -8161.471551 (0:0.172118,(((1:0.074584,2:0.027180):0.0284267,(((4:0.156460,5:0.113201):0.0734091,((11:0.371585,15:0.180844):2.1277e-06,14:0.632166):0.0951079):0.0270082,((7:0.103251,((((8:0.096426,9:0.068792):0.0767205,10:0.160918):0.178469,(12:0.051452,13:0.065488):0.133836):0.0748124,((((16:0.079829,18:0.059833):0.0678592,19:0.208475):0.0310456,(17:0.031399,((((((((24:0.052344,25:0.041258):0.0273492,(28:0.450717,29:0.142479):0.204555):0.0561046,(26:0.106732,27:0.085701):0.057359):0.132243,32:0.147273):0.0361054,30:0.122080):0.071226,33:0.073359):0.0124351,31:0.094654):0.00547763,34:0.164792):0.162257):0.0208482):0.120491,(20:0.228349,((21:0.068472,23:0.365730):0.128009,22:0.541297):0.186634):0.0185081):0.237391):0.0373775):0.0212919,(35:0.601469,(((((((36:0.124964,38:0.096709):0.0435896,37:0.035196):0.257282,39:0.564395):0.194393,40:0.326148):0.0465551,(41:0.478922,(42:0.390059,43:0.175670):0.0521878):0.231551):0.134261,52:0.465674):0.16563,((44:0.357706,((45:0.392940,46:0.486600):0.0984939,(47:0.417871,48:0.401074):0.304366):0.0828888):0.228013,((49:0.015816,50:0.084369):0.0322867,51:0.187895):0.158832):0.0691243):0.260077):0.175799):0.00904969):0.0286845):0.0410517,3:0.138822):0.0536516,6:0.236881);
 744: 1 -7759.000067 -8144.974007 (0:0.132309,(((1:0.082649,2:0.029029):0.0562327,(((((4:0.046855,5:0.154226):0.0817029,(14:0.598689,((((16:0.117734,17:0.069758):0.0419665,(18:0.117336,19:0.129207):0.0379766):0.0544684,(((20:0.194622,34:0.131742):0.0686814,30:0.101470):0.055459,((((((24:0.052041,25:0.029870):0.039883,(28:0.361195,29:0.295974):0.137209):0.0211088,(26:0.041337,27:0.096014):0.0228327):0.275291,32:0.043175):0.0615466,33:0.000002):0.103374,31:0.079323):0.0229579):0.102212):0.0178047,((21:0.154085,22:0.325121):0.0530758,23:0.382791):0.205592):0.247646):0.027676):0.0313376,(15:0.071750,(35:0.494496,(((((((((36:0.101135,38:0.099533):0.00990978,37:0.055861):0.199377,39:0.402990):0.300174,43:0.279559):0.0511813,42:0.262533):0.128673,41:0.523488):0.0336291,(((49:0.043168,50:0.094955):0.0898455,51:0.183301):0.232367,52:0.510182):0.287533):0.194917,40:0.632731):0.119554,(((44:0.407113,(45:0.440265,46:0.530870):0.299969):0.10918,48:0.706244):0.0970627,47:0.282732):0.181828):0.321453):0.443494):0.15939):0.0276774,((((8:0.052746,9:0.106071):0.120277,10:0.015295):0.140065,(12:0.042495,13:0.038124):0.122103):0.0959617,11:0.282833):0.0633855):0.0594572,7:0.092780):0.042709):0.037951,3:0.122999):0.0845091,6:0.123219);
 745: 1 -8182.873343 -8158.137607 (0:0.123810,((1:0.035093,((((4:0.083387,5:0.197115):0.0469023,(11:0.413112,15:0.222920):0.0799914):0.000203531,(7:0.045520,(((8:0.088769,9:0.071251):0.187584,10:0.082335):0.172121,(12:0.050976,13:0.045518):0.203806):0.0947582):0.0656701):0.0361378,(((14:0.659652,35:0.974206):0.187749,((((((36:0.139151,38:0.194170):0.0236244,37:0.111435):0.135646,39:0.575016):0.172825,(40:0.881816,((41:0.546390,42:0.127219):0.211059,43:0.361492):0.159544):0.0829897):0.271461,(((49:0.043970,50:0.086725):0.150025,51:0.137206):0.283208,52:0.570742):0.254754):0.0129527,(((44:0.309770,(45:0.676555,46:0.649703):0.254464):0.19449,48:0.446212):0.185724,47:0.387377):0.392292):0.350425):0.31517,(((((16:0.105591,18:0.103777):0.103502,((((((24:0.015526,25:0.030178):0.0488391,26:0.140904):0.0521726,27:0.083043):0.0357315,(28:0.370068,29:0.210909):0.10264):0.152742,31:0.048668):0.0332999,((30:0.089617,34:0.060187):0.0376671,(32:0.163556,33:0.031594):0.01549):2.39208e-06):0.119639):0.0163784,17:0.146965):2.03011e-06,19:0.192661):0.0997581,(20:0.107210,(21:0.190670,(22:0.753207,23:0.329972):0.0706369):0.234496):0.0311101):0.158739):0.0694155):0.0366318):0.0265318,2:0.015802):0.0966071,(3:0.175547,6:0.170549):0.0352901);
 746: 2 -7887.759972 -8140.575489 (0:0.093868,(((1:0.131728,2:0.013763):0.0547762,(((((4:0.049215,5:0.106066):0.135971,(15:0.270110,(35:0.571961,(((((((((36:0.125381,37:0.087200):0.0491551,38:0.120273):0.187999,39:0.446590):0.359297,43:0.175323):0.101923,40:0.542953):0.0486429,42:0.350958):0.03774,41:0.513265):0.252779,(((49:0.042840,50:0.122488):0.139096,51:0.182219):0.251072,52:0.355443):0.187481):0.0767677,(44:0.502630,(((45:0.517142,46:0.370201):0.324052,48:0.542981):0.156903,47:0.287497):0.105484):0.304571):0.164644):0.372112):0.174848):2.94489e-06,(((14:0.631557,(21:0.219692,(22:0.476496,23:0.469756):0.059582):0.113676):0.211439,((((16:0.100614,18:0.037436):0.0598659,17:0.065058):0.0176196,19:0.167619):0.0665469,(((((24:0.059745,25:0.000003):0.0299028,(28:0.441099,29:0.175366):0.146961):0.0356148,(26:0.149205,27:0.060574):0.0366403):0.132107,32:0.163446):0.0360657,(((30:0.084197,34:0.149274):0.0250192,33:0.061962):0.0280847,31:0.046414):0.0826523):0.0787355):0.0530884):0.0717205,20:0.250507):0.201204):0.0940808,(((8:0.064274,9:0.058823):0.0944254,10:0.054300):0.138318,(11:0.330952,(12:0.067844,13:0.066013):0.105339):0.095162):0.109717):0.0151792,7:0.056368):0.0901556):0.0717079,3:0.092911):0.137542,6:0.211128);
 747: 1 -8164.106854 -8148.461739 (0:0.205312,(1:0.105738,(3:0.143715,((((((4:0.066817,5:0.122296):0.178543,(15:0.182065,(35:0.314497,(((((((((36:0.148045,37:0.074038):0.0431259,38:0.189267):0.111332,39:0.566838):0.362556,43:0.196316):0.0760915,42:0.380334):0.071695,41:0.585017):0.04714,40:0.550336):0.229016,(((49:0.037957,50:0.077482):0.0651009,51:0.174343):0.181402,52:0.541020):0.16877):0.116009,(44:0.512884,((45:0.483847,46:0.302442):0.289853,(47:0.336437,48:0.847503):0.0970097):0.139763):0.0841939):0.388562):0.553994):0.0978534):0.0129916,((((14:0.585245,21:0.091235):0.198139,(22:0.340353,23:0.492948):0.153305):0.292076,((((16:0.129661,17:0.021089):0.0950954,18:0.040782):2.60635e-06,19:0.231274):0.148804,(((((24:0.081010,25:0.015495):0.0555348,32:0.205782):0.0518813,(28:0.552365,29:0.144966):0.0381014):0.0986147,(26:0.091571,27:0.060176):0.0662282):0.0913855,((30:0.182432,33:0.067128):0.0172979,(31:0.085762,34:0.164069):2.62828e-06):0.0900708):0.0424966):0.0285533):0.119261,20:0.335754):0.266273):0.0400674,((((8:0.186324,9:0.011652):0.0676314,10:0.086518):0.167002,(12:0.033073,13:0.124501):0.134081):0.0426364,11:0.512760):0.0474192):0.0349098,7:0.065979):0.0389169,6:0.228440):0.0781221):0.0540771):0.0729059,2:0.000002);
 748: 3 -8431.922583 -8148.785673 (0:0.157311,(((1:0.085841,(((4:0.085397,5:0.121151):0.153021,((11:0.331379,15:0.134192):0.0800851,((14:0.423266,(35:0.755026,((((((((36:0.073495,38:0.131710):0.0425136,37:0.063313):0.245808,39:0.503967):0.217201,40:0.743303):0.104054,42:0.287146):0.0794298,(41:0.576720,43:0.302161):0.0525729):0.246717,(((49:0.041927,50:0.109835):0.189492,51:0.035825):0.285428,52:0.588725):0.194674):0.0527924,((44:0.297461,((45:0.512334,46:0.635254):0.19361,48:0.780568):0.109604):0.18257,47:0.448453):0.239714):0.518376):0.264257):0.156236,((((16:0.097606,18:0.096373):0.0921977,19:0.132426):2.56147e-06,(17:0.069340,((((((24:0.016511,25:0.012578):0.0386899,(28:0.478075,29:0.160944):0.074484):0.0485937,26:0.106695):0.0259105,27:0.046758):0.136972,32:0.170318):0.0421998,((30:0.086686,34:0.154576):0.0355447,(31:0.058828,33:0.099420):2.42998e-06):0.067629):0.183333):0.0222877):0.0468664,(20:0.215307,((21:0.110851,23:0.397720):0.20588,22:0.372420):0.138638):0.140309):0.225283):0.0546358):0.00891248):0.00773712,((7:0.107317,(12:0.075508,13:0.068731):0.221739):0.036483,((8:0.105634,10:0.205399):0.0481267,9:0.016261):0.134951):0.061783):0.0618141):0.034484,2:0.065577):0.0613037,3:0.152112):0.107728,6:0.139261);
 749: 1 -8062.405686 -8147.003102 (0:0.099669,((((1:0.040005,(((4:0.082179,5:0.151071):0.142528,(11:0.371437,15:0.188835):0.103365):2.20452e-06,(7:0.033414,(((8:0.107145,9:0.086443):0.140435,10:0.096252):0.213015,(12:0.044521,13:0.054906):0.109682):0.134419):0.0361717):0.0438141):0.0147176,((14:0.522163,(35:0.639720,((((((((36:0.151711,37:0.084237):0.031207,38:0.066164):0.274652,39:0.621832):0.140404,((41:0.539742,42:0.369480):0.135979,43:0.207395):0.246442):0.1052,52:0.785255):0.0497691,40:0.551173):0.107353,(((44:0.636083,(45:0.763948,46:0.348711):0.254983):0.0780976,48:0.555984):0.267435,47:0.335392):0.31424):0.0645357,((49:0.048535,50:0.061068):0.17495,51:0.048145):0.406419):0.303209):0.136335):0.199379,((((((16:0.106604,18:0.073829):0.0795119,17:0.053011):0.00464687,19:0.154635):0.129967,((((((24:0.015346,25:0.062631):0.062118,26:0.156930):0.0919233,27:0.041984):0.0676024,(28:0.299638,29:0.265236):0.124187):0.0855173,32:0.104220):0.0805643,(((30:0.123626,31:0.054551):0.0341542,34:0.162974):0.0108009,33:0.056212):0.0493054):0.0890795):0.0497261,((21:0.221119,23:0.309354):0.0291153,22:0.515140):0.137506):0.0244427,20:0.178132):0.157394):2.2521e-06):0.0216325,2:0.026262):0.0886074,3:0.218633):0.107385,6:0.202574);
 750: 1 -7816.336298 -8160.045897 (0:0.109818,((1:0.054246,(2:0.027476,(((((4:0.099819,5:0.155390):0.0808838,15:0.236966):0.0138772,(((14:0.421384,(21:0.200623,(22:0.356684,23:0.406370):0.0578581):0.109312):0.14058,((((16:0.097558,18:0.167344):0.0516814,17:0.115247):0.0229949,19:0.111652):0.0937632,(((((((24:0.047567,25:0.037770):0.0289591,26:0.047526):0.0419472,27:0.035866):0.0174992,(28:0.441488,29:0.172858):0.163895):0.152916,32:0.150505):0.051925,33:0.050894):0.0288186,((30:0.185762,34:0.064005):0.0562617,31:0.076679):0.0054323):0.122997):0.0507469):0.049913,20:0.292691):0.0844162):0.0545265,(35:0.835698,(((((((36:0.100043,37:0.117276):0.0677397,38:0.098368):0.234008,((41:0.436991,42:0.366093):0.125211,43:0.211079):0.168796):0.0298896,39:0.566258):0.145398,(((49:0.025827,50:0.082843):0.0799027,51:0.130789):0.26428,52:0.750206):0.414452):0.035431,((44:0.586273,(45:0.563426,46:0.512687):0.20614):0.0874167,(47:0.504635,48:0.728339):0.185968):0.299493):0.2084,40:0.603488):0.384262):0.29089):0.00843543,(7:0.071995,((((8:0.133688,9:0.067740):0.0736421,10:0.025854):0.144983,(12:0.040439,13:0.036944):0.117077):0.0745807,11:0.405988):0.0815201):0.0564439):0.024886):0.0257622):0.0512587,3:0.141843):0.129908,6:0.097765);
 751: 1 -8116.883898 -8151.884406 (0:0.153708,((1:0.059630,(2:0.025702,((((4:0.126495,5:0.181319):0.113797,(((12:0.039367,13:0.053016):0.0940556,(((14:0.788297,20:0.000003):0.227141,((((21:0.113729,22:0.507485):0.0843776,23:0.235977):0.243311,((((((24:0.022618,25:0.021793):0.0158327,26:0.080082):0.0831345,27:0.053067):0.0519353,(28:0.366928,29:0.244158):0.0960328):0.166677,32:0.112650):0.0916964,33:0.009998):0.012293):0.00747916,((30:0.134444,31:0.130336):0.0716371,34:0.116956):0.00609521):0.120653):0.0722879,(((16:0.119933,18:0.066396):0.101691,17:0.111527):2.37747e-06,19:0.148073):0.103042):0.265912):0.0721112,(15:0.137964,(35:0.770478,(((((((36:0.112803,38:0.095062):0.0925315,37:0.036368):0.266212,39:0.700925):0.117876,((41:0.391806,42:0.329387):0.147056,43:0.182492):0.105484):0.000853394,40:1.017229):0.263305,(((49:0.061054,50:0.079148):0.0769442,51:0.155401):0.177445,52:0.747950):0.123258):0.0254895,(44:0.326664,((45:0.605099,46:0.698274):0.221737,(47:0.475273,48:0.539766):0.23572):0.0969508):0.356378):0.352048):0.427306):0.0702276):0.0361276):0.0418637,(((8:0.110657,10:0.193947):0.0828212,9:0.000002):0.216901,11:0.323615):0.100723):0.00542266,7:0.065479):0.0657104):0.0192698):0.116928,3:0.140702):0.0539106,6:0.146228);
 752: 1 -7848.0008 -8140.536601 (0:0.174382,(((1:0.063660,2:0.022739):0.0666471,(((((4:0.031808,5:0.092018):0.0931033,(15:0.143651,(35:0.667239,(((((((36:0.119471,38:0.160748):0.049872,37:0.000003):0.525183,39:0.203397):0.47346,(40:0.741360,(41:0.415568,(42:0.242084,43:0.349373):0.0846608):0.147631):0.0832159):0.166668,((44:0.402818,(45:0.653188,48:0.441284):0.196454):0.170768,(46:0.786700,47:0.354339):0.148893):0.224742):0.10657,((49:0.081519,50:0.058261):0.108889,51:0.173163):0.26833):0.262673,52:0.592626):0.118129):0.519202):0.118385):2.87945e-06,(((((14:0.736036,21:0.048221):0.158876,(22:0.563551,23:0.255091):0.158933):0.308372,((((((24:0.008421,25:0.059761):0.017733,26:0.059387):0.0549983,27:0.037256):0.0409687,(28:0.502548,29:0.175919):0.131848):0.0310463,32:0.177401):0.0218485,(((30:0.149754,34:0.092148):0.027991,33:0.118936):2.7186e-06,31:0.075534):0.0985316):0.170819):0.00675872,(((16:0.150416,18:0.161162):0.0565087,17:0.065020):0.0389176,19:0.128063):0.0166305):0.0907203,20:0.339129):0.190519):0.0277167,((((8:0.103270,9:0.100907):0.130028,10:0.014344):0.148309,(12:0.020774,13:0.071530):0.196465):0.0962487,11:0.325798):0.125231):0.0312669,7:0.141770):0.0497045):0.0340366,3:0.147257):0.0283943,6:0.150641);
 753: 1 -8031.403602 -8146.952946 (0:0.074377,(((1:0.102356,2:0.054045):0.0310835,((((4:0.068504,5:0.199630):0.144628,(15:0.163148,(35:0.532057,((((((((36:0.081206,37:0.131583):0.0457551,38:0.062351):0.339705,39:0.393876):0.226569,43:0.215889):0.118228,(41:0.386153,42:0.330557):0.13399):0.144679,(((49:0.021070,50:0.110377):0.0868588,51:0.154935):0.147628,52:0.830906):0.126875):0.106494,40:0.885575):0.135339,(((44:0.434332,(45:0.587419,46:0.582857):0.329909):0.115883,48:0.659109):0.106987,47:0.513149):0.165811):0.249266):0.405701):0.197162):0.00658625,(7:0.127690,((((8:0.110154,9:0.111603):0.128161,10:0.029772):0.281702,(12:0.038612,13:0.046126):0.101174):0.0945257,11:0.388173):0.0163728):0.0195001):0.0271511,(((14:0.418506,((21:0.169306,22:0.419558):0.0749897,23:0.325329):0.144139):0.149466,((((16:0.085282,18:0.116587):0.0754044,17:0.052162):2.39037e-06,19:0.178235):0.0993847,(((((24:0.036243,25:0.056067):0.0373783,26:0.086842):0.05026,(28:0.418669,29:0.199759):0.231364):0.0468975,27:0.076405):0.0997813,((((30:0.131099,31:0.061098):0.0493533,34:0.141329):0.0345273,33:0.014762):0.0434543,32:0.122548):0.0885218):0.15738):0.0641107):0.0416134,20:0.222968):0.162754):0.0418318):0.0814158,3:0.158725):0.0899357,6:0.173614);
 754: 3 -8168.40723 -8141.141869 (0:0.085849,((1:0.095099,(((4:0.052087,5:0.180218):0.0550521,((7:0.123328,((((8:0.092029,9:0.074750):0.0702902,10:0.054426):0.127174,(12:0.005414,13:0.065708):0.138138):0.0405511,11:0.433213):0.0567799):0.0688179,(15:0.165570,(35:0.822562,(((((((36:0.100774,38:0.148679):0.0697151,37:0.096099):0.212332,39:0.405822):0.225558,40:0.793461):0.0660514,((41:0.600716,42:0.252680):0.118741,43:0.216639):0.084857):0.165654,((44:0.307794,(45:0.509753,46:0.597757):0.208086):0.22535,(47:0.503207,48:0.586425):0.196697):0.110583):0.0623206,(((49:0.096653,50:0.041617):0.141989,51:0.091153):0.229638,52:0.600467):0.107063):0.194129):0.506012):0.194939):0.001864):0.0523381,(((14:0.619722,21:0.158629):0.0726711,(22:0.437995,23:0.313319):0.0792196):0.165088,(((((16:0.176023,18:0.139394):0.101903,17:0.113024):0.0705249,19:0.063368):0.133538,((((((24:0.029049,25:0.033174):0.0419983,26:0.187516):0.07506,(28:0.476322,29:0.206265):0.119406):0.0361181,27:0.094003):0.108486,32:0.178430):0.027048,(((30:0.187678,34:0.024898):0.0320103,31:0.113041):2.7186e-06,33:0.051637):0.063893):0.116352):0.107512,20:0.167630):0.00930865):0.129994):0.0110357):0.0291737,2:0.000002):0.0907172,(3:0.201007,6:0.116285):0.013597);
 755: 1 -8072.280114 -8144.569989 (0:0.222408,((1:0.132297,2:0.037420):0.0393113,(((4:0.042401,5:0.070864):0.0777429,(((14:0.538978,(21:0.207973,(22:0.307672,23:0.384035):0.0914479):0.108776):0.186376,((((16:0.073197,18:0.115406):0.0751533,17:0.038882):0.0324616,(19:0.118784,20:0.237938):0.10471):0.0476165,(((((24:0.065171,25:0.036146):0.0270564,(28:0.520348,29:0.170488):0.0703258):0.0636183,(26:0.081669,27:0.060427):0.0154516):0.145945,32:0.243485):0.0178666,(((30:0.070912,34:0.122265):0.0526144,33:0.079657):0.0224187,31:0.087952):0.0303876):0.148807):0.0371453):0.182998,(15:0.116848,(35:0.556438,((((((((36:0.115142,38:0.084183):2.18133e-06,37:0.122618):0.299706,39:0.337266):0.259526,40:0.519271):0.129407,((41:0.311706,42:0.341775):0.0770565,43:0.345212):0.0889442):0.397976,52:0.542282):0.129419,((49:0.051987,50:0.102254):0.082564,51:0.165981):0.260664):0.196815,((44:0.444634,(45:0.769896,46:0.517861):0.0790564):0.118509,(47:0.455270,48:0.833727):0.351073):0.236417):0.222961):0.596001):0.137803):0.0157123):0.0423657,(6:0.139147,(7:0.070468,((((8:0.125442,9:0.107947):0.191777,10:0.052821):0.299456,(12:0.130243,13:0.025067):0.0757585):0.140659,11:0.401749):0.0449417):0.0393052):0.0573769):0.0484906):0.0264711,3:0.077835);
 756: 2 -7870.028467 -8144.010022 (0:0.179872,(1:0.079186,(((3:0.103086,(6:0.246252,7:0.054597):0.122589):0.0474536,((((8:0.135329,9:0.057568):0.0564069,10:0.177334):0.121575,11:0.338685):0.114216,(12:0.115336,13:0.034488):0.169681):0.16513):0.0264842,((((4:0.118688,5:0.216820):0.107611,15:0.227729):0.0442754,(35:0.628946,((((((((36:0.061453,38:0.121658):0.0430199,37:0.130770):0.231171,39:0.498330):0.281878,40:0.503146):0.189167,43:0.274151):0.0836679,(41:0.229541,42:0.368871):0.0560719):0.409778,(((49:0.008162,50:0.111670):0.0833928,51:0.135988):0.158255,52:0.485596):0.0145154):0.101225,(44:0.547691,((45:0.493501,(47:0.336362,48:0.491820):0.259612):0.117842,46:0.455972):0.230518):0.385957):0.399671):0.276218):2.33724e-06,(((14:0.507502,((21:0.138176,22:0.642318):0.0814865,23:0.320143):0.0926801):0.300259,((((16:0.073666,18:0.123567):0.0248834,19:0.157409):0.0497246,17:0.072230):0.109634,(((((24:0.025055,(26:0.000002,27:0.084607):0.0452154):0.064058,25:0.009445):0.0515637,(28:0.508176,29:0.225832):0.0955068):0.0545183,32:0.092611):0.16424,(((30:0.113275,34:0.106003):0.040898,33:0.055485):2.60612e-06,31:0.059194):0.0283423):0.101972):0.162171):0.0589444,20:0.237754):0.180694):0.0366238):0.0620141):0.0263808,2:0.029946);
 757: 5 -8101.388994 -8140.406528 (0:0.233344,((((1:0.158836,2:0.016336):0.058459,7:0.123061):0.0112853,((((4:0.033763,5:0.155297):0.0877192,15:0.158291):0.0295124,((14:0.469444,(35:0.614495,(((((36:0.067080,38:0.162479):0.0649862,37:0.090570):0.299842,39:0.414776):0.0627758,(40:0.714580,((41:0.433503,42:0.205621):0.0969503,43:0.241772):0.133419):0.0814739):0.254912,((((44:0.333159,(45:0.450096,46:0.865094):0.490952):0.13722,(47:0.387767,48:0.517122):0.209817):0.214485,52:0.474933):0.0967515,((49:0.080562,50:0.051185):0.125399,51:0.099949):0.3455):2.13263e-06):0.438604):0.0605553):0.117603,(((((16:0.125966,18:0.148294):0.0457909,19:0.105382):2.86215e-06,(17:0.127276,(((((24:0.009789,25:0.028589):0.0561712,(28:0.347450,29:0.212152):0.105488):0.0578221,(26:0.095491,27:0.047445):0.0619032):0.104201,32:0.171330):0.0772267,(((30:0.167561,34:0.068972):0.038521,31:0.080199):2.54136e-06,33:0.151816):0.102057):0.0811247):0.0347165):0.0116885,((21:0.148560,22:0.463203):0.0790499,23:0.265393):0.250193):0.0220555,20:0.332033):0.155249):0.0299338):0.0388817,(((8:0.115806,(9:0.125454,10:0.029990):0.0265253):0.206881,(12:0.076728,13:0.036172):0.101817):0.117469,11:0.434284):0.0196662):0.0207887):0.0567827,3:0.127362):0.122539,6:0.046776);
 758: 1 -7940.21712 -8145.855551 (0:0.107666,((1:0.105026,2:0.019711):0.0418809,(((((4:0.108685,5:0.108437):0.0406479,(15:0.205213,(35:0.811594,(((((((36:0.105922,38:0.195766):0.046169,37:0.074025):0.244391,39:0.439805):0.226483,40:0.704584):0.0823407,((41:0.593656,42:0.305790):0.203141,43:0.245108):0.0757871):0.361034,(((49:0.044331,50:0.085283):0.0566179,51:0.154799):0.271324,52:0.732927):0.10082):0.134189,(44:0.476239,((45:0.479014,46:0.633392):0.20164,(47:0.370825,48:0.340301):0.27662):0.122708):0.30069):0.192348):0.396369):0.0882671):0.0335415,((((((14:0.566026,(21:0.175022,22:0.501113):0.038813):0.183361,23:0.484198):0.281623,(((30:0.108634,33:0.072015):0.0205414,34:0.075893):0.0445902,31:0.065317):0.0187329):0.0441418,((((24:0.026695,(26:0.140978,27:0.087517):0.0970143):0.0203438,25:0.056931):0.068148,(28:0.460274,29:0.221378):0.0482904):0.100291,32:0.124154):0.0681394):0.135483,20:0.200433):0.025198,(((16:0.133934,18:0.058585):0.0645132,17:0.041229):0.0377131,19:0.116777):0.0454716):0.246723):0.0786614,(((8:0.092939,9:0.029279):0.0730835,10:0.122974):0.148308,(11:0.341553,(12:0.000002,13:0.081010):0.104282):0.0536529):0.0682078):0.0246865,7:0.109056):0.0442211):0.0332908,(3:0.114959,6:0.197686):0.0424848);
 759: 1 -7764.150864 -8156.281417 (0:0.134206,(((1:0.094989,2:0.026537):0.0307277,((((4:0.114984,5:0.204733):0.0708694,(15:0.210150,(35:0.638014,((((((((36:0.105227,38:0.136152):0.0450183,37:0.131790):0.164232,39:0.412692):0.296051,(42:0.442161,43:0.234697):0.138432):0.120192,41:0.693000):2.00144e-06,40:0.480046):0.14581,(((49:0.064580,50:0.068592):0.160578,51:0.150197):0.13651,52:0.619025):0.21537):0.120064,((44:0.376041,(45:0.756175,46:0.444221):0.195875):0.145306,(47:0.353534,48:0.538910):0.178506):2.27843e-06):0.303466):0.261343):0.246243):0.0246269,((((14:0.631945,(21:0.137620,22:0.637666):0.0876507):0.116306,23:0.622935):0.136142,20:0.165380):0.0363155,((((16:0.102611,18:0.085313):0.120431,17:0.084268):0.020146,19:0.141753):0.133263,((((((((24:0.043234,(26:0.170540,27:0.051334):0.0568752):0.0256673,(28:0.417017,29:0.203666):0.133235):0.0173104,25:0.000003):0.227428,32:0.078065):0.0671046,30:0.064074):0.0551537,33:0.048177):0.00688703,34:0.106861):0.0183827,31:0.045671):0.113277):0.0895422):0.097595):0.0428211,(7:0.066947,((((8:0.090311,9:0.049531):0.183442,10:0.000002):0.193158,(12:0.077702,13:0.025101):0.0716708):0.0788521,11:0.469171):0.104785):0.0664851):0.0104413):0.0751797,3:0.230276):0.0832406,6:0.251223);
 760: 2 -8226.695587 -8148.119426 (0:0.152661,(((1:0.082479,2:0.050875):0.0428072,(((4:0.084518,5:0.115874):0.0575543,(((((14:0.820776,(21:0.235259,22:0.403299):0.040077):0.0523798,23:0.432436):0.195763,((((16:0.148642,17:0.159748):0.0842823,(18:0.152026,((((((24:0.047685,25:0.024271):0.056766,26:0.095011):0.0327864,27:0.031671):0.0463451,(28:0.580688,29:0.136971):0.108134):0.112141,32:0.134698):0.0417452,(((30:0.144966,34:0.085041):0.0292712,33:0.060254):0.0431337,31:0.061041):0.0597277):0.154574):0.0340216):0.00498479,19:0.094160):0.0525526,20:0.364138):0.0316399):0.231056,(35:0.902101,(((((36:0.065776,(37:0.143608,38:0.172240):0.0593887):0.296623,39:0.477025):0.278902,(40:0.912882,((41:0.621337,42:0.260630):0.115016,43:0.231607):0.0482537):0.1285):0.0639744,(44:0.449578,((45:0.451866,46:0.464530):0.295451,(47:0.212641,48:0.696358):0.28121):0.082373):0.294522):0.1007,(((49:0.055692,50:0.055373):0.0697079,51:0.134346):0.21407,52:0.650716):0.148724):0.331607):0.424331):0.0588899,15:0.261205):0.00100967):0.0630781,(7:0.092888,((((8:0.108805,9:0.032347):0.142073,10:0.041645):0.101309,11:0.459708):0.126725,(12:0.037455,13:0.083192):0.151386):0.100207):0.0540223):0.039173):0.0484736,3:0.160014):0.076324,6:0.101152);
 761: 1 -8249.834541 -8159.415885 (0:0.237134,(1:0.051074,((3:0.104256,(6:0.190073,(7:0.043269,(((8:0.129368,(10:0.011945,(12:0.000002,13:0.148014):0.414765):0.128984):0.0510965,9:0.036490):0.177036,11:0.513525):0.115193):0.0911052):0.10243):0.0227085,((4:0.119402,5:0.051526):0.0655684,((((14:0.619366,22:0.319187):0.0751854,(21:0.122115,23:0.538204):0.23062):0.111614,((((16:0.115238,18:0.182116):0.0393718,17:0.066545):0.0288329,19:0.137789):0.0836162,(((20:0.284337,((30:0.095846,34:0.107029):0.0138419,33:0.088258):0.00915015):0.0127766,31:0.065718):0.0373869,((((24:0.012098,25:0.028399):0.0723464,(28:0.369631,29:0.212746):0.0976384):0.0279594,(26:0.073241,27:0.084943):0.0455027):0.111417,32:0.189045):0.0474509):0.0531151):0.091007):0.167561,(15:0.025414,(35:0.727371,((((((((36:0.155970,37:0.105618):0.0180527,38:0.090560):0.332357,39:0.539579):0.303308,43:0.211755):0.0497658,(41:0.417310,42:0.401409):0.266021):0.107489,(((49:0.132409,50:0.073768):0.0525193,51:0.134933):0.326322,52:0.822060):0.0870331):0.195997,((44:0.543620,(45:0.630768,46:0.476246):0.164134):0.112758,(47:0.611932,48:0.379179):0.215889):0.086972):0.226704,40:0.619499):0.299428):0.432898):0.125043):0.0875507):0.00762829):0.141993):0.109305,2:0.041050);
 762: 1 -8436.231578 -8155.508476 (0:0.195974,((1:0.031758,2:0.024964):0.035933,((3:0.172205,(((4:0.091094,5:0.214323):0.0851515,(15:0.090499,(35:0.551199,((((((((36:0.164997,38:0.115853):2.65136e-06,37:0.060693):0.335358,39:0.586634):0.203414,40:0.616018):0.0927175,43:0.308663):0.0292156,(41:0.457857,42:0.245627):0.121806):0.223178,(((49:0.004313,50:0.134695):0.115743,51:0.214577):0.296633,52:0.454115):0.0946897):0.0259803,(((44:0.386658,(45:0.459584,46:0.635152):0.318412):0.312904,48:0.429647):0.159934,47:0.360457):0.2571):0.599289):0.192001):0.151929):2.68859e-06,(7:0.086769,((((8:0.142934,9:0.086651):0.0988392,10:0.076548):0.22389,(12:0.056772,13:0.027074):0.14353):0.110073,11:0.369982):0.0558704):0.0296263):0.021023):0.00537937,(((14:0.719871,21:0.112473):0.10146,(22:0.388285,23:0.341927):0.103466):0.254528,((((16:0.085993,17:0.111248):0.0488995,(18:0.107565,19:0.117080):0.0359612):0.0210997,(((((24:0.026855,25:0.009450):0.0440991,(28:0.420646,29:0.169129):0.173075):0.0482213,(26:0.070081,27:0.055560):0.0300399):0.136735,(((30:0.063538,31:0.101628):0.0325265,34:0.168147):0.0214431,33:0.035499):0.0231905):0.00577184,32:0.155333):0.192515):0.104604,20:0.151046):0.0310134):0.240185):0.0265228):0.116891,6:0.138231);
 763: 1 -7549.911518 -8144.878951 (0:0.203952,((1:0.091170,(2:0.067804,(((((4:0.052029,5:0.162258):0.121023,15:0.266823):2.36361e-06,((14:0.481231,(35:0.601760,((((((36:0.045917,38:0.192417):0.0238198,37:0.114743):0.258347,(39:0.311189,40:0.800787):0.100426):0.106975,((41:0.436651,42:0.222283):0.116411,43:0.153722):0.0969574):0.300799,(((49:0.037350,50:0.037925):0.106211,51:0.099759):0.162045,52:1.091898):0.489705):0.00901771,(((44:0.322374,48:0.985217):0.0941901,(45:0.692282,46:0.524132):0.295432):0.137768,47:0.388677):0.367126):0.374627):0.118792):0.0960737,(((((16:0.152192,18:0.070701):0.0520754,17:0.061614):0.0347123,19:0.116562):2.19784e-06,(((((((((24:0.048529,25:0.014854):0.0575959,26:0.190079):0.0798164,(28:0.366440,29:0.172114):0.141667):0.0163037,27:0.088042):0.118532,32:0.068718):0.110562,33:0.019589):0.0422885,34:0.091072):0.0330697,30:0.126734):0.0197127,31:0.008936):0.206526):0.100387,(20:0.186540,((21:0.118957,22:0.554027):0.0432145,23:0.375028):0.140997):0.0982824):0.166624):2.35098e-06):0.0647702,((((8:0.095274,9:0.121280):0.118728,10:0.032476):0.153296,(12:0.074287,13:0.067459):0.0481069):0.0599675,11:0.514709):0.111564):0.074025,7:0.095075):0.0357089):0.0140198):0.068511,3:0.212863):0.0659785,6:0.087886);
 764: 1 -7900.412038 -8159.23954 (0:0.175761,((1:0.062873,2:0.034701):0.0779456,((((((4:0.085988,5:0.230770):0.0670563,(((((16:0.122638,17:0.102878):0.107109,18:0.067563):0.0300032,19:0.140843):0.116957,((((((24:0.029749,25:0.019233):0.00919904,(28:0.377237,29:0.223262):0.0726508):0.0737041,26:0.051924):0.0515771,27:0.048871):0.084705,32:0.164523):0.0598776,(((30:0.179126,34:0.105774):0.0264286,33:0.142187):0.00252403,31:0.083361):0.097592):0.0863769):0.0640737,(20:0.286173,((21:0.190394,22:0.313912):0.0761219,23:0.412234):0.195778):0.0905361):0.174303):0.0213279,((8:0.092457,10:0.137319):0.0369662,9:0.000003):0.17707):0.0288317,((11:0.357811,15:0.186372):0.0316411,((12:0.051613,13:0.051055):0.118245,(14:0.363045,(35:0.503657,((((((((36:0.090905,38:0.133814):0.00979886,37:0.065282):0.20736,39:0.276417):0.32971,40:0.760423):0.0920899,42:0.256512):0.0308566,(41:0.765918,43:0.158852):0.0885383):0.288519,((((44:0.366230,(45:0.594078,46:0.405213):0.178736):0.213562,48:0.686777):0.10631,47:0.358861):0.32149,52:0.611700):0.0469789):0.121159,((49:0.038617,50:0.116219):0.052492,51:0.234463):0.297067):0.614064):0.417779):0.187328):0.0468563):0.0632306):0.0497066,7:0.065903):0.0363999,6:0.097074):0.0506138):0.0123521,3:0.173890);
 765: 1 -8189.857475 -8164.612469 (0:0.176536,((1:0.102048,(2:0.032442,(((4:0.047238,5:0.161389):0.11498,((((((8:0.125013,9:0.081155):0.176117,10:0.000002):0.144057,11:0.441624):0.168568,(12:0.048241,13:0.121015):0.0616774):0.0757036,(((14:0.952960,(((16:0.165256,18:0.118451):0.127462,(17:0.047392,((((((24:0.036974,25:0.041985):0.0448747,26:0.193628):0.0609072,(28:0.519532,29:0.213873):0.0708045):0.0202752,27:0.080037):0.15526,32:0.101789):0.111322,(((30:0.130463,34:0.142665):0.019351,31:0.043798):0.00242878,33:0.023069):0.0659294):0.208954):0.0721635):2.78409e-06,19:0.098640):2.84434e-06):0.0950043,(21:0.218500,(22:0.332105,23:0.428647):0.0576007):0.208584):0.104029,20:0.164941):0.21371):0.10199,(15:0.254665,(35:0.584758,((((((36:0.046722,38:0.165657):0.0260864,37:0.132553):0.124382,(39:0.429420,40:1.019523):0.189104):0.131541,((41:0.493647,42:0.228417):0.228057,43:0.309162):0.182578):0.516581,(((49:0.062854,50:0.088078):0.154312,51:0.164003):0.386332,52:0.437422):0.0635237):0.0329922,(44:0.527303,((45:0.778022,46:0.721014):0.193663,(47:0.640696,48:0.431948):0.262642):0.180166):0.54207):0.333647):0.229185):0.084969):0.0539582):0.0300762,7:0.079711):0.0522528):0.0327813):0.071823,3:0.229003):0.028987,6:0.174932);
 766: 2 -8327.298508 -8163.358373 (0:0.122366,(((((1:0.095905,2:0.023962):0.0708406,7:0.132631):0.0235786,(4:0.191673,((14:0.497298,(35:0.930705,((((((36:0.075391,38:0.122675):0.0171568,37:0.085026):0.153264,39:0.456459):0.259243,(40:0.780607,((41:0.431181,42:0.232284):0.0624233,43:0.276712):0.0913935):0.0699724):0.102962,((44:0.413101,((45:0.418416,46:0.689802):0.28611,(47:0.441643,48:0.533160):0.212296):0.101954):0.2525,((49:0.000003,50:0.108922):0.112645,51:0.119478):0.362523):0.0402625):0.0823288,52:0.453241):0.196508):0.2161):0.169511,((((((16:0.075499,18:0.127799):0.10078,17:0.135109):2.19882e-06,19:0.180589):0.0761557,((((((24:0.016069,25:0.051298):0.0101104,(28:0.343599,29:0.251683):0.197728):0.0219423,26:0.138954):0.0393525,27:0.073443):0.189293,32:0.097281):0.0240572,(((30:0.075724,34:0.127229):0.0290913,33:0.032981):0.0231895,31:0.083963):0.0176196):0.183918):0.0792409,20:0.185239):0.039842,(21:0.186157,(22:0.436107,23:0.236317):0.0330765):0.175769):0.123141):0.0198008):0.0523915):0.0279244,((((8:0.135361,9:0.072668):0.064704,10:0.056143):0.354498,(12:0.042895,13:0.050567):0.146475):0.0671688,(11:0.379161,15:0.211269):0.0551892):0.0324074):0.133538,(3:0.127704,5:0.165019):0.0492369):0.120774,6:0.154760);
 767: 1 -7869.634155 -8143.945586 (0:0.130999,((1:0.109791,(2:0.043747,((((4:0.088383,5:0.213901):0.119466,((((8:0.093321,9:0.044980):0.10581,10:0.060231):0.172625,(11:0.353588,(12:0.072409,13:0.026332):0.107479):0.0446099):0.0933182,(15:0.088039,(35:0.700428,(((((36:0.099910,(37:0.093427,38:0.084887):0.0116096):0.219204,39:0.303809):0.313202,((41:0.363130,42:0.300245):0.0711444,43:0.293596):0.160803):0.115017,40:0.503204):0.195185,((44:0.538823,(((45:0.419479,46:0.957127):0.276127,48:0.766305):0.0795741,47:0.519279):0.11837):0.215738,(((49:0.052579,50:0.036084):0.13582,51:0.095422):0.0967373,52:0.798080):0.205809):0.00540655):0.373009):0.421495):0.119434):2.79626e-06):0.0442857,7:0.118995):0.0399585,((14:0.506737,((21:0.132758,22:0.501135):2.58848e-06,23:0.160749):0.088534):0.199839,(((((16:0.072510,18:0.108871):0.0699659,17:0.055037):0.0699026,19:0.085319):0.0623733,((((24:0.024959,((26:0.035809,27:0.056970):0.0566606,(28:0.389540,29:0.318929):0.068464):0.0369443):0.0533713,25:0.000003):0.174428,32:0.080674):0.0895833,((30:0.087846,34:0.171600):0.0282465,(31:0.094711,33:0.082474):0.0132079):0.0376426):0.163274):0.132063,20:0.124687):0.0513897):0.215078):2.11985e-06):0.0517299):0.0651638,3:0.087207):0.142194,6:0.116231);
 768: 1 -7672.712473 -8147.725881 (0:0.101454,(1:0.068890,(2:0.000003,(3:0.110832,((((((4:0.078785,5:0.087666):0.119522,15:0.205597):0.0323171,(((14:0.455997,((21:0.050744,22:0.418051):0.0985578,23:0.223426):0.147815):0.100132,(((16:0.164676,18:0.054231):0.0409756,(17:0.048635,(((((24:0.025218,(26:0.061960,27:0.106048):0.0595888):0.0395495,25:0.027663):0.037972,(28:0.488075,29:0.214738):0.0887878):0.0728928,32:0.101108):0.072928,(30:0.070278,(31:0.034122,(33:0.066906,34:0.141674):0.00991656):0.0418334):0.060378):0.256741):0.0461371):0.0141066,19:0.092343):0.126867):0.0534365,20:0.188922):0.191421):0.0363165,(35:0.533303,(((((((36:0.082762,37:0.093975):0.0381637,38:0.116090):0.21272,(41:0.454173,(42:0.381214,43:0.181841):0.0474837):0.139452):0.163183,39:0.384421):0.114098,40:0.464410):0.201207,(((49:0.035501,50:0.110091):0.109092,51:0.079773):0.303166,52:0.293399):0.125444):0.106827,((44:0.327143,((45:0.567942,46:0.455320):0.197432,48:0.903561):0.0962584):0.121145,47:0.366122):0.313478):0.224525):0.25313):0.0169183,((((8:0.061018,9:0.075810):0.206636,10:0.011122):0.185184,11:0.479760):0.147022,(12:0.069557,13:0.022012):0.0131357):0.134485):0.0209493,7:0.144240):0.0339451):0.11432):0.0557889):0.0781991,6:0.235735);
 769: 1 -7821.217994 -8144.010022 (0:0.115893,(1:0.065192,((3:0.132189,(6:0.143243,(7:0.029780,((((8:0.077111,9:0.067149):0.117963,10:0.035319):0.151464,11:0.324663):0.0718029,(12:0.072636,13:0.047057):0.108724):0.140196):0.0244161):0.0731119):0.0445686,(((4:0.058954,5:0.079910):0.106637,(((14:0.489520,(21:0.269058,22:0.431901):0.0526898):0.0517873,23:0.541889):0.1061,(((((16:0.093864,18:0.086235):0.027297,19:0.146219):0.0491215,17:0.067072):0.0669558,((((((24:0.058381,25:0.050269):0.0315775,27:0.084717):0.035217,26:0.115199):0.0154964,(28:0.431431,29:0.223170):0.0786917):0.133752,32:0.156246):0.0550137,(((30:0.110987,34:0.059051):0.0350467,33:0.146148):0.0435332,31:0.076401):0.0426695):0.0455716):0.0673063,20:0.338322):0.0522806):0.175505):2.42581e-06,(15:0.037375,(35:0.972492,(((((((36:0.097327,38:0.094704):0.0708099,37:0.058734):0.453317,39:0.477342):0.10601,40:0.642684):0.104952,((41:0.398251,42:0.329978):0.156607,43:0.248748):0.042178):0.140752,(((49:0.098345,50:0.034295):0.11089,51:0.076287):0.224168,52:0.723044):0.082807):0.135288,(44:0.296202,((45:0.522868,46:0.380983):0.152199,(47:0.286146,48:0.678385):0.319365):0.116827):0.165868):0.247455):0.251394):0.217355):0.0244613):0.0391397):0.0428021,2:0.045171);
 770: 1 -8188.05715 -8147.440514 (0:0.092589,((1:0.101422,(2:0.070698,(((((4:0.097649,5:0.144476):0.0964166,(15:0.135451,(35:0.435144,(((((((((36:0.137168,38:0.143931):0.0397976,37:0.099890):0.280021,39:0.429943):0.125612,43:0.296517):0.0933649,(41:0.430973,42:0.291123):0.129602):2.07517e-06,40:0.634933):0.247109,52:0.796014):0.0863803,((49:0.024976,50:0.065312):0.0777667,51:0.087005):0.298318):0.0910223,((44:0.393622,(45:0.624671,46:0.531117):0.188374):0.0113661,(47:0.438019,48:0.551324):0.117697):0.155667):0.40442):0.260686):0.106572):0.0204488,((((14:0.486339,(21:0.190807,(22:0.447118,23:0.315562):0.0955594):0.0978062):0.228174,((((((((24:0.009346,25:0.050832):0.0834801,(26:0.056430,27:0.092899):0.068795):0.0214423,(28:0.512084,29:0.140249):0.0492616):0.148569,32:0.149987):0.0244042,30:0.126234):0.0415956,31:0.055778):0.0136919,33:0.058001):0.0260191,34:0.133162):0.0993129):0.112067,(((16:0.066779,18:0.129050):0.0764867,17:0.080691):0.00702333,19:0.177737):0.166011):0.0398583,20:0.259780):0.179358):0.010638,((((8:0.051638,9:0.091136):0.0773651,10:0.074956):0.122453,(12:0.089397,13:0.042840):0.163204):0.0829471,11:0.301450):0.0664574):0.0150188,7:0.126465):0.0197521):0.0128853):0.0325501,3:0.118362):0.151695,6:0.079682);
 771: 2 -7626.994675 -8145.125001 (0:0.145121,((1:0.041384,2:0.067190):0.0390077,(((4:0.122510,(5:0.168731,(15:0.151705,(35:0.481839,((((((((((36:0.091498,38:0.090766):0.0150318,37:0.081265):0.250481,39:0.306922):0.359215,42:0.307608):0.0677739,43:0.260284):0.163836,41:0.493588):2.32253e-06,40:0.584765):0.186878,((44:0.595245,(45:0.741999,46:0.515066):0.173166):0.146751,(47:0.398498,48:0.507082):0.0744402):0.29179):0.175613,((49:0.021106,50:0.140799):0.166177,51:0.120740):0.234592):0.476449,52:0.320974):0.120808):0.266244):0.0556823):0.0279309):0.0240868,(7:0.116021,((((8:0.101572,9:0.027527):0.0395026,10:0.133762):0.0802554,11:0.381821):0.0780484,(12:0.078956,13:0.035299):0.203849):0.0702849):0.0397307):0.0246246,(((14:0.562563,(21:0.161416,(22:0.521760,23:0.451979):0.0680259):0.134852):0.11451,(((16:0.148645,18:0.073880):0.0435828,19:0.132373):2.09425e-06,(17:0.049938,((((((24:0.022941,(26:0.094848,27:0.059418):0.0839202):0.0530367,25:0.000003):0.0524417,(28:0.357832,29:0.128225):0.157102):0.170496,32:0.041442):0.114809,((31:0.065492,34:0.080895):2.46916e-06,33:0.060585):0.0278143):0.0209031,30:0.117908):0.0994209):0.0139535):0.0951263):0.103101,20:0.114077):0.222587):0.0179194):0.0388114,(3:0.099792,6:0.214581):0.0552236);
 772: 3 -7598.158439 -8143.600842 (0:0.084883,(((1:0.068659,(((((4:0.093380,5:0.135844):0.110223,(15:0.154270,(35:0.397047,(((((((36:0.107270,38:0.128551):0.0454361,37:0.122454):0.177244,39:0.424272):0.157517,40:0.430434):0.06823,((41:0.703812,42:0.129106):0.161954,43:0.296736):0.164865):0.270074,(((49:0.056437,50:0.058042):0.100596,51:0.127034):0.0670474,52:0.662336):0.169196):0.0898895,(44:0.459401,((45:0.815600,46:0.566380):0.299426,(47:0.567044,48:0.442318):0.100823):0.0989442):0.0689534):0.249676):0.386627):0.0675965):0.017435,(((14:0.645230,(21:0.094799,(22:0.366012,23:0.350741):0.130843):0.183811):0.113452,(((16:0.104447,18:0.081821):0.067157,(17:0.048569,19:0.209779):0.00048982):0.0856927,(((((((((24:0.014491,25:0.063198):0.0960498,26:0.144696):0.063172,27:0.059935):0.0479942,(28:0.370067,29:0.225420):0.0445836):0.148723,32:0.106114):0.0584024,30:0.156970):0.0496427,33:0.046815):0.0261917,34:0.085590):0.00807941,31:0.114288):0.022877):0.0369081):0.0927644,20:0.157078):0.164556):0.0431271,((((8:0.076946,9:0.051887):0.109597,10:0.000002):0.20888,(12:0.028451,13:0.029305):0.0780537):0.0554774,11:0.375033):0.0201324):0.00873696,7:0.090834):0.0407484):0.049743,2:0.023335):0.050678,3:0.153843):0.114375,6:0.139556);
 773: 3 -8138.656416 -8141.754068 (0:0.189422,(((1:0.060152,2:0.031473):0.0131247,7:0.144551):0.0602835,(3:0.137683,6:0.212220):0.084389):0.0189953,((((4:0.073852,5:0.103081):0.102418,(15:0.148046,(35:0.605055,((((((36:0.109644,(37:0.054643,38:0.106974):0.00939314):0.224567,39:0.330034):0.360776,((41:0.642776,42:0.254768):0.143088,43:0.207111):0.218181):0.0202823,(((49:0.029145,50:0.119964):0.114557,51:0.095561):0.363144,52:0.535710):0.169258):0.143368,40:0.583668):0.111594,(44:0.428010,((45:0.374731,46:0.374392):0.21996,(47:0.447676,48:0.591126):0.174821):0.0386027):0.102448):0.305581):0.215084):0.119561):2.898e-06,(((14:0.533682,21:0.222403):0.0721947,(22:0.561939,23:0.310522):0.0791929):0.206221,(((((16:0.095402,18:0.068873):0.0263646,17:0.066551):0.0461308,19:0.158265):0.0507996,(((((24:0.020782,25:0.044175):0.0518634,(28:0.362320,29:0.163181):0.0999412):0.0468267,(26:0.090988,27:0.075835):0.0493525):0.108773,32:0.114462):0.0842251,(((30:0.092248,34:0.076381):0.0456184,33:0.073234):0.0367514,31:0.058058):0.0254925):0.0970426):0.0730233,20:0.178552):0.0620027):0.264918):0.0296125,(((8:0.067813,(9:0.051293,10:0.168045):0.0553583):0.194065,(12:0.037326,13:0.047899):0.203534):0.0401957,11:0.513333):0.0500606):0.0247585);
 774: 3 -8398.306242 -8142.888066 (0:0.126349,(((1:0.123892,2:0.008812):0.0732514,(((((4:0.108514,5:0.228243):0.11254,(14:0.658673,(35:0.612303,(((((((36:0.111027,38:0.122658):0.0181686,37:0.084922):0.125573,39:0.499894):0.158395,40:0.688706):0.161604,((41:0.711072,42:0.234874):0.186547,43:0.240344):0.0745502):0.347046,((44:0.504974,(47:0.375656,48:0.591467):0.33236):0.0750434,(45:0.757022,46:0.565026):0.139984):0.413622):0.0587607,(((49:0.032847,50:0.118107):0.0716881,51:0.224232):0.104398,52:1.244934):0.330964):0.520448):0.125334):0.126033):2.78657e-06,(((((16:0.119453,18:0.112815):0.067047,(17:0.039640,((((((24:0.052712,25:0.038007):0.0278946,(28:0.573596,29:0.251690):0.155469):0.0459809,26:0.076835):0.0469581,27:0.025768):0.204474,32:0.159949):0.0233489,(((30:0.123643,34:0.144433):0.0545088,33:0.044366):0.0307264,31:0.075105):0.0468344):0.121531):0.0201525):0.0199719,19:0.177866):0.195416,((21:0.326212,22:0.297218):0.16946,23:0.593038):0.185476):0.0505204,20:0.261442):0.124907):0.0592137,((((8:0.125698,9:0.096535):0.159901,10:0.015047):0.225311,(12:0.049462,13:0.039240):0.0997799):0.120864,(11:0.359906,15:0.264006):0.102207):0.100713):0.0344892,7:0.078759):0.0354704):0.0551044,3:0.142635):0.148338,6:0.184727);
 775: 1 -7813.775125 -8154.892015 (0:0.141650,1:0.075154,(2:0.022155,((3:0.058246,((((4:0.033327,5:0.092559):0.142921,((14:0.557745,(35:0.403503,((((((((36:0.073094,38:0.081067):0.0542167,37:0.091325):0.231821,39:0.471698):0.276808,40:0.342194):0.0300824,((41:0.433164,42:0.295509):0.0602902,43:0.409893):0.11218):0.185367,52:0.611546):0.102897,((49:0.072473,50:0.060706):0.132447,51:0.110046):0.319276):0.0576727,(44:0.441833,((45:0.617120,46:0.309037):0.122946,(47:0.209788,48:0.473829):0.104496):0.0805193):0.134615):0.366432):0.225403):0.107298,((16:0.062419,((17:0.017096,(((((((24:0.027361,25:0.057760):0.0462831,28:0.583999):0.0181975,26:0.082312):0.0527795,27:0.021375):0.0904092,29:0.199206):0.0810685,32:0.144132):0.01758,(((30:0.114590,34:0.090771):0.0964816,33:0.045383):0.00730788,31:0.040984):0.0492902):0.141338):0.0557085,(18:0.023198,19:0.157571):0.021913):0.028657):0.0678001,(20:0.118137,((21:0.191842,23:0.294701):0.227453,22:0.495865):0.116061):0.188978):0.186839):0.00359673):0.0318345,((((8:0.055211,9:0.082418):0.208132,10:0.048171):0.202309,(12:0.000002,13:0.080637):0.072087):0.211665,(11:0.328715,15:0.274920):0.0981006):0.0369436):0.018321,7:0.127849):0.0953301):0.0675323,6:0.207488):0.0429428):0.0520083);
 776: 2 -8130.095029 -8153.771717 (0:0.186067,((1:0.059145,(2:0.016217,(((((4:0.038747,5:0.245189):0.0419934,15:0.261377):2.36361e-06,(((14:0.492586,35:0.834521):0.0629131,(((((((36:0.140778,38:0.101090):0.0741971,37:0.108762):0.165632,39:0.598343):0.22256,40:0.623156):0.0693654,((41:0.555280,42:0.301401):0.172411,43:0.330833):0.162016):0.0735463,(((49:0.079578,50:0.030309):0.209934,51:0.078025):0.317423,52:0.664270):0.292947):0.0691426,((44:0.367717,(45:0.734417,46:0.400004):0.280149):0.161687,(47:0.319600,48:1.081101):0.18423):0.184766):0.409496):0.248901,(((16:0.047678,18:0.075755):0.0711059,(17:0.036554,(((((24:0.041003,25:0.023869):0.0515066,26:0.115185):0.0768866,(28:0.325515,29:0.194360):0.12512):2.97354e-06,27:0.000003):0.11996,((((30:0.076126,34:0.016085):0.0603988,33:0.015260):0.0191001,31:0.069693):0.0688148,32:0.138628):2.1509e-06):0.120726):0.00873199):0.0172173,(19:0.054101,(20:0.113824,((21:0.225884,22:0.469398):0.0411886,23:0.318671):0.165725):0.0987445):0.0719592):0.203006):0.0588733):0.0522086,((((8:0.143851,9:0.070231):0.163653,10:0.028912):0.15272,(12:0.035409,13:0.107337):0.0958567):0.16448,11:0.381648):0.0613455):0.00280408,7:0.111733):0.0555506):0.0310961):0.084604,3:0.141894):0.0604165,6:0.095065);
 777: 1 -8234.544363 -8152.379618 (0:0.215294,(((1:0.094642,2:0.030934):0.0474359,((((4:0.083089,5:0.205924):0.0633814,(((14:0.804926,(21:0.160146,(22:0.428597,23:0.260739):0.0542573):0.0402338):0.274215,20:0.068197):0.0458316,(((16:0.168173,18:0.103927):0.0505506,(17:0.119186,(((((24:0.016362,25:0.019546):0.0304942,(28:0.341750,29:0.239677):0.116869):0.0126596,32:0.268872):0.0674154,(26:0.073617,27:0.049404):0.0544082):0.121957,(((30:0.086314,34:0.122665):0.020676,33:0.046572):0.0148558,31:0.078827):0.0527512):0.122281):0.0296876):2.78409e-06,19:0.121555):0.167508):0.116801):0.0267702,(15:0.164298,(35:0.923403,(((((((((36:0.127787,38:0.126144):0.0595928,37:0.063563):0.149146,39:0.352503):0.216421,43:0.281548):0.117507,40:0.609694):0.0519439,(41:0.483302,42:0.312249):0.0725894):0.229685,((49:0.043764,50:0.076850):0.10483,51:0.202091):0.307717):0.00634268,52:0.495018):0.0460808,(44:0.511575,((45:0.654835,46:0.451952):0.324323,(47:0.390154,48:0.516762):0.182594):0.0825569):0.161936):0.230254):0.303091):0.132032):0.0240108,(7:0.052032,(((8:0.099896,9:0.120120):0.112268,10:0.000002):0.282703,(11:0.502066,(12:0.043529,13:0.031629):0.0550371):0.0566347):0.125037):0.00862316):0.0282661):0.0474409,3:0.127158):0.0726597,6:0.105857);
 778: 2 -8524.92034 -8147.556897 (0:0.184175,((((1:0.071071,2:0.010006):0.101407,(((((4:0.112445,5:0.189093):0.100475,(11:0.362028,15:0.137484):0.0665867):0.00928804,(((((16:0.053193,18:0.033315):0.052255,19:0.213366):0.0247508,17:0.087492):0.0565092,(((((24:0.038717,(26:0.078396,27:0.078504):0.0952789):0.0312509,25:0.016967):0.115141,(28:0.575102,29:0.179639):0.0425497):0.105221,32:0.090486):0.0954219,(((30:0.114595,34:0.114619):0.0394846,33:0.071008):0.00229593,31:0.059392):0.021719):0.124649):0.107787,(20:0.218248,((21:0.279169,22:0.409569):0.0379888,23:0.420819):0.214292):0.0670489):0.208381):0.0161462,((((8:0.126454,9:0.060466):0.2132,10:0.000003):0.2632,(12:0.035815,13:0.032462):0.0399058):0.149234,(35:0.504229,(((((((36:0.101713,38:0.156750):0.0337913,37:0.118022):0.193853,39:0.788410):0.0992296,40:0.500948):0.173922,((41:0.523890,42:0.387328):0.13067,43:0.236912):0.174339):0.37794,(((49:0.025180,50:0.072754):0.11002,51:0.141073):0.398407,52:0.534367):0.186335):0.0398672,((44:0.402389,(45:0.705033,46:0.447151):0.26716):0.0301198,(47:0.292313,48:0.640646):0.131134):0.127171):0.230863):0.327869):0.0288936):0.0122943,7:0.176639):0.0260069):0.0516322,3:0.153063):0.0657697,14:0.621098):0.0562198,6:0.244762);
```
