## Supplementary material for "Tertiary-interaction characters enable fast, model-based structural phylogenetics beyond the twilight zone": USalign_53_ferritins_3dis_cut.fasta.ckp (part 2 of 2)

```
 779: 1 -7357.502562 -8144.397072 (0:0.198950,(((1:0.056470,2:0.046406):0.0311535,(((((4:0.129612,5:0.198475):0.159824,((((14:0.369053,((21:0.174412,22:0.397175):0.0644102,23:0.307554):0.097146):0.208984,20:0.136844):0.126524,((((((24:0.031172,25:0.026172):0.0170832,26:0.175058):0.0435031,(28:0.265038,29:0.255589):0.133268):0.025168,27:0.060653):0.108772,32:0.072286):0.0689913,(((30:0.086237,34:0.071414):0.0163916,33:0.034809):0.0389638,31:0.085828):0.0610239):0.112074):0.101884,(((16:0.125954,18:0.066310):0.104231,17:0.093541):2.89901e-06,19:0.095436):0.0459802):0.186365):0.0158447,(15:0.160056,(35:0.477338,(((((((36:0.087538,38:0.115787):0.0568023,37:0.062494):0.275331,39:0.257920):0.142037,40:0.503055):0.151348,((41:0.508898,43:0.187274):0.0435019,42:0.092528):0.263446):0.200348,((44:0.198075,(45:0.399131,46:0.818214):0.245025):0.154762,(47:0.382958,48:0.449930):0.294451):0.28759):0.0153832,(((49:0.040879,50:0.087880):0.0916705,51:0.180131):0.134206,52:0.403683):0.0932213):0.234134):0.343827):0.0840262):0.0303144,((((8:0.090991,9:0.030437):0.0748157,10:0.056333):0.145071,(12:0.000002,13:0.077921):0.129416):0.0539941,11:0.356873):0.0533495):0.0757941,7:0.087280):0.0770621):0.0944984,3:0.096299):0.0356304,6:0.240112);
 780: 1 -8006.323288 -8141.391497 (0:0.130915,(((1:0.077954,(((((4:0.085125,5:0.109810):0.119451,((((14:0.577133,((21:0.196527,23:0.540882):0.0344975,22:0.398738):0.138649):0.211618,20:0.207266):0.0875978,(((((24:0.025896,25:0.024178):0.0545462,(26:0.125440,27:0.036339):0.0875608):0.0161031,(28:0.509521,29:0.210864):0.120372):0.0732652,32:0.100703):0.0762489,(((30:0.147493,34:0.053734):0.0425111,33:0.039317):0.0306544,31:0.063193):0.033889):0.149935):0.0394348,(((16:0.098186,18:0.044269):0.094651,17:0.084202):0.0138124,19:0.089971):0.0308113):0.117977):0.0196713,(15:0.171354,(35:1.089245,((((((36:0.085229,(37:0.142423,38:0.172590):0.0279538):0.21246,39:0.402314):0.247549,((41:0.496348,42:0.340998):0.139357,43:0.178245):0.166521):0.0986006,(((49:0.051638,50:0.055525):0.105196,51:0.104238):0.400692,52:0.546844):0.379023):0.0335977,(((44:0.495579,(45:0.582478,46:0.412227):0.295359):0.0590958,48:0.473207):0.18803,47:0.372981):0.270504):0.122923,40:0.452533):0.197144):0.473227):0.0256353):0.0613895,((((8:0.068042,9:0.064274):0.0929899,10:0.078993):0.147246,(12:0.018996,13:0.045942):0.0767516):0.08907,11:0.426293):0.0461551):0.0639166,7:0.091926):0.0622393):0.0105007,2:0.029911):0.075899,3:0.156610):0.0837953,6:0.191742);
 781: 1 -7860.932816 -8150.020647 (0:0.107665,(((((1:0.083746,2:0.038296):0.0489458,((((((16:0.069053,18:0.059198):0.0688373,17:0.037406):0.0567231,19:0.091721):0.0445117,(((((24:0.044499,25:0.008359):0.0370015,(28:0.446909,29:0.232455):0.120835):0.047309,(26:0.082664,27:0.087768):0.0306543):0.0885638,32:0.151565):0.0320513,((30:0.085353,34:0.104734):0.0226255,(31:0.049882,33:0.101703):0.0269237):0.0490085):0.132893):0.139057,((21:0.190936,22:0.489226):0.1105,23:0.397414):0.259482):0.0196364,20:0.128595):0.271101):2.43102e-06,((4:0.047472,5:0.237504):0.12618,(((7:0.077491,(((8:0.094607,9:0.043368):0.0823885,10:0.118362):0.145402,(12:0.023204,13:0.075043):0.155521):0.0794808):0.057938,(35:0.510327,((((((36:0.095384,(37:0.081387,38:0.097466):0.0398267):0.153577,39:0.700211):0.176136,((41:0.599958,42:0.291969):0.123802,43:0.215142):0.123536):0.213604,(40:0.458548,(((44:0.337815,(45:0.439897,46:0.513460):0.337842):0.035872,48:0.586925):0.145479,47:0.296474):0.209831):0.0413377):0.0708402,((49:0.043672,50:0.083739):0.148433,51:0.104138):0.436238):0.226635,52:0.323655):0.174941):0.289065):0.0335365,(11:0.355340,15:0.176733):0.0705349):2.53565e-06):0.0585908):0.0732471,3:0.147908):0.10168,6:0.223062):0.0604037,14:0.481450);
 782: 3 -7977.548413 -8153.7545 (0:0.156110,(1:0.103451,2:0.026258):0.0538172,((((3:0.082959,((4:0.132933,5:0.106143):0.131069,(11:0.390492,15:0.151113):0.0469581):0.0273334):0.0204106,((14:0.470041,(35:0.553223,(((((((36:0.159035,38:0.097038):0.0505934,37:0.110991):0.157002,39:0.453803):0.275579,40:0.477235):0.167501,((41:0.629231,43:0.232247):0.0441811,42:0.331116):0.122705):0.268269,(((49:0.054173,50:0.050523):0.0561128,51:0.127898):0.198974,52:0.748753):0.0750963):0.0234133,((44:0.335695,(45:0.479653,46:0.498879):0.209391):0.0560146,(47:0.497025,48:0.440006):0.334696):0.0884075):0.511583):0.265408):0.30612,(((((16:0.074282,18:0.120443):0.0440484,(17:0.108932,(((((((24:0.032957,25:0.026575):0.0643771,(28:0.545503,29:0.196396):0.0430874):0.0812539,(26:0.044097,27:0.068838):0.0197259):0.119549,32:0.154842):0.0832659,33:0.070180):0.0314852,(30:0.225855,31:0.026626):0.0422603):0.031253,34:0.061430):0.142358):0.0344351):2.84421e-06,19:0.168987):0.0900594,((21:0.133637,22:0.919087):0.0980962,23:0.354408):0.237689):0.0423634,20:0.287829):0.190836):0.0751997):0.0353337,(7:0.146745,(((8:0.108638,9:0.106232):0.055186,10:0.084012):0.209741,(12:0.068484,13:0.027032):0.110526):0.150353):0.0190117):0.0265902,6:0.274716):0.0620708);
 783: 1 -7358.620806 -8150.916496 (0:0.134833,((1:0.068462,(2:0.037988,((((4:0.078378,5:0.109183):0.126394,(((8:0.052459,10:0.214416):0.0173495,9:0.000003):0.0740388,11:0.320438):0.152273):0.0196842,(((12:0.075712,13:0.048072):0.137405,(15:0.089283,(35:0.506386,(((((((((36:0.116491,37:0.116878):0.0288286,38:0.141660):0.118777,39:0.402586):0.217821,43:0.278867):0.130187,(41:0.482017,42:0.294051):0.135679):0.0574246,40:0.561549):0.24088,52:0.605579):0.198359,((49:0.028515,50:0.051547):0.0710026,51:0.173912):0.274445):0.0892721,(((44:0.555695,48:0.515028):0.0499669,(45:0.664517,46:0.498024):0.233401):0.141248,47:0.421294):0.232698):0.27548):0.388916):0.138879):0.129639,((((14:0.612609,(21:0.169401,(22:0.514868,23:0.311173):0.102812):0.100222):0.12417,(((((((((24:0.039654,25:0.091968):0.0174773,26:0.215780):0.0481466,(28:0.289243,29:0.376445):0.0776247):0.00339174,27:0.098967):0.181249,32:0.025867):0.193331,33:0.013648):0.0306954,31:0.097183):0.0351176,30:0.078134):0.0394989,34:0.092774):0.0744889):0.265131,20:0.089223):0.118195,(((16:0.141644,18:0.026443):0.103881,19:0.014943):0.00462376,17:0.094948):0.111526):0.137832):0.0010957):0.0329392,7:0.068325):0.0305145):0.0246934):0.0371663,3:0.094632):0.1018,6:0.101600);
 784: 1 -7955.392825 -8156.087864 (0:0.158461,((1:0.062898,(2:0.049282,(((((4:0.096274,5:0.144852):0.12095,((8:0.048679,(9:0.101953,10:0.241430):0.0329159):0.13317,(14:0.501866,(35:0.568540,(((((((36:0.098630,37:0.157190):0.0152488,38:0.090594):0.114058,39:0.364298):0.209574,40:0.612255):0.0634739,(41:0.451775,(42:0.319600,43:0.275912):0.0557544):0.121783):0.345137,(((49:0.006658,50:0.097145):0.0332835,51:0.092390):0.232133,52:0.464120):0.207606):0.126278,((44:0.463197,((45:0.367038,46:0.508655):0.148978,48:0.637379):0.077944):0.209205,47:0.387501):0.355535):0.155918):0.249639):0.129289):0.0718395):2.02297e-06,((11:0.283473,15:0.163735):0.0234756,(12:0.055187,13:0.047092):0.20993):0.0665858):0.0279391,7:0.100516):0.0277883,((((16:0.071372,17:0.090155):0.0434106,((18:0.047109,((((24:0.024903,(26:0.089093,27:0.060126):0.0472253):0.0390605,25:0.046247):0.0342716,(28:0.312077,29:0.236425):0.0986715):0.108719,((((30:0.035838,34:0.184032):0.029595,31:0.100181):0.0443563,33:0.000002):0.0652688,32:0.012831):0.0628756):0.139561):0.0157627,19:0.070554):0.0312103):0.138792,((21:0.209437,22:0.507932):0.0544924,23:0.284091):0.289602):2.3349e-06,20:0.196670):0.185047):0.0238234):0.0334254):0.0395022,3:0.129156):0.0852943,6:0.181050);
 785: 1 -8161.630273 -8145.074183 (0:0.227638,(1:0.118338,(((3:0.086538,6:0.305719):0.0947168,(7:0.113280,((((8:0.073574,9:0.088658):0.209239,10:0.000002):0.224803,(12:0.036196,13:0.101379):0.11052):0.171424,11:0.511842):0.0482306):0.0260023):0.0310523,(((4:0.074422,5:0.155049):0.126246,15:0.208384):0.051526,((14:0.566447,((((((16:0.089008,18:0.138483):0.0792882,17:0.028613):0.0413194,19:0.158469):0.0806628,(((((24:0.033300,(26:0.142151,27:0.038898):0.074723):0.0417337,25:0.000003):0.0742517,(28:0.390216,29:0.110455):0.16668):0.0846287,32:0.108605):0.0917303,(((30:0.143185,34:0.125917):0.0130077,33:0.063420):0.00422335,31:0.098939):0.0632805):0.118976):0.0667278,20:0.329955):0.0276845,((21:0.197902,23:0.279740):0.113659,22:0.350383):0.222305):0.0555494):0.0676071,((((35:0.815941,((49:0.075380,50:0.075870):0.122341,51:0.151037):0.217317):0.0389937,52:0.619550):0.0991135,(44:0.521162,((45:0.471428,46:0.526136):0.377301,(47:0.485876,48:0.629903):0.173587):0.0724894):0.325714):0.115365,((((36:0.082795,37:0.163556):0.0487728,38:0.120449):0.232505,39:0.457835):0.153127,(40:0.619517,((41:0.420418,42:0.314213):0.1551,43:0.169238):0.11391):0.10113):0.276568):0.494591):0.00800183):0.053809):0.0324335):0.0242065,2:0.036980);
 786: 2 -8044.451324 -8147.226373 (0:0.155982,((1:0.070592,(2:0.072997,((((((4:0.021617,5:0.207170):0.127055,(11:0.384257,15:0.245745):0.0722966):0.0068517,((14:0.416971,35:1.131541):0.0473463,((((((((36:0.112958,38:0.078962):0.0393477,37:0.141154):0.227022,39:0.326280):0.342194,52:0.703849):0.0331647,40:0.751099):0.05835,((41:0.477911,42:0.319057):0.160588,43:0.330127):0.240604):0.160472,(((44:0.436750,(45:0.630878,46:0.636803):0.079565):0.0733709,48:0.422328):0.185495,47:0.538955):0.312964):0.0949306,((49:0.050525,50:0.045319):0.131614,51:0.045964):0.314365):0.425401):0.285238):0.00991648,((((((16:0.089023,18:0.061122):0.0956189,17:0.029070):0.0402933,19:0.101773):0.0717747,((((((24:0.044627,25:0.025467):0.0292602,(28:0.372496,29:0.117910):0.169947):0.026179,(26:0.148079,27:0.036758):0.0609308):0.102311,32:0.064820):0.0725749,33:0.045614):0.0351558,((30:0.066036,34:0.123046):0.0193399,31:0.040816):0.0200184):0.0847608):0.100172,((21:0.231942,23:0.305014):0.0710341,22:0.230201):0.1569):0.0238045,20:0.179993):0.222237):0.0104361,(((8:0.180236,9:0.075630):0.197882,10:0.056922):0.275364,(12:0.019511,13:0.119084):0.0781779):0.138771):0.0293667,7:0.034888):0.025673):0.0549377):0.106968,3:0.138164):0.0549837,6:0.114831);
 787: 1 -8107.439707 -8143.604434 (0:0.191967,(1:0.114046,2:0.015005):0.0319386,((((3:0.094400,6:0.223668):0.110929,7:0.106201):0.0499039,((((8:0.084572,9:0.068871):0.07706,10:0.056355):0.182433,(12:0.024127,13:0.070594):0.169951):0.13783,11:0.279963):0.041228):0.0133865,(((4:0.044130,5:0.175415):0.118638,(15:0.230812,(35:0.441277,((((((((36:0.058767,37:0.116559):0.0106965,38:0.080165):0.193641,39:0.511060):0.15465,40:0.768746):0.0987096,((41:0.455229,42:0.261036):0.200972,43:0.183824):0.0766786):0.217651,52:0.500980):0.137708,((49:0.036609,50:0.085268):0.138372,51:0.152842):0.398835):0.0834378,((44:0.481209,(45:0.507197,46:0.388470):0.144585):0.150888,(47:0.392511,48:0.583677):0.191838):0.0943449):0.377072):0.521458):0.0726027):2.73283e-06,(((((14:0.626938,21:0.107978):0.151337,22:0.371875):0.0924426,23:0.534447):0.271847,(((16:0.074133,18:0.080889):0.0618352,(17:0.031885,((((((24:0.026215,25:0.055145):0.0364305,(28:0.459330,29:0.235848):0.132902):0.0641619,26:0.121601):0.0283721,27:0.043385):0.139175,32:0.164492):0.0358916,(((30:0.110492,34:0.120310):0.0263416,33:0.056656):0.0397883,31:0.075056):0.0405652):0.134078):0.0321489):2.57562e-06,19:0.114209):0.086762):0.0577725,20:0.183331):0.202848):0.0365255):0.0954462);
 788: 1 -8219.30876 -8146.227103 (0:0.091865,((1:0.104736,2:0.000002):0.0198763,((3:0.208087,7:0.051544):0.0433437,(((4:0.126247,5:0.190521):0.0487582,(((((14:0.536122,21:0.226865):0.0938896,(22:0.494957,23:0.500257):0.107993):0.099953,((((16:0.132538,17:0.155816):0.0557825,18:0.106947):0.065889,19:0.087761):0.118921,(((((24:0.051176,25:0.028244):0.0424577,(26:0.076372,27:0.058206):0.0563146):0.0160999,(28:0.417257,29:0.248049):0.0727016):0.112824,32:0.113126):0.086742,(((30:0.209444,34:0.070293):0.051011,31:0.128269):0.00353601,33:0.075886):0.0870291):0.189794):0.0605608):0.0672732,20:0.225989):0.239513,(15:0.033095,(35:0.758373,((((((36:0.111612,38:0.134938):0.0450008,37:0.071519):0.236112,39:0.315554):0.195241,(40:0.639219,(41:0.420854,(42:0.353545,43:0.369135):0.0565252):0.14496):0.0490123):0.175125,(((49:0.070475,50:0.027077):0.0777888,51:0.140612):0.202603,52:0.709921):0.102394):0.0204053,(((44:0.580138,(45:0.504609,46:0.777582):0.189812):0.225962,48:0.455034):0.178254,47:0.520334):0.355557):0.701445):0.297903):0.229644):2.3514e-06):0.0192044,((((8:0.116273,9:0.041237):0.0672886,10:0.050372):0.102628,(12:0.063206,13:0.084470):0.168632):0.0285277,11:0.349630):0.079262):0.00956464):0.0314127):0.0912533,6:0.091911);
 789: 1 -8283.359357 -8150.568194 (0:0.174317,(((1:0.073708,2:0.066627):0.042894,(((4:0.153894,5:0.139928):0.17503,(((12:0.080190,13:0.060430):0.152676,(15:0.070383,((35:0.575074,52:0.382855):0.0409701,(((((((36:0.101286,37:0.168554):0.0160637,38:0.109241):0.230782,39:0.342339):0.278546,40:0.514877):0.126783,((41:0.613145,42:0.301127):0.0705081,43:0.202518):0.143197):0.362769,(44:0.484736,((45:0.618057,46:0.434550):0.277224,(47:0.447278,48:0.691240):0.149674):0.0696018):0.221793):0.0460369,((49:0.024078,50:0.103333):0.0845526,51:0.154352):0.355158):0.33439):0.507487):0.0351735):0.0907189,((((14:0.571542,(21:0.116970,22:0.393429):0.0973615):0.0372668,23:0.356181):0.0971174,(20:0.180584,((((((((24:0.039498,25:0.045554):0.0425811,(26:0.065427,27:0.073016):0.122621):0.0486674,28:0.306269):0.0519147,29:0.270421):0.155226,32:0.015826):0.205366,33:0.036029):0.0386336,(30:0.095035,31:0.099101):0.0232136):0.0485042,34:0.139952):0.0556437):0.160475):0.15564,(((16:0.056188,18:0.094204):0.0635519,17:0.080267):2.15518e-06,19:0.217878):0.0209609):0.192579):0.0121581):0.0302497,(7:0.085907,(((8:0.159396,10:0.115781):0.0334991,9:0.019803):0.202751,11:0.369560):0.0838581):0.0472624):0.0797489):0.0617591,3:0.242218):0.100183,6:0.214535);
 790: 1 -8142.036576 -8144.878951 (0:0.237693,(((1:0.099773,2:0.062943):0.0475303,((((4:0.074229,5:0.204930):0.0968055,((((16:0.136470,18:0.079269):0.0543453,(17:0.064452,((((((((24:0.046292,25:0.016843):0.0659147,26:0.177089):0.0776038,27:0.112150):0.0351912,32:0.108597):0.0334358,(28:0.491377,29:0.120205):0.177362):0.0598235,33:0.046288):0.0525331,(30:0.108603,34:0.096110):0.0495819):0.00753337,31:0.062930):0.206877):0.0198213):2.56773e-06,19:0.175698):0.112541,(20:0.183283,((21:0.258537,22:0.527783):0.0274196,23:0.285302):0.158792):0.142557):0.135368):2.36361e-06,((14:0.420962,(35:0.671888,((((((((36:0.106961,38:0.145393):0.0441714,37:0.130674):0.196912,39:0.382060):0.225214,40:0.627787):0.0883373,((41:0.537543,42:0.205285):0.116728,43:0.158863):0.153956):0.190099,((44:0.471071,(45:0.390220,46:0.676484):0.147157):0.141111,(47:0.558916,48:0.645792):0.195246):0.112921):0.115382,((49:0.030635,50:0.063644):0.122185,51:0.110642):0.186319):0.259794,52:0.457644):0.164598):0.263583):0.148472,15:0.102286):0.0295259):0.04652,(7:0.187186,((((8:0.191101,10:0.107313):0.0334338,9:0.068208):0.121642,(12:0.000002,13:0.125611):0.123401):0.0446649,11:0.471179):0.0553991):0.0288477):0.104621):0.066665,3:0.183733):0.0474197,6:0.130175);
 791: 1 -7803.208665 -8144.63209 (0:0.085639,(((1:0.073749,(((((4:0.065574,5:0.141227):0.13495,((14:0.667880,(35:0.415484,(((((((36:0.028788,37:0.107164):0.0407805,38:0.029646):0.153662,39:0.405610):0.190612,40:0.586387):0.0756192,((41:0.429327,42:0.307842):0.138361,43:0.339900):0.142356):0.348082,(((49:0.020165,50:0.064845):0.10005,51:0.113658):0.151888,52:0.730699):0.173541):0.0855742,((44:0.615009,(45:0.590707,46:0.439018):0.132941):0.128371,(47:0.301475,48:0.736474):0.313173):0.337354):0.586827):0.411233):0.129496,(((((16:0.103617,18:0.080910):0.0369632,(17:0.032132,((((((24:0.033903,25:0.070796):0.0785885,26:0.081086):0.0599157,27:0.017934):0.0347514,(28:0.541260,29:0.201565):0.0672032):0.137543,32:0.170458):0.0614425,(((30:0.113791,34:0.139446):0.0486612,33:0.050242):0.0221406,31:0.089473):0.0575801):0.111982):0.0180085):2.03011e-06,19:0.145410):0.101422,((21:0.219659,22:0.538606):0.0908117,23:0.339956):0.397445):0.103037,20:0.197881):0.100814):0.0304191):0.0136282,(11:0.282609,15:0.239168):0.123149):2.3836e-06,7:0.098511):0.0523121,(((8:0.109586,9:0.046565):0.170741,10:0.008390):0.154071,(12:0.029942,13:0.041249):0.121023):0.151728):0.0513067):0.0456517,2:0.019618):0.0410738,3:0.144253):0.0660137,6:0.185497);
 792: 1 -8359.090119 -8141.841908 (0:0.195963,(((1:0.089566,2:0.044672):0.0451185,((((4:0.087025,5:0.153583):0.0386798,(((14:0.570166,(35:0.659024,((((((36:0.095633,38:0.151085):0.0911968,37:0.056105):0.216029,39:0.541158):0.352961,40:0.636747):0.037493,((41:0.651930,42:0.342419):0.0860922,43:0.404536):0.02581):0.238126,(((44:0.356847,(45:0.716513,46:0.407534):0.183378):0.249976,(47:0.471689,48:0.684066):0.227593):0.165068,(((49:0.073851,50:0.053699):0.0299325,51:0.193548):0.0914976,52:0.688151):0.0961378):0.0919828):0.370883):0.0981549):0.208855,15:0.143570):0.114031,(((((16:0.073541,17:0.059599):0.0307783,18:0.073358):0.00894375,19:0.169132):0.0610502,((((((24:0.032033,25:0.020672):0.0720947,(28:0.306127,29:0.188068):0.111642):0.0624739,(26:0.036230,27:0.046926):0.115813):0.108817,32:0.108793):0.0877459,33:0.035913):0.0227746,((30:0.148387,31:0.086734):0.0272856,34:0.123833):0.00251521):0.0607045):0.052365,(20:0.139875,(21:0.223370,(22:0.453325,23:0.543882):0.0526962):0.162016):0.0889867):0.219967):2.50854e-06):0.0462028,((((8:0.087986,9:0.076766):0.0502034,10:0.092669):0.105284,(12:0.080539,13:0.030654):0.180406):0.0644487,11:0.394566):0.0534818):0.0213935,7:0.074209):0.0368873):0.0291281,3:0.176287):0.0555767,6:0.086703);
 793: 4 -8355.789542 -8146.830698 (0:0.082209,(((1:0.114292,((((((4:0.082567,5:0.159831):0.104044,15:0.284098):0.0377029,(35:0.476762,((((((36:0.153056,38:0.102409):0.0288569,37:0.072868):0.263523,39:0.349315):0.190618,(40:0.709599,((41:0.547761,42:0.219405):0.101633,43:0.242921):0.120928):0.0551049):0.251738,(44:0.282971,((45:0.447161,46:0.647623):0.202816,(47:0.488509,48:0.551419):0.261711):0.127457):0.368608):0.0232528,(((49:0.048148,50:0.103581):0.137723,51:0.135070):0.298897,52:0.744623):0.0756652):0.339846):0.376544):2.78923e-06,((((14:0.399739,(21:0.161388,22:0.470490):0.0966816):0.130615,23:0.450057):0.189819,((((16:0.106363,18:0.107570):0.06461,17:0.000003):0.0737176,19:0.190279):0.0282313,(((((24:0.021222,(26:0.111170,27:0.092556):0.045412):0.0166569,25:0.012382):0.0473978,(28:0.505804,29:0.108078):0.143688):0.0667545,32:0.149954):0.0295254,((30:0.090827,34:0.081922):0.0170875,(31:0.079157,33:0.082040):0.0105407):0.0341535):0.105349):0.0919886):0.0194417,20:0.181473):0.215701):0.0478522,((((8:0.074575,9:0.081901):0.110971,10:0.038310):0.205964,(12:0.051116,13:0.024704):0.0872001):0.115519,11:0.337012):0.0782973):0.0286923,7:0.174225):0.0493538):0.0185585,2:0.000002):0.0771564,3:0.155984):0.0787596,6:0.262963);
 794: 3 -8216.16227 -8153.101855 (0:0.180911,((1:0.082333,2:0.031393):0.0353115,(((((4:0.058030,5:0.208801):0.0706798,((((14:0.736115,(21:0.178883,(22:0.457861,23:0.375505):0.111028):0.0567035):0.149564,(((((((((24:0.004997,27:0.069203):0.0244827,26:0.116379):0.00446441,(28:0.386356,29:0.184451):0.124968):0.0157122,25:0.008512):0.163586,32:0.037553):0.108147,33:0.044069):0.060346,31:0.114485):0.0427732,30:0.045378):0.0283774,34:0.099906):0.0571774):0.141126,(((16:0.078974,18:0.096135):0.0946266,17:0.068010):0.0323555,19:0.145093):0.0171114):0.107992,20:0.207882):0.257813):0.0133821,(((12:0.035593,13:0.054021):0.0610316,(35:0.764915,(((((((((36:0.137299,38:0.100899):0.0705781,37:0.066123):0.294974,39:0.444424):0.210234,40:0.668816):0.064115,(41:0.584184,42:0.282548):0.0962763):2.59668e-06,43:0.306337):0.24851,((49:0.092939,50:0.087769):0.126558,51:0.207427):0.473812):0.0192532,52:0.668757):0.133753,(44:0.292632,((45:0.449041,46:0.456778):0.29152,(47:0.364522,48:0.411152):0.222061):0.062739):0.146426):0.507167):0.126897):0.0726488,15:0.108041):0.125377):0.0428847,(((8:0.070372,10:0.123009):0.0709423,9:0.039115):0.14167,11:0.216401):0.0804451):0.00468385,7:0.029379):0.025384):0.0868182,(3:0.052709,6:0.177694):0.0521717);
 795: 1 -7974.146896 -8155.476499 (0:0.178032,((((1:0.057754,2:0.027675):0.0505851,7:0.058454):0.0291564,((((4:0.071529,5:0.159368):0.0819812,(15:0.311334,35:0.817635):2.61923e-06):0.036974,((((14:0.626972,(21:0.181639,(22:0.441465,23:0.301967):0.048833):0.0391833):0.188892,20:0.184491):0.0282364,((((16:0.069300,18:0.077587):0.0843802,17:0.047096):0.0134037,19:0.125459):0.0467686,(((((24:0.041195,25:0.026630):0.0107252,(26:0.076418,27:0.076009):0.10129):0.0463115,(28:0.383571,29:0.193607):0.0994996):0.132447,32:0.034036):0.0908615,(((30:0.031140,34:0.116328):0.0513826,33:0.044911):0.0438461,31:0.062691):0.0384748):0.153616):0.0797267):0.193601,((((((36:0.169389,37:0.093186):0.0285693,38:0.041863):0.171904,39:0.439045):0.227862,((40:0.488644,(41:0.462539,(42:0.454025,43:0.149717):0.109678):0.103224):0.0624911,((44:0.514016,((45:0.434550,46:0.565316):0.244587,48:0.484113):0.0429769):0.181035,47:0.319687):0.394892):2.20323e-06):0.132947,((49:0.049412,50:0.088317):0.15004,51:0.126191):0.521709):0.17034,52:0.482811):0.495229):0.0036538):0.025542,(((((8:0.141844,9:0.057447):0.148987,10:0.044928):0.140548,11:0.294910):0.144675,12:0.038156):0.0220795,13:0.015852):0.23151):0.0151793):0.0711521,3:0.104889):0.0729286,6:0.190976);
 796: 2 -8080.630804 -8149.476778 (0:0.110413,(((1:0.099046,2:0.035268):0.0266903,(((((4:0.076483,5:0.168868):0.120941,(15:0.144557,(35:0.864738,(((((((36:0.129852,38:0.108181):0.0444115,37:0.145509):0.120708,39:0.662040):0.155608,40:0.647547):0.0823673,((41:0.591180,42:0.281480):0.279953,43:0.329072):0.148588):0.11287,((44:0.512336,(45:0.618098,46:0.532234):0.179188):0.0994312,(47:0.373632,48:0.551813):0.165992):0.18525):0.142573,(((49:0.035357,50:0.090111):0.108968,51:0.060014):0.280654,52:0.533170):0.0865634):0.149181):0.323127):0.151087):2.70254e-06,(((((14:0.459479,21:0.232342):0.0947874,22:0.356387):0.100637,23:0.404536):0.233119,20:0.193217):0.023674,(((16:0.086437,18:0.075833):0.071741,17:0.084541):0.0361692,(19:0.148279,(((((24:0.021418,25:0.046769):0.03414,26:0.079712):0.0253831,27:0.060722):0.0245313,(28:0.465628,29:0.260438):0.053719):0.106179,(((30:0.070366,34:0.127937):0.0465748,31:0.066162):2.29084e-06,(32:0.144275,33:0.001703):0.0926253):0.0850251):0.118051):0.00115314):0.194893):0.164249):0.0189525,((((8:0.098920,9:0.106496):0.0818141,10:0.080002):0.121578,(12:0.041247,13:0.038937):0.134263):0.0698182,11:0.365721):0.122089):0.0134232,7:0.113826):0.0346286):0.0757076,3:0.169355):0.065917,6:0.169782);
 797: 1 -8362.418559 -8142.379029 (0:0.183421,1:0.117573,(2:0.037790,((3:0.127832,6:0.209290):0.0559312,((((4:0.063086,5:0.106189):0.168903,(((((14:0.672989,((21:0.233874,22:0.332138):0.0305572,23:0.397621):0.178615):0.0826357,(((((24:0.045952,25:0.014467):0.0355089,(28:0.445333,29:0.216165):0.0738803):0.0243023,(26:0.118175,27:0.088890):0.0448191):0.151464,32:0.098122):0.164885,(((30:0.150049,34:0.097111):0.0601673,33:0.043619):0.0278782,31:0.094965):0.00993508):0.0905713):0.145216,20:0.309050):0.0297311,(((16:0.110669,18:0.098118):0.0750436,17:0.078351):0.0349339,19:0.177720):0.0999284):0.182256,(15:0.173075,(35:0.792010,((((((((36:0.127559,38:0.214620):0.0175941,37:0.111531):0.31485,39:0.388354):0.2834,43:0.237670):0.0750296,(41:0.663776,42:0.248279):0.107465):0.214083,40:0.632572):0.126405,((44:0.362701,(45:0.688349,46:0.560892):0.340153):0.129137,(47:0.435018,48:0.596684):0.0743876):0.285649):0.103924,(((49:0.087265,50:0.070774):0.133456,51:0.129550):0.321113,52:0.597626):0.149134):0.279442):0.385866):0.0752559):2.61793e-06):0.0937798,((((8:0.074227,9:0.084461):0.110776,10:0.042661):0.197611,(12:0.070285,13:0.048101):0.105036):0.101886,11:0.384628):0.0465252):0.084331,7:0.088816):0.0572931):0.0452856):0.0984895);
 798: 1 -7784.36962 -8142.692423 (0:0.112230,((1:0.132130,2:0.044293):0.0158847,(((((4:0.049456,5:0.195866):0.0423848,((((((14:0.437015,(21:0.117802,(22:0.364710,23:0.316217):0.0667036):0.142836):0.183774,(((30:0.091146,34:0.046999):0.0162139,33:0.104395):0.00804891,31:0.087136):0.0392841):0.0415964,((((24:0.005915,25:0.025869):0.0704264,(28:0.392377,29:0.150200):0.103078):0.0299451,(26:0.145355,27:0.000003):0.0606958):0.135613,32:0.196135):0.0467207):0.12829,((16:0.089488,18:0.100408):0.0422335,17:0.046345):0.0420197):0.0520555,19:0.095603):0.0917321,20:0.073207):0.286153):2.30685e-06,(15:0.182690,(35:0.870407,(((((((36:0.147451,38:0.086091):0.0481979,37:0.078141):0.201711,39:0.435605):0.243911,(40:0.849245,52:0.493524):0.0174346):0.0698037,(41:0.637657,(42:0.348485,43:0.370396):0.0898813):0.0843369):0.253363,((49:0.067440,50:0.038446):0.075633,51:0.137990):0.395597):0.0402817,(((44:0.458011,(45:0.482414,46:0.542136):0.208695):0.097422,48:0.559894):0.176259,47:0.546875):0.266688):0.596978):0.208721):0.135673):0.0580515,((((8:0.147420,9:0.063187):0.144807,10:0.043107):0.174004,(12:0.093403,13:0.048984):0.164026):0.0405587,11:0.535741):0.0667082):0.0186034,7:0.083579):0.0275776):0.0591665,(3:0.216976,6:0.091854):0.0641443);
 799: 1 -8437.283149 -8153.257529 (0:0.134176,(1:0.062324,(2:0.045795,(((3:0.156000,(35:0.479292,(((((((36:0.093342,(37:0.060799,38:0.137804):0.0584748):0.233601,39:0.572884):0.236643,43:0.297370):0.0993993,(41:0.698600,42:0.459321):0.101941):0.134143,40:0.676731):0.239249,((49:0.019574,50:0.123520):0.0744704,51:0.250969):0.313855):0.000490646,(((44:0.386429,(47:0.397300,48:0.839476):0.176485):0.0669863,(45:0.657735,46:0.375568):0.241741):0.310522,52:0.584447):0.0117073):0.190352):0.471715):0.0287024,7:0.079753):0.0224951,(((4:0.219883,5:0.071571):0.115381,((((((((((14:0.472695,(21:0.123620,22:0.530703):0.0870766):0.127229,23:0.277822):0.213489,20:0.181194):0.134182,34:0.081825):0.00882493,30:0.131264):0.0388968,33:0.056559):0.00862213,31:0.104553):0.0909285,(((((24:0.014876,25:0.014800):0.0471928,26:0.047163):0.0978124,27:0.023202):0.0628153,(28:0.411905,29:0.222256):0.1465):0.0508224,32:0.158579):0.024867):0.0891905,((16:0.165267,17:0.073986):0.0282172,(18:0.091247,19:0.082708):0.0476242):0.0642582):0.25116,15:0.191425):0.0248598):0.0266944,((((8:0.086425,9:0.072242):0.0706181,10:0.122576):0.0992939,(12:0.057120,13:0.026337):0.219851):0.0430454,11:0.344823):0.0446065):0.0571888):0.0565176):0.0326675):0.108216,6:0.126950);
 800: 1 -8281.650937 -8159.784538 (0:0.210731,(((1:0.066510,((4:0.079742,((14:0.779723,35:0.727547):0.173405,(((((((36:0.143098,38:0.082701):0.0475579,37:0.102389):0.215455,39:0.595699):0.207625,40:0.579546):0.234309,((41:0.840583,42:0.275798):0.119172,43:0.158177):0.111953):0.231716,(((49:0.049015,50:0.066687):0.17402,51:0.151491):0.10395,52:0.621995):0.251719):0.0902997,(44:0.466963,(((45:0.837149,46:0.481726):0.339158,47:0.293141):0.0591184,48:0.494909):0.10441):0.170112):0.469956):0.08887):0.0760821,(((((16:0.114171,18:0.080748):0.125515,19:0.179633):0.0168681,(17:0.059881,(((((((24:0.038096,25:0.028423):0.0228369,(26:0.101132,27:0.077068):0.0763539):0.0881494,(28:0.388683,29:0.140203):0.122702):0.131558,32:0.109581):0.163179,33:0.044561):0.0344665,(31:0.167855,34:0.092198):0.0204519):0.0746171,30:0.067971):0.174831):2.98858e-06):0.149066,((21:0.062165,22:0.401938):0.0815675,23:0.342496):0.18483):0.0768041,20:0.131877):0.224047):0.0251288):0.019659,(7:0.064373,(((8:0.128792,9:0.046118):0.0873401,10:0.075735):0.187125,((11:0.352317,15:0.176403):0.104839,(12:0.011302,13:0.080523):0.0825985):0.1224):0.0862676):0.087906):0.0467791,2:0.000003):0.156649,((3:0.075037,5:0.182530):0.0551906,6:0.299321):0.076316);
 801: 1 -8021.17433 -8143.227098 (0:0.095079,((1:0.113998,((3:0.111383,7:0.110500):0.0413159,((((4:0.100085,5:0.090981):0.0667765,((((((14:0.638312,(21:0.150422,22:0.424116):0.0401505):0.020392,23:0.434346):0.322301,20:0.067896):0.151259,((((24:0.040566,25:0.027977):0.0112897,(28:0.373242,29:0.117388):0.123115):0.036787,(26:0.054186,27:0.099744):0.0731215):0.103514,32:0.138295):0.0329626):0.0690774,(((30:0.092503,34:0.092239):0.0281988,33:0.046802):0.0287363,31:0.083035):0.0304411):0.0879795,(((16:0.155196,17:0.009339):0.0587145,18:0.064872):0.0218265,19:0.147544):0.0277849):0.270202):0.0303676,(15:0.178740,(35:0.549685,(((((((((36:0.099381,38:0.155652):0.00603272,37:0.114784):0.174283,39:0.299094):0.357412,40:0.728150):0.119207,42:0.208598):0.0933728,41:0.474998):0.03866,43:0.318859):0.35702,(((49:0.052806,50:0.093624):0.0414221,51:0.196351):0.0792815,52:0.495092):0.28633):0.158211,(44:0.523301,((45:0.543643,46:0.382656):0.194798,(47:0.532463,48:0.740600):0.197444):0.0211149):0.169621):0.402511):0.290659):0.113165):0.0905008,((((8:0.082514,9:0.100438):0.111682,10:0.067139):0.204905,(12:0.101655,13:0.015783):0.160998):0.095736,11:0.352841):0.019123):0.0717057):0.0512359):0.0298379,2:0.017745):0.147132,6:0.156882);
 802: 1 -8107.219895 -8140.433367 (0:0.199648,((1:0.114771,2:0.009811):0.0211188,((((4:0.084581,5:0.272014):0.100538,(((((14:0.654134,21:0.103584):0.116544,(22:0.317760,23:0.436033):0.0674313):0.178817,20:0.138176):0.0902136,((((16:0.096787,18:0.078582):0.0844766,17:0.028981):0.0589489,19:0.172003):0.0572732,((((((24:0.064168,25:0.013155):0.0502011,(26:0.092426,27:0.058113):0.0624367):0.0493657,(28:0.382223,29:0.194954):0.154688):0.092528,32:0.081080):0.144424,33:0.042300):0.0331771,((30:0.112669,34:0.067536):0.0576419,31:0.071848):2.00532e-06):0.117514):0.0810786):0.230259,(15:0.231267,(35:0.674895,(((((((36:0.097662,38:0.065542):0.021799,37:0.081641):0.174771,39:0.371719):0.240724,(40:0.495700,((41:0.570130,42:0.374552):0.085488,43:0.319283):0.0778145):0.0425668):0.0871868,(((44:0.268578,(45:0.466790,46:0.493421):0.274859):0.191991,48:0.654277):0.291789,47:0.242199):0.494629):0.13279,((49:0.042055,50:0.094478):0.159146,51:0.186280):0.361343):0.04745,52:0.369712):0.404004):0.321744):0.0808743):0.0102394):0.00973908,((((8:0.064221,9:0.055966):0.144432,10:0.069332):0.121396,(12:0.052269,13:0.036579):0.088916):0.0874113,11:0.254549):0.0623102):0.0327194,7:0.082379):0.0389555):0.075754,(3:0.161240,6:0.162857):0.0653007);
 803: 1 -7852.001314 -8157.978518 (0:0.123077,1:0.071577,(2:0.064970,(3:0.172659,(((((4:0.122567,5:0.066861):0.118725,((((((14:0.582120,22:0.450378):0.0869469,21:0.105460):0.062027,23:0.242554):0.290873,20:0.188695):0.0781693,((16:0.150448,17:0.036061):0.0557037,((18:0.046070,19:0.191342):0.0289617,(((((24:0.038660,25:0.000003):0.035625,32:0.128820):0.0419439,(28:0.501209,29:0.181617):0.140867):0.0608233,(26:0.096880,27:0.066750):0.0372994):0.0513475,(((30:0.091156,34:0.102412):0.0959315,33:0.061914):0.0132646,31:0.042987):0.0711822):0.125285):0.0261):0.0539446):0.188984,15:0.269598):2.39808e-06):0.0280017,(((((8:0.040801,9:0.117702):0.209056,10:0.039519):0.190133,(12:0.034971,13:0.068069):0.0817037):0.0480051,(35:0.473622,(((((((36:0.074103,38:0.152875):0.0316875,37:0.097282):0.212807,39:0.524682):0.146084,(41:0.655968,(42:0.280917,43:0.317883):0.0838702):0.0877093):0.0927176,40:0.669767):0.222234,(((49:0.037050,50:0.127684):0.0685478,51:0.199639):0.179534,52:0.477679):0.134935):0.0598985,(44:0.229187,((45:0.680796,46:0.495505):0.261511,(47:0.437382,48:0.585016):0.26652):0.0838614):0.400555):0.18009):0.368624):0.0645335,11:0.455832):0.0311091):0.0342866,7:0.111466):0.0450828,6:0.176729):0.0103401):0.063935):0.0415927);
 804: 1 -7683.051194 -8140.743492 (0:0.214948,((1:0.141100,2:0.043191):0.0442955,(((((4:0.082287,5:0.141331):0.0637747,((((14:0.488357,21:0.089935):0.0514798,(22:0.499939,23:0.216241):0.0875679):0.269093,20:0.173467):0.0345681,((((16:0.116142,18:0.073325):0.0529927,17:0.041809):0.0430858,19:0.095202):0.023599,(((((24:0.055889,25:0.009802):0.0551818,(26:0.109095,27:0.067453):0.0934028):0.0610546,(28:0.403001,29:0.214750):0.118338):0.0275683,32:0.117518):0.0920787,((30:0.103489,34:0.077545):0.0481377,(31:0.092899,33:0.107144):2.64747e-06):0.0676286):0.0747347):0.0538522):0.201993):0.000380799,(15:0.149192,(35:0.607172,((((((((36:0.132897,38:0.156450):0.0733656,37:0.058031):0.149599,39:0.505067):0.148924,((41:0.486710,42:0.172010):0.108007,43:0.170335):0.24671):0.204002,52:0.553053):0.0732112,((49:0.061273,50:0.052383):0.122749,51:0.066444):0.402206):0.101586,((44:0.292769,(45:0.420235,46:0.779609):0.295502):0.179772,(47:0.400312,48:0.497120):0.176342):0.208566):2.87714e-06,40:0.477458):0.299792):0.133746):0.0948022):0.0688741,((((8:0.056318,9:0.098600):0.0496966,10:0.108009):0.183566,(12:0.058844,13:0.018573):0.180326):0.0526134,11:0.393998):0.0297019):0.0370401,7:0.118873):0.0249633):0.0491189,(3:0.146104,6:0.215134):0.0440421);
 805: 1 -8112.252867 -8145.928057 (0:0.223546,(1:0.045035,2:0.033253):0.0205804,(((3:0.216088,6:0.208152):0.11212,(7:0.095024,((((8:0.119208,9:0.050357):0.212088,10:0.006214):0.24008,(12:0.068005,13:0.050095):0.0480036):0.140895,11:0.462648):0.103132):0.0326082):0.042033,((4:0.021150,5:0.192327):0.0789478,(((((14:0.727662,21:0.164919):0.0735098,(22:0.294911,23:0.437125):0.0373462):0.214358,20:0.158474):0.0788771,((((16:0.072705,18:0.092529):0.0992816,17:0.064505):0.0212836,19:0.123241):0.0560411,(((((24:0.064147,(26:0.117180,27:0.026566):0.0370959):0.0347276,25:0.059759):0.0430195,(28:0.368181,29:0.181019):0.102458):0.0907981,32:0.126153):0.0467306,(((30:0.114298,34:0.099417):0.0237781,33:0.055773):0.0295722,31:0.059870):0.0256529):0.140862):0.0828112):0.20956,(15:0.186475,(35:1.329198,((((((((36:0.074551,38:0.089476):0.0716566,37:0.082687):0.231146,39:0.762092):0.153099,40:0.753042):0.0998795,((41:0.390372,42:0.426650):0.155219,43:0.320723):0.119515):0.206064,52:0.512909):0.0962365,((49:0.063884,50:0.068015):0.160817,51:0.089458):0.381486):0.161781,(((44:0.571842,(45:0.659661,46:0.468920):0.0834878):0.125225,48:0.549251):0.204906,47:0.424309):0.304986):0.281522):0.388692):0.283623):2.42581e-06):0.038885):0.0532821);
 806: 1 -8291.710542 -8147.080567 (0:0.173343,((1:0.058719,(2:0.019448,(((((4:0.117321,5:0.180542):0.131928,((((((14:0.714317,(21:0.184927,22:0.471866):0.0976016):0.0701281,23:0.467922):0.165921,20:0.117019):0.128632,19:0.066200):0.0658282,(((16:0.091486,18:0.074573):0.0550719,((((((24:0.019635,25:0.027080):0.0259367,26:0.198585):0.0536771,27:0.060033):0.0295935,(28:0.291422,29:0.171652):0.0708934):0.054339,32:0.131757):0.0416945,(((30:0.060373,34:0.074133):0.0387377,33:0.084088):0.0204456,31:0.083444):0.100009):0.0685037):0.0224093,17:0.025864):0.00932367):0.283053,(15:0.091311,(35:0.566523,((((((((36:0.094656,37:0.155590):0.0313807,38:0.136417):0.163326,39:0.563558):0.230385,43:0.227619):0.13216,(40:0.861491,(41:0.690673,42:0.289542):0.0809146):0.0279656):0.141895,52:0.579206):0.135863,((49:0.068704,50:0.098585):0.136409,51:0.162528):0.415878):0.0673916,((44:0.436723,((45:0.475341,46:0.592522):0.146,48:0.658859):0.0904879):0.236792,47:0.415529):0.23485):0.343564):0.431645):0.184323):0.00257655):0.0303687,((8:0.092774,9:0.001632):0.037829,(10:0.121343,11:0.274850):0.0483797):0.112366):0.0156765,(12:0.044490,13:0.159321):0.197455):0.0906265,7:0.060755):0.0692279):0.0483422):0.112741,3:0.222352):0.0344986,6:0.065184);
 807: 1 -7626.654902 -8156.368976 (0:0.102497,(((((1:0.044830,2:0.037226):0.047472,(7:0.062478,(35:0.583407,(((((((36:0.126298,37:0.115241):0.0666514,38:0.123447):0.169644,39:0.653126):0.111614,(40:0.871673,((41:0.252101,42:0.363642):0.166124,43:0.223358):0.0934431):0.0194191):0.179451,52:0.617971):0.121363,((49:0.044137,50:0.053396):0.095117,51:0.155047):0.271922):0.147875,((44:0.532455,(45:0.593015,46:0.362581):0.287371):0.139517,(47:0.208093,48:0.673730):0.215254):0.37183):0.107767):0.503912):0.0321294):0.0144948,(((((8:0.105179,9:0.063417):0.13833,10:0.032310):0.140739,(12:0.056203,13:0.050330):0.091335):0.166878,(11:0.317623,15:0.193080):0.10893):0.0784077,(((14:0.734863,(21:0.204000,(22:0.727647,23:0.383654):0.0845761):0.117257):0.190865,(((16:0.068634,18:0.076114):0.0618657,(17:0.075942,((((((24:0.037152,25:0.040755):0.0622676,26:0.114940):0.0450205,27:0.028625):0.0154828,(28:0.504216,29:0.093613):0.159568):0.0655372,32:0.089178):0.0533415,(((30:0.102883,34:0.132690):0.0283015,33:0.011333):0.0165663,31:0.048988):0.090433):0.16381):0.0274558):0.0526045,19:0.081700):0.101235):0.00527291,20:0.182055):0.260457):2.69363e-06):0.0564757,3:0.137047):0.0850947,(4:0.134747,5:0.084186):0.15531):0.0597616,6:0.080376);
 808: 1 -7994.546066 -8146.394728 (0:0.217888,(1:0.100486,((((((3:0.145707,6:0.169228):0.0938354,7:0.058068):0.0587917,((((8:0.082711,9:0.047521):0.0823394,10:0.106222):0.102579,(12:0.016508,13:0.092282):0.147849):0.0775941,11:0.232284):0.0807022):0.0201893,(4:0.092362,5:0.190573):0.0997907):0.0149165,(15:0.061250,(35:0.745771,(((((((36:0.083336,38:0.142401):0.0234343,37:0.088154):0.253763,39:0.406923):0.17847,40:0.442264):0.16418,((41:0.440437,42:0.335701):0.109675,43:0.228060):0.0254272):0.30627,(((49:0.053257,50:0.035285):0.0942751,51:0.218525):0.263583,52:0.579687):0.0315476):0.0203775,(44:0.444055,((45:0.548131,46:0.373961):0.181838,(47:0.465138,48:0.434081):0.232511):0.0747203):0.137957):0.451138):0.390309):0.0984038):0.0310344,(((((14:0.669782,22:0.504196):0.0595344,21:0.184525):0.0932454,23:0.474856):0.173956,(((16:0.101272,18:0.055773):0.0523301,19:0.131686):0.0313908,(17:0.072695,(((((24:0.019224,25:0.041041):0.044354,(26:0.048499,27:0.038865):0.0276533):0.0439884,(28:0.336541,29:0.268367):0.151557):0.117944,32:0.059537):0.124594,(((30:0.122926,34:0.135550):0.0379534,33:0.025025):0.0135326,31:0.107029):0.00637725):0.173061):0.0342947):0.0908527):0.130139,20:0.246880):0.170909):0.0549076):0.0184998,2:0.030198);
 809: 1 -8273.888873 -8156.499971 (0:0.129890,(((1:0.077447,2:0.038747):0.0281423,((((4:0.043787,5:0.088507):0.0963529,((((((((14:0.713811,21:0.161019):0.0695836,22:0.343757):0.0376928,23:0.344953):0.128269,20:0.203910):0.100766,(((((24:0.042188,(26:0.095562,27:0.084126):0.0658291):0.0193139,(28:0.438536,29:0.279576):0.116759):0.0177287,25:0.060346):0.09924,32:0.079787):0.0792026,(((30:0.077835,34:0.121783):0.0356415,33:0.052763):0.035352,31:0.027221):0.0599529):0.136497):0.0683972,19:0.103920):0.039586,((16:0.141268,18:0.070913):0.0893946,17:0.028675):0.0215412):0.260532,(15:0.210839,(35:0.774403,((((((36:0.113632,(37:0.081876,38:0.078108):0.0275549):0.248199,39:0.489316):0.113976,((41:0.481654,43:0.182339):0.108244,42:0.404139):0.208457):0.198939,(((49:0.069406,50:0.042112):0.142139,51:0.067691):0.543344,52:0.395057):0.107152):0.108227,((44:0.579863,(45:0.525755,46:0.626320):0.135097):0.146732,(47:0.367885,48:0.636653):0.0940956):0.266405):0.146184,40:0.477399):0.248903):0.300004):0.0165365):0.00741627):0.07113,(((8:0.114204,9:0.040992):0.119137,(10:0.079229,(12:0.067950,13:0.069001):0.129489):0.123955):0.0471509,11:0.295439):0.0962948):0.0430913,7:0.150310):0.0471925):0.0486152,3:0.122007):0.0738151,6:0.099420);
 810: 1 -7634.361079 -8140.433367 (0:0.124844,((1:0.133291,2:0.010557):0.0164698,((((4:0.101163,5:0.146713):0.0714631,((((14:0.842131,(21:0.117124,(22:0.425942,23:0.229640):0.0671451):0.0286295):0.185844,(((((((24:0.024435,(26:0.114531,27:0.073311):0.0765016):0.0497446,25:0.007917):0.0424561,(28:0.452310,29:0.190278):0.133232):0.130188,32:0.047894):0.113338,33:0.055268):0.0244615,(30:0.063579,31:0.040524):0.0231433):2.23794e-06,34:0.079107):0.121277):0.0367208,((((16:0.161146,18:0.071227):0.10503,17:0.000003):0.124281,20:0.094872):0.0486745,19:0.160774):0.0412535):0.343071,(15:0.182951,(35:0.925546,((((((36:0.036629,38:0.077679):0.116976,37:0.031989):0.304954,(39:0.452430,40:0.575511):0.29012):0.0852961,((41:0.401107,42:0.182811):0.0781703,43:0.234716):0.209085):0.252907,(((49:0.081364,50:0.073997):0.143017,51:0.060990):0.220144,52:0.536687):0.200116):0.0339853,(44:0.284755,((45:0.380898,46:0.828587):0.406034,(47:0.347282,48:0.550982):0.219314):0.159575):0.250744):0.373198):0.372367):0.0488248):2.182e-06):0.0378152,((((8:0.165851,9:0.072460):0.130557,10:0.122072):0.120149,11:0.348871):0.141996,(12:0.099058,13:0.067017):0.175837):0.0313015):0.0288201,7:0.120504):0.036132):0.0577398,(3:0.109191,6:0.207286):0.0873259);
 811: 1 -7904.634396 -8165.765767 (0:0.097610,(((1:0.122135,2:0.038534):0.0403906,(((((4:0.072299,5:0.140853):0.099906,(((((14:0.367988,22:0.360630):0.0864901,21:0.159269):0.149985,23:0.484876):0.11649,((((16:0.079006,18:0.078291):0.0433712,19:0.152830):0.0369076,17:0.058358):0.0602769,(((((24:0.033935,25:0.021382):0.0409962,(28:0.372641,29:0.345999):0.0835687):0.059154,26:0.081224):0.0772433,27:0.066636):0.129301,(((30:0.105697,34:0.097105):0.0328311,(32:0.163288,33:0.010758):0.0813109):2.07087e-06,31:0.066515):0.0876094):0.0490301):0.106316):0.0845497,20:0.135923):0.165075):0.0137183,(15:0.147302,(35:0.757573,((((((((36:0.145269,38:0.157909):0.0243563,39:0.591545):0.03332,37:0.087497):0.340779,43:0.327147):0.113792,(41:0.367399,42:0.385457):0.227775):0.134948,(((49:0.036958,50:0.077979):0.122004,51:0.142778):0.179116,52:0.702662):0.338689):0.0536097,40:0.624158):0.0545969,((44:0.472451,(45:0.601242,46:0.563167):0.144836):0.157166,(47:0.267782,48:0.698759):0.175745):0.148462):0.240259):0.256261):0.0998231):0.0327123,7:0.098529):0.00710684,((((8:0.089840,10:0.088836):0.0421366,9:0.077204):0.11159,11:0.416917):0.0807036,(12:0.070767,13:0.019547):0.0844119):0.131639):0.0264623):0.0435108,3:0.171272):0.115165,6:0.090332);
 812: 3 -7812.408417 -8149.440358 (0:0.126652,(((1:0.117444,2:0.020399):0.0217784,((((4:0.062130,5:0.164397):0.171783,(((((14:0.661754,(21:0.220270,(22:0.363901,23:0.251865):0.092309):0.145346):0.0352923,((((((((24:0.042674,25:0.015890):0.0593759,26:0.069331):0.0396303,27:0.043571):0.0637387,(28:0.448373,29:0.180258):0.247769):0.135197,32:0.079843):0.0189031,33:0.008735):0.00943325,31:0.127716):0.0198353,(30:0.141417,34:0.115760):0.0412631):0.0717682):0.105935,20:0.217170):0.0544826,(((16:0.070633,18:0.045762):0.0579904,17:0.079910):0.0296558,19:0.176385):0.125196):0.146112,(15:0.099649,((((35:0.636903,((49:0.045256,50:0.072713):0.0887466,51:0.204551):0.244153):0.0076653,(44:0.418115,((45:0.420633,46:0.569872):0.258058,(47:0.590211,48:0.785787):0.180677):0.0628485):0.257685):0.131597,52:0.541188):0.0890539,((((((36:0.126339,38:0.078468):0.0658357,37:0.041221):0.252932,39:0.404485):0.148935,41:0.418418):0.0798191,(42:0.315250,43:0.247399):0.0875499):0.2235,40:0.409510):0.139764):0.481714):0.226511):2.64144e-06):0.0356666,((((8:0.084401,9:0.101866):0.197603,10:0.015420):0.2573,(12:0.056407,13:0.033607):0.0714536):0.105605,11:0.383114):0.0702895):0.0406831,7:0.079321):0.0652909):0.0707627,3:0.145734):0.114893,6:0.128183);
 813: 2 -8564.767755 -8157.745925 (0:0.163953,((1:0.069395,2:0.041187):0.0610066,(((4:0.158781,5:0.109880):0.147296,(((12:0.129950,13:0.035669):0.250701,(15:0.051499,(35:0.790868,((((((((36:0.144940,37:0.125148):0.0829702,38:0.087444):0.199929,39:0.594198):0.187333,((41:0.422144,42:0.445093):0.0859441,43:0.203168):0.0808483):0.116134,40:0.875472):0.116182,((44:0.491528,(45:0.457377,46:0.538038):0.125594):0.223586,(47:0.318252,48:0.568246):0.0997809):0.316653):0.144119,((49:0.010869,50:0.162389):0.197014,51:0.125628):0.281935):0.190271,52:0.333654):0.122592):0.390854):0.0866537):0.0652521,(((((14:0.596142,((21:0.182107,22:0.685443):0.0640848,23:0.376152):0.154276):0.226886,20:0.091134):0.134842,19:0.144362):0.0334838,(16:0.101087,18:0.035742):0.11352):0.00333856,(17:0.047480,(((((24:0.033099,25:0.046285):0.137462,26:0.132012):0.0619655,(28:0.474770,29:0.233850):0.147505):2.76088e-06,27:0.012148):0.124787,(((30:0.124746,34:0.109916):0.068422,(31:0.097596,33:0.010415):0.00447757):0.0891744,32:0.128194):0.0334683):0.222023):0.0267519):0.273857):0.0668353):2.98225e-06,(7:0.157657,(((8:0.086472,10:0.183436):0.0713814,9:0.012998):0.14846,11:0.438541):0.13754):0.0048186):0.0538914):0.079839,(3:0.218420,6:0.165531):0.0170364);
 814: 1 -8368.351374 -8161.002931 (0:0.099850,((1:0.065916,2:0.019790):0.0503647,(3:0.191929,((((4:0.056709,5:0.107936):0.0963363,((14:0.466361,(35:0.685899,(((((((36:0.088621,38:0.173425):0.0897146,37:0.095617):0.241915,39:0.615531):0.174296,40:0.539076):0.17001,((41:0.663203,43:0.246674):0.185453,42:0.276573):0.0752321):0.265938,(((49:0.082581,50:0.025514):0.048912,51:0.133327):0.188307,52:0.944596):0.128666):0.0482081,((44:0.506930,(45:0.621338,46:0.489784):0.354125):0.133018,(47:0.296275,48:0.611122):0.272318):0.20279):0.264127):0.240923):0.169613,(((((16:0.168268,18:0.040387):0.0383372,17:0.069414):0.00166882,19:0.133619):0.0524612,(((((24:0.043362,25:0.009183):0.0931611,(28:0.367843,29:0.148869):0.107317):0.0319644,32:0.168290):0.0949431,(26:0.158568,27:0.039021):0.0554717):0.0795565,(((30:0.185259,34:0.073371):0.0417742,33:0.036789):2.38405e-06,31:0.065128):0.0798815):0.0738313):0.0612284,(20:0.187618,((21:0.195371,22:0.362899):0.0166378,23:0.455772):0.163825):0.103821):0.238199):0.0565209):0.0289843,((((8:0.140319,9:0.017686):0.119977,10:0.007459):0.171266,(12:0.059107,13:0.077924):0.086344):0.163867,(11:0.392436,15:0.222179):0.0934224):0.0359938):0.0348249,7:0.113880):0.0255184):0.0321188):0.0889785,6:0.123006);
 815: 1 -8034.76568 -8144.244263 (0:0.063831,(((1:0.041612,((((4:0.090501,5:0.148815):0.0913766,((((14:0.596276,35:0.792113):0.124217,(((((((36:0.108142,(37:0.124995,38:0.072185):0.0349672):0.338281,39:0.357455):0.318185,43:0.408908):0.0655397,(41:0.579097,42:0.177012):0.0889832):0.0829915,(((49:0.035978,50:0.065063):0.141314,51:0.039000):0.302901,52:0.612543):0.150535):0.0991238,((44:0.438798,(45:0.613509,46:0.460012):0.231478):0.112626,(47:0.321074,48:0.583228):0.200934):0.194217):0.12586,40:0.411492):0.292656):0.305254,15:0.152337):0.074404,((((16:0.076420,18:0.092533):0.0724248,(17:0.080436,(((((24:0.069104,25:0.024961):0.0157647,(28:0.468229,29:0.168381):0.181793):0.00719786,(26:0.100118,27:0.088151):0.0762632):0.117714,32:0.118776):0.101236,((30:0.118079,31:0.088288):0.0185328,(33:0.084632,34:0.131791):0.02795):0.0211124):0.164398):0.0280952):2.14672e-06,19:0.098279):0.0997863,(20:0.166293,((21:0.121066,22:0.424538):0.0320332,23:0.411008):0.202215):0.0879234):0.209172):2.49679e-06):0.0245505,((((8:0.058677,9:0.098214):0.0705758,10:0.044146):0.127676,(12:0.051666,13:0.022310):0.134491):0.0342104,11:0.308525):0.0670362):0.0257292,7:0.063801):0.0801679):0.031123,2:0.004004):0.0747084,3:0.164348):0.0767122,6:0.111857);
 816: 2 -8062.439381 -8149.741096 (0:0.187071,(((1:0.053018,2:0.048571):0.066907,(((((4:0.081382,5:0.185452):0.086908,((((14:0.605033,((21:0.119165,23:0.431995):0.036457,22:0.411436):0.0729493):0.131152,(((((((24:0.021793,(26:0.091616,27:0.146315):0.0450281):0.00880107,25:0.000002):0.0394116,(28:0.395477,29:0.216510):0.121948):0.109191,32:0.133520):0.13475,33:0.072923):0.0291568,31:0.133176):0.0270174,(30:0.114319,34:0.055635):0.0251465):0.113428):0.10013,20:0.173969):0.0880133,(((16:0.130162,18:0.078788):0.0749266,17:0.156118):0.0142098,19:0.097468):0.13755):0.208947):0.0316056,((12:0.026366,(13:0.010019,(35:0.685445,(((((((36:0.058338,(37:0.101779,38:0.123724):0.0369351):0.190779,39:0.542099):0.290635,43:0.303451):0.0968501,(41:0.781144,42:0.272101):0.143077):0.187751,(((49:0.060753,50:0.074028):0.163442,51:0.144517):0.356519,52:0.543061):0.257085):0.153043,40:0.692626):0.0974805,((44:0.316824,(45:0.745997,46:0.322347):0.268031):0.132232,(47:0.299919,48:0.472880):0.158438):0.0612679):0.369474):0.15888):0.048354):0.0764792,15:0.302813):0.165243):0.0355579,(((8:0.070051,10:0.135029):0.0989816,9:0.031825):0.207192,11:0.368832):0.110798):2.01175e-06,7:0.068872):0.0771749):0.0693865,6:0.183598):0.0398959,3:0.260965);
 817: 3 -8024.03595 -8145.328268 (0:0.139484,(1:0.052444,(2:0.010169,(((((4:0.131973,5:0.198522):0.0708899,(((14:0.635608,(21:0.168271,(22:0.432211,23:0.270079):0.0909821):0.155938):0.156118,20:0.159369):0.120524,(((16:0.042550,18:0.059538):0.111938,(17:0.039376,((((24:0.046176,25:0.023424):0.0784059,(26:0.140049,27:0.028838):0.0489574):0.0152255,(28:0.502383,29:0.162921):0.161519):0.10931,(((30:0.088557,34:0.121242):0.08725,(31:0.069422,33:0.037284):0.00649366):0.043939,32:0.074825):0.0219193):0.162434):0.0289857):2.85749e-06,19:0.146572):0.156517):0.126664):0.0186202,(11:0.406285,(15:0.101333,(35:0.731629,((((((((36:0.129260,38:0.123145):0.0477019,37:0.102962):0.218843,39:0.477175):0.191379,43:0.335400):0.0868071,40:0.572994):0.0212008,(41:0.399539,42:0.392213):0.12809):0.116829,(((49:0.009495,50:0.069658):0.27732,51:0.049809):0.242243,52:1.044291):0.109552):0.139378,((44:0.515048,(45:0.550673,46:0.543567):0.157292):0.124582,(47:0.238553,48:0.576489):0.177207):0.194011):0.43576):0.310384):0.137363):0.0907303):2.15925e-06,7:0.116187):0.0401619,(((8:0.102787,9:0.072793):0.182002,10:0.000002):0.233568,(12:0.034121,13:0.062693):0.112927):0.143482):0.043691):0.0893284):0.082156,(3:0.117225,6:0.140864):0.057458);
 818: 3 -8541.576075 -8155.569114 (0:0.269667,(1:0.063104,2:0.060165):0.022875,((((3:0.177052,6:0.230203):0.0547996,7:0.083484):0.0880925,((((8:0.147588,9:0.029113):0.129342,10:0.055212):0.217296,(12:0.133221,13:0.054489):0.203908):0.078308,11:0.452470):0.061945):0.0403611,((4:0.066747,(5:0.204987,(15:0.155961,(35:0.396243,((((((((36:0.061678,38:0.117626):0.0675533,37:0.025032):0.209971,39:0.478537):0.195436,40:0.642310):0.0714671,((41:0.568498,42:0.191060):0.0960964,43:0.289814):0.0981264):0.474893,52:0.499488):0.0495065,((49:0.062539,50:0.095498):0.120825,51:0.191511):0.371644):0.0448663,(44:0.412947,((45:0.483831,46:0.913938):0.482535,(47:0.305704,48:0.436808):0.263914):0.0224688):0.332889):0.714712):0.399983):0.0727316):0.0383444):0.0361174,((((14:0.640865,(21:0.109412,(22:0.561000,23:0.322554):0.0391548):0.155588):0.173415,(((((24:0.037865,(26:0.054841,27:0.051823):0.0983189):0.0437128,25:0.008420):0.0650841,(28:0.387444,29:0.223551):0.116436):0.143952,32:0.137207):0.133163,(((30:0.113840,34:0.122728):2.38174e-06,33:0.087841):0.00730875,31:0.066422):0.035166):0.141732):0.0761876,(((16:0.106659,18:0.122400):0.0558403,17:0.079440):0.0170895,19:0.172148):0.0502751):0.0637946,20:0.253586):0.273746):0.0383042):0.030141);
 819: 1 -7985.499953 -8144.878951 (0:0.105177,(((1:0.082710,2:0.039960):0.0326342,((((4:0.077189,5:0.093453):0.108889,(((14:0.379822,(35:0.626456,((((((((36:0.061887,38:0.100814):0.0456407,37:0.083100):0.207892,39:0.370361):0.153511,40:0.624828):0.105082,((41:0.535153,42:0.333340):0.070436,43:0.131758):0.140643):0.15041,((44:0.309498,(45:0.605057,46:0.652068):0.181701):0.0608798,(47:0.384617,48:0.599821):0.196325):0.44474):0.177666,((49:0.025176,50:0.116117):0.195807,51:0.119072):0.190597):0.134301,52:0.502695):0.198491):0.44116):0.14692,(((16:0.119607,18:0.082753):0.110056,(17:0.019400,(((((((24:0.035399,25:0.023073):0.0502826,26:0.096656):0.0579932,(27:0.032953,(28:0.368264,29:0.075204):0.1716):0.0203188):0.0895598,32:0.115971):0.0926555,33:0.042212):0.0185872,(30:0.116828,34:0.091274):0.039702):0.0136638,31:0.059649):0.175667):0.00849447):2.56773e-06,(19:0.100237,(20:0.167126,((21:0.213768,22:0.287668):0.0420529,23:0.488567):0.117662):0.135027):0.0438667):0.172036):0.00662263,15:0.282838):2.36361e-06):0.0519274,((((8:0.121181,9:0.056019):0.130712,10:0.050860):0.112801,(12:0.040195,13:0.025940):0.0879252):0.125737,11:0.260598):0.0684527):0.0154016,7:0.175593):0.0397967):0.072363,3:0.141786):0.0624518,6:0.104901);
 820: 1 -7987.898962 -8147.674418 (0:0.126734,((1:0.113781,2:0.012594):0.032672,((3:0.127878,7:0.073793):0.0400526,((((4:0.000002,5:0.141739):0.115718,((14:0.475808,(35:0.504782,((((((36:0.149812,38:0.124559):0.0211962,37:0.082657):0.279626,39:0.467014):0.146324,(40:0.724315,((41:0.427529,42:0.323246):0.105552,43:0.337326):0.0794955):0.0468452):0.271514,(((49:0.035391,50:0.076922):0.166277,51:0.096445):0.2179,52:0.692101):0.121311):0.0442615,(((44:0.304029,(45:0.624518,46:0.770410):0.283854):0.210825,48:0.657953):0.113681,47:0.415202):0.244006):0.418319):0.17484):0.342739,(((((16:0.124431,18:0.063588):0.0498563,19:0.171420):2.79897e-06,(17:0.061526,(((((24:0.086833,25:0.032834):0.0433797,(28:0.614205,29:0.248295):0.132876):0.0138399,(26:0.132863,27:0.047400):0.0833173):0.175176,32:0.089227):0.132928,(((30:0.137251,34:0.057058):0.0407748,33:0.089834):0.00786234,31:0.050602):0.0617869):0.0929815):0.0215672):0.0999775,((21:0.317453,22:0.505094):0.0374959,23:0.422351):0.153257):0.0387802,20:0.178563):0.13155):0.0101736):0.0226361,(11:0.319783,15:0.160577):0.148247):0.0270583,(((8:0.057920,9:0.086986):0.142393,10:0.031915):0.179792,(12:0.050530,13:0.053128):0.100225):0.128385):0.0105116):0.0277205):0.0966154,6:0.092508);
 821: 3 -8298.9851 -8150.017071 (0:0.238545,((((1:0.109247,2:0.057370):0.104959,7:0.044492):0.0330313,((((4:0.071857,5:0.165748):0.13394,15:0.300636):0.00605876,(((((14:0.473197,23:0.549690):0.108119,(21:0.346739,22:0.373027):0.0777677):0.181919,(((16:0.063759,18:0.068029):0.0599914,(17:0.043078,(((((24:0.058976,25:0.011584):0.0251028,(28:0.483270,29:0.244632):0.109368):0.0466088,(26:0.114726,27:0.075675):0.0149967):0.0939048,(((30:0.080377,34:0.122279):0.0989109,33:0.070099):0.004658,31:0.085909):0.0796346):0.0405991,32:0.106983):0.139323):0.0380698):2.78409e-06,19:0.139513):0.0649897):0.0446772,20:0.348291):0.155574,(35:0.523748,((((((((36:0.123948,37:0.127953):0.102628,38:0.014611):0.0984214,39:0.603360):0.17546,40:0.770841):0.0895787,(41:0.383515,(42:0.422392,43:0.276657):0.0483932):0.094036):0.158959,52:0.453721):0.253431,((49:0.071491,50:0.139585):0.111541,51:0.247329):0.298182):0.101725,((44:0.496619,(45:0.421729,46:0.549452):0.109027):0.204081,(47:0.502579,48:0.579359):0.178032):0.39672):0.726229):0.246635):0.00860403):0.0477611,(((((8:0.086844,9:0.085723):0.0862305,10:0.020417):0.326094,12:0.025931):0.0667617,13:0.034406):0.137793,11:0.433220):0.102248):0.0532282):0.0409461,3:0.153832):0.0508091,6:0.136867);
 822: 1 -7812.64643 -8142.901312 (0:0.166197,((((1:0.052175,7:0.151159):0.0323654,2:0.008856):0.046029,((((4:0.042338,5:0.190876):0.159555,(15:0.083346,(35:0.842239,((((((((36:0.136425,38:0.095887):0.0261231,37:0.079783):0.179895,39:0.750115):0.121812,43:0.268886):0.199209,(41:0.379647,42:0.648417):0.109868):0.195319,(((49:0.049032,50:0.049866):0.184208,51:0.093778):0.350549,52:0.524029):0.113332):0.148636,40:0.517431):2.84442e-06,(((44:0.597488,(45:0.706531,46:0.675570):0.205735):0.122814,48:0.569092):0.109776,47:0.464371):0.169895):0.304916):0.370994):0.198163):0.0181119,((((14:0.668368,21:0.112400):0.0897299,(22:0.570799,23:0.397500):0.102023):0.201785,20:0.105576):0.0492431,((((16:0.088361,18:0.049616):0.040016,17:0.065021):2.29412e-06,19:0.145744):0.0331082,(((((24:0.036195,(26:0.054850,27:0.024219):0.0406953):0.0271805,25:0.017079):0.0815255,(28:0.347924,29:0.129631):0.0748213):0.158962,32:0.066567):0.0612526,(((30:0.068587,34:0.145447):0.0477012,33:0.015291):0.0263736,31:0.116648):0.0411816):0.13636):0.0995301):0.151086):0.0383922,((((8:0.157394,9:0.037122):0.189258,10:0.000002):0.256169,(12:0.076365,13:0.020111):0.114771):0.0785292,11:0.434424):0.0665634):0.0319829):0.0379527,3:0.158898):0.0852649,6:0.190248);
 823: 1 -8132.004002 -8163.824976 (0:0.157769,(((1:0.087972,2:0.037174):0.0601563,(((4:0.156638,(5:0.178675,(15:0.209225,(35:1.048208,(((((((36:0.073438,38:0.158026):0.0778157,37:0.138867):0.184182,39:0.868752):0.296999,43:0.381041):0.201804,(40:0.695483,(41:0.725888,42:0.319965):0.0892496):0.0062381):0.156863,(((49:0.084416,50:0.057058):0.10922,51:0.146635):0.0457172,52:0.836645):0.26556):0.0500933,((44:0.528260,(45:0.321658,46:0.689888):0.713169):0.162792,(47:0.404784,48:0.628763):0.287908):0.150684):0.328755):0.362659):0.0268296):0.033624):0.0968645,(((14:0.680769,(21:0.109253,(22:0.613606,23:0.458897):0.063898):0.1373):0.238485,20:0.229099):0.0633954,((((16:0.066359,18:0.031825):0.0888481,17:0.082649):0.0261899,19:0.115776):0.0688906,(((((((24:0.000003,25:0.043455):0.0261803,28:0.406584):0.0317141,26:0.181630):0.024583,27:0.065114):0.0920838,29:0.233052):0.080119,32:0.193351):0.0239204,(((30:0.089772,31:0.116535):0.0296562,34:0.109396):0.013765,33:0.079491):0.0938546):0.106835):0.0905983):0.169866):0.0452332,(7:0.089696,((((8:0.136686,10:0.107722):0.0376646,9:0.034783):0.082736,11:0.352707):0.165685,(12:0.067520,13:0.103929):0.178685):0.0359202):0.0237313):0.0650319):0.0826118,3:0.205680):0.173939,6:0.098588);
 824: 1 -8787.726858 -8146.900526 (0:0.151383,(((1:0.079690,2:0.028230):0.0300277,(((((4:0.019983,5:0.261536):0.0727042,((((14:1.057955,21:0.173760):0.0793903,(22:0.274085,23:0.498225):0.121693):0.118905,20:0.216832):0.0888412,((((16:0.046279,18:0.095263):0.109842,17:0.081426):0.0478953,19:0.108342):0.0469938,(((((24:0.040006,25:0.048829):0.042994,26:0.070209):0.0495174,27:0.027461):0.0250718,(28:0.555000,29:0.159532):0.141659):0.0884763,(((30:0.129405,34:0.187937):0.0322655,(32:0.132817,33:0.020558):0.0406566):0.0349906,31:0.070171):0.0779003):0.165866):0.107307):0.264124):0.0196943,(15:0.294983,(35:0.727352,((((((36:0.123697,37:0.064833):0.0380776,38:0.063468):0.120158,39:0.456847):0.348003,(40:0.771341,((41:0.529068,42:0.358005):0.112332,43:0.309601):0.092655):0.045013):0.086411,(((49:0.042406,50:0.066380):0.14461,51:0.137974):0.389262,52:0.776266):0.280378):0.13319,((44:0.604560,(45:0.484383,46:0.484103):0.171102):0.223295,(47:0.236184,48:0.597932):0.143205):0.218438):0.546485):0.291399):0.154622):0.0386575,((((8:0.122358,9:0.081168):0.14287,10:0.010677):0.23409,(12:0.051433,13:0.033669):0.109261):0.0614379,11:0.394449):0.147245):0.0361316,7:0.079488):0.0664926):0.100581,3:0.156851):0.0456815,6:0.214163);
 825: 1 -7816.463967 -8143.465075 (0:0.134584,1:0.113157,(2:0.000002,(((3:0.096129,6:0.317860):0.0734751,(7:0.082404,((((8:0.076311,9:0.172448):0.0705037,10:0.032013):0.224772,(12:0.059651,13:0.019036):0.0946572):0.135104,11:0.398690):0.108992):0.0234538):0.038172,(((4:0.043434,5:0.170511):0.111075,(15:0.142883,(35:0.861302,(((((((((36:0.073619,38:0.142506):0.0153106,37:0.108844):0.144003,39:0.448859):0.217092,40:0.507337):0.0867609,42:0.375378):0.119201,43:0.278268):0.11052,41:0.470457):0.134499,((44:0.402173,(45:0.605539,46:0.410402):0.288986):0.162567,(47:0.436112,48:0.639294):0.104978):0.311601):0.106084,(((49:0.071684,50:0.069169):0.040495,51:0.208561):0.182961,52:0.570392):0.0786356):0.192046):0.417501):0.219427):0.0369409,((((14:0.343525,22:0.450654):0.0727692,23:0.483641):0.0770912,21:0.190828):0.295113,((((16:0.115995,17:0.078149):0.078286,(18:0.093427,19:0.091479):0.0319754):0.0850874,(((((24:0.036824,(26:0.114567,27:0.097021):0.0556344):0.0359894,25:0.000003):0.0592639,(28:0.272265,29:0.178872):0.234554):0.0825378,32:0.127575):0.0436024,((30:0.067014,34:0.105033):0.035241,(31:0.095195,33:0.059538):2.62046e-06):0.078151):0.141817):0.110797,20:0.196961):0.0124632):0.129245):0.0251864):0.0318628):0.077148);
 826: 1 -8326.207321 -8144.754689 (0:0.173339,((1:0.042906,2:0.011247):0.0288649,((((4:0.149403,5:0.106443):0.0597064,((14:0.646427,(35:0.513648,(((((((36:0.112004,(37:0.046509,38:0.157174):0.0109766):0.185035,39:0.437099):0.271055,40:0.576632):0.0607015,42:0.325402):0.0620613,(41:0.495045,43:0.256602):0.0672383):0.321543,((44:0.349411,(45:0.590739,46:0.549049):0.175453):0.208111,(47:0.198201,48:0.779235):0.209845):0.330985):0.132219,(((49:0.014915,50:0.075120):0.171706,51:0.234546):2.68052e-06,52:0.594347):0.168016):0.351509):0.319832):0.362651,((((16:0.094620,18:0.079180):0.0490784,(17:0.091709,((((((24:0.060255,25:0.012139):0.0638044,26:0.094327):0.0357286,27:0.040377):0.0439235,(28:0.440517,29:0.084778):0.127832):0.141701,32:0.082494):0.0293916,(((30:0.072932,34:0.143643):0.0549396,33:0.050946):0.0552136,31:0.102430):0.0292431):0.13027):0.0158364):0.0123958,19:0.153654):0.106176,(20:0.169541,((21:0.187265,23:0.412275):0.092604,22:0.408747):0.0950177):0.0769808):0.226367):0.0199452):0.0338034,(11:0.477644,15:0.173608):0.132553):0.0083393,(7:0.065701,(((8:0.111498,9:0.061399):0.230431,10:0.105637):0.159174,(12:0.032824,13:0.089262):0.21218):0.21948):0.107606):0.0733468):0.0369265,(3:0.135153,6:0.256355):0.0567715);
 827: 1 -8117.893057 -8142.379029 (0:0.174068,1:0.066917,(2:0.016437,((3:0.104354,6:0.206783):0.0539662,((((4:0.071959,5:0.126441):0.0924504,(((((14:0.600091,21:0.129562):0.0263211,(22:0.534153,23:0.401835):0.0451108):0.252859,20:0.092235):0.176817,(((16:0.100547,17:0.070670):0.013548,(18:0.064620,19:0.112798):0.00922949):0.0368847,(((((24:0.021355,25:0.060870):0.0344153,26:0.091699):0.0347727,27:0.000002):0.0611532,(28:0.369195,29:0.213551):0.0854307):0.113488,((((30:0.116210,34:0.094738):0.0331287,33:0.017123):0.0457258,31:0.198913):0.11055,32:0.095409):0.0235851):0.181454):0.0428505):0.258998,(15:0.159604,(35:0.500544,((((((((((36:0.147053,38:0.113668):0.0488326,37:0.075403):0.213825,39:0.329676):0.339251,43:0.236374):0.0525472,42:0.355056):0.141039,40:0.575850):2.91019e-06,41:0.538950):0.230897,52:0.754508):0.07279,((49:0.085637,50:0.020461):0.0342092,51:0.228832):0.277904):0.0935759,(((44:0.684426,48:0.431908):0.0600217,47:0.384271):0.104528,(45:0.775964,46:0.346747):0.227047):0.140643):0.415399):0.632977):0.128725):2.77712e-06):0.0783458,((((8:0.076064,9:0.070781):0.0526907,10:0.115154):0.0972728,(12:0.041696,13:0.082856):0.311909):0.0975745,11:0.372124):0.0295592):0.0298091,7:0.134057):0.0537324):0.0111914):0.0361039);
 828: 4 -7841.189541 -8151.184138 (0:0.107672,((1:0.082463,2:0.063003):0.0527264,(3:0.116272,(((4:0.089886,5:0.094707):0.0718024,(((((((14:0.488741,((21:0.279986,22:0.263741):0.0387991,23:0.340480):0.176298):0.105122,20:0.181336):0.104103,(((((24:0.066005,25:0.000003):0.0496198,32:0.238411):0.0461145,(28:0.409827,29:0.170038):0.116572):0.109588,(26:0.136378,27:0.047220):0.0345454):0.0746107,(((30:0.134953,34:0.183887):0.0200563,33:0.050613):2.09317e-06,31:0.068174):0.0511593):0.0734862):0.101371,19:0.114771):0.0389786,17:0.043836):0.00511195,(16:0.050692,18:0.102052):0.0536251):0.321224,(15:0.234286,(35:0.711926,(((((((36:0.106703,38:0.164480):0.0189655,37:0.082755):0.252588,39:0.489594):0.114115,(40:0.751669,((41:0.360579,42:0.244178):0.171061,43:0.218198):0.164407):0.0447669):0.233284,52:0.580940):0.157427,(49:0.044833,(50:0.059491,51:0.300081):0.066677):0.402513):0.0637835,(44:0.479819,((45:0.580218,46:0.276832):0.275506,(47:0.379347,48:0.479581):0.257406):0.0957824):0.217122):0.285987):0.121386):0.0402366):0.0675753):0.0482759,(7:0.112618,((((8:0.093568,9:0.122035):0.209966,10:0.000002):0.24653,(12:0.083275,13:0.071180):0.109954):0.128952,11:0.354144):0.146488):0.0234674):0.033369):0.0310262):0.117087,6:0.123308);
 829: 1 -8165.80659 -8144.999321 (0:0.156901,((1:0.022825,(2:0.008376,((((4:0.071208,5:0.192054):0.0539062,(((14:0.601586,(21:0.174066,(22:0.473264,23:0.412570):0.0797087):0.064394):0.12544,20:0.186151):0.0454564,(((16:0.022193,18:0.157389):0.0873293,(17:0.075450,(((((24:0.066571,25:0.041238):0.0375652,(28:0.391698,29:0.233428):0.145099):7.95017e-05,(26:0.133808,27:0.072917):0.0398557):0.0881561,32:0.125903):0.0822876,(((30:0.145945,34:0.035210):0.0323436,33:0.118149):0.0255659,31:0.044185):0.0613157):0.165689):0.0498133):0.00063051,19:0.124163):0.110205):0.260264):0.0248,(15:0.097600,(35:0.587929,(((((((36:0.082594,37:0.105708):0.065926,38:0.090527):0.164889,39:0.467803):0.239302,(((49:0.032918,50:0.064514):0.11723,51:0.092281):0.288161,52:0.590503):0.267412):2.69624e-06,40:0.634235):0.0184746,((41:0.424192,42:0.344985):0.0954514,43:0.283224):0.183368):0.098609,(((44:0.449428,(45:0.353931,46:0.668186):0.339809):0.161947,48:0.552321):0.105939,47:0.287343):0.231266):0.561175):0.274932):0.188917):0.0313136,(7:0.115100,((((8:0.131268,9:0.064933):0.0927769,10:0.059252):0.131103,(12:0.077023,13:0.078455):0.141158):0.0452515,11:0.394444):0.0475589):0.0339539):0.0875596):0.0330899):0.0788331,3:0.203792):0.0581415,6:0.162257);
 830: 1 -7881.093756 -8147.015844 (0:0.082354,((1:0.051014,2:0.047772):0.0780791,(3:0.128680,((((4:0.073721,5:0.142554):0.118369,(14:0.578660,((((16:0.081882,18:0.115489):0.0498387,(17:0.083648,((((((24:0.013775,25:0.045376):0.0573334,26:0.072303):0.0377923,27:0.020109):0.00743104,(28:0.378480,29:0.205782):0.0766059):0.148408,32:0.154333):0.0207522,(((30:0.187475,31:0.043241):0.0314437,34:0.170534):0.00487247,33:0.086004):0.0498978):0.102808):0.0244755):2.56773e-06,19:0.137658):0.0271814,(20:0.309892,((21:0.229302,22:0.386009):0.0255777,23:0.401466):0.201635):0.0771424):0.231186):0.0231188):0.00122106,((15:0.132054,(((((((36:0.128238,38:0.129652):0.0148617,37:0.175660):0.270348,39:0.678651):0.15986,40:0.479665):0.109108,((41:0.435222,42:0.220354):0.237223,43:0.166713):0.191602):0.187373,(((49:0.073314,50:0.066070):0.154109,51:0.091630):0.275243,52:0.504150):0.321684):0.048237,(44:0.457963,((45:0.402599,46:0.597349):0.32948,(47:0.384119,48:0.389908):0.231104):0.0721364):0.226354):0.340248):0.060675,35:0.966744):0.0677412):0.052125,(7:0.138243,((((8:0.129354,9:0.021286):0.0986504,10:0.000002):0.139827,(12:0.035033,13:0.073686):0.146173):0.112101,11:0.350024):0.0850704):0.0358773):0.0755171):0.0657452):0.122706,6:0.186904);
 831: 1 -8288.010713 -8149.296143 (0:0.000002,((((1:0.050981,2:0.041668):0.0309002,((((4:0.151066,5:0.205958):0.15508,(11:0.372674,15:0.164623):0.0522431):0.0365943,((7:0.083131,(((8:0.106370,9:0.047650):0.117344,10:0.089560):0.201149,(12:0.078801,13:0.061117):0.150976):0.134276):0.0167182,(35:1.087776,((((((36:0.093528,(37:0.099302,38:0.072078):0.0488323):0.259652,39:0.635747):0.193488,(40:0.658100,((41:0.577727,42:0.327346):0.186694,43:0.175561):0.0881395):0.0964142):0.13918,((44:0.353097,(45:0.565728,46:0.519724):0.193034):0.335729,(47:0.333601,48:0.750984):0.193527):0.175993):0.129191,((49:0.034410,50:0.117762):0.152652,51:0.164427):0.338957):0.111216,52:0.573613):0.0808648):0.377288):0.0221298):0.0291808,((((((16:0.067471,18:0.078686):0.0886517,17:0.083705):0.05999,19:0.189768):0.0769496,((((((24:0.000002,25:0.024266):0.0523079,(28:0.252820,29:0.173368):0.233967):0.0674178,26:0.102239):0.0295354,27:0.042602):0.0892065,32:0.193663):0.0116374,(((30:0.131218,34:0.087499):0.0247285,33:0.053034):0.00924283,31:0.100998):0.0361334):0.0750168):0.105665,((21:0.221519,23:0.348886):0.0753855,22:0.448097):0.137644):0.00388226,20:0.224050):0.189316):0.0263798):0.0784242,3:0.173522):0.037923,6:0.220168):0.175769,14:0.602501);
 832: 1 -7825.349598 -8149.989687 (0:0.078434,(((1:0.100495,((4:0.062262,5:0.066611):0.118375,(((7:0.019768,(((8:0.027180,9:0.114565):0.167582,10:0.002982):0.131627,(12:0.014192,13:0.074106):0.10235):0.221317):0.05336,(((14:0.420542,(21:0.292749,(22:0.583602,23:0.260109):0.164473):0.163223):0.208137,(((16:0.108919,(17:0.069554,(((((24:0.060473,25:0.011526):0.0559379,(28:0.482753,29:0.223798):0.249174):0.00682231,(26:0.138781,27:0.036761):0.0916023):0.157328,32:0.077580):2.4411e-06,(((30:0.098830,34:0.061133):0.0772166,31:0.110274):0.016121,33:0.040695):0.0917773):0.0711659):0.0397747):0.037043,18:0.064584):0.0509532,19:0.105115):0.052095):0.0671923,20:0.250545):0.174791):2.09341e-06,(11:0.327561,(15:0.050288,(((35:0.824526,(((49:0.042184,50:0.089198):0.0950068,51:0.167906):0.173667,52:0.434842):0.0952191):0.096677,((44:0.317727,(45:0.527062,46:0.412016):0.33858):0.182336,(47:0.425629,48:0.542849):0.245273):0.197788):0.0832052,((((36:0.097873,38:0.165574):0.0984675,37:0.064776):0.124301,39:0.549347):0.199886,(40:0.484129,((41:0.422530,42:0.238350):0.184769,43:0.404178):0.058242):0.0600967):0.158977):0.504802):0.131808):0.134287):0.00363709):0.00897665):0.0303693,3:0.101477):0.0366062,2:0.034034):0.02954,6:0.115343);
 833: 2 -7783.361233 -8152.041093 (0:0.203067,(1:0.050053,2:0.061042):0.0437125,((((3:0.144685,(6:0.241683,(7:0.065115,((((8:0.070059,9:0.086043):0.143276,10:0.013309):0.159334,(12:0.000003,13:0.075940):0.109588):0.148954,11:0.328144):0.0444647):0.0504366):0.0527529):0.0322007,(4:0.125901,5:0.094399):0.123972):0.0216281,(15:0.056727,(35:0.836365,((((((36:0.131321,38:0.150314):0.0103019,37:0.164732):0.209376,39:0.607631):0.120328,40:0.644207):0.0600152,((41:0.582305,42:0.305514):0.168737,43:0.387011):0.117802):0.146084,(((44:0.325803,(45:0.573735,46:0.540749):0.264776):0.229168,(47:0.327865,48:0.554151):0.151624):0.143036,(((49:0.075889,50:0.051750):0.133528,51:0.133503):0.251175,52:0.676218):0.157465):0.0733905):0.365898):0.268495):0.178955):0.00859328,((((14:0.605989,(21:0.209582,22:0.418750):0.0618665):0.124363,23:0.653753):0.0295301,((((16:0.118215,18:0.134010):0.0446216,19:0.166283):0.0283671,17:0.167232):0.0701952,(((((24:0.000002,25:0.039732):0.0741149,(26:0.080265,27:0.070371):0.0336253):0.0484153,(28:0.413014,29:0.202649):0.0388694):0.0749288,(((30:0.093913,34:0.139247):0.0388863,33:0.078269):0.00462224,31:0.067763):0.0505557):2.01752e-06,32:0.142841):0.205078):0.0446912):0.0633517,20:0.273758):0.22561):0.0730195);
 834: 1 -8324.555929 -8155.256514 (0:0.189609,((1:0.065898,2:0.095839):0.0496931,((((4:0.121508,5:0.134430):0.086168,((((14:0.566659,((21:0.333250,22:0.323298):0.0877622,23:0.644495):0.210279):0.0696806,(20:0.340889,(((((24:0.030103,25:0.058767):0.0194143,(26:0.122316,27:0.105692):0.0544795):0.0794061,(28:0.486466,29:0.158129):0.0692691):0.0793206,32:0.160359):0.0654809,(((30:0.160193,33:0.056296):0.0339338,34:0.065396):0.0336809,31:0.098611):0.0105757):0.0434321):0.0316624):0.0865468,(((16:0.144351,17:0.047440):0.0736802,18:0.116961):0.0397253,19:0.167437):0.0308087):0.255795,(15:0.085584,(35:0.784242,(((((36:0.136526,(37:0.137540,38:0.116322):0.0476071):0.183273,39:0.418877):0.233943,(40:0.770731,(((49:0.074168,50:0.089277):0.0616917,51:0.191513):0.335772,52:0.638689):0.377234):2.65016e-06):0.0395612,((41:0.794604,42:0.341508):0.174943,43:0.226098):0.0572208):0.199116,((44:0.603891,(45:0.465325,46:0.333431):0.085439):0.248875,(47:0.429848,48:0.505544):0.25726):0.0825639):0.713311):0.22146):0.211578):2.56885e-06):0.079102,(7:0.062102,(((((8:0.099347,9:0.034480):0.131144,10:0.000003):0.210093,12:0.054412):0.0577743,13:0.085899):0.091688,11:0.402919):0.059943):0.0486274):0.0571294,6:0.102749):0.0538685):0.0207035,3:0.188155);
 835: 1 -8134.082562 -8142.491117 (0:0.164867,(((1:0.084550,2:0.023588):0.0608973,((((4:0.087396,5:0.151799):0.143897,(15:0.185513,(35:0.959529,((((((36:0.089788,38:0.086466):0.0794862,37:0.054460):0.208579,39:0.604673):0.229166,(40:0.708453,((41:0.535171,42:0.265562):0.151904,43:0.247337):0.102639):0.0468923):0.210794,(((49:0.092470,50:0.124321):0.0591267,51:0.157974):0.131308,52:0.688144):0.204726):0.0750694,((44:0.387085,(45:0.539474,46:0.516803):0.298036):0.15247,(47:0.316401,48:0.506098):0.285892):0.184585):0.271672):0.17289):0.0901417):2.87078e-06,(7:0.072356,((((8:0.096030,9:0.119629):0.115821,10:0.066773):0.17296,11:0.361085):0.157191,(12:0.054827,13:0.013269):0.129571):0.111686):0.0256202):0.0384897,((((14:0.562420,(21:0.118085,22:0.505045):0.110945):0.0300688,23:0.503189):0.227775,((((16:0.116288,18:0.078037):0.0932328,19:0.157845):0.00740976,17:0.082965):0.0867114,(((((24:0.041704,25:0.030534):0.0336371,(28:0.431221,29:0.258269):0.172707):0.0441324,(26:0.060595,27:0.117185):0.0714942):0.142419,32:0.169246):0.0600467,(((30:0.109614,34:0.072798):0.0255445,33:0.048710):0.00864325,31:0.116074):0.0476039):0.0948574):0.0482468):0.050236,20:0.110026):0.185035):0.0200221):0.0466499,3:0.135484):0.119772,6:0.136030);
 836: 2 -7717.982251 -8153.004529 (0:0.104141,1:0.087261,(2:0.031286,(3:0.129982,((((((4:0.020528,5:0.101047):0.064775,(15:0.146068,(35:0.504042,((((((36:0.115072,37:0.047493):0.00919497,38:0.053312):0.344068,(39:0.333656,40:0.573051):0.218317):0.144563,((41:0.426263,43:0.174695):0.0810775,42:0.380471):0.0884613):0.233433,(((49:0.057833,50:0.057900):0.150512,51:0.024122):0.37359,52:0.480258):0.234002):0.22175,(((44:0.364052,(45:0.679588,46:0.375750):0.223546):0.146705,48:0.622946):0.10455,47:0.246155):0.241721):0.328737):0.305341):0.166764):2.61793e-06,(((14:0.443350,20:0.164773):0.0126669,(21:0.230127,(22:0.339280,23:0.382899):0.115067):0.170959):0.0588305,(((16:0.140072,(17:0.048900,18:0.058398):0.038327):0.0130212,19:0.152671):0.0182523,((((((24:0.032342,25:0.044102):0.0286588,(28:0.432363,29:0.308766):0.120644):0.0580999,26:0.084964):0.0695059,27:0.051747):0.0811019,32:0.190540):0.0596779,(((30:0.130911,34:0.049526):0.0657258,33:0.080378):0.006653,31:0.057582):0.0160032):0.0973029):0.0495449):0.165062):0.0350736,((((8:0.078816,9:0.083666):0.196486,10:0.031287):0.176661,(12:0.034440,13:0.034258):0.0552021):0.175775,11:0.307605):0.0718601):0.0159068,7:0.144178):0.0465622,6:0.122078):0.0303232):0.0776591):0.0387317);
 837: 1 -7877.323687 -8146.728052 (0:0.051297,(((1:0.069914,2:0.009273):0.0712841,((((4:0.019205,5:0.222936):0.169294,((((16:0.083111,18:0.101305):0.0765062,(17:0.034147,(((((24:0.059225,25:0.000003):0.0179941,(28:0.743329,29:0.166600):0.0341164):0.0552937,(26:0.082669,27:0.075196):0.0440556):0.107792,((30:0.055756,34:0.168983):0.0712692,(31:0.063684,33:0.070881):0.00385342):0.0617926):0.0442807,32:0.139901):0.120386):0.0271694):2.42913e-06,19:0.132524):0.173548,(20:0.188051,((21:0.305574,22:0.377839):0.0468043,23:0.421169):0.118102):0.0296222):0.18624):0.0349088,(((((8:0.157712,9:0.094912):0.236851,10:0.041743):0.219225,(12:0.034997,13:0.049880):0.0804463):0.211897,(35:0.582129,((((((36:0.124010,(37:0.073491,38:0.089484):0.0125129):0.186894,39:0.477226):0.192947,(40:0.730132,((41:0.492261,42:0.338727):0.0877558,43:0.213383):0.0859122):0.0575693):0.233703,52:0.627925):0.121611,((49:0.047686,50:0.087940):0.163168,51:0.105130):0.297598):0.0318232,(44:0.416398,((45:0.562805,46:0.468263):0.158672,(47:0.170753,48:0.618124):0.152964):0.070203):0.273543):0.343228):0.216833):0.0638667,(11:0.473734,15:0.169492):0.174567):0.00785921):0.0140501,7:0.125708):0.0523626):0.0423252,(3:0.090405,6:0.173744):0.0309769):0.125435,14:0.529643);
 838: 1 -7636.138737 -8148.45798 (0:0.140892,(((1:0.072087,2:0.039903):0.021275,((((4:0.021525,5:0.195192):0.114062,(((14:1.164538,(21:0.280679,(22:0.182912,23:0.398319):0.0577124):0.103143):0.0671127,20:0.309433):0.0592316,(((16:0.127965,18:0.107916):0.10117,(17:0.046017,(((((24:0.033499,25:0.022381):0.0462048,(28:0.400898,29:0.128275):0.155458):0.027139,(26:0.152557,27:0.051727):0.0501119):0.170811,32:0.085165):0.0461927,(((30:0.039372,34:0.174817):0.0728501,33:0.000002):0.0471417,31:0.030254):0.0135337):0.18255):0.0386614):0.00642521,19:0.089488):0.0588515):0.203657):0.0876117,((((((8:0.176877,9:0.065561):0.0884772,10:0.000002):0.306794,12:0.036199):0.0597186,13:0.033860):0.230926,11:0.372757):0.0600821,(15:0.060030,(35:0.680113,((((((36:0.063543,(37:0.094803,38:0.113398):0.00725671):0.229008,39:0.540476):0.231001,(40:0.609045,((41:0.345237,42:0.259964):0.136534,43:0.296211):0.12116):0.0371642):0.154387,52:0.536661):0.11969,((49:0.041603,50:0.042030):0.257834,51:0.123341):0.455774):0.0899571,(((44:0.493304,46:0.423036):0.128417,45:0.498424):0.293582,(47:0.281831,48:0.815200):0.198256):0.19298):0.403384):0.30393):0.140508):0.0796467):0.042705,7:0.063197):0.0990819):0.0858333,3:0.071298):0.101214,6:0.113881);
 839: 1 -8018.725015 -8160.505121 (0:0.056484,((((1:0.085450,2:0.015734):0.0549378,((((4:0.076922,5:0.110219):0.0850009,(11:0.361140,15:0.146709):0.0740745):0.0100991,(((((8:0.133018,9:0.096099):0.169478,10:0.000002):0.205725,(12:0.031160,13:0.038401):0.0536352):0.0997989,(35:0.428277,((((((((36:0.133166,38:0.178028):0.0400524,37:0.107319):0.0895225,39:0.551962):0.238008,40:0.659660):0.0667092,((41:0.664256,43:0.275626):0.134622,42:0.414628):0.150038):0.326302,(47:0.178580,48:0.968489):0.325226):0.0480733,(44:0.302362,(45:0.616457,46:0.312729):0.27358):0.226288):0.0782919,(((49:0.027072,50:0.049244):0.169275,51:0.134976):0.298994,52:0.825308):0.103913):0.369964):0.354041):0.12618,(((((16:0.087045,18:0.059211):0.0520074,17:0.073562):0.0381912,19:0.225684):0.00811367,(((((24:0.032593,25:0.000003):0.0579093,(28:0.523173,29:0.238160):0.057869):0.0722023,(26:0.117724,27:0.036614):0.0849877):0.127948,32:0.076390):0.0542846,(((30:0.126801,34:0.073465):0.0879778,33:0.030339):0.0124155,31:0.082014):0.0684996):0.115496):0.0881505,(20:0.257916,(21:0.367932,(22:0.561140,23:0.466476):0.0504315):0.115128):0.0502247):0.195446):2.90909e-06):0.0137466,7:0.091354):0.0295747):0.0439192,3:0.120043):0.0350514,6:0.090449):0.0874208,14:0.738882);
 840: 2 -7619.724965 -8148.35682 (0:0.126848,((1:0.085143,2:0.021088):0.013356,(3:0.174499,((((4:0.077796,5:0.168098):0.0584126,((14:0.599469,(35:0.536116,((((((36:0.064313,(37:0.094617,38:0.179206):0.0168411):0.121599,39:0.533690):0.162814,40:0.571038):0.072288,((41:0.453512,42:0.300616):0.0711507,43:0.354178):0.135831):0.278631,(((49:0.021753,50:0.044030):0.123411,51:0.169381):0.163866,52:0.495039):0.199564):0.0921057,((44:0.290977,((45:0.539682,46:0.431797):0.247376,48:0.985514):0.0348602):0.262123,47:0.478792):0.0997308):0.365341):0.338493):0.124848,((((16:0.105858,18:0.068577):0.0546612,(17:0.060252,((((((24:0.024252,25:0.000002):0.022742,(28:0.370836,29:0.153887):0.133395):0.044295,26:0.115038):0.0410462,27:0.049498):0.116739,32:0.108039):0.0880134,(((30:0.058900,34:0.076104):0.0622822,31:0.091242):2.42998e-06,33:0.050391):0.0507313):0.0995588):0.0395134):0.0335453,19:0.103887):0.125541,(20:0.071383,(21:0.180479,(22:0.616230,23:0.345415):0.040861):0.259826):0.0737349):0.223466):0.0205737):0.0271787,(11:0.362691,15:0.220043):0.0960051):2.03405e-06,(7:0.034783,(((8:0.070478,9:0.066036):0.187818,10:0.039623):0.175893,(12:0.044851,13:0.023970):0.0941501):0.102543):0.0431905):0.0390547):0.0267855):0.107473,6:0.109865);
 841: 2 -8002.480653 -8152.130866 (0:0.136033,(((1:0.151007,2:0.025573):0.0332082,(((4:0.060560,5:0.178275):0.047685,(7:0.102784,(((((8:0.102499,9:0.104544):0.10673,10:0.023600):0.257058,(12:0.045827,13:0.038366):0.0463816):0.0725027,11:0.355013):0.0757569,(15:0.056873,(35:0.682903,((((((((36:0.157356,37:0.094508):0.0592004,38:0.081304):0.143466,39:0.428717):0.290557,43:0.222265):0.0559278,(41:0.313867,42:0.390314):0.16837):0.0901966,(((49:0.040449,50:0.076947):0.163108,51:0.074725):0.284903,52:0.823995):0.244443):0.0373925,40:0.684537):0.0438514,(((44:0.486148,(45:0.599497,46:0.604901):0.1564):0.0771899,48:0.571821):0.156947,47:0.359109):0.275297):0.423265):0.239873):0.127657):0.0503688):0.0304189):0.0265526,(((14:0.420561,(21:0.139637,(22:0.424893,23:0.332518):0.0966712):0.115291):0.191467,(((16:0.113920,18:0.109286):0.0883744,19:0.148166):2.85749e-06,(17:0.069473,(((((24:0.074744,25:0.017980):0.0186548,(28:0.459917,29:0.260311):0.140118):0.0188469,(26:0.140840,27:0.069897):0.0952458):0.122457,32:0.132788):0.106589,(((30:0.074922,34:0.121015):0.03361,33:0.055760):2.50061e-06,31:0.079344):0.0456995):0.141209):0.0157268):0.139483):0.0375842,20:0.151206):0.119411):2.50612e-06):0.0642299,3:0.129998):0.0587926,6:0.136172);
 842: 1 -7252.911583 -8148.43613 (0:0.110310,(((((1:0.059579,2:0.014383):0.0589935,7:0.084754):0.0185794,((((((8:0.106416,9:0.055987):0.137652,10:0.000003):0.145882,(12:0.068492,13:0.056741):0.0579944):0.152921,(11:0.421763,15:0.209482):0.110244):0.00667664,(((14:0.711422,((21:0.058055,22:0.569096):0.085792,23:0.413355):0.154033):0.102967,(((16:0.105877,18:0.054113):0.103843,(17:0.024906,(((((24:0.044311,25:0.018641):0.0924952,((26:0.140863,27:0.046056):0.0459472,28:0.409995):0.0399335):2.45828e-06,29:0.156406):0.138765,32:0.090722):0.10526,(((30:0.119670,34:0.087542):0.0380579,33:0.101698):2.5698e-06,31:0.059821):0.053781):0.120755):0.0287735):0.0424916,19:0.065922):0.0750531):0.0748737,20:0.274210):0.241276):2.87889e-06,(35:0.737648,(((((((36:0.134457,38:0.088809):0.0415484,37:0.121346):0.137894,39:0.612368):0.184134,(40:0.687567,((41:0.448477,42:0.220987):0.0468127,43:0.196887):0.0898686):0.0842915):0.159823,52:0.422175):0.145541,((49:0.029657,50:0.051155):0.145198,51:0.065500):0.258275):0.129684,(((44:0.331649,48:0.692997):0.0327662,(45:0.353444,46:0.588602):0.283222):0.184394,47:0.299218):0.127857):0.247888):0.413357):0.025708):0.0653454,3:0.078123):0.0764055,6:0.051603):0.023964,(4:0.145472,5:0.077602):0.0945823);
 843: 1 -8136.744174 -8142.391335 (0:0.195881,(((1:0.049775,2:0.048831):0.0359033,(((((4:0.082685,5:0.127991):0.0989081,15:0.214198):2.66828e-06,((14:0.653468,(35:0.534852,((((((36:0.083495,(37:0.120017,38:0.128906):0.0277747):0.233052,39:0.514520):0.161517,(40:0.808297,((41:0.555655,42:0.151447):0.151448,43:0.220342):0.168328):0.117451):0.226891,52:0.555519):0.134716,((49:0.038964,50:0.067486):0.0773006,51:0.143896):0.243415):0.077971,(44:0.408212,((45:0.800318,46:0.543185):0.281842,(47:0.478672,48:0.359661):0.112777):0.0876693):0.272388):0.348163):0.265697):0.0862597,((((16:0.112008,18:0.079595):0.0786928,19:0.087189):2.00146e-06,(17:0.067037,(((((24:0.025584,(26:0.120565,27:0.049842):0.0909038):0.0197537,25:0.000003):0.067023,(28:0.369844,29:0.122334):0.110055):0.0770299,32:0.062107):0.090802,(((30:0.137785,34:0.068476):0.0264952,33:0.052214):0.0208035,31:0.115996):0.0711017):0.112912):0.0174801):0.0321834,(20:0.190186,((21:0.134652,23:0.345140):0.0671279,22:0.399582):0.139981):0.121657):0.177216):0.0395578):0.0319759,(((8:0.123899,(9:0.055611,10:0.165521):0.0264323):0.127434,(12:0.026181,13:0.061159):0.187508):0.0300204,11:0.403048):0.0685675):0.0338216,7:0.113937):0.0421687):0.0680319,3:0.143339):0.0545013,6:0.118663);
 844: 1 -8477.884735 -8153.409091 (0:0.198641,(1:0.120871,2:0.000003):0.0466338,(((3:0.086767,(6:0.263370,7:0.016874):0.0933351):0.029707,((((8:0.064620,9:0.103033):0.128696,10:0.069868):0.300992,(12:0.090043,13:0.048403):0.0871094):0.107948,11:0.317807):0.10293):0.00181453,(((4:0.106602,5:0.145723):0.0564733,(15:0.105626,(35:0.796455,((((((((36:0.154003,(38:0.108035,39:0.669773):0.0369408):0.0696825,37:0.073000):0.323085,43:0.348892):0.166772,40:0.543017):0.0241555,(41:0.500938,42:0.452138):0.176091):0.263696,52:0.499525):0.0999597,((49:0.018671,50:0.124696):0.0432948,51:0.238908):0.119171):0.220727,(44:0.621154,(((45:0.705103,46:0.464385):0.381008,48:0.390929):0.099696,47:0.529641):0.17479):0.0598441):0.5551):0.286387):0.164814):0.0269881,(((((14:0.623122,22:0.577267):0.108299,21:0.209612):0.0805912,23:0.662824):0.266154,(((16:0.047953,18:0.052334):0.030856,19:0.232591):2.14716e-06,(17:0.041993,(((((24:0.067865,25:0.042595):0.0313617,(28:0.496094,29:0.268306):0.0551163):0.0513759,(26:0.043966,27:0.045672):0.0697025):0.132341,32:0.172240):0.0447445,(((30:0.125303,34:0.167379):0.0317713,33:0.028149):0.0254731,31:0.114679):0.0414872):0.164629):0.0515942):0.138918):0.0733959,20:0.109767):0.291131):0.0437448):0.0534109);
 845: 3 -7931.636162 -8142.632672 (0:0.151411,((((1:0.156073,2:0.006703):0.03447,(((14:0.432171,21:0.130733):0.0554402,(22:0.641801,23:0.333686):0.0265511):0.181887,((((16:0.088568,18:0.083354):0.0448896,(17:0.065470,(((((((24:0.044439,25:0.008097):0.0781856,(26:0.060188,27:0.042779):0.0483367):0.0254792,(28:0.358360,29:0.200982):0.120858):0.0633922,32:0.103111):0.165573,33:0.033881):0.0433729,31:0.108811):2.89742e-06,(30:0.159712,34:0.061390):0.0589792):0.162692):0.029854):2.7916e-06,19:0.120701):0.142109,20:0.224978):2.15685e-06):0.189249):2.10359e-06,(((4:0.098759,5:0.109949):0.0618941,(((((8:0.087470,9:0.129601):0.138159,10:0.012455):0.19825,(12:0.049042,13:0.038352):0.0276754):0.183064,(15:0.000003,(35:0.813193,((((((((36:0.113239,38:0.140301):0.0918412,37:0.046264):0.250141,39:0.570909):0.130424,((41:0.575063,42:0.365202):0.153602,43:0.265779):0.172734):0.110418,40:0.566531):0.0616891,((44:0.519495,(45:0.893028,46:0.544271):0.0834568):0.132798,(47:0.396777,48:0.803667):0.229104):0.247996):0.07154,((49:0.080825,50:0.061297):0.173673,51:0.055962):0.286812):0.129598,52:0.332304):0.032871):0.333261):0.095599):0.082189,11:0.376674):0.0317042):0.0191348,7:0.137929):0.0201065):0.044745,3:0.216118):0.0336058,6:0.120044);
 846: 3 -8251.055423 -8142.105484 (0:0.107260,(((1:0.000003,2:0.097204):0.0354819,((((((4:0.138069,5:0.185982):0.0659832,((14:0.634385,(20:0.116626,((21:0.155522,22:0.325023):0.0274947,23:0.468971):0.152883):0.0838558):0.0834845,((((16:0.092983,18:0.087067):0.0689021,17:0.064457):0.0180125,19:0.177073):0.0453984,(((((((24:0.075798,25:0.032090):0.0927279,(26:0.166048,27:0.086692):0.0878425):0.0252454,(28:0.461926,29:0.153967):0.110391):0.128407,32:0.167188):0.0696902,33:0.038420):0.031271,(30:0.111659,34:0.105935):0.0449862):0.0385369,31:0.074923):0.123082):0.0672635):0.208907):0.0126373,15:0.322726):0.031308,(35:0.654203,(((((36:0.114623,37:0.128300):0.0292342,38:0.067775):0.120881,39:0.454142):0.135307,(40:0.871441,((41:0.587217,43:0.227815):0.0770636,42:0.322170):0.0327781):0.0728337):0.171419,(((44:0.417429,(45:0.600149,46:0.303828):0.201751):0.149168,(47:0.398084,48:0.806643):0.191879):0.225505,(((49:0.033144,50:0.138600):0.0986703,51:0.153075):0.311195,52:0.611608):0.184836):0.0354274):0.481406):0.220276):0.0557009,7:0.055185):2.07997e-06,((((8:0.056905,9:0.056933):0.122701,10:0.072329):0.112974,11:0.385539):0.0300073,(12:0.047550,13:0.018821):0.112304):0.0791225):0.0597744):0.0505466,3:0.153630):0.0801242,6:0.106742);
 847: 1 -7909.900833 -8142.725388 (0:0.104025,((1:0.105370,2:0.011937):0.0435714,(3:0.169316,(((4:0.082430,5:0.190515):0.158709,(((((14:0.590017,21:0.112678):0.0786545,(22:0.330331,23:0.284604):0.112898):0.155279,20:0.172769):0.0446942,(((16:0.088571,18:0.129999):0.0618849,(17:0.030718,(((((((24:0.068722,25:0.006212):0.0388795,(28:0.432757,29:0.111926):0.198125):0.0303398,(26:0.062003,27:0.056300):0.0494654):0.169065,32:0.068531):0.0847025,33:0.039974):0.0634682,31:0.098886):2.07303e-06,(30:0.085048,34:0.148186):0.047011):0.159856):0.0587774):2.32827e-06,19:0.112859):0.125823):0.19266,(15:0.322632,(35:1.041057,(((((((36:0.155493,38:0.096431):0.0247884,37:0.114134):0.172566,39:0.467680):0.161278,((41:0.433093,42:0.234290):0.0821323,43:0.266978):0.116644):0.133328,40:0.497443):0.190004,52:0.497796):0.0857537,(((((44:0.403832,46:0.600268):0.200323,45:0.559785):0.278495,48:0.412389):0.133677,47:0.452432):0.608028,((49:0.000003,50:0.147551):0.192736,51:0.130613):0.227964):0.00516129):0.496366):0.196169):0.0876686):2.13944e-06):0.0343089,(7:0.059805,((((8:0.073205,9:0.118450):0.185507,10:0.063489):0.214151,(12:0.049854,13:0.052813):0.0816131):0.0853102,11:0.384862):0.0991132):0.0185535):0.0151453):0.0476168):0.0850681,6:0.158454);
 848: 1 -8740.225053 -8148.461739 (0:0.213582,(1:0.160275,2:0.022578):0.0500027,((3:0.178934,6:0.177087):0.0435582,(((((4:0.087823,5:0.135571):0.0723056,(15:0.168170,(35:0.493839,((((((((36:0.105415,38:0.141697):0.0350128,37:0.053124):0.10254,39:0.495496):0.328177,(42:0.337886,43:0.301994):0.13158):0.0883032,41:0.481016):0.0208499,40:0.506319):0.100998,52:0.551571):0.163475,(((44:0.558216,(45:0.407737,46:0.335314):0.184847):0.199176,(47:0.497803,48:0.353588):0.177573):0.173166,(49:0.018354,(50:0.082465,51:0.210004):0.055505):0.292898):0.0724712):0.461104):0.306033):0.0909654):2.61793e-06,((((14:0.589326,21:0.290676):0.189926,23:0.682552):0.179792,20:0.272569):0.0679782,((((16:0.059396,17:0.124170):0.0915626,(18:0.051836,19:0.189758):0.0197535):0.0621655,22:0.501324):0.00697474,(((((24:0.059963,25:0.000003):0.0471015,(28:0.559743,29:0.315128):0.130068):0.0659186,(26:0.040029,27:0.091408):0.0769763):0.134903,32:0.160235):0.0350176,(((30:0.131133,34:0.123750):0.0484845,33:0.037156):0.0270119,31:0.113791):0.0406906):0.153392):0.0597018):0.289811):0.0539105,((((8:0.078579,10:0.117478):0.0859488,9:0.075788):0.126252,(12:0.057393,13:0.049842):0.262933):0.0567848,11:0.315470):0.101886):0.00937632,7:0.142339):0.0385047):0.0172084);
 849: 1 -8110.974759 -8140.358876 (0:0.170771,((((1:0.046643,(15:0.159355,(35:0.916985,(((((((36:0.133924,38:0.106285):0.0346882,37:0.047544):0.242526,39:0.509466):0.213568,((41:0.526089,42:0.284253):0.063361,43:0.191532):0.163528):0.10183,40:0.565090):0.171777,(((49:0.075425,50:0.046247):0.190172,51:0.000002):0.650831,52:0.422004):0.0617603):0.0493848,((44:0.238336,(45:0.419243,46:0.567865):0.365897):0.131773,(47:0.448579,48:0.516993):0.114555):0.148909):0.258531):0.140117):0.0871872):0.0227281,(((4:0.043375,5:0.166353):0.0880439,(((14:0.926675,(21:0.138642,(22:0.327010,23:0.498408):0.00543748):0.100199):0.0894211,(20:0.175684,(((((((24:0.049789,25:0.024096):0.0238223,(26:0.065475,27:0.102346):0.0614694):0.0251025,(28:0.412204,29:0.149765):0.132622):0.108993,32:0.045826):0.0830604,33:0.000003):0.0554632,(30:0.089854,31:0.067007):0.0325013):0.0387591,34:0.056655):0.0721741):0.046368):0.067099,(((16:0.142217,18:0.074046):0.0899431,17:0.055383):0.00375441,19:0.125201):0.0485713):0.338441):0.014948,((((8:0.114317,9:0.100283):0.129383,10:0.000002):0.251944,(12:0.020598,13:0.023123):0.0792195):0.044375,11:0.337179):0.0732968):0.0383957):0.0383012,7:0.108812):0.0446492,2:0.007247):0.0699105,(3:0.140956,6:0.213084):0.0565197);
 850: 1 -8149.363281 -8146.900526 (0:0.157403,(((1:0.065700,2:0.047909):0.0617684,((((4:0.090297,5:0.148344):0.0652855,((((14:0.642889,((21:0.158194,22:0.546756):0.046448,23:0.367957):0.0636243):0.181929,20:0.205665):0.0683553,((((16:0.089766,18:0.080405):0.120665,17:0.080370):0.0578219,19:0.205765):0.0348406,(((((24:0.000003,25:0.081030):0.0425756,26:0.087140):0.0664506,27:0.045890):0.0205807,(28:0.451152,29:0.274086):0.105465):0.131952,(((30:0.100003,34:0.146225):0.0708435,31:0.043124):2.74601e-06,(32:0.119927,33:0.015576):0.118406):0.087751):0.0403623):0.111696):0.240684,(15:0.165973,(35:0.718601,((((((36:0.052041,(37:0.122055,38:0.096400):0.0320466):0.282372,39:0.626029):0.140498,(40:0.848378,((41:0.591998,43:0.225213):0.0635873,42:0.452574):0.0828603):0.0753956):0.184951,52:0.559478):0.0322296,((49:0.045557,50:0.072504):0.156023,51:0.149082):0.372664):0.0969079,((44:0.294863,(45:0.400099,46:0.541510):0.214358):0.142766,(47:0.303148,48:0.530812):0.140892):0.21427):0.423059):0.226868):0.084181):0.0165258):0.0103573,((((8:0.095603,9:0.107970):0.178929,10:0.050995):0.233101,(12:0.118905,13:0.020503):0.0499262):0.0539218,11:0.341299):0.130502):0.0124147,7:0.114844):0.0412462):0.0674986,3:0.149570):0.0363967,6:0.242521);
 851: 1 -8390.33817 -8146.900526 (0:0.148423,(((1:0.095542,2:0.039590):0.0203834,(((((4:0.027496,5:0.219621):0.131716,(((14:0.673752,((21:0.245883,22:0.340567):0.0681883,23:0.473562):0.219856):0.0946355,20:0.130926):0.0976199,(((16:0.069340,17:0.089731):0.0487468,(18:0.122345,19:0.109478):0.0161797):0.0413342,((((((((24:0.061010,25:0.038331):0.0257514,26:0.105162):0.0412637,27:0.047348):0.0348952,(28:0.504474,29:0.178275):0.123365):0.102296,31:0.088642):0.0651727,(32:0.148596,33:0.017689):0.0674651):0.00932201,34:0.157350):0.0270233,30:0.123693):0.0842865):0.123978):0.252886):0.00504081,(15:0.129981,(35:0.772096,((((((((36:0.106985,37:0.138234):0.065331,38:0.095335):0.15236,39:0.369222):0.205502,40:0.813653):0.156406,43:0.272808):0.0676994,(41:0.331279,42:0.308034):0.143277):0.0508588,(44:0.773137,((45:0.516050,46:0.686009):0.199129,(47:0.345836,48:0.773237):0.107289):0.0209043):0.344223):0.166874,((49:0.027052,(50:0.063884,51:0.173064):0.0252121):0.269837,52:0.592674):0.198744):0.347554):0.482609):0.0880959):0.0782403,((((8:0.051610,9:0.100307):0.0904068,10:0.024683):0.159932,(12:0.071727,13:0.015733):0.237551):0.0719115,11:0.276395):0.0816674):0.0163261,7:0.083319):0.0704983):0.0350985,3:0.068029):0.11031,6:0.103180);
 852: 1 -8396.722844 -8144.214197 (0:0.160403,(((1:0.115848,2:0.026465):0.018629,((((4:0.148247,5:0.095435):0.0804803,((((14:0.606900,21:0.143392):0.0710277,(22:0.340051,23:0.409021):0.0528706):0.232891,20:0.126134):0.0503668,(((16:0.197088,18:0.045975):0.0599065,(17:0.102763,(((((24:0.062070,(26:0.113835,27:0.077701):0.0718929):2.3405e-06,(28:0.475863,29:0.180727):0.144786):0.0251896,25:0.000002):0.192615,32:0.073502):0.103863,(((30:0.094545,34:0.095243):0.0346622,33:0.060313):0.027233,31:0.119432):0.0569269):0.108137):0.0165897):2.85749e-06,19:0.129454):0.0531597):0.168848):0.074226,((((8:0.052608,9:0.069391):0.098699,10:0.094615):0.163859,(12:0.056321,13:0.032994):0.141139):0.0540887,(11:0.298140,(15:0.077428,(35:0.489352,((((((36:0.073279,(37:0.064037,38:0.136357):0.0286478):0.222969,39:0.336000):0.259513,((41:0.534477,43:0.309639):0.0920062,42:0.331568):0.116582):0.018374,40:0.637550):0.159124,(((49:0.049698,50:0.136640):0.121488,51:0.143924):0.243579,52:0.420327):0.234997):0.161167,(((44:0.359998,45:0.582114):0.0790447,46:0.593603):0.131724,(47:0.199696,48:0.716187):0.181295):0.288783):0.423412):0.346611):0.143227):0.0923612):2.12686e-06):0.0432664,7:0.098255):0.0656978):0.0563339,3:0.154688):0.020406,6:0.197065);
 853: 1 -7717.840286 -8146.036387 (0:0.105560,(1:0.033569,(2:0.024688,(3:0.164243,((((4:0.037256,5:0.163200):0.128599,((((14:0.682872,21:0.060718):0.103565,(22:0.314041,23:0.369480):0.0713868):0.22532,20:0.114668):0.0867986,(((16:0.108677,18:0.144813):0.039696,(17:0.060836,(((((24:0.034632,25:0.017099):0.0744578,32:0.211441):0.0260361,(28:0.375406,29:0.109724):0.0556732):0.0563566,(26:0.151800,27:0.030712):0.0375241):0.0537557,(((30:0.114278,33:0.047676):0.025529,31:0.052594):0.0180549,34:0.086106):0.0328272):0.193807):0.0401582):2.78409e-06,19:0.133008):0.0911062):0.294033):0.0135238,(15:0.165391,(35:0.490878,((((((((36:0.105243,38:0.117585):0.0740542,37:0.086514):0.253985,39:0.699967):0.182807,43:0.292673):0.0654491,(41:0.508109,42:0.226560):0.214499):0.0216144,(40:0.683939,52:0.625788):0.0580094):0.161515,((49:0.028948,50:0.057879):0.177858,51:0.054312):0.248441):0.093872,((44:0.347502,(45:0.586738,46:0.540440):0.334144):0.395909,(47:0.206471,48:0.839309):0.232413):0.124383):0.32242):0.185479):0.101642):0.0235958,((7:0.094204,11:0.355586):0.00529041,(((8:0.120708,9:0.025271):0.0374127,10:0.083305):0.154406,(12:0.059502,13:0.065995):0.173491):0.0751948):0.0280762):0.0509933):0.0345345):0.0254033):0.0943551,6:0.110969);
 854: 1 -8100.222402 -8142.725388 (0:0.076919,(1:0.113370,(2:0.006726,(3:0.140272,((((4:0.042994,5:0.115780):0.171213,(15:0.206474,(35:0.655367,(((((((36:0.149767,38:0.192001):0.0602312,37:0.111832):0.36726,39:0.390261):0.257013,40:0.566803):0.151111,((41:0.517046,42:0.268680):0.150582,43:0.269806):0.0613083):0.226525,(((49:0.035228,50:0.099743):0.0685268,51:0.163325):0.133705,52:0.539017):0.189419):0.0657703,((44:0.617126,(45:0.550432,46:0.487360):0.172664):0.169997,(47:0.373531,48:0.597048):0.314732):0.146308):0.328948):0.311759):0.176656):0.0339537,(((14:0.516707,21:0.170264):0.164308,(22:0.300533,23:0.540068):0.152294):0.160379,((16:0.042694,((17:0.060907,(((((24:0.027484,25:0.056703):0.0477793,(26:0.102081,27:0.067782):0.0481846):0.0424313,(28:0.415222,29:0.223756):0.0556047):0.0974627,32:0.119204):0.0317769,(((30:0.096198,34:0.116786):0.0221718,33:0.054729):0.04987,31:0.070064):0.062481):0.157772):0.0444198,(18:0.159244,19:0.089096):0.0715283):0.0181643):0.11746,20:0.308592):0.0451629):0.117219):0.0598787,(7:0.146872,((((8:0.073777,9:0.080773):0.135533,10:0.000003):0.226849,(12:0.035350,13:0.048556):0.0587248):0.205947,11:0.386170):0.0257319):0.073236):0.0203375):0.105917):0.0456287):0.132872,6:0.228335);
 855: 1 -7964.109133 -8149.047378 (0:0.112657,(((1:0.121879,2:0.020100):0.0164964,(((((4:0.115096,5:0.154533):0.0739134,(((((14:0.547990,(22:0.473865,23:0.256986):0.0382844):0.0407088,21:0.171337):0.279937,((((((((24:0.029097,25:0.075019):0.0140782,28:0.473019):0.0410968,26:0.067954):0.0369425,27:0.079123):0.0357222,29:0.387041):0.0497165,(32:0.134860,33:0.077756):0.0596326):0.0349573,(30:0.131638,34:0.090568):0.0784664):0.0178146,31:0.036391):0.0772717):0.11392,(((16:0.078735,18:0.079210):0.0504791,17:0.087680):0.0405495,19:0.121019):0.124335):0.0839606,20:0.223116):0.179989):2.67914e-06,(15:0.224223,(35:0.527980,(((((((36:0.062242,38:0.153026):0.0363885,37:0.078584):0.237993,39:0.388205):0.146645,40:0.575306):0.0734227,((41:0.450134,43:0.361866):0.0711914,42:0.303382):0.097905):0.130628,(((49:0.053310,50:0.061334):0.188272,51:0.037011):0.156775,52:0.745705):0.272882):0.245547,((44:0.408871,(45:0.464596,46:0.404867):0.318082):0.140381,(47:0.216747,48:0.805036):0.23757):0.131349):0.314069):0.357528):0.143204):0.0414238,((((8:0.042538,9:0.139519):0.135275,10:0.054529):0.195526,(12:0.046403,13:0.036734):0.0934171):0.0847968,11:0.285111):0.0785638):0.0200843,7:0.125580):0.0675243):0.0459256,3:0.145263):0.10665,6:0.136304);
 856: 2 -8369.551299 -8143.465075 (0:0.212943,(1:0.159830,2:0.032379):0.0278366,((((3:0.124697,6:0.269311):0.0650186,7:0.112550):0.0250162,((((8:0.192608,9:0.149282):0.0965745,10:0.033555):0.269325,(12:0.029896,13:0.087111):0.156517):0.130282,11:0.372608):0.0875294):0.0216092,((((4:0.104577,5:0.147633):0.142952,15:0.182971):0.0305379,(35:0.554944,((((((((36:0.135441,38:0.104132):0.0515843,37:0.043291):0.282055,39:0.548898):0.227625,((41:0.556292,42:0.261345):0.145206,43:0.212752):0.158216):0.0462415,40:0.704532):0.286241,52:0.625246):0.0509162,((49:0.077684,50:0.079079):0.09051,51:0.154435):0.241923):0.0141973,((44:0.333644,(45:0.448440,46:0.589426):0.313343):0.1824,(47:0.604608,48:0.382916):0.132254):0.329072):0.30789):0.339125):0.0105893,(((((14:0.501462,21:0.184276):0.104528,22:0.384418):0.0435572,23:0.441713):0.145222,((((16:0.169948,17:0.053851):0.0685055,(18:0.108406,19:0.105783):0.0664621):0.112357,((((24:0.000002,25:0.015268):0.070398,(26:0.110849,27:0.089572):0.0547692):0.0720439,(28:0.498328,29:0.126546):0.171164):0.0410159,(((30:0.109797,31:0.069010):0.00950495,34:0.150656):0.0149181,33:0.098633):0.0615486):0.023909):0.0693141,32:0.130120):0.0131108):0.0565165,20:0.216328):0.170773):0.0375793):0.0774751);
 857: 1 -8155.981848 -8144.244263 (0:0.181796,((((1:0.128573,(((4:0.080334,5:0.173864):0.142625,(((14:0.604992,(35:0.660170,((((((((36:0.091197,(37:0.080084,38:0.116414):0.0203618):0.206011,39:0.292661):0.449016,43:0.288622):0.128334,42:0.354663):0.123356,41:0.654903):0.0899104,(((49:0.059677,50:0.077580):0.12606,51:0.072622):0.133781,52:0.977139):0.387491):0.130904,((44:0.630549,(45:0.385804,46:0.691758):0.174123):0.164527,(47:0.377895,48:0.880274):0.213082):0.291709):0.144051,40:0.599011):0.421368):0.0292561):0.179973,15:0.199562):0.0912043,(((16:0.155723,18:0.077830):0.089199,17:0.040392):0.0236957,(19:0.108431,((20:0.095062,(21:0.198048,(22:0.271288,23:0.430610):0.0101375):0.205813):0.139276,((((24:0.026173,25:0.019397):0.0213291,(28:0.409169,29:0.177782):0.0844774):0.0284369,(26:0.124915,27:0.060487):0.0514721):0.0899169,((((30:0.054805,31:0.104527):0.0137842,34:0.150366):0.020907,33:0.041450):0.0474255,32:0.095974):0.0674281):0.0980348):0.0695819):0.0423405):0.276077):0.0571737):0.0441089,((((8:0.168726,9:0.075499):0.171906,10:0.000002):0.323679,(12:0.070017,13:0.052934):0.0636043):0.0851081,11:0.485134):0.145576):0.0337882):0.0571482,7:0.091430):0.0724591,2:0.055430):0.0934623,3:0.149422):0.0859465,6:0.198752);
 858: 1 -8098.835066 -8154.212058 (0:0.176833,1:0.051144,(2:0.071720,((((3:0.086149,(35:0.333486,((((((((36:0.110052,38:0.135587):0.0273572,37:0.076867):0.356012,39:0.435910):0.153697,((41:0.660107,43:0.282556):0.10084,42:0.212421):0.0927474):0.0845469,40:0.798024):0.211619,52:0.515533):0.0362841,((44:0.295884,(45:0.700120,46:0.333084):0.208734):0.235806,(47:0.588386,48:0.600672):0.14367):0.227466):0.0481611,((49:0.085006,50:0.098422):0.104535,51:0.176933):0.30591):0.436682):0.412911):0.0968017,7:0.126984):0.0163017,(((((4:0.196989,5:0.105202):0.105277,15:0.232421):0.0260465,(((((14:0.625847,(21:0.223439,22:0.501466):0.0590246):0.0186575,23:0.452752):0.200268,20:0.178266):0.214395,(((((24:0.012196,(26:0.104202,27:0.117696):0.0597805):0.0340711,25:0.000003):0.0896439,(28:0.490326,29:0.121450):0.175327):0.04541,32:0.152261):0.0670314,(((30:0.169948,34:0.061709):0.0519939,33:0.089817):0.0108409,31:0.074163):0.0287446):0.0700743):0.0683871,(((16:0.124053,17:0.119231):0.0845051,18:0.014535):0.0960149,19:0.052245):0.111252):0.24727):0.0839078,(((8:0.068625,9:0.085531):2.96295e-06,10:0.176512):0.169524,(12:0.062607,13:0.082965):0.235276):0.064848):2.03927e-06,11:0.529548):0.0278133):0.0588219,6:0.262176):0.0783777):0.0217418);
 859: 1 -7553.144086 -8155.526111 (0:0.174910,((((1:0.115727,2:0.019921):0.0173324,((6:0.115969,((8:0.121661,10:0.132892):0.0465873,9:0.025499):0.216052):0.0925581,(7:0.081680,11:0.324246):0.00113436):0.0716803):0.0570377,3:0.138147):0.0270541,((12:0.092566,13:0.033318):0.118256,(15:0.085458,(35:0.602679,((((((((((36:0.102364,38:0.109621):0.0170778,37:0.128004):0.242657,39:0.390563):0.212523,40:0.769268):0.113933,42:0.299301):0.0714637,41:0.678119):0.0417249,43:0.191101):0.294589,52:0.659876):0.194025,((49:0.098957,50:0.076697):0.0425853,51:0.180129):0.352081):0.0346384,((44:0.482963,48:0.859302):0.0856625,((45:0.689352,46:0.625057):0.212897,47:0.836206):0.0594817):0.230726):0.534618):0.631592):0.11185):0.0951607):0.0213511,((4:0.133414,5:0.112499):0.0867439,(((14:0.595864,(21:0.149217,(22:0.323726,23:0.539550):0.10561):0.140986):0.152535,((((((24:0.028047,25:0.006602):0.0553008,(26:0.047648,27:0.082228):0.0998484):0.0486533,(28:0.416608,29:0.140824):0.0677654):0.101552,32:0.155668):0.118601,((30:0.117384,34:0.121744):0.0172716,33:0.056197):2.15026e-06):0.0328367,31:0.070704):0.113225):0.0576506,((((16:0.140794,17:0.073127):0.0680113,18:0.038052):0.0403982,19:0.165222):0.0860082,20:0.219005):0.0755636):0.248984):0.0556664);
 860: 3 -7769.1479 -8145.318789 (0:0.132994,(((1:0.075062,2:0.079440):0.0481981,(((((4:0.024939,5:0.091509):0.108968,(((14:0.528585,(35:0.637943,(((((((36:0.096860,38:0.135153):0.057163,37:0.133010):0.190508,39:0.358189):0.298204,((41:0.454630,42:0.186534):0.0931666,43:0.336053):0.0914575):0.0582348,(((49:0.050631,50:0.046600):0.0973683,51:0.004190):0.202828,52:0.606617):0.184628):0.147992,((44:0.803441,(45:0.481219,46:0.528130):0.15396):0.0971673,(47:0.407930,48:0.649673):0.171611):0.141888):0.204725,40:0.406471):0.32159):0.166678):0.180682,((((16:0.162408,18:0.137669):0.0366716,(17:0.160270,(((((24:0.069093,(26:0.140283,27:0.066375):0.0742173):0.0115129,(28:0.347162,29:0.154587):0.0572618):0.0591787,25:0.038457):0.0913894,32:0.046849):0.131017,(((30:0.158230,34:0.120541):0.0300391,33:0.090884):0.00627213,31:0.076216):0.0335551):0.109156):0.0204408):2.14672e-06,19:0.113556):0.0769487,(20:0.273214,((21:0.210727,22:0.387690):0.0611312,23:0.219971):0.134205):0.0637832):0.254014):0.0489774,15:0.155192):0.000591392):0.0450309,(((8:0.062191,9:0.108509):0.0843164,10:0.057614):0.1407,(12:0.026981,13:0.081183):0.152729):0.108189):0.00041622,11:0.430984):0.0346652,7:0.128304):0.0480524):0.0274761,3:0.059981):0.114405,6:0.126298);
 861: 1 -7489.687117 -8144.893067 (0:0.168359,((1:0.131845,2:0.018546):0.0386419,(((((4:0.048258,5:0.119305):0.108907,((((14:0.624716,21:0.087467):0.108072,(22:0.389006,23:0.423413):0.0691075):0.146418,20:0.172688):2.5654e-06,((((16:0.150453,18:0.064105):0.0513965,17:0.000003):0.0672315,19:0.140192):0.0350589,(((((24:0.080573,25:0.014959):0.0603693,(28:0.496449,29:0.132283):0.157734):0.001844,(26:0.090690,27:0.072714):0.10817):0.0822729,32:0.119737):0.103788,(((30:0.116657,31:0.043788):0.0562341,34:0.070986):0.00597839,33:0.090035):0.0392992):0.115871):0.0555582):0.298827):0.0417342,(11:0.278881,(15:0.090274,(35:0.932321,((((((36:0.108209,(37:0.115199,38:0.135358):0.0133565):0.19293,39:0.489575):0.200322,40:0.574550):0.0385897,(41:0.525151,(42:0.261203,43:0.185959):0.102091):0.12078):0.27103,(((49:0.066381,50:0.098990):0.13567,51:0.082109):0.275686,52:0.446523):0.140401):0.0768777,((44:0.350661,(45:0.489266,46:0.414310):0.383241):0.127906,(47:0.497658,48:0.381237):0.141903):0.0907529):0.27186):0.214783):0.0948574):0.0815593):2.72334e-06,(((8:0.071132,9:0.068604):0.0760155,10:0.011665):0.211105,(12:0.026148,13:0.053975):0.0525084):0.0979742):0.0197562,7:0.141772):0.0291699):0.0278469,(3:0.139624,6:0.215863):0.0285672);
 862: 2 -7790.628253 -8150.844994 (0:0.151696,((1:0.058463,(2:0.000003,((((4:0.023202,(5:0.163098,(15:0.099580,(35:0.549923,((((((((36:0.146642,38:0.157987):0.0611909,37:0.044168):0.247512,39:0.584510):0.269297,((41:0.557873,42:0.251790):0.101355,43:0.307053):0.0756091):2.85245e-06,40:0.548191):0.116537,52:1.067123):0.244888,((44:0.313743,(47:0.449605,48:0.398423):0.303548):0.0575168,(45:0.465502,46:0.668396):0.212443):0.250173):0.0142782,((49:0.079774,50:0.022398):0.122842,51:0.128572):0.191683):0.44419):0.439281):0.0953779):0.0629776):0.0509252,(((14:0.701992,(21:0.160569,(22:0.560457,23:0.339560):0.0825808):0.0450863):0.220023,20:0.074392):0.135562,(((16:0.101752,18:0.114542):0.103757,(17:0.080450,((((((24:0.015855,25:0.031988):0.0865527,26:0.089121):0.0914767,27:0.000003):0.0234525,(28:0.291647,29:0.258065):0.195357):0.165303,32:0.091975):0.0627412,(((30:0.172106,34:0.030704):0.0631418,33:0.040848):2.53269e-06,31:0.084661):0.0714331):0.137131):0.0417737):0.0171814,19:0.073710):0.100345):0.251365):0.0252634,((((8:0.081196,9:0.054226):0.070232,10:0.061866):0.113939,(12:0.041559,13:0.053899):0.226264):0.0490926,11:0.287039):0.0964635):0.02415,7:0.115015):0.0890388):0.0138542):0.0897536,3:0.152997):0.0696688,6:0.139942);
 863: 1 -8245.378466 -8143.465075 (0:0.166271,1:0.091338,(2:0.025482,((((3:0.092057,6:0.136295):0.115585,7:0.035097):0.0336841,((((8:0.070294,9:0.107309):0.177943,10:0.013425):0.194452,(12:0.018626,13:0.068302):0.0887872):0.141234,11:0.318155):0.0415266):0.0470515,(((4:0.073645,5:0.237629):0.0234135,(15:0.174850,(35:0.516945,(((((((((36:0.107017,38:0.131063):0.0346894,37:0.018740):0.225501,39:0.531363):0.147277,40:0.602552):0.128683,42:0.430508):0.0571956,41:0.637972):0.124218,43:0.145834):0.233939,(((49:0.065946,50:0.081684):0.0834166,51:0.211635):0.193361,52:0.643100):0.225114):0.0794649,((44:0.343392,(45:0.732853,48:0.587056):0.078967):0.0886757,(46:0.544855,47:0.369824):0.0763697):0.0647563):0.65125):0.293233):0.136358):0.0252173,((((14:0.643082,21:0.216229):0.0207765,(22:0.243786,23:0.548565):0.0818349):0.119288,(((16:0.132065,(18:0.060353,19:0.163348):0.0737259):0.0696587,17:0.043926):0.150539,(((((24:0.043611,25:0.041571):0.0332848,(26:0.063757,27:0.067220):0.0797413):0.0503982,(28:0.474791,29:0.197308):0.138074):0.121758,32:0.147880):0.105928,(((30:0.119722,34:0.152988):0.0290559,33:0.073696):0.0145909,31:0.056841):0.0104394):0.0521805):0.102359):0.126705,20:0.190355):0.149318):0.0241069):0.0679843):0.0544703);
 864: 1 -7944.959036 -8155.508476 (0:0.283847,(1:0.096512,2:0.008880):0.0364994,(((3:0.142218,7:0.114009):0.0473686,((((4:0.059192,5:0.119113):0.106465,((((14:0.406425,(21:0.180885,(22:0.550999,23:0.331177):0.123027):0.0655933):0.225948,20:0.134210):0.12786,(((((24:0.050663,25:0.000003):0.0316291,(26:0.084502,27:0.078211):0.0461438):0.0183493,(28:0.430122,29:0.179724):0.0973469):0.087604,32:0.150257):0.0859987,(((30:0.118776,31:0.064071):0.0340087,34:0.078584):0.0206983,33:0.072042):0.0735388):0.0855681):0.0761108,((16:0.128792,17:0.056076):0.0330276,(18:0.084191,19:0.144535):0.0235686):0.101306):0.178246):0.0101725,(15:0.185882,(35:0.567776,(((((((36:0.126883,37:0.127443):0.0599838,38:0.090650):0.254761,39:0.573878):0.0393729,40:0.713696):0.110799,((41:0.357593,42:0.305678):0.186741,43:0.191480):0.122997):0.173016,(((49:0.047664,50:0.070430):0.150943,51:0.081807):0.106379,52:0.616143):0.400236):0.0689317,(((44:0.401208,48:0.613053):0.052098,(45:0.715440,46:0.555323):0.307121):0.0819208,47:0.380196):0.0871944):0.331041):0.397625):0.126457):0.0377165,((((8:0.105354,9:0.099598):0.125033,10:0.032302):0.194523,(12:0.066359,13:0.067481):0.082616):0.131549,11:0.292364):0.0745798):0.0255783):0.0426965,6:0.238950):0.0501183);
 865: 1 -7997.604036 -8148.854065 (0:0.103821,((1:0.122459,2:0.011395):0.0666253,((3:0.127673,7:0.138372):0.0330882,(((4:0.105312,5:0.067828):0.171745,(((((14:0.699937,21:0.090148):0.121706,22:0.396487):0.0488796,23:0.275872):0.274975,((16:0.109105,17:0.097337):0.044513,((18:0.073638,(19:0.114115,20:0.223828):0.0850208):0.0338153,(((((24:0.020991,25:0.042746):0.0730592,(26:0.050909,27:0.098359):0.0843784):0.0370787,(28:0.428300,29:0.207158):0.0360351):0.144642,32:0.110841):0.0755791,(((30:0.090627,31:0.056757):0.00990084,34:0.149558):0.0207208,33:0.044962):0.0502599):0.189697):0.0196281):0.0103417):0.300673,(15:0.153802,(35:0.735446,(((((((36:0.074309,38:0.132297):0.0304529,37:0.119666):0.202818,39:0.464895):0.201505,40:0.740818):0.150201,((41:0.432457,42:0.170023):0.20741,43:0.249304):0.0828538):0.306834,(((49:0.078798,50:0.100805):0.100788,51:0.108408):0.167235,52:0.533559):0.218371):0.0947201,((44:0.621178,(45:0.503635,46:0.551044):0.17516):0.238234,(47:0.376229,48:0.579481):0.240402):0.184393):0.219878):0.285937):0.076225):2.19579e-06):0.0355973,((((8:0.106796,9:0.058831):0.131561,10:0.054089):0.225371,(12:0.033747,13:0.095686):0.102127):0.0980095,11:0.469727):0.0684975):0.0501148):0.0772806):0.0555726,6:0.184807);
 866: 3 -8389.464301 -8139.321801 (0:0.234805,(((1:0.097487,2:0.057121):0.0958663,((((4:0.086774,5:0.204940):0.088498,((14:0.555016,((21:0.146722,22:0.479214):0.023235,23:0.591582):0.206923):0.129968,((((16:0.060369,18:0.143905):0.0801486,17:0.069888):0.0195264,19:0.225004):0.0860321,(20:0.286483,(((((((24:0.029595,25:0.037588):0.0716706,(26:0.174869,27:0.079852):0.0495573):0.058135,(28:0.588864,29:0.146013):0.116401):0.230115,32:0.169748):0.0757788,33:0.052195):0.0337748,(30:0.156179,34:0.151274):0.0561438):0.00704196,31:0.116340):0.0910957):0.0447398):0.056516):0.191991):0.0429184,(15:0.181144,(35:0.607985,((((((36:0.187851,(37:0.112035,38:0.177500):0.015997):0.134742,39:0.581813):0.153239,40:0.887972):0.130297,((41:0.643673,42:0.364389):0.235828,43:0.232847):0.10495):0.258224,(((49:0.048407,50:0.099465):0.0908301,51:0.233140):0.202575,52:0.759188):0.21645):0.0571034,(44:0.429061,((45:0.660466,46:0.518801):0.13402,(47:0.414480,48:0.656878):0.301082):0.173197):0.118975):0.681716):0.375832):0.0509055):0.0830586,(7:0.124459,(((8:0.184539,9:0.070585):0.0757289,10:0.006456):0.289732,(11:0.402545,(12:0.068608,13:0.066530):0.164888):0.0521208):0.0558178):0.014031):0.0521404):0.0746169,3:0.167384):0.086519,6:0.158882);
 867: 1 -8294.895245 -8147.440514 (0:0.098475,(((1:0.105395,2:0.035389):0.0197965,(((((4:0.077251,5:0.167446):0.0688012,((((14:0.821778,(21:0.068842,(22:0.504595,23:0.429550):0.124901):0.15052):0.174086,((((((((24:0.038300,25:0.059109):0.0229582,(26:0.124467,27:0.031259):0.0560809):0.0282135,(28:0.417123,29:0.172408):0.0993617):0.178565,32:0.024902):0.0896772,30:0.071591):0.047256,33:0.039745):0.0264857,31:0.048517):0.0077598,34:0.112354):0.0772509):0.0954872,(((16:0.135199,18:0.084482):0.0657684,17:0.021231):0.0831769,19:0.129190):0.0343711):0.133106,20:0.224701):0.271802):2.07253e-06,(15:0.040155,(35:0.539780,(((((((((36:0.117797,38:0.122329):0.0369988,37:0.105071):0.298504,39:0.428727):0.35167,43:0.273168):0.097482,42:0.378648):0.0478933,41:0.348388):0.0691756,40:0.603844):0.221784,(((49:0.059766,50:0.070902):0.102533,51:0.134122):0.198928,52:0.444137):0.159162):0.151123,((44:0.500451,(45:0.583124,46:0.460067):0.107926):0.138613,(47:0.527728,48:0.696198):0.0842102):0.225722):0.369723):0.578029):0.200408):0.0484473,((((8:0.092824,9:0.004953):0.0969803,10:0.073703):0.123206,11:0.236516):0.0180061,(12:0.065794,13:0.042398):0.125375):0.0783198):0.0183945,7:0.086821):0.0295153):0.0611634,3:0.149603):0.0480691,6:0.104723);
 868: 2 -8215.094798 -8144.415492 (0:0.154166,(((1:0.052809,2:0.053265):0.0575972,((((4:0.123853,5:0.122224):0.0436103,(((((14:0.992529,21:0.060851):0.0507045,23:0.316935):0.20184,22:0.381146):0.160668,((((16:0.097432,18:0.082585):0.0792472,(17:0.059356,((((((((24:0.046011,(26:0.073296,27:0.038910):0.0616526):0.0448416,25:0.000003):0.0754557,(28:0.547414,29:0.156614):0.153688):0.0860074,32:0.097790):0.0721589,30:0.024449):0.0567663,33:0.083758):0.00616354,34:0.159070):0.00698851,31:0.072644):0.163269):0.0334593):2.27471e-06,19:0.131943):0.100719,20:0.203906):0.0223772):0.243263,(35:0.658892,(((((((36:0.117070,37:0.108730):0.0982696,38:0.038125):0.269833,39:0.816279):0.217907,((41:0.333777,42:0.392246):0.0642204,43:0.225573):0.0842743):0.0833645,(((49:0.015809,50:0.103436):0.252002,51:0.056152):0.276602,52:0.428677):0.270468):0.0926681,((44:0.708311,((45:0.579602,46:0.494140):0.196334,48:0.410221):0.0280899):0.0818789,47:0.263604):0.380274):0.124032,40:0.475569):0.401574):0.270359):0.0463114):0.00289114,15:0.271835):0.00901461,(7:0.077101,((((8:0.117455,9:0.027316):0.114023,10:0.159228):0.125117,11:0.302099):0.0741054,(12:0.032199,13:0.131350):0.194687):0.105968):0.0889333):0.0121378):0.0704761,3:0.119239):0.0998064,6:0.195408);
 869: 1 -7965.21162 -8150.245839 (0:0.116713,(((1:0.056245,2:0.060946):0.0177353,((((4:0.149779,5:0.142107):0.0763573,(15:0.193442,(35:0.791352,((((((36:0.172871,38:0.013149):0.012175,37:0.124041):0.225139,39:0.384317):0.264287,(((41:0.366543,42:0.363245):0.0210818,(((49:0.000003,50:0.114740):0.175563,51:0.070123):0.124027,52:0.725489):0.274588):0.14997,43:0.365553):0.0965282):0.0974003,((44:0.475317,(45:0.453623,46:0.656410):0.126985):0.169745,(47:0.354281,48:0.457963):0.25607):0.289061):2.6714e-06,40:0.531797):0.587348):0.265453):0.183955):2.12781e-06,(((14:0.640743,(21:0.163072,(22:0.423205,23:0.246856):0.118317):0.150191):0.106505,((((16:0.073327,18:0.046657):0.0961083,17:0.044325):2.3233e-06,19:0.132554):0.0566628,(((((24:0.072480,25:0.021453):0.0330287,(28:0.437446,29:0.130964):0.14612):0.0190958,(26:0.112550,27:0.042400):0.0522906):0.178319,32:0.068299):0.0737196,(((30:0.072520,31:0.069960):0.0276843,34:0.065108):0.0114852,33:0.060491):0.0501297):0.109012):0.0610833):0.0874716,20:0.128596):0.240303):0.0159615,(7:0.066215,((((8:0.132858,9:0.035731):0.108377,10:0.118457):0.181354,(12:0.077257,13:0.091956):0.113794):0.0498643,11:0.428390):0.0525242):0.034346):0.0357298):0.0660404,3:0.164916):0.0417765,6:0.108054);
 870: 1 -7675.158494 -8150.168403 (0:0.210189,((((1:0.090366,2:0.045669):0.0260367,7:0.126420):0.0213466,((((((8:0.132399,9:0.069334):0.267268,10:0.000003):0.332712,12:0.105250):0.0435697,13:0.028446):0.151864,(11:0.453158,15:0.254161):0.156606):0.0711624,(((14:0.673375,(21:0.169928,(22:0.370437,23:0.352849):0.0466824):0.138143):0.0728259,(((((16:0.102460,18:0.043390):0.0961416,17:0.035274):0.0199175,(((((24:0.085473,25:0.013323):0.0162358,(28:0.512931,29:0.089474):0.184267):0.0266017,(26:0.147600,27:0.065599):0.0434517):0.131086,32:0.122032):0.126706,(((30:0.048518,33:0.112697):0.00547194,34:0.071338):0.0460358,31:0.054555):0.0790868):0.0992785):0.0268105,19:0.058345):0.155455,20:0.083850):0.0219523):0.241596,(35:0.491569,((((((36:0.075284,38:0.098540):0.0158367,37:0.098323):0.253155,(39:0.448788,40:0.427459):0.175816):0.148143,((41:0.469424,42:0.225709):0.20408,43:0.205388):0.13788):0.513966,(((49:0.039558,50:0.036808):0.116675,51:0.166101):0.207684,52:0.521369):0.188417):0.129136,((44:0.412313,(45:0.751368,46:0.527127):0.29806):0.108858,(47:0.343189,48:0.486790):0.216442):0.130923):0.268927):0.41834):0.0106338):0.0293615):0.0836034,(3:0.140565,(4:0.139853,5:0.077950):0.148504):0.013918):0.0596803,6:0.155349);
 871: 1 -8040.06531 -8146.693979 (0:0.172600,(((1:0.099320,2:0.019348):0.0333581,((((((4:0.051884,5:0.133374):0.115148,15:0.178539):0.023443,(((((14:0.736668,(21:0.252842,22:0.471299):0.0928661):0.110572,23:0.503977):0.180215,(((((24:0.033271,25:0.020323):0.0197903,(28:0.382668,29:0.355629):0.0675579):0.0435264,32:0.195880):0.0687178,(26:0.114108,27:0.069956):0.0477932):0.0825619,(((30:0.104464,34:0.109432):0.0561962,33:0.007710):0.0430663,31:0.043777):0.0306853):0.0597109):0.149031,20:0.111028):0.084573,((16:0.140725,17:0.013099):0.0613321,(18:0.102397,19:0.111193):0.0194212):0.10209):0.177728):0.0229054,(35:0.795801,(((((((36:0.106085,37:0.083120):0.0560971,38:0.198883):0.112787,39:0.426506):0.291111,((41:0.771755,42:0.139835):0.237958,43:0.303592):0.142358):0.121787,40:0.539786):0.200046,(((44:0.590438,(45:0.573878,46:0.391863):0.143108):0.0728987,48:0.546611):0.316883,47:0.490116):0.22603):0.234042,(((49:0.058225,50:0.099606):0.0751788,51:0.139455):0.433329,52:0.711404):0.090061):0.262335):0.356718):0.0375268,((((8:0.108693,9:0.057445):0.152896,10:0.054630):0.0963138,11:0.400472):0.14329,(12:0.038087,13:0.035496):0.0971189):0.177234):0.0121061,7:0.087777):0.0516474):0.0311219,3:0.149477):0.0318444,6:0.185723);
 872: 1 -7742.702275 -8145.407204 (0:0.167846,((1:0.082389,(2:0.027240,(((((4:0.090362,5:0.191583):0.0992116,15:0.272719):0.00126508,((14:0.480792,(35:0.618804,(((((((36:0.103021,38:0.144526):0.0200593,37:0.064182):0.164821,39:0.437641):0.245553,(40:0.516088,((41:0.619218,42:0.361097):0.105231,43:0.284509):0.138394):0.0109411):0.103597,52:0.767324):0.249099,((44:0.343226,(45:0.532279,46:0.417922):0.173296):0.0746119,(47:0.465386,48:0.654103):0.237195):0.202177):0.0515473,((49:0.033496,50:0.045323):0.11632,51:0.164458):0.236577):0.285564):0.328784):0.218575,((((16:0.112666,18:0.022827):0.0877651,(17:0.046075,((((((24:0.023993,25:0.031869):0.0772622,26:0.077436):0.0279241,(28:0.473122,29:0.149228):0.184554):0.0261442,27:0.000002):0.137883,32:0.148606):0.0516761,(((30:0.062241,34:0.125555):0.0352692,33:0.075484):0.023047,31:0.096023):0.0178924):0.100464):0.035565):0.00519697,19:0.074652):0.106398,(20:0.111254,((21:0.269525,22:0.345746):0.0762374,23:0.389607):0.222467):0.0476774):0.23378):0.0520758):0.0372176,((((8:0.132278,9:0.047992):0.223081,10:0.004013):0.219293,(12:0.049544,13:0.045257):0.0966337):0.0956593,11:0.366579):0.106164):0.00669613,7:0.064268):0.0512873):0.0546098):0.0918177,3:0.076724):0.0994222,6:0.126958);
 873: 1 -8561.146221 -8155.612128 (0:0.146656,(((1:0.153275,2:0.011778):0.0278782,(((((4:0.052177,5:0.155987):0.0884159,(((14:0.598242,35:0.694824):0.0842595,(((((((36:0.129907,38:0.121773):0.0322256,37:0.142808):0.163582,39:0.354962):0.321449,((41:0.677758,42:0.307679):0.16347,43:0.353489):0.0647476):0.10245,40:0.504232):0.0900947,(((44:0.398295,(45:0.371910,46:0.733532):0.160838):0.250019,48:0.509098):0.267568,47:0.208182):0.403334):0.273154,(((49:0.070990,50:0.051277):0.141709,51:0.053587):0.383541,52:0.540960):0.157325):0.382032):0.182429,((((16:0.090188,18:0.036079):0.0601986,(17:0.025460,(((((((24:0.041834,25:0.007241):0.0252782,(28:0.474457,29:0.162766):0.0720667):0.0409836,32:0.115652):0.0849974,(26:0.070855,27:0.033969):0.0620174):0.110747,33:0.037976):0.0232846,(30:0.114745,34:0.048265):0.0592958):0.00246336,31:0.097428):0.187493):0.0377234):2.86215e-06,19:0.135726):0.060596,(20:0.116868,(21:0.092776,(22:0.329374,23:0.387291):0.080694):0.284752):0.115946):0.204613):0.000713915):2.91775e-06,15:0.247481):0.0400476,((((8:0.106351,9:0.040697):0.0968119,10:0.071935):0.112345,11:0.410790):0.088669,(12:0.049928,13:0.043052):0.0803144):0.119772):0.0673846,7:0.104661):0.12969):0.0554984,3:0.199853):0.0314264,6:0.200921);
 874: 1 -7553.441551 -8150.205622 (0:0.189283,(((1:0.122090,2:0.037851):0.0418802,(((((4:0.096473,5:0.194934):0.142077,(15:0.022268,(35:0.909784,((((((((36:0.127226,38:0.093404):0.00659406,37:0.094110):0.290903,39:0.284719):0.310034,43:0.280140):0.112505,(41:0.597852,42:0.280434):0.19497):0.154683,(((49:0.035704,50:0.084459):0.0682933,51:0.170654):0.132945,52:0.678259):0.283646):2.91007e-06,(((44:0.576906,(45:0.385921,46:0.603085):0.209237):0.0610337,48:0.592190):0.190175,47:0.528197):0.245645):0.2474,40:0.619378):0.352644):0.447267):0.199632):0.0178731,(((14:0.631243,((((16:0.099646,18:0.082719):0.0661625,17:0.096389):0.0108604,19:0.181237):0.144606,((((((((24:0.025485,25:0.027700):0.0407164,(28:0.475792,29:0.232166):0.079406):0.0306399,(26:0.098791,27:0.046133):0.0490093):0.119141,32:0.108878):0.0500915,30:0.085443):0.0324113,33:0.063138):0.00642095,31:0.073059):0.0307974,34:0.058752):0.10732):0.035384):0.0569424,((21:0.181776,22:0.406865):0.0803933,23:0.287865):0.214397):0.0614628,20:0.169507):0.172901):0.0383381,((((8:0.237652,9:0.091738):0.0674392,10:0.015691):0.227447,(12:0.087233,13:0.038652):0.0710924):0.0543934,11:0.473392):0.106111):0.0141196,7:0.124783):0.0295874):0.0755194,3:0.240897):0.0490893,6:0.085493);
 875: 2 -7686.875006 -8139.690058 (0:0.150955,(((1:0.071611,2:0.048055):0.029545,((((4:0.090511,5:0.147890):0.0561272,((((14:0.973448,21:0.176161):0.0764323,(22:0.420562,23:0.529509):0.0836017):0.150649,20:0.138863):0.0694311,(((16:0.062401,18:0.074189):0.0704279,19:0.119585):2.7916e-06,(17:0.030581,((((((((24:0.051521,25:0.021994):0.0222455,(28:0.437739,29:0.244843):0.0829205):0.0373231,26:0.105123):0.0357105,27:0.071074):0.102672,32:0.078333):0.0401038,33:0.000003):0.0863381,(30:0.055716,34:0.095450):0.0256932):0.00838845,31:0.042730):0.107069):0.0328362):0.115461):0.197876):0.00479744,(15:0.166557,(35:0.608962,((((((36:0.142379,37:0.091641):0.0039516,39:0.504985):0.0396199,38:0.057258):0.271817,(40:0.529833,(((49:0.007926,50:0.072576):0.116718,51:0.114991):0.610743,52:0.588421):0.114076):2.66169e-06):0.0502373,((41:0.484170,42:0.307471):0.124943,43:0.210724):0.142002):0.0955884,((44:0.476021,((45:0.419456,46:0.463636):0.32586,48:0.538396):0.0523209):0.187048,47:0.321948):0.186059):0.162053):0.405429):0.162341):0.00906617,(7:0.051478,((((8:0.089104,9:0.144138):0.0590433,10:0.068707):0.164038,(12:0.045576,13:0.018940):0.112504):0.0701947,11:0.317565):0.088543):0.00981177):0.0629896):0.0854075,3:0.113202):0.0761048,6:0.139321);
 876: 1 -7838.643496 -8152.744637 (0:0.092307,(((((1:0.136125,2:0.053255):0.0282364,7:0.072591):0.024503,3:0.091520):0.0257727,((((((8:0.062880,9:0.055452):0.115283,10:0.017328):0.219226,(12:0.064885,13:0.003003):0.141994):0.178915,(11:0.442118,15:0.171675):0.0666786):0.0256566,((((14:0.608252,22:0.376346):0.274471,21:0.172573):0.114544,23:0.384181):0.239477,(((16:0.122347,(17:0.068057,((((((24:0.018165,25:0.031284):0.0749517,26:0.079509):0.0542654,27:0.023649):0.0452165,(28:0.492353,29:0.242549):0.137466):0.129979,32:0.129321):0.0449911,(((30:0.168975,34:0.116775):0.0530461,33:0.042921):2.29685e-06,31:0.090925):0.0498836):0.0566738):0.0195646):0.0303408,(18:0.084938,19:0.068547):0.0167105):0.125494,20:0.197553):0.0300053):0.134953):0.0224543,(35:0.727727,((((((((36:0.142362,38:0.113179):0.0353091,37:0.050697):0.232977,39:0.351027):0.188227,((41:0.344554,42:0.264861):0.156983,43:0.233378):0.139693):0.121822,40:0.332755):0.0859755,(44:0.511515,((45:0.551645,46:0.512227):0.224043,(47:0.301252,48:0.697835):0.19419):0.206623):0.312602):0.0969046,((49:0.078422,50:0.045674):0.0947952,51:0.073577):0.357489):0.11391,52:0.643145):0.306784):0.45872):2.43943e-06):0.122993,(4:0.116105,5:0.073976):0.0581255):0.0684265,6:0.087707);
 877: 2 -7828.243518 -8169.402602 (0:0.129672,((1:0.082008,2:0.000002):0.06537,((4:0.058105,(5:0.153423,(15:0.059034,(35:0.593751,((((((((36:0.090883,(37:0.141490,38:0.115311):0.0424767):0.338299,39:0.541060):0.239907,40:1.224638):2.36421e-06,42:0.309113):0.0609494,(41:0.418908,43:0.210609):0.186737):0.0739221,52:0.487823):0.168182,((49:0.050439,50:0.048946):0.163069,51:0.073151):0.375484):0.214048,((44:0.389812,(45:0.494857,46:0.544344):0.331897):0.0614706,(47:0.402834,48:0.657852):0.204097):0.208909):0.604623):0.492592):0.189499):0.035349):0.0755741,(7:0.090310,((((8:0.121653,9:0.009808):0.0501048,10:0.209467):0.032536,11:0.260300):0.156622,(12:0.024971,(13:0.051136,((((14:1.263099,21:0.121613):0.0832627,(22:0.545114,23:0.240854):0.103287):0.329076,(((16:0.143603,18:0.089900):0.131466,(17:0.115010,(((((((24:0.018089,25:0.034046):0.0731564,26:0.124064):0.0616925,(28:0.766642,29:0.113083):0.07323):0.0387357,27:0.039938):0.210965,32:0.124359):0.0317979,((31:0.026954,34:0.092814):2.34506e-06,33:0.087583):0.0183538):0.0407379,30:0.125100):0.137917):0.0362612):0.015591,19:0.128228):0.115533):0.0974337,20:0.254656):0.323572):0.0410578):0.16147):0.0193895):0.0541555):0.03361):0.0705224,(3:0.115760,6:0.096561):0.011601);
 878: 2 -7941.136503 -8145.339434 (0:0.172051,((((((1:0.068406,2:0.019144):0.094464,7:0.068167):0.0131703,((((((8:0.142409,9:0.130273):0.188198,10:0.000002):0.245199,12:0.065986):0.0364338,13:0.031767):0.172188,(11:0.402959,15:0.186067):0.0790538):0.0756478,((((14:0.415484,(22:0.434010,23:0.258024):0.0711163):0.0889933,21:0.189072):0.273365,(((16:0.153887,18:0.088632):0.0386337,(17:0.085142,((((((24:0.042186,25:0.029209):0.00992191,(28:0.236205,29:0.227407):0.13921):0.0699236,26:0.139423):0.0562514,27:0.077196):0.0658112,32:0.197737):0.0599807,(((30:0.049863,34:0.153445):0.0555116,33:0.059794):0.0107547,31:0.057238):0.0581519):0.100608):0.0353128):2.86098e-06,19:0.129734):0.0618553):0.061,20:0.249623):0.187642):2.38403e-06):0.00819849,(35:0.449636,(((((((36:0.070862,38:0.112824):0.0396396,37:0.060181):0.195979,39:0.419622):0.183582,40:0.454827):0.128355,(41:0.373115,(42:0.260433,43:0.370528):0.0774228):0.253022):0.115774,(((49:0.026612,50:0.073877):0.0431138,51:0.182319):0.189868,52:0.490515):0.173497):0.0836332,((44:0.510323,(45:0.565871,46:0.502177):0.071967):0.162381,(47:0.171263,48:0.575147):0.342629):0.250136):0.2932):0.270322):0.00430223,3:0.085953):0.128441,(4:0.072674,5:0.111145):0.0163482):0.0882726,6:0.033915);
 879: 1 -8395.746187 -8148.461739 (0:0.192821,1:0.091382,(2:0.020555,((((3:0.124944,((4:0.052608,((5:0.140048,(15:0.126271,((((((((36:0.132062,38:0.135620):0.0162551,37:0.101042):0.225226,39:0.467310):0.253112,40:0.521251):0.134722,43:0.446970):0.100345,(41:0.599509,42:0.366766):0.0643918):0.202488,(((49:0.089425,50:0.047534):0.0439677,51:0.187643):0.344761,52:0.540067):0.039993):0.0484344,(((44:0.588615,(45:0.619740,46:0.555240):0.24006):0.0557049,48:0.460923):0.196392,47:0.421817):0.178203):0.631139):0.147072):0.0178504,35:0.713918):0.0307264):0.104621,((((14:0.528361,(21:0.182571,23:0.453134):0.129222):0.056648,22:0.475556):0.165003,(((16:0.145870,17:0.065916):0.0395755,(18:0.026687,19:0.082348):0.0278197):0.0531823,(((((24:0.030482,25:0.022302):0.0390913,(28:0.453516,29:0.201577):0.0454056):0.033061,(26:0.062914,27:0.080227):0.0528816):0.0892611,32:0.178693):0.0291703,(((30:0.072191,34:0.114881):0.0386068,33:0.061184):2.62828e-06,31:0.073216):0.0968163):0.127074):0.128966):0.0209597,20:0.199872):0.23069):0.0047989):0.0270423,((((8:0.123811,9:0.128439):0.15331,10:0.000002):0.253959,(12:0.054427,13:0.126454):0.185963):0.153879,11:0.484956):0.110298):0.0208859,7:0.139591):0.0415532,6:0.165806):0.0530625):0.0384309);
 880: 1 -7382.653247 -8146.900526 (0:0.100733,(1:0.068456,2:0.030462):0.0500547,(((3:0.156306,(((4:0.040846,5:0.143967):0.1117,(15:0.193636,(35:0.548663,((((((((36:0.132612,38:0.109289):0.0258237,37:0.077835):0.17311,39:0.471090):0.200121,40:0.642011):0.104131,(41:0.531200,42:0.180053):0.176172):0.0855934,43:0.280978):0.154902,(((49:0.054100,50:0.134606):0.0796932,51:0.132759):0.173373,52:0.583327):0.334901):0.097464,((44:0.421453,(45:0.713368,46:0.467298):0.140105):0.231814,(47:0.243961,48:0.388414):0.117183):0.209677):0.452315):0.162734):0.110493):0.0396642,((((14:0.690998,21:0.088571):0.138994,(22:0.346677,23:0.549651):0.0698048):0.223715,((16:0.052959,17:0.103380):0.0293528,((18:0.080047,(((((((24:0.041090,25:0.021255):0.047401,26:0.105808):0.0339987,27:0.092693):0.0247297,(28:0.471069,29:0.175155):0.0472769):0.117446,31:0.060031):0.0226606,((32:0.147324,33:0.026094):0.0480399,34:0.104244):0.00886292):0.0707853,30:0.049821):0.0762557):0.0162357,19:0.117131):0.0341067):0.0833486):0.0548564,20:0.162646):0.157233):0.0419236):0.0436178,(7:0.078114,((((8:0.016106,9:0.072443):0.127565,10:0.007101):0.16868,(12:0.025354,13:0.042528):0.124634):0.116956,11:0.320975):0.0574157):0.017729):0.0648174,6:0.176421):0.029679);
 881: 4 -8070.440116 -8151.72467 (0:0.141909,((1:0.095681,(2:0.015821,(((((4:0.101463,5:0.152351):0.161892,(11:0.458527,15:0.170825):0.0488802):2.17403e-06,((14:0.603950,((((16:0.132826,18:0.112840):0.0471866,19:0.111990):2.03011e-06,(17:0.062861,(((((24:0.015160,25:0.063792):0.0547682,26:0.118894):0.059046,27:0.028997):0.0648628,(28:0.463237,29:0.163634):0.143997):0.090312,(((30:0.120474,34:0.144484):0.0486629,(32:0.146348,33:0.010003):0.0432982):0.00688984,31:0.085592):0.086194):0.149922):0.0593678):0.12087,(20:0.181394,(21:0.167725,(22:0.423787,23:0.423314):0.112416):0.314284):0.0507438):0.135481):0.0260948,(35:0.822896,(((((((36:0.108526,38:0.115935):0.0328495,37:0.132945):0.164695,39:0.676475):0.0787194,((40:0.804003,(41:0.379260,42:0.430537):0.123077):0.010797,43:0.284032):0.096812):0.180932,52:0.626076):0.106003,((49:0.062351,50:0.044065):0.18985,51:0.085025):0.380871):0.1281,((44:0.694321,(45:0.469058,46:0.532392):0.0924255):0.340388,(47:0.282552,48:0.618761):0.379043):0.210745):0.583664):0.340006):0.0130422):0.0203341,7:0.087723):0.0308899,((((8:0.109775,9:0.067103):0.0906237,10:0.004256):0.242494,12:0.020314):0.0230353,13:0.043731):0.219878):0.0244147):0.0216861):0.0322071,3:0.126410):0.0629865,6:0.157281);
 882: 3 -8034.80709 -8149.370204 (0:0.113212,(((1:0.042422,2:0.037219):0.0353286,((((4:0.139686,5:0.150538):0.164077,(15:0.204601,(35:0.518017,(((((((36:0.141278,37:0.081161):0.032153,38:0.065395):0.241214,39:0.527952):0.188254,40:0.489396):0.129693,((41:0.436459,42:0.268105):0.089268,43:0.202088):0.207659):0.0487193,(((44:0.477779,(45:0.483189,46:0.606895):0.305034):0.238096,48:0.501954):0.1738,47:0.241526):0.52479):0.0638639,(((49:0.015965,50:0.160343):0.144664,51:0.088756):0.261416,52:0.327540):0.170699):0.409257):0.268429):0.0910427):2.97161e-06,(((14:0.677822,(21:0.173557,(22:0.398104,23:0.354657):0.055564):0.0840766):0.231431,((((16:0.082078,18:0.119619):0.0829637,19:0.162480):0.00824995,17:0.075733):0.0695859,((((((24:0.055763,25:0.025694):0.0638482,32:0.164450):0.00738983,(28:0.341447,29:0.169789):0.131617):0.0950891,(26:0.164526,27:0.050996):0.0348214):0.0440096,31:0.085162):0.0145236,((30:0.124720,34:0.078386):0.0437641,33:0.045914):0.014662):0.127167):0.0418156):0.0936721,20:0.160661):0.222261):0.0320608,((7:0.097567,11:0.387282):0.0475275,(((8:0.109993,9:0.064272):0.0532602,10:0.100483):0.142799,(12:0.038714,13:0.070251):0.172767):0.119172):0.0285253):0.0438522):0.0741318,3:0.129522):0.0780457,6:0.241467);
 883: 1 -8145.992403 -8140.382749 (0:0.179070,((1:0.045287,(((4:0.120749,5:0.203564):0.0817361,((((14:0.610244,((21:0.106534,22:0.417634):0.165719,23:0.465331):0.0439964):0.15374,(20:0.218464,((((((((24:0.047094,(26:0.092995,27:0.083787):0.0459701):0.0299369,25:0.016173):2.64251e-06,(28:0.338382,29:0.160364):0.109752):0.104314,32:0.140193):0.11653,30:0.128936):0.0542382,34:0.062240):0.00463684,33:0.034625):0.0164868,31:0.159340):0.120308):0.0850944):0.0775199,(((16:0.100283,18:0.141463):0.0618185,17:0.099335):0.0462449,19:0.188461):0.0810396):0.207998,(15:0.127928,(35:0.674200,(((((((((36:0.067118,38:0.085874):0.0327504,37:0.115995):0.256863,39:0.317567):0.272535,40:0.820156):0.113785,42:0.212684):0.128857,(41:0.858776,43:0.190687):0.023586):0.296309,52:0.442003):0.0140731,((49:0.067705,50:0.113270):0.11002,51:0.188958):0.329125):0.0992534,((44:0.262450,(45:0.600403,46:0.368745):0.206703):0.108066,(47:0.265766,48:0.646263):0.225414):0.155256):0.184022):0.321511):0.159311):0.0138405):0.0562412,(7:0.108702,(((8:0.120531,10:0.132170):0.0163511,9:0.066434):0.160569,(11:0.245413,(12:0.102883,13:0.014417):0.193075):0.110535):0.000909709):0.042888):0.0396554):0.037856,2:0.045187):0.0599263,(3:0.206497,6:0.195829):0.0467554);
 884: 1 -8064.280875 -8154.44121 (0:0.257608,((((1:0.123356,2:0.074992):0.0869723,(((((4:0.034686,5:0.128187):0.174348,15:0.158441):0.0170016,((((16:0.077675,18:0.109722):0.0682318,17:0.069105):0.0493972,19:0.226685):0.0294148,((20:0.264042,((21:0.160102,22:0.570935):0.0529902,23:0.403049):0.30607):0.111025,(((((24:0.000003,25:0.048466):0.0981176,(28:0.411240,29:0.180684):0.0810542):0.0350964,(26:0.074660,27:0.100827):0.0359099):0.153703,32:0.210718):0.0665177,((30:0.203633,31:0.118271):0.0317523,(33:0.078000,34:0.110889):2.8281e-06):0.0473319):0.0723015):0.113683):0.13242):0.0671087,((((8:0.138821,10:0.100765):0.0531958,9:0.018395):0.187801,11:0.323403):0.0450827,((12:0.107626,13:0.053285):0.127676,(35:0.419182,(((((((36:0.098327,(37:0.134726,38:0.095695):0.0370014):0.129595,39:0.708362):0.4528,40:0.552750):0.113515,((41:0.867358,43:0.131498):0.106196,42:0.355806):0.12214):0.272761,((44:0.347517,((45:0.628859,46:0.333587):0.34116,47:0.407867):0.0618004):0.117821,48:0.564648):0.0941084):0.0999965,((49:0.087911,50:0.057639):0.122587,51:0.115811):0.207997):0.342201,52:0.349483):0.0934461):0.630847):0.118371):0.0277939):0.000155775,7:0.161936):0.0989976):0.0503281,3:0.163233):0.0292047,14:0.623990):0.0420984,6:0.190483);
 885: 1 -7601.30777 -8139.953071 (0:0.161561,((1:0.106788,2:0.052478):0.0368746,(3:0.170943,((((4:0.083796,5:0.140443):0.133779,(((((14:0.567643,(21:0.158552,(22:0.444756,23:0.262379):0.0711118):0.170129):0.2468,20:0.218197):0.0393432,19:0.098438):0.0184745,((16:0.100316,18:0.091106):0.0911215,(17:0.010966,((((((((24:0.017643,25:0.030379):0.0097892,(28:0.304219,29:0.207031):0.0736084):0.061685,26:0.072934):0.031254,27:0.039357):0.0798311,32:0.095688):0.0723305,33:0.033332):0.0240114,(30:0.112977,31:0.041907):0.0339876):0.021069,34:0.106602):0.179104):0.0498973):0.00273886):0.277262,(15:0.053550,(35:0.746532,(((((((36:0.077662,37:0.129441):2.85674e-06,38:0.131403):0.249398,39:0.538624):0.184833,((41:0.456130,42:0.349749):0.0661081,43:0.286358):0.205294):0.198063,(((49:0.015802,50:0.106239):0.135937,51:0.114238):0.328469,52:0.388973):0.1229):0.180647,40:0.518035):0.0744306,(44:0.194578,((45:0.429526,46:0.583908):0.190739,(47:0.442242,48:0.653373):0.318514):0.171619):0.27357):0.178538):0.353396):0.171875):0.00703438):0.017097,((((8:0.126310,9:0.052860):0.0673536,10:0.099401):0.192756,(12:0.052749,13:0.045720):0.0688283):0.024634,11:0.363468):0.0472969):0.0313982,7:0.142161):0.0548218):0.0653426):0.139574,6:0.167525);
 886: 1 -7519.592259 -8145.338012 (0:0.172219,(1:0.141549,2:0.042035):0.0202826,((((3:0.073205,6:0.243325):0.0784095,7:0.131757):0.0315362,((((8:0.102488,10:0.102304):0.0801409,9:0.070744):0.165657,(12:0.027272,13:0.059017):0.121033):0.0473449,11:0.372182):0.070599):0.0360093,((4:0.000002,5:0.130188):0.110563,(((((14:0.411092,22:0.301749):0.0840778,(21:0.186427,23:0.356731):0.063622):0.111449,((((((24:0.000002,25:0.056804):0.0293152,(28:0.411681,29:0.220931):0.138288):0.0747632,26:0.046913):0.039907,27:0.040687):0.137698,32:0.163762):0.0270703,(((30:0.115989,31:0.043104):0.0359171,34:0.086753):2.61931e-06,33:0.070182):0.0436162):0.123483):0.0826618,((((16:0.142872,18:0.123469):0.0512479,19:0.136555):0.00711151,17:0.059283):0.108165,20:0.191577):0.0206644):0.156695,(15:0.186633,(35:0.811144,(((((((36:0.155551,(37:0.075767,38:0.071715):0.0251239):0.309807,39:0.480359):0.111246,((41:0.404170,42:0.407041):0.129647,43:0.185918):0.184038):0.200385,52:0.479680):0.0620371,((49:0.089823,50:0.042456):0.160267,51:0.031249):0.487886):0.0492392,(((44:0.428715,(45:0.649990,46:0.711763):0.252514):0.134758,48:0.383916):0.128332,47:0.402278):0.299133):0.146963,40:0.667642):0.253801):0.172456):0.0440227):2.84591e-06):0.0465319):0.0507047);
 887: 1 -7272.513168 -8159.784538 (0:0.147969,(((((((1:0.084449,2:0.041285):0.0496112,7:0.060509):0.0684755,(11:0.317938,15:0.192137):0.0498208):0.00798284,(4:0.066018,((14:0.546071,(35:0.627234,((((((36:0.051847,38:0.103348):0.0355305,37:0.100977):0.10965,39:0.424326):0.350103,(40:0.573238,((41:0.652842,42:0.046527):0.286589,43:0.285167):0.0760589):0.0949802):0.145949,(44:0.415912,((45:0.531070,46:0.523672):0.332904,(47:0.418699,48:0.473219):0.189809):0.143139):0.0793722):2.12645e-06,(((49:0.076881,50:0.031178):0.103684,51:0.146000):0.256511,52:0.553691):0.241901):0.275855):0.116668):0.271164,((((((16:0.046557,18:0.078640):0.0760885,17:0.063886):0.0406183,19:0.109794):0.0768425,(((((24:0.036670,25:0.015699):0.0442546,(28:0.385545,29:0.194968):0.100243):0.0255365,(26:0.114995,27:0.080406):0.0329953):0.165447,32:0.075128):0.0713375,(((30:0.148871,34:0.071674):0.0439212,33:0.069084):0.00665718,31:0.098510):0.0356856):0.0665312):0.0393278,((21:0.219952,22:0.473389):0.0029014,23:0.431922):0.164399):0.0520274,20:0.212161):0.203236):0.0016968):0.0156164):0.034986,(((8:0.109608,9:0.071472):0.0963574,10:0.000002):0.308137,(12:0.015379,13:0.077734):0.0458637):0.0937637):0.0838583,5:0.108200):0.0256014,3:0.103691):0.0942644,6:0.085461);
 888: 1 -8232.861408 -8145.805369 (0:0.128253,((1:0.057464,2:0.030024):0.0306175,((3:0.154964,7:0.080750):0.0401503,((((4:0.055702,5:0.098496):0.112188,((((14:0.519303,(21:0.120925,(22:0.508740,23:0.318611):0.142889):0.294166):0.0855953,((((((((24:0.000002,28:0.460745):0.0230055,(26:0.122684,27:0.108010):0.0602317):0.0358811,25:0.016459):0.0822546,32:0.158736):0.0396872,29:0.226620):0.0721686,33:0.038717):0.0267689,(30:0.179393,34:0.105972):0.0357736):0.004572,31:0.059628):0.230331):0.12447,20:0.221324):0.0666757,(((16:0.135949,18:0.092080):0.0597987,17:0.189244):0.0174572,19:0.074182):0.127505):0.196964):2.83861e-06,(15:0.000003,(35:0.628476,(((((((36:0.135461,38:0.181766):0.0449443,37:0.190556):0.203388,39:0.394898):0.185248,40:0.573263):0.0869968,((41:0.402914,42:0.360417):0.148825,43:0.397994):0.119512):0.177317,(((49:0.075127,50:0.038333):0.0468246,51:0.098356):0.228015,52:0.498058):0.221615):0.0751511,((44:0.473598,((45:0.374221,46:0.723959):0.219556,48:0.792404):0.0877553):0.109284,47:0.420102):0.133867):0.231976):0.532654):0.261413):0.0205789,(((8:0.109319,9:0.077425):0.0586678,10:0.046701):0.230201,(11:0.477183,(12:0.074247,13:0.043638):0.0985592):0.0396402):0.0965696):0.0181508):0.090286):0.065833,6:0.107373);
 889: 1 -8120.849957 -8144.878951 (0:0.122211,(((((1:0.140129,(((4:0.041011,5:0.165485):0.153464,15:0.205343):0.0147581,((14:0.663359,(35:0.343123,((((((36:0.091369,(37:0.097675,38:0.139401):0.00457132):0.219142,39:0.346383):0.165011,40:0.395299):0.25523,((41:0.428583,42:0.261849):0.242309,43:0.174989):0.0777262):0.164843,(((49:0.047451,50:0.050110):0.120292,51:0.065112):0.25805,52:0.615243):0.0985506):0.0839734,((44:0.451602,(45:0.491123,46:0.246526):0.173412):0.122591,(47:0.284905,48:0.511156):0.208118):0.0959031):0.460627):0.0579444):0.122451,(((((16:0.073396,18:0.170585):0.0281372,(17:0.045813,((((((((24:0.043856,25:0.051819):0.0781965,26:0.060536):0.033467,27:0.069216):0.00408284,(28:0.508722,29:0.224044):0.175141):0.0986133,32:0.079114):0.107,33:0.010456):0.0413675,(30:0.168888,31:0.091759):0.0422707):0.0267416,34:0.074809):0.12771):0.0391221):2.56773e-06,19:0.133476):0.141684,20:0.156139):0.0541495,((21:0.262108,22:0.461973):0.0568509,23:0.468386):0.171604):0.0762969):0.116276):0.0144514):0.0172326,((((8:0.020392,9:0.088601):0.079826,10:0.000002):0.207266,(12:0.000003,13:0.065098):0.0882642):0.136861,11:0.324785):0.080402):0.00731446,7:0.147185):0.045958,2:0.026643):0.0425519,3:0.146856):0.068052,6:0.209432);
 890: 2 -8403.957679 -8164.492061 (0:0.138427,((1:0.046008,(2:0.007778,(((((4:0.043949,5:0.209282):0.111939,(14:0.479970,(35:0.791819,((((((((36:0.088414,38:0.105217):0.0417272,37:0.045446):0.139373,39:0.483423):0.245262,43:0.298013):0.100735,(41:0.498700,42:0.280005):0.0975257):0.1566,40:0.492736):0.361806,((44:0.351093,(45:0.627716,46:0.560457):0.242525):0.0897373,(47:0.459683,48:0.561942):0.150158):0.331579):0.0219567,(((49:0.042765,50:0.116404):0.0668215,51:0.245294):0.067636,52:0.774787):0.358043):0.468223):0.203359):0.197704):0.0337598,(11:0.437995,15:0.195367):0.0606107):0.0535339,(((((16:0.072989,18:0.076972):0.0341461,(((((24:0.030987,(25:0.030061,(28:0.255415,29:0.218063):0.0960258):2.05542e-06):0.0482466,26:0.076331):0.0597704,27:0.016824):0.151605,32:0.169015):0.0344575,(((30:0.169408,31:0.103837):0.020316,34:0.152345):0.0233616,33:0.039312):0.0559819):0.125224):0.023426,(17:0.053131,19:0.086548):2.84421e-06):0.10234,(21:0.150920,(22:0.378123,23:0.272184):0.106714):0.29543):0.0611424,20:0.256087):0.139454):0.0224472,(7:0.107850,(((8:0.135890,9:0.000002):0.163592,10:0.098127):0.267681,(12:0.065135,13:0.044355):0.147264):0.0171213):0.0413158):0.106638):0.0333131):0.0433338,3:0.140633):0.13532,6:0.163241);
 891: 1 -8315.574594 -8151.622676 (0:0.119818,(((1:0.064612,(((4:0.085642,5:0.200194):0.154618,((7:0.091803,((((8:0.159617,9:0.085789):0.0689719,10:0.055141):0.137544,11:0.429940):0.124931,(12:0.026459,13:0.056405):0.169537):0.0896658):0.0596024,(15:0.091693,(35:0.649030,((((((((36:0.101695,38:0.145892):0.00159987,37:0.109947):0.30487,39:0.293949):0.38978,40:0.644338):0.0240744,((41:0.488632,42:0.286017):0.117558,43:0.327381):0.0710665):0.173298,(((44:0.580792,48:0.642011):0.0557488,45:0.808631):0.162915,(46:0.891400,47:0.508611):0.0703847):0.309856):0.146744,((49:0.077647,50:0.069328):0.0931844,51:0.114099):0.268042):0.194707,52:0.568234):0.304407):0.448624):0.0943439):2.14393e-06):0.0171137,((((14:0.691658,(21:0.075036,22:0.467003):0.119587):0.0646098,23:0.487505):0.297,(((16:0.215368,17:0.069461):0.0843723,(18:0.180954,19:0.156991):0.0140006):0.0762851,((((((24:0.042149,25:0.015974):0.0500401,(26:0.061811,27:0.061033):0.0748805):0.0185202,(28:0.514982,29:0.152519):0.103922):0.0404189,32:0.152179):0.130435,33:0.046485):0.0112838,((30:0.105485,34:0.105805):0.0371806,31:0.102980):2.58496e-06):0.221299):0.0682577):0.0584627,20:0.193741):0.131958):0.0634974):0.0998307,2:0.000003):0.0734741,3:0.205092):0.0511688,6:0.243687);
 892: 1 -8797.754746 -8150.725571 (0:0.220631,(((1:0.132101,2:0.046679):0.0124094,(((((4:0.089227,5:0.148187):0.0652807,(15:0.130521,(35:0.773742,(((((((36:0.077362,38:0.155010):0.0440224,37:0.094497):0.211761,40:0.741325):0.117333,39:0.495686):0.131532,((41:0.483643,42:0.358020):0.158228,43:0.193011):0.207374):0.256241,(((49:0.056984,50:0.080798):0.083147,51:0.225520):0.402297,52:0.583101):0.08876):0.179656,(44:0.289279,((45:0.626649,46:0.566584):0.220328,(47:0.541587,48:0.437565):0.252619):0.0549369):0.39715):0.263836):0.22782):0.163806):2.0705e-06,(((14:0.386848,((21:0.275084,22:0.486292):0.0363801,23:0.387432):0.214129):0.152511,20:0.227175):0.0523303,(((16:0.104729,18:0.080144):0.0763037,(17:0.035757,(((((24:0.000003,25:0.070185):0.0376581,26:0.081716):0.0375064,(28:0.445715,29:0.250103):0.150038):0.0332537,27:0.029301):0.130058,((((30:0.107009,34:0.111184):0.0569133,33:0.044367):0.024962,31:0.130658):0.0637007,32:0.201190):0.0322761):0.166693):0.0485744):2.78409e-06,19:0.180872):0.123793):0.182502):0.0582259,((((8:0.108686,9:0.096370):0.187833,10:0.045383):0.217607,(12:0.079578,13:0.036409):0.112467):0.174301,11:0.344197):0.0729801):0.0114088,7:0.155271):0.031339):0.064195,3:0.156295):0.084799,6:0.139391);
 893: 1 -7821.653181 -8150.760176 (0:0.107148,((((((1:0.081033,2:0.054409):0.0278546,(35:0.747097,(((((((36:0.150749,38:0.048936):0.060471,37:0.083892):0.196008,39:0.748933):0.153152,((41:0.470011,42:0.444535):0.129002,43:0.202906):0.103992):0.180467,40:0.440049):0.192131,(((49:0.053662,50:0.080620):0.0987217,51:0.043855):0.0573654,52:0.726540):0.386646):0.0521479,(44:0.473602,((45:0.537163,46:0.474009):0.315228,(47:0.237285,48:0.792269):0.337622):0.0690447):0.549929):0.254335):0.119869):0.0151238,7:0.073572):0.0165671,(((((8:0.118404,9:0.073887):0.17349,10:0.006624):0.336117,(12:0.067337,13:0.027088):0.0674963):0.147293,(11:0.440219,15:0.150021):0.114702):0.0226846,((((14:0.424351,21:0.108792):0.0498777,22:0.412174):0.0502711,23:0.571864):0.143835,((((16:0.042132,18:0.080808):0.0650199,19:0.125639):2.10173e-06,(17:0.011587,(((((24:0.041823,(26:0.091736,27:0.086033):0.0597181):0.0514021,25:0.004241):0.0940229,(28:0.579976,29:0.083593):0.206614):0.0771769,32:0.118872):0.0475099,(((30:0.060739,34:0.193362):0.0327589,33:0.049901):0.00175937,31:0.128223):0.0623232):0.134367):0.0282161):0.0989147,20:0.201095):0.0203624):0.152425):0.0619766):0.0434638,3:0.079339):0.0829019,(4:0.117683,5:0.029467):0.0957072):0.146768,6:0.126696);
 894: 1 -7987.946514 -8149.987476 (0:0.141350,(((1:0.097292,2:0.033026):0.0269447,((((4:0.133059,5:0.150819):0.112633,((((14:0.518597,((21:0.135784,22:0.504778):0.072716,23:0.325325):0.122383):0.160012,(((((((24:0.039908,25:0.026020):0.0200291,(26:0.115299,27:0.076284):0.0565504):0.0595781,(28:0.400754,29:0.248027):0.118657):0.170396,32:0.035398):0.116986,33:0.011477):0.0458547,(30:0.076270,34:0.084564):0.0226178):0.00610769,31:0.083567):0.10635):0.159986,(((16:0.106096,18:0.089545):0.0558769,17:0.054696):0.0705294,19:0.118347):0.120166):0.00463014,20:0.285192):0.205282):0.0229337,((12:0.048806,13:0.046329):0.185134,(15:0.130133,(35:0.544153,((((((36:0.128896,38:0.102207):0.0293398,37:0.064958):0.252651,39:0.521054):0.318404,(40:0.516857,((41:0.661187,43:0.273549):0.0665165,42:0.406082):0.0530239):0.0337891):0.21762,(((49:0.043982,50:0.091005):0.0783375,51:0.157692):0.273726,52:0.234628):0.123735):0.192804,((44:0.328013,(45:0.404038,46:0.480142):0.223884):0.133242,(47:0.333181,48:0.780579):0.128071):0.233202):0.10494):0.352537):0.128653):0.140689):0.0322667,(7:0.060036,(((8:0.094376,10:0.150468):0.04473,9:0.029304):0.133431,11:0.349532):0.0906491):0.0428198):0.0404618):0.0866986,3:0.182598):0.0543707,6:0.191083);
 895: 1 -8498.838393 -8146.19275 (0:0.198840,((1:0.075132,2:0.022590):0.0417246,(((((4:0.072416,5:0.143447):0.0515176,((((((14:0.762771,21:0.036504):0.14579,(22:0.431817,23:0.390433):0.0714508):0.212472,20:0.176102):0.0469279,19:0.095416):0.0183511,(16:0.071450,18:0.068060):0.0626266):2.78409e-06,(17:0.107311,(((((24:0.048453,25:0.014512):0.0413847,(28:0.343595,29:0.276513):0.122935):0.0553947,(26:0.136157,27:0.047857):0.047025):0.150017,32:0.089323):0.070146,(((30:0.069683,34:0.097558):0.0211925,33:0.050972):0.0218321,31:0.089643):0.0586718):0.113577):0.01532):0.287564):2.86031e-06,(15:0.095688,(35:0.582850,((((((36:0.137687,37:0.118005):0.03561,38:0.087674):0.294749,(39:0.365007,40:0.710291):0.20933):0.167309,((41:0.395283,42:0.277198):0.142993,43:0.279231):0.0833422):0.181854,(((49:0.045988,50:0.063975):0.0807081,51:0.182935):0.242844,52:0.466077):0.147754):0.0657411,(((44:0.326533,(45:0.639079,46:0.443465):0.20093):0.205247,48:0.500515):0.0871694,47:0.384444):0.182852):0.298225):0.38608):0.177615):0.0190562,((((8:0.063439,10:0.157978):0.0748627,9:0.031848):0.116576,11:0.242810):0.0346226,(12:0.016505,13:0.072209):0.2191):0.0727852):0.0188221,7:0.105107):0.0327139):0.0672635,(3:0.141706,6:0.121937):0.0305445);
 896: 2 -7804.151021 -8144.415492 (0:0.031599,((1:0.082295,((3:0.168165,((4:0.086550,5:0.063075):0.192745,(((7:0.066426,11:0.432753):0.00478753,(((8:0.070779,9:0.060874):0.0435458,10:0.072352):0.166933,(12:0.080475,13:0.064017):0.195599):0.101361):0.0787761,(15:0.131373,(35:0.512764,(((((((36:0.124543,38:0.124064):0.0368346,37:0.140307):0.288744,39:0.385369):0.185325,40:0.524116):0.16023,((41:0.485658,42:0.205298):0.186108,43:0.312222):0.103651):0.103745,((44:0.449421,(45:0.730086,46:0.414749):0.20196):0.215995,(47:0.286187,48:0.553660):0.237466):0.129406):0.198713,(((49:0.068925,50:0.094811):0.123898,51:0.147471):0.166196,52:0.547656):0.0483877):0.22678):0.315266):0.14158):2.37672e-06):0.0203748):0.0314525,(((14:0.431953,(21:0.221697,(22:0.534155,23:0.303068):0.0972525):0.117372):0.160995,((((((((24:0.050823,25:0.029506):0.082239,(28:0.452383,29:0.258880):0.0220962):0.0454579,(26:0.122001,27:0.125801):0.00666033):0.172001,32:0.144567):0.0607086,30:0.161875):0.0659537,31:0.080678):0.000347633,33:0.078401):0.0940189,34:0.086033):0.0892406):0.077487,((((16:0.056229,18:0.114091):0.0500619,17:0.042878):0.0342231,19:0.174921):0.169279,20:0.237255):0.0330648):0.247696):0.0322763):0.0693512,2:0.000003):0.14791,6:0.184218);
 897: 1 -8554.042763 -8145.359229 (0:0.118844,((((1:0.126270,2:0.045892):0.0343239,7:0.081141):0.0258406,((((4:0.081000,5:0.111599):0.0972176,(((14:0.495428,((((((36:0.110886,(37:0.040942,38:0.155914):0.0581525):0.185696,39:0.511878):0.250079,((41:0.430806,43:0.200858):0.0736087,42:0.420080):0.111692):0.118387,40:0.517593):0.150484,(((44:0.429530,(45:0.392064,46:0.451747):0.233509):0.214679,48:0.593477):0.0636441,47:0.189899):0.362267):0.0753967,(((49:0.024153,50:0.107676):0.22757,51:0.139994):0.140109,52:0.546499):0.199359):0.534156):0.182601,35:0.511366):0.0963014,(((((16:0.118391,18:0.049172):0.0776768,19:0.125730):0.00437785,(17:0.121993,(((((24:0.049327,25:0.000003):0.0523476,(28:0.608397,29:0.158189):0.0956095):0.0158651,(26:0.073642,27:0.064796):0.0862296):0.187843,32:0.043082):0.0965684,(((30:0.131002,34:0.141289):0.0481634,33:0.058177):0.0168871,31:0.045621):0.0148729):0.124632):0.0171261):0.0295623,((21:0.320132,23:0.300114):0.0710791,22:0.521573):0.0737861):0.126543,20:0.232916):0.194241):0.041808):0.0204601,(11:0.475790,15:0.085102):0.125873):0.0207418,(((8:0.162560,9:0.092202):0.14521,10:0.078854):0.167786,(12:0.024740,13:0.059702):0.047905):0.181581):0.0159509):0.0423287,3:0.130090):0.0685479,6:0.134818);
 898: 2 -8670.468311 -8148.461739 (0:0.167932,(1:0.116144,2:0.019539):0.0657006,((3:0.095049,(((((4:0.050301,5:0.114505):0.112195,(15:0.109603,(35:0.534299,((((((((36:0.133141,38:0.152390):0.0344379,37:0.134964):0.19465,39:0.509471):0.263686,40:0.467065):0.154686,((41:0.440869,42:0.244795):0.165282,43:0.302964):0.0603034):0.170585,((49:0.046321,50:0.082317):0.113145,51:0.102178):0.393478):0.0286605,52:0.617689):0.0739405,(44:0.385091,((45:0.689762,46:0.321284):0.195409,(47:0.146279,48:0.763846):0.201179):0.0734036):0.179367):0.204511):0.277488):0.112968):2.61793e-06,(((14:0.640594,(21:0.190519,22:0.448864):0.0910997):0.0800498,23:0.436673):0.213915,((((16:0.049897,17:0.102290):0.0547127,(18:0.131504,19:0.246303):0.00883269):0.0933597,(((((24:0.027088,25:0.060644):0.0530922,(28:0.353363,29:0.266629):0.0422073):0.0596621,(26:0.057128,27:0.096854):0.0436995):0.103958,32:0.228335):0.0785253,(((30:0.145346,34:0.131076):0.0515242,33:0.120460):2.41223e-06,31:0.076792):0.017932):0.120254):0.0357225,20:0.304301):0.0399443):0.168222):0.0545352,((((8:0.080202,9:0.124453):0.0941709,10:0.052415):0.186901,(12:0.112190,13:0.028132):0.183025):0.0895777,11:0.340455):0.0624219):0.0165078,7:0.133726):0.0729965):0.0559733,6:0.219663):0.0574901);
 899: 1 -8185.703742 -8145.339434 (0:0.126999,((((1:0.108781,2:0.010433):0.0361199,(7:0.086366,(((((8:0.057408,9:0.063040):0.116596,10:0.000003):0.292018,(12:0.060692,13:0.000002):0.114669):0.107599,(11:0.219165,15:0.150121):0.0795677):0.0632194,((((((14:0.739298,21:0.092733):0.137172,22:0.557291):0.0930897,23:0.261745):0.34086,((((16:0.108722,18:0.095281):0.0603411,17:0.084742):0.0304636,19:0.130498):2.15972e-06,(((((24:0.043750,25:0.000002):0.0388118,(26:0.080572,27:0.056335):0.0717969):0.0432175,(28:0.401874,29:0.141975):0.165912):0.148198,32:0.091003):0.0354616,(((30:0.106963,34:0.099340):0.00720079,33:0.070249):0.00646641,31:0.119284):0.058233):0.117145):0.0508465):0.0912686,20:0.158230):0.231928,(35:0.470423,((((((36:0.091550,38:0.147453):0.0608417,37:0.058027):0.193069,39:0.481687):0.156053,(40:0.538933,((41:0.365244,42:0.189518):0.20687,43:0.288099):0.103404):0.0218513):0.386881,(((49:0.075535,50:0.040694):0.133033,51:0.230960):0.14914,52:0.667225):0.123784):0.023652,(44:0.454580,((45:0.538523,46:0.756456):0.515817,(47:0.393562,48:0.560875):0.293309):0.0434383):0.277747):0.407436):0.362135):0.0265228):0.0736918):0.00844398):0.04082,3:0.091961):0.0801919,(4:0.098978,5:0.114100):0.103638):0.103855,6:0.099194);
 900: 2 -8014.492403 -8140.358876 (0:0.106689,((1:0.123991,(2:0.031848,((((4:0.079306,5:0.124137):0.128111,(((((14:0.516426,21:0.228039):0.0807719,(22:0.364797,23:0.359399):0.0699299):0.214625,(20:0.202716,(((((((24:0.059640,25:0.026551):0.023051,(28:0.427159,29:0.231877):0.124152):0.0311436,(26:0.093418,27:0.066780):0.0729491):0.11486,32:0.076567):0.143057,33:0.000002):0.0407006,(30:0.139961,34:0.083030):0.0802626):0.00978514,31:0.037128):0.105063):0.0427234):0.0774175,(((16:0.050465,18:0.097897):0.0696963,17:0.071830):0.013609,19:0.093130):0.0343013):0.121707,(15:0.122729,(35:0.943778,((((((36:0.090278,(37:0.147792,38:0.139940):0.0297534):0.171754,39:0.356573):0.140539,((41:0.415024,42:0.305793):0.173052,43:0.183614):0.315661):0.232719,40:0.349521):0.143052,(((49:0.036115,50:0.061137):0.120726,51:0.069495):0.288695,52:0.458396):0.193863):0.0438182,(44:0.742340,((45:0.444128,46:0.524891):0.268113,(47:0.412443,48:0.483628):0.114956):0.164768):0.221476):0.106295):0.3896):0.106179):0.00288801):0.0386399,((((8:0.110202,9:0.102210):0.0652966,10:0.040772):0.209946,(12:0.049507,13:0.040958):0.0645763):0.0930957,11:0.394326):0.0602322):0.0408265,7:0.099477):0.0450985):0.0168157):0.0772974,3:0.142946):0.111438,6:0.148202);
 901: 1 -8559.060483 -8155.431818 (0:0.144506,(1:0.021924,(2:0.034596,(((3:0.109272,(14:0.507148,(35:0.626146,((((((36:0.117060,(37:0.127862,38:0.074680):0.0172762):0.219668,39:0.363519):0.223977,(40:0.521445,((41:0.527420,42:0.303628):0.0571892,43:0.401946):0.0863591):0.120366):0.132921,52:0.416647):0.104284,((44:0.379544,(45:0.465991,46:0.389215):0.198477):0.137473,(47:0.319634,48:0.489642):0.219329):0.219888):0.138763,((49:0.022284,50:0.081188):0.078291,51:0.142493):0.17424):0.267716):0.0943829):0.270783):0.0235936,((7:0.045929,(((8:0.148367,9:0.082205):0.114467,10:0.120046):0.157303,(12:0.051271,13:0.070396):0.145464):0.141363):0.047277,(((((16:0.058649,18:0.128870):0.0686852,19:0.113671):2.84421e-06,(17:0.090601,(((((24:0.015260,25:0.042109):0.0181159,(28:0.544235,29:0.186563):0.0821642):0.0327787,26:0.066984):0.0457089,27:0.010961):0.100285,(((30:0.120959,34:0.102935):0.0258633,(31:0.042654,33:0.103777):2.73156e-06):0.0868603,32:0.129450):0.0199061):0.105738):0.0692339):0.10678,(21:0.191492,(22:0.475348,23:0.360217):0.119304):0.232116):0.0313968,20:0.279927):0.205436):0.027782):0.020205,((4:0.070315,5:0.170335):0.0559499,(11:0.403061,15:0.274847):0.0393312):0.0276748):0.0656051):0.0693503):0.0824811,6:0.164549);
 902: 2 -7752.659588 -8157.598672 (0:0.114239,(((((1:0.084101,7:0.161762):0.0158116,2:0.029062):0.0592933,(((14:0.667747,21:0.060221):0.0311123,(22:0.754284,23:0.323626):0.0370578):0.186301,(((((16:0.061829,18:0.088969):0.0769855,((((24:0.025697,((26:0.080269,27:0.072607):0.048257,(28:0.256375,29:0.188523):0.167316):0.0547123):0.0436693,25:0.000003):0.137823,32:0.088692):0.0249517,(((30:0.069297,34:0.131593):0.0336679,33:0.102089):0.0217019,31:0.080985):0.0653901):0.10761):0.0122293,17:0.094595):0.0080346,19:0.099275):0.139206,20:0.200552):2.28328e-06):0.253801):0.0306751,((((((8:0.156287,9:0.074983):0.176682,10:0.000003):0.308655,12:0.056704):0.0419332,13:0.013926):0.159931,(35:0.765238,(((((((36:0.118785,38:0.102383):0.0462096,37:0.065056):0.18874,39:0.235246):0.535521,40:0.363231):0.0424561,((41:0.449632,42:0.315249):0.0374153,43:0.238011):0.157892):0.16752,((44:0.483325,(45:0.501115,46:0.735584):0.247485):0.151619,(47:0.351508,48:0.374938):0.178423):0.135106):0.0504686,(((49:0.038768,50:0.064615):0.173583,51:0.115688):0.0800674,52:0.553261):0.137821):0.400007):0.332319):0.0788441,(11:0.527241,15:0.129783):0.121468):0.114826):0.0439278,3:0.084377):0.060008,((4:0.167983,5:0.079865):0.0429618,6:0.152250):0.0708189);
 903: 1 -7979.271867 -8151.993927 (0:0.099503,((1:0.090526,2:0.049794):0.0509967,(3:0.164640,((((4:0.072960,5:0.101638):0.189142,(((14:0.394506,(21:0.226744,(22:0.347845,23:0.443905):0.0962988):0.179375):0.107509,20:0.302301):2.71411e-06,((((16:0.046274,18:0.113322):0.0399777,17:0.045143):0.0555902,19:0.223587):0.0967842,((((((24:0.028835,25:0.042033):0.0386304,(28:0.533707,29:0.154276):0.140907):0.0200537,26:0.167618):0.0384325,27:0.094346):0.133593,32:0.162227):0.0504252,(((30:0.194580,33:0.079633):0.020449,34:0.164678):0.0159122,31:0.136993):0.0550214):0.151825):0.0355677):0.221622):0.0222753,(((((8:0.056883,9:0.125320):0.135259,10:0.000002):0.307178,12:0.045738):0.0437937,13:0.043035):0.129327,(11:0.355235,(15:0.124994,(35:1.120377,((((((36:0.084287,38:0.103276):0.0543205,37:0.076238):0.247361,39:0.451996):0.139277,(40:0.924773,((41:0.642650,42:0.225620):0.172574,43:0.175559):0.0866704):0.118048):0.191348,(((49:0.062883,50:0.156467):0.0795758,51:0.139891):0.265624,52:0.643978):0.276856):0.181321,((44:0.514878,(45:0.405345,46:0.429045):0.371784):0.0721325,(47:0.370998,48:0.602545):0.292944):0.289949):0.288971):0.186407):0.0919069):0.0330047):0.0806544):0.0367422,7:0.091518):0.0452902):0.0480618):0.10782,6:0.142339);
 904: 1 -8073.047839 -8154.67618 (0:0.146392,(((1:0.112819,2:0.017876):0.045227,(((4:0.013391,5:0.161507):0.107638,(((((14:0.530722,((21:0.084725,23:0.416585):0.132158,22:0.439679):0.128291):0.00088676,((((((((24:0.062339,25:0.003063):0.0272042,(28:0.345755,29:0.192989):0.0664283):0.0191311,(26:0.115489,27:0.022332):0.0884592):0.140366,32:0.057661):0.118012,30:0.109268):0.0491087,33:0.062264):0.00736434,34:0.155668):0.00558098,31:0.057669):0.166434):0.140037,(((16:0.094099,18:0.080119):0.0459036,17:0.064591):0.0657725,19:0.073352):0.107769):2.12418e-06,20:0.375473):0.256558,(15:0.067766,(35:0.816395,(((((((((36:0.119673,38:0.128994):0.0464651,37:0.105598):0.198499,39:0.412017):0.319358,43:0.140788):0.112567,42:0.283855):0.125476,41:0.459296):0.201306,40:0.352704):0.158593,(((49:0.043959,50:0.038509):0.186489,51:0.066913):0.204461,52:0.569108):0.266341):0.0722944,((44:0.427181,((45:0.661751,46:0.648807):0.107056,48:0.492004):0.0788502):0.126829,47:0.409684):0.149747):0.180731):0.448535):0.202346):0.0407774):0.0796621,(7:0.118676,(((8:0.099078,9:0.038841):0.041015,10:0.159635):0.0740481,(11:0.341026,(12:0.104543,13:0.061351):0.182865):0.125828):0.0530992):0.0400383):0.0539411):0.0505295,3:0.137549):0.106912,6:0.148907);
 905: 1 -8165.486503 -8167.983076 (0:0.137463,(1:0.089374,2:0.046899):0.0630416,(((((3:0.102132,6:0.187068):0.0620829,7:0.141684):0.0561298,(11:0.340536,(12:0.085081,13:0.066552):0.281786):0.0668469):0.00769491,(((4:0.116062,5:0.140144):0.0291578,(15:0.203296,(35:0.542484,((((((((36:0.093049,38:0.056363):0.0275054,37:0.062662):0.213121,39:0.502358):0.293228,43:0.212600):0.0951046,(41:0.340440,42:0.359497):0.103447):0.0318089,40:1.094489):0.189706,(((49:0.026664,50:0.082391):0.0716893,51:0.104350):2.27371e-06,52:0.776262):0.292984):0.0688545,((44:0.455144,(45:0.399952,46:0.624969):0.133063):0.17543,(47:0.483204,48:0.703132):0.131804):0.322826):0.70859):0.502177):0.089526):2.67808e-06,(((14:0.571473,(21:0.207739,(22:0.623655,23:0.383708):0.0482107):0.0165932):0.154313,20:0.132576):0.124766,((((((((16:0.104108,17:0.101463):0.0501175,18:0.064688):0.0432811,19:0.139023):0.108034,((((24:0.034610,25:0.033539):0.0473364,26:0.083253):0.0406287,27:0.056175):0.042685,(28:0.483214,29:0.136842):0.109948):0.206252):0.0458375,(30:0.091430,31:0.074368):0.0379367):0.0285549,34:0.125449):0.0648487,33:0.034026):0.0199264,32:0.073883):0.133081):0.250306):0.0492657):0.0328827,((8:0.052452,10:0.174373):0.0515305,9:0.031640):0.207925):0.0341303);
 906: 1 -7988.067834 -8147.887761 (0:0.208229,(((1:0.184543,2:0.007825):0.033357,(((((4:0.089626,5:0.160276):0.0688036,(((((14:0.683406,22:0.275228):0.0891667,23:0.358991):0.0243296,21:0.129974):0.190184,20:0.136090):0.0469115,(((16:0.140986,18:0.153517):0.0799012,(17:0.035542,(((((((24:0.018666,25:0.019884):0.0254713,(26:0.064444,27:0.036397):0.0348785):0.0178282,(28:0.472856,29:0.179118):0.164752):0.108243,32:0.094978):0.0440893,33:0.024883):0.0267807,31:0.062328):2.861e-06,(30:0.059834,34:0.078295):0.0447125):0.193979):0.040538):1.44208e-05,19:0.134224):0.0929279):0.252375):0.00535198,((15:0.055248,(((((((36:0.108970,38:0.102757):0.0454844,37:0.046042):0.265928,39:0.413597):0.119738,((41:0.444499,42:0.254689):0.118495,43:0.336775):0.170765):0.126982,(((49:0.112240,50:0.043113):0.205545,51:0.054429):0.439736,52:0.368832):0.0979592):0.135023,(44:0.388169,((45:0.590122,46:0.710277):0.327601,(47:0.490662,48:0.354806):0.179016):0.103482):0.399897):0.04218,40:0.525143):0.500348):0.102142,35:1.097148):0.0563881):0.0203733,((((8:0.061326,9:0.110139):0.126529,10:0.054710):0.170202,(12:0.045183,13:0.017503):0.0990239):0.0743884,11:0.301134):0.109837):0.0663233,7:0.110769):0.0296912):0.100038,3:0.101925):0.0677883,6:0.149740);
 907: 1 -7493.763813 -8156.853039 (0:0.181862,((((((((1:0.056996,2:0.041572):0.0384924,(((8:0.077000,10:0.155398):0.0417161,9:0.000003):0.130542,(14:0.615253,(35:0.666229,((((((((36:0.152575,38:0.088693):0.0383269,37:0.050374):0.108934,39:0.487136):0.459825,43:0.195559):0.0796956,(41:0.429227,42:0.309538):0.107704):0.0776026,40:0.675893):0.154124,(((44:0.385421,(45:0.675834,46:0.301760):0.207225):0.21723,47:0.320767):0.14161,48:0.570376):0.206594):0.171991,(((49:0.015841,50:0.111967):0.104586,51:0.222871):0.1291,52:0.451311):0.0983831):0.259226):0.204557):0.251203):0.105589):0.00788445,7:0.033764):0.0139506,(11:0.279938,15:0.233456):0.0605143):0.0163627,(((((((16:0.047970,18:0.073524):0.0713518,19:0.101026):0.0199426,17:0.129580):0.0248522,(((((24:0.030687,25:0.007669):0.0235374,(28:0.330323,29:0.160718):0.16137):0.0428372,26:0.063962):0.0424013,27:0.000002):0.182729,32:0.071901):0.0311228):0.0203854,(((30:0.115514,34:0.088025):0.0260666,33:0.016276):0.0361193,31:0.105630):0.0357308):0.0404331,((21:0.276273,23:0.520967):0.0881483,22:0.313731):0.0862111):0.0495464,20:0.277661):0.228015):0.0280343,(12:0.083121,13:0.012107):0.245173):0.0130941,(4:0.108873,5:0.097711):0.0873845):0.0334675,3:0.103249):0.0509801,6:0.059887);
 908: 3 -7535.366372 -8160.760355 (0:0.113051,((((1:0.100960,2:0.039567):0.0401031,(7:0.060377,(((8:0.104734,9:0.011865):0.112152,10:0.074030):0.177263,(12:0.086054,13:0.024770):0.137245):0.0948807):0.0559404):2.2516e-06,(11:0.440996,15:0.193651):0.101524):0.00746177,(4:0.123483,((14:0.612078,(35:1.047529,(((((((36:0.054084,38:0.126566):0.0757277,37:0.155504):0.102222,39:0.551697):0.289426,(40:0.777124,((41:0.521846,42:0.225593):0.219264,43:0.127881):0.100793):0.033837):0.148635,52:0.504595):0.225019,(((44:0.384745,46:0.728746):0.158974,45:0.540244):0.225167,(47:0.448653,48:0.471187):0.328566):0.19403):0.0780881,((49:0.051452,50:0.035632):0.188755,51:0.115898):0.14584):0.267465):0.468784):0.141301,(((((16:0.132925,18:0.083672):0.118562,(17:0.012291,(((((24:0.069510,25:0.000003):0.0420714,(28:0.379732,29:0.175813):0.156458):0.00577309,(26:0.194638,27:0.000002):0.132864):0.127577,32:0.059618):0.143418,(((30:0.090152,34:0.066479):0.0422323,33:0.042476):0.0143303,31:0.075460):0.0189819):0.163823):0.00894934):0.0156509,19:0.074896):0.150785,20:0.195885):0.0173301,((21:0.136343,23:0.396123):0.0945995,22:0.371316):0.146768):0.11752):2.97623e-06):0.0400249):0.0823065,(3:0.096609,(5:0.108268,6:0.108278):0.0238735):0.0288904);
 909: 2 -8363.960111 -8162.228348 (0:0.106096,(((1:0.140494,2:0.037763):0.0785925,((((4:0.080726,5:0.164149):0.0742365,(15:0.163031,((((16:0.085733,18:0.055675):0.0636249,17:0.044082):0.0611631,19:0.169156):0.0763803,((20:0.183050,((21:0.194204,22:0.436192):0.0480079,23:0.439274):0.157926):0.107153,(((((((24:0.023671,25:0.032516):0.0685752,(28:0.406789,29:0.257284):0.12386):0.0567776,(26:0.073730,27:0.060184):0.0431432):0.103825,32:0.106918):0.0661607,33:0.056793):0.0296414,31:0.071944):0.00139472,(30:0.090308,34:0.065129):0.0651259):0.176795):0.0403523):0.240067):0.00846754):0.0295793,((((8:0.122674,10:0.123357):0.069354,9:0.037667):0.0760484,11:0.378032):0.0584264,((12:0.088301,13:0.033554):0.0511963,(35:0.932638,((((((36:0.100724,38:0.072877):0.00546647,37:0.121330):0.348198,39:0.399812):0.250175,(40:0.670770,((41:0.624797,42:0.332852):0.0636611,43:0.293175):0.11623):0.0488399):0.107609,(((49:0.099453,50:0.074632):0.118896,51:0.092936):0.303259,52:0.691580):0.252062):0.0574866,(((44:0.434641,(45:0.505107,46:0.564332):0.172335):0.106842,48:0.686354):0.217995,47:0.485162):0.301623):0.727949):0.0921161):0.19911):0.0628794):0.0719108,7:0.088421):0.0631157):0.0586485,(3:0.222905,6:0.138526):0.0163187):0.0843304,14:0.684923);
 910: 1 -7629.748499 -8142.013253 (0:0.159711,(((1:0.072470,(((((4:0.043320,5:0.200153):0.160753,((14:0.351663,(35:0.756461,(((((((36:0.093175,38:0.147620):0.0536929,37:0.114776):0.276367,39:0.426279):0.335777,((41:0.487507,43:0.165936):0.0931578,42:0.268935):0.0950565):0.154542,40:0.413554):0.147344,(44:0.313480,((45:0.567680,46:0.405798):0.339818,(47:0.269832,48:0.728359):0.119925):0.0992453):0.194781):0.13356,(((49:0.042110,50:0.083413):0.116347,51:0.037585):0.0209503,52:0.538424):0.234168):0.303143):0.162461):0.219654,15:0.206369):0.0826858):0.00223321,((((16:0.059455,18:0.104215):0.0579332,(17:0.107210,(((((24:0.048514,25:0.021188):0.0175564,(28:0.443622,29:0.225507):0.107556):0.00411364,(26:0.170385,27:0.066552):0.0372818):0.193251,32:0.079497):0.0557149,(((30:0.147400,34:0.051572):0.0276646,33:0.058733):0.038769,31:0.091119):0.0644944):0.0919213):0.0145178):0.0103403,19:0.114013):0.0569417,(20:0.236180,((21:0.135200,22:0.651123):0.0974018,23:0.392178):0.160002):0.0743383):0.165398):0.09737,((((8:0.077943,9:0.046266):0.0639737,10:0.047389):0.127312,(12:0.050575,13:0.052183):0.14789):0.064248,11:0.309965):0.0263062):0.0228455,7:0.089440):0.0541602):0.020886,2:0.029202):0.0488558,3:0.120314):0.0725801,6:0.117807);
 911: 1 -8210.594813 -8143.632724 (0:0.110836,((1:0.152563,2:0.012399):0.0478681,(3:0.238203,((((4:0.108037,5:0.171306):0.0469179,(((14:0.433094,(21:0.174269,(22:0.549845,23:0.303456):0.0554475):0.0303221):0.264454,20:0.186519):0.0486016,(((16:0.048620,18:0.099565):0.0973761,(17:0.070445,(((((24:0.050523,25:0.060138):0.0335373,(28:0.370936,29:0.252429):0.110393):0.0364476,(26:0.093788,27:0.032311):0.02431):0.158744,32:0.163006):0.0704244,(((30:0.119546,34:0.060384):0.0850728,33:0.097718):0.00784573,31:0.081134):0.0198608):0.138428):0.0662115):2.78409e-06,19:0.101441):0.0537854):0.149368):2.01909e-06,(15:0.075121,(35:0.746948,(((((((36:0.088668,38:0.093478):0.0490227,37:0.113205):0.218514,39:0.493442):0.182117,((41:0.284599,42:0.290574):0.0881562,43:0.298189):0.265032):0.0152779,(((49:0.046527,50:0.066400):0.116732,51:0.147850):0.287055,52:0.468668):0.104744):0.149495,40:0.486315):0.0764194,((44:0.422641,(45:0.439347,46:0.583580):0.269188):0.0864029,(47:0.486590,48:0.564830):0.152838):0.330733):0.370171):0.3867):0.174925):0.0603363,((7:0.119208,(((8:0.152640,9:0.052641):0.0639824,10:0.070485):0.235222,(12:0.041962,13:0.033879):0.128811):0.0609317):0.00880037,11:0.451508):0.0368688):0.0111962):0.0878995):0.11631,6:0.190116);
 912: 1 -8047.73713 -8155.323602 (0:0.124256,(((1:0.103566,2:0.018286):0.0463411,(((4:0.008137,5:0.199940):0.131647,(11:0.490351,15:0.177262):0.0856676):0.0117612,((7:0.075134,((((8:0.120053,9:0.087615):0.0681038,10:0.069195):0.223426,(14:0.573639,(35:0.782630,((((((((36:0.059529,38:0.124656):0.0471397,39:0.598349):0.00459612,37:0.076200):0.262973,40:0.737477):0.143328,43:0.246622):0.12343,(41:0.379270,42:0.252658):0.0842646):0.366618,(((44:0.345161,(45:0.479845,46:0.628259):0.30803):0.108627,(47:0.265935,48:0.525981):0.391367):0.331501,52:0.823065):0.0648835):0.0337038,((49:0.034306,50:0.045744):0.216443,51:0.027707):0.247648):0.415686):0.0689881):0.16562):0.059865,(12:0.064417,13:0.041270):0.198959):0.14436):0.0341822,(((((16:0.111495,18:0.114479):0.0742988,(17:0.079772,(((((24:0.023397,25:0.043093):0.0689583,26:0.061109):0.04564,27:0.044566):0.0363884,(28:0.477723,29:0.167447):0.166825):0.0658944,((30:0.105281,31:0.052322):0.0234047,((32:0.154294,33:0.026373):0.0887825,34:0.166990):0.0164735):0.0517536):0.151632):0.0382356):2.03011e-06,19:0.094397):0.142254,((21:0.256136,22:0.523788):2.87827e-06,23:0.299644):0.295435):0.0364194,20:0.160485):0.192028):0.0205669):0.0383622):0.0769053,3:0.116127):0.10757,6:0.131756);
 913: 1 -7515.772435 -8159.23954 (0:0.145656,((1:0.076011,2:0.059024):0.0687599,(3:0.115684,((4:0.164585,5:0.058981):0.106771,(((7:0.142683,((8:0.047313,10:0.150317):0.0586961,9:0.051038):0.173984):0.0316396,((11:0.317163,15:0.226115):0.0526067,((12:0.000003,13:0.090213):0.163753,(14:0.447724,(35:0.737396,(((((((36:0.069771,(37:0.092236,38:0.108773):0.0552627):0.143055,39:0.461293):0.146053,40:0.920181):0.181349,43:0.252441):0.074747,(41:0.574175,42:0.270616):0.0488669):0.166914,((49:0.018263,(50:0.044787,51:0.215826):0.0191875):0.116304,52:0.735607):0.207102):0.127722,((44:0.517417,(45:0.650945,46:0.465049):0.250037):0.153426,(47:0.363869,48:0.599335):0.244798):0.140923):0.444101):0.312014):0.101851):0.0373692):0.0832982):0.031654,((((16:0.052592,17:0.091565):0.0800598,18:0.062811):0.014635,19:0.197654):0.126353,((20:0.120223,((21:0.198503,22:0.407385):0.0209314,23:0.277313):0.244351):0.141466,((((((24:0.028337,25:0.044353):0.0278055,(28:0.530805,29:0.171205):0.120348):0.0299432,26:0.092495):0.0486905,27:0.071681):0.183503,32:0.092457):0.0265384,(((30:0.139855,34:0.113114):0.0234176,33:0.052698):2.00238e-06,31:0.193612):0.0727769):0.0764647):0.00490099):0.16972):0.0356634):0.0654803):0.0437058):0.0656018,6:0.147820);
 914: 1 -8129.339679 -8158.501871 (0:0.164552,((1:0.070893,2:0.053366):0.027188,(((3:0.142372,(35:0.868753,((((((((36:0.118318,38:0.092019):0.0140759,37:0.092629):0.225647,39:0.539071):0.216745,40:0.644859):0.0585782,((41:0.531266,42:0.334746):0.133754,43:0.126032):0.291539):0.118327,(44:0.411908,((45:0.622947,46:0.303601):0.41073,(47:0.335938,48:0.864489):0.235827):0.031496):0.484675):0.116188,((49:0.021473,50:0.084944):0.0650356,51:0.144421):0.370187):0.136424,52:0.423359):0.273757):0.246069):0.0326409,7:0.066427):0.0698707,(((4:0.098416,5:0.146034):0.104533,((((((14:0.591034,(21:0.048467,22:0.839629):0.180447):0.157696,23:0.407304):0.298815,20:0.226225):0.136171,(((((((24:0.016064,25:0.024216):0.0462803,26:0.127486):0.0670578,27:0.027369):2.94674e-06,28:0.580241):0.115416,32:0.063323):0.0471289,29:0.230046):0.105729,(((30:0.215446,34:0.043988):0.0300931,33:0.033837):2.56271e-06,31:0.142945):2.30909e-06):0.242511):0.0322543,(((16:0.112109,18:0.092583):0.0387396,19:0.135852):0.0508917,17:0.081560):0.0971867):0.294638,15:0.147399):0.0769699):0.0217935,((((8:0.130967,9:0.046113):0.035916,10:0.181430):0.116526,(12:0.073312,13:0.034441):0.244981):0.024027,11:0.343565):0.0394412):0.0260355):0.0211196):0.0941393,6:0.096109);
 915: 3 -8558.887378 -8143.367431 (0:0.223529,((((1:0.073165,2:0.051027):0.0268409,7:0.100687):0.03547,(((4:0.085304,5:0.152164):0.033566,(((14:0.420261,(21:0.125761,(22:0.463429,23:0.343391):0.141876):0.166376):0.22484,20:0.194488):0.104828,(((16:0.098543,18:0.065714):0.0838697,19:0.098911):2.7916e-06,(17:0.055653,((((((24:0.052564,25:0.030014):0.0161567,(26:0.049008,27:0.046734):0.0655286):0.0251852,(28:0.371097,29:0.129222):0.0639349):0.170057,32:0.043362):0.150492,33:0.044247):0.0603251,((30:0.114707,34:0.054127):0.0775443,31:0.086764):2.89742e-06):0.10351):0.0326525):0.0506964):0.19244):0.0232773,((((8:0.113762,9:0.062811):0.0456484,10:0.100379):0.25249,(12:0.089464,13:0.003840):0.0799055):0.0614964,(11:0.341947,(15:0.092846,(35:0.800722,((((((36:0.133113,38:0.080453):0.0780723,37:0.059168):0.217481,39:0.532552):0.136379,(40:0.465984,((41:0.433403,42:0.349301):0.103639,43:0.302021):0.144792):0.0759206):0.163262,(((49:0.057572,50:0.064104):0.106348,51:0.171378):0.344825,52:0.681732):0.144869):0.0156964,((44:0.374239,(45:0.544547,46:0.565377):0.14847):0.146214,(47:0.406571,48:0.534331):0.194169):0.302392):0.415527):0.345492):0.0889271):0.0756973):0.023603):0.0515204):0.0735324,3:0.126179):0.103292,6:0.138015);
 916: 1 -7668.423191 -8142.131284 (0:0.119754,((1:0.042215,(2:0.035599,(((((4:0.088944,5:0.143268):0.0412796,(((14:0.533237,(21:0.172982,(22:0.306692,23:0.302796):0.15907):0.0158075):0.158927,((((16:0.069266,17:0.093472):0.0839785,18:0.060431):0.0358988,19:0.141008):0.051532,(((((((24:0.017645,(26:0.158914,27:0.047160):0.131797):0.0286071,(28:0.306232,29:0.186400):0.0793424):0.0398021,25:0.008924):0.142503,32:0.023049):0.123977,33:0.025822):0.0537136,(30:0.150397,34:0.093917):0.0266383):0.0151377,31:0.034342):0.0957506):0.0649893):0.110313,20:0.169411):0.23978):0.0491336,(15:0.086523,(35:0.695753,(((((((36:0.086127,38:0.173589):0.0791652,37:0.079423):0.178007,39:0.335925):0.103673,40:0.544441):0.064626,((41:0.462378,42:0.197777):0.132693,43:0.277617):0.166969):0.20266,(((49:0.029995,50:0.084231):0.104586,51:0.130212):0.217404,52:0.523087):0.168497):0.151309,((44:0.325825,(45:0.532402,46:0.488976):0.220936):0.19499,(47:0.253789,48:0.447024):0.334022):0.11313):0.307797):0.214798):0.161751):0.0106902,((((8:0.122768,9:0.076924):0.15806,10:0.022182):0.150638,(12:0.067220,13:0.054135):0.0517507):0.0631369,11:0.542828):0.0864495):0.00883281,7:0.096987):0.0258853):0.0319003):0.0406643,3:0.151022):0.0422766,6:0.150102);
 917: 1 -7733.515602 -8146.332107 (0:0.240814,(((1:0.064202,2:0.046820):0.105236,((((4:0.111613,5:0.146798):0.0788323,((((14:0.490835,(21:0.265318,22:0.544901):0.0293853):0.0591542,23:0.355171):0.147888,20:0.280690):0.0978223,(((16:0.006795,18:0.122382):0.0598927,(17:0.073085,((((((24:0.041392,25:0.052040):0.0211959,(28:0.348826,29:0.272107):0.0936854):0.0614064,26:0.110485):0.00108081,27:0.092970):0.0917055,32:0.206484):0.0659848,(((30:0.059616,34:0.208150):0.0784244,33:0.142874):0.0297675,31:0.077315):0.022432):0.138677):0.0374841):2.78409e-06,19:0.172812):0.0582438):0.183968):0.0119965,(15:0.158796,(35:0.428304,(((((((36:0.097695,38:0.135763):0.0325921,37:0.050447):0.168101,39:0.569184):0.257896,((41:0.395937,42:0.274551):0.116416,43:0.159370):0.250015):0.0953173,(40:0.395106,52:0.484222):0.0548563):0.1115,((49:0.026468,50:0.105019):0.153815,51:0.145632):0.477256):0.0699763,((44:0.409279,(45:0.633816,46:0.337721):0.120446):0.148905,(47:0.247564,48:0.541409):0.146759):0.120645):0.186735):0.287522):0.089402):0.0353259,((7:0.132339,11:0.316991):0.00919144,(((8:0.154010,10:0.129900):0.108099,9:0.040363):0.206499,(12:0.034926,13:0.072216):0.163481):0.0175841):0.0282919):0.066183):0.0555703,3:0.081894):0.0470301,6:0.200744);
 918: 1 -8368.834426 -8145.338012 (0:0.181540,(1:0.118612,2:0.037139):0.0433254,((((3:0.128029,6:0.151686):0.0788375,7:0.093544):0.0204209,((((8:0.105572,9:0.106073):0.110795,10:0.000002):0.20026,(12:0.056797,13:0.055527):0.113003):0.157901,11:0.361811):0.0898508):0.0321563,(((4:0.094447,5:0.133156):0.0629622,(15:0.108660,(35:0.576690,(((((((36:0.121908,38:0.123211):0.0842961,37:0.057012):0.19859,39:0.585103):0.167483,((41:0.524828,42:0.236526):0.167091,43:0.141738):0.118029):0.107643,(((49:0.075074,50:0.059998):0.132022,51:0.086309):0.391119,52:0.621118):0.102842):0.083237,40:0.810185):0.0771991,((44:0.515727,(45:0.639835,46:0.474097):0.200707):0.219158,(47:0.235291,48:0.451767):0.138002):0.24006):0.40058):0.331202):0.0766838):0.022892,(((14:0.563712,((21:0.251699,23:0.459972):0.0307894,22:0.400775):0.0586348):0.146426,((((16:0.059798,18:0.121068):0.0478236,19:0.177013):0.00944802,17:0.083636):0.0463652,(((((24:0.054350,25:0.016314):0.0324589,(28:0.460927,29:0.277981):0.018857):0.0398144,(26:0.107823,27:0.032030):0.0636863):0.0862413,32:0.174288):0.076449,(((30:0.098619,34:0.106134):0.0290646,33:0.067446):0.0432299,31:0.107065):0.02748):0.0861578):0.0273772):0.0532735,20:0.254061):0.18672):0.0260601):0.0353388);
 919: 1 -7748.406476 -8155.180725 (0:0.096924,(1:0.074043,2:0.030876):0.0255173,(((3:0.069536,((12:0.104411,13:0.000003):0.131529,(15:0.140400,(35:0.647514,(((((((36:0.076476,38:0.100228):0.0578275,37:0.136495):0.172843,39:0.412543):0.261871,40:0.541297):0.134585,((41:0.438519,42:0.306413):0.0919971,43:0.285847):0.137073):0.132236,(((49:0.083972,50:0.048888):0.139542,51:0.041428):0.373312,52:0.477642):0.0871348):0.20299,((44:0.405686,(45:0.722381,46:0.390708):0.275628):0.171279,(47:0.269498,48:0.711373):0.258383):0.0516307):0.353375):0.22212):0.0931243):0.0630584):0.114686,(((4:0.115593,5:0.110018):0.0372571,(((14:0.734338,((21:0.182464,22:0.556083):0.0443302,23:0.611076):0.133763):0.140951,(((16:0.068617,(17:0.052332,18:0.056295):0.0333108):0.084324,19:0.122563):0.0720463,((((((((24:0.068248,25:0.020990):0.0576114,(28:0.439589,29:0.148936):0.095697):0.0323892,(26:0.082860,27:0.090750):0.0482488):0.125945,32:0.155187):0.0455824,30:0.094785):0.0273479,33:0.068247):0.0197537,31:0.058855):2.80434e-06,34:0.116661):0.142192):0.0579975):0.0204815,20:0.247861):0.235741):0.0296298,6:0.100971):0.0670693):0.0225702,(7:0.063861,(((8:0.048682,10:0.139757):0.0422773,9:0.011589):0.124308,11:0.266882):0.0923833):0.0214446):0.0776775);
 920: 2 -8507.834894 -8153.373344 (0:0.194871,((1:0.078029,2:0.069163):0.0259076,((3:0.098743,((((4:0.136209,5:0.101986):0.118108,(15:0.217869,(35:0.479593,((((((((36:0.105433,37:0.150603):0.0401541,38:0.081012):0.251919,39:0.626349):0.182474,43:0.259998):0.135985,(41:0.432066,42:0.405222):0.140947):0.182327,40:0.577316):0.103469,((44:0.543168,((45:0.637958,46:0.514555):0.128865,(47:0.471340,48:0.362918):0.182677):0.184916):0.198215,52:0.845705):0.0871077):0.0449841,((49:0.097661,50:0.064037):0.0637159,51:0.168633):0.236971):0.421148):0.338926):2.22314e-06):0.0191385,(((14:0.531676,((21:0.164349,22:0.530778):0.0853907,23:0.350616):0.133474):0.180478,20:0.115912):0.143027,(((16:0.116518,18:0.059296):0.0281545,(17:0.054617,(((((24:0.051311,25:0.042870):0.0982078,26:0.056717):0.0995366,27:0.007718):0.0398467,(28:0.371010,29:0.243797):0.276869):0.106013,((30:0.067625,((31:0.118593,34:0.078910):0.0317494,33:0.052552):0.0767896):0.0631013,32:0.162352):0.0447489):0.0584782):0.0256051):2.10526e-06,19:0.126362):0.0176702):0.230939):0.0394391,((((8:0.095170,9:0.081138):0.170098,10:0.000002):0.240725,(12:0.078714,13:0.052955):0.0945537):0.128418,11:0.436268):0.0910225):0.0330424):0.0700849,7:0.089745):0.0560642):0.116921,6:0.142406);
 921: 1 -8114.791328 -8140.388723 (0:0.150328,1:0.063376,((2:0.049952,((((4:0.089150,5:0.164292):0.0840585,((14:0.375887,(35:0.524124,(((((((((36:0.132959,38:0.075259):0.0653806,37:0.034602):0.209751,39:0.465540):0.217161,52:0.594177):0.0226189,40:0.626378):0.0433472,(41:0.402114,42:0.319858):0.106739):0.0301171,43:0.337459):0.220168,((44:0.396152,(45:0.626324,46:0.449721):0.179444):0.194102,(47:0.414047,48:0.730479):0.156292):0.194096):0.076335,((49:0.048002,50:0.055957):0.0873777,51:0.109586):0.36638):0.358856):0.125856):0.236978,15:0.209482):0.0599846):2.6421e-06,((((16:0.072462,18:0.092803):0.0143014,(17:0.064914,(((((24:0.032294,(26:0.114208,27:0.072929):0.0972153):0.0360993,25:0.010896):0.0999938,(28:0.520235,29:0.223170):0.0451542):0.0720544,32:0.125350):0.076588,(((30:0.103936,34:0.124217):0.0386117,33:0.080457):0.00348614,31:0.099637):0.0194814):0.129456):0.0260057):2.47843e-06,19:0.125651):0.0803862,(20:0.168876,(21:0.167916,(22:0.524844,23:0.307710):0.0245279):0.25914):0.0512866):0.186249):0.0173794,(7:0.086247,((((8:0.080874,9:0.102525):0.0895909,10:0.050933):0.216836,(12:0.054431,13:0.038612):0.133576):0.0854959,11:0.323143):0.0127838):0.0243239):0.0265063):0.0265274,(3:0.171706,6:0.141716):0.0329033):0.0337253);
 922: 1 -8070.994868 -8147.928698 (0:0.138647,((1:0.063449,((((4:0.101066,5:0.177630):0.0940041,15:0.277143):2.36361e-06,((14:0.737800,(35:0.527673,(((((36:0.103630,38:0.127376):0.0158901,37:0.134167):0.153815,39:0.571823):0.243377,((40:0.791358,(42:0.285845,43:0.338892):0.00780034):0.0525162,41:0.653913):0.0175848):0.175537,(((44:0.490229,(45:0.515855,46:0.463472):0.209054):0.0846675,(47:0.460703,48:0.441754):0.219353):0.0684028,(((49:0.046789,50:0.090158):0.0893452,51:0.198684):0.255337,52:0.672989):0.302258):0.136128):0.498029):0.152509):0.131674,(((((16:0.096707,18:0.090833):0.046849,(((((24:0.021076,25:0.051592):0.0425971,26:0.169008):0.0664908,27:0.095023):0.0388757,(28:0.458446,29:0.217403):0.159782):0.10388,(((30:0.073344,(33:0.073905,34:0.129385):0.0218474):0.0273576,31:0.091861):0.0584924,32:0.131332):0.0398562):0.0244402):0.0392621,19:0.161087):2.56773e-06,17:0.051276):0.0679002,(20:0.105711,((21:0.090951,22:0.410837):0.0957805,23:0.445294):0.271146):0.10489):0.219504):0.0398692):0.0946934,(7:0.079059,((((8:0.103072,9:0.108086):0.181861,10:0.000003):0.218487,(12:0.079036,13:0.047818):0.20353):0.0729386,11:0.474628):0.128055):0.0274348):0.0509059):0.0570882,2:0.073991):0.0607929,(3:0.136609,6:0.216333):0.0438838);
 923: 2 -8248.31698 -8139.49889 (0:0.066879,((1:0.062671,(3:0.138434,((((4:0.076972,5:0.198139):0.133956,(((((14:0.726289,((21:0.259958,22:0.228570):0.0531027,23:0.772042):0.182694):0.148961,(((((((24:0.087017,25:0.013491):0.0276755,(28:0.529662,29:0.173427):0.120917):0.0467272,(26:0.083531,27:0.078024):0.0629877):0.126913,32:0.135010):0.0665124,30:0.132011):0.0532081,(31:0.100316,33:0.030881):0.0229222):0.00124042,34:0.142382):0.196102):0.156867,(((16:0.168213,17:0.093151):0.0598101,18:0.085009):0.0750191,19:0.075852):0.060681):0.139141,20:0.257462):0.214815,15:0.225535):0.110524):2.24438e-06,(35:0.718616,(((((((36:0.099642,38:0.127135):0.0275803,37:0.065688):0.257248,39:0.413549):0.164873,40:0.639567):0.177016,(41:0.566275,(42:0.330716,43:0.299569):0.0856631):0.0401743):0.265244,(44:0.562250,(((45:0.628803,46:0.345690):0.162989,48:0.824377):0.13014,47:0.598106):0.18844):0.234354):0.0810933,(((49:0.030006,50:0.112403):0.106027,51:0.151851):0.206089,52:0.503517):0.122481):0.53303):0.411046):0.0354666,(7:0.048343,((((8:0.095489,9:0.023436):0.121435,10:0.060211):0.134292,11:0.379533):0.0951835,(12:0.074324,13:0.033231):0.173585):0.118698):0.042575):0.0339243):0.0583657):0.0282898,2:0.000002):0.128051,6:0.225748);
 924: 3 -8103.233412 -8145.481876 (0:0.062697,(((((1:0.098904,2:0.033839):0.0278504,7:0.053386):0.0356619,(((((((8:0.053700,9:0.076619):0.13366,10:0.007336):0.256464,12:0.047576):0.0100811,13:0.000002):0.116905,(11:0.371026,15:0.223885):0.0449374):0.135116,(((((14:0.663748,22:0.383750):0.11084,21:0.098486):0.106809,23:0.430068):0.20486,((((16:0.090979,18:0.098007):0.0515344,17:0.053760):0.0238511,19:0.121623):2.08683e-06,(((((24:0.030656,25:0.019836):0.0619383,26:0.098745):0.043614,27:0.015068):0.0412706,(28:0.401099,29:0.136703):0.0988968):0.0782568,((((30:0.160693,34:0.140935):0.0262321,31:0.063175):0.0287017,33:0.049180):0.0842369,32:0.076307):0.114645):0.0931272):0.153209):0.0363901,20:0.224139):0.156494):0.00386425,(35:0.543318,((((((((((36:0.096092,38:0.094518):0.045178,37:0.141050):0.198293,39:0.417908):0.281085,43:0.243579):0.101082,42:0.367674):0.0669718,40:0.595863):0.0342614,41:0.454634):0.212352,(44:0.500354,((45:0.688313,46:0.528721):0.137699,(47:0.387978,48:0.808914):0.109114):0.0292748):0.298827):0.195416,((49:0.024031,50:0.074535):0.0743781,51:0.104628):0.168749):2.17251e-06,52:0.782953):0.385841):0.280734):0.0248496):0.0274506,3:0.095455):0.116577,(4:0.088275,5:0.089027):0.034921):0.0715276,6:0.051314);
 925: 1 -7653.879767 -8147.284225 (0:0.091087,((1:0.074514,2:0.034082):0.0424364,(3:0.161742,((((((4:0.093290,5:0.155897):0.0889709,15:0.326915):0.0115814,(35:0.399602,((((((((36:0.106289,38:0.079342):0.0201167,37:0.080473):0.114277,39:0.397002):0.254664,40:0.406114):0.00691148,((41:0.482485,42:0.280846):0.0801549,43:0.298602):0.232685):0.108299,((44:0.487411,(45:0.426863,46:0.679896):0.207704):0.170171,(47:0.372604,48:0.633218):0.154303):0.354704):0.0696704,((49:0.060646,50:0.057537):0.168195,51:0.069575):0.38926):0.124055,52:0.626311):0.433632):0.221487):2.91572e-06,((((14:0.685937,(21:0.151500,22:0.503964):0.0579716):0.0780794,23:0.427274):0.214558,((((16:0.121227,18:0.067136):0.0750646,17:0.061955):0.0556238,19:0.067677):0.0817608,((((((24:0.068533,25:0.025714):0.0506895,(28:0.401997,29:0.142000):0.190636):0.0249756,(26:0.091660,27:0.059263):0.0838965):0.123011,32:0.086695):0.0971378,((30:0.092193,34:0.084976):0.039084,33:0.072963):0.0291864):2.4925e-06,31:0.050408):0.138591):0.0443441):0.0307153,20:0.128635):0.216415):0.0378297,((((8:0.127424,9:0.036400):0.120103,10:0.022690):0.10691,11:0.472104):0.163292,(12:0.061905,13:0.000002):0.111743):0.0806641):0.0324896,7:0.056968):0.0178264):0.0574007):0.133511,6:0.187609);
 926: 1 -7690.552223 -8145.339434 (0:0.147759,(((((1:0.062341,2:0.060156):0.031858,7:0.106421):0.0182254,((((((8:0.106830,9:0.074313):0.0969183,10:0.000003):0.247676,12:0.022223):0.0392012,13:0.008403):0.24541,(11:0.452265,15:0.119071):0.0702339):0.0626354,((((((14:0.686020,21:0.090496):0.102233,22:0.835641):0.201335,23:0.350823):0.372549,((((16:0.049287,18:0.136153):0.0369506,(((((24:0.052236,25:0.018547):0.0318144,(28:0.357426,29:0.195856):0.097952):0.0245641,(26:0.071457,27:0.063047):0.0456089):0.0897951,32:0.149708):0.0598086,(((30:0.115073,34:0.129674):0.0354629,31:0.044355):0.00927808,33:0.048393):0.0488997):0.166265):0.0505726,19:0.111843):2.86098e-06,17:0.070764):0.185641):0.0795812,20:0.124195):0.126901,(35:0.469970,((((((((36:0.094891,38:0.215890):0.0337977,37:0.086328):0.132052,39:0.560802):0.287202,40:0.539084):0.00726777,((41:0.293707,42:0.264880):0.246014,43:0.351159):0.156959):0.176886,(((44:0.326289,(45:0.659864,46:0.449282):0.193583):0.189961,48:0.635116):0.11129,47:0.313238):0.124352):0.108901,((49:0.048332,50:0.071009):0.145584,51:0.148732):0.292969):0.056394,52:0.507113):0.341521):0.393061):0.0842663):0.0129726):0.0576017,3:0.114885):0.160304,6:0.113892):0.0197829,(4:0.112297,5:0.199350):0.140212);
 927: 2 -8145.657602 -8151.891067 (0:0.168348,(((1:0.100880,2:0.024081):0.0662447,((((4:0.128578,5:0.172325):0.117051,(((14:0.484844,((21:0.118228,22:0.613873):0.104693,23:0.515538):0.109857):0.277152,(((16:0.112590,18:0.074177):0.0562175,(17:0.043865,(((((((24:0.064865,25:0.000002):0.0432565,(28:0.571869,29:0.172463):0.194396):0.0301499,(26:0.085106,27:0.063776):0.0599527):0.0661931,32:0.139773):0.126025,31:0.099661):0.0468044,33:0.062049):0.0505223,(30:0.043856,34:0.144922):0.0514509):0.14032):0.0502856):2.85749e-06,19:0.158667):0.105345):0.0910067,20:0.216241):0.11013):0.0140731,(15:0.287092,(35:0.438682,((((((((36:0.110076,38:0.175331):0.00638052,37:0.098047):0.181598,39:0.657698):0.236335,43:0.293844):0.0620636,(41:0.472654,42:0.376831):0.117605):0.0970461,(((49:0.000003,50:0.190716):0.21923,51:0.197917):0.196013,52:0.570823):0.216183):0.103993,40:0.678051):2.48327e-06,((44:0.414300,((45:1.004867,46:0.524123):0.270082,48:0.437282):0.101349):0.0815734,47:0.308123):0.274945):0.346616):0.239625):0.0744125):0.0189347,(7:0.116413,((((8:0.064262,9:0.170746):0.137935,10:0.087210):0.184112,(12:0.019607,13:0.039085):0.15901):0.11109,11:0.334859):0.0495105):0.0155913):0.0286315):0.0407291,3:0.103379):0.0486114,6:0.183239);
 928: 2 -8117.381323 -8156.853039 (0:0.095215,(((1:0.115920,2:0.030827):0.0666381,(((4:0.088492,5:0.161718):0.160324,(((((8:0.126133,10:0.123383):0.0259298,9:0.030784):0.142696,((11:0.262813,15:0.186611):0.0918366,(12:0.081153,13:0.093248):0.0869704):0.104477):0.0594488,(14:0.648714,(35:0.599092,((((((((36:0.109912,37:0.091955):0.0526157,38:0.070822):0.173209,39:0.430852):0.441016,43:0.122748):0.128762,(40:0.726718,(41:0.535931,42:0.358680):0.119186):0.035057):0.172786,((44:0.480961,(45:0.489465,46:0.608376):0.131812):0.186686,(47:0.334609,48:0.627328):0.159333):0.153422):0.157256,((49:0.018531,50:0.090046):0.0747744,51:0.147113):0.22197):0.153107,52:0.533263):0.222685):0.169645):0.131198):0.0143403,((((((16:0.107815,18:0.051205):0.0768766,17:0.018160):0.0440755,(((((24:0.020913,25:0.026420):0.0240607,(28:0.501917,29:0.205537):0.0988904):0.101454,26:0.086054):0.0532978,27:0.000003):0.102394,((30:0.115398,((31:0.060206,33:0.022725):2.75914e-06,34:0.190423):0.0374775):0.0202584,32:0.121040):0.0575978):0.126793):2.45995e-06,19:0.194384):0.0582216,((21:0.199098,22:0.393534):0.122447,23:0.319586):0.366922):0.126697,20:0.222956):0.26404):0.0336021):0.0317601,7:0.095529):0.0556251):0.0402589,3:0.151319):0.0930461,6:0.172447);
 929: 1 -8543.357539 -8143.100706 (0:0.224314,(((1:0.109660,2:0.033875):0.0379381,(((((4:0.090419,5:0.131361):0.0786982,15:0.246484):2.49679e-06,((14:0.696838,(35:0.698386,(((((((36:0.159778,37:0.091955):0.0460156,38:0.084179):0.232729,39:0.496169):0.224567,(41:0.373795,(42:0.340960,43:0.349777):0.0943384):0.176048):0.0344194,(((49:0.041355,50:0.043876):0.151004,51:0.096262):0.478385,52:0.559506):0.114779):0.0625009,(44:0.434656,((45:0.410962,46:0.446282):0.353829,(47:0.455492,48:0.575340):0.122138):0.0414649):0.212154):0.153574,40:0.520438):0.511213):0.222376):0.155518,((((16:0.121189,18:0.080896):0.120629,19:0.166684):2.93954e-06,(17:0.062019,((((((24:0.030155,25:0.012664):0.0130312,(28:0.562666,29:0.258194):0.132762):0.0671161,26:0.122506):0.0495613,27:0.055050):0.0827659,32:0.166599):0.0194716,(((30:0.067047,34:0.052321):0.0731342,33:0.072703):0.00407736,31:0.070090):0.0450112):0.154492):0.039156):0.0707234,(20:0.110500,((21:0.179981,23:0.256776):0.150429,22:0.618278):0.333098):0.0972404):0.188128):0.0850844):0.0521596,((((8:0.087228,9:0.096294):0.100994,10:0.078572):0.172908,(12:0.041855,13:0.067193):0.128344):0.0866078,11:0.382681):0.0844204):0.0268828,7:0.078418):0.0453246):0.0951428,3:0.094128):0.0840392,6:0.146576);
 930: 1 -8199.480377 -8147.187797 (0:0.176450,(((1:0.109100,2:0.048328):0.0458596,(((((4:0.043817,5:0.107258):0.153367,((14:0.541998,(35:0.521306,(((((((((36:0.105554,38:0.132860):0.0534241,37:0.092848):0.247611,39:0.376486):0.233628,43:0.361427):0.0817122,(41:0.530067,42:0.353066):0.161096):0.139357,40:0.500159):0.18812,(((44:0.559948,45:0.726346):0.0760115,46:0.348452):0.092838,(47:0.388308,48:0.653348):0.154958):0.132386):0.101215,((49:0.041253,50:0.057907):0.15901,51:0.057363):0.289519):0.0690604,52:0.691560):0.185083):0.201198):0.241629,((16:0.095723,18:0.069259):0.0369205,((17:0.055875,(((((24:0.026835,25:0.043821):0.0938121,(28:0.472459,29:0.204261):0.0306612):0.0718017,(26:0.122339,27:0.016350):0.0447991):0.0872637,32:0.136435):0.0669829,(((30:0.126923,34:0.095105):0.0558736,33:0.032786):0.0196695,31:0.051924):0.033786):0.0620953):0.0076074,(19:0.059463,(20:0.197680,((21:0.265413,22:0.257688):0.053603,23:0.385082):0.189059):0.106487):0.0586167):2.5093e-06):0.251231):2.04677e-06):0.0405315,(11:0.321884,15:0.269971):0.115238):0.00886936,(((8:0.086529,9:0.084372):0.167731,10:0.040351):0.226853,(12:0.033409,13:0.105605):0.0642294):0.183022):0.0259994,7:0.119765):0.0901779):0.0346111,3:0.068572):0.0749531,6:0.147494);
 931: 2 -8132.413032 -8144.861569 (0:0.154453,(((((1:0.061500,2:0.043159):0.025876,7:0.117432):0.0276558,((((((8:0.088259,9:0.076734):0.0967212,10:0.034097):0.202366,(12:0.069919,13:0.015529):0.0871248):0.0446028,11:0.381032):0.0224068,15:0.213332):0.0714644,(((((14:0.921473,(21:0.158852,22:0.652586):0.0630303):0.0921016,23:0.383242):0.17683,(((16:0.036382,18:0.060014):0.094652,(17:0.065754,(((((24:0.037655,25:0.060880):0.0456046,(28:0.381921,29:0.199456):0.114258):0.0339647,(26:0.090172,27:0.051984):0.0389892):0.0929944,32:0.111718):0.0859587,(((30:0.153383,34:0.108801):0.0329248,33:0.096317):0.0247076,31:0.068897):0.0352592):0.101745):0.0174935):0.0163964,19:0.152545):0.142821):0.0466537,20:0.106379):0.223799,(35:0.409200,(((((36:0.052146,(37:0.108646,38:0.134939):0.00703281):0.127984,39:0.573140):0.207456,(40:0.504026,((41:0.442878,42:0.157487):0.125575,43:0.336294):0.257779):0.0802851):0.219701,(((49:0.015927,50:0.060401):0.133166,51:0.153526):0.271246,52:0.470963):0.0640098):0.0965757,(44:0.455533,((45:0.517236,46:0.321985):0.499855,(47:0.198455,48:0.524220):0.134419):0.0875658):0.0635311):0.355935):0.284891):0.106257):0.0283748):0.0724314,3:0.160560):0.0445188,(4:0.182900,5:0.145045):0.123195):0.0508804,6:0.169876);
 932: 1 -8230.247844 -8152.751593 (0:0.184968,1:0.073229,(2:0.035807,(3:0.151467,(((((4:0.065912,5:0.112666):0.144572,((14:0.500188,(35:0.611932,((((((((36:0.124146,38:0.117119):0.0343276,37:0.086422):0.198635,39:0.335555):0.273771,40:0.565322):0.0268082,((41:0.491673,42:0.282425):0.0573014,43:0.234952):0.0895738):0.0915342,((44:0.316513,((45:0.447720,46:0.391723):0.293785,48:0.509388):0.0327103):0.176364,47:0.322516):0.299949):0.115102,((49:0.051636,50:0.102205):0.0568624,51:0.147710):0.207655):0.144471,52:0.466744):0.216906):0.174068):0.27294,((((16:0.117697,18:0.049391):0.0472554,(17:0.091886,((((((24:0.035767,25:0.027041):0.0598297,26:0.112254):0.0401273,(28:0.399394,29:0.105128):0.184461):0.0313489,27:0.013738):0.117246,32:0.097384):0.0180032,(((30:0.091766,34:0.044801):0.023981,33:0.049447):0.037927,31:0.124271):0.074517):0.114367):0.0223212):2.78137e-06,19:0.149493):0.0550262,(20:0.190461,(21:0.177592,(22:0.528572,23:0.403245):0.114598):0.28234):0.0454177):0.187738):0.0302622):0.0256395,((((8:0.076299,9:0.080555):0.130644,10:0.104560):0.214626,(12:0.032847,13:0.061993):0.0730349):0.165623,(11:0.336161,15:0.243415):0.135856):0.0274242):0.0248264,6:0.167548):0.0153417,7:0.074117):0.0431846):0.0603267):0.0344778);
 933: 1 -8544.335615 -8143.394035 (0:0.165254,(((1:0.120353,2:0.035921):0.0398545,(((4:0.104520,5:0.138574):0.150121,(((14:0.331068,(35:0.950072,((((((36:0.110428,38:0.069127):0.0854484,37:0.046453):0.373844,39:0.408973):0.270238,(((40:0.796052,42:0.222341):0.0215984,43:0.186065):0.0652673,41:0.696737):0.110396):0.192487,(((49:0.096984,50:0.108353):0.06935,51:0.121517):0.180718,52:0.545857):0.152803):0.0162994,((44:0.477978,((45:0.532952,46:0.567206):0.221826,48:0.580305):0.0391392):0.14852,47:0.484671):0.224277):0.263807):0.334804):0.118033,15:0.178150):0.0360859,((((16:0.143820,17:0.032404):0.0285571,18:0.137992):0.018613,(19:0.116190,(20:0.270966,((21:0.076601,22:0.433579):0.0595919,23:0.289999):0.188372):0.0910617):0.0683688):0.0299264,((((((24:0.006879,25:0.021848):0.0662813,26:0.075640):0.0462368,27:0.044533):0.0576543,(28:0.363042,29:0.135681):0.108585):0.0436367,32:0.194396):0.0489343,(((30:0.114643,34:0.078433):0.0519132,31:0.132935):2.47556e-06,33:0.081521):0.0892805):0.128899):0.174741):2.36361e-06):0.0540825,(7:0.127166,((((8:0.149596,9:0.047124):0.0482327,10:0.113460):0.131579,(12:0.025305,13:0.092619):0.201844):0.0432212,11:0.386290):2.21753e-06):0.0548064):0.0754178):0.0359359,3:0.201283):0.0710151,6:0.126113);
 934: 3 -7874.36147 -8150.787716 (0:0.179951,((1:0.069204,(2:0.042414,((((4:0.034266,5:0.106254):0.149054,(((8:0.057087,10:0.145916):0.0360732,9:0.009754):0.101612,11:0.407495):0.116773):2.21733e-06,(((12:0.046408,13:0.050715):0.119067,(((14:0.525097,(21:0.173880,(22:0.366832,23:0.347833):0.0852452):0.0760659):0.299409,20:0.139654):0.0706918,(((16:0.111029,18:0.107514):0.0460014,(17:0.034727,((((((24:0.030611,25:0.036900):0.0606725,26:0.144546):0.0427611,(28:0.435367,29:0.155554):0.0858509):0.031235,27:0.047023):0.0940289,32:0.127983):0.0206635,(((30:0.084937,34:0.126965):0.0343422,33:0.045000):0.0244531,31:0.035969):0.0911388):0.115488):0.0336108):0.0110138,19:0.094157):0.0851928):0.196434):0.0969402,(15:0.134772,(35:0.493272,((((((((36:0.068738,38:0.186412):0.0492747,37:0.075694):0.250161,39:0.411113):0.160654,40:0.698942):0.0591453,((41:0.366847,42:0.231685):0.182174,43:0.221085):0.0937002):0.313277,((49:0.062127,50:0.090059):0.108172,51:0.101721):0.270002):2.8669e-06,52:0.570261):0.0777872,(44:0.281409,((45:0.656832,46:0.439743):0.148146,(47:0.232549,48:0.641775):0.222013):0.0925934):0.253803):0.103704):0.296925):0.10755):0.0217965):0.0403202,7:0.097888):0.0439745):0.0400729):0.0514896,3:0.059887):0.0900671,6:0.074884);
 935: 1 -7982.058486 -8138.269375 (0:0.202116,((1:0.085124,2:0.024667):0.0320034,(((((4:0.074396,5:0.163809):0.0898159,((((14:0.662288,21:0.140836):0.104828,(22:0.418877,23:0.405489):0.0290438):0.22595,20:0.184531):0.0647897,(((16:0.071630,18:0.098193):0.0346378,(17:0.060510,(((((24:0.087084,25:0.010093):0.0601399,(28:0.451035,29:0.167766):0.0629216):0.0465526,(26:0.121015,27:0.067720):0.0391937):0.0979353,32:0.157158):0.0588877,(((30:0.123770,34:0.122369):0.0251092,33:0.031354):0.0465278,31:0.061693):0.0256535):0.183042):0.0111525):2.95094e-06,19:0.170767):0.0890891):0.20133):0.00614724,(15:0.264770,(35:0.554909,(((((((36:0.092895,38:0.108885):0.036635,37:0.031891):0.192352,39:0.515195):0.157188,40:0.606815):0.117464,((41:0.438164,42:0.252767):0.12208,43:0.189697):0.159366):0.198252,((44:0.499730,(45:0.619289,46:0.290905):0.232933):0.154462,(47:0.243415,48:0.776905):0.0824139):0.342725):0.117425,(((49:0.043659,50:0.153355):0.105444,51:0.129938):0.319258,52:0.318764):0.108072):0.273435):0.188471):0.100652):0.0583698,((((8:0.065344,9:0.081767):0.104852,10:0.072069):0.189631,(12:0.027956,13:0.066210):0.171244):0.0722996,11:0.441877):0.0501469):0.0149479,7:0.115947):0.0420647):0.0310846,(3:0.141346,6:0.216496):0.0557284);
 936: 1 -7676.087699 -8154.82147 (0:0.106650,((((1:0.119853,2:0.025460):0.0676592,7:0.040238):0.0167917,(((4:0.137832,5:0.198817):0.148839,(((((14:0.662954,21:0.082847):0.120996,(22:0.340561,23:0.373024):0.151383):0.140495,((((16:0.078439,18:0.055016):0.113289,17:0.036862):2.32266e-06,19:0.122967):2.94902e-06,(((((24:0.030122,25:0.074343):0.0485397,(28:0.440132,29:0.277656):0.159333):0.0344918,26:0.150305):0.0521948,27:0.016879):0.155793,((30:0.059327,((31:0.086985,34:0.188398):0.0393714,33:0.057698):0.050589):0.0486214,32:0.069439):0.152448):0.14185):0.118925):0.018429,20:0.154977):0.12605,(15:0.118002,(35:0.866999,((((((((36:0.121366,37:0.054442):0.0403282,38:0.053465):0.186416,39:0.415496):0.126485,((41:0.496214,42:0.332516):0.165497,43:0.172119):0.135821):0.165759,52:0.904846):0.0584432,40:0.691627):0.0524505,((49:0.059149,50:0.118368):0.138537,51:0.135172):0.458921):0.0703343,((44:0.570788,(45:0.532570,46:0.487220):0.110739):0.188935,(47:0.426482,48:0.540899):0.20694):0.0799641):0.35298):0.338801):0.229761):2.66838e-06):0.0437241,((((8:0.079139,9:0.059627):0.102597,10:0.010025):0.283704,(12:0.043694,13:0.041246):0.0743246):0.0757922,11:0.311409):0.0864436):2.06434e-06):0.169201,3:0.135252):0.0677034,6:0.152246);
 937: 1 -8712.597324 -8149.728603 (0:0.237341,((((1:0.090050,2:0.065348):0.0570625,7:0.143112):0.0236174,((((4:0.065164,5:0.161554):0.115276,((11:0.328425,15:0.127467):0.0775599,14:0.708761):0.00207905):0.011933,((((16:0.119955,18:0.107547):0.116511,19:0.160150):2.60463e-06,(17:0.071772,(((((24:0.015531,25:0.057946):0.0509623,(28:0.330487,29:0.225893):0.0640134):0.0461487,(26:0.097884,27:0.051428):0.0289543):0.136114,32:0.184463):0.0614389,(((30:0.119916,31:0.068258):0.0254466,34:0.128552):0.0134463,33:0.085597):0.0707444):0.112463):0.0148894):0.0642138,(20:0.108142,((21:0.250089,22:0.488419):0.0162401,23:0.290518):0.181537):0.15728):0.151555):0.0477536,((((8:0.117634,9:0.067812):0.104981,10:0.064283):0.164168,(12:0.103756,13:0.058152):0.154037):0.135327,(35:0.651058,(((((((36:0.072103,37:0.105919):0.0231443,38:0.050417):0.14613,39:0.513172):0.287924,((41:0.446984,42:0.356258):0.143205,43:0.192726):0.129865):0.202173,(((49:0.066225,50:0.076463):0.258384,51:0.022237):0.409912,52:0.503475):0.0961051):0.138972,40:0.606387):0.114322,((44:0.613886,(45:0.740548,46:0.331947):0.271457):0.156746,(47:0.295758,48:0.660502):0.107427):0.259738):0.375178):0.275693):0.033848):0.0316889):0.0749765,3:0.170815):0.0542237,6:0.133434);
 938: 1 -8238.281351 -8160.993118 (0:0.121607,((1:0.091294,2:0.033183):0.0451295,(((3:0.182514,(11:0.393456,15:0.214541):0.0437095):0.118515,(7:0.143462,((8:0.132383,(10:0.000002,(12:0.063707,13:0.133183):0.276142):0.188322):0.0610061,9:0.048019):0.177112):0.0262135):2.25081e-06,((4:0.067526,5:0.134962):0.0993674,((14:0.470861,(35:0.341389,((((((((36:0.145309,38:0.097667):0.0229674,37:0.087310):0.214663,39:0.305663):0.384221,40:0.414496):2.02839e-06,52:0.619587):0.134517,((41:0.418031,42:0.282356):0.0583554,43:0.426056):0.174044):0.273383,((49:0.004942,50:0.074863):0.116797,51:0.119511):0.282439):0.0889014,(((44:0.400850,45:0.635404):0.0865213,46:0.615700):0.285342,(47:0.284938,48:0.701015):0.231876):0.312431):0.381166):0.292907):0.376527,(((((16:0.012412,18:0.120246):0.0323738,(17:0.057776,(((((24:0.093557,25:0.001417):0.01677,(28:0.453753,29:0.185680):0.0706556):0.0177386,(26:0.122881,27:0.060243):0.0176053):0.128196,32:0.096780):0.0827712,(((30:0.066770,34:0.102949):0.0186941,33:0.100784):0.05938,31:0.040427):0.0716269):0.0749726):0.0282803):0.00953197,19:0.120635):0.119167,20:0.247866):0.0374979,((21:0.296738,22:0.408127):0.0195617,23:0.442379):0.135344):0.236032):2.40668e-06):0.0671352):0.0338134):0.110725,6:0.101273);
 939: 1 -7565.543654 -8155.431476 (0:0.149034,(((((1:0.104083,2:0.023794):0.0227509,7:0.065931):0.0372296,((((8:0.078183,9:0.100180):0.0881,10:0.003075):0.247541,((11:0.358643,15:0.196553):0.0843518,(12:0.045615,13:0.052804):0.0515881):0.0651145):0.0315694,(((((14:0.583965,(21:0.090722,22:0.726901):0.0657936):0.0769323,23:0.522715):0.145567,(((16:0.128725,18:0.016618):0.0295312,(17:0.101258,(((((24:0.031961,(26:0.089703,27:0.066945):0.101949):0.0675042,25:0.010292):0.0970419,(28:0.392042,29:0.152688):0.153869):0.130316,32:0.074878):0.085292,(30:0.129037,((31:0.090929,34:0.120079):0.0322161,33:0.073075):0.0364762):0.0370261):0.156315):0.0143951):2.42034e-06,19:0.134837):0.141554):0.066044,20:0.147091):0.190031,(35:0.986802,(((((36:0.096506,38:0.099316):0.0471813,37:0.071981):0.125179,39:0.418513):0.168373,(40:0.490262,((41:0.474512,42:0.287377):0.119973,43:0.231047):0.129435):0.0634011):0.212806,((((44:0.293874,(45:0.490018,46:0.520470):0.288194):0.214278,(47:0.415049,48:0.359374):0.196436):0.117368,52:0.614489):0.0362077,((49:0.043476,50:0.037631):0.0214499,51:0.150618):0.267684):0.0829953):0.37963):0.212089):0.0564161):0.013939):0.0593977,3:0.172125):0.0428035,6:0.140660):0.00431072,(4:0.185698,5:0.101241):0.0902997);
 940: 2 -7660.520711 -8142.23546 (0:0.135895,(((1:0.089406,2:0.000002):0.0435818,((((4:0.083013,5:0.130333):0.0747253,((((14:0.548937,(21:0.240990,(22:0.438351,23:0.428230):0.104431):0.154493):0.0869149,(((((((24:0.059935,25:0.006524):0.0182278,(26:0.142555,27:0.094789):0.059608):0.0283671,(28:0.547449,29:0.244700):0.0484916):0.162389,32:0.092894):0.160484,33:0.046332):0.0679896,(30:0.077029,34:0.119129):0.0451007):0.0200474,31:0.069102):0.108544):0.106494,20:0.188662):0.0799818,(((16:0.095609,17:0.106724):0.0559363,18:0.094320):0.0379191,19:0.102604):0.0564904):0.214303):0.0463075,(15:0.161377,(35:0.716869,((((((((36:0.144958,38:0.153370):0.0188127,37:0.079224):0.204193,39:0.561185):0.148163,43:0.227161):0.108507,(41:0.366303,42:0.304964):0.106925):0.0953112,40:0.664206):0.235311,(((49:0.047747,50:0.067852):0.259452,51:0.056235):0.451267,52:0.557093):0.168349):0.078094,(((44:0.425019,(45:0.463159,46:0.446529):0.293089):0.238458,48:0.422886):0.143792,47:0.229920):0.21413):0.494414):0.213246):0.108203):0.0328007,(7:0.045048,(((8:0.030252,9:0.092629):0.0908214,10:0.066293):0.177575,(11:0.347765,(12:0.058633,13:0.064625):0.116872):0.0547145):0.0640592):0.00932051):0.0321498):0.0353583,3:0.158649):0.0469633,6:0.144934);
 941: 1 -8139.403759 -8148.870174 (0:0.186549,(((1:0.101320,2:0.043772):0.0326882,(((((4:0.099054,5:0.171555):0.0771819,35:1.002694):0.00259722,(15:0.113685,(((((36:0.100762,38:0.134858):0.0651424,37:0.072050):0.172606,39:0.543320):0.157694,(40:0.644162,((41:0.397080,42:0.289100):0.131516,43:0.256159):0.0858931):0.200262):0.122052,(((44:0.423885,((45:0.385779,46:0.553812):0.151578,(47:0.515790,48:0.391512):0.257623):0.0483098):0.338838,((49:0.043686,50:0.050409):0.0808245,51:0.147327):0.223411):0.138967,52:0.465709):0.116671):0.477903):0.105896):0.0392292,(((14:0.545268,(21:0.035352,(22:0.566135,23:0.180089):0.145014):0.18755):0.165385,(((16:0.116476,18:0.098550):0.107662,(17:0.097563,(((((24:0.017575,25:0.017167):0.0259147,(26:0.137437,27:0.054483):0.0839361):0.0416856,(28:0.265927,29:0.148624):0.141838):0.0956656,32:0.108618):0.0714977,(((30:0.044646,34:0.112498):0.00735539,31:0.086118):2.61596e-06,33:0.057066):0.0472434):0.119256):0.0189768):2.41868e-06,19:0.100005):0.102368):2.2068e-06,20:0.190386):0.203461):0.0143786,(7:0.060498,((((8:0.131728,9:0.098584):0.12842,10:0.056235):0.203533,11:0.380825):0.129782,(12:0.025520,13:0.056685):0.0627507):0.109316):0.0381911):0.00125495):0.106872,3:0.096708):0.0933953,6:0.204347);
 942: 2 -7775.352011 -8149.845307 (0:0.133398,((1:0.105152,2:0.017325):0.0487569,(((((4:0.087716,5:0.132466):0.0806594,(15:0.119457,(35:0.737270,((((((36:0.206398,38:0.028705):0.0513929,37:0.105696):0.312885,(39:0.439750,40:0.748118):0.12629):0.0933531,((41:0.593223,42:0.277854):0.21307,43:0.220293):0.0539153):0.205789,((44:0.446840,((45:0.547204,46:0.592178):0.344937,(47:0.393018,48:0.374800):0.216918):0.0306259):0.250977,((49:0.079196,50:0.090577):0.1161,51:0.127333):0.337764):0.126355):0.268516,52:0.430390):0.251163):0.17442):0.0575267):0.0200286,(((14:0.487152,(21:0.136499,(22:0.404696,23:0.353813):0.0412618):0.0795878):0.168833,20:0.124030):0.0393142,(((16:0.074653,18:0.118825):0.0423802,(17:0.028912,((((((24:0.020585,25:0.050811):0.0605459,26:0.103464):0.048985,27:0.036073):0.0531002,(28:0.361864,29:0.125046):0.15009):0.087834,(((30:0.119547,34:0.094042):0.037852,31:0.129132):0.0101739,33:0.057536):0.0279119):0.0352277,32:0.158372):0.152119):0.0240473):2.78409e-06,19:0.192834):0.0646603):0.234751):0.0325089,((((8:0.069964,9:0.092695):0.0980519,10:0.062394):0.199219,(12:0.039075,13:0.046423):0.0789133):0.099489,11:0.343084):0.045292):0.0256483,7:0.141569):0.0466153):0.0392313,(3:0.107445,6:0.186771):0.0499458);
 943: 3 -7849.845183 -8145.016872 (0:0.191202,(((1:0.085003,2:0.059489):0.0344894,(((((4:0.078049,5:0.196032):0.0885307,(15:0.152454,(35:0.765183,(((((((36:0.097496,38:0.106126):0.0237968,37:0.064777):0.177642,39:0.433394):0.297874,40:0.608798):0.0789137,((41:0.677545,42:0.309297):0.159262,43:0.286268):0.0950175):0.249297,(((49:0.049926,50:0.078711):0.0509315,51:0.183170):0.245794,52:0.697825):0.173854):0.0821734,((44:0.368451,(45:0.592061,46:0.472291):0.18691):0.124629,(47:0.322775,48:0.569364):0.224342):0.181037):0.370482):0.137717):0.228631):0.0223026,(((((((((((14:0.508598,(21:0.165807,(22:0.510622,23:0.244064):0.0929936):0.0787672):0.200507,31:0.063657):0.0465002,34:0.120178):0.00145101,33:0.053391):0.0642043,30:0.062819):0.0634144,32:0.106423):0.0220385,((((24:0.025445,25:0.016420):0.061957,26:0.085947):0.0617644,27:0.018751):2.11754e-06,(28:0.364759,29:0.189658):0.139663):0.167788):0.0788374,(16:0.159676,18:0.030733):0.0635904):0.0100042,17:0.073688):0.0353053,19:0.067123):0.118061,20:0.156603):0.278459):0.00274176,(((8:0.215724,9:0.021733):0.111191,10:0.128677):0.136006,(11:0.435212,(12:0.054360,13:0.090524):0.197105):0.0669631):0.0542909):0.0375265,7:0.049803):0.0654439):0.085607,6:0.086865):0.0459171,3:0.152403);
 944: 2 -7632.91879 -8144.461263 (0:0.193691,(((1:0.075422,2:0.035369):0.0675525,((((((4:0.056043,5:0.107516):0.0432728,((((((14:0.684265,22:0.395542):0.0637475,(21:0.169457,23:0.337160):0.090306):0.171804,20:0.171645):0.0563434,((((24:0.058633,25:0.025408):0.0414505,((26:0.192102,27:0.062125):0.0418967,(28:0.385755,29:0.164260):0.19725):0.00485799):0.135063,32:0.057539):0.0549838,(((30:0.103129,34:0.041806):0.0425063,33:0.043036):0.0341179,31:0.038931):0.0647009):0.109906):0.0314426,19:0.083802):0.0222378,((16:0.131573,18:0.093677):0.129449,17:0.091031):0.0475252):0.184334):0.0249031,(15:0.142820,(35:0.738685,(((((((36:0.081493,38:0.099781):0.0509675,37:0.053891):0.239054,39:0.334297):0.362585,(40:0.720658,((41:0.528288,42:0.271959):0.112052,43:0.243489):0.172128):0.0764082):0.0774605,52:0.486509):0.0904966,((49:0.075717,50:0.063479):0.142146,51:0.082436):0.419277):0.118663,((44:0.204485,(45:0.593891,46:0.656580):0.285661):0.160714,(47:0.308651,48:0.387356):0.365161):0.205236):0.316711):0.224891):0.140639):0.0495805,(((8:0.175148,9:0.022607):0.0531028,10:0.119043):0.181531,(12:0.036499,13:0.071323):0.250773):0.0511982):2.76093e-06,11:0.497752):0.0384031,7:0.119801):0.0588567):0.0974905,6:0.138335):0.0417327,3:0.142068);
 945: 1 -7824.974972 -8141.215366 (0:0.119754,(((1:0.100942,2:0.018209):0.0708807,(((4:0.051011,5:0.133631):0.0943746,((7:0.081602,(((8:0.110285,9:0.088929):0.0468235,10:0.127606):0.192426,(11:0.342806,(12:0.076943,13:0.038387):0.131219):0.0803547):0.066086):0.0560113,(15:0.055213,(35:0.891005,(((((((((36:0.078991,38:0.104277):0.0185521,37:0.041813):0.290062,39:0.371619):0.30114,43:0.191364):0.089381,(41:0.513778,42:0.320573):0.157654):2.09933e-06,40:0.794471):0.286442,52:0.701926):2.94057e-06,((49:0.032825,50:0.131319):0.0623277,51:0.231677):0.258352):0.151767,(((44:0.631188,(45:0.654347,46:0.401265):0.0988464):0.115289,48:0.398822):0.268486,47:0.348495):0.251984):0.231293):0.358486):0.249923):2.72457e-06):0.0648643,(((14:0.389969,(21:0.173030,(22:0.428230,23:0.487749):0.0658086):0.113179):0.353641,(((16:0.069305,18:0.094954):0.0340958,(17:0.032162,(((((24:0.014601,25:0.063051):0.00986597,(28:0.369353,29:0.303879):0.173538):0.0557758,26:0.102715):0.0632979,27:0.015904):0.0582928,((((30:0.106530,34:0.133127):0.0565335,31:0.161117):0.0381851,33:0.039159):0.0894314,32:0.114528):0.132552):0.204951):0.00977972):0.04062,19:0.115872):0.139407):0.00984909,20:0.150948):0.174656):2.51178e-06):0.0247765,3:0.147308):0.0638706,6:0.129052);
 946: 3 -8127.360604 -8143.203062 (0:0.239507,(1:0.078166,2:0.060687):0.0415957,((((((3:0.169188,6:0.157613):0.105047,7:0.021468):0.023613,((((8:0.094752,9:0.067628):0.130085,10:0.000002):0.244478,(12:0.058154,13:0.058702):0.0734506):0.057144,11:0.331015):0.108663):0.0323534,(4:0.075114,5:0.146572):0.0985605):0.00509766,(((14:0.627241,(21:0.178581,(22:0.360034,23:0.401888):0.154511):0.024327):0.146556,20:0.204616):0.0280447,((((16:0.144453,18:0.074313):0.058951,17:0.045882):0.0803546,19:0.202803):0.0301882,(((((24:0.015980,25:0.023019):0.0685202,(28:0.443408,29:0.242710):0.100731):0.0589553,(26:0.111594,27:0.050948):0.0434791):0.138348,32:0.168816):0.0303584,(((30:0.126206,31:0.081475):0.0207009,34:0.231044):0.00450313,33:0.066783):0.0785404):0.0540024):0.111476):0.222956):0.0363212,(15:0.129640,(35:0.745961,(((((((36:0.109426,38:0.118142):0.0358684,37:0.077996):0.0751965,39:0.520664):0.177143,((41:0.606285,42:0.190497):0.144846,43:0.250475):0.177157):0.139741,(((49:0.061485,50:0.087177):0.134438,51:0.107734):0.431884,52:0.694471):0.241094):0.127023,(((44:0.400095,(45:0.553641,46:0.434890):0.217692):0.0763593,48:0.918569):0.259924,47:0.362667):0.227449):0.0305214,40:0.715101):0.280606):0.253066):0.103458):0.0459717);
 947: 2 -8625.904031 -8148.745114 (0:0.247523,((1:0.149432,2:0.012381):0.0536336,(3:0.135202,(((((4:0.043101,5:0.242682):0.16179,(((14:0.580979,((21:0.249638,22:0.399225):0.0370333,23:0.400531):0.202832):0.121502,20:0.216144):0.0604427,(((16:0.138959,18:0.075109):0.0667065,19:0.148003):2.73487e-06,(17:0.057136,((((((24:0.020792,25:0.061426):0.0630711,26:0.065105):0.0458638,27:0.058797):0.0290761,(28:0.616398,29:0.151399):0.15174):0.169511,32:0.197262):0.0131249,(((30:0.030463,34:0.235306):0.0307402,33:0.072547):0.016238,31:0.070685):0.0557132):0.159559):0.0629445):0.171075):0.234421):0.00358406,(15:0.256415,(35:0.635135,(((((36:0.063447,(37:0.172782,38:0.097997):0.0212559):0.231865,39:0.637271):0.153708,(40:0.755425,((41:0.491876,42:0.397713):0.239014,43:0.353353):0.00163836):0.0954288):0.218681,(((44:0.617442,48:0.684259):0.102989,47:0.535512):0.085719,(45:0.617278,46:0.592511):0.169903):0.184456):0.067143,(((49:0.062969,50:0.091021):0.119219,51:0.184403):0.286685,52:0.611569):0.188046):0.307341):0.185541):0.0518743):0.00846761,((((8:0.189674,9:0.112024):0.148387,10:0.000003):0.307779,(12:0.090131,13:0.022306):0.0781281):0.0908733,11:0.380235):0.155641):0.030549,7:0.065670):0.0392863):0.101824):0.099786,6:0.159932);
 948: 1 -7807.157741 -8148.585538 (0:0.131369,(((1:0.083019,(((4:0.101631,5:0.148975):0.132578,((((((((14:0.614836,((21:0.220966,22:0.480198):0.0377276,23:0.386268):0.18694):0.0829445,(30:0.112021,34:0.115586):2.8762e-06):0.0525763,33:0.051707):0.00123709,31:0.063545):0.043176,((((24:0.029347,25:0.010706):0.0767738,(26:0.122394,27:0.036171):0.0910168):0.0246336,(28:0.393537,29:0.104749):0.100106):0.0773504,32:0.124026):0.0538018):0.105879,((16:0.106231,17:0.068860):0.05449,(18:0.076723,19:0.128180):0.0298074):0.0517051):0.139798,20:0.219226):0.149307,(15:0.163432,(35:0.379475,((((((((36:0.119483,38:0.184698):0.0636514,37:0.107566):0.14528,39:0.610706):0.195749,((41:0.523069,42:0.219015):0.168043,43:0.273942):0.111079):0.0653636,40:0.658344):0.279516,52:0.545153):0.0392432,((49:0.031216,50:0.048589):0.147626,51:0.093116):0.248176):0.074324,(44:0.369572,((45:0.755748,46:0.479130):0.421473,(47:0.296002,48:0.796942):0.155704):0.131377):0.29392):0.26147):0.316876):0.133211):0.00769963):0.0326988,((7:0.068787,(((8:0.111811,9:0.058042):0.123767,10:0.004698):0.170925,(12:0.058357,13:0.060543):0.183502):0.156742):0.0277076,11:0.519110):0.023877):0.0397617):0.0304887,2:0.072108):0.067038,3:0.104211):0.0968657,6:0.125680);
 949: 1 -7256.742481 -8147.575514 (0:0.117413,((1:0.102810,(2:0.025569,((((4:0.092795,5:0.142810):0.0985406,((14:0.509059,(35:0.605448,(((((((36:0.140587,38:0.080246):0.0938354,37:0.064539):0.177827,39:0.295584):0.199965,((41:0.494669,42:0.202824):0.0984789,43:0.231316):0.238212):0.100045,40:0.449142):0.147128,(((49:0.012539,50:0.047703):0.11887,51:0.137956):0.187735,52:0.567379):0.0635975):0.0962561,((44:0.362593,(45:0.556825,46:0.452313):0.139765):0.0466286,(47:0.265659,48:0.395638):0.49996):0.316232):0.111781):0.199604):0.214821,(((((16:0.030826,18:0.091636):0.0869965,(17:0.049497,(((((24:0.020656,25:0.029986):0.0107562,(28:0.338678,29:0.148737):0.161909):0.0100004,(26:0.118448,27:0.031655):0.023926):0.118887,32:0.089444):0.0329313,(((30:0.052441,34:0.096996):0.0423679,33:0.032999):0.0488291,31:0.075914):0.0780279):0.114814):0.0323682):2.83395e-06,19:0.094037):0.0587888,((21:0.231899,22:0.368477):0.0306038,23:0.238497):0.256444):0.0244296,20:0.199026):0.173319):2.97128e-06):0.0614935,(7:0.085770,(((8:0.096669,9:0.109405):0.151222,10:0.033396):0.25625,(12:0.023984,13:0.057696):0.146773):0.160309):0.0318166):2.6454e-06,(11:0.233998,15:0.323081):0.157759):0.0423665):0.0311111):0.0519129,3:0.127153):0.056048,6:0.212988);
 950: 1 -7925.274101 -8149.879394 (0:0.135745,((((1:0.066940,2:0.032702):0.0295,7:0.086935):0.0235515,((((((8:0.122293,9:0.092845):0.164628,10:0.000003):0.365253,12:0.055167):0.058674,13:0.000002):0.163053,(11:0.355715,((((((14:0.729694,21:0.060640):0.173248,(22:0.389743,23:0.378560):0.0596106):0.136406,(17:0.058946,((((24:0.026700,25:0.045767):0.0523581,(28:0.292889,29:0.347412):0.187363):0.0553308,(26:0.046972,27:0.034779):0.0408016):0.157248,(((30:0.080456,34:0.225314):0.0304362,(31:0.083284,33:0.033649):0.0129462):0.029509,32:0.112515):0.0453205):0.122876):0.00835522):2.48621e-06,(16:0.024697,18:0.084865):0.0932114):0.0369302,19:0.212843):0.0866229,20:0.233265):0.098071):0.0778681):0.0919107,(15:0.123852,(35:0.938547,(((((36:0.131359,38:0.103576):0.0369142,37:0.125762):0.0778714,39:0.662037):0.257995,(40:0.671425,((41:0.475024,42:0.326686):0.112773,43:0.274998):0.132351):0.0757776):0.221739,(((44:0.544107,(45:0.582305,46:0.545094):0.0872976):0.274218,(47:0.322933,48:0.513541):0.103638):0.0541655,(((49:0.027612,50:0.106095):0.202813,51:0.186537):0.175332,52:0.694369):0.43748):0.119328):0.334797):0.278525):0.0452523):0.103293):0.0630566,3:0.126140):0.0677128,((4:0.165344,5:0.055228):0.0613797,6:0.178801):0.034688);
 951: 1 -7964.324626 -8144.41828 (0:0.070813,(((1:0.148352,2:0.018800):0.0251307,((((4:0.039699,5:0.150364):0.0970832,(((((14:0.623624,(21:0.117619,(22:0.380517,23:0.602581):0.0626897):0.156372):0.139644,((((((((24:0.073390,25:0.016665):0.0631559,(28:0.432595,29:0.156404):0.155876):0.0670054,(26:0.147735,27:0.085367):0.0792934):0.113122,32:0.098921):0.105569,30:0.120499):0.121905,33:0.054207):0.0196554,34:0.077562):0.0180832,31:0.085659):0.0691125):0.159918,17:0.023154):0.0168013,((16:0.091197,18:0.075277):0.0848446,19:0.153461):2.23354e-06):0.120973,20:0.256405):0.111523):0.0293665,(15:0.244021,(35:0.532402,(((((((36:0.092293,38:0.224746):0.0306873,37:0.036325):0.202207,39:0.439529):0.147441,40:0.511828):0.238534,((41:0.490098,43:0.145132):0.0286801,42:0.324801):0.119879):0.440833,(((49:0.016765,50:0.106454):0.105286,51:0.151444):0.193117,52:0.602914):0.223623):0.104917,((44:0.468851,(45:0.642911,46:0.395390):0.204309):0.0586482,(47:0.384556,48:0.607244):0.122788):0.231956):0.35048):0.38115):0.00449169):0.047507,(7:0.083299,((((8:0.100147,9:0.034660):0.157985,10:0.042126):0.0855045,11:0.355268):0.0754482,(12:0.018932,13:0.027628):0.083253):0.0728812):0.0353949):0.0448055):0.0361937,3:0.132958):0.0968306,6:0.134548);
 952: 1 -8813.891002 -8145.416486 (0:0.244995,((1:0.088988,2:0.029102):0.0597947,((((4:0.110518,5:0.222970):0.0761846,(((14:0.619240,35:0.819711):0.0817067,(((((((36:0.099202,38:0.126901):0.0529364,37:0.110094):0.22448,39:0.619238):0.260872,(40:0.902317,((41:0.653886,42:0.383974):0.0929161,43:0.172925):0.0946532):0.0277425):0.155629,52:0.721083):0.101575,((49:0.039954,50:0.131261):0.0590228,51:0.201002):0.340656):0.0885023,(((44:0.402646,(45:0.762929,46:0.685057):0.0775422):0.0276611,48:0.413224):0.131364,47:0.688763):0.232751):0.700869):0.198324,((((16:0.127967,18:0.087475):0.062329,(17:0.098355,(((((24:0.032606,25:0.035711):0.0413496,(28:0.410343,29:0.256089):0.0871803):0.0516515,(26:0.105756,27:0.042933):0.062227):0.141167,32:0.168947):0.0888802,(((30:0.148743,34:0.151512):0.0292289,33:0.064692):0.0166185,31:0.091199):0.0299162):0.143796):0.0175807):2.95344e-06,19:0.161580):0.0717678,(20:0.244531,((21:0.085565,22:0.591752):0.0857294,23:0.538306):0.284664):0.117053):0.216838):0.047103):0.0082894,15:0.124544):0.0652314,(7:0.107646,((((8:0.115789,10:0.226179):0.045785,9:0.035460):0.141947,11:0.355630):0.0466646,(12:0.074103,13:0.053508):0.193773):0.0808294):0.0164926):0.0725876):0.0358558,(3:0.179990,6:0.249452):0.0355296);
 953: 1 -7782.524627 -8145.339434 (0:0.158383,(((((((1:0.033255,2:0.048813):0.0809067,7:0.093675):0.0247067,(11:0.426696,15:0.229135):0.152991):0.0021131,((((8:0.145497,9:0.046025):0.168239,10:0.016870):0.243356,(12:0.029742,13:0.125483):0.153867):0.0900075,(((((14:0.658293,21:0.087154):0.0758782,22:0.596325):0.105264,23:0.376953):0.235722,(((16:0.077705,18:0.112423):0.0719402,(17:0.044111,((((24:0.026614,25:0.038189):0.0208221,(28:0.469122,29:0.231371):0.0729715):0.0212802,(26:0.097132,27:0.048466):0.0143149):0.124612,((((30:0.089498,34:0.132847):0.0331965,33:0.057453):0.0128194,31:0.079356):0.0814787,32:0.095699):0.022042):0.187739):0.0288395):0.00639974,19:0.137040):0.0620916):0.152411,20:0.173116):0.235197):0.0986574):0.0017558,(35:0.543687,(((((((36:0.127232,37:0.052529):0.0490791,38:0.045366):0.166685,39:0.359580):0.328078,(40:0.545588,(41:0.342615,(42:0.202164,43:0.368534):0.173068):0.120162):0.036416):0.192836,52:0.377985):0.0866304,((44:0.622752,((45:0.617499,46:0.620181):0.161565,48:0.418025):0.068789):0.0616408,47:0.522659):0.308937):2.14716e-06,((49:0.017866,50:0.114085):0.0899028,51:0.164821):0.185168):0.311131):0.450148):0.0341924,3:0.137854):0.100893,(4:0.145345,5:0.130504):0.0645892):0.0711227,6:0.102084);
 954: 2 -8058.198774 -8148.745114 (0:0.138166,((1:0.065445,2:0.023576):0.0421426,((3:0.109290,(7:0.081229,((((8:0.081825,9:0.056512):0.181053,10:0.000002):0.262253,(12:0.062451,13:0.000003):0.100726):0.0956059,11:0.483268):0.145897):0.0504351):2.22839e-06,(((4:0.097049,5:0.108352):0.0558475,15:0.352095):0.0233318,((((14:0.702882,21:0.101854):0.0782956,(22:0.338739,23:0.281859):0.106818):0.293182,((((16:0.071074,18:0.131160):0.0481331,(17:0.068991,(((((24:0.022603,25:0.021610):0.131904,26:0.076773):0.0737751,27:0.002781):0.0384877,(28:0.356409,29:0.209656):0.116129):0.172238,(((30:0.101173,34:0.075694):0.0296447,(32:0.137196,33:0.000002):0.0495247):0.0290589,31:0.113897):0.107938):0.149005):0.061499):0.00527088,19:0.127380):0.0997221,20:0.217290):0.0359595):0.188147,(35:0.729436,((((((36:0.205188,38:0.106484):0.0713934,37:0.067371):0.168643,39:0.358886):0.246728,40:0.551949):0.085373,((41:0.424807,42:0.394060):0.065528,43:0.222040):0.0798355):0.224927,((44:0.357251,((45:0.429878,46:0.710991):0.175804,(47:0.416431,48:0.621718):0.33296):0.0704594):0.520319,(((49:0.048509,50:0.103727):0.0680922,51:0.225801):0.200526,52:0.580176):0.0990435):2.21609e-06):0.535277):0.206304):2.33593e-06):0.0503626):0.0432474):0.124463,6:0.106408);
 955: 2 -7449.258639 -8145.928057 (0:0.177143,(1:0.092179,2:0.048418):0.0100116,((((3:0.172587,6:0.230500):0.0429599,7:0.100729):0.0209434,((((8:0.101744,9:0.067316):0.0664852,10:0.058714):0.167188,11:0.264720):0.0955109,(12:0.069374,13:0.064864):0.116972):0.107654):0.0624084,(((4:0.079585,5:0.225016):0.0786175,(15:0.193639,(35:0.740383,(((((((36:0.064563,37:0.175873):0.0258211,38:0.099354):0.227407,39:0.455061):0.174203,40:0.621072):0.082155,((41:0.472479,42:0.256982):0.207936,43:0.233998):0.131105):0.16639,(((49:0.066535,50:0.054730):0.0409758,51:0.120044):0.247533,52:0.617843):0.310795):0.113011,((44:0.613006,(45:0.777347,48:0.606033):0.110751):0.0538032,(46:0.529307,47:0.573842):0.0761858):0.204431):0.623161):0.399608):0.101381):0.0253638,((((14:0.583960,(21:0.075307,22:0.428046):0.0737184):0.0442301,23:0.506074):0.172372,((16:0.134318,17:0.071321):0.0245892,((18:0.124640,(((((((24:0.055569,25:0.097839):0.0250183,26:0.092920):0.0642345,27:0.045016):0.0178795,29:0.389800):0.095815,28:0.404007):0.0467188,32:0.154730):0.137408,(((30:0.082176,33:0.109204):0.0134138,34:0.172681):0.0302947,31:0.044293):0.0617187):0.074149):0.0341981,19:0.035207):0.0108014):0.223118):0.0284976,20:0.122600):0.228948):0.0583782):0.0295058);
 956: 1 -7721.740434 -8147.580923 (0:0.165478,(((1:0.093681,2:0.022403):0.0356909,((((4:0.099353,5:0.126223):0.0800959,((14:0.622030,(35:0.483829,((((((((36:0.112850,37:0.110608):2.66765e-06,39:0.793338):0.0574594,38:0.148377):0.207771,40:0.841958):0.0568104,((41:0.500455,42:0.182860):0.1218,43:0.232709):0.124903):0.304071,52:0.774132):0.0917694,((49:0.018885,50:0.077715):0.102326,51:0.159978):0.150691):0.0540124,(44:0.287840,((45:0.587869,46:0.577918):0.376535,(47:0.364927,48:0.456158):0.199893):0.112732):0.317607):0.222214):0.153212):0.139008,((((16:0.149070,18:0.132656):0.0505675,(17:0.062147,(((((24:0.041211,(26:0.169945,27:0.082503):0.0805876):0.034806,25:0.015152):0.0716823,(28:0.623390,29:0.110007):0.102941):0.123091,32:0.147382):0.117282,((30:0.106301,(33:0.051569,34:0.092179):0.0342767):0.0335643,31:0.076408):0.0476913):0.0835659):0.0236486):2.26153e-06,19:0.210121):0.118901,(20:0.162788,((21:0.197118,22:0.489781):0.0302032,23:0.443708):0.158128):0.0425333):0.166117):0.0656833):0.034237,((((8:0.078368,9:0.111186):0.174017,10:0.000003):0.254228,(12:0.054730,13:0.068382):0.0486171):0.15886,(11:0.330104,15:0.188635):0.0937458):0.0218495):0.0136002,7:0.160817):0.0287362):0.0513531,3:0.138250):0.08782,6:0.137166);
 957: 1 -8215.835207 -8154.65218 (0:0.127010,(((1:0.081085,2:0.053194):0.0148661,((((4:0.093969,5:0.190309):0.0881836,((((14:0.659824,((21:0.090004,23:0.323161):0.0629064,22:0.527258):0.108904):0.125261,20:0.072007):0.150971,(((16:0.069410,18:0.043661):0.117297,(17:0.057623,(((((24:0.005750,(26:0.129893,27:0.058479):0.0402526):0.0198161,(28:0.337215,29:0.151809):0.132472):0.0360333,25:0.000003):0.128372,32:0.060318):0.115215,(((30:0.085620,34:0.125837):0.0713758,33:0.056091):0.00935856,31:0.107080):0.0444964):0.114711):0.0314798):0.0171888,19:0.103317):0.118319):0.175439,(15:0.176602,(35:0.453859,(((((((((36:0.075992,38:0.151372):0.00834358,37:0.126384):0.159316,39:0.452848):0.395367,43:0.244101):0.0949321,42:0.369268):0.0900729,41:0.421714):0.229998,40:0.601603):0.0824168,(((49:0.007362,50:0.082498):0.177793,51:0.121755):0.226714,52:0.552594):0.0647609):0.0628553,(((44:0.396602,(45:0.628471,48:0.590730):0.133643):0.0546877,46:0.649923):0.145512,47:0.473316):0.202127):0.29658):0.352036):0.0913701):0.00853634):0.0322028,(7:0.147288,(11:0.302601,(12:0.084550,13:0.022117):0.170883):0.0636389):2.23731e-06):0.0132757,((8:0.088915,10:0.214252):0.0159104,9:0.012981):0.189759):0.065989):0.101323,3:0.157982):0.0593833,6:0.179688);
 958: 1 -8090.899813 -8156.853039 (0:0.167909,(((1:0.060353,2:0.037460):0.0392288,(((((4:0.052092,5:0.162699):0.118675,(((((16:0.145968,18:0.011412):0.0512821,19:0.086047):0.00119888,17:0.132053):0.0329091,((((((24:0.066185,25:0.013168):0.0270444,(28:0.478840,29:0.147249):0.0650838):0.0487722,26:0.121223):0.0469128,27:0.039344):0.148503,32:0.073629):0.101492,(((30:0.176525,34:0.118175):0.0257884,33:0.013451):0.00636545,31:0.097253):0.0542914):0.12999):0.059634,(20:0.222798,((21:0.405873,22:0.440326):0.0332117,23:0.480223):0.214724):0.0560172):0.213149):0.0584825,(((8:0.088707,10:0.168391):0.0242818,9:0.017409):0.20625,(14:0.558176,(35:0.529358,((((((((36:0.080937,38:0.159584):0.0575619,37:0.073759):0.189374,39:0.412326):0.226295,40:0.515510):0.227699,((41:0.378370,42:0.385801):0.106433,43:0.225286):0.0970106):0.111803,((44:0.406681,(45:0.635882,46:0.423891):0.139342):0.175199,(47:0.258857,48:0.758411):0.188621):0.130599):0.20087,52:0.612623):0.0671879,((49:0.049539,50:0.066923):0.119327,51:0.103644):0.251469):0.208514):0.158986):0.0944566):0.0665362):0.00410199,((11:0.273052,15:0.136378):0.0753943,(12:0.013977,13:0.078550):0.158494):0.0594335):0.0247588,7:0.068754):0.0476865):0.0480266,3:0.122151):0.0420735,6:0.163421);
 959: 1 -7855.357502 -8145.125001 (0:0.122658,(((1:0.080603,2:0.018640):0.0318563,(((((4:0.103169,5:0.182221):0.0641439,(15:0.218638,(35:0.604861,(((((((36:0.147601,38:0.123467):0.028112,37:0.077361):0.135838,39:0.536755):0.234687,40:0.567287):0.0810328,((41:0.679463,43:0.255942):0.0353493,42:0.222574):0.0951559):0.216634,(((49:0.028288,50:0.104552):0.102946,51:0.201372):0.262017,52:0.403524):0.163388):0.0320003,((44:0.321983,(45:0.318220,46:0.723170):0.337754):0.140247,(47:0.443422,48:0.534779):0.22372):0.294919):0.272437):0.351662):0.149872):2.96872e-06,((14:0.726756,(21:0.087542,(22:0.389100,23:0.321517):0.0693194):0.0702778):0.161546,((((16:0.131667,18:0.083437):0.0654066,(17:0.092691,(((((24:0.012876,(26:0.082985,27:0.111869):0.0507015):0.0340594,25:0.000003):0.058961,(28:0.416912,29:0.145162):0.126438):0.0708722,32:0.115522):0.0886987,(((30:0.080461,34:0.129343):0.0364938,31:0.094080):2.46916e-06,33:0.107450):0.0458951):0.135154):0.0218727):2.09425e-06,19:0.094367):0.14135,20:0.161094):0.0226119):0.195325):0.0242183,((((8:0.101695,9:0.073824):0.10491,10:0.042920):0.179662,11:0.351876):0.0254789,(12:0.052135,13:0.048712):0.105808):0.144592):0.024499,7:0.092674):0.0295269):0.0663375,3:0.232919):0.0343676,6:0.172783);
 960: 1 -7740.984779 -8143.064086 (0:0.109682,((1:0.069292,(2:0.016642,(((4:0.118333,5:0.109975):0.129954,((((14:0.626545,(21:0.135656,(22:0.436992,23:0.097471):0.0922619):0.0782489):0.209104,20:0.220134):0.101614,((((16:0.111310,18:0.087432):0.0792508,17:0.058522):0.0183809,19:0.153854):0.0392009,(((((24:0.020379,(26:0.083066,27:0.079842):0.0644255):0.0236386,25:0.000003):0.0417051,(28:0.416449,29:0.208237):0.135604):0.108771,32:0.044148):0.155053,(((30:0.080025,34:0.063040):0.0782245,31:0.078481):2.64747e-06,33:0.042093):0.0677345):0.170377):0.0417504):0.23375,(15:0.197262,(35:0.582080,(((((36:0.117736,(37:0.092635,38:0.096611):0.0111609):0.169303,39:0.507014):0.303499,((41:0.494426,43:0.204092):0.0537425,42:0.226961):0.220645):0.252218,(((49:0.000003,50:0.085736):0.0926828,51:0.134877):0.156186,52:0.502851):0.0728606):0.103573,(40:0.429880,((44:0.349945,(45:0.465809,46:0.584783):0.181665):0.157362,(47:0.303833,48:0.561533):0.15581):0.192108):0.0848297):0.13304):0.47468):0.156185):2.53196e-06):0.0234599,(7:0.140591,((((8:0.112455,9:0.048273):0.128737,10:0.063245):0.0954371,11:0.382702):0.103315,(12:0.047481,13:0.065221):0.108033):0.138095):0.0272854):0.105766):0.0308971):0.0700627,3:0.142453):0.0867094,6:0.176862);
 961: 1 -8419.515469 -8164.413698 (0:0.165386,(((1:0.073843,2:0.024909):0.0612549,(((((4:0.063693,5:0.144047):0.0547182,((((((((14:0.772718,(21:0.166391,22:0.451111):0.0825506):0.0920973,23:0.565158):0.156771,34:0.075706):2.96775e-06,30:0.176221):0.0331524,33:0.091107):0.013354,31:0.088264):0.0585173,(((((24:0.045241,25:0.045724):0.11109,26:0.069687):0.0504576,27:0.032059):0.0545888,(28:0.417918,29:0.111493):0.124703):0.0893158,32:0.187689):0.049089):0.101431,(((16:0.092445,18:0.100123):0.0438548,(17:0.014646,20:0.225618):0.0740295):0.0350084,19:0.158440):0.0247533):0.211193):2.44486e-06,(15:0.173029,(35:0.667992,(((((((36:0.145680,38:0.122224):0.0585188,37:0.131349):0.0706943,39:0.666850):0.0968493,(40:0.964510,((41:0.573473,43:0.133630):0.0977962,42:0.326366):0.0893495):0.0689235):0.229337,(44:0.433084,((45:0.497884,46:0.333133):0.366249,(47:0.317375,48:0.906242):0.227729):0.0391772):0.387852):0.127429,((49:0.047358,50:0.067224):0.102333,51:0.184650):0.440307):0.10853,52:0.447164):0.32443):0.40827):0.0108906):0.0549429,((((8:0.064203,9:0.100673):0.111744,10:0.061667):0.167598,(12:0.045042,13:0.009392):0.117148):0.0521775,11:0.399643):0.0553113):0.0123519,7:0.082668):0.0313007):0.0452264,3:0.070183):0.0840733,6:0.107178);
 962: 1 -8151.906849 -8159.295946 (0:0.134758,((((((1:0.086823,2:0.023780):0.0309338,7:0.063454):0.00913772,((4:0.136277,(14:0.626058,(35:0.632883,((((((36:0.122939,38:0.128044):0.0287889,37:0.083247):0.149398,39:0.409648):0.15049,(40:0.770663,((41:0.468784,42:0.260934):0.151696,43:0.275013):0.0610508):0.123905):0.347879,(((49:0.030558,50:0.059190):0.0731409,51:0.150983):0.25461,52:0.769924):0.146474):0.0252166,((44:0.418243,(45:0.722768,46:0.797349):0.058505):0.166234,(47:0.520795,48:0.427130):0.174584):0.178247):0.308603):0.355617):0.183982):0.0288533,(((((16:0.103977,18:0.041213):0.100468,19:0.082697):2.08091e-06,(17:0.093554,(((((24:0.023937,25:0.013421):0.0384348,(28:0.365073,29:0.249887):0.10331):0.0255351,(26:0.100940,27:0.083863):0.0502025):0.163041,32:0.122871):0.0702729,(((30:0.069010,34:0.152195):0.0407258,33:0.073130):0.0104317,31:0.071394):0.0947872):0.108768):0.0127319):0.180633,(21:0.217873,(22:0.522105,23:0.311565):0.060055):0.239594):0.0217058,20:0.154199):0.126371):0.00952396):0.0252964,((((8:0.097756,9:0.097762):0.141284,10:0.009608):0.261055,(12:0.044294,13:0.045154):0.104094):0.0818038,(11:0.340410,15:0.245775):0.0883181):0.0297201):0.0898427,3:0.130048):0.0482927,5:0.085210):0.0749145,6:0.065553);
 963: 2 -7788.503537 -8149.609997 (0:0.131565,(((1:0.086755,2:0.000002):0.0603219,(((((4:0.060156,5:0.114644):0.0421688,(((14:0.501376,(21:0.272354,(22:0.383022,23:0.672461):0.00871848):0.0768149):0.134203,20:0.161571):0.062791,((((16:0.075633,18:0.093716):0.0328307,17:0.052586):0.0554467,19:0.137137):0.0824329,(((((24:0.044965,25:0.016923):0.0427741,(28:0.395147,29:0.170936):0.0414605):0.0272634,(26:0.144392,27:0.054647):0.0629089):0.171711,32:0.143703):0.0809553,(((30:0.143620,34:0.063166):0.037316,33:0.062779):0.0525432,31:0.073819):0.0269004):0.0260927):0.026959):0.225348):2.94489e-06,(15:0.131846,(35:0.638674,((((((36:0.096465,(37:0.144298,38:0.167304):0.0540415):0.259408,39:0.620208):0.0484972,((41:0.659984,42:0.267755):0.205652,43:0.116000):0.254249):0.323267,40:0.672722):0.117666,(((49:0.080322,50:0.048350):0.10389,51:0.112208):0.227117,52:0.708291):0.230748):0.0853058,(44:0.379168,((45:0.693935,46:0.504870):0.271848,(47:0.400585,48:0.524190):0.154147):0.0834729):0.137336):0.440175):0.463616):0.139021):0.106089,((((8:0.151964,9:0.037740):0.0585089,10:0.071283):0.133594,(12:0.084005,13:0.030504):0.191397):0.0380404,11:0.350650):0.0374548):0.0121402,7:0.118403):0.0182375):0.0407557,3:0.159008):0.0664257,6:0.065343);
 964: 1 -7680.502533 -8146.235566 (0:0.141482,(((((1:0.016450,2:0.059941):0.0104364,(35:0.537193,(((((((36:0.104908,37:0.075021):0.0659908,38:0.079637):0.273519,39:0.496745):0.260299,(40:0.520048,((41:0.398924,42:0.380230):0.0926714,43:0.232665):0.104071):0.0293067):0.105683,52:0.603833):0.14669,((49:0.010848,50:0.105268):0.0804508,51:0.190483):0.225731):0.0664906,((44:0.349732,(45:0.505944,46:0.367711):0.168582):0.0973635,(47:0.284465,48:0.582177):0.225535):0.266698):0.209752):0.523881):0.013487,7:0.153059):0.0324375,(((3:0.103693,(11:0.274824,15:0.137024):0.142102):0.0132563,(((8:0.131082,9:0.065393):0.146765,10:0.083373):0.144649,(12:0.114684,13:0.043255):0.0926443):0.126152):0.0534133,(((((14:0.629268,21:0.176866):0.0622289,23:0.317172):0.11153,22:0.452167):0.128607,((((16:0.037448,18:0.082456):0.0360119,17:0.000002):0.0975587,19:0.147614):0.0571942,(((((24:0.049602,25:0.016737):0.0452872,(26:0.086042,27:0.046698):0.0688462):0.020742,(28:0.383213,29:0.019386):0.180813):0.0504442,32:0.083209):0.108243,(((30:0.119364,34:0.081629):0.043609,31:0.093100):2.45099e-06,33:0.092246):0.0262516):0.0550196):0.102644):0.0591372,20:0.142456):0.301923):2.50706e-06):0.0234353,(4:0.143444,5:0.031931):0.110036):0.0355167,6:0.099179);
 965: 1 -8198.990024 -8154.201189 (0:0.119832,(((1:0.068676,2:0.029611):0.0416181,((((4:0.047366,5:0.091560):0.0393147,((((16:0.118942,18:0.095249):0.0720395,(17:0.053205,(((((24:0.059707,25:0.035727):0.0316437,(28:0.393323,29:0.192238):0.116269):0.0107995,(26:0.128971,27:0.092789):0.0646779):0.138416,32:0.105906):0.0823925,(((30:0.087569,34:0.111193):0.0430437,33:0.069535):0.0376722,31:0.074492):0.0431397):0.124854):0.0382867):2.23813e-06,19:0.136857):0.0706843,(20:0.208617,(21:0.137792,(22:0.415991,23:0.410791):0.120126):0.355458):0.0382887):0.199706):0.0341708,((((8:0.131668,10:0.113021):0.0453875,9:0.063938):0.216026,(14:0.658667,(35:0.807449,(((((((((36:0.137850,38:0.129837):0.0663229,37:0.124062):0.158013,39:0.579733):0.151823,40:0.656392):0.0791979,43:0.236663):0.0398623,(41:0.506495,42:0.306203):0.109512):0.211995,(44:0.456344,((45:0.645147,46:0.408951):0.371664,(47:0.294955,48:0.476894):0.179332):0.144472):0.277762):0.201187,((49:0.062538,50:0.073590):0.135635,51:0.112871):0.259049):0.0812918,52:0.412467):0.288519):0.0759335):0.0769097):0.0880571,((11:0.470692,15:0.167745):0.032174,(12:0.038899,13:0.034750):0.140894):0.0961161):0.00435809):0.0212284,7:0.051122):0.0339136):0.0506376,3:0.111100):0.0444419,6:0.077440);
 966: 1 -8206.172089 -8143.465075 (0:0.142927,(1:0.071928,((((3:0.210982,6:0.192931):0.0807022,7:0.082485):0.0366432,((((8:0.115589,9:0.071251):0.164915,10:0.105794):0.149937,(12:0.139481,13:0.072423):0.150392):0.0459744,11:0.440394):0.136573):0.0747892,(((4:0.113035,5:0.114262):0.0826998,((((14:0.772128,21:0.125478):0.0615815,23:0.346517):0.2136,20:0.263889):0.0603446,(((((16:0.091725,18:0.064218):0.0699165,17:0.026711):0.0931815,19:0.139503):0.074795,((((((24:0.014023,25:0.037186):0.066215,26:0.083185):0.0454343,27:0.091447):0.0518863,(28:0.485987,29:0.132478):0.161304):0.0736655,32:0.188855):0.0468419,(((30:0.102606,34:0.112858):0.0419993,33:0.087887):0.00937536,31:0.079921):0.0419606):0.118381):0.0707172,22:0.281117):0.0193295):0.282902):0.0159333,(15:0.228498,(35:0.340390,(((((((((36:0.039321,(37:0.093319,38:0.135330):0.0348075):0.311874,39:0.759685):0.310837,43:0.154003):0.127777,41:0.496328):0.0376548,42:0.294674):0.0141058,40:1.139808):0.273585,52:0.605488):0.202858,((49:0.077820,50:0.106200):0.0792857,51:0.178228):0.213231):0.108056,((44:0.464643,(45:0.592465,46:0.251247):0.217509):0.145548,(47:0.461289,48:0.846107):0.249574):0.152849):0.305599):0.763659):0.0278886):0.0267106):0.0492851):0.0491997,2:0.079149);
 967: 2 -7987.222089 -8156.965113 (0:0.247461,((1:0.044768,2:0.021809):0.0253372,(((4:0.101854,5:0.174509):0.0515318,(11:0.312225,15:0.194794):0.0709156):0.0195404,(((7:0.048982,(((8:0.116887,9:0.060417):0.161624,10:0.078746):0.304607,(12:0.060943,13:0.064889):0.0794651):0.0901722):0.0593296,(((16:0.048193,18:0.152769):0.0581913,((17:0.000002,((((((24:0.022641,25:0.022051):0.0451017,26:0.036392):0.0426728,27:0.069231):0.0770403,(28:0.645772,29:0.068438):0.152358):0.0842851,31:0.064989):0.0150781,((30:0.011820,34:0.118854):0.0455336,(32:0.151194,33:0.039531):0.0685676):0.00929284):0.204128):0.0816979,19:0.166838):2.03011e-06):0.100981,(20:0.091571,((21:0.147873,23:0.304890):0.0500091,22:0.428170):0.217408):0.0870908):0.148231):0.0288715,(14:0.639335,(35:0.700492,(((((((36:0.098585,38:0.094111):0.027103,37:0.061302):0.188059,39:0.397515):0.0870896,40:0.493050):0.059871,((41:0.468396,42:0.295988):0.0664709,43:0.261885):0.167237):0.218441,(((49:0.013818,50:0.100045):0.0813871,51:0.208073):0.242402,52:0.675294):0.190922):0.0624085,((44:0.300588,(45:0.566040,46:0.466217):0.23101):0.0376098,(47:0.261531,48:0.748389):0.322485):0.179756):0.264753):0.159695):0.0995337):0.0461996):0.0598787):0.0360454,(3:0.112318,6:0.242327):0.0588556);
 968: 1 -8048.302604 -8156.773722 (0:0.152875,((1:0.072753,2:0.027090):0.0442446,(((4:0.033634,5:0.164275):0.0916984,((((((8:0.051038,10:0.122530):0.0288442,9:0.028954):2.97162e-06,14:0.760860):0.112647,(35:0.905388,(((((((36:0.147742,37:0.106688):0.0996822,38:0.031583):0.188898,39:0.389920):0.242093,40:0.822830):0.0474053,((41:0.390879,42:0.336348):0.115325,43:0.165373):0.0609071):0.153816,(((44:0.465106,(45:0.578311,46:0.554422):0.163439):0.0746083,48:0.439616):0.123353,47:0.298252):0.308062):0.127722,(((49:0.067588,50:0.020674):0.160904,51:0.060302):0.455273,52:0.423220):0.139242):0.480638):0.175075):0.01221,((12:0.013803,13:0.037476):0.185115,(((((16:0.034849,18:0.122943):0.0728565,17:0.108698):2.1876e-06,19:0.094757):0.0292066,(((((24:0.078504,25:0.000003):0.0152507,(28:0.486116,29:0.259315):0.117395):0.035287,(26:0.072371,27:0.049850):0.0410215):0.122237,32:0.072416):0.0964751,(((30:0.158792,34:0.048970):0.0309229,33:0.054995):0.0206792,31:0.129359):0.0945521):0.0964118):0.0320023,(20:0.153614,((21:0.193344,23:0.410607):0.0357641,22:0.411710):0.216662):0.0355536):0.211365):0.0800973):0.0162269,(11:0.314174,15:0.150035):0.0899883):2.6724e-06):0.0160409,7:0.115670):0.0671386):0.0557327,(3:0.118401,6:0.116793):0.0299543);
 969: 2 -7403.375464 -8145.838959 (0:0.095778,((((((1:0.025610,2:0.014150):0.0256441,(35:0.714697,((((((36:0.107939,37:0.166806):0.0710037,38:0.124885):0.107689,39:0.521273):0.233153,(40:0.930691,((41:0.463388,43:0.195686):0.0413483,42:0.379393):0.0868089):0.0726385):0.14177,(((44:0.447170,(45:0.453889,46:0.557241):0.317366):0.0814573,(47:0.378885,48:0.497857):0.133332):0.264398,52:0.524889):0.0617902):0.214074,((49:0.035040,50:0.053439):0.147227,51:0.058758):0.33555):0.21022):0.506156):0.0192529,7:0.056128):0.0300514,(((((8:0.118066,9:0.047024):0.113352,10:0.023384):0.154186,(12:0.018811,13:0.060062):0.0745129):0.0737634,(((14:0.565241,(21:0.143760,(22:0.463344,23:0.501866):0.0153329):0.159939):0.143047,(((16:0.075845,18:0.076667):0.134473,(17:0.093302,(((((24:0.034727,25:0.009808):0.0266354,(26:0.169450,27:0.063248):0.0748272):0.0119955,(28:0.441808,29:0.155841):0.103404):0.120177,32:0.066453):0.05694,(((30:0.135544,34:0.091853):0.0720808,31:0.054768):2.45099e-06,33:0.052671):0.0596798):0.0910138):0.0361889):2.10173e-06,19:0.074880):0.0356872):0.112047,20:0.336001):0.133276):0.0368227,(11:0.318275,15:0.161380):0.0848226):0.0405063):0.0654914,3:0.104711):0.0783081,(4:0.099769,5:0.074407):0.0947848):0.0654043,6:0.055065);
 970: 1 -8346.029248 -8144.244263 (0:0.130597,((1:0.130495,2:0.026129):0.0515402,((3:0.134901,7:0.134441):0.0274782,(((4:0.100244,5:0.160025):0.0858402,(((14:0.548720,(35:0.764267,(((((((36:0.076187,38:0.089597):0.0413258,37:0.103553):0.337314,39:0.453108):0.130255,43:0.248993):0.119104,(((41:0.298449,52:0.644707):0.0602742,((49:0.074358,50:0.064495):0.0855975,51:0.091668):0.366907):0.0973513,42:0.477914):0.05347):0.104,(44:0.589287,((45:0.540117,46:0.605361):0.197622,(47:0.358972,48:0.481471):0.274419):0.146185):0.245114):0.087308,40:0.517192):0.446965):0.116058):0.115287,((((16:0.102717,18:0.123803):0.0282642,19:0.133655):2.14672e-06,(17:0.115094,((((24:0.033812,(25:0.027093,(28:0.328772,29:0.349200):0.174071):0.012524):0.0440466,(26:0.064353,27:0.074807):0.0522162):0.140081,32:0.226663):0.074485,(((30:0.103062,34:0.102560):0.0135518,33:0.100688):0.020479,31:0.089993):0.0960837):0.0931882):0.0319494):0.108452,(20:0.201645,((21:0.120250,23:0.431761):0.0696921,22:0.386006):0.1555):0.111876):0.146399):0.0675806,15:0.304220):0.0185523):0.0479342,((((8:0.091331,9:0.119212):0.101026,10:0.007378):0.213038,(12:0.079986,13:0.022685):0.12064):0.101835,11:0.412852):0.150781):0.0105917):0.0432075):0.109897,6:0.146526);
 971: 2 -8433.111067 -8151.381707 (0:0.150738,1:0.118798,(2:0.046058,(((3:0.157376,((4:0.119369,5:0.094698):0.0611657,(((12:0.064718,13:0.009337):0.0693465,(((14:0.464362,((21:0.119817,22:0.438133):0.0438793,23:0.335125):0.117439):0.268531,20:0.158543):0.0616809,(((16:0.167043,18:0.063417):0.0360841,19:0.119297):2.82177e-06,(17:0.050319,((((((24:0.015301,25:0.059770):0.0597475,26:0.072331):0.0577199,27:0.052153):0.0294458,(28:0.373772,29:0.181279):0.161838):0.1257,32:0.232661):0.0292643,(((30:0.129095,34:0.138796):0.0415042,33:0.085427):2.34506e-06,31:0.134229):0.0568638):0.0549537):0.0208853):0.117097):0.213281):0.057038,(15:0.179634,(35:0.673689,((((((36:0.078045,38:0.067257):0.0631907,37:0.059064):0.293733,39:0.549296):0.0717885,(40:0.908371,((41:0.578053,42:0.405455):0.135236,43:0.309840):0.0332604):0.0825697):0.279222,((49:0.128893,(50:0.082350,51:0.239727):0.0673008):0.307312,52:0.547803):0.0839121):0.0359144,((44:0.451275,(47:0.700127,48:0.460468):0.340526):0.0970166,(45:0.479040,46:0.499523):0.0745166):0.269219):0.401596):0.289316):0.0141404):0.0499074):0.0641184):0.0295616,(7:0.065394,(((8:0.069006,10:0.127487):0.0988784,9:0.024032):0.138604,11:0.312278):0.130545):0.00632502):0.0432485,6:0.140628):0.0604613):0.064008);
 972: 1 -7850.91548 -8155.512161 (0:0.147604,((1:0.099842,(2:0.026806,(((4:0.066704,5:0.149886):0.110414,(((8:0.094269,(9:0.030469,10:0.128491):0.0263146):0.15248,(14:0.735581,(35:0.771056,(((((((36:0.061285,38:0.108263):0.0419068,37:0.119169):0.255514,39:0.580947):0.201127,(40:0.694171,((41:0.403850,42:0.328444):0.0718687,43:0.345801):0.0644973):0.0527095):0.18518,(44:0.420792,((45:0.384242,46:0.600611):0.278643,(47:0.499944,48:0.474451):0.156939):0.0729101):0.514623):0.284241,((49:0.047511,50:0.071506):0.0810036,51:0.136637):0.129331):0.0817233,52:0.275430):0.353647):0.210383):0.0593482):0.0611587,(((11:0.296888,15:0.144758):0.0498711,(12:0.081209,13:0.078883):0.174502):0.0677978,((((16:0.069783,18:0.112299):0.0614503,17:0.090437):0.0405939,19:0.115713):0.0434231,((20:0.213209,(((((24:0.033504,25:0.006876):0.0280089,(26:0.094851,27:0.046629):0.0228378):0.0156214,(28:0.388853,29:0.119501):0.156772):0.0651412,32:0.107477):0.0207416,(((30:0.126422,31:0.061894):0.0242918,34:0.079397):0.0100376,33:0.075005):0.107174):0.0723847):0.034519,(21:0.186221,(22:0.496587,23:0.365743):0.0769026):0.363355):0.0526064):0.279128):0.0396675):0.00982571):0.0318815,7:0.075965):0.0550639):0.0164014):0.0522061,3:0.174433):0.0613252,6:0.116265);
 973: 1 -7532.489705 -8148.102582 (0:0.135658,(((1:0.065830,2:0.034345):0.0432107,(((4:0.092854,5:0.171708):0.0564847,(((((14:0.796726,(21:0.193723,(22:0.497884,23:0.267578):0.108141):0.0111873):0.162695,20:0.178801):0.124342,((((((24:0.014171,25:0.041871):0.0330545,28:0.536797):0.0337684,26:0.048202):0.0412727,27:0.055225):0.0714427,29:0.387948):0.161122,(((30:0.091704,34:0.166500):0.0936885,(32:0.169355,33:0.011668):0.0216302):0.0508098,31:0.071716):0.0491228):0.0809273):0.108833,(((16:0.043644,18:0.058855):0.0689389,19:0.162493):0.0180024,17:0.068123):0.050882):0.200621,(15:0.042066,(35:0.628053,(((((((((36:0.137341,37:0.081912):0.0207942,38:0.039750):0.0831682,39:0.295393):0.398636,43:0.204177):0.109318,42:0.336450):0.0382918,41:0.556775):0.113119,(((49:0.000002,50:0.089550):0.158553,51:0.149947):0.206913,52:0.642686):0.294536):0.0916037,40:0.336560):0.106275,(44:0.510984,((45:0.381145,46:0.612453):0.220593,(47:0.315400,48:0.406622):0.101669):0.154694):0.0993909):0.337547):0.271693):0.214585):0.0716347):0.00858911,(7:0.090719,(((8:0.146837,9:0.007164):0.0968306,10:0.149731):0.112552,(11:0.234106,(12:0.057798,13:0.076951):0.192698):0.0694235):0.0261641):0.0149119):0.103369):0.0601288,3:0.121348):0.0478682,6:0.127675);
 974: 3 -7993.951862 -8139.335696 (0:0.101913,((1:0.132460,(3:0.191222,(((((4:0.081451,5:0.148791):0.0808053,((14:0.629236,(21:0.212577,(22:0.395974,23:0.622183):0.0595353):0.141711):0.167751,((((16:0.079166,18:0.072717):0.0581903,(17:0.045501,((((((((24:0.081616,27:0.041576):0.0238927,26:0.102631):0.0177158,(28:0.569571,29:0.189963):0.186595):0.0232322,25:0.018888):0.185209,32:0.075225):0.087392,33:0.012096):0.05757,(30:0.096499,34:0.103246):0.0274082):0.0381083,31:0.092019):0.176844):0.0590326):0.00833026,19:0.120316):0.131351,20:0.174858):0.0231863):0.167035):2.84826e-06,(15:0.170783,(35:0.702913,((((((((36:0.118543,37:0.119423):0.0740423,38:0.081520):0.295766,39:0.533663):0.119399,43:0.351671):0.060764,40:0.678679):0.071299,(41:0.343406,42:0.389277):0.0605502):0.177179,(((49:0.059839,50:0.047052):0.0698972,51:0.171879):0.291621,52:0.591311):0.0920507):0.080247,((44:0.458854,(45:0.659254,46:0.386188):0.226833):0.0725928,(47:0.440992,48:0.716901):0.299659):0.260969):0.407493):0.290769):0.134917):0.0461271,((((8:0.059614,9:0.111262):0.105947,10:0.041241):0.163975,(12:0.048464,13:0.023424):0.115729):0.0502918,11:0.283563):0.134201):0.0255287,7:0.075507):0.0231667):0.039196):0.0192234,2:0.026278):0.131799,6:0.147838);
 975: 1 -8277.168319 -8147.112237 (0:0.100179,(1:0.051982,((2:0.073346,((((4:0.085387,5:0.151081):0.110093,(15:0.029528,(35:0.879485,(((((((36:0.161699,38:0.096025):0.0151906,37:0.102276):0.313136,39:0.463248):0.175442,40:0.526305):0.108159,((41:0.475715,42:0.290980):0.125216,43:0.234681):0.0473614):0.0879637,(((49:0.044643,50:0.105302):0.101763,51:0.069606):0.271954,52:0.683116):0.179562):0.124142,(44:0.377119,((45:0.419247,46:0.494923):0.292937,(47:0.433495,48:0.405654):0.178159):0.0701146):0.266451):0.337644):0.323377):0.157588):0.032929,(7:0.161350,((((8:0.052513,9:0.149835):0.104261,10:0.081006):0.175,(12:0.057905,13:0.055042):0.156029):0.151703,11:0.358706):0.0763421):0.0377978):0.0319649,(((14:0.559378,22:0.462402):0.0690759,(21:0.189925,23:0.314148):0.0989062):0.112448,(((16:0.097269,(18:0.071083,19:0.096468):0.0904255):2.14321e-06,(17:0.046207,(((((((24:0.039252,25:0.028295):0.0351087,(26:0.018851,27:0.093651):0.0446294):0.0370387,(28:0.596211,29:0.270912):0.0419109):0.0828737,32:0.086549):0.0264694,33:0.043164):0.0317643,31:0.050760):0.000504499,(30:0.089519,34:0.091609):0.0531803):0.127167):0.0280417):0.113432,20:0.258420):0.0357124):0.249583):2.04352e-06):0.0275524,3:0.133562):0.0563969):0.0966464,6:0.246266);
 976: 1 -8181.053632 -8150.895235 (0:0.128359,(((1:0.093054,2:0.029612):0.0320751,((((4:0.097855,5:0.144139):0.0706173,(((((((14:0.718137,(21:0.123942,22:0.453722):0.152246):0.14241,23:0.493440):0.207204,(((((24:0.034330,25:0.053255):0.0147452,(28:0.468052,29:0.314607):0.146978):0.0417609,(26:0.078929,27:0.074371):0.0354355):0.214977,32:0.196321):0.0839526,(((30:0.122141,34:0.108580):0.0310947,33:0.087195):0.0444894,31:0.077626):0.0310222):2.62967e-06):0.21752,17:0.052066):0.0903837,(16:0.113792,18:0.102935):0.111581):2.78264e-06,(19:0.050048,20:0.272575):0.0508887):0.240974,(15:0.076027,(35:0.967075,(((((((36:0.124029,37:0.076351):0.0495109,38:0.062888):0.176741,39:0.475941):0.163753,52:0.504426):0.000608662,(40:0.774984,((41:0.468919,42:0.380799):0.107602,43:0.255140):0.0917563):0.138578):0.459407,((49:0.074112,50:0.054100):0.102204,51:0.253307):0.316781):0.074665,((44:0.580259,(45:0.472377,46:0.346022):0.277226):0.165632,(47:0.478670,48:0.312909):0.37199):0.00117724):0.422956):0.402887):0.169401):0.0279936):0.0810553,7:0.075778):0.014163,(((8:0.067964,(10:0.032023,(12:0.031081,13:0.048272):0.216638):0.102416):0.0450006,9:0.052718):0.0536168,11:0.332313):0.0653099):0.0694377):0.0559864,3:0.158679):0.092899,6:0.100477);
 977: 1 -7979.397709 -8152.316327 (0:0.125426,((1:0.062065,2:0.041234):0.0283175,(3:0.143795,((((4:0.066785,5:0.191300):0.142847,(((((14:0.688631,(21:0.127510,22:0.552869):0.154845):0.0575477,23:0.454584):0.211043,20:0.196728):0.0742291,(((((((24:0.033977,25:0.032454):0.0349315,(26:0.117013,27:0.124759):0.0986428):0.0379719,(28:0.370146,29:0.195396):0.118127):0.139429,32:0.085301):0.144019,33:0.015706):0.0699177,(30:0.161734,31:0.093815):0.0310662):0.0120624,34:0.081243):0.0430916):0.183959,(((16:0.106093,17:0.066163):0.0923363,18:0.024513):0.0470149,19:0.151979):0.0274961):0.311756):0.0224183,((((8:0.101282,9:0.076383):0.0651454,10:0.068255):0.164904,(12:0.017012,13:0.083266):0.10029):0.0712518,(11:0.258118,(15:0.019404,(35:0.669759,(((((((36:0.112762,38:0.103895):0.0193959,37:0.161978):0.231503,39:0.384544):0.389862,40:0.597846):0.0370158,((41:0.842014,42:0.355192):0.111837,43:0.194777):0.129278):0.207408,((49:0.000003,(50:0.064207,51:0.166477):0.079036):0.28913,52:0.698674):0.114613):0.128703,(((44:0.462469,48:0.633611):0.0147137,(45:0.587001,46:0.419145):0.287672):0.112799,47:0.518496):0.110099):0.26657):0.430348):0.0857833):0.114768):2.52551e-06):0.0438144,7:0.045901):0.083024):0.0706249):0.0979548,6:0.218162);
 978: 1 -7565.023476 -8142.393286 (0:0.125948,(((1:0.184583,2:0.015447):0.0503997,(((4:0.077274,5:0.158482):0.0775488,(((((14:0.687088,(21:0.177021,22:0.400397):0.0409688):0.0610234,23:0.665887):0.13146,(((((16:0.073955,18:0.095056):0.103573,17:0.000002):0.0909329,19:0.131142):0.090632,(((24:0.024550,25:0.048498):0.0313035,(28:0.371489,29:0.312236):0.0851382):0.0378208,(26:0.110783,27:0.076620):0.0434741):0.0992295):0.0530883,(((30:0.060493,34:0.134514):0.0420843,(31:0.081275,33:0.099473):0.0362964):0.0758812,32:0.120620):0.0520342):0.0624638):0.0565647,20:0.165695):0.245385,(15:0.100322,(35:0.702350,((((((((36:0.094964,37:0.106109):0.0439209,38:0.115671):0.154235,39:0.468990):0.229404,43:0.204874):0.175859,(41:0.435396,42:0.430916):0.121081):0.113877,(((49:0.070469,50:0.018332):0.195793,51:0.023316):0.248298,52:0.702800):0.231879):0.0672655,40:0.553828):0.0432725,((44:0.473019,(45:0.766517,46:0.473172):0.147665):0.165548,(47:0.265025,48:0.646896):0.105473):0.140682):0.361198):0.28299):0.218066):0.00566117):0.0634731,((7:0.036517,(((8:0.054202,9:0.082914):0.123658,10:0.007694):0.0934257,(12:0.091423,13:0.043006):0.302096):0.12585):0.0322912,11:0.391905):2.02818e-06):0.0301083):0.0899635,3:0.100040):0.0757286,6:0.074503);
 979: 1 -8165.454294 -8152.666888 (0:0.091394,(((1:0.075735,((((4:0.082497,5:0.118774):0.129623,(((((((14:0.677014,((21:0.157631,22:0.397100):0.105031,23:0.422261):0.0701384):0.178499,(((30:0.209806,34:0.063659):2.3094e-06,33:0.077354):0.0268789,31:0.139776):0.0273017):0.0346047,((((24:0.078005,25:0.011129):0.0709163,(26:0.129701,27:0.116078):0.0953497):0.0268247,(28:0.302879,29:0.144732):0.107204):0.119318,32:0.133626):0.0893059):0.10627,20:0.232087):0.0835939,19:0.121672):0.0583697,((16:0.132821,18:0.066491):0.0946537,17:0.093936):2.19212e-06):0.26504,(15:0.214929,(35:0.681021,(((((((36:0.096924,38:0.062381):0.0176167,39:0.606980):0.0818716,37:0.077922):0.293964,40:0.648105):0.174887,((41:0.467243,42:0.263709):0.140895,43:0.222812):0.0869007):0.322284,(((49:0.089735,50:0.080718):0.133182,51:0.138757):0.0582482,52:0.469951):0.238224):0.0511325,((44:0.474349,(45:0.676451,46:0.543286):0.198989):0.136841,(47:0.470990,48:0.704532):0.184449):0.216742):0.273054):0.269491):0.055376):2.27558e-06):0.0830315,((((8:0.101117,9:0.039282):0.0757436,10:0.053788):0.17007,(12:0.075008,13:0.058326):0.195328):0.0548714,11:0.468944):0.077077):0.0100599,7:0.092278):0.0773471):0.0156301,2:0.015268):0.0811477,3:0.162392):0.0488947,6:0.166707);
 980: 1 -8242.615204 -8159.434979 (0:0.166720,(((1:0.103605,2:0.070551):0.0176743,((((4:0.068312,5:0.213235):0.12591,((14:0.569228,(35:0.630838,(((((((36:0.092266,38:0.110399):0.0282715,37:0.098927):0.128942,39:0.525970):0.150192,40:0.549835):0.106648,((41:0.364598,42:0.335206):0.109914,43:0.299385):0.102116):0.142552,(((49:0.012981,50:0.122137):0.163595,51:0.133423):0.237023,52:0.666073):0.226088):0.0581477,((44:0.400862,(45:0.560170,46:0.394898):0.285402):0.170798,(47:0.532475,48:0.581817):0.116534):0.201827):0.529551):0.354875):0.154407,((((16:0.090026,18:0.078479):0.0765326,(17:0.060468,(((((((24:0.029391,25:0.079274):0.0993257,26:0.053760):0.0377331,27:0.036191):0.0249157,(28:0.472490,29:0.187445):0.153993):0.200394,31:0.002792):0.0752276,((30:0.091471,34:0.113844):0.0902139,33:0.017124):0.017687):0.0196186,32:0.087814):0.0995864):0.0299066):2.03011e-06,19:0.194371):0.0714291,(20:0.189220,((21:0.406746,23:0.455332):0.0987345,22:0.279148):0.082178):0.160268):0.086666):0.037087):0.0757321,(11:0.247574,15:0.226866):0.0713659):0.0191419,(7:0.095214,(((8:0.127641,9:0.070889):0.195017,10:0.035547):0.233579,(12:0.034341,13:0.062907):0.0822066):0.199243):0.0212534):0.0367617):0.0466855,3:0.113052):0.0983555,6:0.142240);
 981: 4 -8111.968428 -8139.336228 (0:0.153212,(((1:0.015702,((((4:0.050118,5:0.163970):0.105808,((((14:0.524435,(21:0.165604,(22:0.448016,23:0.409772):0.0824074):0.158775):0.186922,(((((24:0.000002,25:0.053942):0.0630715,(26:0.104206,27:0.038511):0.0842037):0.0104055,(28:0.283354,29:0.156710):0.0673902):0.10423,32:0.077601):0.0958371,((30:0.132455,34:0.040821):0.0223597,(31:0.087321,33:0.028319):2.7266e-06):0.0422108):0.0953052):0.145854,(((16:0.105593,18:0.113008):0.0562071,17:0.095696):2.6625e-06,19:0.182838):0.0607354):0.0672721,20:0.235259):0.153504):0.00494816,(7:0.144328,((8:0.070582,(9:0.023303,10:0.128613):0.0513886):0.151751,(11:0.245425,(12:0.034752,13:0.034437):0.18328):0.0585118):0.0462985):0.0322719):0.0106057,(15:0.124492,(35:0.606938,((((((36:0.137786,38:0.160090):0.0285212,37:0.106989):0.219331,39:0.469167):0.213606,(40:0.512007,((41:0.542979,42:0.196068):0.216337,43:0.298849):0.171083):0.0147783):0.24735,(((49:0.044449,50:0.032044):0.078813,51:0.129832):0.470916,52:0.562750):0.0926654):0.0468676,(((44:0.417521,(45:0.585510,46:0.628656):0.300674):0.0661114,48:0.573800):0.186791,47:0.398929):0.142387):0.312616):0.133042):0.108234):0.0659988):0.0648105,2:0.015506):0.0536284,3:0.214117):0.0311463,6:0.182055);
 982: 1 -8459.379661 -8145.416486 (0:0.261406,((1:0.091271,2:0.063142):0.047402,3:0.165838):0.0343438,(((((4:0.018559,5:0.251655):0.0398998,15:0.256644):0.00492217,((14:0.426653,(35:0.608816,(((((((36:0.112609,38:0.062920):0.0427625,37:0.088138):0.093542,39:0.471721):0.338905,(40:0.574978,((41:0.418685,43:0.191346):0.0443991,42:0.446786):0.0481103):0.10834):0.0257955,52:0.695840):0.349,((49:0.049661,50:0.041462):0.0487581,51:0.263159):0.18922):0.0339113,(((44:0.562469,(45:0.634240,46:0.442444):0.0825769):0.0978908,47:0.464181):0.213129,48:0.479786):0.0882457):0.956219):0.262621):0.0832721,((((16:0.072271,18:0.094226):0.0571954,(17:0.045154,(((((24:0.024540,25:0.048856):0.0197993,(28:0.387214,29:0.265551):0.131009):0.0539044,(26:0.094345,27:0.051310):0.0623138):0.141235,32:0.167083):0.0587634,(((30:0.167360,34:0.084008):0.0498449,33:0.054123):0.0163276,31:0.104556):0.0263055):0.0631492):0.0369974):2.95344e-06,19:0.126443):0.166959,(20:0.238799,((21:0.112387,23:0.419739):0.15099,22:0.470940):0.138598):0.1727):0.066104):0.0692094):0.0523555,(7:0.128474,((((8:0.132785,10:0.144664):0.0737801,9:0.000002):0.151644,11:0.393530):0.00637509,(12:0.084828,13:0.066718):0.187861):0.100593):0.0300832):0.0648125,6:0.152948):0.0317525);
 983: 1 -8085.166989 -8142.163656 (0:0.158311,(((1:0.107401,2:0.089090):0.0677274,((((4:0.072763,5:0.131845):0.068162,(((14:0.449544,(35:0.802702,(((((((36:0.102330,38:0.131489):0.0517962,37:0.102451):0.228402,39:0.572568):0.180721,((41:0.518829,42:0.254755):0.190517,43:0.266482):0.100257):0.09719,(((49:0.130995,50:0.034829):0.10838,51:0.151793):0.340689,52:0.619308):0.144227):0.06339,((44:0.454925,(45:0.568392,46:0.523542):0.256024):0.251637,(47:0.410447,48:0.633106):0.201052):0.111215):0.213038,40:0.579335):0.214793):0.191047):0.0908884,((((16:0.171481,17:0.043711):0.0514202,18:0.074244):0.0404245,19:0.096557):0.0751476,((20:0.223529,((21:0.182606,22:0.367163):0.0424968,23:0.367701):0.166509):0.101094,(((((24:0.036703,25:0.027054):0.0798987,(28:0.492260,29:0.118201):0.156487):0.0245505,(26:0.149547,27:0.068247):0.0486487):0.113068,32:0.177225):0.0708258,(((30:0.149210,34:0.109349):0.0375229,33:0.080403):0.00389467,31:0.075899):0.0210915):0.067661):0.030484):0.123483):0.0313485,15:0.247094):2.39263e-06):0.0812431,((((8:0.111053,9:0.037767):0.061208,10:0.025669):0.177818,(12:0.023179,13:0.061346):0.145946):0.0727142,11:0.370465):0.0553986):0.0217101,7:0.121781):0.0731706):0.0270449,3:0.176729):0.0950445,6:0.090852);
 984: 2 -8147.981374 -8145.928057 (0:0.162808,(1:0.017181,(((((3:0.182471,6:0.219269):0.0621403,7:0.017162):0.0980828,((((8:0.071663,9:0.075923):0.174435,10:0.020065):0.12979,(12:0.090299,13:0.071152):0.148176):0.134597,11:0.391802):0.133011):0.0799931,((((((14:0.568139,(21:0.245539,(22:0.445968,23:0.344580):0.0837289):0.0296299):0.177843,20:0.166733):0.103595,19:0.114442):0.079129,(((((24:0.079186,25:0.024028):0.0768142,(26:0.039637,27:0.091003):0.118134):0.0497997,(28:0.308401,29:0.267305):0.117333):0.0520757,32:0.114849):0.0517412,(((30:0.132319,33:0.057523):0.0244357,34:0.144497):2.69736e-06,31:0.066795):0.116825):0.223316):0.0545817,((16:0.086912,18:0.088081):0.0549079,17:0.038100):0.0360664):0.246495,(15:0.110933,(35:0.459269,((((((((36:0.089763,38:0.130938):0.0630627,37:0.106895):0.251493,39:0.478015):0.168599,((41:0.562984,42:0.230885):0.121377,43:0.249150):0.214032):0.179952,40:0.605055):0.136922,52:0.668154):0.0180445,((49:0.079181,50:0.080415):0.14774,51:0.045697):0.36796):0.172663,(((44:0.301129,(45:0.473862,46:0.527446):0.41196):0.134643,48:0.687709):0.196406,47:0.473013):0.235993):0.230771):0.551814):0.136171):0.0322422):0.00792362,(4:0.070858,5:0.082162):0.112024):0.074563):0.0302235,2:0.076531);
 985: 1 -8111.158904 -8146.037392 (0:0.091420,(1:0.076439,6:0.161759):0.0117772,(2:0.028171,(((3:0.109617,(11:0.351935,15:0.241940):0.0644938):0.055322,((4:0.079804,5:0.079474):0.126469,((14:0.365599,(35:0.738007,((((((((36:0.171787,38:0.126258):0.0146649,37:0.108669):0.183303,39:0.333956):0.297896,43:0.266800):0.174858,(41:0.305157,42:0.291763):0.107943):0.0599045,40:0.666832):0.150954,(((44:0.470137,(45:0.579662,46:0.540333):0.113828):0.162926,48:0.461246):0.156138,47:0.505582):0.25963):0.162138,(((49:0.023165,50:0.085453):0.159533,51:0.099684):0.205516,52:0.925244):0.157031):0.390311):0.182811):0.362301,((((16:0.085679,(18:0.068918,19:0.057757):0.0741946):0.00331798,(17:0.115347,(((((24:0.070006,25:0.031442):0.0612781,(26:0.072003,27:0.088703):0.0415217):0.0104434,(28:0.465907,29:0.204454):0.118047):0.0796461,32:0.138660):0.0729638,(((30:0.091689,34:0.182270):0.0272302,33:0.090408):0.022771,31:0.050311):0.0547859):0.119011):0.0180241):0.0395494,(21:0.230663,(22:0.484081,23:0.275708):0.100912):0.209746):0.0626717,20:0.235482):0.0967754):0.0385726):0.0407729):0.0208751,(7:0.035730,(((8:0.087686,9:0.118848):0.175527,10:0.000002):0.224122,(12:0.060835,13:0.072107):0.144772):0.141198):0.0550062):0.028469):0.0482353);
 986: 2 -7995.832758 -8151.707866 (0:0.075992,((1:0.068834,((3:0.125626,(((4:0.048509,5:0.069852):0.141407,((14:0.606542,(35:0.415639,(((((((36:0.141419,38:0.119391):0.020261,37:0.073198):0.159866,39:0.458916):0.228956,40:0.635787):0.0475019,((41:0.457493,42:0.179021):0.132383,43:0.469382):0.141115):0.288703,((44:0.437460,((45:0.553395,46:0.545172):0.535171,(47:0.375000,48:0.586076):0.214989):0.0847606):0.287954,52:0.423425):0.0593519):0.138895,(49:0.016577,(50:0.075494,51:0.206837):0.0450846):0.311492):0.337104):0.261657):0.254091,(((((16:0.103335,18:0.093180):0.0574141,(17:0.045364,(((((24:0.049313,25:0.039506):0.00948127,(28:0.439954,29:0.254785):0.14667):0.0432498,(26:0.081743,27:0.068455):0.0425048):0.137929,32:0.171936):0.0481457,(((30:0.082692,34:0.132110):0.0432645,33:0.073535):0.0187665,31:0.079291):0.0961651):0.135602):0.0328137):0.00872961,19:0.112731):0.0879675,20:0.138527):0.0286138,((21:0.197763,22:0.408511):0.0144132,23:0.456700):0.307137):0.153367):0.00204897):0.0296598,((((8:0.077796,9:0.126501):0.166518,10:0.009406):0.303692,(12:0.081756,13:0.010187):0.107729):0.0972734,(11:0.267619,15:0.294801):0.101904):0.0609067):0.0105327):0.0315145,7:0.073379):0.0653743):0.0228218,2:0.000002):0.180249,6:0.144914);
 987: 2 -7907.178485 -8145.54176 (0:0.143045,(((((1:0.081301,2:0.055696):0.0365071,7:0.084786):0.0250617,((((((8:0.051861,9:0.063853):0.183493,10:0.000002):0.289526,12:0.017622):0.035604,13:0.018399):0.109846,(11:0.354410,15:0.199957):0.114261):0.0336181,((((14:0.677978,(21:0.199964,22:0.367875):0.0578024):0.0476719,23:0.361601):0.122203,(((((16:0.117393,18:0.091979):0.083783,17:0.029286):0.0691442,19:0.137778):0.0345801,(((((24:0.045502,25:0.022377):0.0280006,(28:0.460757,29:0.122948):0.242254):0.0688497,(26:0.049102,27:0.108009):0.0317061):0.193733,(32:0.095351,33:0.025342):0.0326892):0.0118398,((30:0.079557,31:0.032980):0.0103914,34:0.137556):0.0379532):0.0659095):0.126708,20:0.194489):0.0468088):0.234857,(35:0.570481,((((((36:0.093769,38:0.119852):0.00444158,37:0.131401):0.166132,39:0.451350):0.261142,(40:0.616147,((41:0.359837,42:0.289786):0.0783145,43:0.244242):0.0784138):0.0886551):0.230263,(((49:0.024610,50:0.088259):0.0891361,51:0.116926):0.128593,52:0.669050):0.180131):0.0527416,(((44:0.404721,(45:0.412656,48:0.988906):0.152238):0.0805499,46:0.615044):0.140861,47:0.573575):0.261271):0.330617):0.260317):0.00978778):0.0539881):0.0491113,3:0.086652):0.0617249,(4:0.106892,5:0.100443):0.152796):0.0856035,6:0.116964);
 988: 1 -7465.220432 -8157.730031 (0:0.159697,(((1:0.040656,2:0.066760):0.0351539,((((4:0.142102,5:0.154640):0.0778052,((((12:0.075818,13:0.031916):0.137509,((((14:0.493221,(21:0.196798,22:0.512869):0.0521874):0.0470476,23:0.248576):0.242795,((16:0.082060,(18:0.107043,(19:0.104717,((((24:0.009102,25:0.036229):0.0321958,26:0.068492):0.0424704,(27:0.038200,(28:0.322566,29:0.158841):0.153792):2.8257e-06):0.124318,((((30:0.073168,31:0.099848):0.0222863,34:0.098498):0.0327886,33:0.027663):0.0912599,32:0.042148):0.0143713):0.111672):2.06854e-06):0.0495184):0.0463191,17:0.042505):0.0726457):0.0533543,20:0.203169):0.227866):0.131838,15:0.112409):0.0249271,(35:0.405365,(((((((36:0.097963,38:0.124417):0.0404154,37:0.057564):0.251341,39:0.482794):0.259071,(40:1.098336,52:0.699884):0.00491375):0.111017,((41:0.260566,42:0.317158):0.107252,43:0.138171):0.095723):0.182008,((49:0.025203,50:0.097956):0.021595,51:0.153994):0.350195):0.144569,((44:0.423527,(45:0.545669,46:0.533184):0.127):0.147012,(47:0.336643,48:0.797601):0.398456):0.189705):0.342578):0.387829):0.0114805):0.035785,(7:0.150906,11:0.432225):0.0164434):0.0198335,(8:0.069440,(9:0.032933,10:0.177425):0.0667667):0.128609):0.0212974):0.036415,3:0.144985):0.0747858,6:0.142199);
 989: 2 -8203.05892 -8144.63209 (0:0.155966,(((1:0.054372,2:0.035424):0.0278977,((((4:0.066665,5:0.176755):0.0637013,((14:0.827091,(35:0.844673,((((((36:0.090666,38:0.110250):0.0382847,37:0.107466):0.193311,39:0.335133):0.193384,(40:0.527476,((41:0.433810,43:0.202600):0.0497896,42:0.274696):0.209984):0.0628572):0.272102,(((49:0.018197,50:0.092799):0.153944,51:0.197737):0.221038,52:0.439714):0.185964):0.051332,(((44:0.337074,(45:0.514254,46:0.625740):0.336853):0.0388654,48:0.456924):0.0648088,47:0.412429):0.275978):0.27194):0.426291):0.151641,((((16:0.048169,18:0.111717):0.0883109,(17:0.074128,((((((24:0.050908,25:0.044175):0.0496873,26:0.153086):0.0390445,27:0.025646):0.0514078,(28:0.499026,29:0.128172):0.138839):0.162981,32:0.082469):0.0310942,(((30:0.107587,34:0.090509):0.0465633,33:0.043469):0.0560906,31:0.098424):0.0367101):0.172108):0.0167541):2.08265e-06,19:0.159473):0.102873,(20:0.181992,((21:0.202030,23:0.418040):0.0965819,22:0.451294):0.167422):0.0835824):0.118551):0.0102013):0.0566153,(11:0.217279,15:0.228045):0.0569725):2.07852e-06,(7:0.071534,(((8:0.081550,9:0.035266):0.161152,10:0.150342):0.159782,(12:0.018937,13:0.040084):0.14136):0.0328228):0.0505329):0.0756119):0.073566,3:0.097762):0.0251583,6:0.161951);
 990: 2 -8415.392494 -8138.780283 (0:0.168843,(((1:0.061154,2:0.084167):0.0289422,(((((4:0.098991,5:0.108128):0.104408,(15:0.163733,(35:0.916773,(((((((36:0.084392,38:0.226201):0.0652174,37:0.145277):0.127265,39:0.589665):0.302646,40:1.135603):0.0471706,((41:0.624468,42:0.309726):0.142927,43:0.150880):0.104437):0.191055,(((49:0.059981,50:0.093772):0.0892155,51:0.119398):0.231732,52:0.703979):0.181267):0.0869582,((44:0.392603,(45:0.525800,46:0.603058):0.180818):0.221579,(47:0.432675,48:0.557625):0.0954836):0.262731):0.370375):0.333617):0.0580504):2.02074e-06,((((((((14:0.773892,21:0.228980):0.147486,23:0.410224):0.098634,22:0.402235):0.0804307,20:0.242992):0.0863216,(((((24:0.058050,25:0.002028):0.0577651,(28:0.402192,29:0.172589):0.100503):0.044215,(26:0.143174,27:0.071080):0.0536848):0.155058,32:0.125102):0.0618233,(((30:0.122335,34:0.099643):0.0258161,33:0.023745):0.0462104,31:0.136310):0.018442):0.0598683):0.0517973,(16:0.169372,18:0.045493):0.0863322):0.0324057,19:0.121320):0.00751186,17:0.137887):0.33089):0.0713792,((((8:0.096415,9:0.085513):0.16338,10:0.051466):0.230461,(12:0.021275,13:0.090956):0.0864744):0.113866,11:0.559663):0.0586775):0.0385832,7:0.064260):0.0499959):0.0972078,3:0.131492):0.0404414,6:0.129953);
 991: 1 -8056.453212 -8140.728884 (0:0.135280,(((1:0.039085,2:0.047448):0.0207036,(((((4:0.082654,5:0.237933):0.0640455,(((14:0.384763,35:0.557110):0.125786,(((((((36:0.121473,38:0.129619):0.0344209,37:0.093076):0.219133,39:0.421646):0.265621,40:0.510373):0.0798731,((41:0.615786,42:0.265271):0.179084,43:0.305564):0.0468494):0.161402,(((44:0.401729,(45:0.988658,46:0.535249):0.179089):0.10608,48:0.707050):0.120774,47:0.407165):0.278555):0.0426285,(((49:0.051489,50:0.108222):0.228,51:0.090390):0.180416,52:0.747193):0.13328):0.553468):0.142087,(((((16:0.098755,18:0.085973):0.0711412,17:0.067745):0.0144973,19:0.093881):0.0826868,(((((24:0.044748,25:0.023508):0.0389769,(26:0.125517,27:0.062769):0.0808014):0.0391577,(28:0.320192,29:0.162094):0.111944):0.0908773,32:0.153877):0.0774712,(((30:0.103548,34:0.118053):0.0302279,33:0.074534):0.0231493,31:0.084648):0.00973529):0.120047):0.107811,(20:0.105446,(21:0.138329,(22:0.552540,23:0.222654):0.0549519):0.204339):0.119884):0.172009):0.0336157):0.000959733,15:0.246111):0.0502841,((((8:0.110858,9:0.029304):0.139727,10:0.078027):0.149423,(12:0.058384,13:0.033359):0.117213):0.0754437,11:0.365057):0.078299):0.0273455,7:0.099723):0.0831743):0.0638918,3:0.240194):0.0714047,6:0.182094);
 992: 1 -8251.359363 -8162.38515 (0:0.127414,((1:0.060991,2:0.029687):0.0500508,(3:0.145358,((4:0.082006,5:0.152558):0.139461,(7:0.130876,((((8:0.101383,10:0.184803):0.0568742,9:0.063751):0.160973,(14:0.312064,(35:0.797093,(((((((36:0.100550,(37:0.143465,38:0.057205):0.0394863):0.38279,39:0.478011):0.0885801,(41:0.525826,43:0.264941):0.116396):0.0261874,(40:0.533487,(44:0.591973,((45:0.512475,46:0.433750):0.164943,(47:0.330567,48:0.580716):0.161982):0.105809):0.144271):0.132345):0.10556,42:0.274853):0.313286,((49:0.037192,50:0.058226):0.117828,51:0.125941):0.396638):0.167331,52:0.828594):0.213915):0.177596):0.286089):0.13599,(((11:0.307681,15:0.167625):0.0359255,(12:0.070802,13:0.027038):0.119946):0.0255956,(((16:0.064879,(17:0.111784,18:0.062831):0.0633187):0.0386361,19:0.199201):0.0312795,((20:0.269779,((21:0.139495,22:0.335524):0.0977519,23:0.315052):0.191488):0.111566,(((((24:0.028052,25:0.044348):0.0212627,(26:0.033188,27:0.089946):0.0697095):0.0596179,(28:0.486120,29:0.275356):0.0689222):0.135727,32:0.142679):0.112735,(((30:0.162204,34:0.134760):0.0468297,33:0.120382):0.022338,31:0.134009):2.14688e-06):0.0600858):0.098774):0.185765):0.057825):0.0320555):0.0319985):0.0586273):0.0178924):0.0869192,6:0.196288);
 993: 2 -8214.781308 -8156.210372 (0:0.126481,(((1:0.079381,2:0.031675):0.0561898,((((4:0.075831,5:0.171693):0.0972603,(11:0.418373,15:0.158536):0.0524745):0.0223843,(((14:0.315679,((((((36:0.100129,38:0.092245):0.0212419,37:0.034081):0.385116,39:0.525399):0.15384,(40:0.685365,((41:0.550980,43:0.222083):0.0802082,42:0.298872):0.16931):0.0476162):0.265401,(44:0.337203,((45:0.574353,46:0.600150):0.232395,(47:0.542791,48:0.612856):0.156836):0.102443):0.422821):0.0382183,(((49:0.029881,50:0.128723):0.149178,51:0.078056):0.279004,52:0.688073):0.0895657):0.336698):0.13344,35:0.853759):0.232114,(((((16:0.146645,18:0.104641):0.0950647,17:0.079394):0.0192721,(19:0.117136,(((((((24:0.022111,25:0.037899):0.0489043,26:0.090770):0.0182443,27:0.074886):0.0247306,(28:0.460409,29:0.138528):0.107919):0.149387,31:0.046502):0.0127537,(32:0.164968,33:0.034553):0.0985587):0.0126465,(30:0.082776,34:0.170276):0.0391656):0.145371):0.0261578):0.106748,((21:0.171595,22:0.410440):0.0147655,23:0.261162):0.169362):0.0737295,20:0.176337):0.153947):0.0463265):0.0276668,(7:0.099091,(((8:0.180797,9:0.072662):0.0919076,10:0.147407):0.23292,(12:0.000002,13:0.099191):0.121004):0.0653956):0.0555127):0.00814785):0.0548111,3:0.142504):0.0881291,6:0.189030);
 994: 1 -8242.506579 -8158.757144 (0:0.162096,((1:0.086023,2:0.035920):0.0506766,((((4:0.072504,5:0.225495):0.0762303,(((12:0.059052,13:0.073192):0.182047,(15:0.007508,(35:0.850334,((((((36:0.065966,(37:0.085027,38:0.117440):0.0589054):0.202691,39:0.583167):0.161009,((40:0.838992,(41:0.508839,43:0.203281):0.037527):0.0937605,42:0.499603):0.123182):0.205049,52:0.575835):0.0210795,((49:0.030085,50:0.041524):0.0933543,51:0.140824):0.461013):0.131085,((44:0.441456,48:0.707794):0.0183132,((45:0.594670,46:0.428244):0.231534,47:0.426023):0.0691206):0.177431):0.467933):0.462363):0.118022):0.0617329,((((((14:0.971016,((21:0.190877,23:0.379577):0.135282,22:0.309576):0.101506):0.15025,34:0.152451):2.78339e-06,((((((24:0.029990,25:0.043955):0.035428,(26:0.049250,27:0.093044):0.0497369):0.0999964,(28:0.571633,29:0.122580):0.137141):0.0464461,32:0.087038):0.0956835,33:0.046767):0.0251547,31:0.089060):0.0315057):0.0558962,30:0.176067):0.148011,(((16:0.132035,18:0.038549):0.0843848,17:0.076267):0.0792445,19:0.112906):2.4212e-06):0.0999151,20:0.353534):0.2368):0.0263647):0.0383386,(((8:0.069957,10:0.189731):0.0631436,9:0.032506):0.149475,11:0.292499):0.104246):0.0151468,7:0.051617):0.0592171):0.0714941,(3:0.101128,6:0.167586):0.0755698);
 995: 1 -7913.192747 -8165.765767 (0:0.203174,(((1:0.110116,2:0.014582):0.0758817,((((4:0.091533,5:0.197974):0.0951849,(15:0.169586,(35:0.793172,((((((36:0.144226,(38:0.044675,39:0.996075):0.10372):0.0592295,37:0.062049):0.496251,((41:0.330582,42:0.406844):0.178443,43:0.399647):0.154803):0.0531858,40:0.615395):0.0738248,((44:0.480893,((45:0.585731,46:0.681634):0.24818,48:0.546974):0.165033):0.114861,47:0.412813):0.238904):0.0571815,(((49:0.082488,50:0.056890):0.125132,51:0.104086):0.408805,52:0.472771):0.166322):0.263226):0.149201):0.138309):0.0347323,(((14:0.582178,((21:0.190690,22:0.383239):0.0408409,23:0.363171):0.155746):0.165349,(((16:0.078877,18:0.044479):0.08478,(17:0.034521,(((((((24:0.053677,25:0.010725):0.0148637,(28:0.319776,29:0.267450):0.236888):0.0853546,26:0.090141):0.0304784,27:0.060174):0.0830604,(32:0.144629,33:0.002040):0.0364355):0.0254741,(30:0.058455,34:0.128725):0.0655251):0.00582291,31:0.037110):0.157258):0.0198078):2.17988e-06,19:0.116736):0.125726):2.73133e-06,20:0.156830):0.276029):0.0458896,(7:0.061326,((((8:0.117663,10:0.121423):0.134133,9:0.000003):0.143035,11:0.339270):0.130767,(12:0.055434,13:0.092192):0.211857):0.0740661):0.0450398):2.50627e-06):0.0785002,3:0.210785):0.0634934,6:0.091285);
 996: 1 -7445.180039 -8155.526111 (0:0.097277,((1:0.050651,(((4:0.078209,5:0.172073):0.129875,((7:0.082026,(((8:0.044659,10:0.154159):0.0608344,9:0.000213):0.130754,11:0.217865):0.139777):0.0347652,((12:0.074959,13:0.014643):0.239413,(15:0.105400,(35:0.735542,((((((((36:0.085378,38:0.148591):0.0408963,37:0.091050):0.197272,39:0.443702):0.39397,43:0.133138):0.0702268,(41:0.432583,42:0.240957):0.141905):0.0913868,(((49:0.078388,50:0.061725):0.169305,51:0.114078):0.154793,52:0.644201):0.178023):0.135541,40:0.560829):0.0853949,(((44:0.409379,46:0.553894):0.136554,45:0.514486):0.318148,(47:0.185444,48:0.530969):0.125322):0.19497):0.412485):0.355059):0.0612571):0.0944618):0.0186622):0.0393652,(((((14:0.602530,21:0.024689):0.123421,22:0.710549):0.0749495,23:0.369261):0.218944,(((16:0.155459,17:0.043489):0.0848995,(18:0.097328,19:0.103094):2.68059e-06):0.103118,(((((((((24:0.027911,25:0.033390):0.0458094,26:0.137600):0.0294679,27:0.090938):0.0102967,(28:0.278697,29:0.170465):0.124135):0.136545,32:0.085866):0.105368,33:0.030450):0.0549349,30:0.121910):0.0182903,31:0.125302):0.0101894,34:0.053695):0.114751):0.0930166):0.0882275,20:0.158534):0.215269):0.00437514):0.0288676,2:0.009120):0.0487275,(3:0.082389,6:0.240433):0.032183);
 997: 1 -7018.705847 -8148.685803 (0:0.094805,((((((1:0.046945,2:0.024748):0.0124227,7:0.127702):0.018933,((((14:0.591472,(21:0.020461,22:0.740709):0.0937554):0.0227469,23:0.324463):0.176407,(((16:0.078012,18:0.070901):0.08673,(17:0.059400,((((((24:0.042434,25:0.019448):0.0166506,(26:0.112476,27:0.050494):0.0726365):0.0361937,(28:0.445750,29:0.131751):0.143036):0.179132,32:0.029922):0.1502,33:0.043016):0.0376798,((30:0.083531,34:0.082248):0.0467021,31:0.093347):2.47175e-06):0.0969345):0.0133779):2.93123e-06,19:0.185470):0.190108):0.078564,20:0.170433):0.178924):0.00759903,(((((8:0.168142,9:0.065254):0.17507,10:0.031694):0.154767,(12:0.052216,13:0.018169):0.0672549):0.121531,(11:0.465044,15:0.105861):0.0825009):0.0538224,(35:0.535400,(((((((36:0.116666,38:0.042738):0.0273294,37:0.097583):0.248656,39:0.389147):0.101993,((41:0.503437,42:0.256989):0.0234037,43:0.222964):0.194587):0.091608,(((49:0.000002,50:0.050036):0.180863,51:0.060248):0.217215,52:0.591461):0.273908):0.187943,40:0.452379):0.0458822,((44:0.402544,(45:0.581656,46:0.481930):0.221582):0.189424,(47:0.132731,48:0.692446):0.292724):0.108515):0.510304):0.730095):2.75848e-06):0.0592387,3:0.082442):0.0699874,(4:0.142863,5:0.116795):0.117897):0.0418786,6:0.073026);
 998: 1 -8580.210704 -8161.830263 (0:0.132063,(((1:0.074790,2:0.000002):0.0575523,((((4:0.090759,5:0.141485):0.109365,((((16:0.044534,18:0.091645):0.0638124,19:0.172382):0.034494,17:0.076943):0.0439916,((20:0.204955,((21:0.229714,23:0.648969):0.00133706,22:0.432299):0.185407):0.11161,(((((24:0.054109,(25:0.019231,(28:0.429621,29:0.291976):0.120991):0.0190537):0.0743601,26:0.098913):0.0488333,27:0.029596):0.161167,32:0.116209):0.0396488,(((30:0.137442,34:0.106373):0.0627464,33:0.045440):0.0218077,31:0.145035):0.0551306):0.0484478):0.0260299):0.328434):0.0324997,(((8:0.103997,10:0.122377):0.0500574,9:0.061882):0.186813,(11:0.268983,(((12:0.053791,13:0.029515):0.121433,(14:0.752400,(35:0.730679,(((((((36:0.076941,38:0.123455):0.022548,37:0.053814):0.148533,39:0.466331):0.339963,((41:0.596163,43:0.236134):0.109242,42:0.287374):0.227461):2.00455e-06,40:0.626759):0.364214,((49:0.005401,(50:0.066462,51:0.280886):0.0244161):0.261016,52:0.450892):0.160258):0.0341138,((44:0.532100,((45:0.632347,46:0.512164):0.465375,48:0.331713):0.138221):0.0555263,47:0.419350):0.296226):0.474318):0.249243):0.117887):0.0445444,15:0.167246):0.0495776):0.0451335):0.00518118):0.00223094,7:0.109174):0.06206):0.0329269,3:0.143482):0.0916795,6:0.155099);
 999: 2 -8043.753139 -8163.358373 (0:0.139830,(((((((1:0.032939,2:0.032024):0.0633413,7:0.064167):0.0077062,(((8:0.107979,10:0.111780):0.0852386,9:0.017221):0.203697,(11:0.274210,((12:0.069684,13:0.000002):0.266872,15:0.141940):0.063464):0.131909):0.0144585):0.0110435,((((((16:0.051687,18:0.089717):0.078753,17:0.086359):0.0362713,19:0.153566):0.0570694,(((((24:0.016356,25:0.029796):0.0537562,(28:0.266159,29:0.169711):0.169384):0.0721435,(26:0.169442,27:0.056091):0.00446193):0.116339,32:0.156735):0.0267082,(((30:0.103356,34:0.116502):0.0421854,33:0.066862):0.0220179,31:0.117603):0.0649846):0.0632298):0.112819,20:0.127761):0.0618923,((21:0.177213,22:0.550939):0.0745225,23:0.404486):0.203469):0.193216):2.05354e-06,4:0.258303):0.0765218,(14:0.643185,(35:0.382996,(((((((36:0.105892,38:0.153377):0.0410607,37:0.145136):0.113754,39:0.677918):0.140349,(40:0.640226,((41:0.555826,42:0.068220):0.27592,43:0.362205):0.102199):0.0138008):0.246445,((44:0.338298,(45:0.857563,46:0.284204):0.327407):0.174567,(47:0.190508,48:0.493963):0.512667):0.123031):0.0196923,((49:0.049729,50:0.061653):0.104566,51:0.298986):0.198376):0.0581538,52:0.701839):0.204158):0.216073):0.168507):0.029867,(3:0.127304,5:0.182211):0.0415581):0.108281,6:0.081492);
 boot_splits_size: 1
 logl_cutoff: -8192.262446
 refined_samples: 999
UFBootSplit0:
 000: 1 0 3 5 6 14 35 36 37 38 39 40 41 42 43 44 45 46 47 48 49 50 51 52
 001: 1 12 13 14 15 35 36 37 38 39 40 41 42 43 44 45 46 47 48 49 50 51 52
 002: 678 1 2
 003: 1 14 21 22 23 24 25 26 27 28 29 31 32 33 34
 004: 1 14 16 18 20 21 22 23 24 25 26 27 28 29 30 31 32 33 34
 005: 1 1 6
 006: 357 21 22
 007: 1 0 1 2 4 5
 008: 687 21 22 23
 009: 631 14 21 22 23
 010: 1 41 49 50 51 52
 011: 1 12 13 16 17 18 19 20 21 22 23 24 25 26 27 28 29 30 31 32 33 34
 012: 789 16 18
 013: 1 8 9 10 14
 014: 1 0 1 2 4 5 6 7 35 36 37 38 39 40 41 42 43 44 45 46 47 48 49 50 51 52
 015: 1 14 21 22 23 31 33 34
 016: 838 24 25
 017: 1 14 21 22 23 31 34
 018: 1 4 5 35
 019: 953 28 29
 020: 409 24 25 28 29
 021: 1 3 7 8 9 10 11 12 13 15
 022: 33 24 25 28 29 32
 023: 1 36 37 38 39 40 41 42 52
 024: 1 0 1 2 7 8 9 10 11
 025: 688 26 27
 026: 838 24 25 26 27 28 29 32
 027: 1 4 5 6 14 16 17 18 19 20 21 22 23 24 25 26 27 28 29 30 31 32 33 34
 028: 1 5 6
 029: 745 30 34
 030: 1 16 17 18 19 24 25 26 27 28 29 32
 031: 155 30 31 34
 032: 1 0 3 4 5 6 12 13 16 17 18 19 20 21 22 23 24 25 26 27 28 29 30 31 32 33 34
 033: 689 30 31 33 34
 034: 959 24 25 26 27 28 29 30 31 32 33 34
 035: 383 17 24 25 26 27 28 29 30 31 32 33 34
 036: 284 16 17 18 24 25 26 27 28 29 30 31 32 33 34
 037: 1 1 2 7 8 9 10 14 35 36 37 38 39 40 41 42 43 44 45 46 47 48 49 50 51 52
 038: 699 16 17 18 19 24 25 26 27 28 29 30 31 32 33 34
 039: 1 1 2 8 9 10 14 35 36 37 38 39 40 41 42 43 44 45 46 47 48 49 50 51 52
 040: 133 16 17 18 19 20 24 25 26 27 28 29 30 31 32 33 34
 041: 671 14 16 17 18 19 20 21 22 23 24 25 26 27 28 29 30 31 32 33 34
 042: 7 1 2 14 16 17 18 19 20 21 22 23 24 25 26 27 28 29 30 31 32 33 34
 043: 1 0 1 2 8 9 10
 044: 1 16 17 18 19 24 25 26 27 28 29 30 31 34
 045: 1 16 17 18 19 24 25 26 27 28 29 30 31
 046: 844 8 9
 047: 2 16 17 18 19 24 25 26 27 28 29
 048: 975 8 9 10
 049: 1 3 6 7 11 12 13
 050: 51 8 9 10 12
 051: 1 0 1 2 4 5 6 11 15
 052: 693 8 9 10 12 13
 053: 1 3 14 35 36 37 38 39 40 41 42 43 44 45 46 47 48 49 50 51 52
 054: 1 5 15 36 37 38 39 40 41 42 43 44 45 46 47 48 49 50 51 52
 055: 266 11 15
 056: 95 8 9 10 11 12 13 15
 057: 1 13 14 16 17 18 19 20 21 22 23 24 25 26 27 28 29 30 31 32 33 34
 058: 1 3 4 5
 059: 1 18 19 20
 060: 1 0 4 5 14 16 17 18 19 20 21 22 23 24 25 26 27 28 29 30 31 32 33 34
 061: 150 37 38
 062: 978 36 37 38
 063: 1 1 2 3 6 7 8 9 10 11
 064: 968 36 37 38 39
 065: 1 1 2 6 7 8 9 10 11
 066: 1 6 8 9 10
 067: 1 0 1 2 3 6 7 11 35 36 37 38 39 40 41 42 43 44 45 46 47 48 49 50 51 52
 068: 2 16 17 18 19 24 25 26 27 28 29 30 31 33 34
 069: 99 42 43
 070: 723 41 42 43
 071: 236 40 41 42 43
 072: 817 36 37 38 39 40 41 42 43
 073: 1 16 17 18 19 22
 074: 1 8 9 10 12 13 15 35 36 37 38 39 40 41 42 43 44 45 46 47 48 49 50 51 52
 075: 965 49 50
 076: 1 0 1 2 3 4 5 6 7 11 14 15
 077: 998 49 50 51
 078: 2 40 49 50 51 52
 079: 634 49 50 51 52
 080: 587 36 37 38 39 40 41 42 43 49 50 51 52
 081: 1 7 8 9 10 12 13 14 16 17 18 19 20 21 22 23 24 25 26 27 28 29 30 31 32 33 34
 082: 2 14 16 18 19 20 21 22 23
 083: 1 35 44 45 46 47 48 49 50 51
 084: 962 45 46
 085: 1 14 20 21 22 23 24 25 26 27 28 29 32
 086: 73 45 46 48
 087: 254 44 45 46 48
 088: 1 0 2 3 5 6
 089: 988 44 45 46 47 48
 090: 991 36 37 38 39 40 41 42 43 44 45 46 47 48 49 50 51 52
 091: 938 35 36 37 38 39 40 41 42 43 44 45 46 47 48 49 50 51 52
 092: 41 8 9 10 11 12 13 15 35 36 37 38 39 40 41 42 43 44 45 46 47 48 49 50 51 52
 093: 14 7 8 9 10 11 12 13 15 35 36 37 38 39 40 41 42 43 44 45 46 47 48 49 50 51 52
 094: 58 0 3 4 5 6
 095: 1 0 2 3 5 6 7 8 9 10 11 12 13 15
 096: 65 0 4 5 6
 097: 1 14 20 21 22 23 30 31 33 34
 098: 1 14 20 21 22 23 30 33 34
 099: 955 4 5
 100: 708 0 6
 101: 1 14 20 21 22 23 34
 102: 1 40 41 42 43 44 45 46 47 48
 103: 116 1 2 7
 104: 153 14 21 22
 105: 155 16 18 19
 106: 491 16 17 18 19
 107: 950 24 25 26 27 28 29
 108: 477 30 33 34
 109: 250 14 16 17 18 19 21 22 23 24 25 26 27 28 29 30 31 32 33 34
 110: 212 4 5 14 16 17 18 19 20 21 22 23 24 25 26 27 28 29 30 31 32 33 34
 111: 940 12 13
 112: 182 36 37
 113: 364 36 37 38 39 40
 114: 50 44 48
 115: 508 15 35 36 37 38 39 40 41 42 43 44 45 46 47 48 49 50 51 52
 116: 33 11 15 35 36 37 38 39 40 41 42 43 44 45 46 47 48 49 50 51 52
 117: 408 0 1 2 3 6 7
 118: 576 0 3 6
 119: 60 4 5 15
 120: 574 8 9 10 11 12 13
 121: 1 4 5 8 9 10 11 12 13 15
 122: 409 16 17 18
 123: 657 36 38
 124: 721 41 42
 125: 312 36 37 38 39 41 42 43
 126: 701 47 48
 127: 17 44 47 48
 128: 201 0 1 2 3 4 5 6 7 8 9 10 11 12 13 15
 129: 620 0 1 2 3 6
 130: 173 3 6
 131: 120 24 25 26 28 29
 132: 199 36 37 38 39 40 41 42 43 52
 133: 590 44 45 46
 134: 520 0 1 2 3 6 7 8 9 10 11 12 13
 135: 91 11 12 13
 136: 10 0 1 2 3 6 7 8 9 10
 137: 122 8 10
 138: 5 7 8 9 10
 139: 399 22 23
 140: 105 30 31
 141: 129 14 21 22 23 24 25 26 27 28 29 30 31 32 33 34
 142: 108 14 20 21 22 23 24 25 26 27 28 29 30 31 32 33 34
 143: 143 36 37 38 39 43
 144: 73 36 37 38 39 40 43
 145: 20 36 37 38 39 40 42 43
 146: 266 45 46 47 48
 147: 74 0 2 3 6
 148: 110 41 43
 149: 274 14 35 36 37 38 39 40 41 42 43 44 45 46 47 48 49 50 51 52
 150: 200 24 25 26
 151: 440 24 25 26 27
 152: 101 30 31 32 33 34
 153: 196 20 21 22 23
 154: 343 16 17 18 19 20 21 22 23 24 25 26 27 28 29 30 31 32 33 34
 155: 93 0 1 2 3 6 7 8 9 10 11 12 13 15
 156: 69 0 1 2 3 6 7 8 9 10 12 13
 157: 84 7 8 9 10 12 13
 158: 36 33 34
 159: 5 40 41
 160: 15 40 41 42
 161: 34 50 51
 162: 29 44 45 46 47 48 49 50 51 52
 163: 108 0 1 3 6
 164: 233 14 20 21 22 23
 165: 188 24 25 26 27 28 29 32 33
 166: 91 24 25 26 27 28 29 30 32 33 34
 167: 39 4 5 14 15 16 17 18 19 20 21 22 23 24 25 26 27 28 29 30 31 32 33 34
 168: 227 36 37 38 39 40 41 42 43 44 45 46 47 48
 169: 217 7 8 9 10 11 12 13
 170: 179 0 1 2 6
 171: 90 16 17 18 19 21 22 23 24 25 26 27 28 29 30 31 32 33 34
 172: 44 8 9 10 12 13 35 36 37 38 39 40 41 42 43 44 45 46 47 48 49 50 51 52
 173: 12 8 9 10 11 12 13 35 36 37 38 39 40 41 42 43 44 45 46 47 48 49 50 51 52
 174: 1 3 8 9 10 11 12 13 35 36 37 38 39 40 41 42 43 44 45 46 47 48 49 50 51 52
 175: 1 4 5 7 15
 176: 3 0 1 2 6 14 16 17 18 19 20 21 22 23 24 25 26 27 28 29 30 31 32 33 34
 177: 151 21 23
 178: 115 24 26 27
 179: 61 31 33
 180: 16 0 1 6
 181: 160 16 17
 182: 16 36 38 39
 183: 9 0 1 2 3 6 8 9 10 11 12 13
 184: 9 0 1 2 3 4 5 6 7 8 9 10 12 13
 185: 34 44 45 46 47 48 49 50 51
 186: 113 36 37 38 39 40 41 42 43 44 45 46 47 48 49 50 51
 187: 5 1 2 35 36 37 38 39 40 41 42 43 44 45 46 47 48 49 50 51 52
 188: 8 1 2 7 35 36 37 38 39 40 41 42 43 44 45 46 47 48 49 50 51 52
 189: 6 3 11 15
 190: 4 3 8 9 10 11 12 13 15
 191: 2 0 4 5 6 14 16 17 18 19 20 21 22 23 24 25 26 27 28 29 30 31 32 33 34
 192: 9 1 2 7 14 16 17 18 19 20 21 22 23 24 25 26 27 28 29 30 31 32 33 34
 193: 7 0 3 4 5 6 35 36 37 38 39 40 41 42 43 44 45 46 47 48 49 50 51 52
 194: 141 4 5 15 35 36 37 38 39 40 41 42 43 44 45 46 47 48 49 50 51 52
 195: 18 14 19 20 21 22 23 24 25 26 27 28 29 30 31 32 33 34
 196: 9 36 37 38 39 52
 197: 28 14 21 23
 198: 5 14 20 21 23
 199: 24 11 14 15
 200: 24 4 5 11 14 15
 201: 7 17 19 24 25 26 27 28 29 30 31 32 33 34
 202: 28 4 5 11 14 15 16 17 18 19 20 21 22 23 24 25 26 27 28 29 30 31 32 33 34
 203: 1 1 4 5 11 14 15 16 17 18 19 20 21 22 23 24 25 26 27 28 29 30 31 32 33 34
 204: 12 40 52
 205: 23 7 8 9 10 12 13 35 36 37 38 39 40 41 42 43 44 45 46 47 48 49 50 51 52
 206: 46 36 37 38 39 40 41 42 43 44 45 46 47 48 52
 207: 1 25 32
 208: 20 24 25 32
 209: 7 24 25 26 27 28 29 31 32
 210: 22 20 21 22 23 24 25 26 27 28 29 30 31 32 33 34
 211: 7 15 16 17 18 19 20 21 22 23 24 25 26 27 28 29 30 31 32 33 34
 212: 9 4 5 15 16 17 18 19 20 21 22 23 24 25 26 27 28 29 30 31 32 33 34
 213: 166 8 9 10 11
 214: 14 12 13 35 36 37 38 39 40 41 42 43 44 45 46 47 48 49 50 51 52
 215: 11 0 1 2 3 6 7 14
 216: 18 0 1 2 3 6 14
 217: 18 0 3 6 14
 218: 2 3 14
 219: 23 45 46 47
 220: 17 17 18
 221: 1 0 1 2 3 4 5 6 7 8 9 10 11 14 15
 222: 1 0 1 2 3 4 5 6 7 8 9 10 11 14
 223: 1 0 1 2 3 6 7 8 9 10 11 14
 224: 1 0 3 6 8 9 10 11 14
 225: 8 14 20
 226: 36 24 25 26 27 28 29 30 32
 227: 29 24 25 26 27 28 29 30 32 33
 228: 120 36 37 38 39 41 42 43 49 50 51 52
 229: 146 14 21
 230: 31 31 34
 231: 52 31 33 34
 232: 32 20 24 25 26 27 28 29 30 31 32 33 34
 233: 8 0 1 2 3 6 15 35 36 37 38 39 40 41 42 43 44 45 46 47 48 49 50 51 52
 234: 74 36 37 38 39 41 42 43 44 45 46 47 48 49 50 51 52
 235: 20 4 5 14 35 36 37 38 39 40 41 42 43 44 45 46 47 48 49 50 51 52
 236: 15 16 17 24 25 26 27 28 29 30 31 32 33 34
 237: 92 18 19
 238: 2 36 37 38 39 43 44 45 46 47 48
 239: 4 36 37 38 39 41 42 43 44 45 46 47 48
 240: 10 17 18 19 24 25 26 27 28 29 30 31 32 33 34
 241: 16 0 1 2 3 4 5 6
 242: 6 0 1 2 4 5 6
 243: 30 12 13 15 35 36 37 38 39 40 41 42 43 44 45 46 47 48 49 50 51 52
 244: 2 3 12 13 15 35 36 37 38 39 40 41 42 43 44 45 46 47 48 49 50 51 52
 245: 67 24 25 26 27 28 29 31 32 33
 246: 6 0 1 2 6 7 8 9 10 11
 247: 28 7 8 9 10 11
 248: 32 0 2 6
 249: 24 4 5 16 17 18 19 20 21 22 23 24 25 26 27 28 29 30 31 32 33 34
 250: 26 11 12 13 15
 251: 8 4 5 11 12 13 15 16 17 18 19 20 21 22 23 24 25 26 27 28 29 30 31 32 33 34
 252: 13 36 37 38 39 41
 253: 4 40 42
 254: 17 40 42 43
 255: 24 8 9 10 14 35 36 37 38 39 40 41 42 43 44 45 46 47 48 49 50 51 52
 256: 17 24 25 26 27 28 29 31
 257: 59 32 33
 258: 49 3 6 7 8 9 10 11 12 13
 259: 131 0 1 2
 260: 24 39 40
 261: 165 0 1 2 3 4 5 6 7 8 9 10 11 12 13
 262: 51 0 1
 263: 5 7 14 16 17 18 19 20 21 22 23 24 25 26 27 28 29 30 31 32 33 34
 264: 2 0 3 4 5 6 8 9 10 11 12 13 15
 265: 24 24 25 26 27 28 29 31 32 33 34
 266: 1 14 24 25 26 27 28 29 30 31 32 33 34
 267: 9 0 1 2 6 7 8 9 10 11 12 13
 268: 1 14 21 22 23 30
 269: 8 14 21 22 23 30 34
 270: 7 14 21 22 23 30 33 34
 271: 16 14 21 22 23 30 31 33 34
 272: 3 14 21 22 23 30 31 32 33 34
 273: 7 17 20
 274: 5 16 17 18 20
 275: 21 16 17 18 19 20
 276: 57 14 22
 277: 24 19 20
 278: 30 14 15 16 17 18 19 20 21 22 23 24 25 26 27 28 29 30 31 32 33 34
 279: 14 7 11
 280: 7 4 5 7 11 14 15 16 17 18 19 20 21 22 23 24 25 26 27 28 29 30 31 32 33 34
 281: 1 1 2 4 5 11 14 15 16 17 18 19 20 21 22 23 24 25 26 27 28 29 30 31 32 33 34
 282: 3 0 1 2 3 6 7 11 12 13 15
 283: 3 4 15 35 36 37 38 39 40 41 42 43 44 45 46 47 48 49 50 51 52
 284: 4 36 37 38 41 42 43
 285: 11 4 5 14 15 35 36 37 38 39 40 41 42 43 44 45 46 47 48 49 50 51 52
 286: 23 24 25 26 27 28 29 30 31 33 34
 287: 10 36 37 38 39 40 49 50 51 52
 288: 6 14 17 21 22 23 24 25 26 27 28 29 30 31 32 33 34
 289: 12 14 16 17 18 21 22 23 24 25 26 27 28 29 30 31 32 33 34
 290: 41 0 1 2 3 4 5 6 7
 291: 3 14 15
 292: 2 30 32
 293: 20 30 32 33 34
 294: 15 1 2 3 7
 295: 8 4 5 35 36 37 38 39 40 41 42 43 44 45 46 47 48 49 50 51 52
 296: 2 26 27 29
 297: 2 25 26 27 29
 298: 8 24 25 26 27 29
 299: 2 20 24 25 26 27 28 29 32
 300: 37 3 7
 301: 1 1 3 7
 302: 5 11 12 13 15 35 36 37 38 39 40 41 42 43 44 45 46 47 48 49 50 51 52
 303: 1 14 20 21 23 24 25 26 27 28 29 30 31 32 33 34
 304: 2 0 1 2 3 4 5 6 7 8 9 10
 305: 21 16 18 24 25 26 27 28 29 30 31 32 33 34
 306: 10 16 18 19 24 25 26 27 28 29 30 31 32 33 34
 307: 7 0 4 5
 308: 23 18 24 25 26 27 28 29 30 31 32 33 34
 309: 19 18 19 24 25 26 27 28 29 30 31 32 33 34
 310: 1 2 3 6
 311: 25 36 37 38 39 40 42
 312: 18 36 37 38 39 40 41 42
 313: 5 0 1 2 6 7
 314: 4 24 25 26 27 28 29 32 33 34
 315: 13 14 22 23
 316: 25 26 27 28 29
 317: 37 24 26 27 28 29
 318: 8 14 21 22 23 31
 319: 31 14 35
 320: 12 25 28 29
 321: 4 24 25 27 28 29
 322: 8 11 12 13 15 16 17 18 19 20 21 22 23 24 25 26 27 28 29 30 31 32 33 34
 323: 1 0 3 6 7 8 9 10 14 35 36 37 38 39 40 41 42 43 44 45 46 47 48 49 50 51 52
 324: 2 0 3 6 8 9 10 14 35 36 37 38 39 40 41 42 43 44 45 46 47 48 49 50 51 52
 325: 1 0 6 8 9 10 14 35 36 37 38 39 40 41 42 43 44 45 46 47 48 49 50 51 52
 326: 23 9 10
 327: 2 0 1 2 3 6 11 15
 328: 1 4 5 7 8 9 10 11
 329: 2 0 1 2 3 6 12 13 15 35 36 37 38 39 40 41 42 43 44 45 46 47 48 49 50 51 52
 330: 1 0 1 2 12 13 15 35 36 37 38 39 40 41 42 43 44 45 46 47 48 49 50 51 52
 331: 20 0 1 2 3 4 5 6 7 35 36 37 38 39 40 41 42 43 44 45 46 47 48 49 50 51 52
 332: 24 19 20 21 22 23
 333: 2 14 16 17 21 22 23 24 25 26 27 28 29 30 31 32 33 34
 334: 24 15 36 37 38 39 40 41 42 43 44 45 46 47 48 49 50 51 52
 335: 4 14 17 20 21 22 23
 336: 1 14 16 17 18 20 21 22 23 24 25 26 27 28 29 30 31 32 33 34
 337: 16 8 9 10 11 12 13 14 16 17 18 19 20 21 22 23 24 25 26 27 28 29 30 31 32 33 34
 338: 36 36 37 38 39 42 43
 339: 1 0 1 3 4 5 6
 340: 2 31 32
 341: 10 38 39
 342: 7 14 23
 343: 13 0 3
 344: 17 27 28 29
 345: 1 44 45 46 48 49 50 51 52
 346: 1 41 43 44 45 46 47 48 49 50 51 52
 347: 1 40 41 43 44 45 46 47 48 49 50 51 52
 348: 1 36 37 38 39 40 41 43 44 45 46 47 48 49 50 51 52
 349: 5 16 17 18 19 20 21 22 23
 350: 1 12 13 35
 351: 19 0 1 2 3 4 5 6 7 8 9 10 11
 352: 30 0 1 2 3 6 7 8 9 10 11
 353: 3 10 11
 354: 3 3 7 8 9 10 11 12 13
 355: 14 30 33
 356: 31 0 2
 357: 30 14 15 35 36 37 38 39 40 41 42 43 44 45 46 47 48 49 50 51 52
 358: 4 14 36 37 38 39 40 41 42 43 44 45 46 47 48 49 50 51 52
 359: 2 28 32
 360: 1 24 25 28 32
 361: 3 20 30 31 33 34
 362: 12 0 2 3 6 7 8 9 10 11 12 13
 363: 45 24 25 26 27 28 29 30 31 32 33
 364: 40 3 6 7
 365: 5 1 2 7 8 9 10 11
 366: 1 0 3 4 5 6 14 16 17 18 19 20 21 22 23 24 25 26 27 28 29 30 31 32 33 34
 367: 19 36 37 38 39 40 52
 368: 24 3 35 36 37 38 39 40 41 42 43 44 45 46 47 48 49 50 51 52
 369: 22 3 7 35 36 37 38 39 40 41 42 43 44 45 46 47 48 49 50 51 52
 370: 16 10 12 13
 371: 7 8 10 12 13
 372: 20 0 1 2 3 6 7 35 36 37 38 39 40 41 42 43 44 45 46 47 48 49 50 51 52
 373: 2 36 37 38 39 49 50 51 52
 374: 5 40 41 43
 375: 1 41 42 52
 376: 2 36 37 38 39 41 42 43 44 45 46 47 48 52
 377: 3 16 18 19 20
 378: 15 40 44 45 46 47 48
 379: 18 0 1 2 3
 380: 7 21 22 23 24 25 26 27 28 29 30 31 32 33 34
 381: 2 17 19 20 21 22 23 24 25 26 27 28 29 30 31 32 33 34
 382: 5 41 42 49 50 51 52
 383: 10 0 1 2 3 6 8 9 10 12 13
 384: 7 1 7
 385: 1 49 52
 386: 18 14 19 20 21 22 23
 387: 10 36 37 38 39 41 43
 388: 2 14 21 22 23 31 33
 389: 11 36 37 38 39 40 41 42 43 49 50 51
 390: 20 44 45 46 47 48 52
 391: 12 26 27 28
 392: 5 24 26 27 28
 393: 30 24 25 26 27 28
 394: 1 3 4 5 15 35 36 37 38 39 40 41 42 43 44 45 46 47 48 49 50 51 52
 395: 1 1 2 3 4 5 15 35 36 37 38 39 40 41 42 43 44 45 46 47 48 49 50 51 52
 396: 1 0 6 7 8 9 10 11 12 13
 397: 13 36 37 38 39 41 42 43 52
 398: 1 18 20 24 25 26 27 28 29 30 31 32 33 34
 399: 2 18 19 20 24 25 26 27 28 29 30 31 32 33 34
 400: 15 45 48
 401: 15 44 45 48
 402: 2 7 14 35 36 37 38 39 40 41 42 43 44 45 46 47 48 49 50 51 52
 403: 1 3 7 11 14 15 35 36 37 38 39 40 41 42 43 44 45 46 47 48 49 50 51 52
 404: 1 17 18 24 25 26 27 28 29 30 31 32 33 34
 405: 2 8 9 10 12 13 16 17 18 19 20 21 22 23 24 25 26 27 28 29 30 31 32 33 34
 406: 1 18 20
 407: 10 44 45
 408: 11 0 2 3 6 7
 409: 2 0 1 2 3 6 35 36 37 38 39 40 41 42 43 44 45 46 47 48 49 50 51 52
 410: 8 0 1 2 3 6 7 11
 411: 28 4 5 11 15
 412: 4 4 5 7 8 9 10 11 12 13 15
 413: 3 30 32 33
 414: 5 30 31 32 33
 415: 6 0 1 2 3 6 8 9 10
 416: 3 1 15 35 36 37 38 39 40 41 42 43 44 45 46 47 48 49 50 51 52
 417: 3 2 3
 418: 5 24 25 26 27 28 29 30 31 32
 419: 1 0 1 6 7 8 9 10 11 12 13
 420: 4 11 14 15 35 36 37 38 39 40 41 42 43 44 45 46 47 48 49 50 51 52
 421: 10 4 5 11 14 15 35 36 37 38 39 40 41 42 43 44 45 46 47 48 49 50 51 52
 422: 4 16 18 19 20 21 22 23
 423: 6 7 8 9 10 12 13 16 17 18 19 20 21 22 23 24 25 26 27 28 29 30 31 32 33 34
 424: 7 14 16 17 18 19 20 21 22 23 24 25 26 27 28 29 30 31 32 33 34 35
 425: 4 4 5 14 16 17 18 19 20 21 22 23 24 25 26 27 28 29 30 31 32 33 34 35
 426: 3 3 15 35 36 37 38 39 40 41 42 43 44 45 46 47 48 49 50 51 52
 427: 2 0 1 2 4 5 15 35 36 37 38 39 40 41 42 43 44 45 46 47 48 49 50 51 52
 428: 7 0 1 2 15 35 36 37 38 39 40 41 42 43 44 45 46 47 48 49 50 51 52
 429: 7 14 16 17 18 19 20 21 22 23
 430: 9 24 25 26 27 32
 431: 1 0 2 3 6 7 35 36 37 38 39 40 41 42 43 44 45 46 47 48 49 50 51 52
 432: 1 3 6 7 35 36 37 38 39 40 41 42 43 44 45 46 47 48 49 50 51 52
 433: 1 2 3 6 7 35 36 37 38 39 40 41 42 43 44 45 46 47 48 49 50 51 52
 434: 4 25 26 27 28 29
 435: 2 4 5 14
 436: 4 0 1 2 3 4 5 6 11 14 15
 437: 3 11 14
 438: 5 24 25 26 27 28 29 30 32 34
 439: 1 4 5 11 14 15 16 17 18 19 24 25 26 27 28 29 30 31 32 33 34
 440: 2 3 7 8 9 10 11 12 13 35 36 37 38 39 40 41 42 43 44 45 46 47 48 49 50 51 52
 441: 5 1 2 3
 442: 1 45 46 48 49 50 51
 443: 2 44 45 46 48 49 50 51
 444: 1 40 44 45 46 47 48 49 50 51
 445: 1 36 37 38 39 40 42 43 44 45 46 47 48 49 50 51
 446: 2 0 6 8 9 10 11
 447: 9 7 8 9 10 11 12 13 15
 448: 9 1 2 7 8 9 10 11 12 13 15
 449: 11 4 14 35 36 37 38 39 40 41 42 43 44 45 46 47 48 49 50 51 52
 450: 22 0 1 2 3 5 6 7 8 9 10 11 12 13 15
 451: 28 0 3 5 6
 452: 22 3 5
 453: 1 3 4 5 7 8 9 10 11 12 13
 454: 3 0 1 2 3 6 16 17 18 19 20 21 22 23 24 25 26 27 28 29 30 31 32 33 34
 455: 12 3 4 5 6 7 8 9 10 11 12 13
 456: 1 4 5 8 9 10
 457: 4 11 12 13 14 15 35 36 37 38 39 40 41 42 43 44 45 46 47 48 49 50 51 52
 458: 2 0 1 2 3 6 7 16 17 18 19 20 21 22 23 24 25 26 27 28 29 30 31 32 33 34
 459: 1 0 3 6 7 8 9 10 12 13
 460: 5 11 14 16 17 18 19 20 21 22 23 24 25 26 27 28 29 30 31 32 33 34
 461: 2 1 2 16 17 18 19 20 21 22 23 24 25 26 27 28 29 30 31 32 33 34
 462: 3 0 1 2 3 5 6 7 16 17 18 19 20 21 22 23 24 25 26 27 28 29 30 31 32 33 34
 463: 1 0 1 2 3 5 6 16 17 18 19 20 21 22 23 24 25 26 27 28 29 30 31 32 33 34
 464: 6 3 5 6
 465: 1 0 1 2 3 4 5 6 8 9 10 11
 466: 2 2 3 7
 467: 5 1 2 3 7 35 36 37 38 39 40 41 42 43 44 45 46 47 48 49 50 51 52
 468: 7 24 25 26 27 28 32
 469: 9 0 1 2 3 6 7 15 35 36 37 38 39 40 41 42 43 44 45 46 47 48 49 50 51 52
 470: 8 0 1 2 3 5 6 7
 471: 1 1 2 11 15
 472: 5 36 37 38 40
 473: 1 36 37 38 40 41 42 43
 474: 2 28 29 32
 475: 1 25 28 29 32
 476: 1 24 25 26 28 29 32
 477: 9 6 7 8 9 10 11 12 13
 478: 2 16 17 18 21 22 23 24 25 26 27 28 29 30 31 32 33 34
 479: 2 4 11 15
 480: 1 4 11 14 15 16 17 18 19 20 21 22 23 24 25 26 27 28 29 30 31 32 33 34
 481: 3 0 1 2 3 5 6 7 8 9 10 12 13
 482: 4 0 1 2 3 5 6
 483: 1 0 1 3 5 6
 484: 24 0 1 2 3 6 14 16 17 18 19 20 21 22 23 24 25 26 27 28 29 30 31 32 33 34
 485: 3 35 52
 486: 6 46 47
 487: 6 41 42 43 49 50 51 52
 488: 2 24 26
 489: 4 0 3 5 6 8 9 10 11 12 13 15
 490: 4 0 3 5 6 8 9 10 12 13
 491: 6 9 11
 492: 3 8 9 11
 493: 1 3 6 7 11
 494: 5 0 1 2 3 6 7 14 16 17 18 19 20 21 22 23 24 25 26 27 28 29 30 31 32 33 34
 495: 12 0 14
 496: 6 4 5 6
 497: 3 3 4 5 6
 498: 1 14 20 22
 499: 2 14 16 18 21 22 23 24 25 26 27 28 29 30 31 32 33 34
 500: 2 0 3 4 5 6 8 9 10 12 13
 501: 2 0 1 2 3 5 6 7 8 9 10 11 12 13
 502: 4 1 2 7 11 15
 503: 3 24 25 29
 504: 1 36 37 38 39 44 45 46 47 48
 505: 5 16 17 18 19 22 24 25 26 27 28 29 30 31 32 33 34
 506: 6 7 35 36 37 38 39 40 41 42 43 44 45 46 47 48 49 50 51 52
 507: 1 0 1 2 3 4 5 6 14
 508: 3 0 2 3 6 14
 509: 12 0 6 14
 510: 1 14 21 22 23 30 31 34
 511: 3 0 3 6 8 9 10 11 12 13
 512: 1 1 2 11 14 15 16 17 18 19 20 21 22 23 24 25 26 27 28 29 30 31 32 33 34
 513: 1 0 3 4 5 6 12 13 15 35 36 37 38 39 40 41 42 43 44 45 46 47 48 49 50 51 52
 514: 1 36 37 38 39 40 41 42 43 45 46 47 48
 515: 2 0 3 4 5 6 12 13
 516: 1 8 9 10 12 13 14
 517: 4 8 9 10 12 13 14 35 36 37 38 39 40 41 42 43 44 45 46 47 48 49 50 51 52
 518: 3 7 8 9 10 12 13 14 35 36 37 38 39 40 41 42 43 44 45 46 47 48 49 50 51 52
 519: 4 0 1 2 3 4 5 6 11 15
 520: 2 4 5 7 11 14 15
 521: 6 0 1 2 3 4 5 6 7 11 15
 522: 1 29 30 31 33 34
 523: 1 29 32
 524: 1 24 25 29 32
 525: 2 16 17 18 19 30 31 33 34
 526: 1 20 33
 527: 2 20 30 33 34
 528: 10 24 25 28
 529: 11 24 25 26 28
 530: 5 36 37 39
 531: 2 36 37 38 39 40 44 45 46 47 48
 532: 2 36 37 38 39 40 41 43 44 45 46 47 48
 533: 2 12 13 15
 534: 4 8 9 10 11 12 13 14 15 35 36 37 38 39 40 41 42 43 44 45 46 47 48 49 50 51 52
 535: 1 4 16 17 18 19 20 21 22 23 24 25 26 27 28 29 30 31 32 33 34
 536: 2 36 37 38 39 40 41 42 43 47 48
 537: 2 4 14 15 35 36 37 38 39 40 41 42 43 44 45 46 47 48 49 50 51 52
 538: 1 5 16 17 18 19 20 21 22 23 24 25 26 27 28 29 30 31 32 33 34
 539: 1 2 7
 540: 4 1 2 3 6 7
 541: 2 1 2 3 6 7 8 9 10 11 12 13
 542: 2 14 17 19 20 21 22 23
 543: 2 14 17 19 20 21 22 23 24 25 26 27 28 29 30 31 32 33 34
 544: 2 14 16 17 19 20 21 22 23 24 25 26 27 28 29 30 31 32 33 34
 545: 1 0 1 2 3 4 5 6 7 8 9 10 11 12 13 35
 546: 1 0 1 2 3 6 7 8 9 10 11 12 13 35
 547: 2 0 4 5 6 8 9 10 11 12 13 15
 548: 1 40 43
 549: 5 24 28
 550: 4 25 29
 551: 9 19 24 25 26 27 28 29 30 31 32 33 34
 552: 6 0 1 2 3 4 5 6 15 35 36 37 38 39 40 41 42 43 44 45 46 47 48 49 50 51 52
 553: 6 32 33 34
 554: 2 0 1 2 6 8 9 10 11 12 13 15
 555: 1 36 37 38 39 41 42 43 44 45 46 47 48 49 50 51
 556: 5 35 49 50 51
 557: 4 35 49 50 51 52
 558: 1 3 8 9 10 11 12 13 15 35 36 37 38 39 40 41 42 43 44 45 46 47 48 49 50 51 52
 559: 2 0 1 2 4 5 6 7
 560: 2 36 37 38 39 40 41 42 43 44 45 46 48 49 50 51 52
 561: 3 13 35 36 37 38 39 40 41 42 43 44 45 46 47 48 49 50 51 52
 562: 1 11 12 13 35 36 37 38 39 40 41 42 43 44 45 46 47 48 49 50 51 52
 563: 5 6 7
 564: 1 0 4 5 15 35 36 37 38 39 40 41 42 43 44 45 46 47 48 49 50 51 52
 565: 1 25 26
 566: 12 12 13 14 16 17 18 19 20 21 22 23 24 25 26 27 28 29 30 31 32 33 34
 567: 1 7 12 13 14 16 17 18 19 20 21 22 23 24 25 26 27 28 29 30 31 32 33 34
 568: 1 49 51
 569: 2 4 5 7 11 15
 570: 4 4 5 11 15 16 17 18 19 20 21 22 23 24 25 26 27 28 29 30 31 32 33 34
 571: 1 0 1 2 6 14
 572: 1 6 14
 573: 1 36 37 38 39 40 41 42 43 45 46 47 48 49 50 51 52
 574: 1 24 25 26 27 28 29 30 31 34
 575: 1 17 30 31 33 34
 576: 2 0 1 2 6 7 8 9 10
 577: 1 17 21 22 23
 578: 1 17 21 22 23 24 25 26 27 28 29 30 31 32 33 34
 579: 5 8 9 10 11 12
 580: 2 2 7 8 9 10 11 12 13
 581: 2 27 28
 582: 1 36 37 38 39 40 41 42 43 44 45 46 48
 583: 3 1 2 7 8 9 10 12 13
 584: 1 17 18 19
 585: 1 6 11
 586: 1 6 7 11
 587: 1 20 21 23
 588: 7 14 21 22 23 34
 589: 2 10 11 12 13
 590: 1 0 1 2 14
 591: 2 0 1 2 6 8 9 10 12 13
 592: 7 44 46
 593: 3 1 2 8 9 10 12 13
 594: 1 31 32 33 34
 595: 1 36 37 38 39 41 42
 596: 4 24 25 27
 597: 2 1 2 7 8 9 10 11 12 13
 598: 1 37 39
 599: 2 3 6 8 9 10 11 12 13
 600: 8 0 1 2 14 16 17 18 19 20 21 22 23 24 25 26 27 28 29 30 31 32 33 34
 601: 2 14 16 18 19 20 21 22 23 24 25 26 27 28 29 30 31 32 33 34
 602: 1 17 20 24 25 26 27 28 29 30 31 32 33 34
 603: 1 16 17 18 20 24 25 26 27 28 29 30 31 32 33 34
 604: 1 4 8 9 10 11 12 13 15
 605: 2 19 20 24 25 26 27 28 29 30 31 32 33 34
 606: 1 0 1 2 3 6 11 14 15
 607: 1 3 6 14
 608: 1 2 3 6 7 8 9 10 11 12 13
 609: 3 7 11 12 13
 610: 10 5 15 35 36 37 38 39 40 41 42 43 44 45 46 47 48 49 50 51 52
 611: 2 7 11 12 13 15
 612: 2 0 1 2 3 4 5 6 16 17 18 19 20 21 22 23 24 25 26 27 28 29 30 31 32 33 34
 613: 1 4 5 14 16 17 18 19 21 22 23 24 25 26 27 28 29 30 31 32 33 34
 614: 1 0 1 2 3 6 7 8 9 10 11 12 13 20
 615: 1 0 1 2 3 6 20
 616: 1 20 30
 617: 1 14 20 21 22 23 30
 618: 2 14 20 21 22 23 30 34
 619: 1 1 2 3 6 7 11 12 13 15
 620: 2 4 5 8 9 10 14 35 36 37 38 39 40 41 42 43 44 45 46 47 48 49 50 51 52
 621: 1 14 20 35 36 37 38 39 40 41 42 43 44 45 46 47 48 49 50 51 52
 622: 3 36 37 38 39 42
 623: 1 49 50 52
 624: 4 19 20 21 22 23 24 25 26 27 28 29 30 31 32 33 34
 625: 1 0 1 2 4 5 6 11 14 15
 626: 1 37 38 39
 627: 2 0 1 2 6 8 9 10 11 12 13
 628: 1 0 1 2 3 6 7 11 15 35 36 37 38 39 40 41 42 43 44 45 46 47 48 49 50 51 52
 629: 2 12 13 14 15 16 17 18 19 20 21 22 23 24 25 26 27 28 29 30 31 32 33 34
 630: 1 3 4 5 7 35 36 37 38 39 40 41 42 43 44 45 46 47 48 49 50 51 52
 631: 3 24 28 29
 632: 2 0 2 3 6 7 8 9 10 11
 633: 1 4 5 12 13 15 35 36 37 38 39 40 41 42 43 44 45 46 47 48 49 50 51 52
 634: 5 30 31 33
 635: 1 3 6 7 14 16 17 18 19 20 21 22 23 24 25 26 27 28 29 30 31 32 33 34
 636: 4 45 47 48
 637: 1 44 45 47 48
 638: 2 0 1 2 3 4 5 6 7 15
 639: 1 4 14 16 17 18 19 20 21 22 23 24 25 26 27 28 29 30 31 32 33 34
 640: 6 11 14 15 16 17 18 19 20 21 22 23 24 25 26 27 28 29 30 31 32 33 34
 641: 1 24 25 28 29 30 31 32 33 34
 642: 1 4 5 6 14 16 17 18 19 20 21 22 23 24 25 26 27 28 29 30 31 32 33 34 35
 643: 1 3 4 5 6 7 14 16 17 18 19 20 21 22 23 24 25 26 27 28 29 30 31 32 33 34 35
 644: 1 11 15 36 37 38 39 40 41 42 43 44 45 46 47 48 49 50 51 52
 645: 1 11 12 13 15 36 37 38 39 40 41 42 43 44 45 46 47 48 49 50 51 52
 646: 1 8 9 10 11 12 13 15 36 37 38 39 40 41 42 43 44 45 46 47 48 49 50 51 52
 647: 3 4 5 7 14 16 17 18 19 20 21 22 23 24 25 26 27 28 29 30 31 32 33 34
 648: 2 16 17 18 19 21 22 23
 649: 1 4 5 7 11 12 13 15 16 17 18 19 20 21 22 23 24 25 26 27 28 29 30 31 32 33 34
 650: 1 1 2 7 16 17 18 19 20 21 22 23 24 25 26 27 28 29 30 31 32 33 34
 651: 2 0 3 4 5 6 14 35 36 37 38 39 40 41 42 43 44 45 46 47 48 49 50 51 52
 652: 2 6 7 8 9 10 11
 653: 1 3 6 7 8 9 10 11
 654: 1 0 1 2 12 13
 655: 2 41 52
 656: 1 36 37 38 39 41 52
 657: 2 47 48 52
 658: 1 5 15
 659: 1 0 1 2 3 7 8 9 10 11 12 13
 660: 2 0 1 2 3 7
 661: 3 7 8 9 10 11 12 13 35 36 37 38 39 40 41 42 43 44 45 46 47 48 49 50 51 52
 662: 1 4 5 11 15 35 36 37 38 39 40 41 42 43 44 45 46 47 48 49 50 51 52
 663: 4 8 9 10 12 13 14 16 17 18 19 20 21 22 23 24 25 26 27 28 29 30 31 32 33 34
 664: 1 0 1 2 6 8 9 10
 665: 1 0 1 2 8 9 10 11 12 13
 666: 2 24 27 28 29
 667: 1 7 8 9 10 11 14 16 17 18 19 20 21 22 23 24 25 26 27 28 29 30 31 32 33 34
 668: 1 0 3 6 12 13 15 35 36 37 38 39 40 41 42 43 44 45 46 47 48 49 50 51 52
 669: 1 36 37 38 39 40 41 42 43 44 45 46 49 50 51 52
 670: 3 24 27
 671: 1 39 41 42 43
 672: 1 36 37 38 39 40 41 42 43 44 45 46 48 49 50 51
 673: 1 24 25 26 27 28 29 33
 674: 1 24 25 26 27 28 29 30 33 34
 675: 1 14 18 19 20 21 22 23 24 25 26 27 28 29 30 31 32 33 34
 676: 1 1 2 8 9 10
 677: 1 17 19 20
 678: 1 0 1 2 3 5 6 7 8 9 10
 679: 3 0 3 5 6 7
 680: 3 0 5 6
 681: 1 0 5
 682: 1 16 17 19
 683: 1 36 37 38 39 40 41 42 43 47 48 52
 684: 1 45 46 49 50 51
 685: 1 44 45 46 49 50 51
 686: 1 0 3 6 7
 687: 1 14 21 22 23 33
 688: 1 14 21 22 23 33 34
 689: 1 14 21 22 23 30 32 33 34
 690: 4 44 45 46 47
 691: 3 0 1 2 3 6 7 12 13
 692: 1 1 2 3 7 8 9 10 11 12 13
 693: 2 8 9 10 11 12 13 15 16 17 18 19 20 21 22 23 24 25 26 27 28 29 30 31 32 33 34
 694: 1 4 5 7 8 9 10 11 12 13
 695: 1 0 3 6 8 9 10
 696: 1 0 1 2 3 15 35 36 37 38 39 40 41 42 43 44 45 46 47 48 49 50 51 52
 697: 2 0 4 5 6 11 14 15 16 17 18 19 20 21 22 23 24 25 26 27 28 29 30 31 32 33 34
 698: 1 16 24 25 26 27 28 29 30 31 32 33 34
 699: 1 0 1 2 4 5 6 8 9 10 11 12 13 15
 700: 1 23 24 25 26 27 28 29 30 31 32 33 34
 701: 1 0 1 4 5 6
 702: 1 4 5 36 37 38 39 40 41 42 43 44 45 46 47 48 49 50 51 52
 703: 1 4 5 15 36 37 38 39 40 41 42 43 44 45 46 47 48 49 50 51 52
 704: 1 4 5 7 8 9 10 12 13 35 36 37 38 39 40 41 42 43 44 45 46 47 48 49 50 51 52
 705: 1 2 8 9 10 12 13
 706: 1 36 37 38 39 40 43 44 45 46 47 48
 707: 1 36 37 38 39 40 42 43 44 45 46 47 48
 708: 3 17 19
 709: 1 8 11
 710: 2 1 3 6
 711: 1 0 1 2 3 6 11
 712: 1 1 2 3 7 15 35 36 37 38 39 40 41 42 43 44 45 46 47 48 49 50 51 52
 713: 1 1 2 3 7 12 13 15 35 36 37 38 39 40 41 42 43 44 45 46 47 48 49 50 51 52
 714: 1 14 16 17 18 19 20 21 23 24 25 26 27 28 29 30 31 32 33 34
 715: 1 0 6 8 9 10
 716: 1 8 9 10 11 12 13 15 35
 717: 1 7 8 9 10 11 12 13 15 35
 718: 2 0 1 2 3 4 5 6 7 8 9 10 11 12 13 15 35
 719: 1 8 9 10 11 14 15 35 36 37 38 39 40 41 42 43 44 45 46 47 48 49 50 51 52
 720: 1 17 20 21 22 23 24 25 26 27 28 29 30 31 32 33 34
 721: 1 0 1 2 3 4 5 6 7 12 13
 722: 1 1 2 6 7 8 9 10 11 12 13
 723: 1 16 17 18 19 20 21 22 23 24 25 26 27 28 29 30 31 32 33 34 35
 724: 1 15 16 17 18 19 20 21 22 23 24 25 26 27 28 29 30 31 32 33 34 35
 725: 1 0 3 6 8 9 10 12 13 35 36 37 38 39 40 41 42 43 44 45 46 47 48 49 50 51 52
 726: 1 7 8 9 10 14 35 36 37 38 39 40 41 42 43 44 45 46 47 48 49 50 51 52
 727: 1 0 1 2 3 6 11 12 13 15
 728: 1 0 1 2 4 5 14 16 17 18 19 20 21 22 23 24 25 26 27 28 29 30 31 32 33 34
 729: 1 1 2 7 11 14 15 16 17 18 19 20 21 22 23 24 25 26 27 28 29 30 31 32 33 34
 730: 1 0 1 2 3 4 5 6 35 36 37 38 39 40 41 42 43 44 45 46 47 48 49 50 51 52
 731: 1 0 2 4 5 6
 732: 1 9 10 11 12 13
 733: 1 14 21 22 23 24 25 26 27 28 29 32 33
 734: 1 20 34
 735: 1 20 30 34
 736: 1 7 12 13
 737: 1 1 4 5 7 8 9 10 11 12 13 15
 738: 1 21 22 23 24 25 26 27 28 29 32 33
 739: 1 4 5 8 9 10 16 17 18 19 20 21 22 23 24 25 26 27 28 29 30 31 32 33 34
 740: 3 12 13 14 35 36 37 38 39 40 41 42 43 44 45 46 47 48 49 50 51 52
 741: 2 14 16 17 18 19 24 25 26 27 28 29 30 31 32 33 34
 742: 1 3 4 5 11 15
 743: 2 0 1 2 6 7 8 9 10 12 13
 744: 2 4 5 8 9 10 11
 745: 3 35 44 45 46 47 48 49 50 51 52
 746: 1 15 35
 747: 1 4 5 15 35
 nsplits: 748
 ntax: 53
boot_consense_logl: -8137.194431
contree: (0:0.1567784849,(((1:0.0960026147,2:0.0338924164)68:0.03684362898,(((((4:0.0808358896,5:0.1526492520)96:0.1060775769,(((14:0.6074427054,(21:0.1890431497,(22:0.4430936786,23:0.3896967404)40:0.05023584076)69:0.1134460913)63:0.1853324604,((((16:0.0965929466,18:0.0936964018)79:0.06240131829,17:0.0854295905)41:0.02209809661,19:0.1379410330)49:0.06152895935,(((((24:0.0442246702,25:0.0261556686)84:0.04261404266,(26:0.0923445839,27:0.0759089892)69:0.07018701397)44:0.02623290607,(28:0.4310570603,29:0.1946040978)95:0.1087786434)95:0.1171026987,32:0.1203304295)84:0.08672881086,(((30:0.1158277112,34:0.1051851114)75:0.03888013779,33:0.0713093844)48:0.01342770981,31:0.0827221857)69:0.04276690078)96:0.1293806322)70:0.06528061959)25:0.03439955641,20:0.2303323594)67:0.2209162251)21:2.957465958e-06,(15:0.1651550068,(35:0.6917371279,(((((((36:0.1115402694,38:0.1221389862)66:0.02956976022,37:0.0957473829)98:0.205474885,39:0.4691132708)97:0.2409621359,40:0.6492330947)36:0.04747745892,((41:0.4928540200,42:0.3021081373)72:0.1013536156,43:0.2771980149)72:0.132058934)82:0.2257739233,(((49:0.0498589259,50:0.0740727510)97:0.1109961223,51:0.1348972161)100:0.2772488266,52:0.5790750535)63:0.1189606665)59:0.06658912882,((44:0.4418420614,(45:0.5567361875,46:0.4917310158)96:0.2330408446)59:0.1220562569,(47:0.3717652019,48:0.5945989036)70:0.1665747556)99:0.2418332349)99:0.3328237601)94:0.3341989639)51:0.118830288)52:0.0386148847,((((8:0.1025993160,9:0.0784425871)84:0.1161431532,10:0.0527635898)98:0.1861502326,(12:0.0566135104,13:0.0509407114)94:0.128682085)69:0.07821640148,11:0.3944604533)57:0.07724929555)41:0.01625070993,7:0.1114871221)62:0.04634353378)58:0.06021716777,3:0.1519022968)71:0.06778147162,6:0.1426612337);
contree_rfdist: 4
finished: true
finishedCandidateSet: true
finishedModelFinal: true
finishedModelInit: true
iqtree:
 command:  -s USalign_53_ferritins_3dis_cut.fasta -mset Blosum62,Dayhoff,DCMut,JTT,JTTDCMut,LG,Poisson,Poisson+FQ,Poisson,PMB,WAG,EX2,EX3,EHO,EX_EHO,3DI -mfreq FU,F -mrate E,G,R --ufboot 1000 -alrt 1000 -bnni --redo
 seed: 432466
 start_time: 1699267728
 version: 2.2.2.6
```
