## Supplementary material for "Tertiary-interaction characters enable fast, model-based structural phylogenetics beyond the twilight zone": USalign_53_ferritins_3dis_cut.fasta.contree

```
(1ji5_A.pdb:0.1567784849,(((1jig_A.pdb:0.0960026147,1n1q_A.pdb:0.0338924164)68:0.0368436290,(((((1qgh_A.pdb:0.0808358896,2ux1_A.pdb:0.1526492520)96:0.1060775769,(((2fzf_A.pdb:0.6074427054,(1lko_A.pdb:0.1890431497,(1yuz_A.pdb:0.4430936786,3qhb_A.pdb:0.3896967404)40:0.0502358408)69:0.1134460913)63:0.1853324604,((((1bcf_A.pdb:0.0965929466,2fkz_A.pdb:0.0936964018)79:0.0624013183,3e1q_A.pdb:0.0854295905)41:0.0220980966,1jgc_A.pdb:0.1379410330)49:0.0615289594,(((((1lb3_A.pdb:0.0442246702,2za7_A.pdb:0.0261556686)84:0.0426140427,(1bg7_A.pdb:0.0923445839,1r03_A.pdb:0.0759089892)69:0.0701870140)44:0.0262329061,(1z6o_A.pdb:0.4310570603,1z6o_M.pdb:0.1946040978)95:0.1087786434)95:0.1171026987,3e6s_A.pdb:0.1203304295)84:0.0867288109,(((1eum_A.pdb:0.1158277112,1vlg_A.pdb:0.1051851114)75:0.0388801378,2jd7_A.pdb:0.0713093844)48:0.0134277098,1krq_A.pdb:0.0827221857)69:0.0427669008)96:0.1293806322)70:0.0652806196)25:0.0343995564,1nfv_A.pdb:0.2303323594)67:0.2209162251)21:0.0000029575,(2vzb_A.pdb:0.1651550068,(1otk_A.pdb:0.6917371279,(((((((1oqu_A.pdb:0.1115402694,1uzr_A.pdb:0.1221389862)66:0.0295697602,1r2f_A.pdb:0.0957473829)98:0.2054748850,1mxr_A.pdb:0.4691132708)97:0.2409621359,3ee4_A.pdb:0.6492330947)36:0.0474774589,((1jk0_A.pdb:0.4928540200,2uw2_A.pdb:0.3021081373)72:0.1013536156,1w68_A.pdb:0.2771980149)72:0.1320589340)82:0.2257739233,(((2uw1_A.pdb:0.0498589259,2uw1_B.pdb:0.0740727510)97:0.1109961223,1afr_A.pdb:0.1348972161)100:0.2772488266,1za0_A.pdb:0.5790750535)63:0.1189606665)59:0.0665891288,((2inc_B.pdb:0.4418420614,(2inp_C.pdb:0.5567361875,1mty_B.pdb:0.4917310158)96:0.2330408446)59:0.1220562569,(1mty_D.pdb:0.3717652019,3dhg_A.pdb:0.5945989036)70:0.1665747556)99:0.2418332349)99:0.3328237601)94:0.3341989639)51:0.1188302880)52:0.0386148847,((((1dps_A.pdb:0.1025993160,1jts_A.pdb:0.0784425871)84:0.1161431532,1o9r_A.pdb:0.0527635898)98:0.1861502326,(1tjo_A.pdb:0.0566135104,1tk6_A.pdb:0.0509407114)94:0.1286820850)69:0.0782164015,1uvh_A.pdb:0.3944604533)57:0.0772492956)41:0.0162507099,2fjc_A.pdb:0.1114871221)62:0.0463435338)58:0.0602171678,2chp_A.pdb:0.1519022968)71:0.0677814716,1ji4_A.pdb:0.1426612337);
```
