## Supplementary material for "Tertiary-interaction characters enable fast, model-based structural phylogenetics beyond the twilight zone": USalign_53_ferritins_3dis_cut.fasta.iqtree

```
IQ-TREE 2.2.2.6 COVID-edition built May 27 2023

Input file name: USalign_53_ferritins_3dis_cut.fasta
Type of analysis: ModelFinder + tree reconstruction + ultrafast bootstrap (1000 replicates)
Random seed number: 432466

REFERENCES
----------

To cite IQ-TREE please use:

Bui Quang Minh, Heiko A. Schmidt, Olga Chernomor, Dominik Schrempf,
Michael D. Woodhams, Arndt von Haeseler, and Robert Lanfear (2020)
IQ-TREE 2: New models and efficient methods for phylogenetic inference
in the genomic era. Mol. Biol. Evol., in press.
https://doi.org/10.1093/molbev/msaa015

To cite ModelFinder please use: 

Subha Kalyaanamoorthy, Bui Quang Minh, Thomas KF Wong, Arndt von Haeseler,
and Lars S Jermiin (2017) ModelFinder: Fast model selection for
accurate phylogenetic estimates. Nature Methods, 14:587–589.
https://doi.org/10.1038/nmeth.4285

Since you used ultrafast bootstrap (UFBoot) please also cite: 

Diep Thi Hoang, Olga Chernomor, Arndt von Haeseler, Bui Quang Minh,
and Le Sy Vinh (2018) UFBoot2: Improving the ultrafast bootstrap
approximation. Mol. Biol. Evol., 35:518–522.
https://doi.org/10.1093/molbev/msx281

SEQUENCE ALIGNMENT
------------------

Input data: 53 sequences with 185 amino-acid sites
Number of constant sites: 11 (= 5.94595% of all sites)
Number of invariant (constant or ambiguous constant) sites: 11 (= 5.94595% of all sites)
Number of parsimony informative sites: 160
Number of distinct site patterns: 183

ModelFinder
-----------

Best-fit model according to BIC: 3DI+F+R3

List of models sorted by BIC scores: 

Model                  LogL         AIC      w-AIC        AICc     w-AICc         BIC      w-BIC
3DI+F+R3          -8174.572   16601.144 +    0.702   17152.937 - 2.61e-09   17006.908 +    0.771
3DI+F+G4          -8183.672   16613.344 -  0.00157   17113.409 +        1   17009.448 +    0.216
3DI+F+R4          -8173.435   16602.869 +    0.296   17192.584 - 6.42e-18   17015.075 -    0.013
3DI+F+R2          -8198.575   16645.150 - 1.95e-10   17161.816 - 3.08e-11   17044.474 - 5.37e-09
3DI+R3            -8354.007   16922.014 - 1.48e-70   17222.170 - 2.41e-24   17266.592 - 3.14e-57
3DI+R4            -8354.090   16926.180 - 1.84e-71   17245.914 - 1.69e-29   17277.199 - 1.56e-59
3DI+G4            -8367.877   16943.753 - 2.82e-75   17216.753 - 3.62e-23   17278.670 - 7.49e-60
3DI+R2            -8372.261   16954.522 - 1.29e-77   17236.294 - 2.07e-27   17292.659 - 6.87e-63
3DI+F             -8380.101   17004.202 - 2.11e-88   17488.266 - 3.99e-82   17397.085 - 1.45e-85
3DI               -8516.210   17238.421 - 2.91e-139   17502.914 - 2.63e-85   17570.117 - 3.87e-123
Poisson+F+R3      -8460.284   17172.568 - 5.8e-125   17724.361 - 2.15e-133   17578.333 - 6.36e-125
Poisson+F+R3      -8460.284   17172.568 - 5.8e-125   17724.361 - 2.15e-133   17578.333 - 6.36e-125
Poisson+F+R4      -8459.666   17175.332 - 1.46e-125   17765.046 - 3.15e-142   17587.537 - 6.38e-127
Poisson+F+R4      -8459.666   17175.332 - 1.46e-125   17765.046 - 3.15e-142   17587.537 - 6.38e-127
Poisson+F+R2      -8472.047   17192.095 - 3.33e-129   17708.761 - 5.26e-130   17591.419 - 9.16e-128
Poisson+F+R2      -8472.047   17192.095 - 3.33e-129   17708.761 - 5.26e-130   17591.419 - 9.16e-128
Poisson+F+G4      -8478.812   17203.623 - 1.05e-131   17703.689 - 6.64e-129   17599.727 - 1.44e-129
Poisson+F+G4      -8478.812   17203.623 - 1.05e-131   17703.689 - 6.64e-129   17599.727 - 1.44e-129
PMB+F+R3          -8552.084   17356.168 - 7.85e-165   17907.961 - 2.92e-173   17761.933 - 8.62e-165
PMB+F+G4          -8560.731   17367.462 - 2.77e-167   17867.528 - 1.76e-164   17763.566 - 3.81e-165
PMB+F+R4          -8550.697   17357.394 - 4.25e-165   17947.108 - 9.22e-182   17769.600 - 1.86e-166
Blosum62+F+R3     -8582.369   17416.739 - 5.52e-178   17968.532 - 2.05e-186   17822.504 - 6.06e-178
PMB+F+R2          -8588.461   17424.923 - 9.23e-180   17941.589 - 1.46e-180   17824.247 - 2.54e-178
Blosum62+F+G4     -8591.606   17429.213 - 1.08e-180   17929.278 - 6.86e-178   17825.317 - 1.48e-178
Blosum62+F+R4     -8581.209   17418.419 - 2.38e-178   18008.133 - 5.17e-195   17830.624 - 1.05e-179
Poisson+F         -8617.381   17478.762 - 1.88e-191   17962.826 - 3.56e-185   17871.645 - 1.29e-188
Poisson+F         -8617.381   17478.762 - 1.88e-191   17962.826 - 3.56e-185   17871.645 - 1.29e-188
Blosum62+F+R2     -8621.414   17490.828 - 4.51e-194   18007.495 - 7.11e-195   17890.152 - 1.24e-192
WAG+F+G4          -8672.817   17591.635 - 5.81e-216   18091.700 - 3.69e-213   17987.738 - 7.98e-214
WAG+F+R3          -8665.921   17583.841 - 2.86e-214   18135.634 - 1.06e-222   17989.606 - 3.14e-214
WAG+F+R4          -8662.407   17580.815 - 1.3e-213   18170.529 - 2.81e-230   17993.020 - 5.69e-215
EX_EHO+F+G        -8671.062   17598.125 - 2.26e-217   18187.839 - 4.9e-234   18010.330 - 9.92e-219
EX_EHO+F+R3       -8665.305   17592.610 - 3.57e-216   18245.138 - 1.77e-246   18014.476 - 1.25e-219
EX_EHO+F+R4       -8661.404   17588.808 - 2.39e-215   18287.710 - 1.01e-255   18017.115 - 3.34e-220
EX_EHO+F+R2       -8682.157   17622.314 - 1.27e-222   18232.132 - 1.18e-243   18037.740 - 1.11e-224
WAG+F+R2          -8705.674   17659.347 - 1.15e-230   18176.014 - 1.81e-231   18058.671 - 3.16e-229
EX3+F+G           -8715.323   17680.645 - 2.73e-235   18214.543 - 7.79e-240   18083.190 - 1.5e-234
EX3+F+R4          -8707.581   17675.163 - 4.23e-234   18305.903 - 1.13e-259   18093.809 - 7.4e-237
EX3+F+R3          -8715.517   17687.034 - 1.12e-236   18276.748 - 2.42e-253   18099.240 - 4.9e-238
EX3+F+R5          -8707.613   17679.225 - 5.55e-235   18354.456 - 3.24e-270   18104.312 - 3.88e-239
EX2+F+G           -8736.124   17720.248 - 6.86e-244   18236.914 - 1.08e-244   18119.572 - 1.88e-242
EX3+F+R2          -8733.899   17719.798 - 8.58e-244   18271.591 - 3.19e-252   18125.563 - 9.42e-244
EX2+F+R4          -8727.303   17712.605 - 3.13e-242   18322.424 - 2.92e-263   18128.031 - 2.74e-244
JTT+F+G4          -8743.146   17732.293 - 1.66e-246   18232.358 - 1.06e-243   18128.397 - 2.28e-244
JTT+F+R4          -8731.350   17718.700 - 1.49e-243   18308.414 - 3.22e-260   18130.906 - 6.51e-245
JTT+F+R3          -8737.041   17726.083 - 3.71e-245   18277.876 - 1.38e-253   18131.848 - 4.07e-245
EX2+F+R3          -8734.913   17723.826 - 1.15e-244   18294.212 - 3.91e-257   18132.811 - 2.51e-245
EX2+F+R5          -8727.204   17716.407 - 4.68e-243   18368.936 - 2.32e-273   18138.274 - 1.64e-246
JTT+F+R5          -8731.396   17722.792 - 1.92e-244   18353.533 - 5.14e-270   18141.438 - 3.36e-247
JTTDCMut+F+G4     -8751.041   17748.083 - 6.19e-250   18248.148 - 3.93e-247   18144.187 - 8.51e-248
JTTDCMut+F+R4     -8739.161   17734.322 - 6.02e-247   18324.036 - 1.31e-263   18146.528 - 2.64e-248
JTTDCMut+F+R3     -8745.080   17742.160 - 1.2e-248   18293.953 - 4.45e-257   18147.925 - 1.31e-248
JTTDCMut+F+R5     -8739.179   17738.359 -   8e-248   18369.099 - 2.14e-273   18157.005 - 1.4e-250
EX2+F+R2          -8756.051   17762.102 - 5.59e-253   18296.000 - 1.6e-257   18164.647 - 3.07e-252
DCMut+F+G4        -8764.937   17775.875 - 5.71e-256   18275.940 - 3.63e-253   18171.978 - 7.85e-254
Dayhoff+F+G4      -8769.315   17784.630 - 7.17e-258   18284.695 - 4.56e-255   18180.734 - 9.86e-256
DCMut+F+R4        -8756.363   17768.726 - 2.04e-254   18358.441 - 4.41e-271   18180.932 - 8.93e-256
DCMut+F+R3        -8761.908   17775.815 - 5.88e-256   18327.608 - 2.19e-264   18181.580 - 6.46e-256
Dayhoff+F+R4      -8760.765   17777.530 - 2.5e-256   18367.244 - 5.41e-273   18189.735 - 1.09e-257
Dayhoff+F+R3      -8766.221   17784.442 - 7.88e-258   18336.235 - 2.93e-266   18190.207 - 8.65e-258
DCMut+F+R5        -8756.259   17772.519 - 3.06e-255   18403.260 - 8.18e-281   18191.165 - 5.35e-258
EHO+F+G           -8773.444   17796.887 - 1.56e-260   18330.786 - 4.47e-265   18199.432 - 8.58e-260
Dayhoff+F+R5      -8760.652   17781.304 - 3.78e-257   18412.045 - 1.01e-282   18199.950 - 6.62e-260
EHO+F+R3          -8767.594   17791.187 - 2.7e-259   18380.902 - 5.86e-276   18203.393 - 1.18e-260
EX_EHO+F          -8771.953   17797.906 - 9.39e-261   18368.292 - 3.2e-273   18206.892 - 2.06e-261
EHO+F+R4          -8765.477   17790.955 - 3.04e-259   18421.696 - 8.11e-285   18209.601 - 5.31e-262
JTT+F+R2          -8781.527   17811.054 - 1.31e-263   18327.721 - 2.07e-264   18210.378 - 3.6e-262
PMB+F             -8789.123   17822.246 - 4.87e-266   18306.311 - 9.22e-260   18215.130 - 3.35e-263
JTTDCMut+F+R2     -8790.341   17828.683 - 1.95e-267   18345.350 - 3.07e-268   18228.007 - 5.35e-266
DCMut+F+R2        -8806.786   17861.571 - 1.41e-274   18378.238 - 2.22e-275   18260.895 - 3.86e-273
Dayhoff+F+R2      -8811.252   17870.503 - 1.62e-276   18387.170 - 2.55e-277   18269.827 - 4.44e-275
EHO+F+R2          -8813.501   17879.002 - 2.31e-278   18430.795 - 8.58e-287   18284.767 - 2.53e-278
LG+F+G4           -8826.178   17898.356 - 1.45e-282   18398.421 - 9.19e-280   18294.459 - 1.99e-280
LG+F+R3           -8821.322   17894.645 - 9.25e-282   18446.438 - 3.44e-290   18300.410 - 1.02e-281
LG+F+R4           -8817.052   17890.104 - 8.96e-281   18479.818 - 1.94e-297   18302.309 - 3.93e-282
Blosum62+F        -8838.163   17920.327 - 2.45e-287   18404.391 - 4.64e-281   18313.210 - 1.69e-284
EX3+F             -8859.157   17966.315 - 2.53e-297   18482.982 - 3.99e-298   18365.639 - 6.95e-296
LG+F+R2           -8872.330   17992.660 - 4.81e-303   18509.326 - 7.59e-304   18391.984 - 1.32e-301
EX2+F             -8889.939   18025.878 - 2.95e-310   18525.943 - 1.87e-307   18421.982 - 4.05e-308
WAG+F             -8924.584   18093.167 -        0   18577.232 - 1.36e-318   18486.051 - 4.94e-322
EHO+F             -8996.379   18240.758 -        0   18757.424 -        0   18640.082 -        0
JTT+F             -9018.878   18281.757 -        0   18765.821 -        0   18674.640 -        0
JTTDCMut+F        -9029.506   18303.011 -        0   18787.076 -        0   18695.895 -        0
DCMut+F           -9029.515   18303.030 -        0   18787.094 -        0   18695.913 -        0
Dayhoff+F         -9034.686   18313.373 -        0   18797.437 -        0   18706.256 -        0
LG+F              -9098.024   18440.048 -        0   18924.112 -        0   18832.931 -        0
Poisson+R3        -9873.501   19961.003 -        0   20261.158 -        0   20305.581 -        0
Poisson+R3        -9873.501   19961.003 -        0   20261.158 -        0   20305.581 -        0
Poisson+FQ+R3     -9873.649   19961.297 -        0   20261.453 -        0   20305.875 -        0
Poisson+FQ+R3     -9873.649   19961.297 -        0   20261.453 -        0   20305.875 -        0
Poisson+FQ+R4     -9871.715   19961.431 -        0   20281.164 -        0   20312.450 -        0
Poisson+FQ+R4     -9871.715   19961.431 -        0   20281.164 -        0   20312.450 -        0
Poisson+R4        -9871.887   19961.774 -        0   20281.507 -        0   20312.793 -        0
Poisson+R4        -9871.887   19961.774 -        0   20281.507 -        0   20312.793 -        0
Poisson+G4        -9885.594   19979.188 -        0   20252.188 -        0   20314.105 -        0
Poisson+G4        -9885.594   19979.188 -        0   20252.188 -        0   20314.105 -        0
Poisson+FQ+G4     -9885.594   19979.188 -        0   20252.188 -        0   20314.105 -        0
Poisson+FQ+G4     -9885.594   19979.188 -        0   20252.188 -        0   20314.105 -        0
Poisson+R2        -9890.168   19990.337 -        0   20272.109 -        0   20328.474 -        0
Poisson+R2        -9890.168   19990.337 -        0   20272.109 -        0   20328.474 -        0
Poisson+FQ+R2     -9890.171   19990.343 -        0   20272.115 -        0   20328.480 -        0
Poisson+FQ+R2     -9890.171   19990.343 -        0   20272.115 -        0   20328.480 -        0
Poisson          -10044.120   20294.240 -        0   20558.734 -        0   20625.936 -        0
Poisson          -10044.120   20294.240 -        0   20558.734 -        0   20625.936 -        0
Poisson+FQ       -10044.121   20294.242 -        0   20558.736 -        0   20625.938 -        0
Poisson+FQ       -10044.121   20294.242 -        0   20558.736 -        0   20625.938 -        0
PMB+G4           -10101.292   20410.585 -        0   20683.585 -        0   20745.502 -        0
PMB+R4           -10093.065   20404.129 -        0   20723.863 -        0   20755.148 -        0
PMB+R3           -10101.538   20417.076 -        0   20717.231 -        0   20761.654 -        0
PMB+R5           -10093.074   20408.147 -        0   20748.750 -        0   20765.606 -        0
PMB+R2           -10143.201   20496.402 -        0   20778.174 -        0   20834.539 -        0
Blosum62+G4      -10199.138   20606.276 -        0   20879.276 -        0   20941.193 -        0
Blosum62+R4      -10192.565   20603.130 -        0   20922.863 -        0   20954.148 -        0
Blosum62+R3      -10201.619   20617.238 -        0   20917.393 -        0   20961.816 -        0
Blosum62+R5      -10192.498   20606.997 -        0   20947.599 -        0   20964.456 -        0
WAG+G4           -10244.357   20696.713 -        0   20969.713 -        0   21031.630 -        0
WAG+R4           -10233.150   20684.301 -        0   21004.034 -        0   21035.319 -        0
WAG+R5           -10233.140   20688.280 -        0   21028.882 -        0   21045.739 -        0
WAG+R3           -10246.499   20706.998 -        0   21007.154 -        0   21051.576 -        0
Blosum62+R2      -10254.386   20718.772 -        0   21000.544 -        0   21056.909 -        0
WAG+R2           -10289.557   20789.113 -        0   21070.886 -        0   21127.251 -        0
DCMut+R4         -10300.201   20818.402 -        0   21138.135 -        0   21169.421 -        0
DCMut+G4         -10316.074   20840.148 -        0   21113.148 -        0   21175.065 -        0
DCMut+R5         -10300.225   20822.450 -        0   21163.052 -        0   21179.909 -        0
Dayhoff+R4       -10306.862   20831.724 -        0   21151.457 -        0   21182.743 -        0
Dayhoff+G4       -10322.750   20853.500 -        0   21126.500 -        0   21188.417 -        0
Dayhoff+R5       -10306.785   20835.570 -        0   21176.172 -        0   21193.029 -        0
DCMut+R3         -10321.259   20856.517 -        0   21156.673 -        0   21201.095 -        0
Dayhoff+R3       -10328.058   20870.116 -        0   21170.272 -        0   21214.694 -        0
JTT+G4           -10341.102   20890.203 -        0   21163.203 -        0   21225.120 -        0
JTT+R4           -10330.436   20878.872 -        0   21198.605 -        0   21229.891 -        0
JTTDCMut+G4      -10347.438   20902.876 -        0   21175.876 -        0   21237.793 -        0
JTT+R5           -10330.383   20882.767 -        0   21223.370 -        0   21240.226 -        0
JTTDCMut+R4      -10336.730   20891.460 -        0   21211.193 -        0   21242.478 -        0
JTT+R3           -10344.593   20903.186 -        0   21203.342 -        0   21247.764 -        0
JTTDCMut+R5      -10336.676   20895.352 -        0   21235.955 -        0   21252.812 -        0
JTTDCMut+R3      -10350.993   20915.986 -        0   21216.141 -        0   21260.564 -        0
PMB              -10370.085   20946.169 -        0   21210.663 -        0   21277.866 -        0
DCMut+R2         -10365.458   20940.917 -        0   21222.689 -        0   21279.054 -        0
Dayhoff+R2       -10372.420   20954.839 -        0   21236.612 -        0   21292.977 -        0
JTT+R2           -10391.780   20993.560 -        0   21275.332 -        0   21331.697 -        0
JTTDCMut+R2      -10399.862   21009.724 -        0   21291.496 -        0   21347.861 -        0
EX_EHO+FU+G      -10432.162   21082.325 -        0   21402.058 -        0   21433.344 -        0
EX_EHO+FU+R4     -10420.975   21069.950 -        0   21444.521 -        0   21437.070 -        0
EX_EHO+FU+R5     -10420.092   21072.184 -        0   21471.360 -        0   21445.745 -        0
EX_EHO+FU+R3     -10433.065   21090.130 -        0   21441.686 -        0   21450.810 -        0
EX_EHO+FU+R2     -10476.393   21172.785 -        0   21502.785 -        0   21527.024 -        0
Blosum62         -10507.626   21221.252 -        0   21485.746 -        0   21552.949 -        0
EHO+FU+R4        -10498.702   21219.404 -        0   21560.006 -        0   21576.863 -        0
EX3+FU+R4        -10498.724   21219.447 -        0   21560.050 -        0   21576.907 -        0
EX3+FU+G         -10512.779   21237.558 -        0   21528.378 -        0   21578.915 -        0
EHO+FU+G         -10515.093   21242.187 -        0   21533.007 -        0   21583.544 -        0
EHO+FU+R5        -10498.686   21223.373 -        0   21586.246 -        0   21587.273 -        0
EX3+FU+R5        -10498.782   21223.565 -        0   21586.438 -        0   21587.465 -        0
WAG              -10525.909   21257.819 -        0   21522.313 -        0   21589.516 -        0
EHO+FU+R3        -10517.041   21252.082 -        0   21571.815 -        0   21603.101 -        0
EX3+FU+R3        -10517.755   21253.510 -        0   21573.244 -        0   21604.529 -        0
EX3+FU+R2        -10524.989   21263.978 -        0   21564.133 -        0   21608.556 -        0
EX2+FU+G         -10541.694   21293.388 -        0   21575.160 -        0   21631.525 -        0
EX2+FU+R4        -10529.196   21278.392 -        0   21608.392 -        0   21632.631 -        0
EX2+FU+R3        -10539.125   21294.250 -        0   21604.039 -        0   21642.048 -        0
EX2+FU+R5        -10528.765   21281.531 -        0   21633.086 -        0   21642.211 -        0
EHO+FU+R2        -10562.945   21339.890 -        0   21640.045 -        0   21684.468 -        0
EX_EHO+FU        -10570.799   21357.598 -        0   21667.388 -        0   21705.397 -        0
EX2+FU+R2        -10584.455   21380.910 -        0   21671.730 -        0   21722.267 -        0
LG+G4            -10603.680   21415.359 -        0   21688.359 -        0   21750.276 -        0
LG+R4            -10593.818   21405.636 -        0   21725.369 -        0   21756.655 -        0
LG+R5            -10592.039   21406.077 -        0   21746.680 -        0   21763.537 -        0
LG+R3            -10610.339   21434.678 -        0   21734.833 -        0   21779.256 -        0
DCMut            -10623.043   21452.086 -        0   21716.580 -        0   21783.783 -        0
Dayhoff          -10631.487   21468.974 -        0   21733.468 -        0   21800.671 -        0
JTT              -10644.214   21494.429 -        0   21758.923 -        0   21826.126 -        0
JTTDCMut         -10653.153   21512.305 -        0   21776.799 -        0   21844.002 -        0
LG+R2            -10653.968   21517.936 -        0   21799.708 -        0   21856.073 -        0
EX3+FU           -10658.193   21526.385 -        0   21808.157 -        0   21864.523 -        0
EX2+FU           -10686.072   21580.144 -        0   21853.144 -        0   21915.061 -        0
EHO+FU           -10822.720   21855.440 -        0   22137.212 -        0   22193.577 -        0
LG               -10954.601   22115.202 -        0   22379.696 -        0   22446.899 -        0

AIC, w-AIC   : Akaike information criterion scores and weights.
AICc, w-AICc : Corrected AIC scores and weights.
BIC, w-BIC   : Bayesian information criterion scores and weights.

Plus signs denote the 95% confidence sets.
Minus signs denote significant exclusion.

SUBSTITUTION PROCESS
--------------------

Model of substitution: 3DI+F+R3

State frequencies: (empirical counts from alignment)

  pi(A) = 0.0068
  pi(R) = 0.0202
  pi(N) = 0.0607
  pi(D) = 0.0558
  pi(C) = 0.0305
  pi(Q) = 0.0394
  pi(E) = 0.0007
  pi(G) = 0.0020
  pi(H) = 0.0248
  pi(I) = 0.0001
  pi(L) = 0.2124
  pi(K) = 0.0000
  pi(M) = 0.0000
  pi(F) = 0.0016
  pi(P) = 0.0428
  pi(S) = 0.1542
  pi(T) = 0.0007
  pi(W) = 0.0004
  pi(Y) = 0.0041
  pi(V) = 0.3429

Model of rate heterogeneity: FreeRate with 3 categories
Site proportion and rates:  (0.1869,0.1741) (0.4245,0.7764) (0.3886,1.6415)

 Category  Relative_rate  Proportion
  1         0.1741         0.1869
  2         0.7764         0.4245
  3         1.6415         0.3886

MAXIMUM LIKELIHOOD TREE
-----------------------

Log-likelihood of the tree: -8136.9759 (s.e. 345.6192)
Unconstrained log-likelihood (without tree): -962.9932
Number of free parameters (#branches + #model parameters): 126
Akaike information criterion (AIC) score: 16525.9517
Corrected Akaike information criterion (AICc) score: 17077.7448
Bayesian information criterion (BIC) score: 16931.7166

Total tree length (sum of branch lengths): 17.4820
Sum of internal branch lengths: 5.5497 (31.7454% of tree length)

WARNING: 1 near-zero internal branches (<0.0054) should be treated with caution
         Such branches are denoted by '**' in the figure below

NOTE: Tree is UNROOTED although outgroup taxon '1ji5_A.pdb' is drawn at root
Numbers in parentheses are SH-aLRT support (%) / ultrafast bootstrap support (%)

+---1ji5_A.pdb
|
|        +--1jig_A.pdb
|     +--| (75.9/68)
|     |  +--1n1q_A.pdb
|  +--| (78.4/58)
|  |  |              +--1qgh_A.pdb
|  |  |           +--| (96.1/96)
|  |  |           |  +---2ux1_A.pdb
|  |  |        +**| (0/21)
|  |  |        |  |             +---------------2fzf_A.pdb
|  |  |        |  |        +----| (88.8/63)
|  |  |        |  |        |    |  +----1lko_A.pdb
|  |  |        |  |        |    +--| (58.9/69)
|  |  |        |  |        |       |  +-----------1yuz_A.pdb
|  |  |        |  |        |       +--| (15.1/40)
|  |  |        |  |        |          +---------3qhb_A.pdb
|  |  |        |  |     +--| (12.4/23)
|  |  |        |  |     |  +----1nfv_A.pdb
|  |  |        |  +-----| (99.6/67)
|  |  |        |        |           +--1bcf_A.pdb
|  |  |        |        |        +--| (77.5/79)
|  |  |        |        |        |  +--2fkz_A.pdb
|  |  |        |        |     +--| (67/41)
|  |  |        |        |     |  +--3e1q_A.pdb
|  |  |        |        |  +--| (83.2/49)
|  |  |        |        |  |  +--1jgc_A.pdb
|  |  |        |        +--| (68.6/70)
|  |  |        |           |              +--1lb3_A.pdb
|  |  |        |           |           +--| (90.5/84)
|  |  |        |           |           |  +--2za7_A.pdb
|  |  |        |           |        +--| (22.2/41)
|  |  |        |           |        |  |  +----------1z6o_A.pdb
|  |  |        |           |        |  +--| (94/95)
|  |  |        |           |        |     +----1z6o_M.pdb
|  |  |        |           |     +--| (95.8/95)
|  |  |        |           |     |  |  +--1bg7_A.pdb
|  |  |        |           |     |  +--| (82.5/69)
|  |  |        |           |     |     +--1r03_A.pdb
|  |  |        |           |  +--| (90.8/84)
|  |  |        |           |  |  +--3e6s_A.pdb
|  |  |        |           +--| (95.7/96)
|  |  |        |              |        +--1eum_A.pdb
|  |  |        |              |     +--| (90/75)
|  |  |        |              |     |  +--1vlg_A.pdb
|  |  |        |              |  +--| (68.8/48)
|  |  |        |              |  |  +--2jd7_A.pdb
|  |  |        |              +--| (87.3/69)
|  |  |        |                 +--1krq_A.pdb
|  |  |     +--| (89.6/52)
|  |  |     |  |  +---2vzb_A.pdb
|  |  |     |  +--| (83.7/51)
|  |  |     |     |        +-----------------1otk_A.pdb
|  |  |     |     +--------| (94/94)
|  |  |     |              |                                  +--1oqu_A.pdb
|  |  |     |              |                               +--| (61.9/66)
|  |  |     |              |                               |  +--1uzr_A.pdb
|  |  |     |              |                          +----| (96.3/98)
|  |  |     |              |                          |    +--1r2f_A.pdb
|  |  |     |              |                    +-----| (92.8/97)
|  |  |     |              |                    |     +-----------1mxr_A.pdb
|  |  |     |              |                 +--| (11.9/36)
|  |  |     |              |                 |  +----------------3ee4_A.pdb
|  |  |     |              |           +-----| (95/82)
|  |  |     |              |           |     |     +------------1jk0_A.pdb
|  |  |     |              |           |     |  +--| (82/72)
|  |  |     |              |           |     |  |  +-------2uw2_A.pdb
|  |  |     |              |           |     +--| (84.4/72)
|  |  |     |              |           |        +------1w68_A.pdb
|  |  |     |              |        +--| (76.4/59)
|  |  |     |              |        |  |            +--2uw1_A.pdb
|  |  |     |              |        |  |         +--| (93.7/97)
|  |  |     |              |        |  |         |  +--2uw1_B.pdb
|  |  |     |              |        |  |  +------| (94/100)
|  |  |     |              |        |  |  |      +--1afr_A.pdb
|  |  |     |              |        |  +--| (63.2/63)
|  |  |     |              |        |     +--------------1za0_A.pdb
|  |  |     |              +--------| (94.7/99)
|  |  |     |                       |        +-----------2inc_B.pdb
|  |  |     |                       |     +--| (44.3/59)
|  |  |     |                       |     |  |     +--------------2inp_C.pdb
|  |  |     |                       |     |  +-----| (93.8/96)
|  |  |     |                       |     |        +------------1mty_B.pdb
|  |  |     |                       +-----| (95.8/99)
|  |  |     |                             |   +---------1mty_D.pdb
|  |  |     |                             +---| (61.4/70)
|  |  |     |                                 +---------------3dhg_A.pdb
|  |  |  +--| (34.7/41)
|  |  |  |  |            +--1dps_A.pdb
|  |  |  |  |         +--| (89.3/84)
|  |  |  |  |         |  +--1jts_A.pdb
|  |  |  |  |     +---| (97.4/98)
|  |  |  |  |     |   +--1o9r_A.pdb
|  |  |  |  |  +--| (67.1/69)
|  |  |  |  |  |  |  +--1tjo_A.pdb
|  |  |  |  |  |  +--| (96.3/94)
|  |  |  |  |  |     +--1tk6_A.pdb
|  |  |  |  +--| (88.1/57)
|  |  |  |     +---------1uvh_A.pdb
|  |  +--| (85.3/62)
|  |     +--2fjc_A.pdb
+--| (72.4/71)
|  +---2chp_A.pdb
|
+--1ji4_A.pdb

Tree in newick format:

(1ji5_A.pdb:0.1563656829,(((1jig_A.pdb:0.0954250410,1n1q_A.pdb:0.0343677338)75.9/68:0.0359433476,(((((1qgh_A.pdb:0.0795759685,2ux1_A.pdb:0.1527256108)96.1/96:0.1027115475,(((2fzf_A.pdb:0.6061368408,(1lko_A.pdb:0.1901073159,(1yuz_A.pdb:0.4384399653,3qhb_A.pdb:0.3914731345)15.1/40:0.0498146670)58.9/69:0.1031834890)88.8/63:0.1847123228,1nfv_A.pdb:0.2081949322)12.4/23:0.0454396073,((((1bcf_A.pdb:0.0984038944,2fkz_A.pdb:0.0919838494)77.5/79:0.0628433203,3e1q_A.pdb:0.0830031361)67/41:0.0225186701,1jgc_A.pdb:0.1378654791)83.2/49:0.0592291851,(((((1lb3_A.pdb:0.0433949926,2za7_A.pdb:0.0268900600)90.5/84:0.0402745551,(1z6o_A.pdb:0.4212459004,1z6o_M.pdb:0.1999864979)94/95:0.1161655081)22.2/41:0.0231649219,(1bg7_A.pdb:0.0943878782,1r03_A.pdb:0.0741876360)82.5/69:0.0537767018)95.8/95:0.1295160118,3e6s_A.pdb:0.1283503597)90.8/84:0.0702515131,(((1eum_A.pdb:0.1156030530,1vlg_A.pdb:0.1052235529)90/75:0.0389823522,2jd7_A.pdb:0.0712475997)68.8/48:0.0132038540,1krq_A.pdb:0.0828333523)87.3/69:0.0465189642)95.7/96:0.1339412449)68.6/70:0.0673158576)99.6/67:0.2313284740)0/21:0.0008121564,(2vzb_A.pdb:0.1600492183,(1otk_A.pdb:0.6895262297,(((((((1oqu_A.pdb:0.1115767854,1uzr_A.pdb:0.1220547948)61.9/66:0.0297208779,1r2f_A.pdb:0.0956316688)96.3/98:0.2057901881,1mxr_A.pdb:0.4689995059)92.8/97:0.2405117468,3ee4_A.pdb:0.6480419277)11.9/36:0.0488870438,((1jk0_A.pdb:0.4927967496,2uw2_A.pdb:0.3019328341)82/72:0.1012894471,1w68_A.pdb:0.2767565578)84.4/72:0.1323762853)95/82:0.2233961509,(((2uw1_A.pdb:0.0499363258,2uw1_B.pdb:0.0739717284)93.7/97:0.1112772674,1afr_A.pdb:0.1347590734)94/100:0.2767493288,1za0_A.pdb:0.5789690482)63.2/63:0.1206897407)76.4/59:0.0658576323,((2inc_B.pdb:0.4422259162,(2inp_C.pdb:0.5573839459,1mty_B.pdb:0.4910654765)93.8/96:0.2327134729)44.3/59:0.1229912902,(1mty_D.pdb:0.3707548709,3dhg_A.pdb:0.5961270802)61.4/70:0.1664614048)95.8/99:0.2414098957)94.7/99:0.3355224761)94/94:0.3364362966)83.7/51:0.1181812115)89.6/52:0.0401544533,((((1dps_A.pdb:0.1028909827,1jts_A.pdb:0.0782224850)89.3/84:0.1083414764,1o9r_A.pdb:0.0598500140)97.4/98:0.1797011208,(1tjo_A.pdb:0.0564962254,1tk6_A.pdb:0.0509268443)96.3/94:0.1354924439)67.1/69:0.0751162385,1uvh_A.pdb:0.3879108548)88.1/57:0.0751527672)34.7/41:0.0174798343,2fjc_A.pdb:0.1110715896)85.3/62:0.0491302680)78.4/58:0.0597461305,2chp_A.pdb:0.1519841196)72.4/71:0.0674959702,1ji4_A.pdb:0.1429336536);

CONSENSUS TREE
--------------

Consensus tree is constructed from 1000 bootstrap trees
Log-likelihood of consensus tree: -8137.194431
Robinson-Foulds distance between ML tree and consensus tree: 4

Branches with support >0.000000% are kept (extended consensus)
Branch lengths are optimized by maximum likelihood on original alignment
Numbers in parentheses are bootstrap supports (%)

+---1ji5_A.pdb
|
|        +--1jig_A.pdb
|     +--| (68)
|     |  +--1n1q_A.pdb
|  +--| (58)
|  |  |              +--1qgh_A.pdb
|  |  |           +--| (96)
|  |  |           |  +---2ux1_A.pdb
|  |  |        +--| (21)
|  |  |        |  |             +---------------2fzf_A.pdb
|  |  |        |  |        +----| (63)
|  |  |        |  |        |    |  +----1lko_A.pdb
|  |  |        |  |        |    +--| (69)
|  |  |        |  |        |       |  +-----------1yuz_A.pdb
|  |  |        |  |        |       +--| (40)
|  |  |        |  |        |          +---------3qhb_A.pdb
|  |  |        |  |     +--| (25)
|  |  |        |  |     |  |           +--1bcf_A.pdb
|  |  |        |  |     |  |        +--| (79)
|  |  |        |  |     |  |        |  +--2fkz_A.pdb
|  |  |        |  |     |  |     +--| (41)
|  |  |        |  |     |  |     |  +--3e1q_A.pdb
|  |  |        |  |     |  |  +--| (49)
|  |  |        |  |     |  |  |  +--1jgc_A.pdb
|  |  |        |  |     |  +--| (70)
|  |  |        |  |     |     |              +--1lb3_A.pdb
|  |  |        |  |     |     |           +--| (84)
|  |  |        |  |     |     |           |  +--2za7_A.pdb
|  |  |        |  |     |     |        +--| (44)
|  |  |        |  |     |     |        |  |  +--1bg7_A.pdb
|  |  |        |  |     |     |        |  +--| (69)
|  |  |        |  |     |     |        |     +--1r03_A.pdb
|  |  |        |  |     |     |     +--| (95)
|  |  |        |  |     |     |     |  |  +----------1z6o_A.pdb
|  |  |        |  |     |     |     |  +--| (95)
|  |  |        |  |     |     |     |     +----1z6o_M.pdb
|  |  |        |  |     |     |  +--| (84)
|  |  |        |  |     |     |  |  +--3e6s_A.pdb
|  |  |        |  |     |     +--| (96)
|  |  |        |  |     |        |        +--1eum_A.pdb
|  |  |        |  |     |        |     +--| (75)
|  |  |        |  |     |        |     |  +--1vlg_A.pdb
|  |  |        |  |     |        |  +--| (48)
|  |  |        |  |     |        |  |  +--2jd7_A.pdb
|  |  |        |  |     |        +--| (69)
|  |  |        |  |     |           +--1krq_A.pdb
|  |  |        |  +-----| (67)
|  |  |        |        +-----1nfv_A.pdb
|  |  |     +--| (52)
|  |  |     |  |  +---2vzb_A.pdb
|  |  |     |  +--| (51)
|  |  |     |     |        +------------------1otk_A.pdb
|  |  |     |     +--------| (94)
|  |  |     |              |                                  +--1oqu_A.pdb
|  |  |     |              |                               +--| (66)
|  |  |     |              |                               |  +--1uzr_A.pdb
|  |  |     |              |                          +----| (98)
|  |  |     |              |                          |    +--1r2f_A.pdb
|  |  |     |              |                    +-----| (97)
|  |  |     |              |                    |     +-----------1mxr_A.pdb
|  |  |     |              |                 +--| (36)
|  |  |     |              |                 |  +----------------3ee4_A.pdb
|  |  |     |              |           +-----| (82)
|  |  |     |              |           |     |     +------------1jk0_A.pdb
|  |  |     |              |           |     |  +--| (72)
|  |  |     |              |           |     |  |  +-------2uw2_A.pdb
|  |  |     |              |           |     +--| (72)
|  |  |     |              |           |        +------1w68_A.pdb
|  |  |     |              |        +--| (59)
|  |  |     |              |        |  |            +--2uw1_A.pdb
|  |  |     |              |        |  |         +--| (97)
|  |  |     |              |        |  |         |  +--2uw1_B.pdb
|  |  |     |              |        |  |  +------| (100)
|  |  |     |              |        |  |  |      +--1afr_A.pdb
|  |  |     |              |        |  +--| (63)
|  |  |     |              |        |     +---------------1za0_A.pdb
|  |  |     |              +--------| (99)
|  |  |     |                       |        +-----------2inc_B.pdb
|  |  |     |                       |     +--| (59)
|  |  |     |                       |     |  |     +--------------2inp_C.pdb
|  |  |     |                       |     |  +-----| (96)
|  |  |     |                       |     |        +------------1mty_B.pdb
|  |  |     |                       +-----| (99)
|  |  |     |                             |   +---------1mty_D.pdb
|  |  |     |                             +---| (70)
|  |  |     |                                 +---------------3dhg_A.pdb
|  |  |  +--| (41)
|  |  |  |  |             +--1dps_A.pdb
|  |  |  |  |          +--| (84)
|  |  |  |  |          |  +--1jts_A.pdb
|  |  |  |  |     +----| (98)
|  |  |  |  |     |    +--1o9r_A.pdb
|  |  |  |  |  +--| (69)
|  |  |  |  |  |  |  +--1tjo_A.pdb
|  |  |  |  |  |  +--| (94)
|  |  |  |  |  |     +--1tk6_A.pdb
|  |  |  |  +--| (57)
|  |  |  |     +---------1uvh_A.pdb
|  |  +--| (62)
|  |     +--2fjc_A.pdb
+--| (71)
|  +---2chp_A.pdb
|
+--1ji4_A.pdb


Consensus tree in newick format: 

(1ji5_A.pdb:0.1567784849,(((1jig_A.pdb:0.0960026147,1n1q_A.pdb:0.0338924164)68:0.0368436290,(((((1qgh_A.pdb:0.0808358896,2ux1_A.pdb:0.1526492520)96:0.1060775769,(((2fzf_A.pdb:0.6074427054,(1lko_A.pdb:0.1890431497,(1yuz_A.pdb:0.4430936786,3qhb_A.pdb:0.3896967404)40:0.0502358408)69:0.1134460913)63:0.1853324604,((((1bcf_A.pdb:0.0965929466,2fkz_A.pdb:0.0936964018)79:0.0624013183,3e1q_A.pdb:0.0854295905)41:0.0220980966,1jgc_A.pdb:0.1379410330)49:0.0615289594,(((((1lb3_A.pdb:0.0442246702,2za7_A.pdb:0.0261556686)84:0.0426140427,(1bg7_A.pdb:0.0923445839,1r03_A.pdb:0.0759089892)69:0.0701870140)44:0.0262329061,(1z6o_A.pdb:0.4310570603,1z6o_M.pdb:0.1946040978)95:0.1087786434)95:0.1171026987,3e6s_A.pdb:0.1203304295)84:0.0867288109,(((1eum_A.pdb:0.1158277112,1vlg_A.pdb:0.1051851114)75:0.0388801378,2jd7_A.pdb:0.0713093844)48:0.0134277098,1krq_A.pdb:0.0827221857)69:0.0427669008)96:0.1293806322)70:0.0652806196)25:0.0343995564,1nfv_A.pdb:0.2303323594)67:0.2209162251)21:0.0000029575,(2vzb_A.pdb:0.1651550068,(1otk_A.pdb:0.6917371279,(((((((1oqu_A.pdb:0.1115402694,1uzr_A.pdb:0.1221389862)66:0.0295697602,1r2f_A.pdb:0.0957473829)98:0.2054748850,1mxr_A.pdb:0.4691132708)97:0.2409621359,3ee4_A.pdb:0.6492330947)36:0.0474774589,((1jk0_A.pdb:0.4928540200,2uw2_A.pdb:0.3021081373)72:0.1013536156,1w68_A.pdb:0.2771980149)72:0.1320589340)82:0.2257739233,(((2uw1_A.pdb:0.0498589259,2uw1_B.pdb:0.0740727510)97:0.1109961223,1afr_A.pdb:0.1348972161)100:0.2772488266,1za0_A.pdb:0.5790750535)63:0.1189606665)59:0.0665891288,((2inc_B.pdb:0.4418420614,(2inp_C.pdb:0.5567361875,1mty_B.pdb:0.4917310158)96:0.2330408446)59:0.1220562569,(1mty_D.pdb:0.3717652019,3dhg_A.pdb:0.5945989036)70:0.1665747556)99:0.2418332349)99:0.3328237601)94:0.3341989639)51:0.1188302880)52:0.0386148847,((((1dps_A.pdb:0.1025993160,1jts_A.pdb:0.0784425871)84:0.1161431532,1o9r_A.pdb:0.0527635898)98:0.1861502326,(1tjo_A.pdb:0.0566135104,1tk6_A.pdb:0.0509407114)94:0.1286820850)69:0.0782164015,1uvh_A.pdb:0.3944604533)57:0.0772492956)41:0.0162507099,2fjc_A.pdb:0.1114871221)62:0.0463435338)58:0.0602171678,2chp_A.pdb:0.1519022968)71:0.0677814716,1ji4_A.pdb:0.1426612337);

ALISIM COMMAND
--------------
To simulate an alignment of the same length as the original alignment, using the tree and model parameters estimated from this analysis, you can use the following command:

--alisim simulated_MSA -t USalign_53_ferritins_3dis_cut.fasta.treefile -m "3DI+F+R3{0.186927,0.174121,0.424478,0.776377,0.388595,1.64155}" --length 185

To mimic the alignment used to produce this analysis, i.e. simulate an alignment of the same length as the original alignment, using the tree and model parameters estimated from this analysis *and* copying the same gap positions as the original alignment, you can use the following command:

iqtree -s USalign_53_ferritins_3dis_cut.fasta --alisim mimicked_MSA

To simulate any number of alignments in either of the two commandlines above, use the --num-alignments options, for example mimic 100 alignments you would use the command line:

iqtree -s USalign_53_ferritins_3dis_cut.fasta --alisim mimicked_MSA --num-alignments 100

For more information on using AliSim, please visit: www.iqtree.org/doc/AliSim

TIME STAMP
----------

Date and time: Mon Nov  6 23:57:23 2023
Total CPU time used: 201.19673 seconds (0h:3m:21s)
Total wall-clock time used: 202.984138 seconds (0h:3m:22s)
```
