## Supplementary material for "Tertiary-interaction characters enable fast, model-based structural phylogenetics beyond the twilight zone": USalign_53_ferritins_3dis_cut.fasta.mldist

```
53
1ji5_A.pdb 0.0000000 0.2808032 0.2529026 0.3627557 0.4431567 0.3769190 0.2451982 0.4005509 0.5579907 0.5948377 0.5672730 0.6969164 0.5471841 0.5630412 0.7359416 0.5555521 0.6949628 0.7200630 0.6448901 0.7330215 0.7204749 1.1919139 1.4611612 1.3098459 0.9255280 1.0782491 0.9046481 0.8959742 1.3421732 1.3352264 0.8339219 0.6755849 0.8104974 0.6873460 0.6467089 1.5391563 1.9919710 1.6819105 2.0298361 2.9246934 2.1195765 3.0627976 1.7979743 1.8044569 2.6701146 4.3526935 4.6265172 2.0795300 3.1475941 1.4631312 1.5406148 1.7458981 1.3572784 
1jig_A.pdb 0.2808032 0.0000000 0.1276091 0.3166304 0.3272107 0.3807866 0.3344177 0.2141730 0.4489718 0.4548618 0.5253131 0.6140913 0.4805461 0.4467947 0.8468245 0.3853505 0.7317171 0.5666157 0.6284445 0.5631339 0.4965499 0.7438759 1.0598020 0.9328715 0.6946651 0.7582477 0.8917000 0.6615384 1.0272176 1.1446373 0.7107218 0.6252017 0.5104041 0.6093931 0.5985877 1.1748733 1.4504619 1.5772219 1.5239571 2.6221599 1.7303582 2.8462928 1.6896034 1.6547630 1.7620567 4.3562714 3.8606465 1.7217096 1.9288539 1.4831298 1.4606623 1.5312175 1.0544747 
1n1q_A.pdb 0.2529026 0.1276091 0.0000000 0.2771322 0.3240581 0.4456935 0.3275091 0.2099512 0.4828339 0.4609678 0.5036884 0.5720596 0.4254507 0.4378192 0.9120195 0.4643573 0.7469556 0.6003627 0.6769221 0.5975257 0.4949435 0.8224707 1.0404274 0.9695816 0.7975970 0.8918938 1.0624562 0.7999770 1.0327569 1.1578278 0.9168108 0.7068465 0.7317225 0.7351620 0.6459445 1.3089561 1.7460247 1.6676099 1.8797877 2.7414037 2.0138701 3.3327527 1.7578850 1.6897668 1.8109849 4.3171943 4.6847979 1.8854307 2.3051732 1.5026785 1.4564225 1.4547923 1.3142919 
2chp_A.pdb 0.3627557 0.3166304 0.2771322 0.0000000 0.4041892 0.3192936 0.3367956 0.3027799 0.5654279 0.5675541 0.5986609 0.6636789 0.5461397 0.4635768 0.8572129 0.4344916 0.6006357 0.7107785 0.6001669 0.6739725 0.6991035 0.9368984 1.1413141 1.3283273 1.0860113 1.1770944 1.0779401 1.0284122 1.1853670 1.4930594 0.9755043 0.9021553 0.8561820 0.8241025 0.8247488 1.1019397 2.0757473 2.2803643 2.3781738 2.8770905 1.6392549 2.5242726 1.6094791 1.8638337 2.0133550 3.9973329 3.5506241 2.2561757 2.3963743 1.1214165 1.2092904 1.2233527 1.1122053 
1qgh_A.pdb 0.4431567 0.3272107 0.3240581 0.4041892 0.0000000 0.2257326 0.4229529 0.3254418 0.5464241 0.4906808 0.5066262 0.7208350 0.5150388 0.4721743 1.0252209 0.4529725 0.7753444 0.6551404 0.6597293 0.5918293 0.6211851 0.9075402 1.0016024 1.2181301 1.0155870 1.1182680 1.2663308 0.9411234 1.2180130 1.2418387 0.8520827 0.6863618 0.8289547 0.6246945 0.7543174 1.2739782 1.8552528 2.0110167 1.8897876 2.4995177 2.2969550 2.8175450 2.0419550 2.7797451 1.9266940 5.6725374 3.2603777 2.0480649 2.6330952 1.8780871 1.9069223 1.8370812 1.3269179 
2ux1_A.pdb 0.3769190 0.3807866 0.4456935 0.3192936 0.2257326 0.0000000 0.3506343 0.3918590 0.5397178 0.4836011 0.5821552 0.9055401 0.5939345 0.5694524 1.0085145 0.5073540 0.5418978 0.5701313 0.4496405 0.5327579 0.7416136 1.0982091 1.0505722 1.4000462 0.8862656 0.9543038 1.0276946 0.8397610 1.1744313 1.0876837 0.8095983 0.6629612 0.6581215 0.6140547 0.7238807 1.2639991 1.8613134 2.1503428 1.9603290 2.0550958 1.7236216 2.7199621 1.4899988 2.0393786 2.0412035 3.8848578 3.4334212 2.3942664 3.2057781 1.4346461 1.4163927 1.5938705 1.4610412 
1ji4_A.pdb 0.2451982 0.3344177 0.3275091 0.3367956 0.4229529 0.3506343 0.0000000 0.2858966 0.4994570 0.4869916 0.6290166 0.6630199 0.6281128 0.5956565 0.9358838 0.6103835 0.6028983 0.6926623 0.4946389 0.6175031 0.6734449 1.3845588 1.3903198 1.5784316 0.9480702 0.9843542 0.9852720 0.9172901 1.1811959 1.3184866 0.8162216 0.7345001 0.7833111 0.6387295 0.7434835 1.6731520 2.1321519 1.9758547 2.5216784 3.2027462 2.8023555 3.0800189 2.1565390 2.0247507 3.3893962 7.6062008 5.7996869 2.3696777 4.6458338 1.8742638 1.9042408 2.2848757 1.5604633 
2fjc_A.pdb 0.4005509 0.2141730 0.2099512 0.3027799 0.3254418 0.3918590 0.2858966 0.0000000 0.5222116 0.4062823 0.4560384 0.5349581 0.3982618 0.3833230 1.0290610 0.4400040 0.5928665 0.5689158 0.5450141 0.4935613 0.4443639 0.8619104 1.0776071 1.2472108 0.8034359 0.8224966 1.0534766 0.6745085 0.8257317 0.9383841 0.6786140 0.6640532 0.6479480 0.5830839 0.6232762 1.1361235 1.4118251 1.5910588 1.4910797 2.1738826 2.0301319 2.5277561 1.6115954 1.6296070 1.6057828 5.9353996 2.5077574 1.9286022 2.8220574 1.5953004 1.8061780 1.4327397 0.9569330 
1dps_A.pdb 0.5579907 0.4489718 0.4828339 0.5654279 0.5464241 0.5397178 0.4994570 0.5222116 0.0000000 0.1760507 0.2762241 0.6087473 0.5140336 0.5226615 0.8650969 0.5070235 0.6888016 0.7640429 0.6943588 0.6732406 0.6896433 0.9529590 1.0257794 1.2429314 0.8016950 0.9393901 1.0658106 1.0679930 0.8055009 1.2480570 0.8741197 0.7704352 0.8082446 0.7808294 0.8091560 1.3105257 2.1619644 2.3236067 2.0038913 2.3271326 1.8499567 2.4156224 1.6748180 2.2901112 2.4173054 3.6764773 3.0803049 2.3932423 2.9942123 1.3140866 1.4939610 1.3341239 1.4506854 
1jts_A.pdb 0.5948377 0.4548618 0.4609678 0.5675541 0.4906808 0.4836011 0.4869916 0.4062823 0.1760507 0.0000000 0.2435207 0.5081875 0.5375943 0.5859334 0.8654485 0.4945904 0.6560854 0.6644828 0.6287185 0.6264220 0.6316319 0.9601767 1.0747140 1.1544632 0.7835249 0.9131396 0.8784526 0.7521783 0.7424498 1.1745916 0.7901697 0.7166427 0.8421326 0.7060723 0.6795038 1.3330640 2.0102378 2.2725611 1.6673657 2.3962473 2.2509067 2.7955209 2.2191669 2.0638486 2.2498510 5.4796031 2.8294437 2.4685569 3.0860624 1.2561589 1.4404974 1.2902187 1.2817835 
1o9r_A.pdb 0.5672730 0.5253131 0.5036884 0.5986609 0.5066262 0.5821552 0.6290166 0.4560384 0.2762241 0.2435207 0.0000000 0.6646825 0.3584732 0.3851263 1.0376009 0.6789739 0.9500996 0.8432816 0.8594047 0.8086330 0.6963150 0.9604127 1.3234536 1.2632537 1.0773583 1.1662537 1.2603442 1.1438630 1.0322207 1.4655808 1.0454670 0.9037834 1.0531872 0.8954896 0.8860158 1.4037404 2.1794596 2.0438570 1.6479211 2.1723058 1.9862467 2.6199312 1.6140437 2.9511098 2.0975737 4.4317659 3.0027691 2.8225428 2.6762137 1.6221694 1.7778973 1.2084138 1.7405759 
1uvh_A.pdb 0.6969164 0.6140913 0.5720596 0.6636789 0.7208350 0.9055401 0.6630199 0.5349581 0.6087473 0.5081875 0.6646825 0.0000000 0.6281358 0.6183782 1.0915176 0.6210596 0.7347767 0.7319179 0.8367899 0.9070019 0.8123179 1.2940124 1.2422768 1.4252011 1.1983711 1.2715922 1.1567263 0.9170783 1.0691112 1.5662135 0.8825638 0.9618934 1.0563135 0.8420479 0.7965540 1.6202351 2.1655197 2.0655241 1.8589332 2.9536308 1.7159377 2.8890988 2.1873554 2.2959341 2.2197478 8.3614720 2.8780406 2.4166896 3.1777803 2.2722664 2.6828200 1.9432229 1.5602361 
1tjo_A.pdb 0.5471841 0.4805461 0.4254507 0.5461397 0.5150388 0.5939345 0.6281128 0.3982618 0.5140336 0.5375943 0.3584732 0.6281358 0.0000000 0.1025524 1.0044394 0.4916770 0.7255219 0.5716407 0.6928806 0.6629299 0.5730678 0.8286765 1.0979335 1.1882000 0.8679243 0.9054285 1.0090498 0.7684986 1.0682384 1.0666615 0.7894938 0.7438763 0.7902649 0.6696927 0.6587565 1.3695544 1.7047181 1.5607999 1.6084770 2.0396515 1.8711792 3.1425736 1.6039438 2.2366399 1.7531638 4.0256223 3.4020836 2.1436115 2.2249211 1.7734678 1.9113795 1.4594191 1.8034786 
1tk6_A.pdb 0.5630412 0.4467947 0.4378192 0.4635768 0.4721743 0.5694524 0.5956565 0.3833230 0.5226615 0.5859334 0.3851263 0.6183782 0.1025524 0.0000000 1.1224567 0.4665019 0.7055056 0.5844598 0.7041659 0.6077940 0.5275080 0.7859194 1.0956238 1.1239193 0.8702517 0.9073493 0.9810549 0.7626039 0.9784299 1.0722386 0.7477354 0.6973361 0.7585084 0.5826197 0.6334910 1.1710545 1.5427343 1.4912651 1.4712542 1.8603244 1.7962233 2.8965348 1.7432337 2.3879319 1.6534891 4.9004353 3.3046118 1.9769647 2.3763268 1.7257113 1.9091741 1.4478063 1.5402468 
2fzf_A.pdb 0.7359416 0.8468245 0.9120195 0.8572129 1.0252209 1.0085145 0.9358838 1.0290610 0.8650969 0.8654485 1.0376009 1.0915176 1.0044394 1.1224567 0.0000000 1.1327444 0.8466273 0.8972551 0.9499585 1.0282280 1.0246624 0.9041092 1.1070303 1.1694599 1.2400122 1.3110166 1.1673080 1.3800167 1.2099962 1.3554700 1.0419906 1.1028302 1.2091543 1.0467198 0.9343014 1.6364272 2.4292144 2.0447353 2.4635310 2.6674539 2.1644665 2.0654362 1.7510737 2.2827094 1.9591664 3.9528178 2.5173353 3.0959937 3.8033775 1.1695746 1.5097888 1.2085878 1.7259420 
2vzb_A.pdb 0.5555521 0.3853505 0.4643573 0.4344916 0.4529725 0.5073540 0.6103835 0.4400040 0.5070235 0.4945904 0.6789739 0.6210596 0.4916770 0.4665019 1.1327444 0.0000000 0.6818221 0.5727888 0.6543424 0.6236224 0.6584443 0.9383589 0.8749944 1.1835700 0.9054214 0.8655295 0.9380821 0.8126994 0.9245958 1.1230851 0.8027216 0.7884465 0.6745831 0.6134669 0.6904091 1.1843372 1.8279423 1.8997919 1.7664288 2.8006026 1.4823016 2.4046533 1.7826929 1.7690869 1.6797110 2.8860277 3.2774164 1.5729239 1.9836033 1.6659526 1.6626739 1.4827618 0.9456479 
1bcf_A.pdb 0.6949628 0.7317171 0.7469556 0.6006357 0.7753444 0.5418978 0.6028983 0.5928665 0.6888016 0.6560854 0.9500996 0.7347767 0.7255219 0.7055056 0.8466273 0.6818221 0.0000000 0.2100988 0.1755904 0.2956676 0.5140697 0.8083198 0.9003185 1.0642900 0.5495646 0.5854852 0.5436497 0.4993117 0.6749155 0.7645975 0.5053324 0.5076955 0.5082154 0.4866800 0.5586148 1.6229281 1.8616076 1.9881527 1.7386786 2.3433658 1.5819765 2.3900393 1.9385789 2.1909222 2.8332377 3.2995550 2.6319882 2.3374901 3.6341776 1.6101661 1.9412156 2.0599845 1.9734250 
3e1q_A.pdb 0.7200630 0.5666157 0.6003627 0.7107785 0.6551404 0.5701313 0.6926623 0.5689158 0.7640429 0.6644828 0.8432816 0.7319179 0.5716407 0.5844598 0.8972551 0.5727888 0.2100988 0.0000000 0.1905230 0.2342144 0.3548215 0.6513100 0.7505839 0.8098399 0.4638932 0.4969389 0.5144461 0.3585935 0.7251354 0.6302357 0.3349207 0.3533895 0.3736400 0.3131653 0.3767184 1.7365071 1.4999958 1.4876419 1.2940698 2.1169445 1.3967600 2.3947002 1.8739058 1.7064374 2.1565968 3.2528226 2.9276426 1.9639104 2.3500558 1.9330954 2.3133550 1.6779156 1.4394323 
2fkz_A.pdb 0.6448901 0.6284445 0.6769221 0.6001669 0.6597293 0.4496405 0.4946389 0.5450141 0.6943588 0.6287185 0.8594047 0.8367899 0.6928806 0.7041659 0.9499585 0.6543424 0.1755904 0.1905230 0.0000000 0.2225445 0.4059401 0.7529291 0.8429061 0.9619257 0.5405272 0.5768220 0.4933893 0.4744170 0.7079498 0.6440613 0.3810243 0.3774126 0.4013845 0.3354433 0.4195376 1.5417998 1.4653682 1.5450617 1.3268577 1.8812207 1.5425199 2.1441436 1.4951283 1.9039314 2.3346183 3.1206278 2.5230894 2.1395843 3.3481287 1.7312359 1.8720217 2.1025016 2.1502857 
1jgc_A.pdb 0.7330215 0.5631339 0.5975257 0.6739725 0.5918293 0.5327579 0.6175031 0.4935613 0.6732406 0.6264220 0.8086330 0.9070019 0.6629299 0.6077940 1.0282280 0.6236224 0.2956676 0.2342144 0.2225445 0.0000000 0.3399059 0.7202121 0.7974719 0.7961291 0.4227687 0.4546526 0.5811869 0.4528941 0.6310831 0.6749517 0.3893628 0.3457999 0.3896939 0.3888905 0.3809695 1.8876993 1.5191574 1.9007347 1.5561510 2.1096915 1.6624082 2.1650208 1.8163863 1.5854995 2.9431111 3.3876094 4.1217432 1.9772136 2.5945451 2.2970032 2.5287441 1.8966931 1.6946117 
1nfv_A.pdb 0.7204749 0.4965499 0.4949435 0.6991035 0.6211851 0.7416136 0.6734449 0.4443639 0.6896433 0.6316319 0.6963150 0.8123179 0.5730678 0.5275080 1.0246624 0.6584443 0.5140697 0.3548215 0.4059401 0.3399059 0.0000000 0.5970803 0.8126054 0.8091738 0.5928600 0.6140075 0.5876965 0.5795913 0.5959369 0.7135179 0.3938385 0.4730349 0.4347395 0.3852552 0.3947971 1.1739083 1.4902080 1.4673823 1.3671511 2.4876261 1.9355323 2.5943002 1.5052887 2.4016590 2.1431638 4.5121655 3.3131380 2.2384310 2.7124985 2.0842400 2.2104496 1.7951521 1.2007503 
1lko_A.pdb 1.1919139 0.7438759 0.8224707 0.9368984 0.9075402 1.0982091 1.3845588 0.8619104 0.9529590 0.9601767 0.9604127 1.2940124 0.8286765 0.7859194 0.9041092 0.9383589 0.8083198 0.6513100 0.7529291 0.7202121 0.5970803 0.0000000 0.6206707 0.5421916 0.8179010 0.9076978 0.9540403 0.8333771 0.7805416 1.0701523 0.8237409 0.7560883 0.6956025 0.6563410 0.7230593 1.9609968 1.5924950 1.8015111 1.6184007 2.0131981 1.6447292 2.0742511 1.7686563 2.3085927 2.4610029 3.2328104 3.0351544 3.1489463 2.6764939 1.5721188 2.2235459 1.3855466 1.3849136 
1yuz_A.pdb 1.4611612 1.0598020 1.0404274 1.1413141 1.0016024 1.0505722 1.3903198 1.0776071 1.0257794 1.0747140 1.3234536 1.2422768 1.0979335 1.0956238 1.1070303 0.8749944 0.9003185 0.7505839 0.8429061 0.7974719 0.8126054 0.6206707 0.0000000 0.8450751 1.0468888 1.0492982 0.9978680 1.0232766 1.2641562 1.1957937 0.7484773 0.7217306 0.6979706 0.6833110 0.8420899 1.7185268 2.2875636 2.7300509 2.3620693 4.4145921 2.0442323 2.4639548 1.8795803 2.8683429 3.1824924 6.4567965 3.2445431 3.4429982 4.0269982 2.5652310 3.4821871 2.0219601 2.0129758 
3qhb_A.pdb 1.3098459 0.9328715 0.9695816 1.3283273 1.2181301 1.4000462 1.5784316 1.2472108 1.2429314 1.1544632 1.2632537 1.4252011 1.1882000 1.1239193 1.1694599 1.1835700 1.0642900 0.8098399 0.9619257 0.7961291 0.8091738 0.5421916 0.8450751 0.0000000 1.1148664 1.1046082 1.0367501 0.9610486 1.3163361 1.4634318 0.8218734 0.8894356 0.8303658 0.7553641 0.7563443 2.1474603 1.5473417 1.6609252 1.3709868 1.7691772 1.8267098 2.5914218 2.1204711 2.2732169 1.9926845 2.7140027 3.0454713 3.3675223 2.3360379 1.9789944 2.2350798 1.7629743 1.9903599 
1lb3_A.pdb 0.9255280 0.6946651 0.7975970 1.0860113 1.0155870 0.8862656 0.9480702 0.8034359 0.8016950 0.7835249 1.0773583 1.1983711 0.8679243 0.8702517 1.2400122 0.9054214 0.5495646 0.4638932 0.5405272 0.4227687 0.5928600 0.8179010 1.0468888 1.1148664 0.0000000 0.0683305 0.2025483 0.1736799 0.5236546 0.3830708 0.4522717 0.2858809 0.3123948 0.3719374 0.3858568 1.5625246 1.4639686 1.6671335 1.6378273 2.4283853 1.4540143 2.7315379 2.3700075 2.0726829 2.7862914 2.5886731 3.0454618 2.5700095 4.0028003 1.8513291 2.0532715 1.7618270 2.3863154 
2za7_A.pdb 1.0782491 0.7582477 0.8918938 1.1770944 1.1182680 0.9543038 0.9843542 0.8224966 0.9393901 0.9131396 1.1662537 1.2715922 0.9054285 0.9073493 1.3110166 0.8655295 0.5854852 0.4969389 0.5768220 0.4546526 0.6140075 0.9076978 1.0492982 1.1046082 0.0683305 0.0000000 0.2270930 0.2035311 0.6462173 0.3486291 0.3954537 0.3335620 0.2548793 0.3444592 0.4386439 1.6352445 1.5126804 1.8376363 1.7133922 2.5351181 1.4580122 2.7517998 2.2341519 2.3296631 3.0888886 2.3998746 2.9478120 2.6578201 3.8369876 2.1897554 2.3065505 2.0042235 2.7688381 
1bg7_A.pdb 0.9046481 0.8917000 1.0624562 1.0779401 1.2663308 1.0276946 0.9852720 1.0534766 1.0658106 0.8784526 1.2603442 1.1567263 1.0090498 0.9810549 1.1673080 0.9380821 0.5436497 0.5144461 0.4933893 0.5811869 0.5876965 0.9540403 0.9978680 1.0367501 0.2025483 0.2270930 0.0000000 0.1765683 0.7206792 0.4109723 0.3968125 0.2952382 0.4150373 0.3693006 0.4321751 1.8386059 1.7000817 1.6831008 1.5589822 2.2513035 1.1698234 2.7719880 2.9298057 2.6132577 4.7458728 4.4220212 2.6388571 2.2727847 6.8346208 2.0852261 2.4387841 2.1775678 2.7245031 
1r03_A.pdb 0.8959742 0.6615384 0.7999770 1.0284122 0.9411234 0.8397610 0.9172901 0.6745085 1.0679930 0.7521783 1.1438630 0.9170783 0.7684986 0.7626039 1.3800167 0.8126994 0.4993117 0.3585935 0.4744170 0.4528941 0.5795913 0.8333771 1.0232766 0.9610486 0.1736799 0.2035311 0.1765683 0.0000000 0.6205109 0.3975347 0.3505615 0.2997794 0.3243940 0.3205475 0.3554957 1.6782885 1.5345934 1.5163357 1.4685338 2.6764526 1.4032598 3.0958569 2.8261459 1.8737542 2.4412189 2.9334183 2.4411800 2.2062829 4.4817644 1.9655439 2.2118502 1.9080362 1.8516221 
1z6o_A.pdb 1.3421732 1.0272176 1.0327569 1.1853670 1.2180130 1.1744313 1.1811959 0.8257317 0.8055009 0.7424498 1.0322207 1.0691112 1.0682384 0.9784299 1.2099962 0.9245958 0.6749155 0.7251354 0.7079498 0.6310831 0.5959369 0.7805416 1.2641562 1.3163361 0.5236546 0.6462173 0.7206792 0.6205109 0.0000000 0.6479639 0.8283890 0.7209851 0.6064949 0.7082838 0.6974148 1.5665192 1.8212086 1.8484508 1.8269372 2.3060940 2.3036702 2.9834613 2.9367956 2.3473143 5.9276474 4.3797041 4.5087480 3.5835700 8.9999989 2.9633766 3.2391067 2.0092029 1.9234671 
1z6o_M.pdb 1.3352264 1.1446373 1.1578278 1.4930594 1.2418387 1.0876837 1.3184866 0.9383841 1.2480570 1.1745916 1.4655808 1.5662135 1.0666615 1.0722386 1.3554700 1.1230851 0.7645975 0.6302357 0.6440613 0.6749517 0.7135179 1.0701523 1.1957937 1.4634318 0.3830708 0.3486291 0.4109723 0.3975347 0.6479639 0.0000000 0.5119053 0.4909186 0.4613952 0.4821737 0.4659274 1.7090347 2.0244418 2.1985194 2.1386486 2.3093519 2.0734827 3.7230555 4.0095731 2.7296885 3.6252953 3.1179782 3.0973849 3.0722105 5.0030741 3.0251168 3.0392239 2.3823304 2.5452096 
1eum_A.pdb 0.8339219 0.7107218 0.9168108 0.9755043 0.8520827 0.8095983 0.8162216 0.6786140 0.8741197 0.7901697 1.0454670 0.8825638 0.7894938 0.7477354 1.0419906 0.8027216 0.5053324 0.3349207 0.3810243 0.3893628 0.3938385 0.8237409 0.7484773 0.8218734 0.4522717 0.3954537 0.3968125 0.3505615 0.8283890 0.5119053 0.0000000 0.2079435 0.2830644 0.2131350 0.2264366 1.7625441 1.4824603 1.4997284 1.3996170 2.6458908 2.2823665 3.1306453 1.8399560 1.7254156 2.6381060 3.7619132 2.3899960 2.2515654 3.0715467 2.1506149 2.2737098 1.8804065 1.7767686 
1krq_A.pdb 0.6755849 0.6252017 0.7068465 0.9021553 0.6863618 0.6629612 0.7345001 0.6640532 0.7704352 0.7166427 0.9037834 0.9618934 0.7438763 0.6973361 1.1028302 0.7884465 0.5076955 0.3533895 0.3774126 0.3457999 0.4730349 0.7560883 0.7217306 0.8894356 0.2858809 0.3335620 0.2952382 0.2997794 0.7209851 0.4909186 0.2079435 0.0000000 0.2660546 0.1569713 0.2034912 1.6577363 1.3117417 1.4877107 1.2974513 2.5744819 1.5017517 2.6690568 2.2937594 2.2162006 2.2486490 7.3464694 3.0963848 2.3920293 4.6481237 2.3795795 2.5307258 2.2993430 2.2950854 
3e6s_A.pdb 0.8104974 0.5104041 0.7317225 0.8561820 0.8289547 0.6581215 0.7833111 0.6479480 0.8082446 0.8421326 1.0531872 1.0563135 0.7902649 0.7585084 1.2091543 0.6745831 0.5082154 0.3736400 0.4013845 0.3896939 0.4347395 0.6956025 0.6979706 0.8303658 0.3123948 0.2548793 0.4150373 0.3243940 0.6064949 0.4613952 0.2830644 0.2660546 0.0000000 0.1950458 0.3609152 1.3417080 1.2601908 1.6387768 1.3028632 2.5110439 1.4025486 2.5673638 2.1406897 2.2624346 2.1098340 2.5161706 2.5875727 2.0784813 3.0674005 2.2731717 2.2818998 1.9577065 2.0649570 
2jd7_A.pdb 0.6873460 0.6093931 0.7351620 0.8241025 0.6246945 0.6140547 0.6387295 0.5830839 0.7808294 0.7060723 0.8954896 0.8420479 0.6696927 0.5826197 1.0467198 0.6134669 0.4866800 0.3131653 0.3354433 0.3888905 0.3852552 0.6563410 0.6833110 0.7553641 0.3719374 0.3444592 0.3693006 0.3205475 0.7082838 0.4821737 0.2131350 0.1569713 0.1950458 0.0000000 0.1972082 1.5097928 1.3160372 1.4108031 1.2658547 2.2901884 1.5288450 2.4453622 1.9434012 2.1843896 2.0550287 3.6442651 2.0588613 2.0599392 3.5675569 2.0505126 1.9648822 1.8715770 1.9346616 
1vlg_A.pdb 0.6467089 0.5985877 0.6459445 0.8247488 0.7543174 0.7238807 0.7434835 0.6232762 0.8091560 0.6795038 0.8860158 0.7965540 0.6587565 0.6334910 0.9343014 0.6904091 0.5586148 0.3767184 0.4195376 0.3809695 0.3947971 0.7230593 0.8420899 0.7563443 0.3858568 0.4386439 0.4321751 0.3554957 0.6974148 0.4659274 0.2264366 0.2034912 0.3609152 0.1972082 0.0000000 1.5816415 1.6527996 1.6986536 1.6332986 2.2408999 2.1590366 3.2036492 2.1367845 1.7869041 2.2820629 2.9479063 2.4737476 2.9511421 3.7957052 2.0328682 2.0796460 1.6297012 1.9252163 
1otk_A.pdb 1.5391563 1.1748733 1.3089561 1.1019397 1.2739782 1.2639991 1.6731520 1.1361235 1.3105257 1.3330640 1.4037404 1.6202351 1.3695544 1.1710545 1.6364272 1.1843372 1.6229281 1.7365071 1.5417998 1.8876993 1.1739083 1.9609968 1.7185268 2.1474603 1.5625246 1.6352445 1.8386059 1.6782885 1.5665192 1.7090347 1.7625441 1.6577363 1.3417080 1.5097928 1.5816415 0.0000000 2.9077528 2.8898449 2.5269257 3.0436173 1.9290936 2.2700940 1.3565452 3.2927139 1.5330290 2.6763144 1.8770058 1.8562821 2.9859824 1.2872950 1.4931107 1.3988029 1.2354381 
1oqu_A.pdb 1.9919710 1.4504619 1.7460247 2.0757473 1.8552528 1.8613134 2.1321519 1.4118251 2.1619644 2.0102378 2.1794596 2.1655197 1.7047181 1.5427343 2.4292144 1.8279423 1.8616076 1.4999958 1.4653682 1.5191574 1.4902080 1.5924950 2.2875636 1.5473417 1.4639686 1.5126804 1.7000817 1.5345934 1.8212086 2.0244418 1.4824603 1.3117417 1.2601908 1.3160372 1.6527996 2.9077528 0.0000000 0.2330238 0.2304288 0.8071394 1.3347458 1.4160551 1.1602827 0.9609490 1.8853971 2.7929471 2.8738363 2.0281348 2.9452540 1.7667850 2.1787156 1.9259275 1.3010518 
1r2f_A.pdb 1.6819105 1.5772219 1.6676099 2.2803643 2.0110167 2.1503428 1.9758547 1.5910588 2.3236067 2.2725611 2.0438570 2.0655241 1.5607999 1.4912651 2.0447353 1.8997919 1.9881527 1.4876419 1.5450617 1.9007347 1.4673823 1.8015111 2.7300509 1.6609252 1.6671335 1.8376363 1.6831008 1.5163357 1.8484508 2.1985194 1.4997284 1.4877107 1.6387768 1.4108031 1.6986536 2.8898449 0.2330238 0.0000000 0.2408547 0.7913378 1.2445351 1.3129030 1.1118163 0.9807207 1.6446195 3.2650901 3.2161243 2.2074595 3.2290461 1.5594838 1.8201971 1.6366621 1.3442435 
1uzr_A.pdb 2.0298361 1.5239571 1.8797877 2.3781738 1.8897876 1.9603290 2.5216784 1.4910797 2.0038913 1.6673657 1.6479211 1.8589332 1.6084770 1.4712542 2.4635310 1.7664288 1.7386786 1.2940698 1.3268577 1.5561510 1.3671511 1.6184007 2.3620693 1.3709868 1.6378273 1.7133922 1.5589822 1.4685338 1.8269372 2.1386486 1.3996170 1.2974513 1.3028632 1.2658547 1.6332986 2.5269257 0.2304288 0.2408547 0.0000000 0.7017809 1.2908794 1.1042801 1.0703543 0.9822836 1.7515909 2.4943659 2.4890289 2.2143883 2.5557454 1.5910942 1.9220719 1.6783927 1.2299379 
1mxr_A.pdb 2.9246934 2.6221599 2.7414037 2.8770905 2.4995177 2.0550958 3.2027462 2.1738826 2.3271326 2.3962473 2.1723058 2.9536308 2.0396515 1.8603244 2.6674539 2.8006026 2.3433658 2.1169445 1.8812207 2.1096915 2.4876261 2.0131981 4.4145921 1.7691772 2.4283853 2.5351181 2.2513035 2.6764526 2.3060940 2.3093519 2.6458908 2.5744819 2.5110439 2.2901884 2.2408999 3.0436173 0.8071394 0.7913378 0.7017809 0.0000000 1.1912457 1.1836320 1.0485479 1.1969495 1.8133621 1.9294536 2.1560544 2.1134221 2.6804331 1.5920861 1.6933891 1.5270603 1.4399182 
3ee4_A.pdb 2.1195765 1.7303582 2.0138701 1.6392549 2.2969550 1.7236216 2.8023555 2.0301319 1.8499567 2.2509067 1.9862467 1.7159377 1.8711792 1.7962233 2.1644665 1.4823016 1.5819765 1.3967600 1.5425199 1.6624082 1.9355323 1.6447292 2.0442323 1.8267098 1.4540143 1.4580122 1.1698234 1.4032598 2.3036702 2.0734827 2.2823665 1.5017517 1.4025486 1.5288450 2.1590366 1.9290936 1.3347458 1.2445351 1.2908794 1.1912457 0.0000000 1.3883414 1.1935735 1.3031057 1.6914563 2.1832010 2.7074633 1.4657499 2.0872858 1.6787913 1.8848407 1.3833085 1.3886219 
1jk0_A.pdb 3.0627976 2.8462928 3.3327527 2.5242726 2.8175450 2.7199621 3.0800189 2.5277561 2.4156224 2.7955209 2.6199312 2.8890988 3.1425736 2.8965348 2.0654362 2.4046533 2.3900393 2.3947002 2.1441436 2.1650208 2.5943002 2.0742511 2.4639548 2.5914218 2.7315379 2.7517998 2.7719880 3.0958569 2.9834613 3.7230555 3.1306453 2.6690568 2.5673638 2.4453622 3.2036492 2.2700940 1.4160551 1.3129030 1.1042801 1.1836320 1.3883414 0.0000000 0.8226115 0.9231990 2.1918683 2.1240692 2.3468819 2.2439109 2.4136717 1.2347441 1.3889674 1.2399512 1.0790262 
2uw2_A.pdb 1.7979743 1.6896034 1.7578850 1.6094791 2.0419550 1.4899988 2.1565390 1.6115954 1.6748180 2.2191669 1.6140437 2.1873554 1.6039438 1.7432337 1.7510737 1.7826929 1.9385789 1.8739058 1.4951283 1.8163863 1.5052887 1.7686563 1.8795803 2.1204711 2.3700075 2.2341519 2.9298057 2.8261459 2.9367956 4.0095731 1.8399560 2.2937594 2.1406897 1.9434012 2.1367845 1.3565452 1.1602827 1.1118163 1.0703543 1.0485479 1.1935735 0.8226115 0.0000000 0.6592665 1.3252835 1.8243733 2.8163498 1.4908287 1.8316335 1.2167950 1.2713197 1.2315884 1.3574416 
1w68_A.pdb 1.8044569 1.6547630 1.6897668 1.8638337 2.7797451 2.0393786 2.0247507 1.6296070 2.2901112 2.0638486 2.9511098 2.2959341 2.2366399 2.3879319 2.2827094 1.7690869 2.1909222 1.7064374 1.9039314 1.5854995 2.4016590 2.3085927 2.8683429 2.2732169 2.0726829 2.3296631 2.6132577 1.8737542 2.3473143 2.7296885 1.7254156 2.2162006 2.2624346 2.1843896 1.7869041 3.2927139 0.9609490 0.9807207 0.9822836 1.1969495 1.3031057 0.9231990 0.6592665 0.0000000 1.3222327 1.6822353 2.4319510 1.5070924 1.8526410 1.2371563 1.2883732 1.1990262 1.2820065 
2inc_B.pdb 2.6701146 1.7620567 1.8109849 2.0133550 1.9266940 2.0412035 3.3893962 1.6057828 2.4173054 2.2498510 2.0975737 2.2197478 1.7531638 1.6534891 1.9591664 1.6797110 2.8332377 2.1565968 2.3346183 2.9431111 2.1431638 2.4610029 3.1824924 1.9926845 2.7862914 3.0888886 4.7458728 2.4412189 5.9276474 3.6252953 2.6381060 2.2486490 2.1098340 2.0550287 2.2820629 1.5330290 1.8853971 1.6446195 1.7515909 1.8133621 1.6914563 2.1918683 1.3252835 1.3222327 0.0000000 1.2378525 1.2516171 1.3224698 1.4635006 1.4757020 1.4535438 1.5270319 1.7969078 
2inp_C.pdb 4.3526935 4.3562714 4.3171943 3.9973329 5.6725374 3.8848578 7.6062008 5.9353996 3.6764773 5.4796031 4.4317659 8.3614720 4.0256223 4.9004353 3.9528178 2.8860277 3.2995550 3.2528226 3.1206278 3.3876094 4.5121655 3.2328104 6.4567965 2.7140027 2.5886731 2.3998746 4.4220212 2.9334183 4.3797041 3.1179782 3.7619132 7.3464694 2.5161706 3.6442651 2.9479063 2.6763144 2.7929471 3.2650901 2.4943659 1.9294536 2.1832010 2.1240692 1.8243733 1.6822353 1.2378525 0.0000000 1.1978746 1.7255912 1.6566911 1.7816504 1.8730235 1.9880562 2.5045730 
1mty_B.pdb 4.6265172 3.8606465 4.6847979 3.5506241 3.2603777 3.4334212 5.7996869 2.5077574 3.0803049 2.8294437 3.0027691 2.8780406 3.4020836 3.3046118 2.5173353 3.2774164 2.6319882 2.9276426 2.5230894 4.1217432 3.3131380 3.0351544 3.2445431 3.0454713 3.0454618 2.9478120 2.6388571 2.4411800 4.5087480 3.0973849 2.3899960 3.0963848 2.5875727 2.0588613 2.4737476 1.8770058 2.8738363 3.2161243 2.4890289 2.1560544 2.7074633 2.3468819 2.8163498 2.4319510 1.2516171 1.1978746 0.0000000 1.6759414 2.1821244 2.0423832 2.1356433 2.6726105 4.1942449 
1mty_D.pdb 2.0795300 1.7217096 1.8854307 2.2561757 2.0480649 2.3942664 2.3696777 1.9286022 2.3932423 2.4685569 2.8225428 2.4166896 2.1436115 1.9769647 3.0959937 1.5729239 2.3374901 1.9639104 2.1395843 1.9772136 2.2384310 3.1489463 3.4429982 3.3675223 2.5700095 2.6578201 2.2727847 2.2062829 3.5835700 3.0722105 2.2515654 2.3920293 2.0784813 2.0599392 2.9511421 1.8562821 2.0281348 2.2074595 2.2143883 2.1134221 1.4657499 2.2439109 1.4908287 1.5070924 1.3224698 1.7255912 1.6759414 0.0000000 1.0771395 1.9022215 1.9251859 1.7474738 1.4297398 
3dhg_A.pdb 3.1475941 1.9288539 2.3051732 2.3963743 2.6330952 3.2057781 4.6458338 2.8220574 2.9942123 3.0860624 2.6762137 3.1777803 2.2249211 2.3763268 3.8033775 1.9836033 3.6341776 2.3500558 3.3481287 2.5945451 2.7124985 2.6764939 4.0269982 2.3360379 4.0028003 3.8369876 6.8346208 4.4817644 8.9999989 5.0030741 3.0715467 4.6481237 3.0674005 3.5675569 3.7957052 2.9859824 2.9452540 3.2290461 2.5557454 2.6804331 2.0872858 2.4136717 1.8316335 1.8526410 1.4635006 1.6566911 2.1821244 1.0771395 0.0000000 1.6270153 1.6000445 1.8379714 1.4972024 
2uw1_A.pdb 1.4631312 1.4831298 1.5026785 1.1214165 1.8780871 1.4346461 1.8742638 1.5953004 1.3140866 1.2561589 1.6221694 2.2722664 1.7734678 1.7257113 1.1695746 1.6659526 1.6101661 1.9330954 1.7312359 2.2970032 2.0842400 1.5721188 2.5652310 1.9789944 1.8513291 2.1897554 2.0852261 1.9655439 2.9633766 3.0251168 2.1506149 2.3795795 2.2731717 2.0505126 2.0328682 1.2872950 1.7667850 1.5594838 1.5910942 1.5920861 1.6787913 1.2347441 1.2167950 1.2371563 1.4757020 1.7816504 2.0423832 1.9022215 1.6270153 0.0000000 0.1196249 0.2970901 0.9149390 
2uw1_B.pdb 1.5406148 1.4606623 1.4564225 1.2092904 1.9069223 1.4163927 1.9042408 1.8061780 1.4939610 1.4404974 1.7778973 2.6828200 1.9113795 1.9091741 1.5097888 1.6626739 1.9412156 2.3133550 1.8720217 2.5287441 2.2104496 2.2235459 3.4821871 2.2350798 2.0532715 2.3065505 2.4387841 2.2118502 3.2391067 3.0392239 2.2737098 2.5307258 2.2818998 1.9648822 2.0796460 1.4931107 2.1787156 1.8201971 1.9220719 1.6933891 1.8848407 1.3889674 1.2713197 1.2883732 1.4535438 1.8730235 2.1356433 1.9251859 1.6000445 0.1196249 0.0000000 0.2882450 1.1514414 
1afr_A.pdb 1.7458981 1.5312175 1.4547923 1.2233527 1.8370812 1.5938705 2.2848757 1.4327397 1.3341239 1.2902187 1.2084138 1.9432229 1.4594191 1.4478063 1.2085878 1.4827618 2.0599845 1.6779156 2.1025016 1.8966931 1.7951521 1.3855466 2.0219601 1.7629743 1.7618270 2.0042235 2.1775678 1.9080362 2.0092029 2.3823304 1.8804065 2.2993430 1.9577065 1.8715770 1.6297012 1.3988029 1.9259275 1.6366621 1.6783927 1.5270603 1.3833085 1.2399512 1.2315884 1.1990262 1.5270319 1.9880562 2.6726105 1.7474738 1.8379714 0.2970901 0.2882450 0.0000000 0.9072522 
1za0_A.pdb 1.3572784 1.0544747 1.3142919 1.1122053 1.3269179 1.4610412 1.5604633 0.9569330 1.4506854 1.2817835 1.7405759 1.5602361 1.8034786 1.5402468 1.7259420 0.9456479 1.9734250 1.4394323 2.1502857 1.6946117 1.2007503 1.3849136 2.0129758 1.9903599 2.3863154 2.7688381 2.7245031 1.8516221 1.9234671 2.5452096 1.7767686 2.2950854 2.0649570 1.9346616 1.9252163 1.2354381 1.3010518 1.3442435 1.2299379 1.4399182 1.3886219 1.0790262 1.3574416 1.2820065 1.7969078 2.5045730 4.1942449 1.4297398 1.4972024 0.9149390 1.1514414 0.9072522 0.0000000 
```
