## Supplementary material for "Tertiary-interaction characters enable fast, model-based structural phylogenetics beyond the twilight zone": USalign_53_ferritins_3dis_cut.fasta.model

```
--- # IQ-TREE Checkpoint ver >= 1.6
Blosum62+F+G4: -8584.933711 123 18.46778622
Blosum62+F+I+G4: -8582.641677 124 18.77101207
Blosum62+F+I+R4: -8573.143712 129 20.85153332
Blosum62+F+R4: -8573.140244 128 20.81945272
Blosum62+F+R5: -8573.607022 130 20.74821987
Blosum62+G4: -10190.26358 104 18.35456218
Blosum62+I+G4: -10187.72076 105 18.54640815
Blosum62+I+R4: -10182.31802 110 18.38153015
Blosum62+R4: -10182.81451 109 18.35585421
Blosum62+R5: -10182.82071 111 18.44196213
DCMut+F+G4: -8758.865341 123 23.48568307
DCMut+F+I+G4: -8755.731601 124 23.82315388
DCMut+F+I+R4: -8750.119553 129 25.34850142
DCMut+F+R4: -8751.064229 128 25.19234819
DCMut+F+R5: -8750.98002 130 25.22627293
DCMut+G4: -10310.06537 104 22.19405599
DCMut+I+G4: -10305.19612 105 22.36919316
DCMut+I+R4: -10290.63652 110 22.14343243
DCMut+R4: -10291.50103 109 22.13531401
DCMut+R5: -10291.59234 111 22.1548375
Dayhoff+F+G4: -8763.240343 123 23.58479942
Dayhoff+F+I+G4: -8760.097206 124 23.92514765
Dayhoff+F+I+R4: -8754.533266 129 25.52678003
Dayhoff+F+R4: -8755.509719 128 25.28949078
Dayhoff+F+R5: -8755.350407 130 25.37190802
Dayhoff+G4: -10316.7473 104 22.18901692
Dayhoff+I+G4: -10311.86694 105 22.40207024
Dayhoff+I+R4: -10297.25196 110 22.24793525
Dayhoff+R4: -10298.11543 109 22.2370412
Dayhoff+R5: -10298.16807 111 22.22782608
FLAVI+F+G4: -9206.036564 123 35.44933841
FLAVI+F+I+G4: -9199.736222 124 35.96290624
FLAVI+F+I+R4: -9189.989297 129 40.74168734
FLAVI+F+R4: -9192.880875 128 40.39520216
FLAVI+F+R5: -9191.7398 130 40.74800039
FLAVI+G4: -11433.49253 104 37.48563982
FLAVI+I+G4: -11432.26699 105 37.0269421
FLAVI+I+R4: -11422.57614 110 34.6956127
FLAVI+R4: -11423.74709 109 34.66666312
FLAVI+R5: -11422.63758 111 34.66236383
FLU+F+G4: -8988.530401 123 30.82610609
FLU+F+I+G4: -8985.032601 124 30.88318888
FLU+F+I+R4: -8970.187228 129 33.46972273
FLU+F+R4: -8972.449788 128 33.44650356
FLU+F+R5: -8969.051886 130 33.62328347
FLU+G4: -11027.17714 104 35.70487559
FLU+I+G4: -11026.50525 105 35.61234599
FLU+I+R4: -11018.58509 110 33.94981515
FLU+R4: -11019.03769 109 33.94480031
FLU+R5: -11017.81587 111 33.92571987
HIVb+F+G4: -9088.641769 123 33.08931572
HIVb+F+I+G4: -9081.362607 124 33.5600776
HIVb+F+I+R4: -9065.446823 129 35.30654842
HIVb+F+R4: -9069.180909 128 35.27516149
HIVb+F+R5: -9066.678156 130 35.0844608
HIVb+G4: -11079.94971 104 31.72593863
HIVb+I+G4: -11076.20897 105 31.38997819
HIVb+I+R4: -11065.8207 110 29.54773762
HIVb+R4: -11067.57334 109 29.50703673
HIVb+R5: -11067.2474 111 29.53333549
HIVw+F+G4: -9319.529845 123 42.59057994
HIVw+F+I+G4: -9315.529941 124 43.57658412
HIVw+F+I+R4: -9304.672762 129 44.05796635
HIVw+F+R4: -9306.568052 128 43.76196565
HIVw+F+R5: -9294.544812 130 45.47711854
HIVw+G4: -11546.91996 104 31.3055566
HIVw+I+G4: -11544.44388 105 31.36036145
HIVw+I+R4: -11535.42706 110 29.06373566
HIVw+R4: -11537.24201 109 28.99786623
HIVw+R5: -11527.64472 111 31.46772351
JTT+F+G4: -8739.852608 123 21.28548147
JTT+F+I+G4: -8736.518887 124 21.64681423
JTT+F+I+R4: -8727.619553 129 23.70869797
JTT+F+R4: -8728.503904 128 23.48245549
JTT+F+R5: -8728.272 130 23.63631935
JTT+G4: -10330.92821 104 20.92688257
JTT+I+G4: -10327.79428 105 20.98118649
JTT+I+R4: -10316.36934 110 20.23507727
JTT+R4: -10317.08325 109 20.2366517
JTT+R5: -10317.08557 111 20.25771807
JTTDCMut+F+G4: -8747.543027 123 21.37724194
JTTDCMut+F+I+G4: -8744.086429 124 21.74795157
JTTDCMut+F+I+R4: -8735.204091 129 23.77647159
JTTDCMut+F+R4: -8736.101973 128 23.54329753
JTTDCMut+F+R5: -8735.857607 130 23.71638857
JTTDCMut+G4: -10336.81708 104 21.14077687
JTTDCMut+I+G4: -10333.68359 105 21.10972861
JTTDCMut+I+R4: -10322.11393 110 20.35073051
JTTDCMut+R4: -10322.84644 109 20.35001847
JTTDCMut+R5: -10322.84859 111 20.37047979
LG: -10949.72337 103 15.91389484
LG+F+G4: -8823.529656 123 25.58755254
LG+F+I+G4: -8821.108049 124 25.87959017
LG+F+I+R4: -8815.670976 129 27.1438303
LG+F+R4: -8815.823439 128 27.16192511
LG+F+R5: -8815.669555 130 27.15773609
LG+G4: -10595.45708 104 22.49136899
LG+I: -10907.10197 104 16.20099994
LG+I+G4: -10591.93421 105 22.81352008
LG+I+R2: -10623.51789 106 20.43200942
LG+I+R3: -10596.92086 108 20.9961202
LG+I+R4: -10576.94443 110 22.41032903
LG+I+R5: -10576.72237 112 22.41071269
LG+R2: -10633.75525 105 20.2526906
LG+R3: -10598.43895 107 20.97732143
LG+R4: -10578.06673 109 22.40856613
LG+R5: -10577.55082 111 22.39924463
PMB+F+G4: -8553.382166 123 17.90572644
PMB+F+I+G4: -8551.374267 124 18.09582593
PMB+F+I+R4: -8542.939738 129 20.02020091
PMB+F+R4: -8543.464064 128 19.86031844
PMB+F+R5: -8543.268902 130 19.92553773
PMB+G4: -10091.91137 104 17.73327148
PMB+I+G4: -10089.45516 105 17.84187564
PMB+I+R4: -10083.14047 110 17.43316852
PMB+R4: -10083.47765 109 17.42359784
PMB+R5: -10083.47258 111 17.44489694
PhyloTree:
 newick: (0:0.1137841030,((1:0.0690839819,(((3:0.1815957335,((11:0.3513071865,14:0.8774245600):0.03955473898,15:0.1814618599):0.06840519633):0.01850562696,((4:0.0760645668,5:0.1534115403):0.09571287566,((((16:0.1016086178,18:0.0847993397):0.05407770787,17:0.0711852402):0.04066084187,19:0.1287516039):0.03279711749,((20:0.1666498076,((21:0.2159586809,22:0.4705933263):0.04790387744,23:0.4296362976):0.2456943034):0.120094493,((((((24:0.0270612229,25:0.0367391787):0.02724925007,(28:0.3996482273,29:0.2302441179):0.1352219095):0.04594747674,26:0.0927092442):0.03088407747,27:0.0423185963):0.1700898488,32:0.1316247532):0.04325792558,(((30:0.1210859282,34:0.1011111692):0.0375243612,33:0.0570397075):0.01785517004,31:0.0841603548):0.0425635889):0.1098938018):0.04239844787):0.2408961254):0.02619739191):0.04953402485,((7:0.0883819790,(((8:0.0992151828,9:0.0631524356):0.1007163468,10:0.0647554395):0.1522383846,(12:0.0380566362,13:0.0662195247):0.1412023034):0.1171813674):0.02177656025,(35:0.6221309392,(((((((36:0.1249819941,37:0.1041750945):0.02630901624,38:0.0865295452):0.2121297984,39:0.4894598790):0.2362933839,40:0.6440308919):0.09851983841,((41:0.5017402825,42:0.3366517587):0.1145867869,43:0.2747434674):0.1398373156):0.2025225664,(((49:0.0519792333,50:0.0559664056):0.1095019011,51:0.1160460694):0.2195870171,52:0.7010946042):0.1557160902):0.07579269448,((44:0.5053649972,(45:0.6639762142,46:0.4768974510):0.2102197221):0.1457221837,(47:0.3521568604,48:0.5990905464):0.2145759101):0.2130493659):0.3704068194):0.3070746149):0.01503371397):0.05097510809):0.03136042726,2:0.0264099799):0.1328501417,6:0.1573605247);
Q.bird+F+G4: -9073.674978 123 29.67122429
Q.bird+F+I+G4: -9071.517823 124 30.06089836
Q.bird+F+I+R4: -9062.80754 129 35.18860809
Q.bird+F+R4: -9063.609681 128 35.2521334
Q.bird+F+R5: -9063.224797 130 35.4299359
Q.bird+G4: -10615.53371 104 26.85349418
Q.bird+I+G4: -10613.26795 105 26.90636156
Q.bird+I+R4: -10605.19693 110 25.58880627
Q.bird+R4: -10605.85607 109 25.57580854
Q.bird+R5: -10604.84475 111 25.63394037
Q.insect+F+G4: -8683.947025 123 21.5177863
Q.insect+F+I+G4: -8681.0019 124 21.82042448
Q.insect+F+I+R4: -8673.490589 129 22.93121524
Q.insect+F+R4: -8673.868991 128 22.83499092
Q.insect+F+R5: -8673.893335 130 22.97512625
Q.insect+G4: -10416.13936 104 21.14536655
Q.insect+I+G4: -10412.93883 105 21.45618656
Q.insect+I+R4: -10397.59383 110 21.60659316
Q.insect+R4: -10398.15314 109 21.6179815
Q.insect+R5: -10397.71675 111 21.62590387
Q.mammal+F+G4: -8928.703554 123 25.43575564
Q.mammal+F+I+G4: -8926.292952 124 25.83501651
Q.mammal+F+I+R4: -8918.212317 129 29.41652834
Q.mammal+F+R4: -8921.019614 128 29.33579163
Q.mammal+F+R5: -8918.925485 130 29.43312796
Q.mammal+G4: -10410.4346 104 24.54134742
Q.mammal+I+G4: -10408.16143 105 24.59231843
Q.mammal+I+R4: -10398.64193 110 23.53582396
Q.mammal+R4: -10399.11446 109 23.52903647
Q.mammal+R5: -10398.58599 111 23.5789548
Q.pfam+F+G4: -8785.212748 123 24.931856
Q.pfam+F+I+G4: -8783.463411 124 25.08937815
Q.pfam+F+I+R4: -8777.98776 129 26.42566023
Q.pfam+F+R4: -8778.278866 128 26.38481526
Q.pfam+F+R5: -8777.924865 130 26.45797721
Q.pfam+G4: -10510.25301 104 21.37007087
Q.pfam+I+G4: -10506.93774 105 21.40667309
Q.pfam+I+R4: -10490.77961 110 20.31294024
Q.pfam+R4: -10491.48734 109 20.3432459
Q.pfam+R5: -10490.76627 111 20.33261038
Q.plant+F+G4: -9022.656664 123 30.17248676
Q.plant+F+I+G4: -9020.000489 124 30.41139105
Q.plant+F+I+R4: -9014.118489 129 33.54184295
Q.plant+F+R4: -9014.412708 128 33.67875837
Q.plant+F+R5: -9014.351433 130 33.45794504
Q.plant+G4: -10685.203 104 27.50997923
Q.plant+I+G4: -10683.037 105 27.09887851
Q.plant+I+R4: -10671.08455 110 25.17999383
Q.plant+R4: -10672.0236 109 25.1719234
Q.plant+R5: -10672.03188 111 25.18935542
Q.yeast+F+G4: -8738.664038 123 23.34003037
Q.yeast+F+I+G4: -8736.223137 124 23.5496126
Q.yeast+F+I+R4: -8730.167979 129 24.60026884
Q.yeast+F+R4: -8730.537619 128 24.42799469
Q.yeast+F+R5: -8730.588947 130 24.56430898
Q.yeast+G4: -10564.65279 104 24.59288825
Q.yeast+I+G4: -10561.85163 105 24.4188796
Q.yeast+I+R4: -10544.38672 110 21.66559309
Q.yeast+R4: -10544.84607 109 21.67775371
Q.yeast+R5: -10544.33448 111 21.67901227
RateFree4:
 prop: 0.1455952146, 0.2980733264, 0.4527136393, 0.1036178198
 rates: 0.1193547128, 0.5657662719, 1.273621867, 2.291079859
RateGamma:
 gamma_shape: 1.444154649
RateGammaInvar:
 gamma_shape: 1.631900307
 p_invar: 0.01586163805
RateInvar:
 p_invar: 0.02136760182
StopRule:
 curIteration: 0
 start_real_time: 1698898469
 time_vec: 
VT+F+G4: -8596.168744 123 18.6983236
VT+F+I+G4: -8592.966419 124 18.87969422
VT+F+I+R4: -8581.065858 129 20.2120053
VT+F+R4: -8581.486884 128 20.14840689
VT+F+R5: -8581.525661 130 20.16484191
VT+G4: -10152.65779 104 17.98585533
VT+I+G4: -10149.34569 105 18.14030405
VT+I+R4: -10140.31162 110 18.0893242
VT+R4: -10140.8905 109 18.0444431
VT+R5: -10140.88203 111 18.10674281
WAG+F+G4: -8668.929366 123 20.77388385
WAG+F+I+G4: -8666.273691 124 20.98710769
WAG+F+I+R4: -8657.380093 129 22.86632401
WAG+F+R4: -8657.680166 128 22.72716369
WAG+F+R5: -8657.705689 130 22.7887015
WAG+G4: -10235.65115 104 20.54429675
WAG+I+G4: -10232.34189 105 20.59812536
WAG+I+R4: -10221.18288 110 20.058588
WAG+R4: -10221.87949 109 20.04564744
WAG+R5: -10221.91073 111 20.07341395
best_model_AIC: PMB+F+R4
best_model_AICc: PMB+F+G4
best_model_BIC: PMB+F+G4
best_model_list_BIC: PMB+F+G4 PMB+F+I+G4 PMB+F+R4 PMB+F+I+R4 PMB+F+R5 Blosum62+F+G4 Blosum62+F+I+G4 Blosum62+F+R4 Blosum62+F+I+R4 Blosum62+F+R5 VT+F+R4 VT+F+I+G4 VT+F+G4 VT+F+I+R4 VT+F+R5 rtREV+F+I+G4 rtREV+F+G4 rtREV+F+R4 rtREV+F+I+R4 rtREV+F+R5 WAG+F+I+G4 WAG+F+G4 WAG+F+R4 WAG+F+I+R4 WAG+F+R5 Q.insect+F+I+G4 Q.insect+F+G4 Q.insect+F+R4 Q.insect+F+I+R4 Q.insect+F+R5 Q.yeast+F+G4 Q.yeast+F+I+G4 JTT+F+I+G4 JTT+F+G4 JTT+F+R4 JTT+F+I+R4 Q.yeast+F+R4 Q.yeast+F+I+R4 JTT+F+R5 JTTDCMut+F+I+G4 JTTDCMut+F+G4 Q.yeast+F+R5 JTTDCMut+F+R4 JTTDCMut+F+I+R4 JTTDCMut+F+R5 DCMut+F+I+G4 DCMut+F+G4 Dayhoff+F+I+G4 Dayhoff+F+G4 DCMut+F+R4 DCMut+F+I+R4 Dayhoff+F+R4 DCMut+F+R5 Dayhoff+F+I+R4 Dayhoff+F+R5 Q.pfam+F+G4 Q.pfam+F+I+G4 Q.pfam+F+R4 Q.pfam+F+I+R4 Q.pfam+F+R5 cpREV+F+I+G4 cpREV+F+G4 LG+F+G4 LG+F+I+G4 cpREV+F+R4 cpREV+F+I+R4 LG+F+R4 cpREV+F+R5 LG+F+I+R4 LG+F+R5 mtInv+F+G4 mtInv+F+I+G4 mtInv+F+R4 mtInv+F+I+R4 mtInv+F+R5 Q.mammal+F+G4 Q.mammal+F+I+G4 mtMet+F+I+G4 Q.mammal+F+I+R4 Q.mammal+F+R4 mtMet+F+G4 Q.mammal+F+R5 mtMet+F+R4 mtMet+F+I+R4 mtZOA+F+G4 mtZOA+F+I+G4 mtMet+F+R5 mtZOA+F+R4 mtZOA+F+I+R4 mtZOA+F+R5 FLU+F+R4 FLU+F+I+R4 FLU+F+R5 FLU+F+I+G4 FLU+F+G4 Q.plant+F+I+G4 Q.plant+F+G4 Q.plant+F+R4 Q.plant+F+I+R4 Q.plant+F+R5 Q.bird+F+G4 Q.bird+F+I+G4 Q.bird+F+R4 Q.bird+F+I+R4 HIVb+F+I+R4 Q.bird+F+R5 HIVb+F+R4 HIVb+F+I+G4 HIVb+F+R5 HIVb+F+G4 mtART+F+I+G4 mtART+F+G4 mtART+F+R4 mtART+F+I+R4 mtART+F+R5 mtREV+F+I+G4 mtREV+F+R4 mtREV+F+G4 mtREV+F+R5 mtREV+F+I+R4 mtVer+F+I+G4 mtVer+F+G4 mtVer+F+R4 mtVer+F+I+R4 mtVer+F+R5 FLAVI+F+I+G4 FLAVI+F+I+R4 FLAVI+F+R4 FLAVI+F+G4 FLAVI+F+R5 HIVw+F+R5 HIVw+F+I+G4 HIVw+F+G4 HIVw+F+R4 HIVw+F+I+R4 mtMAM+F+I+G4 mtMAM+F+G4 mtMAM+F+I+R4 mtMAM+F+R4 mtMAM+F+R5 PMB+G4 PMB+I+G4 PMB+R4 PMB+I+R4 PMB+R5 VT+I+G4 VT+G4 VT+R4 VT+I+R4 VT+R5 Blosum62+G4 Blosum62+I+G4 Blosum62+R4 Blosum62+I+R4 Blosum62+R5 WAG+R4 WAG+I+G4 WAG+G4 WAG+I+R4 WAG+R5 DCMut+R4 DCMut+I+R4 DCMut+I+G4 DCMut+R5 DCMut+G4 Dayhoff+R4 Dayhoff+I+R4 Dayhoff+I+G4 Dayhoff+R5 Dayhoff+G4 JTT+R4 JTT+I+G4 JTT+G4 JTT+I+R4 JTT+R5 JTTDCMut+R4 JTTDCMut+I+G4 JTTDCMut+G4 JTTDCMut+I+R4 JTTDCMut+R5 Q.mammal+G4 Q.mammal+I+G4 Q.insect+R4 Q.mammal+R4 Q.insect+I+R4 Q.mammal+I+R4 Q.insect+I+G4 Q.insect+R5 Q.insect+G4 Q.mammal+R5 rtREV+R4 rtREV+I+R4 rtREV+R5 rtREV+I+G4 rtREV+G4 Q.pfam+R4 Q.pfam+I+R4 Q.pfam+R5 Q.pfam+I+G4 Q.pfam+G4 Q.yeast+R4 Q.yeast+I+R4 Q.yeast+R5 Q.yeast+I+G4 Q.yeast+G4 LG+R4 LG+I+R4 LG+I+G4 LG+G4 LG+R5 LG+I+R5 LG+R3 LG+I+R3 Q.bird+G4 Q.bird+I+G4 Q.bird+R4 Q.bird+I+R4 Q.bird+R5 cpREV+R4 cpREV+I+R4 LG+I+R2 cpREV+I+G4 cpREV+G4 cpREV+R5 LG+R2 Q.plant+R4 Q.plant+G4 Q.plant+I+G4 Q.plant+I+R4 Q.plant+R5 LG+I LG FLU+G4 FLU+I+G4 FLU+R4 FLU+I+R4 FLU+R5 HIVb+I+G4 HIVb+G4 HIVb+R4 HIVb+I+R4 HIVb+R5 mtInv+G4 mtInv+I+G4 mtInv+R4 mtInv+R5 mtInv+I+R4 mtZOA+R4 mtZOA+I+R4 mtZOA+G4 FLAVI+G4 mtZOA+R5 mtZOA+I+G4 FLAVI+I+G4 FLAVI+R4 FLAVI+I+R4 FLAVI+R5 mtMet+G4 mtMet+I+G4 mtMet+R5 mtMet+R4 mtMet+I+R4 HIVw+R5 HIVw+G4 HIVw+I+G4 HIVw+R4 HIVw+I+R4 mtREV+I+G4 mtREV+G4 mtREV+R4 mtREV+I+R4 mtREV+R5 mtART+R4 mtART+I+R4 mtART+R5 mtART+G4 mtART+I+G4 mtVer+G4 mtVer+I+G4 mtVer+R5 mtVer+R4 mtVer+I+R4 mtMAM+G4 mtMAM+I+G4 mtMAM+R5 mtMAM+R4 mtMAM+I+R4
best_score_AIC: 17342.92813
best_score_AICc: 17852.82991
best_score_BIC: 17748.8681
best_tree_AIC: (0:0.1284292297,((1:0.0776803574,(((3:0.2022468532,((11:0.3792599793,14:0.9635684188):0.05559048001,15:0.1999587179):0.07636713385):0.02131065846,((4:0.0837838169,5:0.1710603577):0.1073897874,((((16:0.1137323987,18:0.0951755249):0.0596610657,17:0.0797017365):0.04550934602,19:0.1430038980):0.0347705632,((20:0.1819730226,((21:0.2450990759,22:0.5201095628):0.04524036192,23:0.4740194741):0.2748150192):0.1382555134,((((((24:0.0302682091,25:0.0412697181):0.03037309793,(28:0.4466505428,29:0.2542505034):0.150280872):0.05196513879,26:0.1040703451):0.03329273835,27:0.0480662208):0.1887909814,32:0.1478046040):0.04819202894,(((30:0.1361917953,34:0.1132994124):0.04149934846,33:0.0640922532):0.02023352782,31:0.0938210744):0.04749601851):0.12282834):0.04800953488):0.2711851104):0.02784075028):0.05417125172,((7:0.0974591845,(((8:0.1120298542,9:0.0706091968):0.1108545365,10:0.0748048808):0.1704615429,(12:0.0425837387,13:0.0731475310):0.1575352272):0.1287179933):0.02654097802,(35:0.6923475580,(((((((36:0.1400053580,37:0.1164400703):0.03013328359,38:0.0961724135):0.2299341414,39:0.5398305016):0.268933307,40:0.7177670092):0.1091423053,((41:0.5602931324,42:0.3674989382):0.1223998936,43:0.3101958183):0.1589661869):0.2303945086,(((49:0.0588005820,50:0.0615947558):0.1212646499,51:0.1282137275):0.2291550591,52:0.7795208437):0.1806050052):0.08468200396,((44:0.5452910783,(45:0.7219764594,46:0.5299649629):0.2337276464):0.1584104624,(47:0.3936048496,48:0.6669404972):0.2341098112):0.2277356173):0.4151452268):0.3445214206):0.01467420097):0.05700493217):0.03420365413,2:0.0297355523):0.1464823938,6:0.1740981880);
best_tree_AICc: (0:0.1137841030,((1:0.0690839819,(((3:0.1815957335,((11:0.3513071865,14:0.8774245600):0.03955473898,15:0.1814618599):0.06840519633):0.01850562696,((4:0.0760645668,5:0.1534115403):0.09571287566,((((16:0.1016086178,18:0.0847993397):0.05407770787,17:0.0711852402):0.04066084187,19:0.1287516039):0.03279711749,((20:0.1666498076,((21:0.2159586809,22:0.4705933263):0.04790387744,23:0.4296362976):0.2456943034):0.120094493,((((((24:0.0270612229,25:0.0367391787):0.02724925007,(28:0.3996482273,29:0.2302441179):0.1352219095):0.04594747674,26:0.0927092442):0.03088407747,27:0.0423185963):0.1700898488,32:0.1316247532):0.04325792558,(((30:0.1210859282,34:0.1011111692):0.0375243612,33:0.0570397075):0.01785517004,31:0.0841603548):0.0425635889):0.1098938018):0.04239844787):0.2408961254):0.02619739191):0.04953402485,((7:0.0883819790,(((8:0.0992151828,9:0.0631524356):0.1007163468,10:0.0647554395):0.1522383846,(12:0.0380566362,13:0.0662195247):0.1412023034):0.1171813674):0.02177656025,(35:0.6221309392,(((((((36:0.1249819941,37:0.1041750945):0.02630901624,38:0.0865295452):0.2121297984,39:0.4894598790):0.2362933839,40:0.6440308919):0.09851983841,((41:0.5017402825,42:0.3366517587):0.1145867869,43:0.2747434674):0.1398373156):0.2025225664,(((49:0.0519792333,50:0.0559664056):0.1095019011,51:0.1160460694):0.2195870171,52:0.7010946042):0.1557160902):0.07579269448,((44:0.5053649972,(45:0.6639762142,46:0.4768974510):0.2102197221):0.1457221837,(47:0.3521568604,48:0.5990905464):0.2145759101):0.2130493659):0.3704068194):0.3070746149):0.01503371397):0.05097510809):0.03136042726,2:0.0264099799):0.1328501417,6:0.1573605247);
best_tree_BIC: (0:0.1137841030,((1:0.0690839819,(((3:0.1815957335,((11:0.3513071865,14:0.8774245600):0.03955473898,15:0.1814618599):0.06840519633):0.01850562696,((4:0.0760645668,5:0.1534115403):0.09571287566,((((16:0.1016086178,18:0.0847993397):0.05407770787,17:0.0711852402):0.04066084187,19:0.1287516039):0.03279711749,((20:0.1666498076,((21:0.2159586809,22:0.4705933263):0.04790387744,23:0.4296362976):0.2456943034):0.120094493,((((((24:0.0270612229,25:0.0367391787):0.02724925007,(28:0.3996482273,29:0.2302441179):0.1352219095):0.04594747674,26:0.0927092442):0.03088407747,27:0.0423185963):0.1700898488,32:0.1316247532):0.04325792558,(((30:0.1210859282,34:0.1011111692):0.0375243612,33:0.0570397075):0.01785517004,31:0.0841603548):0.0425635889):0.1098938018):0.04239844787):0.2408961254):0.02619739191):0.04953402485,((7:0.0883819790,(((8:0.0992151828,9:0.0631524356):0.1007163468,10:0.0647554395):0.1522383846,(12:0.0380566362,13:0.0662195247):0.1412023034):0.1171813674):0.02177656025,(35:0.6221309392,(((((((36:0.1249819941,37:0.1041750945):0.02630901624,38:0.0865295452):0.2121297984,39:0.4894598790):0.2362933839,40:0.6440308919):0.09851983841,((41:0.5017402825,42:0.3366517587):0.1145867869,43:0.2747434674):0.1398373156):0.2025225664,(((49:0.0519792333,50:0.0559664056):0.1095019011,51:0.1160460694):0.2195870171,52:0.7010946042):0.1557160902):0.07579269448,((44:0.5053649972,(45:0.6639762142,46:0.4768974510):0.2102197221):0.1457221837,(47:0.3521568604,48:0.5990905464):0.2145759101):0.2130493659):0.3704068194):0.3070746149):0.01503371397):0.05097510809):0.03136042726,2:0.0264099799):0.1328501417,6:0.1573605247);
boot_consense_logl: 0
contree_rfdist: -1
cpREV+F+G4: -8823.386839 123 22.45620539
cpREV+F+I+G4: -8819.838973 124 23.1112184
cpREV+F+I+R4: -8811.861461 129 24.6850971
cpREV+F+R4: -8812.36736 128 24.41857415
cpREV+F+R5: -8810.910095 130 24.81201853
cpREV+G4: -10629.3462 104 21.5327089
cpREV+I+G4: -10626.58578 105 21.31425142
cpREV+I+R4: -10612.11294 110 20.33508003
cpREV+R4: -10612.84658 109 20.33057239
cpREV+R5: -10612.8458 111 20.34571933
finishedFastMLTree: true
initTree: (0:0.1083993661,((1:0.0394074074,2:0.0512743628):0.02212518195,(((((3:0.1289176090,5:0.0696183206):0.06342943854,4:0.0512743628):0.05127436282,(((((16:0.0573152338,18:0.0573152338):0.04530551416,17:0.0278184480):0.05127436282,19:0.0634294385):0.05127436282,((((((24:0.0221251820,25:0.0278184480):0.04530551416,26:0.0573152338):0.02781844802,27:0.0278184480):0.04530551416,(28:0.1955403087,29:0.1289176090):0.08864696734):0.1017322835,(((30:0.0573152338,31:0.0696183206):0.02212518195,34:0.0634294385):0.02781844802,33:0.0394074074):0.03940740741):0.03940740741,32:0.0634294385):0.1017322835):0.06342943854,(20:0.0758832565,(21:0.0886469673,(22:0.1955403087,23:0.1502471170):0.07588325653):0.1649415693):0.0951486698):0.1649415693):0.03940740741,((11:0.1151515152,14:0.2799263352):0.1430441899,15:0.1219903692):0.06961832061):0.04530551416,((7:0.0696183206,(35:0.2114782609,(((((((36:0.0886469673,37:0.0886469673):0.05127436282,38:0.0453055142):0.1955403087,39:0.1502471170):0.1724369748,40:0.2533333333):0.08864696734,((41:0.2620689655,42:0.1649415693):0.08864696734,43:0.1877342419):0.150247117):0.1877342419,(((49:0.0453055142,50:0.0453055142):0.06961832061,51:0.1017322835):0.1017322835,52:0.2114782609):0.08222565688):0.128917609,((44:0.1955403087,(45:0.3077212806,46:0.2983177570):0.1877342419):0.1151515152,(47:0.2362344583,48:0.2709323583):0.1877342419):0.1430441899):0.1575456053):0.2533333333):0.06961832061,(((8:0.0758832565,9:0.0394074074):0.06961832061,10:0.0394074074):0.1017322835,(12:0.0335787923,13:0.0394074074):0.08222565688):0.07588325653):0.1017322835):0.02212518195):0.07588325653,6:0.0758832565);
mtART+F+G4: -9104.492194 123 36.64186308
mtART+F+I+G4: -9101.082231 124 36.86592891
mtART+F+I+R4: -9096.494208 129 37.99698637
mtART+F+R4: -9098.854132 128 37.79212004
mtART+F+R5: -9097.628551 130 37.78013775
mtART+G4: -11877.49684 104 55.05021994
mtART+I+G4: -11877.6417 105 55.53552441
mtART+I+R4: -11852.33032 110 56.13567442
mtART+R4: -11852.84447 109 56.13314908
mtART+R5: -11850.51874 111 57.22431918
mtInv+F+G4: -8836.989602 123 26.09586934
mtInv+F+I+G4: -8834.663173 124 26.27534051
mtInv+F+I+R4: -8828.818618 129 26.75046014
mtInv+F+R4: -8828.987411 128 26.65458632
mtInv+F+R5: -8828.961376 130 26.72981026
mtInv+G4: -11315.38428 104 30.720388
mtInv+I+G4: -11314.38018 105 30.82679846
mtInv+I+R4: -11308.97157 110 27.4128868
mtInv+R4: -11309.71885 109 27.34459285
mtInv+R5: -11304.70796 111 27.3281934
mtMAM+F+G4: -9366.017391 123 40.96604825
mtMAM+F+I+G4: -9360.279198 124 40.9407316
mtMAM+F+I+R4: -9351.719832 129 43.55384474
mtMAM+F+R4: -9354.964502 128 43.38859357
mtMAM+F+R5: -9353.936227 130 43.69512155
mtMAM+G4: -12372.37304 104 40.96852857
mtMAM+I+G4: -12370.86963 105 40.84637366
mtMAM+I+R4: -12366.28496 110 41.6696669
mtMAM+R4: -12368.00863 109 41.52429426
mtMAM+R5: -12359.21284 111 43.03779594
mtMet+F+G4: -8934.089638 123 27.43924284
mtMet+F+I+G4: -8930.835467 124 27.783267
mtMet+F+I+R4: -8925.53986 129 28.79492021
mtMet+F+R4: -8925.899435 128 28.63226699
mtMet+F+R5: -8925.429655 130 28.70022924
mtMet+G4: -11518.76686 104 34.42932409
mtMet+I+G4: -11517.8921 105 34.36662738
mtMet+I+R4: -11511.66268 110 29.84799023
mtMet+R4: -11512.28334 109 29.70441567
mtMet+R5: -11506.62774 111 29.79234699
mtREV+F+G4: -9152.824269 123 34.14992779
mtREV+F+I+G4: -9147.931271 124 34.55448294
mtREV+F+I+R4: -9140.283748 129 37.38531163
mtREV+F+R4: -9138.987983 128 40.9077137
mtREV+F+R5: -9137.278008 130 41.01597224
mtREV+G4: -11658.05357 104 29.23126388
mtREV+I+G4: -11655.33172 105 29.28318628
mtREV+I+R4: -11649.71631 110 29.35513863
mtREV+R4: -11651.22978 109 29.16513183
mtREV+R5: -11648.17429 111 29.51607829
mtVer+F+G4: -9180.264064 123 33.62071583
mtVer+F+I+G4: -9175.029615 124 34.55396744
mtVer+F+I+R4: -9168.424722 129 36.15142227
mtVer+F+R4: -9170.231353 128 37.66257183
mtVer+F+R5: -9166.129415 130 37.43256159
mtVer+G4: -11984.32266 104 34.56011192
mtVer+I+G4: -11982.95596 105 35.09607362
mtVer+I+R4: -11974.44343 110 32.45898165
mtVer+R4: -11974.93026 109 32.47073313
mtVer+R5: -11968.77465 111 32.49030043
mtZOA+F+G4: -8942.091755 123 33.37868064
mtZOA+F+I+G4: -8939.48226 124 33.82022399
mtZOA+F+I+R4: -8935.170935 129 34.07454059
mtZOA+F+R4: -8935.346599 128 33.94432992
mtZOA+F+R5: -8935.166563 130 33.99453945
mtZOA+G4: -11433.23633 104 44.26949198
mtZOA+I+G4: -11432.14527 105 45.41527623
mtZOA+I+R4: -11416.4007 110 42.22789132
mtZOA+R4: -11417.01539 109 42.24998108
mtZOA+R5: -11416.05088 111 42.24644448
partition_type: 0
rtREV+F+G4: -8640.595736 123 20.99882432
rtREV+F+I+G4: -8636.697041 124 21.43666247
rtREV+F+I+R4: -8627.808044 129 21.91311881
rtREV+F+R4: -8628.304398 128 21.76913716
rtREV+F+R5: -8628.26045 130 21.87794358
rtREV+G4: -10473.16997 104 20.55407632
rtREV+I+G4: -10469.11466 105 20.77080394
rtREV+I+R4: -10451.6484 110 19.76773441
rtREV+R4: -10452.38921 109 19.78675527
rtREV+R5: -10451.756 111 19.80749409
```
