## Supplementary material for "Tertiary-interaction characters enable fast, model-based structural phylogenetics beyond the twilight zone": USalign_53_ferritins_3dis_cut.fasta.model

```
--- # IQ-TREE Checkpoint ver >= 1.6
3DI: -8516.210262 103 15.59460875
3DI+F: -8380.100953 122 15.45083815
3DI+F+G4: -8183.671917 123 16.37390414
3DI+F+R2: -8198.57482 124 17.14615484
3DI+F+R3: -8174.571777 126 17.69058639
3DI+F+R4: -8173.434673 128 17.77400738
3DI+G4: -8367.876593 104 15.7713834
3DI+R2: -8372.260999 105 16.66950562
3DI+R3: -8354.007133 107 17.18641095
3DI+R4: -8354.090134 109 17.1143422
Blosum62: -10507.62616 103 14.00724963
Blosum62+F: -8838.163342 122 16.69489973
Blosum62+F+G4: -8591.606427 123 18.88178802
Blosum62+F+R2: -8621.41411 124 19.9175361
Blosum62+F+R3: -8582.369359 126 20.84672449
Blosum62+F+R4: -8581.209312 128 20.93885788
Blosum62+G4: -10199.138 104 18.61349524
Blosum62+R2: -10254.38604 105 16.79642174
Blosum62+R3: -10201.61877 107 18.39728384
Blosum62+R4: -10192.56478 109 18.4587116
Blosum62+R5: -10192.49833 111 18.54178464
DCMut: -10623.04317 103 16.54907697
DCMut+F: -9029.514901 122 19.32832601
DCMut+F+G4: -8764.937352 123 24.38938747
DCMut+F+R2: -8806.785523 124 23.67258438
DCMut+F+R3: -8761.90769 126 25.36446698
DCMut+F+R4: -8756.363154 128 25.40637159
DCMut+F+R5: -8756.259454 130 25.45311711
DCMut+G4: -10316.07407 104 22.23933419
DCMut+R2: -10365.45827 105 20.46032186
DCMut+R3: -10321.25852 107 21.7264601
DCMut+R4: -10300.201 109 22.07419596
DCMut+R5: -10300.22486 111 22.03036993
Dayhoff: -10631.48715 103 16.59739651
Dayhoff+F: -9034.686275 122 19.40958261
Dayhoff+F+G4: -8769.314868 123 24.49047279
Dayhoff+F+R2: -8811.251534 124 23.78596177
Dayhoff+F+R3: -8766.220912 126 25.4897986
Dayhoff+F+R4: -8760.76478 128 25.5408169
Dayhoff+F+R5: -8760.652062 130 25.58123147
Dayhoff+G4: -10322.75007 104 22.32383013
Dayhoff+R2: -10372.41972 105 20.55126906
Dayhoff+R3: -10328.05815 107 21.82451403
Dayhoff+R4: -10306.86207 109 22.17380505
Dayhoff+R5: -10306.78481 111 22.13303795
EHO+F: -8996.378835 124 21.08092252
EHO+F+G: -8773.443693 125 27.27702651
EHO+F+R2: -8813.500875 126 26.67985321
EHO+F+R3: -8767.593687 128 29.19139199
EHO+F+R4: -8765.477469 130 29.0962919
EHO+FU: -10822.71978 105 15.35672066
EHO+FU+G: -10515.09328 106 22.22729047
EHO+FU+R2: -10562.94475 107 18.33811134
EHO+FU+R3: -10517.04099 109 20.74333367
EHO+FU+R4: -10498.70179 111 20.90253252
EHO+FU+R5: -10498.68635 113 20.97024776
EX2+F: -8889.938962 123 23.8988466
EX2+F+G: -8736.123763 124 31.49810193
EX2+F+R2: -8756.051083 125 28.22906925
EX2+F+R3: -8734.912866 127 30.79488106
EX2+F+R4: -8727.302747 129 31.17008391
EX2+F+R5: -8727.203626 131 31.18893727
EX2+FU: -10686.07208 104 15.52770086
EX2+FU+G: -10541.69376 105 20.38166841
EX2+FU+R2: -10584.45488 106 16.93194752
EX2+FU+R3: -10539.12497 108 19.58639716
EX2+FU+R4: -10529.19609 110 19.74846374
EX2+FU+R5: -10528.76533 112 19.86376868
EX3+F: -8859.15749 124 24.28686655
EX3+F+G: -8715.322597 125 31.68039247
EX3+F+R2: -8733.899129 126 29.72665636
EX3+F+R3: -8715.516982 128 32.75910967
EX3+F+R4: -8707.581353 130 32.21766429
EX3+F+R5: -8707.612627 132 31.99077702
EX3+FU: -10658.19261 105 14.90189123
EX3+FU+G: -10512.77882 106 22.63394052
EX3+FU+R2: -10524.98878 107 19.26271132
EX3+FU+R3: -10517.75524 109 18.95092051
EX3+FU+R4: -10498.72353 111 20.81402229
EX3+FU+R5: -10498.78229 113 20.84822692
EX_EHO+F: -8771.953165 127 24.68122388
EX_EHO+F+G: -8671.062383 128 28.1240102
EX_EHO+F+R2: -8682.156871 129 27.90898577
EX_EHO+F+R3: -8665.304901 131 27.27485486
EX_EHO+F+R4: -8661.403843 133 28.37611805
EX_EHO+FU: -10570.79916 108 15.77575442
EX_EHO+FU+G: -10432.1624 109 20.67640403
EX_EHO+FU+R2: -10476.39258 110 17.20216688
EX_EHO+FU+R3: -10433.06522 112 19.72227948
EX_EHO+FU+R4: -10420.97492 114 19.82561076
EX_EHO+FU+R5: -10420.09193 116 19.87617278
JTT: -10644.21448 103 15.11731512
JTT+F: -9018.878286 122 18.14174053
JTT+F+G4: -8743.146395 123 21.89439422
JTT+F+R2: -8781.526959 124 22.30397359
JTT+F+R3: -8737.041468 126 23.82631711
JTT+F+R4: -8731.350051 128 23.89601911
JTT+F+R5: -8731.396121 130 23.89071145
JTT+G4: -10341.10158 104 20.99427181
JTT+R2: -10391.77991 105 18.31979166
JTT+R3: -10344.59285 107 20.0458534
JTT+R4: -10330.43597 109 20.20707047
JTT+R5: -10330.3834 111 20.26619175
JTTDCMut: -10653.15274 103 15.19381513
JTTDCMut+F: -9029.505644 122 18.2021759
JTTDCMut+F+G4: -8751.041459 123 21.97885704
JTTDCMut+F+R2: -8790.341485 124 22.37191416
JTTDCMut+F+R3: -8745.079883 126 23.90849928
JTTDCMut+F+R4: -8739.161055 128 23.9601587
JTTDCMut+F+R5: -8739.179377 130 23.9725541
JTTDCMut+G4: -10347.43804 104 21.30609146
JTTDCMut+R2: -10399.86189 105 18.45124052
JTTDCMut+R3: -10350.99276 107 20.16687049
JTTDCMut+R4: -10336.72975 109 20.3396854
JTTDCMut+R5: -10336.67621 111 20.3871485
LG: -10954.6012 103 16.04233965
LG+F: -9098.023784 122 19.47677974
LG+F+G4: -8826.177824 123 25.76652777
LG+F+R2: -8872.329899 124 24.32570963
LG+F+R3: -8821.322366 126 27.52251985
LG+F+R4: -8817.051883 128 27.3860503
LG+G4: -10603.67966 104 21.91548032
LG+R2: -10653.96798 105 20.06727302
LG+R3: -10610.33875 107 21.36811359
LG+R4: -10593.81793 109 22.27333518
LG+R5: -10592.03856 111 22.58501147
PMB: -10370.08471 103 13.83515819
PMB+F: -8789.123205 122 16.38914197
PMB+F+G4: -8560.731099 123 18.32665184
PMB+F+R2: -8588.461375 124 19.25842665
PMB+F+R3: -8552.0841 126 20.1391999
PMB+F+R4: -8550.697067 128 20.16952858
PMB+G4: -10101.2925 104 17.77563485
PMB+R2: -10143.20102 105 16.1434936
PMB+R3: -10101.53778 107 17.46926488
PMB+R4: -10093.06468 109 17.52369767
PMB+R5: -10093.0735 111 17.51755268
PhyloTree:
 newick: (0:0.1201683462,((1:0.0850207729,(((3:0.1393596875,(35:0.6382655417,(((((((36:0.1177319570,37:0.1155644870):0.01467862031,38:0.1150353200):0.2080058459,39:0.4510150524):0.2381034559,40:0.6538402919):0.06690330848,((41:0.4914662556,42:0.3024600941):0.1005166749,43:0.2786995613):0.1150468621):0.2574559654,(((49:0.0476123865,50:0.0762242908):0.1033466882,51:0.1435135855):0.2518883496,52:0.5949957992):0.102199345):0.0389972224,((44:0.4436829619,(45:0.5632040797,46:0.4878977723):0.2262584724):0.123347283,(47:0.3869217933,48:0.5899959835):0.174497919):0.2719216287):0.3543284673):0.3488727157):0.03729321661,7:0.1066682891):0.02258670747,((4:0.0884549258,5:0.1403217953):0.1191855723,((((((8:0.1040529156,9:0.0786655010):0.109464351,10:0.0593679955):0.1940708937,(12:0.0552953643,13:0.0524204477):0.1247916263):0.07318286657,11:0.3700407022):0.06434060031,((((((14:0.6803836508,(21:0.1797314747,22:0.4720047715):0.03148027093):0.04043783895,23:0.3970174321):0.211877873,20:0.1971605483):0.1086951679,(((((((24:0.0363645087,25:0.0342493508):0.03735800468,29:0.3241990373):0.04694086703,26:0.1090688036):0.03002049614,27:0.0635954525):0.05869475722,28:0.5106544219):0.08981211459,32:0.1302326318):0.05857187551,(((30:0.1198805198,34:0.1013454169):0.03804954037,33:0.0682350366):0.01297791225,31:0.0874945405):0.05059512703):0.1112695732):0.06118832184,19:0.1347379215):0.00797877331,((16:0.1002113163,18:0.0906134557):0.06401391752,17:0.0739984821):0.04663769474):0.2780344491):0.01342559063,15:0.2536041214):0.0353479063):0.04239516451):0.05621228697):0.02282226078,2:0.0309485713):0.134028549,6:0.1667399780);
Poisson: -10044.11984 103 13.4765492
Poisson+F: -8617.380876 122 14.80958901
Poisson+F+G4: -8478.811694 123 14.69350403
Poisson+F+R2: -8472.047345 124 15.85186074
Poisson+F+R3: -8460.28419 126 16.13143466
Poisson+F+R4: -8459.665861 128 16.19948951
Poisson+FQ: -10044.1209 103 13.47123503
Poisson+FQ+G4: -9885.594172 104 13.70758987
Poisson+FQ+R2: -9890.171353 105 14.41603031
Poisson+FQ+R3: -9873.648524 107 14.74473499
Poisson+FQ+R4: -9871.715495 109 14.71798504
Poisson+G4: -9885.59409 104 13.70565123
Poisson+R2: -9890.168423 105 14.36988915
Poisson+R3: -9873.501269 107 14.72021504
Poisson+R4: -9871.886987 109 14.68526319
RateFree2:
 prop: 0.2217457377, 0.7782542623
 rates: 0.2377989259, 1.217171749
RateFree3:
 prop: 0.1929169374, 0.4575323955, 0.3495506671
 rates: 0.1770745538, 0.8104701032, 1.702251054
RateGamma:
 gamma_shape: 1.67379818
RateGammaInvar:
 gamma_shape: 1.193361776
 p_invar: 0.01488424637
StopRule:
 curIteration: 0
 start_real_time: 1699267728
 time_vec: 
WAG: -10525.90948 103 15.46049227
WAG+F: -8924.583744 122 17.82471914
WAG+F+G4: -8672.817327 123 20.84686182
WAG+F+R2: -8705.673643 124 21.84372048
WAG+F+R3: -8665.920536 126 22.79341681
WAG+F+R4: -8662.407323 128 22.94459053
WAG+G4: -10244.3566 104 20.2837772
WAG+R2: -10289.55674 105 18.36250195
WAG+R3: -10246.49906 107 20.01952839
WAG+R4: -10233.15033 109 20.09376146
WAG+R5: -10233.13984 111 20.09507394
best_model_AIC: 3DI+F+R3
best_model_AICc: 3DI+F+G4
best_model_BIC: 3DI+F+R3
best_model_list_BIC: 3DI+F+R3 3DI+F+G4 3DI+F+R4 3DI+F+R2 3DI+R3 3DI+R4 3DI+G4 3DI+R2 3DI+F 3DI Poisson+F+R3 Poisson+F+R3 Poisson+F+R4 Poisson+F+R4 Poisson+F+R2 Poisson+F+R2 Poisson+F+G4 Poisson+F+G4 PMB+F+R3 PMB+F+G4 PMB+F+R4 Blosum62+F+R3 PMB+F+R2 Blosum62+F+G4 Blosum62+F+R4 Poisson+F Poisson+F Blosum62+F+R2 WAG+F+G4 WAG+F+R3 WAG+F+R4 EX_EHO+F+G EX_EHO+F+R3 EX_EHO+F+R4 EX_EHO+F+R2 WAG+F+R2 EX3+F+G EX3+F+R4 EX3+F+R3 EX3+F+R5 EX2+F+G EX3+F+R2 EX2+F+R4 JTT+F+G4 JTT+F+R4 JTT+F+R3 EX2+F+R3 EX2+F+R5 JTT+F+R5 JTTDCMut+F+G4 JTTDCMut+F+R4 JTTDCMut+F+R3 JTTDCMut+F+R5 EX2+F+R2 DCMut+F+G4 Dayhoff+F+G4 DCMut+F+R4 DCMut+F+R3 Dayhoff+F+R4 Dayhoff+F+R3 DCMut+F+R5 EHO+F+G Dayhoff+F+R5 EHO+F+R3 EX_EHO+F EHO+F+R4 JTT+F+R2 PMB+F JTTDCMut+F+R2 DCMut+F+R2 Dayhoff+F+R2 EHO+F+R2 LG+F+G4 LG+F+R3 LG+F+R4 Blosum62+F EX3+F LG+F+R2 EX2+F WAG+F EHO+F JTT+F JTTDCMut+F DCMut+F Dayhoff+F LG+F Poisson+R3 Poisson+R3 Poisson+FQ+R3 Poisson+FQ+R3 Poisson+FQ+R4 Poisson+FQ+R4 Poisson+R4 Poisson+R4 Poisson+G4 Poisson+G4 Poisson+FQ+G4 Poisson+FQ+G4 Poisson+R2 Poisson+R2 Poisson+FQ+R2 Poisson+FQ+R2 Poisson Poisson Poisson+FQ Poisson+FQ PMB+G4 PMB+R4 PMB+R3 PMB+R5 PMB+R2 Blosum62+G4 Blosum62+R4 Blosum62+R3 Blosum62+R5 WAG+G4 WAG+R4 WAG+R5 WAG+R3 Blosum62+R2 WAG+R2 DCMut+R4 DCMut+G4 DCMut+R5 Dayhoff+R4 Dayhoff+G4 Dayhoff+R5 DCMut+R3 Dayhoff+R3 JTT+G4 JTT+R4 JTTDCMut+G4 JTT+R5 JTTDCMut+R4 JTT+R3 JTTDCMut+R5 JTTDCMut+R3 PMB DCMut+R2 Dayhoff+R2 JTT+R2 JTTDCMut+R2 EX_EHO+FU+G EX_EHO+FU+R4 EX_EHO+FU+R5 EX_EHO+FU+R3 EX_EHO+FU+R2 Blosum62 EHO+FU+R4 EX3+FU+R4 EX3+FU+G EHO+FU+G EHO+FU+R5 EX3+FU+R5 WAG EHO+FU+R3 EX3+FU+R3 EX3+FU+R2 EX2+FU+G EX2+FU+R4 EX2+FU+R3 EX2+FU+R5 EHO+FU+R2 EX_EHO+FU EX2+FU+R2 LG+G4 LG+R4 LG+R5 LG+R3 DCMut Dayhoff JTT JTTDCMut LG+R2 EX3+FU EX2+FU EHO+FU LG
best_score_AIC: 16601.14355
best_score_AICc: 17113.40941
best_score_BIC: 17006.90839
best_tree_AIC: (0:0.1201683462,((1:0.0850207729,(((3:0.1393596875,(35:0.6382655417,(((((((36:0.1177319570,37:0.1155644870):0.01467862031,38:0.1150353200):0.2080058459,39:0.4510150524):0.2381034559,40:0.6538402919):0.06690330848,((41:0.4914662556,42:0.3024600941):0.1005166749,43:0.2786995613):0.1150468621):0.2574559654,(((49:0.0476123865,50:0.0762242908):0.1033466882,51:0.1435135855):0.2518883496,52:0.5949957992):0.102199345):0.0389972224,((44:0.4436829619,(45:0.5632040797,46:0.4878977723):0.2262584724):0.123347283,(47:0.3869217933,48:0.5899959835):0.174497919):0.2719216287):0.3543284673):0.3488727157):0.03729321661,7:0.1066682891):0.02258670747,((4:0.0884549258,5:0.1403217953):0.1191855723,((((((8:0.1040529156,9:0.0786655010):0.109464351,10:0.0593679955):0.1940708937,(12:0.0552953643,13:0.0524204477):0.1247916263):0.07318286657,11:0.3700407022):0.06434060031,((((((14:0.6803836508,(21:0.1797314747,22:0.4720047715):0.03148027093):0.04043783895,23:0.3970174321):0.211877873,20:0.1971605483):0.1086951679,(((((((24:0.0363645087,25:0.0342493508):0.03735800468,29:0.3241990373):0.04694086703,26:0.1090688036):0.03002049614,27:0.0635954525):0.05869475722,28:0.5106544219):0.08981211459,32:0.1302326318):0.05857187551,(((30:0.1198805198,34:0.1013454169):0.03804954037,33:0.0682350366):0.01297791225,31:0.0874945405):0.05059512703):0.1112695732):0.06118832184,19:0.1347379215):0.00797877331,((16:0.1002113163,18:0.0906134557):0.06401391752,17:0.0739984821):0.04663769474):0.2780344491):0.01342559063,15:0.2536041214):0.0353479063):0.04239516451):0.05621228697):0.02282226078,2:0.0309485713):0.134028549,6:0.1667399780);
best_tree_AICc: (0:0.1101556292,((1:0.0777117522,(((3:0.1268315056,(35:0.5901364177,(((((((36:0.1075194855,37:0.1061323261):0.01194088544,38:0.1074423355):0.1948508763,39:0.4183498125):0.2205591837,40:0.6101680030):0.0688558712,((41:0.4617868013,42:0.2843412107):0.09444625427,43:0.2565203322):0.1060440992):0.2456380021,(((49:0.0423519830,50:0.0710508561):0.09322470805,51:0.1331308160):0.221814599,52:0.5515912247):0.1010126639):0.03798176539,((44:0.4142130960,(45:0.5290639066,46:0.4589504615):0.2112573531):0.1187874783,(47:0.3622442520,48:0.5468665746):0.1654719154):0.2471284658):0.3235782534):0.3249796894):0.0358733386,7:0.0970067501):0.02075032338,((4:0.0810570946,5:0.1285396727):0.1091225529,((((((8:0.0952810817,9:0.0721032543):0.1004333555,10:0.0545434697):0.1777313773,(12:0.0498875141,13:0.0488116553):0.1149001932):0.06877368428,11:0.3395508366):0.05673254048,((((((14:0.6316437876,(21:0.1626981713,22:0.4409067414):0.02934298377):0.03904934766,23:0.3677303411):0.1936990627,20:0.1801580737):0.09947420649,(((((((24:0.0329131918,25:0.0316331125):0.03373963573,29:0.2986853935):0.04340489558,26:0.0995929812):0.02793433573,27:0.0570560679):0.05324991884,28:0.4725246706):0.08375433087,32:0.1196359962):0.05255064657,(((30:0.1094248716,34:0.0925779532):0.0344303947,33:0.0621609698):0.01147428999,31:0.0798832577):0.04732416541):0.1017940157):0.05539969364,19:0.1230256076):0.007476462761,((16:0.0911968711,18:0.0831076443):0.05878543023,17:0.0677125264):0.04287709095):0.2566115779):0.01271609533,15:0.2318085392):0.03189309591):0.03848953176):0.05189195657):0.02101042076,2:0.0281651442):0.12250687,6:0.1535522327);
best_tree_BIC: (0:0.1201683462,((1:0.0850207729,(((3:0.1393596875,(35:0.6382655417,(((((((36:0.1177319570,37:0.1155644870):0.01467862031,38:0.1150353200):0.2080058459,39:0.4510150524):0.2381034559,40:0.6538402919):0.06690330848,((41:0.4914662556,42:0.3024600941):0.1005166749,43:0.2786995613):0.1150468621):0.2574559654,(((49:0.0476123865,50:0.0762242908):0.1033466882,51:0.1435135855):0.2518883496,52:0.5949957992):0.102199345):0.0389972224,((44:0.4436829619,(45:0.5632040797,46:0.4878977723):0.2262584724):0.123347283,(47:0.3869217933,48:0.5899959835):0.174497919):0.2719216287):0.3543284673):0.3488727157):0.03729321661,7:0.1066682891):0.02258670747,((4:0.0884549258,5:0.1403217953):0.1191855723,((((((8:0.1040529156,9:0.0786655010):0.109464351,10:0.0593679955):0.1940708937,(12:0.0552953643,13:0.0524204477):0.1247916263):0.07318286657,11:0.3700407022):0.06434060031,((((((14:0.6803836508,(21:0.1797314747,22:0.4720047715):0.03148027093):0.04043783895,23:0.3970174321):0.211877873,20:0.1971605483):0.1086951679,(((((((24:0.0363645087,25:0.0342493508):0.03735800468,29:0.3241990373):0.04694086703,26:0.1090688036):0.03002049614,27:0.0635954525):0.05869475722,28:0.5106544219):0.08981211459,32:0.1302326318):0.05857187551,(((30:0.1198805198,34:0.1013454169):0.03804954037,33:0.0682350366):0.01297791225,31:0.0874945405):0.05059512703):0.1112695732):0.06118832184,19:0.1347379215):0.00797877331,((16:0.1002113163,18:0.0906134557):0.06401391752,17:0.0739984821):0.04663769474):0.2780344491):0.01342559063,15:0.2536041214):0.0353479063):0.04239516451):0.05621228697):0.02282226078,2:0.0309485713):0.134028549,6:0.1667399780);
boot_consense_logl: 0
contree_rfdist: -1
finishedFastMLTree: true
initTree: (0:0.1083993661,((1:0.0512743628,2:0.0394074074):0.02781844802,((3:0.1289176090,7:0.0696183206):0.02781844802,((4:0.0453055142,5:0.1017322835):0.06342943854,((((((8:0.0758832565,9:0.0394074074):0.06342943854,10:0.0453055142):0.1083993661,(12:0.0453055142,13:0.0278184480):0.07588325653):0.06961832061,11:0.1955403087):0.06961832061,15:0.1151515152):0.05731523379,(((((14:0.2533333333,(21:0.0822256569,(22:0.2114782609,23:0.1359349593):0.08222565688):0.1017322835):0.1724369748,20:0.0758832565):0.08222565688,((((((24:0.0221251820,25:0.0278184480):0.02212518195,(26:0.0573152338,27:0.0453055142):0.03357879234):0.04530551416,29:0.1502471170):0.08864696734,(((30:0.0573152338,31:0.0696183206):0.02212518195,34:0.0634294385):0.02781844802,33:0.0394074074):0.04530551416):0.06342943854,32:0.0453055142):0.05731523379,28:0.2362344583):0.08864696734):0.04530551416,(((16:0.0573152338,18:0.0573152338):0.04530551416,17:0.0278184480):0.04530551416,19:0.0696183206):0.06342943854):0.1219903692,(35:0.2278659612,((((((36:0.0886469673,37:0.0886469673):0.05127436282,38:0.0453055142):0.1877342419,39:0.1575456053):0.1800338409,(40:0.2709323583,(41:0.1955403087,(42:0.1724369748,43:0.1955403087):0.128917609):0.150247117):0.06961832061):0.1575456053,(((49:0.0453055142,50:0.0453055142):0.06961832061,51:0.1017322835):0.0951486698,52:0.2196147110):0.1083993661):0.1083993661,((44:0.1955403087,(45:0.2983177570,46:0.3077212806):0.1877342419):0.1151515152,(47:0.2278659612,48:0.2799263352):0.1877342419):0.150247117):0.150247117):0.3569471624):0.06961832061):0.05127436282):0.03357879234):0.02781844802):0.06961832061,6:0.0696183206);
partition_type: 0
```
