## Supplementary material for "Tertiary-interaction characters enable fast, model-based structural phylogenetics beyond the twilight zone": USalign_53_ferritins_3dis_cut.fasta.treefile

```
(1ji5_A.pdb:0.1563656829,(((1jig_A.pdb:0.0954250410,1n1q_A.pdb:0.0343677338)75.9/68:0.0359433476,(((((1qgh_A.pdb:0.0795759685,2ux1_A.pdb:0.1527256108)96.1/96:0.1027115475,(((2fzf_A.pdb:0.6061368408,(1lko_A.pdb:0.1901073159,(1yuz_A.pdb:0.4384399653,3qhb_A.pdb:0.3914731345)15.1/40:0.0498146670)58.9/69:0.1031834890)88.8/63:0.1847123228,1nfv_A.pdb:0.2081949322)12.4/23:0.0454396073,((((1bcf_A.pdb:0.0984038944,2fkz_A.pdb:0.0919838494)77.5/79:0.0628433203,3e1q_A.pdb:0.0830031361)67/41:0.0225186701,1jgc_A.pdb:0.1378654791)83.2/49:0.0592291851,(((((1lb3_A.pdb:0.0433949926,2za7_A.pdb:0.0268900600)90.5/84:0.0402745551,(1z6o_A.pdb:0.4212459004,1z6o_M.pdb:0.1999864979)94/95:0.1161655081)22.2/41:0.0231649219,(1bg7_A.pdb:0.0943878782,1r03_A.pdb:0.0741876360)82.5/69:0.0537767018)95.8/95:0.1295160118,3e6s_A.pdb:0.1283503597)90.8/84:0.0702515131,(((1eum_A.pdb:0.1156030530,1vlg_A.pdb:0.1052235529)90/75:0.0389823522,2jd7_A.pdb:0.0712475997)68.8/48:0.0132038540,1krq_A.pdb:0.0828333523)87.3/69:0.0465189642)95.7/96:0.1339412449)68.6/70:0.0673158576)99.6/67:0.2313284740)0/21:0.0008121564,(2vzb_A.pdb:0.1600492183,(1otk_A.pdb:0.6895262297,(((((((1oqu_A.pdb:0.1115767854,1uzr_A.pdb:0.1220547948)61.9/66:0.0297208779,1r2f_A.pdb:0.0956316688)96.3/98:0.2057901881,1mxr_A.pdb:0.4689995059)92.8/97:0.2405117468,3ee4_A.pdb:0.6480419277)11.9/36:0.0488870438,((1jk0_A.pdb:0.4927967496,2uw2_A.pdb:0.3019328341)82/72:0.1012894471,1w68_A.pdb:0.2767565578)84.4/72:0.1323762853)95/82:0.2233961509,(((2uw1_A.pdb:0.0499363258,2uw1_B.pdb:0.0739717284)93.7/97:0.1112772674,1afr_A.pdb:0.1347590734)94/100:0.2767493288,1za0_A.pdb:0.5789690482)63.2/63:0.1206897407)76.4/59:0.0658576323,((2inc_B.pdb:0.4422259162,(2inp_C.pdb:0.5573839459,1mty_B.pdb:0.4910654765)93.8/96:0.2327134729)44.3/59:0.1229912902,(1mty_D.pdb:0.3707548709,3dhg_A.pdb:0.5961270802)61.4/70:0.1664614048)95.8/99:0.2414098957)94.7/99:0.3355224761)94/94:0.3364362966)83.7/51:0.1181812115)89.6/52:0.0401544533,((((1dps_A.pdb:0.1028909827,1jts_A.pdb:0.0782224850)89.3/84:0.1083414764,1o9r_A.pdb:0.0598500140)97.4/98:0.1797011208,(1tjo_A.pdb:0.0564962254,1tk6_A.pdb:0.0509268443)96.3/94:0.1354924439)67.1/69:0.0751162385,1uvh_A.pdb:0.3879108548)88.1/57:0.0751527672)34.7/41:0.0174798343,2fjc_A.pdb:0.1110715896)85.3/62:0.0491302680)78.4/58:0.0597461305,2chp_A.pdb:0.1519841196)72.4/71:0.0674959702,1ji4_A.pdb:0.1429336536);
```
