## Supplementary material for "Tertiary-interaction characters enable fast, model-based structural phylogenetics beyond the twilight zone": USalign_53_ferritins_3dis_cut.fasta.ufboot (part 1 of 3)

```
(1ji5_A.pdb:0.2757580000	(((((1jig_A.pdb:0.0599040000	1n1q_A.pdb:0.0125940000):0.0970371000	((2fzf_A.pdb:0.4173990000	((1lko_A.pdb:0.1231440000	1yuz_A.pdb:0.6883340000):0.0648742000	3qhb_A.pdb:0.2729910000):0.1124530000):0.2103010000	((((1bcf_A.pdb:0.0780010000	2fkz_A.pdb:0.1906510000):0.1197250000	(3e1q_A.pdb:0.0308990000	(((((1lb3_A.pdb:0.0371230000	2za7_A.pdb:0.0149130000):0.0356250000	(1z6o_A.pdb:0.3643180000	1z6o_M.pdb:0.2684950000):0.1776580000):0.0000025611	3e6s_A.pdb:0.1680480000):0.0902170000	(1bg7_A.pdb:0.1299930000	1r03_A.pdb:0.0632140000):0.0168523000):0.0436737000	(((1eum_A.pdb:0.0635950000	1vlg_A.pdb:0.1357140000):0.0526877000	1krq_A.pdb:0.0362510000):0.0198849000	2jd7_A.pdb:0.0665440000):0.1082700000):0.2507410000):0.0357924000):0.0168367000	1jgc_A.pdb:0.1381440000):0.2114870000	1nfv_A.pdb:0.1948170000):0.0346197000):0.2133880000):0.0049016300	(2fjc_A.pdb:0.1240000000	((((((1dps_A.pdb:0.1071880000	1jts_A.pdb:0.0821210000):0.1732980000	1o9r_A.pdb:0.0000020000):0.3459260000	1tjo_A.pdb:0.0221040000):0.0792558000	1tk6_A.pdb:0.0000020000):0.2205250000	(1uvh_A.pdb:0.4236760000	2vzb_A.pdb:0.1366360000):0.0872617000):0.0346350000	(1otk_A.pdb:0.7364390000	(((((1oqu_A.pdb:0.0394260000	(1r2f_A.pdb:0.0962060000	1uzr_A.pdb:0.1529740000):0.0000026782):0.1856170000	1mxr_A.pdb:0.5276060000):0.3315700000	(3ee4_A.pdb:0.5990700000	(1jk0_A.pdb:0.4052330000	(2uw2_A.pdb:0.2392350000	1w68_A.pdb:0.1741740000):0.1007430000):0.1952500000):0.0683597000):0.0534115000	(((2uw1_A.pdb:0.0277710000	2uw1_B.pdb:0.0959360000):0.1336840000	1afr_A.pdb:0.1431800000):0.2336370000	1za0_A.pdb:0.4821770000):0.1354250000):0.1080710000	((2inc_B.pdb:0.4703350000	((2inp_C.pdb:0.4109070000	1mty_B.pdb:0.5573070000):0.3690800000	3dhg_A.pdb:0.6266500000):0.0642137000):0.1124350000	1mty_D.pdb:0.3384780000):0.2189730000):0.3552470000):0.1706630000):0.0108906000):0.0432740000):0.0430520000	2chp_A.pdb:0.0704030000):0.1536620000	(1qgh_A.pdb:0.1520480000	2ux1_A.pdb:0.2332090000):0.0791678000):0.0619189000	1ji4_A.pdb:0.1344590000);
(1ji5_A.pdb:0.2070840000	((((1jig_A.pdb:0.0774010000	1n1q_A.pdb:0.0410260000):0.0953194000	2fjc_A.pdb:0.0867010000):0.0339419000	(((1qgh_A.pdb:0.0817090000	2ux1_A.pdb:0.1989220000):0.1006020000	((((2fzf_A.pdb:0.6113210000	(1lko_A.pdb:0.2138470000	1yuz_A.pdb:0.3213660000):0.0735212000):0.0327796000	3qhb_A.pdb:0.4555710000):0.0642988000	((((1bcf_A.pdb:0.0588950000	2fkz_A.pdb:0.0651050000):0.0596842000	1jgc_A.pdb:0.1760040000):0.0163363000	3e1q_A.pdb:0.0364430000):0.0766046000	(((((1lb3_A.pdb:0.1139020000	2za7_A.pdb:0.0141770000):0.0743710000	(1z6o_A.pdb:0.3517010000	1z6o_M.pdb:0.2171410000):0.1082530000):0.0341588000	(1bg7_A.pdb:0.0881300000	1r03_A.pdb:0.0462820000):0.0605867000):0.1521360000	3e6s_A.pdb:0.1117470000):0.0331051000	(((1eum_A.pdb:0.0899360000	1vlg_A.pdb:0.1415510000):0.0752828000	2jd7_A.pdb:0.0612070000):0.0141210000	1krq_A.pdb:0.0333450000):0.0317366000):0.1078590000):0.0665444000):0.1284970000	1nfv_A.pdb:0.1642290000):0.2341490000):0.0322787000	((((1dps_A.pdb:0.1233770000	1jts_A.pdb:0.0696150000):0.2890900000	1o9r_A.pdb:0.0000030000):0.1766250000	(1tjo_A.pdb:0.0893220000	1tk6_A.pdb:0.0692340000):0.0700916000):0.1374970000	(1uvh_A.pdb:0.2983320000	(2vzb_A.pdb:0.0553710000	(1otk_A.pdb:0.5406870000	(((((((1oqu_A.pdb:0.1028360000	1r2f_A.pdb:0.1485240000):0.0524665000	1uzr_A.pdb:0.0260170000):0.2239310000	1mxr_A.pdb:0.4424080000):0.1643890000	3ee4_A.pdb:0.7046610000):0.0759486000	(1jk0_A.pdb:0.4145320000	(2uw2_A.pdb:0.4314120000	1w68_A.pdb:0.4310440000):0.0265338000):0.0925969000):0.3095720000	(((2uw1_A.pdb:0.0630190000	2uw1_B.pdb:0.1284770000):0.1114330000	1afr_A.pdb:0.2566860000):0.2279850000	1za0_A.pdb:0.5527890000):0.2529630000):0.0189576000	(((2inc_B.pdb:0.3953240000	3dhg_A.pdb:0.9493740000):0.0541581000	(2inp_C.pdb:0.7448500000	1mty_B.pdb:0.4453790000):0.2311930000):0.1002280000	1mty_D.pdb:0.3974540000):0.4090560000):0.4451550000):0.4034430000):0.1501660000):0.1063450000):0.0327271000):0.0287261000):0.0716116000	2chp_A.pdb:0.1023090000):0.0858191000	1ji4_A.pdb:0.1139680000);
(1ji5_A.pdb:0.1870240000	((1jig_A.pdb:0.1040330000	1n1q_A.pdb:0.0000020000):0.0117125000	(((((1qgh_A.pdb:0.0927960000	2ux1_A.pdb:0.1528300000):0.1301400000	2vzb_A.pdb:0.1747190000):0.0582737000	((((1dps_A.pdb:0.1061340000	1jts_A.pdb:0.0916480000):0.0048316200	1o9r_A.pdb:0.0757930000):0.1306120000	(1tjo_A.pdb:0.0078210000	1tk6_A.pdb:0.0382300000):0.1914180000):0.1174990000	1uvh_A.pdb:0.2880470000):0.0461825000):0.0475674000	(((((2fzf_A.pdb:0.3535580000	(1lko_A.pdb:0.1671370000	1yuz_A.pdb:0.5754260000):0.0910234000):0.0572883000	3qhb_A.pdb:0.3704030000):0.1719980000	((((1bcf_A.pdb:0.0833500000	2fkz_A.pdb:0.0931390000):0.0594562000	3e1q_A.pdb:0.0844790000):0.0155569000	1jgc_A.pdb:0.1003110000):0.0608900000	(((((1lb3_A.pdb:0.0077870000	2za7_A.pdb:0.0202770000):0.0225704000	(1z6o_A.pdb:0.3068080000	1z6o_M.pdb:0.2170900000):0.1336410000):0.0223815000	(1bg7_A.pdb:0.1100560000	1r03_A.pdb:0.0539080000):0.0126568000):0.1062660000	3e6s_A.pdb:0.1874240000):0.0403253000	(((1eum_A.pdb:0.1129630000	1vlg_A.pdb:0.0649540000):0.0232560000	2jd7_A.pdb:0.0718130000):0.0017263800	1krq_A.pdb:0.1207870000):0.0287306000):0.0824158000):0.0925204000):0.0752796000	1nfv_A.pdb:0.1312180000):0.1837190000	(1otk_A.pdb:0.4539300000	(((((((1oqu_A.pdb:0.0882610000	1uzr_A.pdb:0.1505400000):0.0440866000	1r2f_A.pdb:0.0762840000):0.2687060000	1mxr_A.pdb:0.4772100000):0.1669760000	((1jk0_A.pdb:0.4022490000	2uw2_A.pdb:0.1520250000):0.2231340000	1w68_A.pdb:0.1057260000):0.2283720000):0.0731197000	3ee4_A.pdb:0.6108840000):0.2320460000	(((2uw1_A.pdb:0.0479890000	2uw1_B.pdb:0.0626550000):0.0901225000	1afr_A.pdb:0.1434110000):0.1066550000	1za0_A.pdb:0.6532790000):0.2417000000):0.0082513300	((2inc_B.pdb:0.3619110000	(1mty_D.pdb:0.2998930000	3dhg_A.pdb:0.4843330000):0.1549220000):0.1870830000	(2inp_C.pdb:0.5017060000	1mty_B.pdb:0.6533350000):0.2754240000):0.2101420000):0.2712750000):0.4150560000):0.0480505000):0.0213438000	2fjc_A.pdb:0.1727750000):0.0077342000):0.0494139000	(2chp_A.pdb:0.0946950000	1ji4_A.pdb:0.2360520000):0.0451793000);
(1ji5_A.pdb:0.1502030000	(((1jig_A.pdb:0.1536540000	1n1q_A.pdb:0.0373170000):0.0386493000	(((((1qgh_A.pdb:0.1513080000	2ux1_A.pdb:0.1669410000):0.0910434000	(((2fzf_A.pdb:0.7019100000	((1lko_A.pdb:0.1862080000	1yuz_A.pdb:0.5612300000):0.0882282000	3qhb_A.pdb:0.4525850000):0.0306104000):0.2291580000	(((1bcf_A.pdb:0.0823930000	2fkz_A.pdb:0.0868280000):0.0988457000	(3e1q_A.pdb:0.0772260000	((((((1lb3_A.pdb:0.0142320000	2za7_A.pdb:0.0445680000):0.0137283000	(1z6o_A.pdb:0.3457930000	1z6o_M.pdb:0.2410990000):0.0917748000):0.0275164000	1bg7_A.pdb:0.0978110000):0.0196303000	1r03_A.pdb:0.0544950000):0.1162040000	3e6s_A.pdb:0.1201510000):0.0379297000	(((1eum_A.pdb:0.0949300000	1vlg_A.pdb:0.0908120000):0.0648666000	2jd7_A.pdb:0.0542240000):0.0152738000	1krq_A.pdb:0.0781480000):0.0088623600):0.1085360000):0.0523587000):0.0000021015	1jgc_A.pdb:0.1283560000):0.0636622000):0.0604303000	1nfv_A.pdb:0.1677490000):0.2610830000):0.0000029408	(2vzb_A.pdb:0.1315160000	(1otk_A.pdb:0.5602130000	((((((((1oqu_A.pdb:0.1201740000	1uzr_A.pdb:0.1360250000):0.0331193000	1r2f_A.pdb:0.1005360000):0.2083790000	1mxr_A.pdb:0.4950220000):0.3252050000	((1jk0_A.pdb:0.3234360000	2uw2_A.pdb:0.2355540000):0.0802604000	1w68_A.pdb:0.3368890000):0.2471360000):0.0487689000	3ee4_A.pdb:0.7043200000):0.0218857000	1za0_A.pdb:0.4131770000):0.1408630000	((2uw1_A.pdb:0.0398770000	2uw1_B.pdb:0.0739370000):0.1824280000	1afr_A.pdb:0.1092720000):0.1876050000):0.0502732000	((2inc_B.pdb:0.3802680000	(2inp_C.pdb:0.5078100000	1mty_B.pdb:0.5774300000):0.3523580000):0.2361130000	(1mty_D.pdb:0.2908720000	3dhg_A.pdb:0.5547690000):0.3138240000):0.3735520000):0.4055230000):0.4370150000):0.1764210000):0.0954327000	(1uvh_A.pdb:0.3167080000	(1tjo_A.pdb:0.0776410000	1tk6_A.pdb:0.0407100000):0.2807900000):0.0695676000):0.0398407000	(2fjc_A.pdb:0.0992910000	((1dps_A.pdb:0.1349220000	1o9r_A.pdb:0.1231780000):0.0931929000	1jts_A.pdb:0.0299560000):0.2103030000):0.0474315000):0.0440030000):0.0870412000	2chp_A.pdb:0.1593960000):0.0754493000	1ji4_A.pdb:0.2113820000);
(1ji5_A.pdb:0.0633370000	(((1jig_A.pdb:0.0590470000	((((1qgh_A.pdb:0.1168860000	2ux1_A.pdb:0.1107980000):0.1510230000	((((2fzf_A.pdb:0.7329370000	(1lko_A.pdb:0.2697960000	(1yuz_A.pdb:0.4727290000	3qhb_A.pdb:0.3011080000):0.0630308000):0.1432030000):0.0957599000	((((((1lb3_A.pdb:0.0374060000	2za7_A.pdb:0.0361220000):0.0157471000	(1z6o_A.pdb:0.4751350000	1z6o_M.pdb:0.1155730000):0.0789448000):0.0215279000	1bg7_A.pdb:0.0686760000):0.0384099000	1r03_A.pdb:0.0228190000):0.2499480000	3e6s_A.pdb:0.1071550000):0.0460176000	(((1eum_A.pdb:0.1176200000	1krq_A.pdb:0.1206370000):0.0489601000	1vlg_A.pdb:0.1066160000):0.0164009000	2jd7_A.pdb:0.0360500000):0.0108132000):0.0885701000):0.1682750000	1nfv_A.pdb:0.1934490000):0.0286181000	(((1bcf_A.pdb:0.1101680000	2fkz_A.pdb:0.0689970000):0.0415866000	3e1q_A.pdb:0.0894840000):0.0000024537	1jgc_A.pdb:0.1180910000):0.1185260000):0.1715910000):0.0087763200	((((1dps_A.pdb:0.1100670000	1jts_A.pdb:0.0676980000):0.0635689000	1o9r_A.pdb:0.0890340000):0.1955370000	(1tjo_A.pdb:0.0168450000	1tk6_A.pdb:0.0911650000):0.1327880000):0.1162210000	(1uvh_A.pdb:0.3173260000	(2vzb_A.pdb:0.0000030000	(1otk_A.pdb:0.9245720000	(((((((((1oqu_A.pdb:0.1007640000	1uzr_A.pdb:0.1032160000):0.0359151000	1r2f_A.pdb:0.0440840000):0.2458940000	1mxr_A.pdb:0.4452760000):0.2107300000	1w68_A.pdb:0.3649240000):0.0497742000	3ee4_A.pdb:0.4336070000):0.1169430000	2uw2_A.pdb:0.3312000000):0.0147712000	1jk0_A.pdb:0.3975630000):0.3561960000	(((2uw1_A.pdb:0.0048490000	2uw1_B.pdb:0.1168600000):0.0884715000	1afr_A.pdb:0.1895690000):0.0213240000	1za0_A.pdb:0.6361630000):0.1163410000):0.3329270000	(2inc_B.pdb:0.5593640000	((2inp_C.pdb:0.3218040000	1mty_B.pdb:0.4854710000):0.3818430000	(1mty_D.pdb:0.2619420000	3dhg_A.pdb:0.5610610000):0.2925070000):0.1087190000):0.2026710000):0.1278030000):0.7779440000):0.1941470000):0.1445940000):0.0000029434):0.0277556000	2fjc_A.pdb:0.0858720000):0.0374000000):0.0522067000	1n1q_A.pdb:0.0000020000):0.0674158000	2chp_A.pdb:0.1244670000):0.1014000000	1ji4_A.pdb:0.0894890000);
(1ji5_A.pdb:0.0833400000	(((1jig_A.pdb:0.0670850000	((((1qgh_A.pdb:0.0665440000	2ux1_A.pdb:0.1548490000):0.0805397000	((2fzf_A.pdb:0.6868160000	(1otk_A.pdb:0.4229420000	((((((((1oqu_A.pdb:0.0806490000	1uzr_A.pdb:0.1965250000):0.0284044000	1r2f_A.pdb:0.0727430000):0.1786680000	1mxr_A.pdb:0.4926080000):0.3031070000	((1jk0_A.pdb:0.4932170000	1w68_A.pdb:0.3439960000):0.0675888000	2uw2_A.pdb:0.4222170000):0.1494980000):0.0314120000	3ee4_A.pdb:0.7036230000):0.3098170000	1za0_A.pdb:0.6035340000):0.1816300000	((2uw1_A.pdb:0.0000020000	2uw1_B.pdb:0.1009240000):0.1485490000	1afr_A.pdb:0.2207170000):0.1692540000):0.0456248000	(2inc_B.pdb:0.3453510000	((2inp_C.pdb:0.7048500000	1mty_B.pdb:0.3830090000):0.1500040000	(1mty_D.pdb:0.3208230000	3dhg_A.pdb:0.5514860000):0.3350110000):0.0501209000):0.2631020000):0.3233340000):0.4298830000):0.1910590000	((((1bcf_A.pdb:0.0663460000	2fkz_A.pdb:0.0943100000):0.1014590000	(3e1q_A.pdb:0.0178170000	(((((1lb3_A.pdb:0.0453400000	2za7_A.pdb:0.0411260000):0.0817984000	1bg7_A.pdb:0.1287460000):0.0838647000	1r03_A.pdb:0.0000030000):0.0239872000	(1z6o_A.pdb:0.6850930000	1z6o_M.pdb:0.1959520000):0.1068840000):0.1818290000	((((1eum_A.pdb:0.1192310000	1vlg_A.pdb:0.1333480000):0.0367191000	2jd7_A.pdb:0.0460120000):0.0099821900	1krq_A.pdb:0.0498110000):0.0855842000	3e6s_A.pdb:0.1231950000):0.0498095000):0.2081130000):0.0209340000):0.0000020301	1jgc_A.pdb:0.1155370000):0.1332600000	(1nfv_A.pdb:0.0965550000	((1lko_A.pdb:0.1609920000	1yuz_A.pdb:0.4006810000):0.1345710000	3qhb_A.pdb:0.4925690000):0.2383470000):0.0985029000):0.1381340000):0.0520698000):0.0139746000	(1uvh_A.pdb:0.3814960000	2vzb_A.pdb:0.1472750000):0.1533280000):0.0000028077	(2fjc_A.pdb:0.0578840000	(((1dps_A.pdb:0.1033900000	1jts_A.pdb:0.0455220000):0.1641380000	1o9r_A.pdb:0.0626150000):0.1104250000	(1tjo_A.pdb:0.0466800000	1tk6_A.pdb:0.0511220000):0.1825490000):0.1008600000):0.0783393000):0.0766967000):0.0519679000	1n1q_A.pdb:0.0179900000):0.0743603000	2chp_A.pdb:0.1805400000):0.0715838000	1ji4_A.pdb:0.1471420000);
(1ji5_A.pdb:0.1717670000	((1jig_A.pdb:0.0683430000	(1n1q_A.pdb:0.0362850000	(((((1qgh_A.pdb:0.0911300000	2ux1_A.pdb:0.1242010000):0.0912493000	(((2fzf_A.pdb:0.5035270000	(1lko_A.pdb:0.1190600000	(1yuz_A.pdb:0.4977950000	3qhb_A.pdb:0.3482510000):0.1092910000):0.1191520000):0.2802130000	(((1bcf_A.pdb:0.1205490000	2fkz_A.pdb:0.0705200000):0.0366109000	(3e1q_A.pdb:0.0609060000	(((((1lb3_A.pdb:0.0000020000	2za7_A.pdb:0.0170470000):0.0086301400	(1z6o_A.pdb:0.4647160000	1z6o_M.pdb:0.1393300000):0.1066170000):0.0336698000	(1bg7_A.pdb:0.0909690000	1r03_A.pdb:0.0829190000):0.0328208000):0.1047170000	3e6s_A.pdb:0.1450500000):0.0310223000	((1eum_A.pdb:0.0930000000	1krq_A.pdb:0.0591220000):0.0131798000	(2jd7_A.pdb:0.0572500000	1vlg_A.pdb:0.1307950000):0.0041163600):0.0807380000):0.1393410000):0.0386561000):0.0521629000	1jgc_A.pdb:0.0844370000):0.0720523000):0.0631141000	1nfv_A.pdb:0.1761580000):0.3007630000):0.0112138000	(2vzb_A.pdb:0.1384550000	(1otk_A.pdb:0.5278520000	(((((1oqu_A.pdb:0.1527890000	1uzr_A.pdb:0.0760580000):0.0458038000	1r2f_A.pdb:0.0731430000):0.1887910000	1mxr_A.pdb:0.4088160000):0.2380100000	(((3ee4_A.pdb:0.6239600000	1jk0_A.pdb:0.3139220000):0.0503098000	2uw2_A.pdb:0.2789460000):0.1346520000	1w68_A.pdb:0.3260690000):0.0755045000):0.2212340000	((2inc_B.pdb:0.4046700000	((2inp_C.pdb:0.4327570000	1mty_B.pdb:0.5825370000):0.1765820000	(1mty_D.pdb:0.5989550000	3dhg_A.pdb:0.7428670000):0.3471450000):0.1282530000):0.2671720000	((2uw1_A.pdb:0.0595940000	(2uw1_B.pdb:0.0364160000	1afr_A.pdb:0.1772610000):0.0085190000):0.1203750000	1za0_A.pdb:0.5797050000):0.1664140000):0.0000021901):0.2221580000):0.3815040000):0.1681490000):0.0124409000	((((1dps_A.pdb:0.0845070000	1jts_A.pdb:0.0917180000):0.1027500000	1o9r_A.pdb:0.0000020000):0.2267800000	(1tjo_A.pdb:0.0671790000	1tk6_A.pdb:0.0905520000):0.0843746000):0.0642096000	1uvh_A.pdb:0.3823020000):0.1102760000):0.0172451000	2fjc_A.pdb:0.0484550000):0.0459937000):0.0542459000):0.0283283000	2chp_A.pdb:0.1459650000):0.0713480000	1ji4_A.pdb:0.1335070000);
(1ji5_A.pdb:0.1026740000	((1jig_A.pdb:0.0878070000	1n1q_A.pdb:0.0158470000):0.0753715000	(2chp_A.pdb:0.1098130000	(((((1qgh_A.pdb:0.0683250000	2ux1_A.pdb:0.0927610000):0.0828626000	2vzb_A.pdb:0.1735260000):0.0126323000	((((2fzf_A.pdb:0.5803230000	(1lko_A.pdb:0.1862540000	(1yuz_A.pdb:0.4514270000	3qhb_A.pdb:0.4656560000):0.1021310000):0.0776108000):0.1839400000	1nfv_A.pdb:0.1601040000):0.0674073000	(((((((1lb3_A.pdb:0.0757240000	2za7_A.pdb:0.0283620000):0.0381366000	(1bg7_A.pdb:0.0809170000	1r03_A.pdb:0.0960660000):0.1327930000):0.0461795000	(1z6o_A.pdb:0.3687740000	1z6o_M.pdb:0.2690890000):0.1107620000):0.0697644000	3e6s_A.pdb:0.1023880000):0.1109150000	2jd7_A.pdb:0.0411710000):0.0632374000	(1eum_A.pdb:0.1488790000	1vlg_A.pdb:0.0417680000):0.0196918000):0.0055331800	1krq_A.pdb:0.0753410000):0.0891324000):0.0536636000	(((1bcf_A.pdb:0.0331300000	2fkz_A.pdb:0.0714850000):0.0328223000	3e1q_A.pdb:0.0391940000):0.0306155000	1jgc_A.pdb:0.2234560000):0.0471077000):0.2014700000):0.0234880000	(1otk_A.pdb:0.7187310000	(((((((1oqu_A.pdb:0.1148850000	1uzr_A.pdb:0.1329380000):0.0723405000	1r2f_A.pdb:0.0873060000):0.2095650000	1mxr_A.pdb:0.5206060000):0.1564830000	((1jk0_A.pdb:0.4242680000	2uw2_A.pdb:0.3061030000):0.1373250000	1w68_A.pdb:0.1784250000):0.1331580000):0.1101300000	3ee4_A.pdb:0.4797250000):0.0857818000	((2inc_B.pdb:0.3992540000	(2inp_C.pdb:0.4177900000	1mty_B.pdb:0.5372850000):0.1733440000):0.2036770000	(1mty_D.pdb:0.3144700000	3dhg_A.pdb:0.6484790000):0.0780943000):0.2146180000):0.1685900000	(((2uw1_A.pdb:0.0347570000	2uw1_B.pdb:0.1288330000):0.0840850000	1afr_A.pdb:0.1623730000):0.2677300000	1za0_A.pdb:0.4646180000):0.2297020000):0.1673940000):0.3545990000):0.0423215000	(2fjc_A.pdb:0.1359290000	((((1dps_A.pdb:0.0784180000	1jts_A.pdb:0.1494420000):0.0783397000	1o9r_A.pdb:0.0598300000):0.1566690000	(1tjo_A.pdb:0.0892320000	1tk6_A.pdb:0.0000030000):0.0582785000):0.0761636000	1uvh_A.pdb:0.3402680000):0.0286756000):0.0258561000):0.0165787000):0.0244587000):0.0606123000	1ji4_A.pdb:0.1225890000);
(1ji5_A.pdb:0.1110920000	(((1jig_A.pdb:0.0493220000	((((1qgh_A.pdb:0.0792840000	2ux1_A.pdb:0.1492770000):0.1047550000	((2fzf_A.pdb:0.5839030000	(1otk_A.pdb:0.5738310000	((((((1oqu_A.pdb:0.0821590000	1uzr_A.pdb:0.1643220000):0.0422385000	1r2f_A.pdb:0.1495310000):0.2610250000	1mxr_A.pdb:0.3079030000):0.3106430000	(3ee4_A.pdb:0.6201490000	((1jk0_A.pdb:0.3582390000	2uw2_A.pdb:0.2620720000):0.1023440000	1w68_A.pdb:0.3175670000):0.1081300000):0.0531379000):0.2452350000	(((2uw1_A.pdb:0.0407660000	2uw1_B.pdb:0.0634640000):0.0965503000	1afr_A.pdb:0.1179900000):0.2440670000	1za0_A.pdb:0.6846190000):0.1529510000):0.0687454000	((2inc_B.pdb:0.3670290000	(2inp_C.pdb:0.5342800000	1mty_B.pdb:0.3968480000):0.1345370000):0.1160120000	(1mty_D.pdb:0.2502590000	3dhg_A.pdb:0.5333940000):0.3727720000):0.1204440000):0.3274720000):0.2182470000):0.0770630000	(((((1bcf_A.pdb:0.0362590000	2fkz_A.pdb:0.1439660000):0.0207173000	(3e1q_A.pdb:0.0397290000	(((((1lb3_A.pdb:0.0384130000	2za7_A.pdb:0.0167320000):0.0371600000	(1bg7_A.pdb:0.0623490000	1r03_A.pdb:0.0662520000):0.0674447000):0.0161408000	(1z6o_A.pdb:0.4109780000	1z6o_M.pdb:0.1600790000):0.0799225000):0.0683527000	3e6s_A.pdb:0.0871230000):0.0994321000	(((1eum_A.pdb:0.1251600000	1vlg_A.pdb:0.0964360000):0.0404875000	2jd7_A.pdb:0.0538440000):0.0083674500	1krq_A.pdb:0.0371010000):0.0444178000):0.1561870000):0.0240578000):0.0000028340	1jgc_A.pdb:0.1687870000):0.0509666000	((1lko_A.pdb:0.1145630000	1yuz_A.pdb:0.5372510000):0.1245010000	3qhb_A.pdb:0.3566940000):0.3159910000):0.0932409000	1nfv_A.pdb:0.3009080000):0.2111640000):0.0512997000):0.0243421000	(1uvh_A.pdb:0.4523740000	2vzb_A.pdb:0.1535610000):0.0490072000):0.0000023083	(2fjc_A.pdb:0.1056430000	(((1dps_A.pdb:0.1062680000	1jts_A.pdb:0.0616140000):0.1157430000	1o9r_A.pdb:0.0530150000):0.0923364000	(1tjo_A.pdb:0.0236510000	1tk6_A.pdb:0.1317430000):0.1069110000):0.1247820000):0.0531385000):0.0620011000):0.0252618000	1n1q_A.pdb:0.0625970000):0.0205214000	2chp_A.pdb:0.1325580000):0.0719358000	1ji4_A.pdb:0.1413360000);
(1ji5_A.pdb:0.1246830000	(1jig_A.pdb:0.0759960000	(1n1q_A.pdb:0.0258610000	(((2chp_A.pdb:0.1048280000	(((((1dps_A.pdb:0.0863760000	1jts_A.pdb:0.0856440000):0.3362930000	1o9r_A.pdb:0.0000030000):0.2074320000	(1tjo_A.pdb:0.0937850000	1tk6_A.pdb:0.0282620000):0.0614386000):0.0611341000	(1otk_A.pdb:0.7602720000	((((((((1oqu_A.pdb:0.1185330000	1uzr_A.pdb:0.0965720000):0.0604837000	1r2f_A.pdb:0.0630020000):0.2138920000	1mxr_A.pdb:0.5133040000):0.1282100000	((1jk0_A.pdb:0.6244240000	2uw2_A.pdb:0.2913280000):0.1134990000	1w68_A.pdb:0.2869430000):0.1446650000):0.1129610000	3ee4_A.pdb:0.5867960000):0.0800486000	1za0_A.pdb:0.6876050000):0.3368390000	((2uw1_A.pdb:0.0214380000	2uw1_B.pdb:0.0858170000):0.2142230000	1afr_A.pdb:0.0464010000):0.2197290000):0.1272880000	(2inc_B.pdb:0.3333780000	((2inp_C.pdb:0.5827920000	1mty_B.pdb:0.4721590000):0.2356470000	(1mty_D.pdb:0.5217720000	3dhg_A.pdb:0.4738940000):0.3341470000):0.1727710000):0.4651280000):0.1802700000):0.2259410000):0.1805410000	1uvh_A.pdb:0.4172970000):0.0547083000):0.0599051000	(((1qgh_A.pdb:0.0621210000	2ux1_A.pdb:0.1578350000):0.0945024000	2vzb_A.pdb:0.3189820000):0.0336221000	2fjc_A.pdb:0.1044110000):0.0746382000):0.0120690000	(((2fzf_A.pdb:0.4566280000	((1lko_A.pdb:0.2316370000	3qhb_A.pdb:0.4732440000):0.0444029000	1yuz_A.pdb:0.5344400000):0.1264600000):0.0804543000	(((1bcf_A.pdb:0.0897670000	2fkz_A.pdb:0.0884840000):0.0195707000	(3e1q_A.pdb:0.0285820000	(((((1lb3_A.pdb:0.0082780000	(1bg7_A.pdb:0.0824320000	1r03_A.pdb:0.0537610000):0.0455866000):0.0565974000	2za7_A.pdb:0.0113790000):0.0746237000	(1z6o_A.pdb:0.5532900000	1z6o_M.pdb:0.1477120000):0.1534820000):0.0370869000	3e6s_A.pdb:0.1294090000):0.0586809000	((1eum_A.pdb:0.1040210000	1vlg_A.pdb:0.0968470000):0.0172927000	(1krq_A.pdb:0.0805000000	2jd7_A.pdb:0.0416870000):0.0000024602):0.0222356000):0.1261110000):0.0223694000):0.1086490000	1jgc_A.pdb:0.1341370000):0.1255710000):0.0350466000	1nfv_A.pdb:0.1575670000):0.2779630000):0.0481730000):0.0428826000):0.0417755000	1ji4_A.pdb:0.1875140000);
(1ji5_A.pdb:0.1178490000	((1jig_A.pdb:0.0672800000	1n1q_A.pdb:0.0137950000):0.0330971000	(((((1qgh_A.pdb:0.0529140000	2ux1_A.pdb:0.1484990000):0.0695229000	(((2fzf_A.pdb:0.5767440000	(1lko_A.pdb:0.0922720000	(1yuz_A.pdb:0.5286250000	3qhb_A.pdb:0.3518340000):0.1186990000):0.0581528000):0.2090460000	1nfv_A.pdb:0.0963180000):0.0958307000	((((1bcf_A.pdb:0.0371760000	3e1q_A.pdb:0.0819580000):0.0870629000	2fkz_A.pdb:0.0329250000):0.0229069000	1jgc_A.pdb:0.0968620000):0.0546459000	((((((1lb3_A.pdb:0.0903950000	2za7_A.pdb:0.0272020000):0.0537525000	(1bg7_A.pdb:0.0629950000	1r03_A.pdb:0.1432840000):0.1124240000):0.0164075000	(1z6o_A.pdb:0.3143400000	1z6o_M.pdb:0.2512440000):0.1036100000):0.1050670000	3e6s_A.pdb:0.0643670000):0.1271370000	2jd7_A.pdb:0.0314670000):0.1147330000	((1eum_A.pdb:0.1180010000	1vlg_A.pdb:0.0876350000):0.0428686000	1krq_A.pdb:0.1233320000):0.0000029033):0.0912961000):0.1253610000):0.2717230000):0.0078919600	(2vzb_A.pdb:0.1507380000	(1otk_A.pdb:0.6684680000	(((((((1oqu_A.pdb:0.1336640000	1uzr_A.pdb:0.1039240000):0.0235555000	1mxr_A.pdb:0.4010820000):0.0507375000	1r2f_A.pdb:0.0399060000):0.2473410000	((1jk0_A.pdb:0.4339060000	2uw2_A.pdb:0.1807550000):0.1982630000	1w68_A.pdb:0.2625190000):0.0814905000):0.0586426000	3ee4_A.pdb:0.5129850000):0.1747400000	(((2uw1_A.pdb:0.0449270000	2uw1_B.pdb:0.0351380000):0.0726098000	1afr_A.pdb:0.1251280000):0.3034510000	1za0_A.pdb:0.6338060000):0.1247000000):0.0660968000	((2inc_B.pdb:0.4136000000	(2inp_C.pdb:0.5341000000	1mty_B.pdb:0.4393540000):0.1274940000):0.3303890000	(1mty_D.pdb:0.3350890000	3dhg_A.pdb:0.5753950000):0.0793849000):0.1309000000):0.2662980000):0.4071930000):0.0984745000):0.0121672000	2fjc_A.pdb:0.0914010000):0.0000020362	((((1dps_A.pdb:0.0540200000	1jts_A.pdb:0.1326780000):0.0590734000	1o9r_A.pdb:0.0861790000):0.1535340000	(1tjo_A.pdb:0.0432720000	1tk6_A.pdb:0.0346470000):0.1624680000):0.0307369000	1uvh_A.pdb:0.3836270000):0.0476057000):0.0529926000):0.0175264000	(2chp_A.pdb:0.0927550000	1ji4_A.pdb:0.1549350000):0.0498829000);
(1ji5_A.pdb:0.1155610000	((1jig_A.pdb:0.0931790000	1n1q_A.pdb:0.0000020000):0.0594577000	(2chp_A.pdb:0.1292920000	((((1qgh_A.pdb:0.0480270000	2ux1_A.pdb:0.1178580000):0.0945115000	((1uvh_A.pdb:0.3345440000	2vzb_A.pdb:0.1826120000):0.0815037000	((2fzf_A.pdb:0.5261040000	(1otk_A.pdb:0.5507360000	(((((((1oqu_A.pdb:0.1271080000	1uzr_A.pdb:0.1532560000):0.0252564000	1r2f_A.pdb:0.1030210000):0.2463390000	1mxr_A.pdb:0.4539180000):0.2490610000	3ee4_A.pdb:0.4983670000):0.1120960000	((1jk0_A.pdb:0.5735280000	2uw2_A.pdb:0.2608790000):0.0556125000	1w68_A.pdb:0.4390500000):0.0654799000):0.2050480000	(2inc_B.pdb:0.5688050000	((2inp_C.pdb:0.4696790000	1mty_B.pdb:0.4115870000):0.3814600000	(1mty_D.pdb:0.2515950000	3dhg_A.pdb:0.6531810000):0.2640930000):0.1125970000):0.2720230000):0.1394070000	(((2uw1_A.pdb:0.0505100000	2uw1_B.pdb:0.0888380000):0.0761622000	1afr_A.pdb:0.1232620000):0.2359350000	1za0_A.pdb:0.5411060000):0.1589390000):0.3495510000):0.1367900000):0.1602800000	((((1bcf_A.pdb:0.1048530000	2fkz_A.pdb:0.0880720000):0.0282029000	(3e1q_A.pdb:0.0872120000	(((((1lb3_A.pdb:0.0666180000	2za7_A.pdb:0.0173510000):0.0393724000	(1z6o_A.pdb:0.3925870000	1z6o_M.pdb:0.1879130000):0.0557623000):0.0203363000	3e6s_A.pdb:0.2255870000):0.0972353000	(1bg7_A.pdb:0.1002050000	1r03_A.pdb:0.0546210000):0.0422184000):0.1066160000	(((1eum_A.pdb:0.1658570000	1krq_A.pdb:0.0214210000):0.0200529000	1vlg_A.pdb:0.1428610000):0.0046054800	2jd7_A.pdb:0.0969470000):0.0468142000):0.1004970000):0.0252993000):0.0000028638	1jgc_A.pdb:0.1361760000):0.0484990000	(1nfv_A.pdb:0.1868210000	(1lko_A.pdb:0.2416680000	(1yuz_A.pdb:0.3400090000	3qhb_A.pdb:0.4379100000):0.0820272000):0.1452590000):0.0821199000):0.2491710000):0.0330632000):0.0037493800):0.0584751000	(((1dps_A.pdb:0.1051780000	1jts_A.pdb:0.1151090000):0.1721610000	1o9r_A.pdb:0.0161730000):0.1271860000	(1tjo_A.pdb:0.0666750000	1tk6_A.pdb:0.0446020000):0.1057460000):0.1711400000):0.0287421000	2fjc_A.pdb:0.1271470000):0.0100439000):0.0301036000):0.1197590000	1ji4_A.pdb:0.1017090000);
(1ji5_A.pdb:0.1767640000	((((((1jig_A.pdb:0.0401040000	1n1q_A.pdb:0.0671220000):0.0327800000	(1otk_A.pdb:0.5856590000	(((((((1oqu_A.pdb:0.1195930000	1uzr_A.pdb:0.1255850000):0.0335751000	1r2f_A.pdb:0.0604640000):0.1012010000	1mxr_A.pdb:0.6329330000):0.1558910000	((1jk0_A.pdb:0.3135380000	2uw2_A.pdb:0.3220000000):0.0877719000	1w68_A.pdb:0.1217090000):0.2649510000):0.0956673000	3ee4_A.pdb:0.5339120000):0.1298690000	(((2inc_B.pdb:0.1483360000	(2inp_C.pdb:0.5693310000	1mty_B.pdb:0.5998430000):0.2151820000):0.2157380000	(1mty_D.pdb:0.3209010000	3dhg_A.pdb:0.5184460000):0.1018480000):0.3222220000	((2uw1_A.pdb:0.0009450000	2uw1_B.pdb:0.1194310000):0.1081750000	1afr_A.pdb:0.2198790000):0.3166030000):0.0985477000):0.0904513000	1za0_A.pdb:0.3849650000):0.1724310000):0.2111920000):0.0236384000	2fjc_A.pdb:0.0742530000):0.0128953000	((2chp_A.pdb:0.1868930000	(1uvh_A.pdb:0.3412260000	2vzb_A.pdb:0.2211180000):0.0079720800):0.0217624000	(((1dps_A.pdb:0.1034440000	1jts_A.pdb:0.0871620000):0.1482850000	1o9r_A.pdb:0.0373260000):0.3466310000	(1tjo_A.pdb:0.0495810000	1tk6_A.pdb:0.0344900000):0.0633543000):0.1762770000):0.0523107000):0.0841965000	(((2fzf_A.pdb:0.4145290000	((1lko_A.pdb:0.1417640000	1yuz_A.pdb:0.3873570000):0.0423895000	3qhb_A.pdb:0.4489460000):0.1877710000):0.1178040000	(((1bcf_A.pdb:0.0562440000	2fkz_A.pdb:0.1145580000):0.0909758000	(3e1q_A.pdb:0.0539480000	((((((1lb3_A.pdb:0.0000020000	2za7_A.pdb:0.0286870000):0.0496703000	1bg7_A.pdb:0.0883600000):0.0211076000	1r03_A.pdb:0.0356850000):0.0544707000	(1z6o_A.pdb:0.4950000000	1z6o_M.pdb:0.0543590000):0.1289690000):0.0831554000	3e6s_A.pdb:0.1491570000):0.0154892000	(((1eum_A.pdb:0.0893770000	1vlg_A.pdb:0.1455490000):0.0303904000	2jd7_A.pdb:0.0622720000):0.0000022968	1krq_A.pdb:0.1165470000):0.0403321000):0.1127620000):0.0186639000):0.0000025396	1jgc_A.pdb:0.2077810000):0.0402793000):0.0729950000	1nfv_A.pdb:0.2919120000):0.0899483000):0.0137776000	(1qgh_A.pdb:0.0520190000	2ux1_A.pdb:0.1535350000):0.1563410000):0.0898672000	1ji4_A.pdb:0.1437110000);
(1ji5_A.pdb:0.1103950000	(((((((1jig_A.pdb:0.1310730000	1n1q_A.pdb:0.0344880000):0.0455096000	2fjc_A.pdb:0.1092490000):0.0091583700	((((2fzf_A.pdb:0.6124720000	(1lko_A.pdb:0.1591290000	1yuz_A.pdb:0.2843710000):0.0996632000):0.1084990000	3qhb_A.pdb:0.3221330000):0.1771370000	(((1bcf_A.pdb:0.0765430000	2fkz_A.pdb:0.1089110000):0.0813177000	1jgc_A.pdb:0.1651760000):0.0000027480	(3e1q_A.pdb:0.1121140000	((((1lb3_A.pdb:0.0393790000	2za7_A.pdb:0.0154010000):0.0138788000	(1z6o_A.pdb:0.3551270000	1z6o_M.pdb:0.1886330000):0.0841392000):0.0432222000	(1bg7_A.pdb:0.0836860000	1r03_A.pdb:0.0330460000):0.0175183000):0.1973560000	((((1eum_A.pdb:0.0987750000	1vlg_A.pdb:0.1492200000):0.0162598000	2jd7_A.pdb:0.0738520000):0.0253360000	1krq_A.pdb:0.1627040000):0.0487127000	3e6s_A.pdb:0.1663220000):0.0479529000):0.0937336000):0.0273435000):0.1028080000):0.0571460000	1nfv_A.pdb:0.1748330000):0.0889794000):0.0245177000	(((((1dps_A.pdb:0.0736110000	1jts_A.pdb:0.0571070000):0.1810770000	1o9r_A.pdb:0.0165050000):0.2806120000	1tjo_A.pdb:0.0438180000):0.0144608000	1tk6_A.pdb:0.0189010000):0.0986019000	(1uvh_A.pdb:0.3141650000	2vzb_A.pdb:0.1611890000):0.0640451000):0.0908654000):0.0022456800	(1otk_A.pdb:0.5677760000	(((((((1oqu_A.pdb:0.0881990000	1uzr_A.pdb:0.0900370000):0.0233947000	1r2f_A.pdb:0.1171030000):0.1446090000	1mxr_A.pdb:0.2845600000):0.2371470000	3ee4_A.pdb:0.5982510000):0.1039280000	((1jk0_A.pdb:0.6143150000	2uw2_A.pdb:0.2468300000):0.0772655000	1w68_A.pdb:0.2245450000):0.0702765000):0.4967770000	(((2uw1_A.pdb:0.0434450000	2uw1_B.pdb:0.1089420000):0.1031760000	1afr_A.pdb:0.2827420000):0.1414280000	1za0_A.pdb:0.5303720000):0.0721263000):0.0224396000	((2inc_B.pdb:0.4068500000	(2inp_C.pdb:0.6859280000	1mty_B.pdb:0.5011130000):0.2070150000):0.0260825000	(1mty_D.pdb:0.3052960000	3dhg_A.pdb:0.3960320000):0.2048450000):0.3042700000):0.3479290000):0.3937250000):0.0726363000	2chp_A.pdb:0.0757850000):0.0605815000	(1qgh_A.pdb:0.2077320000	2ux1_A.pdb:0.0708760000):0.1424650000):0.0569363000	1ji4_A.pdb:0.1265870000);
(1ji5_A.pdb:0.1081000000	(((1jig_A.pdb:0.0686400000	1n1q_A.pdb:0.0000020000):0.0165727000	(((((1qgh_A.pdb:0.0486100000	2ux1_A.pdb:0.1382060000):0.0774102000	(2vzb_A.pdb:0.1651060000	(1otk_A.pdb:0.7106990000	(((((((1oqu_A.pdb:0.0968660000	1uzr_A.pdb:0.1465590000):0.0424630000	1r2f_A.pdb:0.0657420000):0.1009170000	1mxr_A.pdb:0.4390430000):0.3073460000	3ee4_A.pdb:0.6533350000):0.1016130000	((1jk0_A.pdb:0.4525320000	2uw2_A.pdb:0.2990320000):0.0000028399	1w68_A.pdb:0.2811020000):0.1271770000):0.3701140000	((2uw1_A.pdb:0.0114360000	(2uw1_B.pdb:0.0468690000	1afr_A.pdb:0.2604980000):0.0209788000):0.1947070000	1za0_A.pdb:0.7604480000):0.1463320000):0.1039340000	(2inc_B.pdb:0.4074070000	((2inp_C.pdb:0.4274750000	1mty_B.pdb:0.4610620000):0.2260660000	(1mty_D.pdb:0.4722810000	3dhg_A.pdb:0.6130690000):0.1694380000):0.1292760000):0.1104400000):0.3585880000):0.2939970000):0.1426390000):0.0030789700	(((((2fzf_A.pdb:0.6700000000	(1lko_A.pdb:0.1990340000	(1yuz_A.pdb:0.3523120000	3qhb_A.pdb:0.2942360000):0.1214990000):0.1464580000):0.1881200000	1nfv_A.pdb:0.1874060000):0.0910815000	(((((((1lb3_A.pdb:0.0992480000	2za7_A.pdb:0.0139980000):0.0473117000	(1bg7_A.pdb:0.1151300000	1r03_A.pdb:0.1376370000):0.0955971000):0.0306736000	(1z6o_A.pdb:0.4706420000	1z6o_M.pdb:0.1726890000):0.1842230000):0.2348760000	3e6s_A.pdb:0.0689660000):0.1245080000	2jd7_A.pdb:0.0174500000):0.0911084000	(1eum_A.pdb:0.1647550000	1vlg_A.pdb:0.1266400000):0.0650236000):0.0439892000	1krq_A.pdb:0.0568890000):0.0772918000):0.1282080000	1jgc_A.pdb:0.0892020000):0.0359771000	((1bcf_A.pdb:0.0788560000	2fkz_A.pdb:0.0682330000):0.0679447000	3e1q_A.pdb:0.0673380000):0.0430376000):0.2410420000):0.0785572000	(((1dps_A.pdb:0.1328710000	1jts_A.pdb:0.0578660000):0.0847061000	1o9r_A.pdb:0.0757570000):0.1646330000	(1uvh_A.pdb:0.3713300000	(1tjo_A.pdb:0.0706280000	1tk6_A.pdb:0.0461660000):0.0876754000):0.0811794000):0.0568571000):0.0474182000	2fjc_A.pdb:0.0000030000):0.0786184000):0.0812096000	2chp_A.pdb:0.1210940000):0.0560498000	1ji4_A.pdb:0.1228410000);
(1ji5_A.pdb:0.2527580000	(((1jig_A.pdb:0.1310500000	1n1q_A.pdb:0.0525210000):0.0279076000	((((((1qgh_A.pdb:0.0605510000	2ux1_A.pdb:0.1599700000):0.0845777000	(2vzb_A.pdb:0.1141370000	(1otk_A.pdb:0.6492170000	((((((1oqu_A.pdb:0.0794160000	(1r2f_A.pdb:0.1485310000	1uzr_A.pdb:0.1129530000):0.0299903000):0.2386870000	1mxr_A.pdb:0.5160550000):0.2164880000	1za0_A.pdb:0.5846650000):0.0000023543	(3ee4_A.pdb:0.6683660000	((1jk0_A.pdb:0.5092890000	2uw2_A.pdb:0.4438530000):0.0473582000	1w68_A.pdb:0.2009940000):0.0692092000):0.1576250000):0.1877780000	((2uw1_A.pdb:0.0256410000	2uw1_B.pdb:0.0607690000):0.1704260000	1afr_A.pdb:0.1244310000):0.3807680000):0.0884204000	((2inc_B.pdb:0.2433580000	((2inp_C.pdb:0.4732870000	1mty_B.pdb:0.5959430000):0.1480080000	3dhg_A.pdb:0.6981840000):0.1266990000):0.1848250000	1mty_D.pdb:0.3820960000):0.2194750000):0.2860730000):0.3128250000):0.1392260000):0.0220747000	((((2fzf_A.pdb:0.5893860000	(1lko_A.pdb:0.2604850000	3qhb_A.pdb:0.5509910000):0.1614640000):0.1406270000	1nfv_A.pdb:0.2804550000):0.0993540000	1yuz_A.pdb:0.4928400000):0.0510885000	(((1bcf_A.pdb:0.0823680000	2fkz_A.pdb:0.0784680000):0.1332190000	(3e1q_A.pdb:0.0907940000	((((1lb3_A.pdb:0.0000030000	2za7_A.pdb:0.0448380000):0.0590610000	(1z6o_A.pdb:0.4008990000	1z6o_M.pdb:0.1739370000):0.1365340000):0.0335597000	(1bg7_A.pdb:0.1051260000	1r03_A.pdb:0.0486010000):0.0350949000):0.1571730000	((((1eum_A.pdb:0.0996780000	1vlg_A.pdb:0.0740620000):0.0338628000	2jd7_A.pdb:0.0731510000):0.0277187000	1krq_A.pdb:0.0787740000):0.0689692000	3e6s_A.pdb:0.1254330000):0.0242131000):0.1236910000):0.0590193000):0.0054078300	1jgc_A.pdb:0.2003560000):0.0934131000):0.1635550000):0.0339907000	(1uvh_A.pdb:0.3259120000	(1tjo_A.pdb:0.0782660000	1tk6_A.pdb:0.0877280000):0.2104850000):0.0556750000):0.0040727900	((1dps_A.pdb:0.0752660000	1o9r_A.pdb:0.2582920000):0.0611335000	1jts_A.pdb:0.0199180000):0.1637410000):0.0184479000	2fjc_A.pdb:0.1071530000):0.0902201000):0.0799093000	2chp_A.pdb:0.1700510000):0.0297050000	1ji4_A.pdb:0.1620650000);
(1ji5_A.pdb:0.1621140000	(((1jig_A.pdb:0.0857270000	(((1qgh_A.pdb:0.0819340000	2ux1_A.pdb:0.1317350000):0.0931634000	((1uvh_A.pdb:0.3437960000	2vzb_A.pdb:0.1072670000):0.0554354000	2fzf_A.pdb:0.5758370000):0.0076000200):0.0273613000	((((1bcf_A.pdb:0.0383710000	2fkz_A.pdb:0.1013260000):0.0343440000	((3e1q_A.pdb:0.0364210000	(((((1lb3_A.pdb:0.0351320000	2za7_A.pdb:0.0074250000):0.0283873000	(1bg7_A.pdb:0.1211270000	1r03_A.pdb:0.0707810000):0.0839604000):0.0342179000	(1z6o_A.pdb:0.5103240000	1z6o_M.pdb:0.1032590000):0.1007620000):0.0718058000	3e6s_A.pdb:0.0769400000):0.0867121000	(((1eum_A.pdb:0.0790850000	1vlg_A.pdb:0.1153940000):0.0194740000	1krq_A.pdb:0.0937900000):0.0210214000	2jd7_A.pdb:0.0724270000):0.0705551000):0.2342730000):0.0152464000	1jgc_A.pdb:0.1816560000):0.0000026046):0.0996927000	1nfv_A.pdb:0.2153930000):0.0248005000	((1lko_A.pdb:0.1725850000	3qhb_A.pdb:0.4289290000):0.1078010000	1yuz_A.pdb:0.5846770000):0.1524590000):0.2291030000):0.0000020024):0.0154117000	(2fjc_A.pdb:0.0847760000	((((1dps_A.pdb:0.1353050000	1jts_A.pdb:0.0849310000):0.0782521000	1o9r_A.pdb:0.1325810000):0.2339390000	(1tjo_A.pdb:0.0486720000	1tk6_A.pdb:0.0610650000):0.1397940000):0.0647139000	(1otk_A.pdb:0.3790060000	(((((((1oqu_A.pdb:0.1524320000	1uzr_A.pdb:0.1511930000):0.0475692000	1r2f_A.pdb:0.0195690000):0.3185840000	1mxr_A.pdb:0.4676240000):0.1989250000	((1jk0_A.pdb:0.4084090000	2uw2_A.pdb:0.3859800000):0.1009570000	1w68_A.pdb:0.1324230000):0.1786340000):0.0733977000	(3ee4_A.pdb:0.8611480000	1za0_A.pdb:0.7067240000):0.0090634600):0.3994090000	((2uw1_A.pdb:0.0240700000	2uw1_B.pdb:0.1126760000):0.0595789000	1afr_A.pdb:0.0972110000):0.1728550000):0.1526320000	((2inc_B.pdb:0.3260320000	(1mty_D.pdb:0.4500730000	3dhg_A.pdb:0.3850640000):0.2196050000):0.1373770000	(2inp_C.pdb:0.5106720000	1mty_B.pdb:0.4270870000):0.1096100000):0.2093530000):0.2622380000):0.4417290000):0.0461319000):0.0611754000):0.0173059000	1n1q_A.pdb:0.0376810000):0.0231491000	(2chp_A.pdb:0.1330840000	1ji4_A.pdb:0.1982460000):0.0690827000);
(1ji5_A.pdb:0.0853110000	(((((((1jig_A.pdb:0.0578730000	1n1q_A.pdb:0.0511690000):0.0631309000	2fjc_A.pdb:0.1005300000):0.0079391100	((((2fzf_A.pdb:0.7428040000	(1lko_A.pdb:0.2249270000	1yuz_A.pdb:0.4885890000):0.0441150000):0.0241391000	3qhb_A.pdb:0.2627860000):0.2806020000	((((1bcf_A.pdb:0.0589980000	2fkz_A.pdb:0.0521510000):0.0563247000	3e1q_A.pdb:0.1943670000):0.0033139500	1jgc_A.pdb:0.1027690000):0.0411744000	(((((1lb3_A.pdb:0.0085550000	2za7_A.pdb:0.0141580000):0.0269840000	(1z6o_A.pdb:0.3721680000	1z6o_M.pdb:0.1433490000):0.1686970000):0.0094255200	(1bg7_A.pdb:0.1220630000	1r03_A.pdb:0.0458740000):0.0519852000):0.1016080000	3e6s_A.pdb:0.0936440000):0.0349566000	(((1eum_A.pdb:0.0936640000	1vlg_A.pdb:0.0574130000):0.0335210000	2jd7_A.pdb:0.0436980000):0.0193570000	1krq_A.pdb:0.1044850000):0.0451998000):0.1375660000):0.0526267000):0.0000023507	1nfv_A.pdb:0.2587160000):0.1634430000):0.0274071000	(((((1dps_A.pdb:0.1399530000	1jts_A.pdb:0.0486170000):0.1399650000	1o9r_A.pdb:0.0211660000):0.3018860000	1tjo_A.pdb:0.0162990000):0.0405244000	1tk6_A.pdb:0.0224630000):0.1627090000	(1uvh_A.pdb:0.5012760000	2vzb_A.pdb:0.0794190000):0.0548144000):0.1115320000):0.0089048100	(1otk_A.pdb:0.8063670000	((((((1oqu_A.pdb:0.0844340000	(1r2f_A.pdb:0.1638450000	1uzr_A.pdb:0.0839110000):0.0510865000):0.1980690000	1mxr_A.pdb:0.4722570000):0.3546660000	(3ee4_A.pdb:0.5851410000	((1jk0_A.pdb:0.4748130000	1w68_A.pdb:0.3200620000):0.0638013000	2uw2_A.pdb:0.1786290000):0.2138170000):0.0370944000):0.0889623000	((2inc_B.pdb:0.6157830000	(2inp_C.pdb:0.5092510000	1mty_B.pdb:0.3209040000):0.3298010000):0.0591246000	(1mty_D.pdb:0.2138470000	3dhg_A.pdb:0.5232590000):0.1890750000):0.3440900000):0.1605580000	1za0_A.pdb:0.4695960000):0.1109510000	((2uw1_A.pdb:0.0501900000	2uw1_B.pdb:0.0946720000):0.0247287000	1afr_A.pdb:0.1631950000):0.2871230000):0.1716770000):0.2848780000):0.0178804000	2chp_A.pdb:0.1187300000):0.0614383000	(1qgh_A.pdb:0.1791600000	2ux1_A.pdb:0.0769820000):0.0891790000):0.1147610000	1ji4_A.pdb:0.0763570000);
(1ji5_A.pdb:0.1280200000	(((1jig_A.pdb:0.0696670000	1n1q_A.pdb:0.0088740000):0.0557703000	((((1qgh_A.pdb:0.0445280000	2ux1_A.pdb:0.1071760000):0.0912541000	(2vzb_A.pdb:0.3079890000	((((1bcf_A.pdb:0.1618870000	2fkz_A.pdb:0.0283220000):0.0725517000	3e1q_A.pdb:0.0815480000):0.0185059000	1jgc_A.pdb:0.1266320000):0.0447001000	((1nfv_A.pdb:0.1766190000	((1lko_A.pdb:0.1870560000	1yuz_A.pdb:0.5551940000):0.0496003000	3qhb_A.pdb:0.5269890000):0.1904600000):0.0713229000	(((((1lb3_A.pdb:0.0350850000	(2za7_A.pdb:0.0000020000	3e6s_A.pdb:0.2872180000):0.0257110000):0.0528921000	(1z6o_A.pdb:0.4383300000	1z6o_M.pdb:0.1927910000):0.0921571000):0.0961545000	(1bg7_A.pdb:0.1083800000	1r03_A.pdb:0.0786270000):0.0313700000):0.1464190000	1krq_A.pdb:0.0253500000):0.0879540000	((1eum_A.pdb:0.1462260000	1vlg_A.pdb:0.0786430000):0.0335983000	2jd7_A.pdb:0.1027220000):0.0000026032):0.0614783000):0.0673181000):0.2713140000):0.0000024812):0.0337361000	((((1dps_A.pdb:0.1617150000	1o9r_A.pdb:0.1537190000):0.0690467000	1jts_A.pdb:0.0379070000):0.1217230000	1uvh_A.pdb:0.3544360000):0.0419945000	((1tjo_A.pdb:0.0499560000	1tk6_A.pdb:0.0715600000):0.0617739000	(1otk_A.pdb:0.4536220000	(((((((1oqu_A.pdb:0.0697730000	1uzr_A.pdb:0.0957730000):0.0762018000	1r2f_A.pdb:0.0403460000):0.2897220000	1mxr_A.pdb:0.4837030000):0.2216140000	((1jk0_A.pdb:0.5666840000	2uw2_A.pdb:0.2525750000):0.1441310000	1w68_A.pdb:0.3772470000):0.1421970000):0.0095582700	3ee4_A.pdb:0.7329220000):0.3312680000	(((2uw1_A.pdb:0.0548430000	2uw1_B.pdb:0.0565040000):0.1215610000	1afr_A.pdb:0.1266920000):0.1399310000	1za0_A.pdb:0.9394800000):0.0975938000):0.0253506000	(2inc_B.pdb:0.5097480000	((2inp_C.pdb:0.5410680000	1mty_B.pdb:0.9628690000):0.3443390000	(1mty_D.pdb:0.4009510000	3dhg_A.pdb:0.4968920000):0.2180240000):0.1339170000):0.2174380000):0.5147120000):0.5151240000):0.2199970000):0.0451122000):0.0237668000	2fjc_A.pdb:0.1002990000):0.0421293000):0.0578305000	(2chp_A.pdb:0.1250410000	2fzf_A.pdb:0.7230570000):0.0000028858):0.0203989000	1ji4_A.pdb:0.0968550000);
(1ji5_A.pdb:0.1690300000	(((((1jig_A.pdb:0.1386300000	1n1q_A.pdb:0.0310400000):0.0886095000	2fjc_A.pdb:0.0588830000):0.0509581000	((1qgh_A.pdb:0.0727080000	2ux1_A.pdb:0.1859750000):0.0742119000	((((1tjo_A.pdb:0.1395190000	1tk6_A.pdb:0.0000030000):0.0514710000	(1otk_A.pdb:0.4348830000	((((((((1oqu_A.pdb:0.1343230000	1r2f_A.pdb:0.1848040000):0.0000023483	1uzr_A.pdb:0.1035450000):0.2215360000	1mxr_A.pdb:0.3796370000):0.2772840000	3ee4_A.pdb:0.6875120000):0.1263490000	((1jk0_A.pdb:0.5097630000	2uw2_A.pdb:0.2268190000):0.0782304000	1w68_A.pdb:0.3311000000):0.1748750000):0.1357170000	1za0_A.pdb:0.7895730000):0.1895680000	((2uw1_A.pdb:0.0777660000	2uw1_B.pdb:0.0304250000):0.0920592000	1afr_A.pdb:0.0848800000):0.2859040000):0.1659890000	(2inc_B.pdb:0.5038510000	(((2inp_C.pdb:0.5300990000	1mty_B.pdb:0.8352500000):0.2242810000	1mty_D.pdb:0.4734550000):0.0956676000	3dhg_A.pdb:0.3947640000):0.2608250000):0.1440340000):0.5903570000):0.3153830000):0.1331170000	((((1bcf_A.pdb:0.1203340000	(3e1q_A.pdb:0.0701770000	2fkz_A.pdb:0.0423510000):0.0758244000):0.0475840000	1jgc_A.pdb:0.1748520000):0.0151028000	(((((1lb3_A.pdb:0.0267900000	2za7_A.pdb:0.0487180000):0.0347403000	(1z6o_A.pdb:0.5288020000	1z6o_M.pdb:0.2878730000):0.0894425000):0.0589096000	(1bg7_A.pdb:0.1709990000	1r03_A.pdb:0.0599070000):0.0447217000):0.1613640000	3e6s_A.pdb:0.2296440000):0.0720857000	(((1eum_A.pdb:0.1536580000	1vlg_A.pdb:0.0985580000):0.0679164000	1krq_A.pdb:0.1072640000):0.0000025857	2jd7_A.pdb:0.1587590000):0.0609067000):0.1090240000):0.0978414000	(1nfv_A.pdb:0.2070390000	((1lko_A.pdb:0.1793640000	1yuz_A.pdb:0.4184120000):0.0339077000	3qhb_A.pdb:0.2634380000):0.3169720000):0.0351977000):0.1293290000):0.0558440000	2vzb_A.pdb:0.2435210000):0.0158655000):0.0876201000):0.0402709000	(((1dps_A.pdb:0.1266710000	1jts_A.pdb:0.0510940000):0.0520702000	1o9r_A.pdb:0.0916120000):0.1527480000	1uvh_A.pdb:0.3465840000):0.1534250000):0.0635281000	(2chp_A.pdb:0.0425270000	2fzf_A.pdb:0.7399460000):0.1773180000):0.0572503000	1ji4_A.pdb:0.0784550000);
(1ji5_A.pdb:0.0928120000	(((1jig_A.pdb:0.1399730000	1n1q_A.pdb:0.0580790000):0.0157271000	(((((1qgh_A.pdb:0.0831710000	2ux1_A.pdb:0.1103730000):0.0473706000	(((2fzf_A.pdb:0.7855400000	1nfv_A.pdb:0.0594780000):0.0510571000	(1lko_A.pdb:0.1411270000	(1yuz_A.pdb:0.4690460000	3qhb_A.pdb:0.3585900000):0.0722878000):0.2276890000):0.1072180000	((((1bcf_A.pdb:0.0562600000	2fkz_A.pdb:0.0316690000):0.0887441000	3e1q_A.pdb:0.0439370000):0.0173987000	1jgc_A.pdb:0.0534790000):0.1216600000	((((((((1lb3_A.pdb:0.0465800000	2za7_A.pdb:0.0628090000):0.0121150000	(1z6o_A.pdb:0.4278370000	1z6o_M.pdb:0.2101420000):0.0581669000):0.0451404000	(1bg7_A.pdb:0.1158400000	1r03_A.pdb:0.0573840000):0.0194063000):0.1389620000	3e6s_A.pdb:0.0722020000):0.0442383000	1eum_A.pdb:0.0962440000):0.0875604000	2jd7_A.pdb:0.0814390000):0.0187010000	1vlg_A.pdb:0.1118780000):0.0197664000	1krq_A.pdb:0.0560630000):0.1031360000):0.0338868000):0.1820380000):0.0303608000	(2vzb_A.pdb:0.1914760000	(1otk_A.pdb:0.6715290000	((((((((1oqu_A.pdb:0.1008700000	1uzr_A.pdb:0.1767330000):0.0267777000	1r2f_A.pdb:0.1001430000):0.1866590000	1mxr_A.pdb:0.4696720000):0.3119900000	1w68_A.pdb:0.3495400000):0.1490490000	(1jk0_A.pdb:0.3515970000	2uw2_A.pdb:0.4441400000):0.1531560000):0.1459740000	(((2uw1_A.pdb:0.0300430000	2uw1_B.pdb:0.0458180000):0.1791910000	1afr_A.pdb:0.0000030000):0.3223900000	1za0_A.pdb:0.6047220000):0.1555650000):0.1283130000	3ee4_A.pdb:0.6137080000):0.0752933000	((2inc_B.pdb:0.4289880000	(2inp_C.pdb:0.7825010000	1mty_B.pdb:0.3607210000):0.1603010000):0.1680290000	(1mty_D.pdb:0.3335910000	3dhg_A.pdb:0.7680200000):0.0733192000):0.1034060000):0.1697160000):0.5522430000):0.1958360000):0.0893719000	(((1dps_A.pdb:0.0599920000	1jts_A.pdb:0.0572990000):0.0693949000	1o9r_A.pdb:0.1028930000):0.1521990000	(1uvh_A.pdb:0.2951300000	(1tjo_A.pdb:0.1027220000	1tk6_A.pdb:0.0129110000):0.1403980000):0.0450720000):0.0564105000):0.0000020239	2fjc_A.pdb:0.0976930000):0.0421848000):0.0633321000	2chp_A.pdb:0.2079210000):0.0726112000	1ji4_A.pdb:0.1040350000);
(1ji5_A.pdb:0.0621350000	(((1jig_A.pdb:0.0752140000	1n1q_A.pdb:0.0284900000):0.0261694000	((((1qgh_A.pdb:0.0565830000	2ux1_A.pdb:0.1369660000):0.1224250000	(((2fzf_A.pdb:0.4680430000	1lko_A.pdb:0.1008450000):0.0318871000	(1yuz_A.pdb:0.4121550000	3qhb_A.pdb:0.4998020000):0.0895225000):0.2235360000	((((1bcf_A.pdb:0.0324580000	2fkz_A.pdb:0.1157860000):0.0628430000	3e1q_A.pdb:0.0456310000):0.0057788400	1jgc_A.pdb:0.1861790000):0.1062190000	(1nfv_A.pdb:0.2523500000	((((((1lb3_A.pdb:0.0305100000	2za7_A.pdb:0.0424100000):0.0410915000	1bg7_A.pdb:0.0677950000):0.0408373000	1r03_A.pdb:0.0282670000):0.0618990000	(1z6o_A.pdb:0.4824390000	1z6o_M.pdb:0.1334680000):0.2044440000):0.1382170000	3e6s_A.pdb:0.0907340000):0.0136878000	(1eum_A.pdb:0.1248400000	((1krq_A.pdb:0.1059970000	1vlg_A.pdb:0.1349530000):0.0000022061	2jd7_A.pdb:0.0676200000):0.0770494000):0.0509921000):0.1231160000):0.0583629000):0.0193036000):0.1323650000):0.0000027107	((2fjc_A.pdb:0.0958980000	(((1dps_A.pdb:0.0646430000	1jts_A.pdb:0.0401880000):0.0985472000	1o9r_A.pdb:0.0841180000):0.1102060000	(1tjo_A.pdb:0.0288990000	1tk6_A.pdb:0.0320470000):0.1411450000):0.0385037000):0.0169606000	1uvh_A.pdb:0.2611780000):0.0282904000):0.0000023946	(2vzb_A.pdb:0.1668320000	(1otk_A.pdb:0.8033860000	(((((((1oqu_A.pdb:0.1243220000	1uzr_A.pdb:0.0782920000):0.0208698000	1r2f_A.pdb:0.0680350000):0.2546570000	1mxr_A.pdb:0.3411460000):0.0980448000	3ee4_A.pdb:0.4247650000):0.1304960000	(1jk0_A.pdb:0.4242730000	(2uw2_A.pdb:0.2945960000	1w68_A.pdb:0.2237320000):0.0481807000):0.2275290000):0.1549140000	((2inc_B.pdb:0.3235010000	(2inp_C.pdb:0.6504240000	1mty_B.pdb:0.4653980000):0.1133660000):0.1792870000	(1mty_D.pdb:0.3263300000	3dhg_A.pdb:0.6037850000):0.0858196000):0.1994930000):0.1714210000	(((2uw1_A.pdb:0.0135870000	2uw1_B.pdb:0.1431430000):0.1409340000	1afr_A.pdb:0.1257920000):0.2205930000	1za0_A.pdb:0.3971530000):0.0963053000):0.2461230000):0.3503800000):0.0501390000):0.0387270000):0.0585229000	2chp_A.pdb:0.1450480000):0.1042130000	1ji4_A.pdb:0.1541560000);
(1ji5_A.pdb:0.0553700000	(1jig_A.pdb:0.0326680000	(1n1q_A.pdb:0.0245830000	(2chp_A.pdb:0.1555420000	((((1qgh_A.pdb:0.0547020000	2ux1_A.pdb:0.1047490000):0.1079370000	(2vzb_A.pdb:0.2256310000	(1otk_A.pdb:0.7937780000	(((((((1oqu_A.pdb:0.0885610000	1uzr_A.pdb:0.0869650000):0.0444409000	1r2f_A.pdb:0.1085450000):0.2864420000	1mxr_A.pdb:0.3651740000):0.2589070000	((1jk0_A.pdb:0.5058610000	2uw2_A.pdb:0.2416480000):0.0672450000	1w68_A.pdb:0.2352760000):0.1341360000):0.1250040000	(((2uw1_A.pdb:0.0321510000	2uw1_B.pdb:0.1156430000):0.1279890000	1afr_A.pdb:0.0946220000):0.2500000000	1za0_A.pdb:0.4756440000):0.2169460000):0.0766692000	(((2inc_B.pdb:0.5073110000	(2inp_C.pdb:0.5219380000	1mty_B.pdb:0.4490790000):0.1608240000):0.1033670000	3dhg_A.pdb:0.5000360000):0.2726840000	1mty_D.pdb:0.2707080000):0.3682540000):0.1038260000	3ee4_A.pdb:0.2480620000):0.2944460000):0.3829460000):0.0644287000):0.0021109200	((((2fzf_A.pdb:0.5999730000	1lko_A.pdb:0.1762620000):0.0588718000	(1yuz_A.pdb:0.4871050000	3qhb_A.pdb:0.2986290000):0.0855559000):0.1784060000	1nfv_A.pdb:0.2054120000):0.0316773000	((((1bcf_A.pdb:0.0673090000	2fkz_A.pdb:0.0711860000):0.0504162000	3e1q_A.pdb:0.0603990000):0.0149161000	1jgc_A.pdb:0.1179430000):0.0329997000	(((((1lb3_A.pdb:0.0282170000	2za7_A.pdb:0.0396400000):0.0529261000	(1bg7_A.pdb:0.0563470000	1r03_A.pdb:0.0562080000):0.0812443000):0.0000025991	(1z6o_A.pdb:0.3589110000	1z6o_M.pdb:0.1502320000):0.0974617000):0.0801804000	3e6s_A.pdb:0.1154340000):0.0693150000	(((1eum_A.pdb:0.1167600000	1vlg_A.pdb:0.0729590000):0.0098058500	2jd7_A.pdb:0.0681760000):0.0200777000	1krq_A.pdb:0.0447680000):0.0209532000):0.0885435000):0.0765975000):0.1974640000):0.0357126000	(2fjc_A.pdb:0.0820420000	((((1dps_A.pdb:0.1195150000	1jts_A.pdb:0.0424370000):0.1820810000	1o9r_A.pdb:0.0494710000):0.1212610000	(1tjo_A.pdb:0.1155810000	1tk6_A.pdb:0.0255550000):0.1057290000):0.1463160000	1uvh_A.pdb:0.3576990000):0.1033740000):0.0660366000):0.0141703000):0.0451132000):0.0207552000):0.0692722000	1ji4_A.pdb:0.2001290000);
(1ji5_A.pdb:0.1278630000	((1jig_A.pdb:0.0530150000	1n1q_A.pdb:0.0342970000):0.0312131000	(2chp_A.pdb:0.1096930000	(((((1qgh_A.pdb:0.0826660000	2ux1_A.pdb:0.1608820000):0.1507730000	(2fzf_A.pdb:0.4920060000	(1otk_A.pdb:0.6554180000	((((((((1oqu_A.pdb:0.1138820000	1uzr_A.pdb:0.0962500000):0.0558477000	1r2f_A.pdb:0.1108060000):0.2080480000	1mxr_A.pdb:0.4576600000):0.0723481000	3ee4_A.pdb:0.7067850000):0.0809448000	1w68_A.pdb:0.2538630000):0.0977980000	(1jk0_A.pdb:0.3279950000	2uw2_A.pdb:0.3334620000):0.0815055000):0.0896276000	((2inc_B.pdb:0.7097120000	(2inp_C.pdb:0.6438940000	1mty_B.pdb:0.5569560000):0.0963593000):0.0835300000	(1mty_D.pdb:0.3702750000	3dhg_A.pdb:0.5772490000):0.0889086000):0.3441750000):0.1239050000	(((2uw1_A.pdb:0.0333870000	2uw1_B.pdb:0.0835990000):0.1613540000	1afr_A.pdb:0.0751830000):0.2587100000	1za0_A.pdb:0.6376940000):0.1172120000):0.2361030000):0.1869160000):0.2395650000):0.0000020112	(((1bcf_A.pdb:0.1099200000	(3e1q_A.pdb:0.1064600000	((((((((1lb3_A.pdb:0.0654040000	2za7_A.pdb:0.0553230000):0.0383539000	1bg7_A.pdb:0.1082490000):0.0433483000	1r03_A.pdb:0.0667400000):0.0535193000	(1z6o_A.pdb:0.3492270000	1z6o_M.pdb:0.2548380000):0.0500499000):0.1611510000	3e6s_A.pdb:0.1217830000):0.1304600000	2jd7_A.pdb:0.0250290000):0.0644467000	(1eum_A.pdb:0.1180090000	1vlg_A.pdb:0.1545220000):0.0427027000):0.0002749540	1krq_A.pdb:0.1144070000):0.1757380000):0.0560821000):0.0342481000	(2fkz_A.pdb:0.1010190000	1jgc_A.pdb:0.1398260000):0.0335251000):0.1257680000	(1nfv_A.pdb:0.2458770000	((1lko_A.pdb:0.2264920000	3qhb_A.pdb:0.3199040000):0.1122380000	1yuz_A.pdb:0.3480790000):0.1499350000):0.0515180000):0.1216560000):0.0175638000	(1uvh_A.pdb:0.3803610000	2vzb_A.pdb:0.2592460000):0.0619227000):0.0000020888	(2fjc_A.pdb:0.0554890000	(((1dps_A.pdb:0.0826060000	1jts_A.pdb:0.0989420000):0.2255580000	1o9r_A.pdb:0.0000020000):0.1958610000	(1tjo_A.pdb:0.0491840000	1tk6_A.pdb:0.0337930000):0.0738826000):0.1861760000):0.0484192000):0.0322392000):0.0316805000):0.0925417000	1ji4_A.pdb:0.1288540000);
(1ji5_A.pdb:0.1093400000	((1jig_A.pdb:0.0906920000	1n1q_A.pdb:0.0653190000):0.0679153000	((2chp_A.pdb:0.1093770000	((2fjc_A.pdb:0.0955810000	(((((1dps_A.pdb:0.0883340000	1jts_A.pdb:0.0844180000):0.1611990000	1o9r_A.pdb:0.0252370000):0.2252160000	(1tjo_A.pdb:0.0919250000	1tk6_A.pdb:0.0912660000):0.0941686000):0.1218940000	1uvh_A.pdb:0.4659000000):0.1614020000	(2vzb_A.pdb:0.1798360000	(1otk_A.pdb:0.9685830000	((((((((1oqu_A.pdb:0.1139670000	1r2f_A.pdb:0.1818700000):0.0859277000	1uzr_A.pdb:0.0808330000):0.3265590000	1mxr_A.pdb:0.5373220000):0.3535240000	1w68_A.pdb:0.3021390000):0.1581240000	((2inc_B.pdb:0.6418470000	(2inp_C.pdb:0.5061340000	1mty_B.pdb:0.4627800000):0.1235520000):0.0424927000	(1mty_D.pdb:0.5225420000	3dhg_A.pdb:0.7418610000):0.2373490000):0.2185920000):0.0996540000	(1jk0_A.pdb:0.3618130000	2uw2_A.pdb:0.4663860000):0.1345640000):0.0941933000	(((2uw1_A.pdb:0.0254510000	2uw1_B.pdb:0.0708880000):0.1067350000	1afr_A.pdb:0.0784850000):0.2499370000	1za0_A.pdb:0.7617490000):0.0454498000):0.0506002000	3ee4_A.pdb:0.7388440000):0.2081050000):0.3273310000):0.2471740000):0.0974068000):0.0638175000	(((((2fzf_A.pdb:0.6659270000	1lko_A.pdb:0.2631460000):0.0556261000	3qhb_A.pdb:0.3907270000):0.1883970000	1yuz_A.pdb:0.3966420000):0.1550430000	1nfv_A.pdb:0.2333050000):0.1271170000	(1bcf_A.pdb:0.0509970000	((3e1q_A.pdb:0.0668660000	(((((1lb3_A.pdb:0.0266170000	2za7_A.pdb:0.0411590000):0.0598729000	1bg7_A.pdb:0.1005360000):0.0530249000	(1z6o_A.pdb:0.5605140000	1z6o_M.pdb:0.2738300000):0.1334580000):0.0229947000	1r03_A.pdb:0.0469120000):0.0490632000	((((1eum_A.pdb:0.0857300000	1vlg_A.pdb:0.1503200000):0.0815564000	1krq_A.pdb:0.0612760000):0.0363705000	2jd7_A.pdb:0.0349450000):0.0822354000	3e6s_A.pdb:0.0914830000):0.0680576000):0.1785820000):0.0933045000	(2fkz_A.pdb:0.0529410000	1jgc_A.pdb:0.1671430000):0.0304125000):0.0461863000):0.1112360000):0.2954260000):0.0418200000):0.0519286000	(1qgh_A.pdb:0.1333740000	2ux1_A.pdb:0.0473960000):0.1770060000):0.0606262000):0.0564100000	1ji4_A.pdb:0.1237280000);
(1ji5_A.pdb:0.1364290000	((1jig_A.pdb:0.0891470000	(((2chp_A.pdb:0.1426920000	((1tjo_A.pdb:0.1213290000	1tk6_A.pdb:0.0254680000):0.1962850000	(2vzb_A.pdb:0.0946480000	(1otk_A.pdb:0.7826240000	((((((1oqu_A.pdb:0.1255940000	1uzr_A.pdb:0.1028270000):0.0165731000	1r2f_A.pdb:0.1312040000):0.1065290000	1mxr_A.pdb:0.4923640000):0.3480100000	3ee4_A.pdb:0.4160580000):0.0506779000	((1jk0_A.pdb:0.6101280000	2uw2_A.pdb:0.2074190000):0.1370310000	1w68_A.pdb:0.5366050000):0.1166850000):0.1471460000	((2inc_B.pdb:0.4315650000	((2inp_C.pdb:0.5250240000	1mty_B.pdb:0.4185510000):0.4350640000	(1mty_D.pdb:0.3025710000	3dhg_A.pdb:0.6031100000):0.2663650000):0.1758520000):0.2088560000	(((2uw1_A.pdb:0.0595190000	2uw1_B.pdb:0.0517380000):0.0819760000	1afr_A.pdb:0.2270330000):0.2489220000	1za0_A.pdb:0.4852940000):0.1701370000):0.0287677000):0.3853790000):0.3059610000):0.0718577000):0.0765551000):0.0170011000	((1qgh_A.pdb:0.0999680000	2ux1_A.pdb:0.1156920000):0.0675745000	(((((2fzf_A.pdb:0.8333240000	1lko_A.pdb:0.1224580000):0.1152890000	1yuz_A.pdb:0.5041100000):0.1057110000	3qhb_A.pdb:0.5000550000):0.1380760000	((((1bcf_A.pdb:0.0644650000	2fkz_A.pdb:0.0959610000):0.0319621000	3e1q_A.pdb:0.1117660000):0.0404606000	1jgc_A.pdb:0.1824630000):0.0939604000	(((((((1lb3_A.pdb:0.0316760000	2za7_A.pdb:0.0254700000):0.0647225000	(1bg7_A.pdb:0.0496450000	1r03_A.pdb:0.0642740000):0.0380194000):0.0790902000	(1z6o_A.pdb:0.5492240000	1z6o_M.pdb:0.1909370000):0.0511042000):0.1201760000	3e6s_A.pdb:0.1454960000):0.0541289000	2jd7_A.pdb:0.0754450000):0.0280264000	1krq_A.pdb:0.0779660000):0.0056074000	(1eum_A.pdb:0.1466480000	1vlg_A.pdb:0.1238390000):0.0461200000):0.2075000000):0.0532454000):0.0495924000	1nfv_A.pdb:0.2038440000):0.1932670000):0.0320611000):0.0134561000	(2fjc_A.pdb:0.0275130000	(((1dps_A.pdb:0.1148440000	1o9r_A.pdb:0.1562970000):0.0622718000	1jts_A.pdb:0.0273380000):0.0909533000	1uvh_A.pdb:0.4396550000):0.1062100000):0.0677911000):0.0905362000):0.0398205000	1n1q_A.pdb:0.0272940000):0.1232570000	1ji4_A.pdb:0.1127390000);
(1ji5_A.pdb:0.2244290000	(((1jig_A.pdb:0.0969390000	1n1q_A.pdb:0.0669560000):0.0971412000	(((((1qgh_A.pdb:0.0444210000	2ux1_A.pdb:0.1627620000):0.0762053000	(((((1bcf_A.pdb:0.0954440000	3e1q_A.pdb:0.1138780000):0.0976523000	2fkz_A.pdb:0.0359450000):0.0703723000	1jgc_A.pdb:0.0786760000):0.0915771000	(((((1lb3_A.pdb:0.0381010000	2za7_A.pdb:0.0526480000):0.0544858000	(1z6o_A.pdb:0.4769730000	1z6o_M.pdb:0.1710620000):0.0949632000):0.0219525000	(1bg7_A.pdb:0.0530540000	1r03_A.pdb:0.1222560000):0.0397609000):0.1774800000	3e6s_A.pdb:0.1064890000):0.0452042000	((1eum_A.pdb:0.1024810000	1vlg_A.pdb:0.2135660000):0.0385509000	(1krq_A.pdb:0.0739360000	2jd7_A.pdb:0.0770040000):0.0067346500):0.0432433000):0.1365850000):0.0700395000	(1nfv_A.pdb:0.2176780000	((1lko_A.pdb:0.1133260000	3qhb_A.pdb:0.5407380000):0.2167110000	1yuz_A.pdb:0.3159080000):0.1923570000):0.0495047000):0.1859380000):0.0988540000	((1uvh_A.pdb:0.4529680000	2vzb_A.pdb:0.1116510000):0.0614626000	(1tjo_A.pdb:0.0943730000	1tk6_A.pdb:0.0613980000):0.2054010000):0.0640594000):0.0241523000	(((1dps_A.pdb:0.0461650000	1o9r_A.pdb:0.1964720000):0.0458361000	1jts_A.pdb:0.0493910000):0.2358040000	(2fzf_A.pdb:0.4952560000	(1otk_A.pdb:0.6852510000	((((((((1oqu_A.pdb:0.0804990000	1uzr_A.pdb:0.1109180000):0.0395835000	1r2f_A.pdb:0.1270380000):0.2514160000	1mxr_A.pdb:0.4336720000):0.2021940000	1jk0_A.pdb:0.2648920000):0.1630110000	((3ee4_A.pdb:0.9450770000	2uw2_A.pdb:0.3457710000):0.0000020467	1w68_A.pdb:0.3131970000):0.0748845000):0.1170550000	((2inc_B.pdb:0.4682580000	(2inp_C.pdb:0.5584100000	1mty_B.pdb:0.3983220000):0.2258270000):0.0846182000	(1mty_D.pdb:0.5116950000	3dhg_A.pdb:0.7504820000):0.0724471000):0.3005170000):0.1363120000	((2uw1_A.pdb:0.0729560000	2uw1_B.pdb:0.1108700000):0.0988698000	1afr_A.pdb:0.0799960000):0.3714640000):0.1489360000	1za0_A.pdb:0.3360750000):0.3521270000):0.1265050000):0.0661905000):0.0916229000):0.0411730000	2fjc_A.pdb:0.0633010000):0.0288873000):0.0413791000	2chp_A.pdb:0.1319660000):0.0957256000	1ji4_A.pdb:0.1776890000);
(1ji5_A.pdb:0.1391200000	((1jig_A.pdb:0.0865280000	(1n1q_A.pdb:0.0048090000	((((1qgh_A.pdb:0.0355720000	2ux1_A.pdb:0.1838600000):0.0898195000	((2fzf_A.pdb:0.4417300000	(1otk_A.pdb:0.7721790000	((((((((1oqu_A.pdb:0.0905240000	1uzr_A.pdb:0.0926750000):0.0680797000	1r2f_A.pdb:0.0585780000):0.2150810000	1mxr_A.pdb:0.3097360000):0.2903860000	1w68_A.pdb:0.2273800000):0.0509156000	(1jk0_A.pdb:0.3902800000	2uw2_A.pdb:0.2435180000):0.1666190000):0.0661902000	3ee4_A.pdb:0.5796100000):0.0935208000	(((2inc_B.pdb:0.4203950000	(2inp_C.pdb:0.3970260000	1mty_B.pdb:0.5373400000):0.1339000000):0.0536761000	3dhg_A.pdb:0.5744510000):0.1309860000	1mty_D.pdb:0.3834580000):0.2699710000):0.1539990000	(((2uw1_A.pdb:0.0588920000	2uw1_B.pdb:0.0622140000):0.0770800000	1afr_A.pdb:0.1292800000):0.1704570000	1za0_A.pdb:0.6287770000):0.0534654000):0.5346340000):0.1825210000):0.3006470000	((((1bcf_A.pdb:0.0629080000	2fkz_A.pdb:0.1100760000):0.0371380000	(3e1q_A.pdb:0.0700980000	((((((1lb3_A.pdb:0.0509350000	2za7_A.pdb:0.0291470000):0.0322829000	(1bg7_A.pdb:0.0724730000	1r03_A.pdb:0.0846160000):0.0554229000):0.0235938000	(1z6o_A.pdb:0.5487340000	1z6o_M.pdb:0.1966850000):0.0899959000):0.1386690000	1krq_A.pdb:0.0551110000):0.0433445000	(3e6s_A.pdb:0.1138770000	2jd7_A.pdb:0.0169780000):0.0948476000):0.0046232300	(1eum_A.pdb:0.0764610000	1vlg_A.pdb:0.1075000000):0.0523107000):0.1694210000):0.0211434000):0.0000020301	1jgc_A.pdb:0.1114710000):0.1163340000	(1nfv_A.pdb:0.1566610000	((1lko_A.pdb:0.1911970000	1yuz_A.pdb:0.4885760000):0.1052010000	3qhb_A.pdb:0.3888300000):0.2680130000):0.0553095000):0.1677930000):0.0000027784):0.0186252000	(1uvh_A.pdb:0.3322010000	2vzb_A.pdb:0.2393850000):0.0725338000):0.0247588000	(2fjc_A.pdb:0.0895440000	(((1dps_A.pdb:0.1117420000	1jts_A.pdb:0.0659830000):0.0873526000	1o9r_A.pdb:0.0477520000):0.1912830000	(1tjo_A.pdb:0.0452190000	1tk6_A.pdb:0.0525230000):0.1240320000):0.1001590000):0.0452578000):0.0264436000):0.0324142000):0.0294760000	2chp_A.pdb:0.1357610000):0.0628043000	1ji4_A.pdb:0.1040190000);
(1ji5_A.pdb:0.1371840000	(1jig_A.pdb:0.1360810000	1n1q_A.pdb:0.0599350000):0.0810682000	(((2chp_A.pdb:0.1612880000	1ji4_A.pdb:0.1916480000):0.0688381000	(2fjc_A.pdb:0.0797610000	(((((1dps_A.pdb:0.1007140000	1jts_A.pdb:0.1327320000):0.1604280000	1o9r_A.pdb:0.0000030000):0.2558280000	1tjo_A.pdb:0.0174580000):0.0533514000	1tk6_A.pdb:0.0414630000):0.2365340000	1uvh_A.pdb:0.4493530000):0.0470683000):0.0541508000):0.0595642000	(((1qgh_A.pdb:0.1295570000	2ux1_A.pdb:0.1924030000):0.0741213000	((((2fzf_A.pdb:0.5296820000	1lko_A.pdb:0.1686320000):0.1630790000	(1yuz_A.pdb:0.2780430000	3qhb_A.pdb:0.5032980000):0.0732455000):0.1630560000	1nfv_A.pdb:0.2535030000):0.1112960000	((((1bcf_A.pdb:0.1357110000	2fkz_A.pdb:0.0813510000):0.1003140000	1jgc_A.pdb:0.0924770000):0.0327666000	3e1q_A.pdb:0.0694830000):0.1149510000	(((((((1lb3_A.pdb:0.0419480000	2za7_A.pdb:0.0112500000):0.0555701000	(1z6o_A.pdb:0.5214610000	1z6o_M.pdb:0.2783430000):0.1591430000):0.0483291000	(1bg7_A.pdb:0.0190130000	1r03_A.pdb:0.0951600000):0.0662069000):0.0719849000	3e6s_A.pdb:0.1117230000):0.0642476000	2jd7_A.pdb:0.0406440000):0.0378311000	1krq_A.pdb:0.0504170000):0.0000026193	(1eum_A.pdb:0.1144520000	1vlg_A.pdb:0.0766870000):0.0632632000):0.1106570000):0.0524809000):0.2082080000):0.0000028459	(2vzb_A.pdb:0.3022130000	(1otk_A.pdb:0.9760190000	(((((((1oqu_A.pdb:0.0951140000	1uzr_A.pdb:0.1335560000):0.0270960000	1r2f_A.pdb:0.0398990000):0.1944920000	1mxr_A.pdb:0.7612170000):0.1770190000	((1jk0_A.pdb:0.4348520000	2uw2_A.pdb:0.3536730000):0.1569450000	1w68_A.pdb:0.2224170000):0.1455940000):0.0256551000	(((2uw1_A.pdb:0.0592270000	2uw1_B.pdb:0.1085420000):0.1143600000	1afr_A.pdb:0.1354190000):0.2443580000	1za0_A.pdb:0.5206610000):0.1851750000):0.0721157000	((2inc_B.pdb:0.4231430000	(2inp_C.pdb:0.4561420000	1mty_B.pdb:0.4430600000):0.2793960000):0.1961950000	(1mty_D.pdb:0.5762930000	3dhg_A.pdb:0.5825360000):0.1297560000):0.2667410000):0.0772279000	3ee4_A.pdb:0.6879720000):0.3748240000):0.1316200000):0.1360060000):0.0471674000):0.0467907000);
(1ji5_A.pdb:0.1555020000	1jig_A.pdb:0.0344940000	(1n1q_A.pdb:0.0310870000	((2chp_A.pdb:0.0768640000	1ji4_A.pdb:0.1142530000):0.0293948000	((((1qgh_A.pdb:0.0676740000	2ux1_A.pdb:0.0792950000):0.0657536000	(((((2fzf_A.pdb:0.6104630000	(1lko_A.pdb:0.1414390000	(1yuz_A.pdb:0.3661210000	3qhb_A.pdb:0.2920830000):0.1299250000):0.1845480000):0.2111740000	((((((1lb3_A.pdb:0.0387460000	2za7_A.pdb:0.0329920000):0.0219821000	1bg7_A.pdb:0.1223060000):0.0520563000	(1z6o_A.pdb:0.3549770000	1z6o_M.pdb:0.1385950000):0.0481971000):0.0411728000	1r03_A.pdb:0.0338660000):0.1284210000	3e6s_A.pdb:0.0824810000):0.0447032000	(((1eum_A.pdb:0.0708210000	1vlg_A.pdb:0.0406920000):0.0447522000	2jd7_A.pdb:0.0227460000):0.0327113000	1krq_A.pdb:0.0823290000):0.0525806000):0.0818432000):0.1348960000	((1bcf_A.pdb:0.1400880000	3e1q_A.pdb:0.0815030000):0.0541871000	(2fkz_A.pdb:0.0840390000	1jgc_A.pdb:0.0970390000):0.0090711100):0.1014610000):0.0536429000	1nfv_A.pdb:0.1760940000):0.2633600000	(2vzb_A.pdb:0.1663940000	(1otk_A.pdb:0.7636250000	(((((((1oqu_A.pdb:0.1598190000	1uzr_A.pdb:0.1304030000):0.0257802000	1r2f_A.pdb:0.1169920000):0.2607370000	(1mxr_A.pdb:0.2598060000	3ee4_A.pdb:0.6539030000):0.2538090000):0.1267360000	((1jk0_A.pdb:0.4144150000	2uw2_A.pdb:0.2680640000):0.1283030000	1w68_A.pdb:0.2713580000):0.1648390000):0.2851930000	1za0_A.pdb:0.4091690000):0.1457980000	((2uw1_A.pdb:0.0799970000	2uw1_B.pdb:0.0532040000):0.0122572000	1afr_A.pdb:0.2118230000):0.3778830000):0.1429490000	(2inc_B.pdb:0.3945640000	((2inp_C.pdb:0.4762730000	1mty_B.pdb:0.4852970000):0.2456730000	(1mty_D.pdb:0.3562650000	3dhg_A.pdb:0.5861040000):0.3298410000):0.0769542000):0.3427870000):0.5754940000):0.4240610000):0.1134530000):0.0000026179):0.0397911000	((((1dps_A.pdb:0.0938790000	1jts_A.pdb:0.0582270000):0.0921702000	1o9r_A.pdb:0.0702740000):0.1459100000	1uvh_A.pdb:0.3608840000):0.1385800000	(1tjo_A.pdb:0.0391390000	1tk6_A.pdb:0.0187140000):0.0959754000):0.1271790000):0.0379678000	2fjc_A.pdb:0.0615760000):0.0095864100):0.0677662000):0.0584487000);
(1ji5_A.pdb:0.1925420000	(((1jig_A.pdb:0.0996360000	1n1q_A.pdb:0.0000020000):0.0372865000	((((1qgh_A.pdb:0.0803100000	2ux1_A.pdb:0.1329640000):0.1109240000	((2fzf_A.pdb:0.5760310000	1nfv_A.pdb:0.1717560000):0.0616075000	((((1bcf_A.pdb:0.0953100000	2fkz_A.pdb:0.0920530000):0.0364145000	(3e1q_A.pdb:0.0743630000	((((((1lb3_A.pdb:0.0396340000	2za7_A.pdb:0.0000020000):0.0157535000	(1bg7_A.pdb:0.0717330000	1r03_A.pdb:0.0557050000):0.0886211000):0.0559798000	(1z6o_A.pdb:0.3515180000	1z6o_M.pdb:0.1723700000):0.0706278000):0.1899120000	3e6s_A.pdb:0.0117020000):0.1043450000	2jd7_A.pdb:0.0440090000):0.0733254000	((1eum_A.pdb:0.0874830000	1vlg_A.pdb:0.0864490000):0.0438051000	1krq_A.pdb:0.0995390000):0.0000028974):0.1841700000):0.0399669000):0.0000027916	1jgc_A.pdb:0.1629560000):0.1287800000	(1lko_A.pdb:0.2676510000	(1yuz_A.pdb:0.6106220000	3qhb_A.pdb:0.3787330000):0.0223165000):0.1433980000):0.0000027585):0.1861560000):0.0045671400	(2vzb_A.pdb:0.0860950000	(1otk_A.pdb:0.7864920000	(((((((1oqu_A.pdb:0.0910130000	1uzr_A.pdb:0.1450670000):0.0678003000	1r2f_A.pdb:0.0718520000):0.1526870000	1mxr_A.pdb:0.5171710000):0.1987830000	(3ee4_A.pdb:0.4919910000	((1jk0_A.pdb:0.4980100000	2uw2_A.pdb:0.2635800000):0.0844670000	1w68_A.pdb:0.3590140000):0.1234300000):0.0588695000):0.1457580000	1za0_A.pdb:0.7054000000):0.0736510000	((2uw1_A.pdb:0.0495150000	2uw1_B.pdb:0.0630570000):0.1191470000	1afr_A.pdb:0.1457780000):0.3250540000):0.0483990000	(2inc_B.pdb:0.3411380000	((2inp_C.pdb:0.3880610000	1mty_B.pdb:0.5311290000):0.2647380000	(1mty_D.pdb:0.3409590000	3dhg_A.pdb:0.5447120000):0.3057140000):0.0125901000):0.1435020000):0.2758190000):0.2791440000):0.0711116000):0.0111505000	(2fjc_A.pdb:0.0834130000	((((1dps_A.pdb:0.1003360000	1jts_A.pdb:0.1144880000):0.1276080000	1o9r_A.pdb:0.0058850000):0.2553420000	(1tjo_A.pdb:0.0567400000	1tk6_A.pdb:0.0302110000):0.0385338000):0.0646415000	1uvh_A.pdb:0.3697290000):0.0519085000):0.0392651000):0.0453300000):0.0525431000	2chp_A.pdb:0.1176270000):0.0848456000	1ji4_A.pdb:0.1601450000);
(1ji5_A.pdb:0.1810480000	((((((1jig_A.pdb:0.1115150000	1n1q_A.pdb:0.0197540000):0.0656656000	(1otk_A.pdb:0.4433920000	(((((((1oqu_A.pdb:0.0913040000	1uzr_A.pdb:0.1389320000):0.0152512000	1r2f_A.pdb:0.1001310000):0.2789660000	1mxr_A.pdb:0.3881990000):0.1387650000	3ee4_A.pdb:0.4424240000):0.2578560000	((1jk0_A.pdb:0.5253890000	2uw2_A.pdb:0.2179070000):0.0451202000	1w68_A.pdb:0.2516490000):0.1410220000):0.3162540000	((2inc_B.pdb:0.4365590000	(2inp_C.pdb:0.6170030000	1mty_B.pdb:0.5199440000):0.1656120000):0.0637823000	(1mty_D.pdb:0.4599760000	3dhg_A.pdb:0.6838980000):0.1881400000):0.3488900000):0.0000023044	(((2uw1_A.pdb:0.0493630000	2uw1_B.pdb:0.0935830000):0.0689795000	1afr_A.pdb:0.2028690000):0.1099340000	1za0_A.pdb:0.5316700000):0.0781459000):0.3532940000):0.5397320000):0.0145292000	(2fjc_A.pdb:0.0667290000	((((2fzf_A.pdb:0.4808750000	(1lko_A.pdb:0.1736680000	1yuz_A.pdb:0.4237030000):0.0922880000):0.0545712000	3qhb_A.pdb:0.2781750000):0.2969390000	(((1bcf_A.pdb:0.1273720000	2fkz_A.pdb:0.0798570000):0.0583613000	(3e1q_A.pdb:0.0736070000	(((((1lb3_A.pdb:0.0256360000	2za7_A.pdb:0.0246910000):0.0302714000	(1z6o_A.pdb:0.3914130000	1z6o_M.pdb:0.1785640000):0.0697115000):0.1031130000	(1bg7_A.pdb:0.0547530000	1r03_A.pdb:0.0698360000):0.0434352000):0.0896741000	3e6s_A.pdb:0.1971800000):0.0801226000	(((1eum_A.pdb:0.1222190000	1vlg_A.pdb:0.1308880000):0.0293859000	2jd7_A.pdb:0.1095830000):0.0139561000	1krq_A.pdb:0.0946760000):0.0669997000):0.1195990000):0.0378247000):0.0081178600	1jgc_A.pdb:0.1696430000):0.0659819000):0.0670886000	1nfv_A.pdb:0.2140270000):0.1944340000):0.0709417000):0.0000025360	((((1dps_A.pdb:0.0775980000	1jts_A.pdb:0.1342190000):0.1476290000	1o9r_A.pdb:0.0465350000):0.2230290000	(1tjo_A.pdb:0.1012350000	1tk6_A.pdb:0.0235630000):0.1035260000):0.1265680000	(1uvh_A.pdb:0.3343270000	2vzb_A.pdb:0.2541800000):0.0664616000):0.0837700000):0.0315897000	2chp_A.pdb:0.1671550000):0.0329752000	(1qgh_A.pdb:0.1504410000	2ux1_A.pdb:0.0648700000):0.1548230000):0.1043680000	1ji4_A.pdb:0.1206210000);
(1ji5_A.pdb:0.0792090000	(((1jig_A.pdb:0.1171490000	1n1q_A.pdb:0.0102650000):0.0304145000	((((1qgh_A.pdb:0.0283250000	2ux1_A.pdb:0.1725710000):0.0908785000	((2fzf_A.pdb:0.7018040000	(1lko_A.pdb:0.1540800000	(1yuz_A.pdb:0.2513820000	3qhb_A.pdb:0.6469420000):0.0656275000):0.1480510000):0.1054040000	(((((1bcf_A.pdb:0.1394710000	2fkz_A.pdb:0.1426920000):0.0776402000	3e1q_A.pdb:0.0553710000):0.0905837000	1jgc_A.pdb:0.1648990000):0.0896453000	(((((((1lb3_A.pdb:0.0306070000	(1bg7_A.pdb:0.1283160000	1r03_A.pdb:0.0979650000):0.0467632000):0.0280788000	2za7_A.pdb:0.0169450000):0.0000025665	(1z6o_A.pdb:0.4750080000	1z6o_M.pdb:0.2142190000):0.1081020000):0.1561790000	3e6s_A.pdb:0.1018650000):0.2037840000	2jd7_A.pdb:0.0409730000):0.0170319000	(1eum_A.pdb:0.1332600000	1vlg_A.pdb:0.0711170000):0.0628939000):0.0001732960	1krq_A.pdb:0.1242480000):0.1762420000):0.0864963000	1nfv_A.pdb:0.2471620000):0.0851042000):0.1586340000):0.0425809000	(2vzb_A.pdb:0.1838780000	(1otk_A.pdb:0.6782110000	(((((((1oqu_A.pdb:0.1090860000	1r2f_A.pdb:0.1304860000):0.0212744000	1uzr_A.pdb:0.1159730000):0.2635990000	1mxr_A.pdb:0.4608710000):0.2811480000	3ee4_A.pdb:0.9560570000):0.1401840000	((1jk0_A.pdb:0.6548240000	2uw2_A.pdb:0.3162010000):0.1302000000	1w68_A.pdb:0.2153460000):0.1314640000):0.1231670000	((2inc_B.pdb:0.4510440000	(2inp_C.pdb:0.6052870000	1mty_B.pdb:0.5340010000):0.1793340000):0.1751180000	(1mty_D.pdb:0.4484150000	3dhg_A.pdb:0.7820520000):0.1811130000):0.2328420000):0.1586200000	(((2uw1_A.pdb:0.0516650000	2uw1_B.pdb:0.1210360000):0.1544350000	1afr_A.pdb:0.0899230000):0.1880770000	1za0_A.pdb:0.6016370000):0.1542150000):0.3213970000):0.4813710000):0.0831176000):0.0910954000	(2fjc_A.pdb:0.0674970000	(((1dps_A.pdb:0.0825560000	1jts_A.pdb:0.0104080000):0.0850332000	1o9r_A.pdb:0.0867640000):0.1844080000	(1uvh_A.pdb:0.3476240000	(1tjo_A.pdb:0.0970430000	1tk6_A.pdb:0.0061720000):0.1563720000):0.0629824000):0.0822734000):0.0192168000):0.0851106000):0.0597126000	2chp_A.pdb:0.1532930000):0.0276722000	1ji4_A.pdb:0.1972840000);
(1ji5_A.pdb:0.1315620000	(((1jig_A.pdb:0.0800850000	1n1q_A.pdb:0.0295680000):0.0186229000	((((1qgh_A.pdb:0.0604700000	2ux1_A.pdb:0.1768170000):0.1533510000	(((2fzf_A.pdb:0.4868950000	(1lko_A.pdb:0.1159370000	(1yuz_A.pdb:0.4758520000	3qhb_A.pdb:0.2239370000):0.1260850000):0.1533810000):0.1684070000	(((1bcf_A.pdb:0.1039950000	2fkz_A.pdb:0.1603020000):0.1049160000	(3e1q_A.pdb:0.0521890000	(((((((1lb3_A.pdb:0.0510210000	(1bg7_A.pdb:0.1037930000	1r03_A.pdb:0.1585520000):0.0795631000):0.0356866000	2za7_A.pdb:0.0232360000):0.0804375000	(1z6o_A.pdb:0.4093340000	1z6o_M.pdb:0.2164910000):0.1930140000):0.0926640000	3e6s_A.pdb:0.0467490000):0.0914551000	2jd7_A.pdb:0.0200000000):0.0596523000	1krq_A.pdb:0.0841980000):0.0088928100	(1eum_A.pdb:0.0892490000	1vlg_A.pdb:0.1099030000):0.0425791000):0.1496850000):0.0497453000):0.0000027916	1jgc_A.pdb:0.1489770000):0.0783381000):0.0000026870	1nfv_A.pdb:0.2743360000):0.1488140000):0.0037967400	(2vzb_A.pdb:0.1571090000	(1otk_A.pdb:0.8842850000	((((((1oqu_A.pdb:0.1126400000	1uzr_A.pdb:0.1133430000):0.0403758000	1r2f_A.pdb:0.1467850000):0.2320760000	(1mxr_A.pdb:0.3743550000	3ee4_A.pdb:0.5101850000):0.1662460000):0.0792138000	((1jk0_A.pdb:0.4333980000	2uw2_A.pdb:0.2509370000):0.1011380000	1w68_A.pdb:0.2152630000):0.2057360000):0.1446590000	(((2uw1_A.pdb:0.0301420000	2uw1_B.pdb:0.0954700000):0.1550950000	1afr_A.pdb:0.1141160000):0.2056980000	1za0_A.pdb:0.3888630000):0.2379780000):0.0219260000	((2inc_B.pdb:0.3844260000	(2inp_C.pdb:0.5217450000	1mty_B.pdb:0.7738840000):0.1469700000):0.1610290000	(1mty_D.pdb:0.5271400000	3dhg_A.pdb:0.5180170000):0.0626620000):0.3220800000):0.2050170000):0.3519500000):0.0734142000):0.0133108000	(2fjc_A.pdb:0.1028110000	((((1dps_A.pdb:0.1082350000	1jts_A.pdb:0.1657200000):0.1131280000	1o9r_A.pdb:0.0206260000):0.1884260000	(1tjo_A.pdb:0.0358070000	1tk6_A.pdb:0.0467310000):0.0289599000):0.0592336000	1uvh_A.pdb:0.3652240000):0.0533560000):0.0445182000):0.0411096000):0.0892521000	2chp_A.pdb:0.1030920000):0.0554941000	1ji4_A.pdb:0.1857700000);
(1ji5_A.pdb:0.2001340000	(1jig_A.pdb:0.0720630000	1n1q_A.pdb:0.0156930000):0.0599455000	(((2chp_A.pdb:0.1531570000	(((1qgh_A.pdb:0.0883500000	2ux1_A.pdb:0.1388050000):0.1243570000	(2vzb_A.pdb:0.0269990000	(1otk_A.pdb:0.5676610000	(((((((1oqu_A.pdb:0.1207920000	1r2f_A.pdb:0.1238880000):0.0294109000	1uzr_A.pdb:0.1628670000):0.1310090000	1mxr_A.pdb:0.7043280000):0.1755190000	3ee4_A.pdb:0.4474420000):0.2744640000	((1jk0_A.pdb:0.3272790000	2uw2_A.pdb:0.2312070000):0.1457660000	1w68_A.pdb:0.2898130000):0.0697307000):0.2861460000	(((2uw1_A.pdb:0.0358130000	2uw1_B.pdb:0.0558590000):0.1145860000	1afr_A.pdb:0.1238680000):0.1807490000	1za0_A.pdb:0.5466100000):0.2629710000):0.2665340000	((2inc_B.pdb:0.4717800000	((2inp_C.pdb:0.3766690000	1mty_B.pdb:0.8024490000):0.3430690000	3dhg_A.pdb:0.7274290000):0.1508260000):0.1499230000	1mty_D.pdb:0.2879360000):0.2015620000):0.4015060000):0.4554900000):0.1454730000):0.0336384000	((((2fzf_A.pdb:0.7685440000	((((((((1lb3_A.pdb:0.0888020000	2za7_A.pdb:0.0245170000):0.0452391000	(1bg7_A.pdb:0.1194240000	1r03_A.pdb:0.0659960000):0.0677090000):0.0389721000	(1z6o_A.pdb:0.3156230000	1z6o_M.pdb:0.2150060000):0.0437733000):0.1131260000	3e6s_A.pdb:0.0948230000):0.0947725000	2jd7_A.pdb:0.0383660000):0.0430183000	1krq_A.pdb:0.1037360000):0.0594158000	1vlg_A.pdb:0.2039890000):0.0205205000	1eum_A.pdb:0.0785180000):0.2335670000):0.0459837000	((1lko_A.pdb:0.2861070000	3qhb_A.pdb:0.1401020000):0.1889210000	1yuz_A.pdb:0.5077730000):0.1936620000):0.1264530000	((1bcf_A.pdb:0.0084390000	3e1q_A.pdb:0.1638910000):0.0517808000	(2fkz_A.pdb:0.0402260000	1jgc_A.pdb:0.1287100000):0.0415748000):0.0700012000):0.2133880000	1nfv_A.pdb:0.2423960000):0.1201480000):0.0519749000):0.0119139000	(2fjc_A.pdb:0.1308780000	((((1dps_A.pdb:0.1284630000	1jts_A.pdb:0.0663550000):0.1770750000	1o9r_A.pdb:0.0000020000):0.2700640000	(1tjo_A.pdb:0.0198280000	1tk6_A.pdb:0.0423170000):0.0652636000):0.1741420000	1uvh_A.pdb:0.4100540000):0.0655297000):0.0332407000):0.0544802000	1ji4_A.pdb:0.2435840000):0.0301041000);
(1ji5_A.pdb:0.1116640000	(((1jig_A.pdb:0.1210510000	1n1q_A.pdb:0.0222790000):0.0328878000	((((1qgh_A.pdb:0.1120010000	2ux1_A.pdb:0.0953330000):0.1902050000	((((((((((2fzf_A.pdb:0.5520340000	(1lko_A.pdb:0.3233050000	1yuz_A.pdb:0.3429970000):0.0965287000):0.1115130000	3qhb_A.pdb:0.2224540000):0.3319020000	1eum_A.pdb:0.0951980000):0.0298127000	1vlg_A.pdb:0.0592670000):0.0407376000	2jd7_A.pdb:0.0575050000):0.0318222000	1krq_A.pdb:0.1055700000):0.0681857000	3e6s_A.pdb:0.1550860000):0.0595403000	((((1lb3_A.pdb:0.0373420000	2za7_A.pdb:0.0146920000):0.0480005000	1bg7_A.pdb:0.1457730000):0.0413549000	(1z6o_A.pdb:0.3796470000	1z6o_M.pdb:0.2582430000):0.0522495000):0.0840243000	1r03_A.pdb:0.0198880000):0.0896806000):0.1272180000	(((1bcf_A.pdb:0.1219890000	2fkz_A.pdb:0.0541620000):0.0577867000	(3e1q_A.pdb:0.0191160000	1nfv_A.pdb:0.2255130000):0.0796679000):0.0251866000	1jgc_A.pdb:0.1444680000):0.0139231000):0.1712630000	(2vzb_A.pdb:0.1465800000	(1otk_A.pdb:0.4994150000	(((((((1oqu_A.pdb:0.1092400000	1uzr_A.pdb:0.1521840000):0.0505979000	1r2f_A.pdb:0.1013450000):0.2858130000	1mxr_A.pdb:0.2678100000):0.2578390000	3ee4_A.pdb:0.6379370000):0.2119510000	((1jk0_A.pdb:0.4035040000	2uw2_A.pdb:0.2219240000):0.1268860000	1w68_A.pdb:0.2128490000):0.1257390000):0.1925850000	(2inc_B.pdb:0.5559300000	((2inp_C.pdb:0.4976910000	1mty_B.pdb:1.0491360000):0.1736950000	(1mty_D.pdb:0.5613120000	3dhg_A.pdb:0.4444920000):0.1020700000):0.1501670000):0.2528290000):0.0280124000	(((2uw1_A.pdb:0.0621120000	2uw1_B.pdb:0.0809590000):0.0844804000	1afr_A.pdb:0.1770140000):0.0926837000	1za0_A.pdb:0.6615990000):0.2156940000):0.3300870000):0.5195850000):0.0715288000):0.0000024449):0.1267640000	(((1dps_A.pdb:0.0640970000	1o9r_A.pdb:0.1197030000):0.0101090000	1jts_A.pdb:0.0000030000):0.2636730000	(1uvh_A.pdb:0.2786560000	(1tjo_A.pdb:0.0667630000	1tk6_A.pdb:0.0227800000):0.1648500000):0.0843122000):0.0406844000):0.0394105000	2fjc_A.pdb:0.1047680000):0.0998351000):0.0442987000	2chp_A.pdb:0.1011520000):0.0969874000	1ji4_A.pdb:0.1950720000);
(1ji5_A.pdb:0.1458480000	(((1jig_A.pdb:0.1012530000	1n1q_A.pdb:0.0260530000):0.0263397000	((((1qgh_A.pdb:0.0374230000	2ux1_A.pdb:0.1203660000):0.1045010000	((((2fzf_A.pdb:0.4875330000	1yuz_A.pdb:0.4548430000):0.1058130000	(1lko_A.pdb:0.1285370000	3qhb_A.pdb:0.2827360000):0.1622960000):0.2986820000	(((1bcf_A.pdb:0.1011460000	2fkz_A.pdb:0.1363310000):0.0579571000	(3e1q_A.pdb:0.0463560000	(((((1lb3_A.pdb:0.0442460000	2za7_A.pdb:0.0267880000):0.0370084000	(1bg7_A.pdb:0.0668860000	1r03_A.pdb:0.1145270000):0.0651941000):0.0421652000	(1z6o_A.pdb:0.5081920000	1z6o_M.pdb:0.1849900000):0.1121680000):0.0946911000	3e6s_A.pdb:0.0970550000):0.0766310000	((1eum_A.pdb:0.0956810000	1vlg_A.pdb:0.1139110000):0.0891461000	(1krq_A.pdb:0.0833860000	2jd7_A.pdb:0.0633860000):0.0000024602):0.0362676000):0.1675240000):0.0378096000):0.0204237000	(1jgc_A.pdb:0.0495460000	1nfv_A.pdb:0.2082620000):0.1338140000):0.0881820000):0.1957220000	2vzb_A.pdb:0.2820870000):0.0247583000):0.0636053000	(2fjc_A.pdb:0.1455380000	1uvh_A.pdb:0.4325730000):0.0062621000):0.0264491000	((((1dps_A.pdb:0.0762590000	1jts_A.pdb:0.0969180000):0.1798530000	1o9r_A.pdb:0.0096920000):0.2663250000	(1tjo_A.pdb:0.0513060000	1tk6_A.pdb:0.0340270000):0.1299200000):0.0771883000	(1otk_A.pdb:0.7348660000	(((((((1oqu_A.pdb:0.1006090000	1uzr_A.pdb:0.1163940000):0.0538844000	1r2f_A.pdb:0.0411150000):0.1951880000	1mxr_A.pdb:0.4317910000):0.2300960000	((1jk0_A.pdb:0.4637460000	2uw2_A.pdb:0.2308570000):0.1321830000	1w68_A.pdb:0.3509140000):0.1192970000):0.0388594000	3ee4_A.pdb:0.6264480000):0.2083400000	(((2uw1_A.pdb:0.0531490000	2uw1_B.pdb:0.0902430000):0.1265540000	1afr_A.pdb:0.1183580000):0.1880760000	1za0_A.pdb:0.5620890000):0.1055410000):0.0831909000	((2inc_B.pdb:0.3431580000	(2inp_C.pdb:0.4718470000	1mty_B.pdb:0.4615660000):0.2378590000):0.1443120000	(1mty_D.pdb:0.3838140000	3dhg_A.pdb:0.5572780000):0.2436660000):0.3796790000):0.3145910000):0.3439780000):0.0815459000):0.0392047000):0.0454297000	2chp_A.pdb:0.1182710000):0.0783868000	1ji4_A.pdb:0.1918380000);
(1ji5_A.pdb:0.1591360000	((((1jig_A.pdb:0.1068200000	1n1q_A.pdb:0.0377270000):0.0651778000	(((1qgh_A.pdb:0.0744910000	2ux1_A.pdb:0.1168400000):0.1099170000	((1uvh_A.pdb:0.3800730000	2vzb_A.pdb:0.1703110000):0.0181715000	2fzf_A.pdb:0.6144320000):0.0693366000):0.0084625300	((((1bcf_A.pdb:0.0704930000	2fkz_A.pdb:0.1240170000):0.0967303000	(3e1q_A.pdb:0.0444510000	(((((1lb3_A.pdb:0.0167480000	2za7_A.pdb:0.0238810000):0.0264835000	(1bg7_A.pdb:0.0785800000	1r03_A.pdb:0.0467680000):0.0432964000):0.0440847000	(1z6o_A.pdb:0.4165160000	1z6o_M.pdb:0.1606880000):0.0816967000):0.1254570000	3e6s_A.pdb:0.1435960000):0.0659925000	(((1eum_A.pdb:0.0882010000	1vlg_A.pdb:0.1751720000):0.0399377000	2jd7_A.pdb:0.0738530000):0.0000026234	1krq_A.pdb:0.1476590000):0.0393113000):0.1909600000):0.0381953000):0.0000026046	1jgc_A.pdb:0.1269700000):0.1193500000	(1nfv_A.pdb:0.2061760000	((1lko_A.pdb:0.1520050000	3qhb_A.pdb:0.4991800000):0.0769797000	1yuz_A.pdb:0.3496440000):0.2416980000):0.0572677000):0.1545330000):0.0825833000):0.0089574900	(2fjc_A.pdb:0.0500390000	((((1dps_A.pdb:0.1107330000	1jts_A.pdb:0.0682640000):0.1161450000	1o9r_A.pdb:0.0835110000):0.1445020000	(1tjo_A.pdb:0.0458230000	1tk6_A.pdb:0.0196190000):0.1815720000):0.1041410000	(1otk_A.pdb:0.6567860000	(((((((1oqu_A.pdb:0.0906860000	1uzr_A.pdb:0.0928630000):0.0360674000	1r2f_A.pdb:0.0430560000):0.1680810000	1mxr_A.pdb:0.4648990000):0.1996420000	((1jk0_A.pdb:0.5670970000	2uw2_A.pdb:0.3531800000):0.1015180000	1w68_A.pdb:0.1864660000):0.1199620000):0.0748870000	3ee4_A.pdb:0.7701600000):0.1520490000	1za0_A.pdb:0.4111500000):0.1976640000	(((2inc_B.pdb:0.4761150000	(2inp_C.pdb:0.7411210000	1mty_B.pdb:0.4757750000):0.1650660000):0.1701700000	(1mty_D.pdb:0.3691340000	3dhg_A.pdb:0.5737110000):0.2068760000):0.4476430000	((2uw1_A.pdb:0.0543260000	2uw1_B.pdb:0.1209150000):0.0957759000	1afr_A.pdb:0.1814570000):0.2573800000):0.0196312000):0.3077750000):0.3617800000):0.0460535000):0.0455088000):0.0727571000	2chp_A.pdb:0.1292460000):0.0958101000	1ji4_A.pdb:0.0928130000);
(1ji5_A.pdb:0.1225190000	(((1jig_A.pdb:0.0868710000	((((1qgh_A.pdb:0.0432460000	2ux1_A.pdb:0.1501550000):0.1310910000	((((2fzf_A.pdb:0.7491580000	(1lko_A.pdb:0.2178240000	(1yuz_A.pdb:0.2780530000	3qhb_A.pdb:0.4337600000):0.0932696000):0.1499550000):0.1451850000	1nfv_A.pdb:0.2173920000):0.0707266000	(((1bcf_A.pdb:0.0956690000	2fkz_A.pdb:0.0508080000):0.0865718000	(3e1q_A.pdb:0.0707900000	((((((1lb3_A.pdb:0.0516200000	2za7_A.pdb:0.0232390000):0.0551592000	1bg7_A.pdb:0.1327460000):0.0658171000	1r03_A.pdb:0.0631360000):0.0345532000	(1z6o_A.pdb:0.5118620000	1z6o_M.pdb:0.1286850000):0.1549890000):0.1576880000	3e6s_A.pdb:0.1381620000):0.0389214000	(((1eum_A.pdb:0.1400910000	1vlg_A.pdb:0.0986120000):0.0406088000	2jd7_A.pdb:0.0534560000):0.0245566000	1krq_A.pdb:0.0837980000):0.0728117000):0.1437480000):0.0276756000):0.0000027841	1jgc_A.pdb:0.1675290000):0.0857399000):0.2031230000	(2vzb_A.pdb:0.1935570000	(1otk_A.pdb:0.6910540000	(((((1oqu_A.pdb:0.1073060000	(1r2f_A.pdb:0.2153030000	1uzr_A.pdb:0.1108720000):0.0503495000):0.2371620000	1mxr_A.pdb:0.5125060000):0.1614030000	((3ee4_A.pdb:0.6260240000	(1jk0_A.pdb:0.4613800000	2uw2_A.pdb:0.4028500000):0.0722637000):0.0398673000	1w68_A.pdb:0.3734010000):0.1354330000):0.2229260000	(((2uw1_A.pdb:0.0492260000	2uw1_B.pdb:0.0828040000):0.1171430000	1afr_A.pdb:0.1584000000):0.3165780000	1za0_A.pdb:0.5908440000):0.0937712000):0.0985773000	(2inc_B.pdb:0.4141510000	((2inp_C.pdb:0.5291330000	1mty_B.pdb:0.5187420000):0.2513260000	(1mty_D.pdb:0.5795010000	3dhg_A.pdb:0.5345630000):0.0517743000):0.0784908000):0.0958655000):0.3071700000):0.3015090000):0.0982671000):0.0000028603):0.0809858000	((((1dps_A.pdb:0.0408010000	1jts_A.pdb:0.0539760000):0.1057790000	1o9r_A.pdb:0.0440960000):0.1991180000	(1tjo_A.pdb:0.0703990000	1tk6_A.pdb:0.0455480000):0.0665423000):0.0319551000	1uvh_A.pdb:0.3001990000):0.0955247000):0.0168541000	2fjc_A.pdb:0.0556430000):0.0782050000):0.0384377000	1n1q_A.pdb:0.0372450000):0.0632754000	2chp_A.pdb:0.1861020000):0.0820297000	1ji4_A.pdb:0.1620890000);
(1ji5_A.pdb:0.1280940000	(((1jig_A.pdb:0.0656890000	1n1q_A.pdb:0.0301780000):0.0168938000	(((((1qgh_A.pdb:0.1208010000	2ux1_A.pdb:0.0886580000):0.1094060000	((((1bcf_A.pdb:0.1288990000	2fkz_A.pdb:0.0430080000):0.0554333000	1jgc_A.pdb:0.1552580000):0.0000029333	3e1q_A.pdb:0.0574560000):0.0194572000	((1nfv_A.pdb:0.1661280000	((1lko_A.pdb:0.1108460000	1yuz_A.pdb:0.5969980000):0.1283180000	3qhb_A.pdb:0.3410770000):0.1512670000):0.0821161000	((((((((1lb3_A.pdb:0.0237270000	2za7_A.pdb:0.0236620000):0.0452097000	(1z6o_A.pdb:0.5146490000	1z6o_M.pdb:0.1433310000):0.1044530000):0.0037882100	(1bg7_A.pdb:0.0366730000	1r03_A.pdb:0.0606160000):0.0689549000):0.1724750000	3e6s_A.pdb:0.0468110000):0.0822283000	2jd7_A.pdb:0.0000020000):0.0287541000	1krq_A.pdb:0.0587410000):0.0278266000	1vlg_A.pdb:0.0898900000):0.0212602000	1eum_A.pdb:0.0792030000):0.1011490000):0.0922100000):0.2607750000):0.0000029311	(((1dps_A.pdb:0.1113060000	1o9r_A.pdb:0.1890370000):0.0454582000	1jts_A.pdb:0.0215980000):0.1601430000	(2fzf_A.pdb:0.6844050000	(1otk_A.pdb:0.8349790000	((((((((1oqu_A.pdb:0.0854380000	1uzr_A.pdb:0.1284950000):0.0844435000	1r2f_A.pdb:0.0307840000):0.2454770000	1mxr_A.pdb:0.4160680000):0.2471330000	((1jk0_A.pdb:0.4638750000	1w68_A.pdb:0.2510090000):0.0603476000	2uw2_A.pdb:0.2662830000):0.0492038000):0.0526035000	3ee4_A.pdb:0.6311080000):0.2490630000	1za0_A.pdb:0.4608160000):0.0000028410	((2uw1_A.pdb:0.0257270000	2uw1_B.pdb:0.0904090000):0.1319870000	1afr_A.pdb:0.1994190000):0.3150360000):0.0605157000	((2inc_B.pdb:0.2910200000	(2inp_C.pdb:0.5717620000	1mty_B.pdb:0.4791520000):0.1434910000):0.2342230000	(1mty_D.pdb:0.2445700000	3dhg_A.pdb:0.3946280000):0.1905490000):0.2574010000):0.4026300000):0.1948920000):0.1233950000):0.0758652000):0.0113882000	((1uvh_A.pdb:0.4069100000	2vzb_A.pdb:0.1205050000):0.0514896000	(1tjo_A.pdb:0.1134790000	1tk6_A.pdb:0.0527840000):0.1602770000):0.0771271000):0.0237542000	2fjc_A.pdb:0.1028810000):0.0876625000):0.0368152000	2chp_A.pdb:0.1482650000):0.0371699000	1ji4_A.pdb:0.1138140000);
(1ji5_A.pdb:0.1943190000	(1jig_A.pdb:0.0873350000	1n1q_A.pdb:0.0057330000):0.0642444000	((2chp_A.pdb:0.1582740000	1ji4_A.pdb:0.2563530000):0.0848821000	((((1qgh_A.pdb:0.0958490000	(2vzb_A.pdb:0.1990490000	(1otk_A.pdb:0.5085880000	(((((((1oqu_A.pdb:0.1883280000	1r2f_A.pdb:0.1087050000):0.0044702500	1uzr_A.pdb:0.0411080000):0.1238270000	1mxr_A.pdb:0.4691800000):0.3459920000	3ee4_A.pdb:0.4018770000):0.1319150000	((1jk0_A.pdb:0.6305330000	2uw2_A.pdb:0.3109060000):0.1143580000	1w68_A.pdb:0.2924980000):0.1414220000):0.1847710000	(((2uw1_A.pdb:0.0557520000	2uw1_B.pdb:0.0780990000):0.1710700000	1afr_A.pdb:0.1310720000):0.2651870000	1za0_A.pdb:0.9848150000):0.4336040000):0.1369400000	((2inc_B.pdb:0.5028150000	((2inp_C.pdb:0.5592700000	1mty_B.pdb:0.4759260000):0.2562100000	3dhg_A.pdb:0.4387180000):0.0181611000):0.0938048000	1mty_D.pdb:0.3662980000):0.0000026676):0.5856210000):0.1996200000):0.1013790000):0.0368033000	2ux1_A.pdb:0.2192270000):0.0518599000	((((2fzf_A.pdb:0.5463010000	1yuz_A.pdb:0.3829170000):0.0920386000	(1lko_A.pdb:0.0663840000	3qhb_A.pdb:0.5740860000):0.0765599000):0.1606450000	1nfv_A.pdb:0.1845860000):0.0670755000	((((1bcf_A.pdb:0.0653750000	2fkz_A.pdb:0.0768990000):0.0311528000	3e1q_A.pdb:0.0757350000):0.0157796000	1jgc_A.pdb:0.1905300000):0.0412619000	(((((((1lb3_A.pdb:0.0898470000	2za7_A.pdb:0.0411900000):0.0453370000	(1bg7_A.pdb:0.1075730000	1r03_A.pdb:0.0872280000):0.0950756000):0.0739288000	(1z6o_A.pdb:0.4180040000	1z6o_M.pdb:0.2212410000):0.0706103000):0.1134730000	3e6s_A.pdb:0.1577660000):0.1612820000	2jd7_A.pdb:0.1184470000):0.0419659000	1krq_A.pdb:0.1136940000):0.0055550200	(1eum_A.pdb:0.1946960000	1vlg_A.pdb:0.0669560000):0.0536832000):0.1127960000):0.0486509000):0.1761790000):0.0485347000	(2fjc_A.pdb:0.1654010000	((((1dps_A.pdb:0.0721550000	1jts_A.pdb:0.0771360000):0.1988310000	1o9r_A.pdb:0.0000020000):0.1991560000	(1tjo_A.pdb:0.0643900000	1tk6_A.pdb:0.0449490000):0.1039760000):0.0767770000	1uvh_A.pdb:0.4463780000):0.0373745000):0.0039804800):0.0420729000):0.0496524000);
(1ji5_A.pdb:0.1845150000	((1jig_A.pdb:0.0509060000	(1n1q_A.pdb:0.0376400000	(((((1qgh_A.pdb:0.0517300000	2ux1_A.pdb:0.1882890000):0.0967488000	2vzb_A.pdb:0.2372240000):0.0205607000	(2fzf_A.pdb:0.5191220000	(1otk_A.pdb:0.6827050000	((((((1oqu_A.pdb:0.1215240000	1uzr_A.pdb:0.0748810000):0.0226487000	1r2f_A.pdb:0.1063070000):0.3092440000	((1jk0_A.pdb:0.5872720000	2uw2_A.pdb:0.2266200000):0.0911928000	1w68_A.pdb:0.2656600000):0.0745769000):0.0411854000	(1mxr_A.pdb:0.3648610000	3ee4_A.pdb:0.6322490000):0.1561410000):0.2041390000	(((2uw1_A.pdb:0.0675060000	2uw1_B.pdb:0.0543820000):0.2641610000	1afr_A.pdb:0.0386160000):0.3063680000	1za0_A.pdb:0.6699010000):0.2649740000):0.0599413000	((2inc_B.pdb:0.4475900000	((2inp_C.pdb:0.7370610000	1mty_B.pdb:0.6290770000):0.1557890000	3dhg_A.pdb:0.6455180000):0.0542854000):0.2384050000	1mty_D.pdb:0.3019940000):0.3817160000):0.4023700000):0.1544580000):0.0470157000):0.0076072500	((((((1bcf_A.pdb:0.1227440000	2fkz_A.pdb:0.1214490000):0.0805630000	1jgc_A.pdb:0.1424690000):0.0115744000	3e1q_A.pdb:0.0796110000):0.1484780000	((((((1lb3_A.pdb:0.0191870000	2za7_A.pdb:0.0281980000):0.0606096000	1bg7_A.pdb:0.1764020000):0.0850842000	1r03_A.pdb:0.0798980000):0.0393212000	(1z6o_A.pdb:0.3204390000	1z6o_M.pdb:0.2424810000):0.0706498000):0.1095230000	(((1eum_A.pdb:0.1342020000	1vlg_A.pdb:0.0892250000):0.0147767000	2jd7_A.pdb:0.0587820000):0.0410732000	1krq_A.pdb:0.0845320000):0.0463490000):0.0000026129	3e6s_A.pdb:0.1057690000):0.0924541000):0.0404390000	(1lko_A.pdb:0.1681990000	(1yuz_A.pdb:0.3148720000	3qhb_A.pdb:0.3387930000):0.0860633000):0.0918467000):0.0693548000	1nfv_A.pdb:0.2572210000):0.1369170000):0.0555691000	(2fjc_A.pdb:0.0572110000	((((1dps_A.pdb:0.1157240000	1jts_A.pdb:0.0751150000):0.2115710000	1o9r_A.pdb:0.0087210000):0.2087650000	(1tjo_A.pdb:0.0000020000	1tk6_A.pdb:0.0863250000):0.0868047000):0.1146040000	1uvh_A.pdb:0.4544250000):0.0461722000):0.0830520000):0.0096124800):0.0151598000):0.0711055000	2chp_A.pdb:0.1015820000):0.0291741000	1ji4_A.pdb:0.1321760000);
(1ji5_A.pdb:0.0877280000	(((1jig_A.pdb:0.0774010000	1n1q_A.pdb:0.0083590000):0.0343212000	((((1qgh_A.pdb:0.0714800000	2ux1_A.pdb:0.1937360000):0.1374860000	((((2fzf_A.pdb:0.5509520000	(1lko_A.pdb:0.1837120000	(1yuz_A.pdb:0.3980140000	3qhb_A.pdb:0.3520260000):0.1834570000):0.1688760000):0.1822440000	(((((1lb3_A.pdb:0.0492940000	2za7_A.pdb:0.0338290000):0.0276749000	(1z6o_A.pdb:0.4663150000	1z6o_M.pdb:0.2749840000):0.0891193000):0.0218209000	(1bg7_A.pdb:0.1221880000	1r03_A.pdb:0.0487910000):0.0574734000):0.1932020000	3e6s_A.pdb:0.0897850000):0.0600260000	(((1eum_A.pdb:0.0680540000	1vlg_A.pdb:0.1044430000):0.0331557000	2jd7_A.pdb:0.0659980000):0.0263951000	1krq_A.pdb:0.0941430000):0.0305588000):0.0574502000):0.1333470000	(((1bcf_A.pdb:0.0415220000	2fkz_A.pdb:0.1233850000):0.0800404000	3e1q_A.pdb:0.0852980000):0.0000025897	1jgc_A.pdb:0.1479770000):0.0325450000):0.0852039000	1nfv_A.pdb:0.1940200000):0.1697980000):0.0406727000	((((1dps_A.pdb:0.1099750000	1jts_A.pdb:0.0590910000):0.1027300000	1o9r_A.pdb:0.0000030000):0.2487280000	(1tjo_A.pdb:0.0384540000	1tk6_A.pdb:0.0191580000):0.1249670000):0.1169700000	(1uvh_A.pdb:0.2285640000	(2vzb_A.pdb:0.0194560000	(1otk_A.pdb:0.5186050000	((((((1oqu_A.pdb:0.2170440000	1uzr_A.pdb:0.1299980000):0.0099170800	1r2f_A.pdb:0.0769260000):0.1850220000	1mxr_A.pdb:0.4438110000):0.2947450000	(3ee4_A.pdb:0.6085960000	((1jk0_A.pdb:0.5048910000	2uw2_A.pdb:0.2521380000):0.0547205000	1w68_A.pdb:0.2210750000):0.1843660000):0.0004567810):0.1412450000	(((2uw1_A.pdb:0.0000020000	2uw1_B.pdb:0.1213950000):0.0767799000	1afr_A.pdb:0.2104720000):0.2046420000	1za0_A.pdb:0.4470710000):0.2941170000):0.2010620000	((2inc_B.pdb:0.3632530000	(2inp_C.pdb:0.5300650000	1mty_B.pdb:0.5544480000):0.5299250000):0.0489580000	(1mty_D.pdb:0.2576950000	3dhg_A.pdb:0.5985260000):0.1912450000):0.2202120000):0.4357180000):0.3606460000):0.2687480000):0.1233830000):0.0275017000):0.0000029166	2fjc_A.pdb:0.0792980000):0.0342799000):0.0963904000	2chp_A.pdb:0.0617490000):0.1279160000	1ji4_A.pdb:0.1875080000);
(1ji5_A.pdb:0.1503900000	(1jig_A.pdb:0.0722430000	1n1q_A.pdb:0.0275630000):0.0182950000	((2chp_A.pdb:0.1947750000	1ji4_A.pdb:0.1537190000):0.0557071000	(((1qgh_A.pdb:0.1368500000	2ux1_A.pdb:0.1141370000):0.1732500000	((((((2fzf_A.pdb:0.5088620000	1lko_A.pdb:0.1893730000):0.0710798000	(1yuz_A.pdb:0.5618540000	3qhb_A.pdb:0.3417990000):0.0726277000):0.2597510000	1nfv_A.pdb:0.0998970000):0.1336220000	(((((((1lb3_A.pdb:0.0384150000	2za7_A.pdb:0.0585340000):0.0368276000	1bg7_A.pdb:0.1382680000):0.0367793000	1r03_A.pdb:0.0858480000):0.0391845000	(1z6o_A.pdb:0.4408280000	1z6o_M.pdb:0.2327510000):0.1168040000):0.0523722000	3e6s_A.pdb:0.1151590000):0.1295350000	2jd7_A.pdb:0.0499980000):0.0273156000	((1eum_A.pdb:0.1309190000	1vlg_A.pdb:0.0494080000):0.0627685000	1krq_A.pdb:0.1059390000):0.0078156300):0.1198920000):0.1410030000	((1bcf_A.pdb:0.0907510000	3e1q_A.pdb:0.0478520000):0.0337354000	(2fkz_A.pdb:0.0693650000	1jgc_A.pdb:0.1610930000):0.0127465000):0.0462036000):0.2292310000	(2vzb_A.pdb:0.0572310000	(1otk_A.pdb:0.6485600000	(((((((1oqu_A.pdb:0.1407560000	1r2f_A.pdb:0.0858390000):0.0423019000	1uzr_A.pdb:0.0375730000):0.2962880000	1mxr_A.pdb:0.3088180000):0.1870400000	3ee4_A.pdb:0.5220760000):0.1181660000	(((2uw1_A.pdb:0.0167710000	2uw1_B.pdb:0.1257090000):0.1252190000	1afr_A.pdb:0.0980220000):0.2897580000	1za0_A.pdb:0.3538910000):0.2214620000):0.0630122000	((1jk0_A.pdb:0.5177970000	2uw2_A.pdb:0.3584440000):0.0359343000	1w68_A.pdb:0.2537880000):0.2172730000):0.0747254000	((2inc_B.pdb:0.3930870000	(2inp_C.pdb:0.4291300000	1mty_B.pdb:0.5110940000):0.2538030000):0.1483350000	(1mty_D.pdb:0.4762440000	3dhg_A.pdb:0.5695730000):0.1250540000):0.2758680000):0.5483140000):0.4635720000):0.2013250000):0.0018528100):0.0187288000	(2fjc_A.pdb:0.1794270000	((((1dps_A.pdb:0.1360280000	1jts_A.pdb:0.0948210000):0.0481361000	1o9r_A.pdb:0.1648610000):0.1509080000	(1tjo_A.pdb:0.0661140000	1tk6_A.pdb:0.0880170000):0.2583260000):0.0728437000	1uvh_A.pdb:0.4254450000):0.0113546000):0.0124700000):0.0723425000):0.0357697000);
(1ji5_A.pdb:0.1700440000	((1jig_A.pdb:0.0868810000	(1n1q_A.pdb:0.0471780000	(((((1qgh_A.pdb:0.0829560000	2ux1_A.pdb:0.1564080000):0.0737910000	((((((2fzf_A.pdb:0.6419650000	1lko_A.pdb:0.1874900000):0.0632045000	(1yuz_A.pdb:0.4783540000	3qhb_A.pdb:0.3500240000):0.0988257000):0.1578390000	(((((1lb3_A.pdb:0.0129310000	2za7_A.pdb:0.0261600000):0.0345536000	(1z6o_A.pdb:0.3747600000	1z6o_M.pdb:0.2427010000):0.0846202000):0.0610041000	(1bg7_A.pdb:0.1102650000	1r03_A.pdb:0.0686670000):0.0477496000):0.1238450000	3e6s_A.pdb:0.1071770000):0.0848780000	(((1eum_A.pdb:0.1503310000	1krq_A.pdb:0.0790590000):0.0360975000	1vlg_A.pdb:0.0861640000):0.0120638000	2jd7_A.pdb:0.0249840000):0.0288671000):0.0236450000):0.0764488000	3e1q_A.pdb:0.0570170000):0.0304305000	(1bcf_A.pdb:0.1160640000	2fkz_A.pdb:0.0411940000):0.0885723000):0.0000024182	(1jgc_A.pdb:0.0533800000	1nfv_A.pdb:0.2023530000):0.1162760000):0.3396860000):0.0083288400	(2vzb_A.pdb:0.1007370000	(1otk_A.pdb:0.7151350000	((((((((1oqu_A.pdb:0.1269640000	1uzr_A.pdb:0.1012710000):0.0407718000	1r2f_A.pdb:0.0743920000):0.0876711000	1mxr_A.pdb:0.6642510000):0.1619880000	3ee4_A.pdb:0.6197410000):0.0410272000	((1jk0_A.pdb:0.6957700000	1w68_A.pdb:0.2800780000):0.0840329000	2uw2_A.pdb:0.2910390000):0.2495010000):0.2136430000	1za0_A.pdb:0.5622260000):0.1285450000	((2uw1_A.pdb:0.0356340000	2uw1_B.pdb:0.0609460000):0.1304270000	1afr_A.pdb:0.0887110000):0.4145530000):0.0519994000	((2inc_B.pdb:0.2473480000	(2inp_C.pdb:0.4934420000	1mty_B.pdb:0.4471170000):0.4278810000):0.2163580000	(1mty_D.pdb:0.4429620000	3dhg_A.pdb:0.6036340000):0.1972890000):0.1530640000):0.3446870000):0.2702600000):0.2421720000):0.0217750000	((((1dps_A.pdb:0.1033190000	1jts_A.pdb:0.0525050000):0.1718780000	1o9r_A.pdb:0.0020080000):0.1789110000	(1tjo_A.pdb:0.0901420000	1tk6_A.pdb:0.0538840000):0.1212000000):0.1182080000	1uvh_A.pdb:0.2798870000):0.0639000000):0.0325892000	2fjc_A.pdb:0.0928210000):0.0500252000):0.0242589000):0.0617386000	2chp_A.pdb:0.1874270000):0.0946755000	1ji4_A.pdb:0.1276600000);
(1ji5_A.pdb:0.2047770000	(((1jig_A.pdb:0.1098220000	1n1q_A.pdb:0.0682420000):0.0514557000	(((1qgh_A.pdb:0.1057880000	2ux1_A.pdb:0.1832090000):0.1259580000	(((2fzf_A.pdb:0.7333420000	(1otk_A.pdb:0.6813650000	((((((1oqu_A.pdb:0.0760070000	1uzr_A.pdb:0.1095730000):0.0405099000	1r2f_A.pdb:0.0892500000):0.0893626000	1mxr_A.pdb:0.6513690000):0.2269650000	(3ee4_A.pdb:0.7238800000	((1jk0_A.pdb:0.5381540000	2uw2_A.pdb:0.3090720000):0.1219320000	1w68_A.pdb:0.3128840000):0.0440748000):0.1489170000):0.2351440000	((2inc_B.pdb:0.4758410000	((2inp_C.pdb:0.3598970000	1mty_B.pdb:0.6358170000):0.4259130000	(1mty_D.pdb:0.4545220000	3dhg_A.pdb:0.5421730000):0.1914860000):0.0809408000):0.3502670000	((2uw1_A.pdb:0.0353440000	2uw1_B.pdb:0.1000290000):0.0881379000	1afr_A.pdb:0.2652160000):0.2184680000):0.1290050000):0.1048900000	1za0_A.pdb:0.4714050000):0.2260870000):0.1865990000):0.1729290000	(((((1bcf_A.pdb:0.0299080000	2fkz_A.pdb:0.0910180000):0.1236430000	(3e1q_A.pdb:0.0843090000	((((1lb3_A.pdb:0.0152610000	2za7_A.pdb:0.0410620000):0.0328816000	(1z6o_A.pdb:0.3636140000	1z6o_M.pdb:0.1947840000):0.2102250000):0.0490968000	(1bg7_A.pdb:0.0901380000	1r03_A.pdb:0.0462240000):0.0145692000):0.1638390000	((((1eum_A.pdb:0.1232500000	1vlg_A.pdb:0.1733240000):0.0258177000	2jd7_A.pdb:0.0671900000):0.0258083000	1krq_A.pdb:0.1341180000):0.0194619000	3e6s_A.pdb:0.1268250000):0.0366683000):0.1041780000):0.0161611000):0.0000020737	1jgc_A.pdb:0.1467640000):0.0675132000	((1lko_A.pdb:0.2059280000	3qhb_A.pdb:0.3007050000):0.0762971000	1yuz_A.pdb:0.3145610000):0.2570630000):0.0550725000	1nfv_A.pdb:0.2627070000):0.1375190000):0.0408384000	2vzb_A.pdb:0.2455450000):0.0000020003):0.0466011000	(2fjc_A.pdb:0.0378640000	((((1dps_A.pdb:0.0836520000	1jts_A.pdb:0.0416640000):0.1183580000	1o9r_A.pdb:0.0596950000):0.2177570000	1uvh_A.pdb:0.3376000000):0.0677171000	(1tjo_A.pdb:0.0665680000	1tk6_A.pdb:0.0299590000):0.1319260000):0.1461390000):0.0441371000):0.0233501000):0.1211910000	2chp_A.pdb:0.0792650000):0.1544480000	1ji4_A.pdb:0.1184160000);
(1ji5_A.pdb:0.1600940000	((((1jig_A.pdb:0.0911860000	1n1q_A.pdb:0.0406840000):0.0558907000	2fjc_A.pdb:0.1375910000):0.0491787000	((1qgh_A.pdb:0.0524990000	2ux1_A.pdb:0.0857670000):0.1457270000	((((1dps_A.pdb:0.1579880000	1jts_A.pdb:0.0864760000):0.1076330000	1o9r_A.pdb:0.0329140000):0.2719870000	(1tjo_A.pdb:0.0694610000	1tk6_A.pdb:0.0500510000):0.0891349000):0.1236650000	((1uvh_A.pdb:0.5207750000	(2vzb_A.pdb:0.0261010000	(1otk_A.pdb:0.8175590000	(((((((1oqu_A.pdb:0.1429100000	1r2f_A.pdb:0.0891420000):0.0472386000	1uzr_A.pdb:0.0882600000):0.3785170000	1mxr_A.pdb:0.3767540000):0.2613510000	3ee4_A.pdb:0.7550250000):0.1095360000	(1jk0_A.pdb:0.5868550000	(2uw2_A.pdb:0.4002760000	1w68_A.pdb:0.3614530000):0.1335940000):0.0736880000):0.2261940000	((2uw1_A.pdb:0.0582760000	(2uw1_B.pdb:0.0535360000	1afr_A.pdb:0.1653330000):0.0618091000):0.2836100000	1za0_A.pdb:0.4549890000):0.2625270000):0.0946251000	((2inc_B.pdb:0.5309280000	(2inp_C.pdb:0.5942890000	1mty_B.pdb:0.4017720000):0.2751090000):0.0862896000	(1mty_D.pdb:0.4637960000	3dhg_A.pdb:0.6858600000):0.0528809000):0.2695230000):0.2882230000):0.4658510000):0.1124710000):0.1235580000	(((((2fzf_A.pdb:0.5325760000	((1lko_A.pdb:0.1569250000	1yuz_A.pdb:0.2683070000):0.0656008000	3qhb_A.pdb:0.4813220000):0.0810725000):0.2940000000	(((((1lb3_A.pdb:0.1051290000	2za7_A.pdb:0.0000020000):0.0486704000	3e6s_A.pdb:0.1929290000):0.0149144000	(1z6o_A.pdb:0.4392810000	1z6o_M.pdb:0.1639850000):0.1435070000):0.0731485000	(1bg7_A.pdb:0.1173180000	1r03_A.pdb:0.0853730000):0.0547528000):0.0559628000	(((1eum_A.pdb:0.1025560000	1vlg_A.pdb:0.1054830000):0.0653832000	2jd7_A.pdb:0.0524150000):0.0068983100	1krq_A.pdb:0.0672180000):0.0707317000):0.0558880000):0.0732863000	1nfv_A.pdb:0.2278700000):0.1015960000	1jgc_A.pdb:0.1307880000):0.0019321400	((1bcf_A.pdb:0.1090180000	2fkz_A.pdb:0.0542510000):0.0675663000	3e1q_A.pdb:0.0304160000):0.0271841000):0.3016500000):0.0359459000):0.0256581000):0.0598315000):0.0501456000	2chp_A.pdb:0.1219300000):0.1560300000	1ji4_A.pdb:0.1592180000);
(1ji5_A.pdb:0.1686570000	(((1jig_A.pdb:0.0966800000	1n1q_A.pdb:0.0195320000):0.0331446000	(((((1qgh_A.pdb:0.0411550000	2ux1_A.pdb:0.1805300000):0.0631705000	(1uvh_A.pdb:0.3112850000	(2fzf_A.pdb:0.8922280000	2vzb_A.pdb:0.2492290000):0.0416261000):0.0369976000):0.0293641000	((((1bcf_A.pdb:0.1036010000	2fkz_A.pdb:0.0419050000):0.0917712000	(3e1q_A.pdb:0.0737530000	((((((((1lb3_A.pdb:0.0343640000	2za7_A.pdb:0.0184340000):0.0590893000	(1z6o_A.pdb:0.3950530000	1z6o_M.pdb:0.1778690000):0.1198500000):0.0586168000	1bg7_A.pdb:0.0922200000):0.0145634000	1r03_A.pdb:0.0559630000):0.2232380000	(1eum_A.pdb:0.1795390000	3e6s_A.pdb:0.1718510000):0.0158120000):0.0635805000	2jd7_A.pdb:0.0520990000):0.0288032000	1vlg_A.pdb:0.1393830000):0.0000025266	1krq_A.pdb:0.1545670000):0.0633513000):0.0279708000):0.0000021984	1jgc_A.pdb:0.1075430000):0.0967508000	(1nfv_A.pdb:0.1776980000	((1lko_A.pdb:0.1943760000	1yuz_A.pdb:0.3524670000):0.0521204000	3qhb_A.pdb:0.4288860000):0.1375260000):0.0390855000):0.1875900000):0.0142156000	(1otk_A.pdb:0.6203560000	(((((((1oqu_A.pdb:0.0747370000	1uzr_A.pdb:0.0842310000):0.0519891000	1r2f_A.pdb:0.0679660000):0.0815915000	1mxr_A.pdb:0.3833880000):0.2072240000	((3ee4_A.pdb:0.7984760000	(2uw2_A.pdb:0.2072730000	1w68_A.pdb:0.3006280000):0.0297277000):0.0707238000	1jk0_A.pdb:0.4976230000):0.0681955000):0.1874580000	1za0_A.pdb:0.6057500000):0.1799140000	((2uw1_A.pdb:0.0835710000	2uw1_B.pdb:0.0524880000):0.0689015000	1afr_A.pdb:0.2552950000):0.1594460000):0.0864742000	(2inc_B.pdb:0.5007630000	((2inp_C.pdb:0.5100610000	1mty_B.pdb:0.4590760000):0.3031790000	(1mty_D.pdb:0.5353480000	3dhg_A.pdb:0.3996510000):0.0546570000):0.0582594000):0.1226600000):0.3026460000):0.5179840000):0.0156948000	(2fjc_A.pdb:0.0676000000	(((1dps_A.pdb:0.0725240000	1jts_A.pdb:0.0799650000):0.1359160000	1o9r_A.pdb:0.0410510000):0.2620220000	(1tjo_A.pdb:0.0358950000	1tk6_A.pdb:0.0543140000):0.1146820000):0.0746169000):0.0336461000):0.0454396000):0.0866073000	2chp_A.pdb:0.1254580000):0.0455414000	1ji4_A.pdb:0.1122260000);
(1ji5_A.pdb:0.1427440000	(1jig_A.pdb:0.0709980000	(1n1q_A.pdb:0.0145750000	((((1qgh_A.pdb:0.1022160000	2ux1_A.pdb:0.1180980000):0.1369990000	(((2fzf_A.pdb:0.5100750000	(1lko_A.pdb:0.2144380000	(1yuz_A.pdb:0.3542150000	3qhb_A.pdb:0.3384630000):0.0776932000):0.0435016000):0.2264400000	1nfv_A.pdb:0.1560470000):0.1252000000	((((1bcf_A.pdb:0.0806340000	2fkz_A.pdb:0.1308390000):0.0788093000	3e1q_A.pdb:0.0859350000):0.0650304000	1jgc_A.pdb:0.1594990000):0.0687694000	((((((1lb3_A.pdb:0.0000030000	2za7_A.pdb:0.0475690000):0.0366978000	1bg7_A.pdb:0.1195820000):0.0597670000	1r03_A.pdb:0.1303720000):0.0243242000	(1z6o_A.pdb:0.5443900000	1z6o_M.pdb:0.2202680000):0.0886881000):0.0856267000	1krq_A.pdb:0.0641560000):0.0331200000	(((1eum_A.pdb:0.1617020000	1vlg_A.pdb:0.0956510000):0.0661360000	2jd7_A.pdb:0.0393100000):0.0561275000	3e6s_A.pdb:0.1631960000):0.0213510000):0.1606040000):0.0697532000):0.2029580000):0.0000025113	(2vzb_A.pdb:0.2914700000	(1otk_A.pdb:0.5201900000	(((((((1oqu_A.pdb:0.1184700000	1uzr_A.pdb:0.0742960000):0.0406264000	1r2f_A.pdb:0.0341080000):0.2380480000	1mxr_A.pdb:0.2737140000):0.1919720000	3ee4_A.pdb:0.5439330000):0.1829920000	((1jk0_A.pdb:0.3739020000	2uw2_A.pdb:0.2566340000):0.0801229000	1w68_A.pdb:0.1996630000):0.1892230000):0.2237960000	(((2uw1_A.pdb:0.0355340000	2uw1_B.pdb:0.1137580000):0.1148160000	1afr_A.pdb:0.1739190000):0.0866704000	1za0_A.pdb:0.5872860000):0.2874030000):0.0000022775	(2inc_B.pdb:0.3236990000	((2inp_C.pdb:0.6789180000	1mty_B.pdb:0.4721100000):0.1677130000	(1mty_D.pdb:0.2817550000	3dhg_A.pdb:0.6579430000):0.1841680000):0.2238900000):0.3309030000):0.4284150000):0.3053890000):0.0271547000):0.0550211000	(2fjc_A.pdb:0.1105120000	((((1dps_A.pdb:0.0782010000	1jts_A.pdb:0.0718000000):0.1798040000	1o9r_A.pdb:0.1128840000):0.2279750000	(1tjo_A.pdb:0.0621280000	1tk6_A.pdb:0.0470060000):0.1765550000):0.0548776000	1uvh_A.pdb:0.4161180000):0.1009540000):0.0382794000):0.0807162000):0.0124656000):0.0566600000	(2chp_A.pdb:0.1101370000	1ji4_A.pdb:0.2745460000):0.0303278000);
(1ji5_A.pdb:0.2104880000	((((1jig_A.pdb:0.0296650000	1n1q_A.pdb:0.0799840000):0.0438509000	2fjc_A.pdb:0.1519560000):0.0644663000	2chp_A.pdb:0.1322010000):0.0488537000	((((1qgh_A.pdb:0.1225640000	2ux1_A.pdb:0.1282820000):0.0271355000	(1otk_A.pdb:0.4934060000	(((((((1oqu_A.pdb:0.1965760000	1r2f_A.pdb:0.1028880000):0.0655586000	1uzr_A.pdb:0.0569890000):0.2563740000	1mxr_A.pdb:0.3995860000):0.2332250000	3ee4_A.pdb:0.5163070000):0.1891530000	(1jk0_A.pdb:0.6826250000	(2uw2_A.pdb:0.3761710000	1w68_A.pdb:0.2492160000):0.0833579000):0.0058430900):0.1199340000	(2inc_B.pdb:0.6829370000	((2inp_C.pdb:0.6310890000	1mty_B.pdb:0.7024370000):0.1954560000	(1mty_D.pdb:0.4764010000	3dhg_A.pdb:0.5000260000):0.0948635000):0.0613271000):0.2894820000):0.3790520000	(((2uw1_A.pdb:0.0511970000	2uw1_B.pdb:0.0713830000):0.1305060000	1afr_A.pdb:0.1250710000):0.2637100000	1za0_A.pdb:0.5412080000):0.0761615000):0.4770090000):0.3644350000):0.0246706000	((2fzf_A.pdb:0.5790310000	((((1bcf_A.pdb:0.1673600000	3e1q_A.pdb:0.0366690000):0.0430818000	(2fkz_A.pdb:0.1112500000	1jgc_A.pdb:0.0922920000):0.0251166000):0.0868911000	((1nfv_A.pdb:0.3139870000	(((1lb3_A.pdb:0.0208400000	(2za7_A.pdb:0.0146010000	((1bg7_A.pdb:0.1203090000	1r03_A.pdb:0.0320490000):0.0600278000	1z6o_M.pdb:0.1619050000):0.0000027075):0.0360267000):0.0830888000	1z6o_A.pdb:0.3562750000):0.0702733000	3e6s_A.pdb:0.0555650000):0.0534266000):0.0729464000	(((1eum_A.pdb:0.1227570000	1vlg_A.pdb:0.0939410000):0.0444605000	2jd7_A.pdb:0.0708390000):0.0484256000	1krq_A.pdb:0.0787460000):0.0335451000):0.0967868000):0.0248412000	(1lko_A.pdb:0.3123790000	(1yuz_A.pdb:0.2740150000	3qhb_A.pdb:0.5941850000):0.0309739000):0.1849240000):0.1339610000):0.0832838000	2vzb_A.pdb:0.2542490000):0.0767841000):0.0492355000	((((1dps_A.pdb:0.1554800000	1o9r_A.pdb:0.1527310000):0.0238053000	1jts_A.pdb:0.0000030000):0.1094020000	1uvh_A.pdb:0.3344680000):0.1076120000	(1tjo_A.pdb:0.0851010000	1tk6_A.pdb:0.0556030000):0.2007240000):0.0739840000):0.0368634000):0.1360250000	1ji4_A.pdb:0.0516810000);
(1ji5_A.pdb:0.1705450000	(((1jig_A.pdb:0.0948360000	(2chp_A.pdb:0.2126340000	2fjc_A.pdb:0.0668360000):0.0621594000):0.0150254000	1n1q_A.pdb:0.0154800000):0.0835847000	(((1qgh_A.pdb:0.1391470000	2ux1_A.pdb:0.1593520000):0.0549223000	((1uvh_A.pdb:0.3031280000	((1tjo_A.pdb:0.1312210000	1tk6_A.pdb:0.0139490000):0.2289010000	(2vzb_A.pdb:0.0000030000	(1otk_A.pdb:0.8218630000	((((((1oqu_A.pdb:0.1095600000	(1r2f_A.pdb:0.0494850000	1uzr_A.pdb:0.0696430000):0.0433228000):0.2179650000	1mxr_A.pdb:0.5195030000):0.2969790000	((1jk0_A.pdb:0.4697030000	1w68_A.pdb:0.2641670000):0.0503730000	2uw2_A.pdb:0.5052000000):0.1098410000):0.1139300000	(((2uw1_A.pdb:0.0817780000	2uw1_B.pdb:0.0431640000):0.2521450000	1afr_A.pdb:0.0000030000):0.6536440000	1za0_A.pdb:0.5691450000):0.1409230000):0.1478680000	((2inc_B.pdb:0.4381720000	(2inp_C.pdb:0.5288530000	1mty_B.pdb:0.6544190000):0.2405600000):0.2350100000	(1mty_D.pdb:0.2387580000	3dhg_A.pdb:0.5573110000):0.1130390000):0.4134700000):0.1571760000	3ee4_A.pdb:0.4299460000):0.4898150000):0.1949440000):0.2031770000):0.0693592000):0.0404185000	((((((2fzf_A.pdb:0.6548140000	1lko_A.pdb:0.2090660000):0.0125819000	3qhb_A.pdb:0.4109740000):0.2376250000	1nfv_A.pdb:0.2584080000):0.1330170000	(((((1lb3_A.pdb:0.0504850000	2za7_A.pdb:0.0000020000):0.0336086000	(1bg7_A.pdb:0.0544180000	1r03_A.pdb:0.0708710000):0.0651386000):0.0123321000	(1z6o_A.pdb:0.5120940000	1z6o_M.pdb:0.2227370000):0.0893579000):0.0711086000	3e6s_A.pdb:0.1314960000):0.1159340000	(((1eum_A.pdb:0.1640910000	1vlg_A.pdb:0.0910540000):0.0707963000	2jd7_A.pdb:0.0959060000):0.0189821000	1krq_A.pdb:0.0692490000):0.0171913000):0.1089320000):0.0434134000	1yuz_A.pdb:0.4120190000):0.0994067000	(((1bcf_A.pdb:0.0876110000	2fkz_A.pdb:0.0725270000):0.0554787000	3e1q_A.pdb:0.1043010000):0.0607888000	1jgc_A.pdb:0.1034930000):0.0510821000):0.2631860000):0.0776795000):0.0168818000	((1dps_A.pdb:0.1128640000	1o9r_A.pdb:0.2033290000):0.0475573000	1jts_A.pdb:0.0349560000):0.1136460000):0.0573509000):0.0610384000	1ji4_A.pdb:0.0971800000);
(1ji5_A.pdb:0.1552430000	(((((1jig_A.pdb:0.0722350000	1n1q_A.pdb:0.0099030000):0.0476952000	2fjc_A.pdb:0.0879650000):0.0250063000	(((((1dps_A.pdb:0.0686280000	1jts_A.pdb:0.0982950000):0.1997000000	1o9r_A.pdb:0.0000020000):0.2412110000	(1tjo_A.pdb:0.0186910000	1tk6_A.pdb:0.0558840000):0.1087010000):0.1452870000	(1uvh_A.pdb:0.3986980000	2vzb_A.pdb:0.2111480000):0.0951010000):0.0466138000	((((2fzf_A.pdb:0.5290380000	((1lko_A.pdb:0.2348600000	1yuz_A.pdb:0.6200220000):0.0359502000	3qhb_A.pdb:0.5346230000):0.1532800000):0.0592371000	((((1bcf_A.pdb:0.1404230000	2fkz_A.pdb:0.0711760000):0.0404995000	(((((1lb3_A.pdb:0.0633310000	2za7_A.pdb:0.0064380000):0.0350561000	(1z6o_A.pdb:0.3748050000	1z6o_M.pdb:0.2329150000):0.1157400000):0.0425551000	(1bg7_A.pdb:0.0698720000	1r03_A.pdb:0.0573570000):0.0481776000):0.1558310000	3e6s_A.pdb:0.0926630000):0.1477340000	(((1eum_A.pdb:0.1585200000	1vlg_A.pdb:0.1049550000):0.0172069000	2jd7_A.pdb:0.0484370000):0.0000024510	1krq_A.pdb:0.1320000000):0.0623676000):0.0565084000):0.0186510000	1jgc_A.pdb:0.0981980000):0.0175274000	3e1q_A.pdb:0.0658830000):0.0900265000):0.0814732000	1nfv_A.pdb:0.1359550000):0.2621500000	(1otk_A.pdb:0.6820940000	(((((((1oqu_A.pdb:0.1581990000	1uzr_A.pdb:0.0891850000):0.0397455000	1r2f_A.pdb:0.0771320000):0.2037890000	(1mxr_A.pdb:0.3337700000	3ee4_A.pdb:0.6676510000):0.1776360000):0.1546820000	((1jk0_A.pdb:0.5584150000	2uw2_A.pdb:0.3790150000):0.0998331000	1w68_A.pdb:0.1430880000):0.2017140000):0.1097580000	1za0_A.pdb:0.7598650000):0.1417280000	((2uw1_A.pdb:0.0799290000	2uw1_B.pdb:0.0439330000):0.0750613000	1afr_A.pdb:0.1056320000):0.4836780000):0.0467302000	((2inc_B.pdb:0.6733540000	(2inp_C.pdb:0.8033120000	1mty_B.pdb:0.4589120000):0.2257530000):0.1555580000	(1mty_D.pdb:0.4258600000	3dhg_A.pdb:0.4748250000):0.1252190000):0.2421650000):0.6063090000):0.1581770000):0.0462665000):0.0632205000):0.0297457000	2chp_A.pdb:0.1469330000):0.0565849000	1ji4_A.pdb:0.1593500000):0.0198415000	(1qgh_A.pdb:0.1083260000	2ux1_A.pdb:0.1278960000):0.0523567000);
(1ji5_A.pdb:0.1297960000	(1jig_A.pdb:0.1191000000	((((1qgh_A.pdb:0.0476220000	2ux1_A.pdb:0.0971820000):0.1863980000	((2fzf_A.pdb:0.6034140000	(1otk_A.pdb:0.8021570000	(((((((1oqu_A.pdb:0.1288690000	1r2f_A.pdb:0.1212610000):0.0537092000	1uzr_A.pdb:0.0376580000):0.1214980000	1mxr_A.pdb:0.3375340000):0.2531080000	3ee4_A.pdb:0.6283370000):0.2120090000	((1jk0_A.pdb:0.5732810000	2uw2_A.pdb:0.2260450000):0.1841930000	1w68_A.pdb:0.3080760000):0.0695291000):0.3716600000	(((2inc_B.pdb:0.4778420000	(2inp_C.pdb:0.5060650000	1mty_B.pdb:0.6816810000):0.0756239000):0.1881690000	3dhg_A.pdb:0.5499320000):0.1782120000	1mty_D.pdb:0.7421370000):0.1780110000):0.0514789000	(((2uw1_A.pdb:0.0525660000	2uw1_B.pdb:0.0709320000):0.0956505000	1afr_A.pdb:0.1357960000):0.1265890000	1za0_A.pdb:0.6517110000):0.0920687000):0.1452530000):0.3764220000):0.2300750000	((1bcf_A.pdb:0.0955590000	(3e1q_A.pdb:0.0253490000	((2fkz_A.pdb:0.0661360000	((((((1lb3_A.pdb:0.0737410000	2za7_A.pdb:0.0376310000):0.0198892000	(1z6o_A.pdb:0.5008060000	1z6o_M.pdb:0.0975790000):0.1612200000):0.0528621000	1bg7_A.pdb:0.1237140000):0.0337092000	1r03_A.pdb:0.0713910000):0.1765690000	3e6s_A.pdb:0.1441180000):0.0640313000	(((1eum_A.pdb:0.0794300000	1vlg_A.pdb:0.1330440000):0.0083715700	2jd7_A.pdb:0.0471250000):0.0258309000	1krq_A.pdb:0.1113380000):0.0444411000):0.0597656000):0.0220270000	1jgc_A.pdb:0.1454630000):0.0347441000):0.0320993000):0.0734471000	(1nfv_A.pdb:0.1657860000	((1lko_A.pdb:0.2209960000	3qhb_A.pdb:0.7774810000):0.0422166000	1yuz_A.pdb:0.3695750000):0.1634300000):0.0260719000):0.1641250000):0.0191275000):0.0364309000	(1uvh_A.pdb:0.3066850000	2vzb_A.pdb:0.2027510000):0.0820894000):0.0000027872	(2fjc_A.pdb:0.1292700000	(((1dps_A.pdb:0.0730330000	1jts_A.pdb:0.0812300000):0.1325070000	1o9r_A.pdb:0.0601200000):0.2277690000	(1tjo_A.pdb:0.0168870000	1tk6_A.pdb:0.0756200000):0.1074640000):0.0597934000):0.0489601000):0.0176675000):0.0358707000	(1n1q_A.pdb:0.0363460000	(2chp_A.pdb:0.1108160000	1ji4_A.pdb:0.2507640000):0.0523321000):0.0087334300);
(1ji5_A.pdb:0.1520640000	(((1jig_A.pdb:0.0884460000	1n1q_A.pdb:0.0439450000):0.0530515000	(((1qgh_A.pdb:0.1001210000	2ux1_A.pdb:0.1605220000):0.0731835000	(((((2fzf_A.pdb:0.7888820000	((1lko_A.pdb:0.1342830000	1yuz_A.pdb:0.3612730000):0.1337820000	3qhb_A.pdb:0.3005510000):0.0846592000):0.1600740000	(((((1lb3_A.pdb:0.0303030000	2za7_A.pdb:0.0064490000):0.0384475000	(1bg7_A.pdb:0.0818080000	1r03_A.pdb:0.0572220000):0.1144660000):0.0235922000	(1z6o_A.pdb:0.3600960000	1z6o_M.pdb:0.2337880000):0.0721601000):0.1912510000	3e6s_A.pdb:0.0655630000):0.1812520000	((1eum_A.pdb:0.1277320000	1vlg_A.pdb:0.1189380000):0.0103583000	(1krq_A.pdb:0.0874960000	2jd7_A.pdb:0.0639750000):0.0199562000):0.0427707000):0.0257991000):0.2170380000	1nfv_A.pdb:0.2464230000):0.0683967000	(((1bcf_A.pdb:0.1142100000	2fkz_A.pdb:0.1556920000):0.0827727000	3e1q_A.pdb:0.0613990000):0.0375789000	1jgc_A.pdb:0.1013090000):0.0666471000):0.2244770000	(2vzb_A.pdb:0.1474860000	(1otk_A.pdb:0.4707290000	((((((((((1oqu_A.pdb:0.0965320000	1uzr_A.pdb:0.1610920000):0.0211610000	1r2f_A.pdb:0.1141610000):0.3341780000	1mxr_A.pdb:0.2921470000):0.2800890000	3ee4_A.pdb:0.4638830000):0.1871990000	2uw2_A.pdb:0.3418330000):0.0666230000	1jk0_A.pdb:0.4922630000):0.0630986000	1w68_A.pdb:0.1779740000):0.3096100000	1za0_A.pdb:0.4692270000):0.2356720000	((2uw1_A.pdb:0.0678910000	2uw1_B.pdb:0.0539710000):0.0669233000	1afr_A.pdb:0.2300690000):0.3175920000):0.0575236000	(2inc_B.pdb:0.4341950000	((2inp_C.pdb:0.4265050000	1mty_B.pdb:0.5297820000):0.1703480000	(1mty_D.pdb:0.3195220000	3dhg_A.pdb:0.4762060000):0.3130130000):0.0333777000):0.1785680000):0.4010960000):0.3998670000):0.0544959000):0.0224154000):0.0606224000	(2fjc_A.pdb:0.0727020000	(((1dps_A.pdb:0.1525110000	1jts_A.pdb:0.0072550000):0.1256110000	1o9r_A.pdb:0.1062220000):0.1559790000	(1uvh_A.pdb:0.4077070000	(1tjo_A.pdb:0.1018730000	1tk6_A.pdb:0.0264960000):0.1247550000):0.0775013000):0.0845900000):0.0257911000):0.0389966000):0.0422964000	2chp_A.pdb:0.1185620000):0.0871363000	1ji4_A.pdb:0.1200920000);
(1ji5_A.pdb:0.1583390000	((1jig_A.pdb:0.0488950000	1n1q_A.pdb:0.0376710000):0.0716771000	((((2chp_A.pdb:0.1141890000	(1uvh_A.pdb:0.4387850000	2vzb_A.pdb:0.2061710000):0.0616509000):0.0288208000	((((1dps_A.pdb:0.0700920000	1jts_A.pdb:0.1102510000):0.2142560000	1o9r_A.pdb:0.0000030000):0.2569530000	1tjo_A.pdb:0.0225510000):0.0749409000	1tk6_A.pdb:0.0180830000):0.2244040000):0.0206179000	(((1qgh_A.pdb:0.0440480000	2ux1_A.pdb:0.1508190000):0.0864794000	(2fzf_A.pdb:0.5576300000	(1otk_A.pdb:0.6962930000	(((((((((1oqu_A.pdb:0.1699640000	1uzr_A.pdb:0.0727810000):0.0194258000	1r2f_A.pdb:0.1566130000):0.1364770000	1mxr_A.pdb:0.6547110000):0.1314590000	3ee4_A.pdb:0.6711940000):0.1349920000	2uw2_A.pdb:0.4899150000):0.0495579000	(1jk0_A.pdb:0.4809550000	1w68_A.pdb:0.4079080000):0.0575613000):0.3169980000	((2inc_B.pdb:0.5389470000	((2inp_C.pdb:0.5337510000	1mty_B.pdb:0.5333240000):0.2374440000	3dhg_A.pdb:0.7317990000):0.0755204000):0.0770903000	1mty_D.pdb:0.5800280000):0.3238390000):0.0146315000	((2uw1_A.pdb:0.0160850000	2uw1_B.pdb:0.1120670000):0.0660474000	1afr_A.pdb:0.1894440000):0.3207080000):0.0987736000	1za0_A.pdb:0.5390260000):0.3167100000):0.2354430000):0.1203540000):0.0196734000	((((1bcf_A.pdb:0.0909900000	2fkz_A.pdb:0.0962330000):0.0551264000	1jgc_A.pdb:0.1958790000):0.0000028819	(3e1q_A.pdb:0.0799180000	(((((((1lb3_A.pdb:0.0310030000	2za7_A.pdb:0.0615410000):0.0775257000	1bg7_A.pdb:0.0850840000):0.0591423000	1r03_A.pdb:0.0726830000):0.0575437000	(1z6o_A.pdb:0.7329090000	1z6o_M.pdb:0.2414090000):0.1361420000):0.1538670000	1krq_A.pdb:0.0569720000):0.0330939000	(3e6s_A.pdb:0.1452840000	2jd7_A.pdb:0.0000020000):0.0972356000):0.0007945550	(1eum_A.pdb:0.1585640000	1vlg_A.pdb:0.1348350000):0.0431427000):0.1595860000):0.0891267000):0.1198950000	(1nfv_A.pdb:0.2718960000	((1lko_A.pdb:0.1890930000	3qhb_A.pdb:0.4516280000):0.1734080000	1yuz_A.pdb:0.3431400000):0.1371750000):0.0382235000):0.1684390000):0.0096972000):0.0198549000	2fjc_A.pdb:0.0972260000):0.0668145000):0.1007610000	1ji4_A.pdb:0.1513550000);
(1ji5_A.pdb:0.1304450000	(((1jig_A.pdb:0.0616030000	((((1qgh_A.pdb:0.0618640000	2ux1_A.pdb:0.1518300000):0.1090730000	(((((2fzf_A.pdb:0.6131980000	(1lko_A.pdb:0.0936890000	(1yuz_A.pdb:0.3081410000	3qhb_A.pdb:0.2856750000):0.0611336000):0.2491520000):0.0405557000	(((((((1lb3_A.pdb:0.0380030000	(1bg7_A.pdb:0.0379600000	1r03_A.pdb:0.1163670000):0.0494125000):0.0296284000	2za7_A.pdb:0.0084420000):0.0638921000	(1z6o_A.pdb:0.4074480000	1z6o_M.pdb:0.1855950000):0.2661570000):0.0935475000	3e6s_A.pdb:0.0808100000):0.1197840000	2jd7_A.pdb:0.0000020000):0.0654877000	1krq_A.pdb:0.2030800000):0.0097705400	(1eum_A.pdb:0.1102870000	1vlg_A.pdb:0.0870800000):0.0309436000):0.1072450000):0.1280730000	1nfv_A.pdb:0.1910780000):0.0474449000	(((1bcf_A.pdb:0.1664490000	2fkz_A.pdb:0.1265290000):0.0678907000	3e1q_A.pdb:0.1100910000):0.0197387000	1jgc_A.pdb:0.1125110000):0.0254691000):0.2305800000	(2vzb_A.pdb:0.1403770000	(1otk_A.pdb:0.8324100000	(((((((1oqu_A.pdb:0.0770220000	1uzr_A.pdb:0.1205490000):0.0164796000	1r2f_A.pdb:0.1006470000):0.1525730000	1mxr_A.pdb:0.3776370000):0.3211230000	((1jk0_A.pdb:0.7058380000	2uw2_A.pdb:0.1774150000):0.0791019000	1w68_A.pdb:0.2810090000):0.1216990000):0.1477690000	3ee4_A.pdb:0.5120670000):0.1961560000	(((2uw1_A.pdb:0.0376310000	2uw1_B.pdb:0.0505610000):0.0449233000	1afr_A.pdb:0.1767100000):0.3202840000	1za0_A.pdb:0.6321070000):0.1038580000):0.1047370000	((2inc_B.pdb:0.4576410000	((2inp_C.pdb:0.4207100000	1mty_B.pdb:0.5857980000):0.2860180000	3dhg_A.pdb:0.4832860000):0.0475650000):0.1599950000	1mty_D.pdb:0.4247940000):0.2906930000):0.2129130000):0.2719380000):0.1323230000):0.0196163000):0.0416948000	(((1dps_A.pdb:0.0853800000	1jts_A.pdb:0.0784370000):0.1350740000	1o9r_A.pdb:0.0477040000):0.2235680000	(1uvh_A.pdb:0.4418400000	(1tjo_A.pdb:0.0677000000	1tk6_A.pdb:0.0000030000):0.0981609000):0.0795451000):0.0984597000):0.0481379000	2fjc_A.pdb:0.0347730000):0.0838127000):0.0580999000	1n1q_A.pdb:0.0218010000):0.0758192000	2chp_A.pdb:0.1237110000):0.0824959000	1ji4_A.pdb:0.1389200000);
(1ji5_A.pdb:0.1109570000	((1jig_A.pdb:0.1075560000	1n1q_A.pdb:0.0137440000):0.0633255000	(2chp_A.pdb:0.1146690000	((((1qgh_A.pdb:0.1604830000	2ux1_A.pdb:0.0630390000):0.1375320000	(((2fzf_A.pdb:0.5029050000	1lko_A.pdb:0.1359040000):0.0724036000	(1yuz_A.pdb:0.3960630000	3qhb_A.pdb:0.2912370000):0.0852616000):0.1497730000	(((1bcf_A.pdb:0.0636950000	3e1q_A.pdb:0.0796940000):0.0398571000	((2fkz_A.pdb:0.0398830000	(((((((1lb3_A.pdb:0.0136870000	(1bg7_A.pdb:0.0563510000	1r03_A.pdb:0.1042900000):0.0657746000):0.0445409000	2za7_A.pdb:0.0110660000):0.0487741000	(1z6o_A.pdb:0.4051050000	1z6o_M.pdb:0.2718390000):0.1194130000):0.2120020000	3e6s_A.pdb:0.0319980000):0.1048260000	2jd7_A.pdb:0.0000030000):0.0699093000	1vlg_A.pdb:0.2022390000):0.0073619400	(1eum_A.pdb:0.0870860000	1krq_A.pdb:0.0688030000):0.0202019000):0.1913560000):0.0174518000	1jgc_A.pdb:0.0922350000):0.0331394000):0.1070400000	1nfv_A.pdb:0.2185750000):0.0480201000):0.2694930000):0.0000021483	(2vzb_A.pdb:0.1307190000	(1otk_A.pdb:0.6963070000	((((((1oqu_A.pdb:0.1209990000	(1r2f_A.pdb:0.0836960000	1uzr_A.pdb:0.0989630000):0.0168974000):0.2745530000	1mxr_A.pdb:0.3417440000):0.2348960000	3ee4_A.pdb:0.4920800000):0.1506950000	((1jk0_A.pdb:0.4501380000	2uw2_A.pdb:0.4769310000):0.0449847000	1w68_A.pdb:0.3040760000):0.1055100000):0.0494799000	(((2uw1_A.pdb:0.0479120000	2uw1_B.pdb:0.0852380000):0.0958132000	1afr_A.pdb:0.1595710000):0.2672130000	1za0_A.pdb:0.4516050000):0.2169150000):0.0903498000	((2inc_B.pdb:0.3562940000	(2inp_C.pdb:0.4215090000	1mty_B.pdb:0.3374970000):0.2653120000):0.2065860000	(1mty_D.pdb:0.1775420000	3dhg_A.pdb:0.6089640000):0.3393030000):0.0462187000):0.1895400000):0.2651010000):0.1714860000):0.0071536100	(2fjc_A.pdb:0.1084000000	((((1dps_A.pdb:0.1112830000	1jts_A.pdb:0.0980300000):0.1764710000	1o9r_A.pdb:0.0000020000):0.2144200000	1uvh_A.pdb:0.3197260000):0.1285130000	(1tjo_A.pdb:0.0507950000	1tk6_A.pdb:0.0136640000):0.0597845000):0.1436460000):0.0430086000):0.0283421000):0.0275068000):0.0782856000	1ji4_A.pdb:0.1825010000);
(1ji5_A.pdb:0.0788260000	(((1jig_A.pdb:0.0633900000	1n1q_A.pdb:0.0339380000):0.0451099000	((((1qgh_A.pdb:0.0898550000	2ux1_A.pdb:0.1331110000):0.0790578000	(((((2fzf_A.pdb:0.4535300000	1yuz_A.pdb:0.4782460000):0.0560301000	3qhb_A.pdb:0.2576910000):0.1483010000	1lko_A.pdb:0.0769720000):0.2626010000	((((1bcf_A.pdb:0.0844480000	2fkz_A.pdb:0.0562480000):0.0674161000	3e1q_A.pdb:0.0958420000):0.0235908000	1jgc_A.pdb:0.0781630000):0.0350917000	((((1lb3_A.pdb:0.0357370000	((1bg7_A.pdb:0.0439960000	1r03_A.pdb:0.0921990000):0.0834315000	(1z6o_A.pdb:0.3432600000	1z6o_M.pdb:0.2071590000):0.1563880000):0.0315335000):0.0301965000	2za7_A.pdb:0.0177330000):0.0937152000	3e6s_A.pdb:0.0890750000):0.1215210000	(((1eum_A.pdb:0.0918620000	1krq_A.pdb:0.0639660000):0.0142466000	1vlg_A.pdb:0.1241750000):0.0122369000	2jd7_A.pdb:0.1329050000):0.1040980000):0.1444440000):0.1132000000):0.0224906000	1nfv_A.pdb:0.2640970000):0.2938790000):0.0000020594	(2vzb_A.pdb:0.3292330000	(1otk_A.pdb:0.4815900000	(((((((1oqu_A.pdb:0.0775060000	1uzr_A.pdb:0.1447670000):0.0401098000	1r2f_A.pdb:0.0595480000):0.1556210000	1mxr_A.pdb:0.3940020000):0.2685690000	(3ee4_A.pdb:0.6827040000	((1jk0_A.pdb:0.3215950000	1w68_A.pdb:0.2735660000):0.0865913000	2uw2_A.pdb:0.3032250000):0.0849379000):0.2055870000):0.1596630000	(2inc_B.pdb:0.6352720000	((2inp_C.pdb:0.4536910000	1mty_B.pdb:0.5296040000):0.2160760000	(1mty_D.pdb:0.3265570000	3dhg_A.pdb:0.5353960000):0.0930652000):0.1374550000):0.2321640000):0.0161099000	((2uw1_A.pdb:0.0281090000	2uw1_B.pdb:0.0348260000):0.0700502000	1afr_A.pdb:0.1425730000):0.2231960000):0.1093790000	1za0_A.pdb:0.4302350000):0.2547050000):0.3181730000):0.0425229000):0.0106346000	(2fjc_A.pdb:0.0920940000	(((1dps_A.pdb:0.1440560000	1jts_A.pdb:0.0858910000):0.1515360000	1o9r_A.pdb:0.0000020000):0.2113400000	(1uvh_A.pdb:0.5098390000	(1tjo_A.pdb:0.0869210000	1tk6_A.pdb:0.0028810000):0.0384727000):0.0558091000):0.1612400000):0.0476541000):0.0139393000):0.0548112000	2chp_A.pdb:0.1066800000):0.1101250000	1ji4_A.pdb:0.1468600000);
(1ji5_A.pdb:0.1594970000	((1jig_A.pdb:0.0724880000	(1n1q_A.pdb:0.0583330000	(((((1qgh_A.pdb:0.0360880000	2ux1_A.pdb:0.1516850000):0.0911935000	((2fzf_A.pdb:0.5127360000	(1otk_A.pdb:0.8423550000	((((((1oqu_A.pdb:0.0732290000	1uzr_A.pdb:0.1413670000):0.0140453000	1r2f_A.pdb:0.1894410000):0.0796395000	1mxr_A.pdb:0.5274890000):0.1646550000	(3ee4_A.pdb:0.7526170000	((1jk0_A.pdb:0.4213880000	2uw2_A.pdb:0.1921470000):0.1595000000	1w68_A.pdb:0.2765150000):0.1153500000):0.1094890000):0.1300030000	(((2uw1_A.pdb:0.0411630000	2uw1_B.pdb:0.0466320000):0.1373360000	1afr_A.pdb:0.0619630000):0.3256170000	1za0_A.pdb:0.6596680000):0.1855430000):0.0693456000	((2inc_B.pdb:0.4493000000	((2inp_C.pdb:0.5905260000	1mty_B.pdb:0.5645270000):0.2828300000	3dhg_A.pdb:0.5118910000):0.0726474000):0.1216350000	1mty_D.pdb:0.4982810000):0.2298290000):0.2552330000):0.1401810000):0.0767240000	(((((1bcf_A.pdb:0.0704710000	2fkz_A.pdb:0.1378660000):0.0778308000	(3e1q_A.pdb:0.0607940000	(((((1lb3_A.pdb:0.0099880000	2za7_A.pdb:0.0512680000):0.0913484000	1bg7_A.pdb:0.0992110000):0.0310736000	1r03_A.pdb:0.0714360000):0.0925195000	(1z6o_A.pdb:0.4451320000	1z6o_M.pdb:0.2321720000):0.1258660000):0.0559490000	(((1eum_A.pdb:0.0981250000	1vlg_A.pdb:0.1439590000):0.0286694000	(3e6s_A.pdb:0.1303950000	2jd7_A.pdb:0.0000030000):0.1010520000):0.0000023921	1krq_A.pdb:0.0418650000):0.0432797000):0.1113700000):0.0265823000):0.0000020301	1jgc_A.pdb:0.1151530000):0.1356180000	(1lko_A.pdb:0.1786220000	(1yuz_A.pdb:0.5378970000	3qhb_A.pdb:0.2248800000):0.0585205000):0.2207000000):0.0193539000	1nfv_A.pdb:0.1515540000):0.1015310000):0.1186880000):0.0172130000	(1uvh_A.pdb:0.2544680000	2vzb_A.pdb:0.1921900000):0.0658515000):0.0000020808	(((1dps_A.pdb:0.0298580000	1jts_A.pdb:0.1115210000):0.1447070000	1o9r_A.pdb:0.0070100000):0.1735000000	(1tjo_A.pdb:0.0382340000	1tk6_A.pdb:0.1251520000):0.0802310000):0.1415990000):0.0157909000	2fjc_A.pdb:0.1183110000):0.0182210000):0.0190177000):0.0501227000	2chp_A.pdb:0.1546160000):0.0751513000	1ji4_A.pdb:0.1022660000);
(1ji5_A.pdb:0.0971190000	(((1jig_A.pdb:0.0891380000	1n1q_A.pdb:0.0282740000):0.0280270000	((((1qgh_A.pdb:0.0665110000	2ux1_A.pdb:0.0894370000):0.1199650000	((2fzf_A.pdb:0.3491130000	(1otk_A.pdb:0.9033920000	(((((((((1oqu_A.pdb:0.1141110000	1r2f_A.pdb:0.1247090000):0.0794808000	1uzr_A.pdb:0.0763810000):0.2680070000	1mxr_A.pdb:0.4732500000):0.1613950000	3ee4_A.pdb:0.6298590000):0.1414130000	1w68_A.pdb:0.2666240000):0.0924692000	2uw2_A.pdb:0.3572540000):0.0171195000	1jk0_A.pdb:0.3733470000):0.1506830000	(((2uw1_A.pdb:0.0258560000	2uw1_B.pdb:0.0556380000):0.0606681000	1afr_A.pdb:0.1917520000):0.3547280000	1za0_A.pdb:0.5099670000):0.1556280000):0.1793510000	((2inc_B.pdb:0.5605690000	(2inp_C.pdb:0.4117650000	1mty_B.pdb:0.2909780000):0.2569800000):0.0351928000	(1mty_D.pdb:0.4015050000	3dhg_A.pdb:0.5400890000):0.1920210000):0.2434570000):0.3259300000):0.4483910000):0.2344360000	(((((1bcf_A.pdb:0.0201910000	2fkz_A.pdb:0.1173180000):0.0330086000	(3e1q_A.pdb:0.0708290000	(((((1lb3_A.pdb:0.0431240000	(1bg7_A.pdb:0.0598420000	1r03_A.pdb:0.0351460000):0.0406597000):0.0250756000	(1z6o_A.pdb:0.4603770000	1z6o_M.pdb:0.1929580000):0.1054700000):0.0245762000	2za7_A.pdb:0.0090240000):0.0811816000	3e6s_A.pdb:0.0919090000):0.1034980000	(((1eum_A.pdb:0.1414730000	1vlg_A.pdb:0.1324850000):0.0710354000	2jd7_A.pdb:0.0620960000):0.0037713500	1krq_A.pdb:0.1463970000):0.0313767000):0.1775610000):0.0349287000):0.0139120000	1jgc_A.pdb:0.1668890000):0.0223209000	((1lko_A.pdb:0.2758930000	1yuz_A.pdb:0.4746480000):0.0576066000	3qhb_A.pdb:0.3195780000):0.4102380000):0.0242613000	1nfv_A.pdb:0.3070980000):0.1488720000):0.0838873000):0.0000024058	2vzb_A.pdb:0.2602650000):0.0341653000	(2fjc_A.pdb:0.0846080000	((((1dps_A.pdb:0.1184190000	1jts_A.pdb:0.1002560000):0.0894476000	1o9r_A.pdb:0.0477000000):0.1415340000	(1tjo_A.pdb:0.0497960000	1tk6_A.pdb:0.0408270000):0.1185040000):0.1049980000	1uvh_A.pdb:0.2712730000):0.0874713000):0.0507605000):0.0427910000):0.0292798000	2chp_A.pdb:0.1127900000):0.1139190000	1ji4_A.pdb:0.1139660000);
(1ji5_A.pdb:0.1788150000	(((1jig_A.pdb:0.1291260000	1n1q_A.pdb:0.0237470000):0.0554318000	(((((1qgh_A.pdb:0.0823440000	2ux1_A.pdb:0.1611350000):0.1272250000	((((((2fzf_A.pdb:0.5525110000	(1lko_A.pdb:0.2310490000	(1yuz_A.pdb:0.2364280000	3qhb_A.pdb:0.3288510000):0.1035460000):0.2601390000):0.1649610000	1krq_A.pdb:0.0346270000):0.0556704000	((1eum_A.pdb:0.1587330000	1vlg_A.pdb:0.0478080000):0.0546453000	2jd7_A.pdb:0.0636570000):0.0191836000):0.0544598000	((((1lb3_A.pdb:0.0497940000	2za7_A.pdb:0.0094220000):0.0602984000	(1z6o_A.pdb:0.4698230000	1z6o_M.pdb:0.1851540000):0.0659155000):0.0535771000	(1bg7_A.pdb:0.1325550000	1r03_A.pdb:0.0349400000):0.0485844000):0.0831662000	3e6s_A.pdb:0.1748420000):0.0392158000):0.1824510000	(((1bcf_A.pdb:0.0877230000	2fkz_A.pdb:0.0954220000):0.0704813000	3e1q_A.pdb:0.0949800000):0.0177085000	1jgc_A.pdb:0.1772820000):0.0888400000):0.0313226000	1nfv_A.pdb:0.3116200000):0.1117880000):0.0239487000	(2vzb_A.pdb:0.1468560000	(1otk_A.pdb:0.7469150000	(((((((1oqu_A.pdb:0.0885510000	1uzr_A.pdb:0.1142670000):0.0449449000	1r2f_A.pdb:0.0968400000):0.1824530000	1mxr_A.pdb:0.5736330000):0.2654360000	(3ee4_A.pdb:0.8593140000	((1jk0_A.pdb:0.6191560000	2uw2_A.pdb:0.3044350000):0.0654732000	1w68_A.pdb:0.3047280000):0.1242480000):0.0226832000):0.1884710000	1za0_A.pdb:0.5754810000):0.1446240000	((2uw1_A.pdb:0.0893910000	2uw1_B.pdb:0.0879160000):0.0926707000	1afr_A.pdb:0.1721160000):0.3333250000):0.1736250000	(2inc_B.pdb:0.3703100000	((2inp_C.pdb:0.6563230000	1mty_B.pdb:0.4035170000):0.3039740000	(1mty_D.pdb:0.2261110000	3dhg_A.pdb:0.6853620000):0.1710600000):0.0644895000):0.4278090000):0.2710900000):0.2783010000):0.1369420000):0.0301642000	((((1dps_A.pdb:0.0600370000	1jts_A.pdb:0.0399200000):0.1445940000	1o9r_A.pdb:0.0310900000):0.0996704000	1uvh_A.pdb:0.3823170000):0.1083810000	(1tjo_A.pdb:0.0348230000	1tk6_A.pdb:0.0289450000):0.0954454000):0.1115130000):0.0718950000	2fjc_A.pdb:0.0261750000):0.0864826000):0.0526322000	2chp_A.pdb:0.1041990000):0.1091020000	1ji4_A.pdb:0.0813280000);
(1ji5_A.pdb:0.1806170000	((((1jig_A.pdb:0.1434800000	1n1q_A.pdb:0.0336910000):0.0596565000	2fjc_A.pdb:0.1268780000):0.0085895900	((((1qgh_A.pdb:0.0647030000	2ux1_A.pdb:0.1817740000):0.0924138000	2vzb_A.pdb:0.2397910000):0.0430629000	(((2fzf_A.pdb:0.2865260000	1otk_A.pdb:0.7688840000):0.1586390000	(((((((1oqu_A.pdb:0.0604060000	1uzr_A.pdb:0.0622870000):0.1007250000	1r2f_A.pdb:0.0415270000):0.4462910000	1mxr_A.pdb:0.4962290000):0.1604970000	3ee4_A.pdb:0.6794320000):0.0732188000	((1jk0_A.pdb:0.6968620000	2uw2_A.pdb:0.2425530000):0.1712140000	1w68_A.pdb:0.2408450000):0.1084960000):0.3358470000	(2inc_B.pdb:0.3887290000	((2inp_C.pdb:0.5383070000	1mty_B.pdb:0.5512390000):0.1149090000	(1mty_D.pdb:0.4275050000	3dhg_A.pdb:0.5588730000):0.3777190000):0.1608450000):0.3088170000):0.0000020845	(((2uw1_A.pdb:0.0963820000	2uw1_B.pdb:0.0949620000):0.0434280000	1afr_A.pdb:0.1308130000):0.2729090000	1za0_A.pdb:0.7993170000):0.2044270000):0.4381280000):0.2351470000	((((((1bcf_A.pdb:0.0893780000	2fkz_A.pdb:0.0924610000):0.0784667000	3e1q_A.pdb:0.0538000000):0.0522157000	1jgc_A.pdb:0.1536580000):0.0327054000	(((((1lb3_A.pdb:0.0168190000	(2za7_A.pdb:0.0468980000	(1z6o_A.pdb:0.2442500000	1z6o_M.pdb:0.2175840000):0.2183290000):0.0041693900):0.0424357000	1r03_A.pdb:0.0434950000):0.0448140000	1bg7_A.pdb:0.0290740000):0.0877571000	3e6s_A.pdb:0.2210210000):0.0363166000	((1eum_A.pdb:0.1212220000	1vlg_A.pdb:0.1344070000):0.0199575000	(1krq_A.pdb:0.0736200000	2jd7_A.pdb:0.0637240000):0.0000025430):0.0256621000):0.0829423000):0.0706281000	1nfv_A.pdb:0.3227440000):0.0095013200	((1lko_A.pdb:0.1594240000	3qhb_A.pdb:0.2932490000):0.0908322000	1yuz_A.pdb:0.3158350000):0.1686830000):0.1952590000):0.0000022676):0.0359667000	((((1dps_A.pdb:0.1623930000	1jts_A.pdb:0.0887370000):0.1714290000	1o9r_A.pdb:0.0066600000):0.2449830000	(1tjo_A.pdb:0.0849950000	1tk6_A.pdb:0.0665380000):0.1172800000):0.1206650000	1uvh_A.pdb:0.5526730000):0.0596608000):0.0361009000):0.0746620000	2chp_A.pdb:0.1758220000):0.0935852000	1ji4_A.pdb:0.1126760000);
(1ji5_A.pdb:0.2226420000	(((((1jig_A.pdb:0.0735320000	1n1q_A.pdb:0.0878760000):0.0594534000	((1qgh_A.pdb:0.1338010000	2ux1_A.pdb:0.1391930000):0.1471940000	(((1uvh_A.pdb:0.4978070000	2vzb_A.pdb:0.1253990000):0.1489000000	(1tjo_A.pdb:0.0589220000	1tk6_A.pdb:0.0933840000):0.1920510000):0.0556549000	(((((1bcf_A.pdb:0.1684590000	2fkz_A.pdb:0.0294930000):0.0716459000	3e1q_A.pdb:0.0483150000):0.0651730000	1jgc_A.pdb:0.1073130000):0.1189940000	(((((1lb3_A.pdb:0.0150920000	2za7_A.pdb:0.0536530000):0.0264279000	(1bg7_A.pdb:0.1507500000	1r03_A.pdb:0.0557400000):0.0858549000):0.0980056000	(1z6o_A.pdb:0.4288190000	1z6o_M.pdb:0.1313160000):0.1153970000):0.1820880000	3e6s_A.pdb:0.1219240000):0.0362068000	(((1eum_A.pdb:0.0649010000	1krq_A.pdb:0.0677840000):0.0190510000	1vlg_A.pdb:0.1512400000):0.0071678800	2jd7_A.pdb:0.0776000000):0.0756107000):0.1118710000):0.0923246000	(1nfv_A.pdb:0.2304320000	((1lko_A.pdb:0.0683760000	3qhb_A.pdb:0.2653620000):0.1036000000	1yuz_A.pdb:0.3211930000):0.1731800000):0.0055445800):0.2160460000):0.0229772000):0.0138790000):0.0537132000	2fjc_A.pdb:0.0490240000):0.0722194000	2chp_A.pdb:0.2153490000):0.0721957000	((1dps_A.pdb:0.1167300000	(1jts_A.pdb:0.0835420000	1o9r_A.pdb:0.2202870000):0.0387811000):0.2052840000	(2fzf_A.pdb:0.4527130000	(1otk_A.pdb:0.8895840000	((((((1oqu_A.pdb:0.1223270000	1uzr_A.pdb:0.1051350000):0.0109773000	1r2f_A.pdb:0.1424910000):0.3257690000	1mxr_A.pdb:0.6486700000):0.1997550000	((3ee4_A.pdb:0.9761740000	(2uw2_A.pdb:0.3010080000	1w68_A.pdb:0.3677180000):0.0000023326):0.0602249000	1jk0_A.pdb:0.6683670000):0.0683060000):0.4093320000	((2inc_B.pdb:0.5999720000	3dhg_A.pdb:0.8865060000):0.0363613000	((2inp_C.pdb:0.5075350000	1mty_B.pdb:0.7276570000):0.3139770000	1mty_D.pdb:0.5501260000):0.0913418000):0.4310320000):0.0292042000	(((2uw1_A.pdb:0.0445670000	2uw1_B.pdb:0.0861980000):0.0774228000	1afr_A.pdb:0.1161990000):0.0844909000	1za0_A.pdb:0.6799040000):0.1298880000):0.3155320000):0.3144040000):0.0803003000):0.0998134000):0.2257370000	1ji4_A.pdb:0.0840270000);
(1ji5_A.pdb:0.1515470000	(((1jig_A.pdb:0.0609400000	1n1q_A.pdb:0.0531030000):0.0327720000	((((1qgh_A.pdb:0.1770970000	2ux1_A.pdb:0.1393750000):0.2182780000	((2fzf_A.pdb:0.4029270000	(1otk_A.pdb:0.8060660000	((((((1oqu_A.pdb:0.0881590000	(1r2f_A.pdb:0.2033430000	1uzr_A.pdb:0.1098320000):0.0396793000):0.2686770000	1mxr_A.pdb:0.5258900000):0.0319711000	((1jk0_A.pdb:0.5507230000	2uw2_A.pdb:0.1683150000):0.2359310000	1w68_A.pdb:0.1908870000):0.1280850000):0.0929615000	3ee4_A.pdb:0.5249090000):0.2454730000	(((2uw1_A.pdb:0.0000030000	2uw1_B.pdb:0.1005100000):0.1795660000	1afr_A.pdb:0.0576830000):0.2407190000	1za0_A.pdb:0.5244490000):0.1789260000):0.0619585000	((2inc_B.pdb:0.4608480000	(2inp_C.pdb:0.5517240000	1mty_B.pdb:0.4896690000):0.1670490000):0.2765770000	(1mty_D.pdb:0.1912630000	3dhg_A.pdb:0.9385890000):0.3895300000):0.2025690000):0.1388700000):0.2551490000):0.2098950000	((((1bcf_A.pdb:0.0474540000	2fkz_A.pdb:0.1281510000):0.0723784000	1jgc_A.pdb:0.1315520000):0.0000020301	(3e1q_A.pdb:0.0939280000	((((((1lb3_A.pdb:0.0278450000	2za7_A.pdb:0.0398190000):0.0256609000	1bg7_A.pdb:0.1376430000):0.0331158000	1r03_A.pdb:0.0512880000):0.0098108200	(1z6o_A.pdb:0.4210300000	1z6o_M.pdb:0.2622480000):0.0836839000):0.1299500000	3e6s_A.pdb:0.0839050000):0.0411989000	(((1eum_A.pdb:0.0579140000	1vlg_A.pdb:0.0815640000):0.0597527000	2jd7_A.pdb:0.0402730000):0.0174578000	1krq_A.pdb:0.0488800000):0.0846673000):0.1309410000):0.0528903000):0.0737781000	(1nfv_A.pdb:0.2059110000	((1lko_A.pdb:0.2374810000	1yuz_A.pdb:0.4539440000):0.0714748000	3qhb_A.pdb:0.3322210000):0.0811747000):0.1106910000):0.1096840000):0.0229488000):0.0199259000	(2fjc_A.pdb:0.1342010000	(((1dps_A.pdb:0.1266210000	1jts_A.pdb:0.0883890000):0.1376150000	1o9r_A.pdb:0.0516790000):0.1215180000	(1tjo_A.pdb:0.0164640000	1tk6_A.pdb:0.1026720000):0.1168290000):0.1946450000):0.0542661000):0.0000020786	(1uvh_A.pdb:0.3730310000	2vzb_A.pdb:0.1579970000):0.1207180000):0.0439036000):0.0718169000	2chp_A.pdb:0.1869590000):0.0722154000	1ji4_A.pdb:0.1110640000);
(1ji5_A.pdb:0.2293570000	1jig_A.pdb:0.0342770000	(1n1q_A.pdb:0.0532790000	((2chp_A.pdb:0.1498590000	(((((1qgh_A.pdb:0.1359450000	2ux1_A.pdb:0.0998570000):0.1316620000	(((2fzf_A.pdb:0.5989100000	(1lko_A.pdb:0.2279620000	(1yuz_A.pdb:0.4786540000	3qhb_A.pdb:0.2183790000):0.1255860000):0.1553460000):0.2431250000	1nfv_A.pdb:0.1778390000):0.1254480000	(((1bcf_A.pdb:0.1155890000	2fkz_A.pdb:0.0641960000):0.0345289000	(3e1q_A.pdb:0.0390920000	((((((1lb3_A.pdb:0.0531970000	2za7_A.pdb:0.0134510000):0.0351170000	1bg7_A.pdb:0.1026980000):0.0270982000	1r03_A.pdb:0.0468120000):0.0295319000	(1z6o_A.pdb:0.3738700000	1z6o_M.pdb:0.1670990000):0.0408701000):0.1035840000	3e6s_A.pdb:0.1097840000):0.0357291000	(((1eum_A.pdb:0.0260270000	1vlg_A.pdb:0.1238530000):0.0863726000	2jd7_A.pdb:0.0470440000):0.0198347000	1krq_A.pdb:0.0711260000):0.0966564000):0.1484430000):0.0435540000):0.0214821000	1jgc_A.pdb:0.0862660000):0.0849510000):0.2509340000):0.0000020003	(2vzb_A.pdb:0.2377910000	(1otk_A.pdb:0.6875580000	(((((((((1oqu_A.pdb:0.1173290000	1uzr_A.pdb:0.1778740000):0.0222836000	1r2f_A.pdb:0.0869680000):0.3197220000	1mxr_A.pdb:0.3605320000):0.1046340000	3ee4_A.pdb:0.4736190000):0.1289680000	1w68_A.pdb:0.4797730000):0.1089880000	(1jk0_A.pdb:0.5001790000	2uw2_A.pdb:0.3357290000):0.1066360000):0.2073410000	((2inc_B.pdb:0.4224700000	(2inp_C.pdb:0.5384240000	1mty_B.pdb:0.5338680000):0.2438470000):0.3937760000	(1mty_D.pdb:0.1815340000	3dhg_A.pdb:0.9249450000):0.2049670000):0.4148090000):0.2156880000	((2uw1_A.pdb:0.0689440000	2uw1_B.pdb:0.0882760000):0.1069890000	1afr_A.pdb:0.2318360000):0.3416670000):0.1094800000	1za0_A.pdb:0.4255650000):0.1572800000):0.3965610000):0.1961280000):0.0218185000	((((1dps_A.pdb:0.1139020000	1jts_A.pdb:0.0876970000):0.2485140000	1o9r_A.pdb:0.0000030000):0.2156390000	(1tjo_A.pdb:0.0546640000	1tk6_A.pdb:0.0394980000):0.0940476000):0.0931114000	1uvh_A.pdb:0.4635860000):0.1387640000):0.0749907000	2fjc_A.pdb:0.1076850000):0.0421925000):0.0307065000	1ji4_A.pdb:0.1799990000):0.0172209000):0.0689252000);
(1ji5_A.pdb:0.2003050000	1jig_A.pdb:0.0372780000	(1n1q_A.pdb:0.0423960000	(((2chp_A.pdb:0.1685070000	1ji4_A.pdb:0.1958880000):0.1238740000	(((1qgh_A.pdb:0.0906820000	2ux1_A.pdb:0.1769670000):0.1329920000	(2fjc_A.pdb:0.0931760000	(((1dps_A.pdb:0.0679850000	1o9r_A.pdb:0.1423690000):0.0887571000	1jts_A.pdb:0.0195180000):0.2400890000	1uvh_A.pdb:0.2866390000):0.1114620000):0.0127591000):0.0180658000	((((2fzf_A.pdb:0.6508440000	1lko_A.pdb:0.2132560000):0.0768078000	(1yuz_A.pdb:0.4766490000	3qhb_A.pdb:0.4348030000):0.2330630000):0.1760170000	1nfv_A.pdb:0.2998020000):0.0252281000	(((1bcf_A.pdb:0.0436530000	2fkz_A.pdb:0.0510620000):0.0451279000	1jgc_A.pdb:0.2371460000):0.0000028218	(3e1q_A.pdb:0.0393640000	(((((1lb3_A.pdb:0.0073410000	2za7_A.pdb:0.0829160000):0.0954685000	1bg7_A.pdb:0.0991010000):0.0548531000	1r03_A.pdb:0.0521490000):0.0372287000	(1z6o_A.pdb:0.5242110000	1z6o_M.pdb:0.1963020000):0.0885812000):0.0856990000	(((1eum_A.pdb:0.0913400000	1vlg_A.pdb:0.2034600000):0.0389799000	(1krq_A.pdb:0.0751070000	2jd7_A.pdb:0.0818180000):0.0202605000):0.0754334000	3e6s_A.pdb:0.0909580000):0.1460500000):0.1866750000):0.0443581000):0.1522560000):0.1913110000):0.0000025344):0.0335360000	((1tjo_A.pdb:0.0985230000	1tk6_A.pdb:0.0646870000):0.1530700000	(2vzb_A.pdb:0.1648800000	(1otk_A.pdb:0.7168150000	(((((((1oqu_A.pdb:0.1232510000	1r2f_A.pdb:0.1005730000):0.0325965000	1uzr_A.pdb:0.0553490000):0.2185650000	1mxr_A.pdb:0.5095960000):0.3033320000	((3ee4_A.pdb:0.8177310000	(1jk0_A.pdb:0.4280980000	2uw2_A.pdb:0.4324900000):0.1183750000):0.0000026601	1w68_A.pdb:0.2953600000):0.2135010000):0.0000024087	1za0_A.pdb:0.8155150000):0.0561030000	((2uw1_A.pdb:0.0207110000	2uw1_B.pdb:0.1147650000):0.1193070000	1afr_A.pdb:0.0778660000):0.2466500000):0.1779050000	(((2inc_B.pdb:0.5694970000	(2inp_C.pdb:0.5043990000	1mty_B.pdb:0.4154720000):0.1179130000):0.1022130000	3dhg_A.pdb:0.6258120000):0.1410680000	1mty_D.pdb:0.4156640000):0.1465930000):0.3425130000):0.1567420000):0.1738370000):0.1177940000):0.0440401000):0.0689251000);
(1ji5_A.pdb:0.1529390000	((((((1jig_A.pdb:0.0917310000	1n1q_A.pdb:0.0588910000):0.0443896000	2fjc_A.pdb:0.0987650000):0.0000026938	(1otk_A.pdb:0.5956430000	((((((1oqu_A.pdb:0.0799290000	1r2f_A.pdb:0.1419240000):0.0000594947	1uzr_A.pdb:0.1083370000):0.1510470000	1mxr_A.pdb:0.4044310000):0.1906510000	(3ee4_A.pdb:0.6135030000	((1jk0_A.pdb:0.3829990000	2uw2_A.pdb:0.2387950000):0.1201550000	1w68_A.pdb:0.3023740000):0.1453310000):0.0640527000):0.2783760000	(((2uw1_A.pdb:0.0254580000	2uw1_B.pdb:0.1046460000):0.0684813000	1afr_A.pdb:0.1760740000):0.2140930000	1za0_A.pdb:0.5412550000):0.0814387000):0.0232627000	((2inc_B.pdb:0.4816490000	((2inp_C.pdb:0.5759510000	1mty_B.pdb:0.5309350000):0.1728240000	3dhg_A.pdb:0.5987360000):0.1245510000):0.1072580000	1mty_D.pdb:0.5407250000):0.2735400000):0.1486730000):0.3888940000):0.0398247000	(((((1dps_A.pdb:0.1243580000	1jts_A.pdb:0.1262220000):0.1605560000	1o9r_A.pdb:0.0000030000):0.3389740000	(1tjo_A.pdb:0.0660340000	1tk6_A.pdb:0.0407450000):0.0181782000):0.1021560000	(1uvh_A.pdb:0.3526910000	2vzb_A.pdb:0.2581380000):0.1183200000):0.0731616000	((((2fzf_A.pdb:0.4079380000	1yuz_A.pdb:0.3886550000):0.0772781000	3qhb_A.pdb:0.3455470000):0.0409908000	1lko_A.pdb:0.2066820000):0.1775220000	((((1bcf_A.pdb:0.0701620000	2fkz_A.pdb:0.0850370000):0.1000430000	(3e1q_A.pdb:0.0402370000	(((((1lb3_A.pdb:0.0373230000	(1bg7_A.pdb:0.1186310000	1r03_A.pdb:0.0585290000):0.0571164000):0.0074702000	(1z6o_A.pdb:0.2818140000	1z6o_M.pdb:0.1774270000):0.1226000000):0.0667280000	2za7_A.pdb:0.0162490000):0.0908355000	3e6s_A.pdb:0.1081060000):0.0450535000	(((1eum_A.pdb:0.0380780000	1vlg_A.pdb:0.1488790000):0.0481901000	2jd7_A.pdb:0.0575430000):0.0075512400	1krq_A.pdb:0.1001180000):0.1114460000):0.1112050000):0.0350899000):0.0000023352	1jgc_A.pdb:0.1219960000):0.1566790000	1nfv_A.pdb:0.1885510000):0.0000022833):0.1172200000):0.0052803700):0.0344196000	2chp_A.pdb:0.1830240000):0.0783640000	(1qgh_A.pdb:0.1678210000	2ux1_A.pdb:0.1216660000):0.0787694000):0.1126080000	1ji4_A.pdb:0.1458750000);
(1ji5_A.pdb:0.1835910000	1jig_A.pdb:0.0358190000	(1n1q_A.pdb:0.0140110000	((2chp_A.pdb:0.1580440000	1ji4_A.pdb:0.1296610000):0.0601914000	((((1qgh_A.pdb:0.0985600000	2ux1_A.pdb:0.1396930000):0.1142370000	((2fzf_A.pdb:0.5058000000	(1otk_A.pdb:0.5152920000	((((((1oqu_A.pdb:0.0684360000	1uzr_A.pdb:0.0852860000):0.0000028573	1r2f_A.pdb:0.0920970000):0.2378670000	1mxr_A.pdb:0.3020660000):0.2860850000	(3ee4_A.pdb:0.5567520000	((1jk0_A.pdb:0.4653220000	1w68_A.pdb:0.3598960000):0.1039220000	2uw2_A.pdb:0.1688000000):0.1817510000):0.1144470000):0.1224470000	((2inc_B.pdb:0.2940890000	(2inp_C.pdb:0.6659710000	1mty_B.pdb:0.3892780000):0.3795830000):0.1147330000	(1mty_D.pdb:0.2794810000	3dhg_A.pdb:0.5838250000):0.1845870000):0.1249820000):0.0000029461	(((2uw1_A.pdb:0.0489290000	2uw1_B.pdb:0.0717550000):0.1074300000	1afr_A.pdb:0.1838660000):0.2291960000	1za0_A.pdb:0.6015340000):0.1636690000):0.3009720000):0.1492000000):0.2059630000	(((1bcf_A.pdb:0.0598710000	2fkz_A.pdb:0.0734980000):0.0638733000	(3e1q_A.pdb:0.0507320000	(((((1lb3_A.pdb:0.0570820000	2za7_A.pdb:0.0000030000):0.0495863000	(1bg7_A.pdb:0.0346510000	1r03_A.pdb:0.1135030000):0.0590022000):0.0296367000	(1z6o_A.pdb:0.2684810000	1z6o_M.pdb:0.2636140000):0.1455230000):0.1277070000	3e6s_A.pdb:0.0428150000):0.1212320000	(((1eum_A.pdb:0.0864680000	1vlg_A.pdb:0.0739640000):0.0527910000	2jd7_A.pdb:0.1110910000):0.0070064400	1krq_A.pdb:0.0953270000):0.0600642000):0.1656100000):0.0106180000):0.0000025409	((1jgc_A.pdb:0.0577440000	1nfv_A.pdb:0.2562300000):0.0532879000	((1lko_A.pdb:0.1076850000	1yuz_A.pdb:0.5573560000):0.1409110000	3qhb_A.pdb:0.2741640000):0.1754570000):0.0570892000):0.2221920000):0.0531318000):0.0236661000	((((1dps_A.pdb:0.1520200000	1jts_A.pdb:0.1255670000):0.1385100000	1o9r_A.pdb:0.0372450000):0.1872410000	(1tjo_A.pdb:0.0284080000	1tk6_A.pdb:0.0386330000):0.1247360000):0.1423430000	(1uvh_A.pdb:0.3280150000	2vzb_A.pdb:0.1821490000):0.0829202000):0.0000023999):0.0224127000	2fjc_A.pdb:0.0945570000):0.0437502000):0.0498145000):0.0240399000);
(1ji5_A.pdb:0.1765070000	1jig_A.pdb:0.0827030000	(1n1q_A.pdb:0.0000020000	(((2chp_A.pdb:0.1006340000	(((1qgh_A.pdb:0.0650110000	2ux1_A.pdb:0.1070280000):0.0539826000	(((((((2fzf_A.pdb:0.6166640000	1yuz_A.pdb:0.3926750000):0.1433080000	(1lko_A.pdb:0.2314550000	3qhb_A.pdb:0.2524110000):0.1603630000):0.1775390000	(((((((1lb3_A.pdb:0.0244580000	(1bg7_A.pdb:0.1058930000	1r03_A.pdb:0.0637870000):0.1192370000):0.0566150000	2za7_A.pdb:0.0279900000):0.0598820000	(1z6o_A.pdb:0.4340820000	1z6o_M.pdb:0.2649780000):0.0589386000):0.0824855000	3e6s_A.pdb:0.1471010000):0.0904032000	2jd7_A.pdb:0.0534690000):0.0229905000	(1eum_A.pdb:0.1424100000	1vlg_A.pdb:0.1386120000):0.0288195000):0.0065773900	1krq_A.pdb:0.0865930000):0.1928970000):0.1440880000	(1bcf_A.pdb:0.0829710000	3e1q_A.pdb:0.1997990000):0.0939703000):0.0306441000	2fkz_A.pdb:0.1337490000):0.0688582000	1jgc_A.pdb:0.0866500000):0.0719122000	1nfv_A.pdb:0.2875240000):0.2990510000):0.0333340000	((2vzb_A.pdb:0.0000020000	(((((((1oqu_A.pdb:0.0936010000	1uzr_A.pdb:0.1748940000):0.0383716000	1r2f_A.pdb:0.0856300000):0.1562500000	1mxr_A.pdb:0.6156820000):0.2115680000	(3ee4_A.pdb:0.7172470000	((1jk0_A.pdb:0.3762190000	2uw2_A.pdb:0.1937530000):0.1568530000	1w68_A.pdb:0.2592580000):0.1655090000):0.1156220000):0.0882498000	1za0_A.pdb:0.3782330000):0.0448979000	((2uw1_A.pdb:0.0691980000	2uw1_B.pdb:0.0401310000):0.0702401000	1afr_A.pdb:0.0616180000):0.4645230000):0.1109680000	((2inc_B.pdb:0.5853380000	(2inp_C.pdb:0.4286700000	1mty_B.pdb:0.4436030000):0.4407240000):0.0898037000	(1mty_D.pdb:0.2581500000	3dhg_A.pdb:0.6626840000):0.1893750000):0.1218860000):0.5838880000):0.1592840000	1otk_A.pdb:0.8831950000):0.0179436000):0.0569883000):0.0276051000	(2fjc_A.pdb:0.1047030000	((((1dps_A.pdb:0.1014830000	1jts_A.pdb:0.1115500000):0.1057520000	1o9r_A.pdb:0.0000020000):0.2625230000	(1tjo_A.pdb:0.0713420000	1tk6_A.pdb:0.0315580000):0.1348600000):0.1054380000	1uvh_A.pdb:0.4728650000):0.0308753000):0.0419329000):0.0340693000	1ji4_A.pdb:0.2698480000):0.0724231000):0.0416468000);
(1ji5_A.pdb:0.1296970000	(((1jig_A.pdb:0.0827630000	(1n1q_A.pdb:0.0966230000	(2fjc_A.pdb:0.1055980000	(((((((1dps_A.pdb:0.1146790000	1jts_A.pdb:0.0608940000):0.1785230000	1o9r_A.pdb:0.0000030000):0.3634290000	1tjo_A.pdb:0.0255960000):0.0603490000	1tk6_A.pdb:0.0440810000):0.1871780000	1uvh_A.pdb:0.4057600000):0.1006830000	(((((2fzf_A.pdb:0.5821140000	(1lko_A.pdb:0.1736060000	(1yuz_A.pdb:0.5517460000	3qhb_A.pdb:0.2668080000):0.0841677000):0.2051470000):0.1894970000	1nfv_A.pdb:0.2471780000):0.0788806000	3e1q_A.pdb:0.0351730000):0.0387931000	((1bcf_A.pdb:0.0554170000	2fkz_A.pdb:0.0876340000):0.0508734000	((((1lb3_A.pdb:0.0192350000	2za7_A.pdb:0.0549590000):0.0402400000	(1z6o_A.pdb:0.3903420000	1z6o_M.pdb:0.1904060000):0.0812433000):0.0049523100	(1bg7_A.pdb:0.1418860000	1r03_A.pdb:0.0139410000):0.0285372000):0.1473400000	((((1eum_A.pdb:0.0886180000	1krq_A.pdb:0.0948520000):0.0197390000	1vlg_A.pdb:0.1787980000):0.0313716000	2jd7_A.pdb:0.0000030000):0.0798252000	3e6s_A.pdb:0.0391620000):0.1079120000):0.1767730000):0.0274161000):0.0000021017	1jgc_A.pdb:0.0815650000):0.2020970000):0.0307913000	(2vzb_A.pdb:0.0705590000	(1otk_A.pdb:0.7794280000	((((((((((1oqu_A.pdb:0.1023650000	1uzr_A.pdb:0.1285310000):0.0159226000	1r2f_A.pdb:0.1201500000):0.2293860000	1mxr_A.pdb:0.3540150000):0.3337210000	1w68_A.pdb:0.1817270000):0.0797398000	2uw2_A.pdb:0.4237380000):0.1589320000	1jk0_A.pdb:0.3470360000):0.1396480000	3ee4_A.pdb:0.5648080000):0.1559980000	1za0_A.pdb:0.7863460000):0.0000021367	((2uw1_A.pdb:0.0439480000	2uw1_B.pdb:0.0803370000):0.1078710000	1afr_A.pdb:0.0654770000):0.3348790000):0.2054310000	((2inc_B.pdb:0.3418640000	(2inp_C.pdb:0.7555570000	1mty_B.pdb:0.4360830000):0.1540940000):0.1235030000	(1mty_D.pdb:0.4116870000	3dhg_A.pdb:0.5953380000):0.0584106000):0.2315260000):0.1234230000):0.4119510000):0.1272740000):0.1790400000):0.0260935000):0.0367985000):0.0641424000	2chp_A.pdb:0.1463980000):0.1381730000	(1qgh_A.pdb:0.1447410000	2ux1_A.pdb:0.0727800000):0.1145030000):0.0366946000	1ji4_A.pdb:0.1159130000);
(1ji5_A.pdb:0.1448160000	(((1jig_A.pdb:0.1458040000	1n1q_A.pdb:0.0000020000):0.0571890000	(((((1qgh_A.pdb:0.0677030000	2ux1_A.pdb:0.1661370000):0.0867793000	2vzb_A.pdb:0.1557250000):0.0000023636	((2fzf_A.pdb:0.4622800000	(1otk_A.pdb:0.5096960000	((((((1oqu_A.pdb:0.1144320000	(1r2f_A.pdb:0.0588970000	1uzr_A.pdb:0.1582520000):0.0093801300):0.3437130000	1mxr_A.pdb:0.5393680000):0.3734750000	3ee4_A.pdb:0.6593180000):0.1304870000	((1jk0_A.pdb:0.6558450000	2uw2_A.pdb:0.1346960000):0.1285500000	1w68_A.pdb:0.2689930000):0.1936070000):0.2302020000	((2inc_B.pdb:0.3465430000	(2inp_C.pdb:0.5682560000	1mty_B.pdb:0.3614450000):0.4155270000):0.0909705000	(1mty_D.pdb:0.5520510000	3dhg_A.pdb:0.4794740000):0.1398600000):0.2698460000):0.1743790000	(((2uw1_A.pdb:0.0840100000	2uw1_B.pdb:0.0691260000):0.0955859000	1afr_A.pdb:0.0700200000):0.0383208000	1za0_A.pdb:0.8371660000):0.1571360000):0.4196570000):0.3496100000):0.1972520000	(((((1bcf_A.pdb:0.1455510000	2fkz_A.pdb:0.1184180000):0.1042560000	3e1q_A.pdb:0.0518900000):0.0880327000	1jgc_A.pdb:0.1255660000):0.0577836000	((((((1lb3_A.pdb:0.0408970000	2za7_A.pdb:0.0000020000):0.0814909000	1bg7_A.pdb:0.1697840000):0.0296423000	(1z6o_A.pdb:0.4211900000	1z6o_M.pdb:0.1473910000):0.1834660000):0.0324169000	1r03_A.pdb:0.1005070000):0.0640411000	3e6s_A.pdb:0.1308570000):0.0863088000	(((1eum_A.pdb:0.1920970000	1krq_A.pdb:0.0470320000):0.0522513000	1vlg_A.pdb:0.1051790000):0.0221996000	2jd7_A.pdb:0.0690880000):0.0492554000):0.1037200000):0.0289035000	(1nfv_A.pdb:0.1869980000	(1lko_A.pdb:0.2432530000	(1yuz_A.pdb:0.4936580000	3qhb_A.pdb:0.3716080000):0.0839097000):0.1045140000):0.0890995000):0.2382750000):0.0567697000):0.1233080000	((((1dps_A.pdb:0.1213130000	1jts_A.pdb:0.0298850000):0.0953445000	1o9r_A.pdb:0.0522210000):0.1352930000	(1tjo_A.pdb:0.0225510000	1tk6_A.pdb:0.1219270000):0.1727010000):0.0623028000	1uvh_A.pdb:0.3763310000):0.0486444000):0.0169578000	2fjc_A.pdb:0.0913090000):0.0516506000):0.0855927000	2chp_A.pdb:0.2109170000):0.0357421000	1ji4_A.pdb:0.1665120000);
(1ji5_A.pdb:0.1532350000	((((((1jig_A.pdb:0.1212050000	1n1q_A.pdb:0.0463740000):0.0549866000	2fjc_A.pdb:0.0993290000):0.0356623000	((((2fzf_A.pdb:0.4725920000	((1lko_A.pdb:0.1393940000	1yuz_A.pdb:0.5139990000):0.0526973000	3qhb_A.pdb:0.2633600000):0.0871718000):0.2161080000	(((1bcf_A.pdb:0.0700750000	2fkz_A.pdb:0.0978520000):0.0485863000	(3e1q_A.pdb:0.0659310000	(((((1lb3_A.pdb:0.0023110000	2za7_A.pdb:0.0529810000):0.0382434000	(1z6o_A.pdb:0.2251480000	1z6o_M.pdb:0.2234620000):0.1222890000):0.0531304000	1bg7_A.pdb:0.1059620000):0.0346754000	1r03_A.pdb:0.0192320000):0.1534680000	(((1eum_A.pdb:0.0410330000	1vlg_A.pdb:0.1327990000):0.0337168000	2jd7_A.pdb:0.0718960000):0.0164720000	(1krq_A.pdb:0.0264310000	3e6s_A.pdb:0.1431260000):0.0376304000):0.0866096000):0.0806026000):0.0187394000):0.0036700100	1jgc_A.pdb:0.1284080000):0.1284540000):0.0231178000	1nfv_A.pdb:0.2061750000):0.1876750000	(1otk_A.pdb:0.7587530000	((((((1oqu_A.pdb:0.0911520000	(1uzr_A.pdb:0.0738800000	1mxr_A.pdb:0.4774690000):0.0044687000):0.0406676000	1r2f_A.pdb:0.0708990000):0.3272920000	3ee4_A.pdb:0.6386570000):0.0254586000	(1jk0_A.pdb:0.3956750000	(2uw2_A.pdb:0.2840960000	1w68_A.pdb:0.2716690000):0.1040040000):0.1306950000):0.1247900000	(((2uw1_A.pdb:0.0322860000	2uw1_B.pdb:0.0912730000):0.1699700000	1afr_A.pdb:0.1299120000):0.2726150000	1za0_A.pdb:0.4663750000):0.0547666000):0.0802717000	((2inc_B.pdb:0.4141930000	(2inp_C.pdb:0.4341230000	1mty_B.pdb:0.5307410000):0.1479990000):0.2385710000	(1mty_D.pdb:0.2805770000	3dhg_A.pdb:0.8832050000):0.2571810000):0.3481340000):0.4403050000):0.1404860000):0.0482324000):0.0000026936	(((((1dps_A.pdb:0.0829830000	1jts_A.pdb:0.0642490000):0.1288730000	1o9r_A.pdb:0.0265750000):0.3271510000	1tjo_A.pdb:0.0372880000):0.0371645000	1tk6_A.pdb:0.0194390000):0.1088980000	(1uvh_A.pdb:0.3244530000	2vzb_A.pdb:0.1941260000):0.1137760000):0.0770361000):0.0393370000	2chp_A.pdb:0.1385350000):0.0892536000	(1qgh_A.pdb:0.1728830000	2ux1_A.pdb:0.1503760000):0.1270620000):0.0907713000	1ji4_A.pdb:0.1080690000);
(1ji5_A.pdb:0.2002560000	(((1jig_A.pdb:0.1241120000	1n1q_A.pdb:0.0063740000):0.0525191000	(((((1qgh_A.pdb:0.0262630000	2ux1_A.pdb:0.1516230000):0.0884456000	(2vzb_A.pdb:0.1302370000	(1otk_A.pdb:0.6171190000	((((((((1oqu_A.pdb:0.1421290000	1uzr_A.pdb:0.1153920000):0.0574322000	1r2f_A.pdb:0.1057450000):0.2175260000	1mxr_A.pdb:0.5565410000):0.2178730000	1w68_A.pdb:0.3507300000):0.1587770000	(1jk0_A.pdb:0.5455620000	2uw2_A.pdb:0.3558870000):0.0385376000):0.0878702000	3ee4_A.pdb:0.4126700000):0.1293550000	(((2uw1_A.pdb:0.0446520000	2uw1_B.pdb:0.0583620000):0.1668090000	1afr_A.pdb:0.0725320000):0.3438850000	1za0_A.pdb:0.6245900000):0.2058500000):0.1426440000	(2inc_B.pdb:0.4722030000	((2inp_C.pdb:0.4252230000	1mty_B.pdb:0.6432050000):0.1630870000	(1mty_D.pdb:0.2937590000	3dhg_A.pdb:0.6382040000):0.2516240000):0.1687940000):0.1201760000):0.2617700000):0.4027240000):0.1699420000):0.0062404600	(2fzf_A.pdb:0.6944460000	(((((1bcf_A.pdb:0.0963980000	2fkz_A.pdb:0.1076840000):0.0887582000	(3e1q_A.pdb:0.0530070000	(((((1lb3_A.pdb:0.0250440000	2za7_A.pdb:0.0207240000):0.0469562000	3e6s_A.pdb:0.2237890000):0.0000023861	(1z6o_A.pdb:0.3574330000	1z6o_M.pdb:0.2546890000):0.0939206000):0.1123210000	(1bg7_A.pdb:0.1493070000	1r03_A.pdb:0.0226610000):0.0550996000):0.0593633000	(((1eum_A.pdb:0.0985950000	1vlg_A.pdb:0.1247780000):0.0685193000	2jd7_A.pdb:0.0808220000):0.0273690000	1krq_A.pdb:0.0364530000):0.0733568000):0.1030120000):0.0316113000):0.0395677000	1jgc_A.pdb:0.1284540000):0.1502710000	1nfv_A.pdb:0.2573400000):0.0651250000	(1lko_A.pdb:0.1899090000	(1yuz_A.pdb:0.3391130000	3qhb_A.pdb:0.2659970000):0.1149650000):0.1690680000):0.0788839000):0.1418910000):0.0476437000	((((1dps_A.pdb:0.1058100000	1jts_A.pdb:0.1138140000):0.2259960000	1o9r_A.pdb:0.0000030000):0.2507540000	(1tjo_A.pdb:0.1119920000	1tk6_A.pdb:0.0303030000):0.0935504000):0.1592650000	1uvh_A.pdb:0.3516460000):0.0978800000):0.0160579000	2fjc_A.pdb:0.1322580000):0.0216950000):0.0757673000	2chp_A.pdb:0.0695420000):0.0702626000	1ji4_A.pdb:0.1307930000);
(1ji5_A.pdb:0.1405260000	((1jig_A.pdb:0.1162410000	(1n1q_A.pdb:0.0217640000	((((1qgh_A.pdb:0.0414010000	2ux1_A.pdb:0.2496780000):0.1332120000	((((2fzf_A.pdb:0.7784190000	3qhb_A.pdb:0.3542130000):0.0215487000	(1lko_A.pdb:0.1509560000	1yuz_A.pdb:0.5811210000):0.0432966000):0.1760390000	(((((1bcf_A.pdb:0.0517520000	2fkz_A.pdb:0.0741890000):0.0565354000	3e1q_A.pdb:0.1055910000):0.0755470000	1jgc_A.pdb:0.0967470000):0.0526976000	(((((1lb3_A.pdb:0.0294230000	2za7_A.pdb:0.0196280000):0.0316368000	(1z6o_A.pdb:0.3508780000	1z6o_M.pdb:0.2284440000):0.1064520000):0.0119158000	(1bg7_A.pdb:0.0914150000	1r03_A.pdb:0.0741110000):0.0685202000):0.1540850000	3e6s_A.pdb:0.0776450000):0.0319190000	((1eum_A.pdb:0.0530500000	1vlg_A.pdb:0.0913940000):0.0170922000	(1krq_A.pdb:0.0568400000	2jd7_A.pdb:0.0542000000):0.0190249000):0.0367018000):0.1955550000):0.0539706000	1nfv_A.pdb:0.0555540000):0.0538308000):0.2268090000	(2vzb_A.pdb:0.0965870000	(1otk_A.pdb:0.8203630000	(((((((1oqu_A.pdb:0.0861440000	1uzr_A.pdb:0.1070250000):0.0316012000	1r2f_A.pdb:0.1034630000):0.1369510000	1mxr_A.pdb:0.3871600000):0.3240310000	3ee4_A.pdb:0.4658700000):0.1266840000	((1jk0_A.pdb:0.4008330000	2uw2_A.pdb:0.3109980000):0.1305490000	1w68_A.pdb:0.2158500000):0.1849290000):0.1544160000	(((2uw1_A.pdb:0.0469090000	2uw1_B.pdb:0.0481960000):0.1838360000	1afr_A.pdb:0.0563700000):0.3306270000	1za0_A.pdb:0.3324920000):0.1575520000):0.0000020063	((2inc_B.pdb:0.3365870000	(2inp_C.pdb:0.2881160000	1mty_B.pdb:0.6359550000):0.4086670000):0.1649770000	(1mty_D.pdb:0.2453330000	3dhg_A.pdb:0.7700340000):0.1861110000):0.1656540000):0.2894950000):0.2977330000):0.1932270000):0.0000022526):0.0227125000	((((1dps_A.pdb:0.0763380000	1jts_A.pdb:0.0572730000):0.0592656000	1o9r_A.pdb:0.1169510000):0.1346290000	1uvh_A.pdb:0.2641670000):0.0641422000	(1tjo_A.pdb:0.0610920000	1tk6_A.pdb:0.0294630000):0.2262580000):0.0789325000):0.0080148500	2fjc_A.pdb:0.1536400000):0.0231652000):0.0302201000):0.0613434000	1ji4_A.pdb:0.1899890000):0.0714087000	2chp_A.pdb:0.1293900000);
(1ji5_A.pdb:0.0897260000	((1jig_A.pdb:0.0615490000	(2chp_A.pdb:0.1338230000	((((1qgh_A.pdb:0.0314850000	2ux1_A.pdb:0.1134860000):0.0699565000	((2fzf_A.pdb:0.6928400000	((1nfv_A.pdb:0.2143130000	((1lko_A.pdb:0.2055980000	3qhb_A.pdb:0.3738470000):0.0083829900	1yuz_A.pdb:0.5159030000):0.1573620000):0.1037850000	(((((1lb3_A.pdb:0.0324330000	2za7_A.pdb:0.0396800000):0.0456701000	1bg7_A.pdb:0.1469290000):0.0605579000	(1r03_A.pdb:0.0839820000	(1z6o_A.pdb:0.4060810000	1z6o_M.pdb:0.1634800000):0.0901259000):0.0375301000):0.0623824000	3e6s_A.pdb:0.1726510000):0.1292290000	((1eum_A.pdb:0.1423260000	1krq_A.pdb:0.0577380000):0.0269124000	(2jd7_A.pdb:0.0749280000	1vlg_A.pdb:0.1349070000):0.0000023387):0.0494599000):0.1345540000):0.0063487400):0.0751833000	(((1bcf_A.pdb:0.1436970000	3e1q_A.pdb:0.0537010000):0.0416714000	2fkz_A.pdb:0.0509110000):0.0426508000	1jgc_A.pdb:0.1229860000):0.0847542000):0.1952670000):0.0597528000	(2vzb_A.pdb:0.1170520000	(1otk_A.pdb:1.1275970000	(((((((1oqu_A.pdb:0.1029460000	1uzr_A.pdb:0.1351990000):0.0406155000	1r2f_A.pdb:0.1349460000):0.2895230000	1mxr_A.pdb:0.4500470000):0.1542620000	3ee4_A.pdb:0.3829900000):0.2615110000	((1jk0_A.pdb:0.4612020000	2uw2_A.pdb:0.2162380000):0.1126940000	1w68_A.pdb:0.1489270000):0.0988200000):0.2741800000	(((2uw1_A.pdb:0.0699710000	2uw1_B.pdb:0.0423670000):0.1450550000	1afr_A.pdb:0.0843600000):0.2746840000	1za0_A.pdb:0.6023370000):0.2501980000):0.0604026000	(((2inc_B.pdb:0.4893450000	(2inp_C.pdb:0.6499410000	1mty_B.pdb:0.6344250000):0.2842860000):0.0396801000	3dhg_A.pdb:0.7020720000):0.0996805000	1mty_D.pdb:0.3890580000):0.1795420000):0.2408820000):0.3579650000):0.0907292000):0.0535797000	(2fjc_A.pdb:0.0706320000	((((1dps_A.pdb:0.1084290000	1jts_A.pdb:0.0155700000):0.1108650000	1o9r_A.pdb:0.0565570000):0.0956760000	(1tjo_A.pdb:0.0474900000	1tk6_A.pdb:0.0355070000):0.1528640000):0.0421717000	1uvh_A.pdb:0.2849950000):0.1075140000):0.0247908000):0.0417434000):0.0343980000):0.0298534000	1n1q_A.pdb:0.0033850000):0.0875111000	1ji4_A.pdb:0.1278520000);
(1ji5_A.pdb:0.1202530000	(((1jig_A.pdb:0.0507700000	1n1q_A.pdb:0.0388550000):0.0507120000	(((((1qgh_A.pdb:0.0700340000	2ux1_A.pdb:0.1356420000):0.1034900000	2vzb_A.pdb:0.2958790000):0.0000029178	((2fzf_A.pdb:0.5605940000	(1otk_A.pdb:0.6738390000	(((((1oqu_A.pdb:0.0799810000	1uzr_A.pdb:0.1978180000):0.0656047000	1r2f_A.pdb:0.0449230000):0.2305730000	1mxr_A.pdb:0.5920990000):0.2108080000	(3ee4_A.pdb:0.6257480000	((1jk0_A.pdb:0.6841900000	1w68_A.pdb:0.1637870000):0.2706070000	((((2inc_B.pdb:0.2194120000	(2inp_C.pdb:0.4822600000	1mty_B.pdb:0.5570580000):0.2400280000):0.1681020000	3dhg_A.pdb:0.6612140000):0.2843510000	(((2uw1_A.pdb:0.0320310000	2uw1_B.pdb:0.0880920000):0.2129230000	1afr_A.pdb:0.0935820000):0.1700090000	1za0_A.pdb:0.7481720000):0.1598360000):0.0884074000	1mty_D.pdb:0.4508520000):0.0865755000):0.1236070000):0.0027894200):0.0312781000	2uw2_A.pdb:0.4302780000):0.4065650000):0.1395020000):0.2076120000	((((1bcf_A.pdb:0.0598470000	2fkz_A.pdb:0.0814560000):0.0760374000	3e1q_A.pdb:0.0477000000):0.0234503000	(1jgc_A.pdb:0.0852770000	(1nfv_A.pdb:0.1120520000	((1lko_A.pdb:0.2437760000	1yuz_A.pdb:0.4829880000):0.0362898000	3qhb_A.pdb:0.4454120000):0.1405960000):0.0995801000):0.0740136000):0.0540309000	(((((1lb3_A.pdb:0.0193900000	2za7_A.pdb:0.0342910000):0.0795625000	(1z6o_A.pdb:0.3152880000	1z6o_M.pdb:0.2174670000):0.1662420000):0.0291240000	(1bg7_A.pdb:0.1564690000	1r03_A.pdb:0.0691760000):0.0423388000):0.1293050000	3e6s_A.pdb:0.1140000000):0.0718010000	(((1eum_A.pdb:0.0916510000	1vlg_A.pdb:0.1185710000):0.0565219000	2jd7_A.pdb:0.0815940000):0.0271521000	1krq_A.pdb:0.0863110000):0.0285719000):0.0630153000):0.2849010000):0.0992935000):0.0565534000	((((1dps_A.pdb:0.0999640000	1jts_A.pdb:0.0770390000):0.1062900000	1o9r_A.pdb:0.0956590000):0.0847335000	(1tjo_A.pdb:0.0531290000	1tk6_A.pdb:0.0838940000):0.2023500000):0.0636753000	1uvh_A.pdb:0.2433660000):0.0612628000):0.0000022879	2fjc_A.pdb:0.1253250000):0.0781999000):0.0548936000	2chp_A.pdb:0.1732910000):0.0776215000	1ji4_A.pdb:0.0955780000);
(1ji5_A.pdb:0.1775140000	(1jig_A.pdb:0.0867200000	1n1q_A.pdb:0.0193470000):0.0441024000	(((2chp_A.pdb:0.1522510000	(((1qgh_A.pdb:0.1559560000	2ux1_A.pdb:0.0982940000):0.0684794000	((((2fzf_A.pdb:0.6912080000	1lko_A.pdb:0.2326320000):0.0841784000	(1yuz_A.pdb:0.4739610000	3qhb_A.pdb:0.5853990000):0.0918218000):0.2051090000	((((1bcf_A.pdb:0.1672200000	3e1q_A.pdb:0.1369410000):0.0403586000	2fkz_A.pdb:0.0604800000):0.0460886000	1jgc_A.pdb:0.1425960000):0.0827003000	(((((1lb3_A.pdb:0.0437180000	2za7_A.pdb:0.0265420000):0.0355097000	(1z6o_A.pdb:0.5312090000	1z6o_M.pdb:0.1331840000):0.1017480000):0.0396185000	(1bg7_A.pdb:0.0545590000	1r03_A.pdb:0.1282490000):0.0393297000):0.1371400000	3e6s_A.pdb:0.1781720000):0.0479185000	(((1eum_A.pdb:0.0901540000	1vlg_A.pdb:0.1437230000):0.0138869000	2jd7_A.pdb:0.0878440000):0.0335277000	1krq_A.pdb:0.0526800000):0.0329816000):0.1280750000):0.0564701000):0.0739397000	1nfv_A.pdb:0.2073860000):0.2580300000):0.0303058000	(2vzb_A.pdb:0.1521200000	(1otk_A.pdb:0.5661020000	((((((((1oqu_A.pdb:0.1383720000	1uzr_A.pdb:0.1562570000):0.0137772000	1r2f_A.pdb:0.1362000000):0.1617090000	1mxr_A.pdb:0.5857470000):0.1929650000	3ee4_A.pdb:0.6887810000):0.0854461000	((1jk0_A.pdb:0.5094280000	2uw2_A.pdb:0.3555350000):0.1429120000	1w68_A.pdb:0.3168820000):0.1024030000):0.1691220000	1za0_A.pdb:0.6225720000):0.2761090000	((2uw1_A.pdb:0.0419400000	2uw1_B.pdb:0.0788740000):0.0724012000	1afr_A.pdb:0.1936400000):0.3390820000):0.0253920000	((2inc_B.pdb:0.3752930000	(2inp_C.pdb:0.4938110000	1mty_B.pdb:0.4830760000):0.1664900000):0.0829520000	(1mty_D.pdb:0.5433380000	3dhg_A.pdb:0.5325660000):0.4166030000):0.1408850000):0.2940060000):0.4343300000):0.0964171000):0.0210511000):0.0284710000	(2fjc_A.pdb:0.1085650000	((((1dps_A.pdb:0.1403040000	1o9r_A.pdb:0.2180110000):0.0766774000	1jts_A.pdb:0.0000020000):0.1065540000	1uvh_A.pdb:0.3004780000):0.1957710000	(1tjo_A.pdb:0.0311550000	1tk6_A.pdb:0.0834180000):0.2126110000):0.0277427000):0.0282283000):0.0294525000	1ji4_A.pdb:0.2059550000):0.0334335000);
(1ji5_A.pdb:0.1627630000	((1jig_A.pdb:0.0716090000	(1n1q_A.pdb:0.0619360000	(((1qgh_A.pdb:0.0519470000	2ux1_A.pdb:0.2117250000):0.1382710000	(((((1tjo_A.pdb:0.1146110000	1tk6_A.pdb:0.0000030000):0.0820634000	1otk_A.pdb:0.6442770000):0.1053900000	(((((1oqu_A.pdb:0.1144520000	(1r2f_A.pdb:0.1144070000	1uzr_A.pdb:0.0623530000):0.0653968000):0.2917160000	1mxr_A.pdb:0.6285620000):0.1272340000	((3ee4_A.pdb:0.7133080000	(1jk0_A.pdb:0.4688530000	2uw2_A.pdb:0.4725970000):0.1316340000):0.0203721000	1w68_A.pdb:0.3421770000):0.1150820000):0.1424800000	(((2uw1_A.pdb:0.0580970000	2uw1_B.pdb:0.0357210000):0.1293690000	1afr_A.pdb:0.0971440000):0.3351390000	1za0_A.pdb:0.5596600000):0.2103790000):0.0328873000	(2inc_B.pdb:0.5162810000	((2inp_C.pdb:0.5472640000	1mty_B.pdb:0.5027580000):0.3876340000	(1mty_D.pdb:0.4994340000	3dhg_A.pdb:0.5494900000):0.2420970000):0.0276050000):0.2539110000):0.8903640000):0.0832056000	2vzb_A.pdb:0.1540230000):0.1551460000	(((2fzf_A.pdb:0.7525560000	1yuz_A.pdb:0.3024940000):0.0744048000	(1lko_A.pdb:0.2069670000	3qhb_A.pdb:0.4651710000):0.1024430000):0.2132300000	((((1bcf_A.pdb:0.1645560000	2fkz_A.pdb:0.1309920000):0.0885674000	(3e1q_A.pdb:0.1293830000	(((((1lb3_A.pdb:0.0270510000	2za7_A.pdb:0.0108420000):0.0248722000	1bg7_A.pdb:0.1337580000):0.0263482000	(1r03_A.pdb:0.0578610000	(1z6o_A.pdb:0.4900840000	1z6o_M.pdb:0.1834830000):0.1500980000):0.0194041000):0.0910421000	3e6s_A.pdb:0.0822680000):0.0773824000	(((1eum_A.pdb:0.1221690000	1vlg_A.pdb:0.0542770000):0.0308520000	1krq_A.pdb:0.0395080000):0.0000023451	2jd7_A.pdb:0.0745210000):0.0651755000):0.1206590000):0.0159161000):0.0000028218	1jgc_A.pdb:0.0417870000):0.1399830000	1nfv_A.pdb:0.2831410000):0.0345068000):0.2718230000):0.0023480400):0.0478800000	(2fjc_A.pdb:0.0314530000	(((1dps_A.pdb:0.1082260000	1o9r_A.pdb:0.1570460000):0.0600891000	1jts_A.pdb:0.0109970000):0.1086200000	1uvh_A.pdb:0.3014150000):0.1559700000):0.0633159000):0.0432727000):0.0426829000):0.0578143000	2chp_A.pdb:0.1052800000):0.1480850000	1ji4_A.pdb:0.0702530000);
(1ji5_A.pdb:0.0842820000	((1jig_A.pdb:0.1063270000	(1n1q_A.pdb:0.0388040000	(((((1qgh_A.pdb:0.0780030000	2ux1_A.pdb:0.1006210000):0.1617430000	(((2fzf_A.pdb:0.3903200000	(1lko_A.pdb:0.0741360000	(1yuz_A.pdb:0.3677770000	3qhb_A.pdb:0.2978940000):0.0613804000):0.1139420000):0.1682040000	1nfv_A.pdb:0.2099700000):0.0220968000	((1bcf_A.pdb:0.1196980000	3e1q_A.pdb:0.0568080000):0.0495461000	((2fkz_A.pdb:0.0904070000	(((((1lb3_A.pdb:0.0229350000	(1bg7_A.pdb:0.0658670000	1r03_A.pdb:0.1630530000):0.0744320000):0.0352517000	2za7_A.pdb:0.0125090000):0.0807765000	(1z6o_A.pdb:0.3963420000	1z6o_M.pdb:0.1438910000):0.2179640000):0.1132600000	3e6s_A.pdb:0.0881040000):0.0726799000	(((1eum_A.pdb:0.0749960000	1vlg_A.pdb:0.1171800000):0.0269423000	2jd7_A.pdb:0.0535960000):0.0166755000	1krq_A.pdb:0.0804140000):0.0407349000):0.0542261000):0.0286339000	1jgc_A.pdb:0.0994830000):0.0524197000):0.1155740000):0.1730110000):0.0000024288	(2vzb_A.pdb:0.3101940000	(1otk_A.pdb:0.6959590000	(((((((1oqu_A.pdb:0.0939070000	1uzr_A.pdb:0.1237560000):0.0449297000	1r2f_A.pdb:0.0947900000):0.2828500000	1mxr_A.pdb:0.3046570000):0.1796870000	3ee4_A.pdb:0.7350470000):0.0864320000	(1jk0_A.pdb:0.4556040000	(2uw2_A.pdb:0.2634140000	1w68_A.pdb:0.2539780000):0.0339266000):0.0887026000):0.2207290000	(2inc_B.pdb:0.4131410000	((2inp_C.pdb:0.4976750000	1mty_B.pdb:0.6412310000):0.0857342000	(1mty_D.pdb:0.5992040000	3dhg_A.pdb:0.6773210000):0.1074630000):0.0568811000):0.4006230000):0.0125012000	((2uw1_A.pdb:0.0301330000	(2uw1_B.pdb:0.1004300000	1afr_A.pdb:0.1608750000):0.0123725000):0.0796855000	1za0_A.pdb:0.5640500000):0.2444620000):0.1819710000):0.3478260000):0.0369556000):0.0235629000	((((1dps_A.pdb:0.0732650000	1jts_A.pdb:0.1445250000):0.0833284000	1o9r_A.pdb:0.0191800000):0.2467070000	(1tjo_A.pdb:0.0677000000	1tk6_A.pdb:0.0003040000):0.0969280000):0.0781628000	1uvh_A.pdb:0.3670100000):0.1070600000):0.0343024000	2fjc_A.pdb:0.1364170000):0.0454558000):0.0222938000):0.0466137000	2chp_A.pdb:0.1002990000):0.1122550000	1ji4_A.pdb:0.1658070000);
(1ji5_A.pdb:0.0627140000	((1jig_A.pdb:0.0763150000	((2chp_A.pdb:0.1600550000	(2fjc_A.pdb:0.0619410000	(((1dps_A.pdb:0.1865460000	1jts_A.pdb:0.0298960000):0.1638000000	(1o9r_A.pdb:0.0509550000	1uvh_A.pdb:0.7728680000):0.0549194000):0.1535660000	(1tjo_A.pdb:0.0191910000	1tk6_A.pdb:0.0817300000):0.1562190000):0.1592150000):0.0582425000):0.0000029391	(((1qgh_A.pdb:0.0886180000	2ux1_A.pdb:0.1482480000):0.1517090000	((((2fzf_A.pdb:0.7260110000	1lko_A.pdb:0.1010120000):0.0900396000	(1yuz_A.pdb:0.2838330000	3qhb_A.pdb:0.4513800000):0.0701707000):0.1813970000	(((1bcf_A.pdb:0.0870590000	2fkz_A.pdb:0.1005580000):0.1168830000	(3e1q_A.pdb:0.0805190000	(((((1lb3_A.pdb:0.0711810000	2za7_A.pdb:0.0059410000):0.0641118000	(1bg7_A.pdb:0.0962700000	1r03_A.pdb:0.0726060000):0.1153990000):0.0442955000	(1z6o_A.pdb:0.4886390000	1z6o_M.pdb:0.1104090000):0.1289930000):0.0728336000	3e6s_A.pdb:0.1462070000):0.0776780000	(((1eum_A.pdb:0.0992420000	2jd7_A.pdb:0.0630430000):0.0062755100	1vlg_A.pdb:0.1345390000):0.0102125000	1krq_A.pdb:0.0455030000):0.0604060000):0.2028020000):0.0326219000):0.0000024187	1jgc_A.pdb:0.1420810000):0.0937634000):0.1279840000	1nfv_A.pdb:0.1891440000):0.1969480000):0.0000021151	(2vzb_A.pdb:0.2269540000	(1otk_A.pdb:0.8388720000	(((((((1oqu_A.pdb:0.1763760000	1uzr_A.pdb:0.1036910000):0.0197891000	1r2f_A.pdb:0.1066320000):0.1468240000	1mxr_A.pdb:0.6706130000):0.2666160000	((3ee4_A.pdb:0.8790730000	(2uw2_A.pdb:0.4639210000	1w68_A.pdb:0.1647110000):0.0248949000):0.1584840000	1jk0_A.pdb:0.6577480000):0.0578423000):0.3773180000	1za0_A.pdb:0.6316190000):0.1574980000	((2uw1_A.pdb:0.0394360000	2uw1_B.pdb:0.0749720000):0.1225800000	1afr_A.pdb:0.1157160000):0.2205580000):0.0714744000	(2inc_B.pdb:0.5401790000	((2inp_C.pdb:0.4959800000	1mty_B.pdb:0.5967010000):0.3639030000	(1mty_D.pdb:0.3994830000	3dhg_A.pdb:0.6534900000):0.2959320000):0.1327270000):0.3986180000):0.3596890000):0.2755650000):0.0953614000):0.0300979000):0.0708694000):0.0377222000	1n1q_A.pdb:0.0194380000):0.1680110000	1ji4_A.pdb:0.2084170000);
(1ji5_A.pdb:0.2301930000	(1jig_A.pdb:0.0842450000	((2chp_A.pdb:0.1474240000	1ji4_A.pdb:0.2609400000):0.0739009000	(((((1qgh_A.pdb:0.0730300000	2ux1_A.pdb:0.2304310000):0.1003730000	((2fzf_A.pdb:0.6818910000	((1lko_A.pdb:0.2725110000	3qhb_A.pdb:0.3600300000):0.1035720000	1yuz_A.pdb:0.4125570000):0.1272420000):0.1198650000	(((((1bcf_A.pdb:0.1845400000	3e1q_A.pdb:0.0517560000):0.0720047000	2fkz_A.pdb:0.1156620000):0.0557360000	1jgc_A.pdb:0.0719630000):0.0548634000	((((1lb3_A.pdb:0.0865560000	2za7_A.pdb:0.0209640000):0.0497698000	((1bg7_A.pdb:0.0851230000	1r03_A.pdb:0.1126780000):0.0832304000	(1z6o_A.pdb:0.4381080000	1z6o_M.pdb:0.1266930000):0.1175630000):0.0016827500):0.1262890000	3e6s_A.pdb:0.1264660000):0.0643574000	(((1eum_A.pdb:0.0700440000	1vlg_A.pdb:0.0916480000):0.0060907400	2jd7_A.pdb:0.0934020000):0.0346800000	1krq_A.pdb:0.0457280000):0.0373415000):0.1025230000):0.0951255000	1nfv_A.pdb:0.1576840000):0.0392087000):0.2034900000):0.0446176000	(2vzb_A.pdb:0.2627860000	(1otk_A.pdb:0.7147960000	(((((1oqu_A.pdb:0.0765240000	(1r2f_A.pdb:0.1049650000	1uzr_A.pdb:0.1657560000):0.0098595800):0.2114520000	1mxr_A.pdb:0.4117450000):0.2473620000	(3ee4_A.pdb:0.5044010000	((1jk0_A.pdb:0.4593070000	2uw2_A.pdb:0.2443060000):0.1077960000	1w68_A.pdb:0.2433590000):0.1737910000):0.0907966000):0.2785130000	(((2uw1_A.pdb:0.0721680000	2uw1_B.pdb:0.0730190000):0.1259770000	1afr_A.pdb:0.1384690000):0.3302080000	1za0_A.pdb:0.8046500000):0.0996004000):0.0810484000	((2inc_B.pdb:0.2791270000	(2inp_C.pdb:0.4529080000	1mty_B.pdb:0.4958200000):0.1382900000):0.1522700000	(1mty_D.pdb:0.4784290000	3dhg_A.pdb:0.6949140000):0.1590090000):0.1018030000):0.3379370000):0.2565940000):0.0561473000):0.0634046000	((((1dps_A.pdb:0.0797910000	1jts_A.pdb:0.0724890000):0.2116990000	1o9r_A.pdb:0.0052910000):0.2471000000	(1tjo_A.pdb:0.0617120000	1tk6_A.pdb:0.0253470000):0.1093790000):0.0480884000	1uvh_A.pdb:0.4247150000):0.1092200000):0.0100268000	2fjc_A.pdb:0.0916160000):0.0164671000):0.0427760000):0.0712389000	1n1q_A.pdb:0.0000020000);
(1ji5_A.pdb:0.1381520000	((1jig_A.pdb:0.0821420000	1n1q_A.pdb:0.0275620000):0.0617313000	((((1qgh_A.pdb:0.0604040000	2ux1_A.pdb:0.2939620000):0.1655890000	(2fzf_A.pdb:0.6060200000	(2vzb_A.pdb:0.2009850000	(1otk_A.pdb:0.9711820000	((((((((1oqu_A.pdb:0.1305660000	1uzr_A.pdb:0.1563060000):0.0644536000	1r2f_A.pdb:0.1317380000):0.0730662000	1mxr_A.pdb:0.5693550000):0.2723920000	((1jk0_A.pdb:0.4742460000	2uw2_A.pdb:0.2147710000):0.2564210000	1w68_A.pdb:0.1643380000):0.1012930000):0.0614061000	3ee4_A.pdb:0.6166770000):0.1132700000	((2inc_B.pdb:0.4933440000	(2inp_C.pdb:0.6986520000	1mty_B.pdb:0.8772340000):0.3224370000):0.3684810000	(1mty_D.pdb:0.2439960000	3dhg_A.pdb:0.6456370000):0.1347930000):0.2610200000):0.0503589000	((2uw1_A.pdb:0.0588120000	2uw1_B.pdb:0.0497770000):0.1463550000	1afr_A.pdb:0.1072240000):0.5036370000):0.1599680000	1za0_A.pdb:0.5471190000):0.3736810000):0.1146620000):0.0893792000):0.0190726000):0.0291615000	((((((1bcf_A.pdb:0.0200360000	2fkz_A.pdb:0.1340290000):0.0687267000	(((((1lb3_A.pdb:0.0511190000	2za7_A.pdb:0.0227010000):0.0377224000	(1bg7_A.pdb:0.1734290000	1r03_A.pdb:0.0539970000):0.0541130000):0.0483793000	(1z6o_A.pdb:0.4083090000	1z6o_M.pdb:0.2519010000):0.0750389000):0.0925821000	3e6s_A.pdb:0.0907680000):0.0362481000	(((1eum_A.pdb:0.1297940000	1vlg_A.pdb:0.1284200000):0.0277473000	2jd7_A.pdb:0.1057790000):0.0162834000	1krq_A.pdb:0.1074450000):0.1046170000):0.1685760000):0.0429642000	3e1q_A.pdb:0.0556960000):0.0342663000	1jgc_A.pdb:0.0422030000):0.1433210000	((1lko_A.pdb:0.1140970000	1yuz_A.pdb:0.5318990000):0.1415030000	3qhb_A.pdb:0.4293310000):0.2763340000):0.0905175000	1nfv_A.pdb:0.2059260000):0.1981960000):0.0836684000	(2fjc_A.pdb:0.0552030000	((((1dps_A.pdb:0.1021190000	1jts_A.pdb:0.0327650000):0.1692540000	1o9r_A.pdb:0.0000020000):0.1871360000	(1tjo_A.pdb:0.0288990000	1tk6_A.pdb:0.1117940000):0.1048230000):0.0855725000	1uvh_A.pdb:0.5463720000):0.0683200000):0.0117772000):0.0297009000):0.0681895000	(2chp_A.pdb:0.1804420000	1ji4_A.pdb:0.1552790000):0.0483502000);
(1ji5_A.pdb:0.0824150000	(((1jig_A.pdb:0.1013770000	1n1q_A.pdb:0.0249370000):0.0441340000	(((((1qgh_A.pdb:0.0759030000	2ux1_A.pdb:0.0993100000):0.1434580000	(((2fzf_A.pdb:0.5205390000	((((((1oqu_A.pdb:0.0974560000	(1r2f_A.pdb:0.0871100000	1uzr_A.pdb:0.1851130000):0.0276065000):0.2142080000	1mxr_A.pdb:0.5361720000):0.1265230000	3ee4_A.pdb:0.4393580000):0.1418940000	((1jk0_A.pdb:0.3510970000	2uw2_A.pdb:0.2084790000):0.2220330000	1w68_A.pdb:0.3202070000):0.1779330000):0.1903590000	((2inc_B.pdb:0.6773790000	(2inp_C.pdb:0.6463140000	1mty_B.pdb:0.4584460000):0.1761950000):0.3343040000	(1mty_D.pdb:0.1584170000	3dhg_A.pdb:0.8787850000):0.1542500000):0.3710090000):0.2373550000	(((2uw1_A.pdb:0.0633450000	2uw1_B.pdb:0.0735010000):0.1289450000	1afr_A.pdb:0.0707470000):0.1828640000	1za0_A.pdb:0.7279610000):0.1779120000):0.2307570000):0.1725230000	1otk_A.pdb:0.5840740000):0.3054280000	((((1bcf_A.pdb:0.1008540000	2fkz_A.pdb:0.0810770000):0.0289027000	(3e1q_A.pdb:0.0607380000	(((((1lb3_A.pdb:0.0672260000	2za7_A.pdb:0.0135940000):0.0708286000	(1z6o_A.pdb:0.5253970000	3e6s_A.pdb:0.1529500000):0.0100822000):0.0544181000	1z6o_M.pdb:0.2063990000):0.0731662000	(1bg7_A.pdb:0.1583410000	1r03_A.pdb:0.0182670000):0.0310854000):0.1365430000	(((1eum_A.pdb:0.1724480000	1vlg_A.pdb:0.0825020000):0.0810149000	2jd7_A.pdb:0.0395630000):0.0000026822	1krq_A.pdb:0.0754620000):0.0356258000):0.1234290000):0.0163698000):0.0000028360	1jgc_A.pdb:0.1156440000):0.0620576000	(1nfv_A.pdb:0.1991250000	((1lko_A.pdb:0.3257030000	1yuz_A.pdb:0.3989690000):0.0258844000	3qhb_A.pdb:0.4453220000):0.2240600000):0.0574345000):0.1838450000):0.0098305700):0.0237114000	(1uvh_A.pdb:0.4347480000	2vzb_A.pdb:0.1940430000):0.0892291000):0.0075814300	(((1dps_A.pdb:0.0915250000	1jts_A.pdb:0.0733320000):0.1709760000	1o9r_A.pdb:0.0165330000):0.2053970000	(1tjo_A.pdb:0.0329050000	1tk6_A.pdb:0.0452230000):0.1286120000):0.2339190000):0.0201987000	2fjc_A.pdb:0.1056490000):0.0669787000):0.0233792000	2chp_A.pdb:0.1485730000):0.0508285000	1ji4_A.pdb:0.1567170000);
(1ji5_A.pdb:0.2134470000	(((1jig_A.pdb:0.0955130000	((1qgh_A.pdb:0.0837910000	2ux1_A.pdb:0.1823390000):0.1453830000	((((2fzf_A.pdb:0.6241870000	((1lko_A.pdb:0.1781080000	3qhb_A.pdb:0.3473580000):0.1395910000	1yuz_A.pdb:0.3181300000):0.1211220000):0.1170690000	((((1bcf_A.pdb:0.1205360000	2fkz_A.pdb:0.0908820000):0.0773540000	3e1q_A.pdb:0.0441320000):0.1111820000	1jgc_A.pdb:0.1451050000):0.1417110000	((1nfv_A.pdb:0.2957450000	(((1eum_A.pdb:0.1555340000	1vlg_A.pdb:0.1151200000):0.0261411000	2jd7_A.pdb:0.0815010000):0.0123730000	1krq_A.pdb:0.1366260000):0.0371991000):0.0570384000	((((1lb3_A.pdb:0.0407340000	2za7_A.pdb:0.0000020000):0.0551918000	(1bg7_A.pdb:0.0829440000	1r03_A.pdb:0.0677700000):0.0868473000):0.0337072000	(1z6o_A.pdb:0.4947360000	1z6o_M.pdb:0.1472990000):0.1431770000):0.0681120000	3e6s_A.pdb:0.1252810000):0.0927747000):0.0554318000):0.0403164000):0.1396390000	2vzb_A.pdb:0.2127810000):0.0761534000	(1otk_A.pdb:0.9018590000	((((((1oqu_A.pdb:0.1661170000	1uzr_A.pdb:0.1097170000):0.0573860000	1r2f_A.pdb:0.1122480000):0.2471400000	1mxr_A.pdb:0.4591470000):0.3282970000	(3ee4_A.pdb:0.7152140000	(1jk0_A.pdb:0.7355570000	(2uw2_A.pdb:0.3872150000	1w68_A.pdb:0.2325930000):0.0652928000):0.1056030000):0.0632729000):0.2565870000	(((2uw1_A.pdb:0.0661680000	2uw1_B.pdb:0.0388900000):0.0618528000	1afr_A.pdb:0.2547700000):0.4208380000	1za0_A.pdb:0.6675560000):0.0791650000):0.0844694000	((2inc_B.pdb:0.3817630000	(2inp_C.pdb:0.4203470000	1mty_B.pdb:0.6121160000):0.2215450000):0.1108820000	(1mty_D.pdb:0.3527040000	3dhg_A.pdb:0.6777560000):0.3328180000):0.2187120000):0.5286620000):0.3023740000):0.0230322000):0.0169487000):0.0595515000	(2fjc_A.pdb:0.0524140000	(((1dps_A.pdb:0.1913400000	1jts_A.pdb:0.0143870000):0.1074170000	1o9r_A.pdb:0.1332870000):0.1924010000	(1uvh_A.pdb:0.4579500000	(1tjo_A.pdb:0.1153890000	1tk6_A.pdb:0.0582470000):0.0884874000):0.1155660000):0.0846010000):0.0314421000):0.0501191000	(2chp_A.pdb:0.1767240000	1ji4_A.pdb:0.2219590000):0.0644194000):0.0649600000	1n1q_A.pdb:0.0419220000);
(1ji5_A.pdb:0.1585700000	((((1jig_A.pdb:0.0928120000	1n1q_A.pdb:0.0686630000):0.0773501000	(2fjc_A.pdb:0.0755360000	(((((((1dps_A.pdb:0.0583110000	1jts_A.pdb:0.1061610000):0.1555460000	1o9r_A.pdb:0.0000020000):0.2872370000	1tjo_A.pdb:0.0266250000):0.0684828000	1tk6_A.pdb:0.0000020000):0.0730346000	1uvh_A.pdb:0.4217850000):0.1203540000	2vzb_A.pdb:0.1921630000):0.0211935000	((((((2fzf_A.pdb:1.0318910000	1lko_A.pdb:0.0000020000):0.2210370000	1yuz_A.pdb:0.4565690000):0.0799702000	3qhb_A.pdb:0.6202730000):0.1706130000	(((1bcf_A.pdb:0.0893750000	2fkz_A.pdb:0.0634960000):0.0783222000	(3e1q_A.pdb:0.0739330000	(((((((1lb3_A.pdb:0.0822800000	2za7_A.pdb:0.0183350000):0.0244841000	(1z6o_A.pdb:0.4532900000	1z6o_M.pdb:0.2551390000):0.0642697000):0.0517379000	(1bg7_A.pdb:0.1571740000	1r03_A.pdb:0.0204890000):0.0678211000):0.1629960000	3e6s_A.pdb:0.1059120000):0.0873278000	2jd7_A.pdb:0.0182850000):0.0427417000	(1eum_A.pdb:0.0692870000	1krq_A.pdb:0.0958990000):0.0193709000):0.0088873900	1vlg_A.pdb:0.1306080000):0.2085410000):0.0254986000):0.0000028610	1jgc_A.pdb:0.0831230000):0.0847601000):0.0445493000	1nfv_A.pdb:0.1844470000):0.3462510000	(1otk_A.pdb:0.6561740000	((((((1oqu_A.pdb:0.0942770000	(1r2f_A.pdb:0.0987690000	1uzr_A.pdb:0.2193720000):0.0116917000):0.0843432000	1mxr_A.pdb:0.7083470000):0.3103570000	((1jk0_A.pdb:0.4872980000	2uw2_A.pdb:0.4200480000):0.1608380000	1w68_A.pdb:0.1910020000):0.1715560000):0.1380600000	3ee4_A.pdb:0.9753150000):0.1836160000	(((2inc_B.pdb:0.3744680000	(2inp_C.pdb:0.5507270000	1mty_B.pdb:0.4781010000):0.1897570000):0.1456970000	3dhg_A.pdb:0.6293160000):0.1386070000	1mty_D.pdb:0.2975580000):0.0950777000):0.0000023030	(((2uw1_A.pdb:0.0501380000	2uw1_B.pdb:0.0516620000):0.1458410000	1afr_A.pdb:0.1282590000):0.2457030000	1za0_A.pdb:0.5303650000):0.1522520000):0.3363000000):0.1762850000):0.1009760000):0.0580912000):0.0004800420):0.0582200000	2chp_A.pdb:0.0641520000):0.1152940000	1ji4_A.pdb:0.1235120000):0.0495013000	(1qgh_A.pdb:0.1231620000	2ux1_A.pdb:0.0810260000):0.0697270000);
(1ji5_A.pdb:0.1344990000	(((1jig_A.pdb:0.0747420000	1n1q_A.pdb:0.0501430000):0.0250729000	((((1qgh_A.pdb:0.1244440000	2ux1_A.pdb:0.1621340000):0.0970075000	2vzb_A.pdb:0.2073020000):0.0000026421	((2fzf_A.pdb:0.4157410000	(1otk_A.pdb:0.5844420000	((((((((1oqu_A.pdb:0.1254720000	1uzr_A.pdb:0.1150730000):0.0238879000	1r2f_A.pdb:0.0846680000):0.1777420000	1mxr_A.pdb:0.6063920000):0.2481750000	((1jk0_A.pdb:0.6166330000	2uw2_A.pdb:0.2605190000):0.0820093000	1w68_A.pdb:0.1817210000):0.1860350000):0.0289963000	3ee4_A.pdb:0.6748120000):0.2220270000	1za0_A.pdb:0.6101010000):0.1062120000	((2uw1_A.pdb:0.0145610000	2uw1_B.pdb:0.0989010000):0.0668946000	1afr_A.pdb:0.1759320000):0.1982840000):0.0696719000	(2inc_B.pdb:0.3855050000	((2inp_C.pdb:0.3533630000	1mty_B.pdb:0.6106120000):0.3853030000	(1mty_D.pdb:0.4604130000	3dhg_A.pdb:0.5497280000):0.1511780000):0.1278320000):0.1438470000):0.2684230000):0.3029930000):0.1300840000	((((1bcf_A.pdb:0.0702380000	2fkz_A.pdb:0.1503400000):0.0763347000	1jgc_A.pdb:0.1942400000):0.0016178700	(3e1q_A.pdb:0.0133920000	(((((((1lb3_A.pdb:0.0188130000	(1bg7_A.pdb:0.0415420000	1r03_A.pdb:0.0695590000):0.0730390000):0.0597000000	2za7_A.pdb:0.0000020000):0.0924371000	(1z6o_A.pdb:0.5174370000	1z6o_M.pdb:0.0768270000):0.2001730000):0.0795832000	3e6s_A.pdb:0.0865740000):0.1026590000	2jd7_A.pdb:0.0324570000):0.0291729000	(1krq_A.pdb:0.1136610000	1vlg_A.pdb:0.0778500000):0.0305438000):0.0415233000	1eum_A.pdb:0.0997560000):0.1982670000):0.0375767000):0.0999792000	(1nfv_A.pdb:0.1997370000	((1lko_A.pdb:0.1154690000	1yuz_A.pdb:0.4443830000):0.0366025000	3qhb_A.pdb:0.3912430000):0.2248850000):0.0860930000):0.1074680000):0.0737218000):0.0315805000	(2fjc_A.pdb:0.1431340000	((((1dps_A.pdb:0.1578090000	1jts_A.pdb:0.0452340000):0.0949995000	1o9r_A.pdb:0.0827080000):0.2340660000	(1tjo_A.pdb:0.0678880000	1tk6_A.pdb:0.0290700000):0.0849254000):0.0559125000	1uvh_A.pdb:0.3104300000):0.0362231000):0.0526480000):0.0543748000):0.0522442000	2chp_A.pdb:0.1645820000):0.0849829000	1ji4_A.pdb:0.2068700000);
(1ji5_A.pdb:0.1902540000	(1jig_A.pdb:0.0947570000	((((2chp_A.pdb:0.1363310000	1ji4_A.pdb:0.2006110000):0.0500389000	2fjc_A.pdb:0.0794740000):0.0325010000	((((1dps_A.pdb:0.0841700000	1jts_A.pdb:0.1012970000):0.1037310000	1o9r_A.pdb:0.0124170000):0.3160580000	(1tjo_A.pdb:0.0239610000	1tk6_A.pdb:0.0919060000):0.0699934000):0.1476550000	1uvh_A.pdb:0.3439990000):0.0260462000):0.0343699000	(((1qgh_A.pdb:0.0850950000	2ux1_A.pdb:0.1273880000):0.1268020000	(2vzb_A.pdb:0.1943970000	(1otk_A.pdb:0.5185750000	(((((((1oqu_A.pdb:0.1152750000	1uzr_A.pdb:0.1330950000):0.0186578000	1r2f_A.pdb:0.1099770000):0.1573590000	1mxr_A.pdb:0.5261810000):0.2217610000	(3ee4_A.pdb:0.7627990000	((1jk0_A.pdb:0.3921470000	2uw2_A.pdb:0.2292980000):0.1573930000	1w68_A.pdb:0.1163170000):0.1520990000):0.0793906000):0.0947027000	1za0_A.pdb:0.6271850000):0.1017540000	((2uw1_A.pdb:0.0157790000	2uw1_B.pdb:0.0518770000):0.1572980000	1afr_A.pdb:0.0983550000):0.3792180000):0.0495134000	((2inc_B.pdb:0.3950120000	(2inp_C.pdb:0.7326390000	1mty_B.pdb:0.5974540000):0.1547730000):0.1854530000	(1mty_D.pdb:0.2255210000	3dhg_A.pdb:0.7025340000):0.2285320000):0.1158180000):0.3003370000):0.4009080000):0.0355546000):0.0000025599	(((2fzf_A.pdb:0.4214070000	((1lko_A.pdb:0.1701550000	1yuz_A.pdb:0.5115690000):0.0523974000	3qhb_A.pdb:0.3366900000):0.1351510000):0.1631730000	(((1bcf_A.pdb:0.1101890000	2fkz_A.pdb:0.1329230000):0.0449528000	1jgc_A.pdb:0.1661350000):0.0000028904	(3e1q_A.pdb:0.0302660000	((((((1lb3_A.pdb:0.0312010000	2za7_A.pdb:0.0295530000):0.0203772000	(1z6o_A.pdb:0.4305850000	1z6o_M.pdb:0.1702900000):0.1927400000):0.0574391000	1bg7_A.pdb:0.0883770000):0.0374344000	1r03_A.pdb:0.0468280000):0.1077250000	3e6s_A.pdb:0.0945080000):0.0710361000	(((1eum_A.pdb:0.0427100000	1vlg_A.pdb:0.0836750000):0.0166393000	2jd7_A.pdb:0.0911800000):0.0099132600	1krq_A.pdb:0.0681190000):0.0957701000):0.1078260000):0.0141960000):0.0750275000):0.0255432000	1nfv_A.pdb:0.2612540000):0.1129050000):0.0284159000):0.0278407000):0.0418778000	1n1q_A.pdb:0.0460610000);
(1ji5_A.pdb:0.1301120000	(((1jig_A.pdb:0.1371900000	1n1q_A.pdb:0.0084590000):0.0272766000	(((((1qgh_A.pdb:0.0423940000	2ux1_A.pdb:0.1628520000):0.1326430000	((((2fzf_A.pdb:0.5299220000	((1lko_A.pdb:0.2015760000	1yuz_A.pdb:0.3771350000):0.0346823000	3qhb_A.pdb:0.4005400000):0.2184510000):0.0906013000	(((((((1lb3_A.pdb:0.0331620000	2za7_A.pdb:0.0147850000):0.0549393000	(1z6o_A.pdb:0.4120630000	1z6o_M.pdb:0.1666140000):0.0626113000):0.0154788000	(1bg7_A.pdb:0.1196590000	1r03_A.pdb:0.0585540000):0.0365419000):0.1742130000	3e6s_A.pdb:0.0736880000):0.0651702000	2jd7_A.pdb:0.0290420000):0.0188556000	1krq_A.pdb:0.0878720000):0.0097205400	(1eum_A.pdb:0.1005440000	1vlg_A.pdb:0.0953700000):0.0560577000):0.1231090000):0.0377476000	((1bcf_A.pdb:0.1424240000	3e1q_A.pdb:0.0500880000):0.0431091000	(2fkz_A.pdb:0.1056060000	1jgc_A.pdb:0.1222300000):0.0281300000):0.0753319000):0.0440454000	1nfv_A.pdb:0.2564330000):0.1841970000):0.0013948300	(2vzb_A.pdb:0.0707920000	(1otk_A.pdb:0.8008600000	(((((((1oqu_A.pdb:0.0848530000	1uzr_A.pdb:0.1508310000):0.0643858000	1r2f_A.pdb:0.0559700000):0.1704440000	1mxr_A.pdb:0.5347560000):0.2728900000	((1jk0_A.pdb:0.4604620000	2uw2_A.pdb:0.2278160000):0.1563540000	1w68_A.pdb:0.2306550000):0.1451620000):0.2421280000	(((2uw1_A.pdb:0.0706970000	2uw1_B.pdb:0.0576560000):0.1417190000	1afr_A.pdb:0.0670180000):0.3643770000	1za0_A.pdb:0.4567060000):0.1066720000):0.0804251000	((2inc_B.pdb:0.5794560000	((2inp_C.pdb:0.5661300000	1mty_B.pdb:0.5572100000):0.3510100000	3dhg_A.pdb:0.5579160000):0.0797464000):0.1462560000	1mty_D.pdb:0.3317080000):0.2512880000):0.0662910000	3ee4_A.pdb:0.5483530000):0.2103880000):0.2798310000):0.1163690000):0.0464664000	((((1dps_A.pdb:0.0585120000	1jts_A.pdb:0.0552700000):0.0625579000	1o9r_A.pdb:0.0827120000):0.2177490000	(1tjo_A.pdb:0.0217670000	1tk6_A.pdb:0.0254880000):0.1759570000):0.0490222000	1uvh_A.pdb:0.3283740000):0.0258328000):0.0349636000	2fjc_A.pdb:0.1100520000):0.0410123000):0.0445780000	2chp_A.pdb:0.0917340000):0.0726314000	1ji4_A.pdb:0.1360010000);
(1ji5_A.pdb:0.0410850000	(((1jig_A.pdb:0.1129300000	1n1q_A.pdb:0.0224680000):0.0164976000	((((1qgh_A.pdb:0.1004730000	2ux1_A.pdb:0.0921930000):0.0500303000	((((2fzf_A.pdb:0.5300230000	1lko_A.pdb:0.1099180000):0.0418787000	(1yuz_A.pdb:0.2717790000	3qhb_A.pdb:0.3529810000):0.1151610000):0.1838330000	(((1bcf_A.pdb:0.0812660000	2fkz_A.pdb:0.0706520000):0.0781649000	(3e1q_A.pdb:0.0223160000	(((((1lb3_A.pdb:0.0871600000	2za7_A.pdb:0.0190180000):0.0529243000	(1z6o_A.pdb:0.3375460000	1z6o_M.pdb:0.1482570000):0.0984753000):0.0186006000	(1bg7_A.pdb:0.0922610000	1r03_A.pdb:0.0679960000):0.0597831000):0.1176770000	3e6s_A.pdb:0.1270300000):0.0738177000	(((1eum_A.pdb:0.0963210000	1vlg_A.pdb:0.1099150000):0.0321202000	2jd7_A.pdb:0.0783790000):0.0412682000	1krq_A.pdb:0.0539100000):0.0569406000):0.0848106000):0.0086738800):0.0000028575	1jgc_A.pdb:0.1661860000):0.0971471000):0.0614782000	1nfv_A.pdb:0.1366410000):0.1766030000):0.0393573000	(((1dps_A.pdb:0.0909500000	1jts_A.pdb:0.0871220000):0.0924380000	1o9r_A.pdb:0.0695470000):0.1609210000	((1uvh_A.pdb:0.3596990000	(2vzb_A.pdb:0.1450490000	(1otk_A.pdb:0.7179590000	(((((((1oqu_A.pdb:0.1128960000	1uzr_A.pdb:0.0552200000):0.0506223000	1r2f_A.pdb:0.0557570000):0.1531130000	1mxr_A.pdb:0.3755260000):0.0954221000	((1jk0_A.pdb:0.6220740000	2uw2_A.pdb:0.3169060000):0.0486465000	1w68_A.pdb:0.3886410000):0.1631970000):0.1314770000	3ee4_A.pdb:0.6171960000):0.2080040000	(((2uw1_A.pdb:0.0366250000	2uw1_B.pdb:0.1040200000):0.1564670000	1afr_A.pdb:0.0825950000):0.2002520000	1za0_A.pdb:0.5956580000):0.2070420000):0.1429860000	(((2inc_B.pdb:0.4374710000	(2inp_C.pdb:0.6974200000	1mty_B.pdb:0.5840880000):0.2003110000):0.2233000000	3dhg_A.pdb:0.6066320000):0.1050820000	1mty_D.pdb:0.4408370000):0.3684810000):0.3113550000):0.1568650000):0.1297950000):0.0568263000	(1tjo_A.pdb:0.0623700000	1tk6_A.pdb:0.0197440000):0.0655705000):0.1144550000):0.0394644000):0.0172561000	2fjc_A.pdb:0.0623260000):0.0437867000):0.0544076000	2chp_A.pdb:0.1402210000):0.0778025000	1ji4_A.pdb:0.1040010000);
(1ji5_A.pdb:0.0943080000	(((((1jig_A.pdb:0.0487550000	1n1q_A.pdb:0.0722130000):0.0399088000	(2fjc_A.pdb:0.0882550000	(((1dps_A.pdb:0.1836460000	1jts_A.pdb:0.0438940000):0.0243839000	1o9r_A.pdb:0.1122540000):0.1626920000	1uvh_A.pdb:0.5579300000):0.1367310000):0.0536777000):0.0304127000	((1tjo_A.pdb:0.1496490000	1tk6_A.pdb:0.0124980000):0.1710370000	(2vzb_A.pdb:0.1906830000	(1otk_A.pdb:0.5241310000	(((((((1oqu_A.pdb:0.0942900000	1uzr_A.pdb:0.1068770000):0.0094368600	1r2f_A.pdb:0.1361200000):0.2191470000	1mxr_A.pdb:0.6324070000):0.2437640000	3ee4_A.pdb:0.7332370000):0.1354530000	((1jk0_A.pdb:0.4398730000	2uw2_A.pdb:0.3088810000):0.2235460000	1w68_A.pdb:0.3185220000):0.3084770000):0.2006910000	((2inc_B.pdb:0.1814380000	(2inp_C.pdb:0.6401040000	1mty_B.pdb:1.0094320000):0.3348420000):0.3708020000	(1mty_D.pdb:0.3008230000	3dhg_A.pdb:0.7402550000):0.3774210000):0.3440620000):0.1063720000	(((2uw1_A.pdb:0.0419800000	2uw1_B.pdb:0.1013730000):0.0991030000	1afr_A.pdb:0.1021060000):0.1582960000	1za0_A.pdb:0.6532660000):0.1070870000):0.4025200000):0.2104270000):0.0954219000):0.1134680000):0.0359398000	((1qgh_A.pdb:0.1190720000	2ux1_A.pdb:0.1809060000):0.0803045000	((2fzf_A.pdb:0.6244940000	(1lko_A.pdb:0.2079930000	(1yuz_A.pdb:0.3960660000	3qhb_A.pdb:0.4564320000):0.0825267000):0.0816203000):0.1445500000	(((((1bcf_A.pdb:0.1125720000	2fkz_A.pdb:0.0792760000):0.1618860000	3e1q_A.pdb:0.0756020000):0.0229448000	1jgc_A.pdb:0.1148170000):0.1064930000	(((((1lb3_A.pdb:0.0926810000	2za7_A.pdb:0.0319850000):0.0586347000	3e6s_A.pdb:0.2150610000):0.0000029587	(1z6o_A.pdb:0.4978230000	1z6o_M.pdb:0.1128370000):0.1146090000):0.0644156000	(1bg7_A.pdb:0.1756960000	1r03_A.pdb:0.0956940000):0.0356440000):0.0852123000	(((1eum_A.pdb:0.1171060000	1krq_A.pdb:0.0256890000):0.0157104000	1vlg_A.pdb:0.0847800000):0.0280396000	2jd7_A.pdb:0.0804830000):0.0841360000):0.1147470000):0.1013370000	1nfv_A.pdb:0.1403580000):0.1331270000):0.1840480000):0.0120414000):0.1029870000	2chp_A.pdb:0.1829620000):0.1551910000	1ji4_A.pdb:0.1818390000);
(1ji5_A.pdb:0.1714720000	((((1jig_A.pdb:0.0583400000	1n1q_A.pdb:0.0714580000):0.0286507000	2fjc_A.pdb:0.0762090000):0.0354891000	((((1qgh_A.pdb:0.0813600000	2ux1_A.pdb:0.2084100000):0.0738308000	(2vzb_A.pdb:0.0456460000	(1otk_A.pdb:0.8448500000	(((((((1oqu_A.pdb:0.1472330000	1uzr_A.pdb:0.1038680000):0.0304277000	1r2f_A.pdb:0.2065940000):0.1329210000	1mxr_A.pdb:0.4030040000):0.1743330000	(3ee4_A.pdb:1.0165010000	((1jk0_A.pdb:0.6766260000	2uw2_A.pdb:0.3828990000):0.0942274000	1w68_A.pdb:0.3235460000):0.0000026378):0.1619780000):0.0387047000	1za0_A.pdb:0.6552230000):0.2157550000	((2uw1_A.pdb:0.0703950000	2uw1_B.pdb:0.0482850000):0.0709527000	1afr_A.pdb:0.1503320000):0.4397870000):0.0686475000	((2inc_B.pdb:0.5991560000	(2inp_C.pdb:0.6194150000	1mty_B.pdb:0.6886780000):0.2039700000):0.1358730000	(1mty_D.pdb:0.6212580000	3dhg_A.pdb:0.5162280000):0.1442000000):0.2089350000):0.6935170000):0.3626150000):0.2921740000):0.0149790000	(((2fzf_A.pdb:0.7256890000	(1lko_A.pdb:0.1502460000	(1yuz_A.pdb:0.3930040000	3qhb_A.pdb:0.5102930000):0.1347450000):0.1555000000):0.1232100000	1nfv_A.pdb:0.2664750000):0.0269100000	((((1bcf_A.pdb:0.1489830000	2fkz_A.pdb:0.1064990000):0.0771837000	3e1q_A.pdb:0.1407070000):0.0686320000	1jgc_A.pdb:0.0848240000):0.0590875000	(((((1lb3_A.pdb:0.0265290000	2za7_A.pdb:0.0496970000):0.0508483000	(1bg7_A.pdb:0.1028520000	1r03_A.pdb:0.0836430000):0.0678922000):0.0292383000	(1z6o_A.pdb:0.3720500000	1z6o_M.pdb:0.1939170000):0.0711823000):0.0927735000	3e6s_A.pdb:0.1290970000):0.0748078000	(((1eum_A.pdb:0.2228370000	1vlg_A.pdb:0.0362000000):0.0558904000	1krq_A.pdb:0.0992880000):0.0000026084	2jd7_A.pdb:0.0944340000):0.0877973000):0.1189740000):0.0676927000):0.2709770000):0.0500768000	((((1dps_A.pdb:0.0623040000	1jts_A.pdb:0.0659130000):0.0728718000	1o9r_A.pdb:0.0955040000):0.0873876000	1uvh_A.pdb:0.4372110000):0.0460690000	(1tjo_A.pdb:0.0777250000	1tk6_A.pdb:0.0622890000):0.1469460000):0.0646225000):0.0213526000):0.0520892000	2chp_A.pdb:0.2129510000):0.0581073000	1ji4_A.pdb:0.0650670000);
(1ji5_A.pdb:0.1583360000	((((1jig_A.pdb:0.0916390000	1n1q_A.pdb:0.0123710000):0.0429877000	2fjc_A.pdb:0.0725700000):0.0190407000	((((1qgh_A.pdb:0.0617100000	2ux1_A.pdb:0.1651510000):0.0921412000	((((2fzf_A.pdb:0.6163850000	1lko_A.pdb:0.1276040000):0.0764922000	(1yuz_A.pdb:0.2953280000	3qhb_A.pdb:0.4570090000):0.0734937000):0.0808244000	1nfv_A.pdb:0.0827110000):0.0310659000	((((1bcf_A.pdb:0.1174230000	2fkz_A.pdb:0.0664680000):0.0998293000	1jgc_A.pdb:0.1136590000):0.0140081000	3e1q_A.pdb:0.0607370000):0.0835642000	(((((((1lb3_A.pdb:0.0491400000	2za7_A.pdb:0.0165980000):0.0427667000	(1z6o_A.pdb:0.4093830000	1z6o_M.pdb:0.1490440000):0.1445120000):0.0237043000	(1bg7_A.pdb:0.1389630000	1r03_A.pdb:0.0630880000):0.0527326000):0.1105290000	3e6s_A.pdb:0.1111360000):0.0743773000	2jd7_A.pdb:0.0497800000):0.0250879000	(1eum_A.pdb:0.0837800000	1vlg_A.pdb:0.0717310000):0.0365493000):0.0181036000	1krq_A.pdb:0.0615460000):0.1014730000):0.0716876000):0.2252060000):0.0061377500	(2vzb_A.pdb:0.0000020000	(1otk_A.pdb:1.2432900000	(((((((1oqu_A.pdb:0.1143550000	1uzr_A.pdb:0.0574780000):0.0725915000	1r2f_A.pdb:0.0839030000):0.3183050000	(1mxr_A.pdb:0.3827030000	3ee4_A.pdb:0.6684360000):0.1705290000):0.0711668000	1za0_A.pdb:0.5961870000):0.0449529000	((1jk0_A.pdb:0.4493890000	2uw2_A.pdb:0.2307260000):0.0635168000	1w68_A.pdb:0.2205450000):0.1138170000):0.1903410000	((2uw1_A.pdb:0.1203320000	2uw1_B.pdb:0.0684320000):0.1135770000	1afr_A.pdb:0.0823570000):0.4659050000):0.0227290000	((2inc_B.pdb:0.3811000000	(2inp_C.pdb:0.8347400000	1mty_B.pdb:0.5136350000):0.4761180000):0.1881600000	(1mty_D.pdb:0.4648630000	3dhg_A.pdb:0.5036950000):0.2422090000):0.3376880000):0.3707570000):0.4588890000):0.2749370000):0.0445518000	(((1dps_A.pdb:0.1104130000	(1jts_A.pdb:0.1085470000	1o9r_A.pdb:0.1181930000):0.0380244000):0.0998800000	(1tjo_A.pdb:0.0422660000	1tk6_A.pdb:0.0426490000):0.1326410000):0.0892596000	1uvh_A.pdb:0.3151870000):0.0197607000):0.0340803000):0.1215130000	2chp_A.pdb:0.1316360000):0.0781439000	1ji4_A.pdb:0.0622230000);
(1ji5_A.pdb:0.1146270000	((1jig_A.pdb:0.0509010000	1n1q_A.pdb:0.0354860000):0.0457532000	(((2chp_A.pdb:0.0992380000	(1otk_A.pdb:0.4811400000	((((((1oqu_A.pdb:0.1202840000	(1r2f_A.pdb:0.1146160000	1uzr_A.pdb:0.1631000000):0.0412838000):0.2190330000	1mxr_A.pdb:0.4840520000):0.2367600000	((1jk0_A.pdb:0.3219620000	1w68_A.pdb:0.2219840000):0.0709547000	2uw2_A.pdb:0.3943930000):0.1260800000):0.0381333000	3ee4_A.pdb:0.7040990000):0.1736140000	(((2uw1_A.pdb:0.0364080000	2uw1_B.pdb:0.0902720000):0.1148040000	1afr_A.pdb:0.1236200000):0.3238310000	1za0_A.pdb:0.5017400000):0.1710050000):0.2008040000	(2inc_B.pdb:0.5343640000	((2inp_C.pdb:0.4412500000	1mty_B.pdb:0.4011520000):0.1980390000	(1mty_D.pdb:0.2664950000	3dhg_A.pdb:0.6047470000):0.1459170000):0.0883338000):0.1698750000):0.3096170000):0.5708800000):0.0651726000	2fjc_A.pdb:0.0770070000):0.0261987000	(((1qgh_A.pdb:0.0963910000	2ux1_A.pdb:0.0887100000):0.0487042000	(((((2fzf_A.pdb:0.8207830000	(1lko_A.pdb:0.2613850000	1yuz_A.pdb:0.5336710000):0.0180367000):0.0242064000	3qhb_A.pdb:0.2137990000):0.2909820000	(1nfv_A.pdb:0.2843010000	(((((1lb3_A.pdb:0.0339310000	(1bg7_A.pdb:0.0768230000	1r03_A.pdb:0.0631710000):0.0457756000):0.0550863000	2za7_A.pdb:0.0000030000):0.0711837000	(1z6o_A.pdb:0.3894560000	1z6o_M.pdb:0.1957720000):0.1640580000):0.0524041000	3e6s_A.pdb:0.0885520000):0.0299448000	(((1eum_A.pdb:0.1263270000	1vlg_A.pdb:0.0917210000):0.0096883900	2jd7_A.pdb:0.0835080000):0.0015490300	1krq_A.pdb:0.1203040000):0.0636250000):0.1283960000):0.0504778000):0.0830351000	(((1bcf_A.pdb:0.0667900000	3e1q_A.pdb:0.1745540000):0.0510897000	2fkz_A.pdb:0.1009780000):0.0632781000	1jgc_A.pdb:0.0825020000):0.0270052000):0.2311970000	2vzb_A.pdb:0.2245050000):0.0000024416):0.0428195000	(((1dps_A.pdb:0.0551060000	(1o9r_A.pdb:0.0507540000	(1tjo_A.pdb:0.0049090000	1tk6_A.pdb:0.0653530000):0.2236950000):0.1166250000):0.0570189000	1jts_A.pdb:0.0436780000):0.0540776000	1uvh_A.pdb:0.3305140000):0.1043560000):0.0200576000):0.0272571000):0.0551949000	1ji4_A.pdb:0.1020870000);
(1ji5_A.pdb:0.0848230000	((1jig_A.pdb:0.0906020000	(1n1q_A.pdb:0.0357030000	((((1qgh_A.pdb:0.1069920000	2ux1_A.pdb:0.2164410000):0.0866089000	(2vzb_A.pdb:0.2140660000	(1otk_A.pdb:0.9831650000	((((((((1oqu_A.pdb:0.0778090000	1uzr_A.pdb:0.1282720000):0.0182802000	1r2f_A.pdb:0.1369240000):0.1655100000	1mxr_A.pdb:0.4718820000):0.1530820000	((1jk0_A.pdb:0.2282380000	2uw2_A.pdb:0.2744150000):0.2688250000	1w68_A.pdb:0.2040020000):0.2237420000):0.0181553000	3ee4_A.pdb:0.7836650000):0.0934850000	1za0_A.pdb:0.5532910000):0.1943050000	((2uw1_A.pdb:0.0351010000	2uw1_B.pdb:0.0357740000):0.1866340000	1afr_A.pdb:0.0407420000):0.4465600000):0.0704267000	((2inc_B.pdb:0.4759790000	(2inp_C.pdb:0.5098380000	1mty_B.pdb:0.5161380000):0.2778250000):0.1054110000	(1mty_D.pdb:0.5229690000	3dhg_A.pdb:0.6447750000):0.2898140000):0.2113860000):0.0825307000):0.6542380000):0.1080300000):0.0000020886	((2fzf_A.pdb:0.6113980000	((1lko_A.pdb:0.1864090000	1yuz_A.pdb:0.3692390000):0.0757821000	3qhb_A.pdb:0.3334250000):0.0996754000):0.2783900000	(((((1bcf_A.pdb:0.0291110000	2fkz_A.pdb:0.1629970000):0.1798130000	3e1q_A.pdb:0.0633710000):0.0356976000	1jgc_A.pdb:0.0864650000):0.0677783000	(((((1lb3_A.pdb:0.0162300000	2za7_A.pdb:0.0574060000):0.0749648000	1bg7_A.pdb:0.0807220000):0.0257482000	(1z6o_A.pdb:0.4737200000	1z6o_M.pdb:0.2049400000):0.1825010000):0.0487322000	1r03_A.pdb:0.0000030000):0.0759857000	((1eum_A.pdb:0.0473510000	((1krq_A.pdb:0.0347790000	1vlg_A.pdb:0.0838340000):0.0078580000	2jd7_A.pdb:0.0362110000):0.0438885000):0.0273601000	3e6s_A.pdb:0.1053670000):0.0732493000):0.2144310000):0.0886950000	1nfv_A.pdb:0.1515930000):0.0523935000):0.1840530000):0.0091168600	(2fjc_A.pdb:0.0666840000	((((1dps_A.pdb:0.1240630000	1jts_A.pdb:0.0782470000):0.1936530000	1o9r_A.pdb:0.0265110000):0.1823650000	(1tjo_A.pdb:0.0472450000	1tk6_A.pdb:0.0569290000):0.1111310000):0.1124410000	1uvh_A.pdb:0.2873660000):0.0531906000):0.0528951000):0.0421028000):0.0258615000):0.0687077000	2chp_A.pdb:0.1631100000):0.1130530000	1ji4_A.pdb:0.1747700000);
(1ji5_A.pdb:0.1174450000	((1jig_A.pdb:0.0486860000	(1n1q_A.pdb:0.0364980000	((((1qgh_A.pdb:0.0974040000	2ux1_A.pdb:0.0952050000):0.0032711600	((2fzf_A.pdb:0.6488510000	(1otk_A.pdb:0.8947330000	(((((((1oqu_A.pdb:0.0681640000	1r2f_A.pdb:0.1298270000):0.0977957000	1uzr_A.pdb:0.0671270000):0.3204640000	1mxr_A.pdb:0.3460940000):0.2459010000	(((2uw1_A.pdb:0.0456510000	2uw1_B.pdb:0.0215310000):0.0839446000	1afr_A.pdb:0.0593630000):0.4032710000	1za0_A.pdb:0.4903200000):0.4005870000):0.0280721000	((1jk0_A.pdb:0.3392470000	2uw2_A.pdb:0.2686340000):0.0961760000	1w68_A.pdb:0.1436880000):0.1683530000):0.1047230000	(2inc_B.pdb:0.4941820000	((2inp_C.pdb:0.4508720000	1mty_B.pdb:0.4943570000):0.2435330000	(1mty_D.pdb:0.3298840000	3dhg_A.pdb:0.6692150000):0.1001580000):0.0439062000):0.1824120000):0.2272210000	3ee4_A.pdb:0.5770780000):0.2274870000):0.0118641000):0.1402590000	(((((1bcf_A.pdb:0.0638750000	2fkz_A.pdb:0.0807100000):0.0678957000	3e1q_A.pdb:0.0936140000):0.0011312600	1jgc_A.pdb:0.0811820000):0.0674549000	(((((1lb3_A.pdb:0.0264150000	2za7_A.pdb:0.0321280000):0.0093396400	(1z6o_A.pdb:0.4429740000	1z6o_M.pdb:0.2802850000):0.1513940000):0.0239185000	(1bg7_A.pdb:0.0381770000	1r03_A.pdb:0.0714830000):0.0510888000):0.1175650000	3e6s_A.pdb:0.0967500000):0.0516632000	(((1eum_A.pdb:0.1061230000	1vlg_A.pdb:0.1116670000):0.0753110000	2jd7_A.pdb:0.0360640000):0.0241907000	1krq_A.pdb:0.0616680000):0.0236823000):0.1241600000):0.0228980000	(1nfv_A.pdb:0.3393840000	((1lko_A.pdb:0.1815020000	3qhb_A.pdb:0.3535490000):0.0915793000	1yuz_A.pdb:0.1987660000):0.1727080000):0.0770737000):0.1557580000):0.0563033000):0.0847460000	(((((1dps_A.pdb:0.1304260000	1jts_A.pdb:0.0390090000):0.1395840000	1o9r_A.pdb:0.0015570000):0.1637070000	(1tjo_A.pdb:0.0112190000	1tk6_A.pdb:0.0848050000):0.0608108000):0.1027290000	1uvh_A.pdb:0.3379570000):0.1449900000	2vzb_A.pdb:0.1854630000):0.0548355000):0.0636803000	2fjc_A.pdb:0.0770990000):0.0654813000):0.0275114000):0.0576903000	2chp_A.pdb:0.0846050000):0.1055010000	1ji4_A.pdb:0.0861740000);
(1ji5_A.pdb:0.1851850000	((((1jig_A.pdb:0.0513870000	1n1q_A.pdb:0.0836750000):0.0634690000	(2fjc_A.pdb:0.0449740000	(((1dps_A.pdb:0.1253060000	1o9r_A.pdb:0.1379770000):0.0710084000	1jts_A.pdb:0.0383100000):0.1532910000	1uvh_A.pdb:0.3263080000):0.0674969000):0.0766095000):0.0424074000	(((1qgh_A.pdb:0.0879050000	2ux1_A.pdb:0.1041610000):0.0258807000	((((2fzf_A.pdb:0.6439270000	1yuz_A.pdb:0.3284160000):0.0581095000	(1lko_A.pdb:0.2274840000	3qhb_A.pdb:0.4567500000):0.0699301000):0.0932873000	(1nfv_A.pdb:0.2545270000	((((((1lb3_A.pdb:0.0439830000	2za7_A.pdb:0.0325990000):0.0495434000	(1z6o_A.pdb:0.3753410000	1z6o_M.pdb:0.2157270000):0.1125000000):0.0427262000	(1bg7_A.pdb:0.0791540000	1r03_A.pdb:0.0680330000):0.0763872000):0.1398590000	3e6s_A.pdb:0.1155230000):0.0686133000	2jd7_A.pdb:0.0552540000):0.0251007000	((1eum_A.pdb:0.1541160000	1krq_A.pdb:0.0844040000):0.0258202000	1vlg_A.pdb:0.0838120000):0.0366637000):0.0354111000):0.0354574000):0.0444290000	(((1bcf_A.pdb:0.1013190000	2fkz_A.pdb:0.0789110000):0.0554081000	3e1q_A.pdb:0.0921030000):0.0647679000	1jgc_A.pdb:0.1435790000):0.0539801000):0.3324940000):0.0128767000	(((1tjo_A.pdb:0.1257420000	1tk6_A.pdb:0.0000020000):0.1040490000	(1otk_A.pdb:0.6045870000	(((((1oqu_A.pdb:0.0643950000	(1r2f_A.pdb:0.1193420000	1uzr_A.pdb:0.0864470000):0.0604830000):0.3690800000	1mxr_A.pdb:0.7366030000):0.1073240000	((3ee4_A.pdb:1.0321600000	(1jk0_A.pdb:0.5792800000	1w68_A.pdb:0.2151810000):0.0812380000):0.0362523000	2uw2_A.pdb:0.4366840000):0.1812000000):0.0893554000	(((2uw1_A.pdb:0.0568870000	2uw1_B.pdb:0.0168130000):0.0944328000	1afr_A.pdb:0.0909700000):0.4649990000	1za0_A.pdb:0.4821210000):0.1283090000):0.1089340000	((2inc_B.pdb:0.4252950000	(2inp_C.pdb:0.5901390000	1mty_B.pdb:0.4665510000):0.2691670000):0.1639500000	(1mty_D.pdb:0.4131730000	3dhg_A.pdb:0.6641440000):0.1683000000):0.1335600000):0.4716000000):0.1565530000):0.0569614000	2vzb_A.pdb:0.1408560000):0.0680444000):0.0195420000):0.0493362000	2chp_A.pdb:0.1185920000):0.0434424000	1ji4_A.pdb:0.0995730000);
(1ji5_A.pdb:0.2190700000	1jig_A.pdb:0.0502230000	(1n1q_A.pdb:0.0234850000	((2chp_A.pdb:0.0936600000	1ji4_A.pdb:0.2080350000):0.0547853000	(((((1qgh_A.pdb:0.0461050000	2ux1_A.pdb:0.1683810000):0.0504780000	((2fzf_A.pdb:0.3623980000	(1otk_A.pdb:0.5718470000	((((((((1oqu_A.pdb:0.1391890000	1uzr_A.pdb:0.1480180000):0.0740763000	1r2f_A.pdb:0.0543150000):0.2696970000	1mxr_A.pdb:0.4879820000):0.1559740000	3ee4_A.pdb:0.5991550000):0.0588842000	1w68_A.pdb:0.3336820000):0.0466075000	(1jk0_A.pdb:0.5662140000	2uw2_A.pdb:0.2842700000):0.0759328000):0.1946500000	((((2inc_B.pdb:0.2674650000	3dhg_A.pdb:0.7924270000):0.0564294000	(2inp_C.pdb:0.5294650000	1mty_B.pdb:0.4953290000):0.1817350000):0.1523100000	1mty_D.pdb:0.5504580000):0.2145940000	((2uw1_A.pdb:0.0547680000	2uw1_B.pdb:0.0660270000):0.1271810000	1afr_A.pdb:0.1218850000):0.4728040000):0.0000026538):0.1928720000	1za0_A.pdb:0.4515900000):0.3174740000):0.2820020000):0.1305560000	((((1bcf_A.pdb:0.1037650000	3e1q_A.pdb:0.0697850000):0.0392288000	((((((1lb3_A.pdb:0.0543100000	2za7_A.pdb:0.0302620000):0.0322690000	(1z6o_A.pdb:0.3670550000	1z6o_M.pdb:0.1292940000):0.0655022000):0.0216891000	(1bg7_A.pdb:0.0476130000	1r03_A.pdb:0.0304450000):0.0852320000):0.1065640000	3e6s_A.pdb:0.1016110000):0.1244030000	2jd7_A.pdb:0.0571730000):0.0275930000	((1eum_A.pdb:0.0743930000	1vlg_A.pdb:0.1039800000):0.0304304000	1krq_A.pdb:0.0577460000):0.0000025962):0.1847630000):0.0064171400	(2fkz_A.pdb:0.0423530000	1jgc_A.pdb:0.0912580000):0.0046052200):0.0817781000	(1nfv_A.pdb:0.1512440000	(1lko_A.pdb:0.1818290000	(1yuz_A.pdb:0.4138780000	3qhb_A.pdb:0.3331620000):0.0603756000):0.2017790000):0.1159670000):0.2684870000):0.0614465000):0.0000020318	(1uvh_A.pdb:0.3463130000	2vzb_A.pdb:0.1462360000):0.1230060000):0.0599304000	(((1dps_A.pdb:0.1376200000	1jts_A.pdb:0.0923930000):0.2084930000	1o9r_A.pdb:0.0416140000):0.2497040000	(1tjo_A.pdb:0.0670140000	1tk6_A.pdb:0.0477100000):0.0979828000):0.2058930000):0.0286637000	2fjc_A.pdb:0.1173310000):0.0254087000):0.0640985000):0.0336720000);
(1ji5_A.pdb:0.0925420000	((1jig_A.pdb:0.0840630000	(1n1q_A.pdb:0.0166160000	(((((1qgh_A.pdb:0.0861050000	2ux1_A.pdb:0.1137580000):0.0936033000	((1uvh_A.pdb:0.3959870000	2vzb_A.pdb:0.0742360000):0.1006340000	2fzf_A.pdb:0.8083850000):0.0613046000):0.0224555000	((((1bcf_A.pdb:0.0889990000	2fkz_A.pdb:0.0510510000):0.0927973000	1jgc_A.pdb:0.0699770000):0.0163008000	(3e1q_A.pdb:0.0670920000	(((((((1lb3_A.pdb:0.0573370000	2za7_A.pdb:0.0000960000):0.0318939000	(1z6o_A.pdb:0.4407180000	1z6o_M.pdb:0.1864950000):0.1417290000):0.0152717000	(1bg7_A.pdb:0.0936450000	1r03_A.pdb:0.1043400000):0.0718803000):0.1901790000	3e6s_A.pdb:0.0409320000):0.1018370000	2jd7_A.pdb:0.0000030000):0.0706302000	1krq_A.pdb:0.1071240000):0.0000028402	(1eum_A.pdb:0.1060100000	1vlg_A.pdb:0.0908830000):0.0320590000):0.0907896000):0.0264253000):0.0933583000	(1nfv_A.pdb:0.1716590000	((1lko_A.pdb:0.1514670000	3qhb_A.pdb:0.2788740000):0.0000021064	1yuz_A.pdb:0.3506230000):0.1485880000):0.0535381000):0.1923100000):0.0176947000	((((1dps_A.pdb:0.1098370000	1jts_A.pdb:0.0883360000):0.1044040000	1o9r_A.pdb:0.0445190000):0.1521520000	(1tjo_A.pdb:0.0202120000	1tk6_A.pdb:0.0640230000):0.1084530000):0.1074950000	(1otk_A.pdb:0.6409280000	(((((((1oqu_A.pdb:0.1589110000	1r2f_A.pdb:0.1357490000):0.0329231000	1uzr_A.pdb:0.0893010000):0.1751690000	1mxr_A.pdb:0.3053720000):0.3212530000	3ee4_A.pdb:0.6841610000):0.0880833000	((1jk0_A.pdb:0.6371870000	2uw2_A.pdb:0.3056480000):0.0692704000	1w68_A.pdb:0.3150790000):0.1292840000):0.2334850000	((2inc_B.pdb:0.5928650000	(2inp_C.pdb:0.6786900000	1mty_B.pdb:0.3948320000):0.1906730000):0.1139010000	(1mty_D.pdb:0.5056740000	3dhg_A.pdb:0.8813440000):0.2350070000):0.2427460000):0.0902314000	(((2uw1_A.pdb:0.0513660000	2uw1_B.pdb:0.0355730000):0.0794259000	1afr_A.pdb:0.1083250000):0.0798221000	1za0_A.pdb:0.7380430000):0.3295220000):0.2869720000):0.6076020000):0.0164145000):0.0377029000	2fjc_A.pdb:0.0621990000):0.0691670000):0.0217182000):0.0611486000	2chp_A.pdb:0.1657870000):0.0645576000	1ji4_A.pdb:0.0780290000);
(1ji5_A.pdb:0.1253490000	((1jig_A.pdb:0.0966090000	(1n1q_A.pdb:0.0191110000	((((1qgh_A.pdb:0.0363530000	2ux1_A.pdb:0.1450900000):0.0890509000	(((2fzf_A.pdb:0.5745350000	(1otk_A.pdb:0.5290900000	(((((((1oqu_A.pdb:0.1095790000	(1r2f_A.pdb:0.0880880000	1uzr_A.pdb:0.1822370000):0.0430978000):0.3166430000	1mxr_A.pdb:0.6288520000):0.3831110000	1w68_A.pdb:0.3507020000):0.0474518000	((2inc_B.pdb:0.5431290000	(2inp_C.pdb:0.4124940000	1mty_B.pdb:0.3173760000):0.1784360000):0.0397652000	(1mty_D.pdb:0.3605480000	3dhg_A.pdb:0.4575270000):0.1996900000):0.1570510000):0.1885740000	((1jk0_A.pdb:0.4453950000	2uw2_A.pdb:0.4586280000):0.1732990000	1za0_A.pdb:0.7196980000):0.1004940000):0.1418130000	((2uw1_A.pdb:0.0418220000	2uw1_B.pdb:0.0694600000):0.1287350000	1afr_A.pdb:0.0878890000):0.2736740000):0.0631981000	3ee4_A.pdb:0.5885790000):0.3182220000):0.0963912000):0.2297730000	((((1bcf_A.pdb:0.0857700000	2fkz_A.pdb:0.1052480000):0.0543538000	(1jgc_A.pdb:0.0407550000	1nfv_A.pdb:0.2578260000):0.0597353000):0.0028232800	(3e1q_A.pdb:0.0732170000	(((((1lb3_A.pdb:0.0459400000	2za7_A.pdb:0.0097280000):0.0250594000	(1z6o_A.pdb:0.4961890000	1z6o_M.pdb:0.2197670000):0.1925930000):0.0191130000	(1bg7_A.pdb:0.0763470000	1r03_A.pdb:0.0629380000):0.0420950000):0.1154370000	3e6s_A.pdb:0.0800110000):0.1055880000	(((1eum_A.pdb:0.1694170000	1vlg_A.pdb:0.0359530000):0.0677960000	2jd7_A.pdb:0.0238430000):0.0083930000	1krq_A.pdb:0.0904890000):0.0307087000):0.0845877000):0.0247287000):0.0789378000	((1lko_A.pdb:0.2584510000	3qhb_A.pdb:0.4539310000):0.0547694000	1yuz_A.pdb:0.3265020000):0.1476400000):0.1764880000):0.0698046000	2vzb_A.pdb:0.2696490000):0.0038950600):0.0516004000	((((1dps_A.pdb:0.0817710000	1jts_A.pdb:0.0584820000):0.1002850000	1o9r_A.pdb:0.0000030000):0.1275960000	(1tjo_A.pdb:0.0390260000	1tk6_A.pdb:0.0369210000):0.1298490000):0.0698977000	1uvh_A.pdb:0.3222160000):0.1192920000):0.0284333000	2fjc_A.pdb:0.0950130000):0.0297352000):0.0077778800):0.0467956000	2chp_A.pdb:0.1647230000):0.0701252000	1ji4_A.pdb:0.0774600000);
(1ji5_A.pdb:0.1629480000	((1jig_A.pdb:0.0729540000	1n1q_A.pdb:0.0491830000):0.0558891000	(2chp_A.pdb:0.1528710000	((((1qgh_A.pdb:0.0400500000	2ux1_A.pdb:0.1373560000):0.0886744000	((2fzf_A.pdb:0.5090930000	(1otk_A.pdb:0.5067830000	(((((((1oqu_A.pdb:0.1090390000	1uzr_A.pdb:0.1584910000):0.0243892000	1r2f_A.pdb:0.1507540000):0.0877062000	1mxr_A.pdb:0.4001680000):0.3306230000	((1jk0_A.pdb:0.4466400000	2uw2_A.pdb:0.3154350000):0.0850403000	1w68_A.pdb:0.3495180000):0.1219590000):0.1478590000	(3ee4_A.pdb:0.5725540000	((2inc_B.pdb:0.5747230000	(2inp_C.pdb:0.6310310000	1mty_B.pdb:0.4263180000):0.1863420000):0.1984220000	(1mty_D.pdb:0.3448720000	3dhg_A.pdb:0.8007340000):0.1328740000):0.2899660000):0.1011510000):0.3947740000	((2uw1_A.pdb:0.0433920000	2uw1_B.pdb:0.0625290000):0.1280590000	1afr_A.pdb:0.0984760000):0.3810010000):0.1169180000	1za0_A.pdb:0.4191090000):0.1817980000):0.4804800000):0.2447840000	((((1bcf_A.pdb:0.0884870000	2fkz_A.pdb:0.0705630000):0.0280388000	(3e1q_A.pdb:0.0829200000	(((((1lb3_A.pdb:0.0611100000	2za7_A.pdb:0.0000030000):0.0541382000	(1z6o_A.pdb:0.4295750000	1z6o_M.pdb:0.2041460000):0.0825743000):0.0257885000	(1bg7_A.pdb:0.1172080000	1r03_A.pdb:0.0397180000):0.0708000000):0.0651712000	3e6s_A.pdb:0.0934300000):0.0762613000	(((1eum_A.pdb:0.1388310000	1vlg_A.pdb:0.0663140000):0.0857959000	2jd7_A.pdb:0.0660700000):0.0022352500	1krq_A.pdb:0.0587010000):0.0155394000):0.1057680000):0.0215347000):0.0000027814	1jgc_A.pdb:0.0717770000):0.0496316000	(1nfv_A.pdb:0.1447270000	((1lko_A.pdb:0.2604200000	1yuz_A.pdb:0.4025750000):0.0411541000	3qhb_A.pdb:0.3598620000):0.2191300000):0.1647900000):0.0928478000):0.0027278500):0.0122773000	(1uvh_A.pdb:0.4357310000	2vzb_A.pdb:0.1795000000):0.0579241000):0.0571571000	(2fjc_A.pdb:0.1058020000	(((1dps_A.pdb:0.1187210000	1jts_A.pdb:0.1083620000):0.1501990000	1o9r_A.pdb:0.0523690000):0.2725000000	(1tjo_A.pdb:0.0351670000	1tk6_A.pdb:0.0287350000):0.0796827000):0.1194810000):0.0377245000):0.0471564000):0.0145729000):0.0577692000	1ji4_A.pdb:0.1130310000);
(1ji5_A.pdb:0.2062200000	((1jig_A.pdb:0.1173950000	1n1q_A.pdb:0.0590990000):0.0372870000	((((((1qgh_A.pdb:0.0761620000	2ux1_A.pdb:0.1497160000):0.0872970000	(((((2fzf_A.pdb:0.5976810000	(1lko_A.pdb:0.1858220000	1yuz_A.pdb:0.5230650000):0.0324200000):0.0941206000	3qhb_A.pdb:0.4826760000):0.1801730000	(((((((1lb3_A.pdb:0.0687010000	2za7_A.pdb:0.0090650000):0.0290524000	(1z6o_A.pdb:0.4761770000	1z6o_M.pdb:0.2895420000):0.0686859000):0.0394279000	(1bg7_A.pdb:0.0547270000	1r03_A.pdb:0.0505250000):0.0492949000):0.0704447000	3e6s_A.pdb:0.1037830000):0.1369810000	2jd7_A.pdb:0.0344210000):0.0456710000	(1eum_A.pdb:0.1242590000	1vlg_A.pdb:0.0485000000):0.0487797000):0.0068038700	1krq_A.pdb:0.0793000000):0.1249490000):0.1210270000	1nfv_A.pdb:0.1791250000):0.0396366000	(((1bcf_A.pdb:0.0923570000	2fkz_A.pdb:0.1028020000):0.0536602000	3e1q_A.pdb:0.0916880000):0.0232530000	1jgc_A.pdb:0.0908670000):0.0183317000):0.2952770000):0.0250652000	((1tjo_A.pdb:0.0892110000	1tk6_A.pdb:0.0217190000):0.1536940000	(2vzb_A.pdb:0.1390320000	(1otk_A.pdb:0.5809790000	(((((((1oqu_A.pdb:0.0987060000	1uzr_A.pdb:0.1402680000):0.0363733000	1r2f_A.pdb:0.0291980000):0.0923445000	1mxr_A.pdb:0.3787120000):0.3088870000	(3ee4_A.pdb:0.5634070000	((1jk0_A.pdb:0.4334910000	2uw2_A.pdb:0.2197100000):0.0510406000	1w68_A.pdb:0.2199230000):0.1664440000):0.0152808000):0.0791410000	1za0_A.pdb:0.5129540000):0.2611990000	((2uw1_A.pdb:0.0308280000	2uw1_B.pdb:0.0713980000):0.0860186000	1afr_A.pdb:0.1438120000):0.1900730000):0.0363987000	(((2inc_B.pdb:0.2400730000	(2inp_C.pdb:0.5822820000	1mty_B.pdb:0.6059620000):0.1402510000):0.2540180000	3dhg_A.pdb:0.4174290000):0.0785980000	1mty_D.pdb:0.4475270000):0.2335200000):0.4995330000):0.3451170000):0.0652488000):0.0781674000):0.0136101000	(((1dps_A.pdb:0.0628700000	1o9r_A.pdb:0.1168280000):0.0798491000	1jts_A.pdb:0.0136950000):0.1530540000	1uvh_A.pdb:0.2867710000):0.1207290000):0.0065996200	2fjc_A.pdb:0.1020810000):0.0473556000	1ji4_A.pdb:0.0855550000):0.0615348000):0.0068488800	2chp_A.pdb:0.1664420000);
(1ji5_A.pdb:0.2339060000	(((1jig_A.pdb:0.0997530000	1n1q_A.pdb:0.0953380000):0.0285882000	(((((1qgh_A.pdb:0.0225480000	2ux1_A.pdb:0.2141160000):0.0902940000	(((2fzf_A.pdb:0.9778830000	(((1lko_A.pdb:0.2022260000	3qhb_A.pdb:0.4541460000):0.2729320000	1yuz_A.pdb:0.3709190000):0.1416150000	(((((((1lb3_A.pdb:0.0441690000	2za7_A.pdb:0.0280990000):0.0496723000	(1bg7_A.pdb:0.1409780000	1r03_A.pdb:0.0654720000):0.0462462000):0.0139228000	(1z6o_A.pdb:0.4851750000	1z6o_M.pdb:0.1912660000):0.0915272000):0.1356080000	3e6s_A.pdb:0.1354630000):0.0576529000	2jd7_A.pdb:0.0622770000):0.0261383000	(1eum_A.pdb:0.1111110000	1vlg_A.pdb:0.1243900000):0.0269973000):0.0345689000	1krq_A.pdb:0.0533070000):0.0693226000):0.0507343000):0.0741719000	(((1bcf_A.pdb:0.0968060000	2fkz_A.pdb:0.0267690000):0.0793037000	3e1q_A.pdb:0.0944560000):0.0311846000	1jgc_A.pdb:0.1156470000):0.1072790000):0.0928631000	1nfv_A.pdb:0.2829060000):0.1477430000):0.0432900000	((1tjo_A.pdb:0.1001180000	1tk6_A.pdb:0.0420010000):0.2068040000	(2vzb_A.pdb:0.0357510000	(1otk_A.pdb:0.6286010000	((((((1oqu_A.pdb:0.0977590000	1uzr_A.pdb:0.0969560000):0.0188676000	1r2f_A.pdb:0.1749200000):0.1918530000	1mxr_A.pdb:0.5089700000):0.4496450000	(3ee4_A.pdb:0.7815100000	((1jk0_A.pdb:0.4745400000	2uw2_A.pdb:0.3019640000):0.0958388000	1w68_A.pdb:0.3791650000):0.0952626000):0.1228600000):0.1574580000	(((2uw1_A.pdb:0.0622160000	2uw1_B.pdb:0.0184180000):0.1061500000	1afr_A.pdb:0.1216420000):0.3220610000	1za0_A.pdb:0.6486230000):0.0610945000):0.1815890000	(((2inc_B.pdb:0.5304110000	(2inp_C.pdb:0.5085830000	1mty_B.pdb:0.5251420000):0.2261740000):0.0148826000	3dhg_A.pdb:0.5978830000):0.1219390000	1mty_D.pdb:0.5851480000):0.1168970000):0.4158660000):0.5597750000):0.1773070000):0.0498368000):0.0446728000	(((1dps_A.pdb:0.0834990000	1o9r_A.pdb:0.1819080000):0.0770450000	1jts_A.pdb:0.0135840000):0.1659180000	1uvh_A.pdb:0.3034840000):0.0960637000):0.0184822000	2fjc_A.pdb:0.0527620000):0.0926969000):0.0829253000	2chp_A.pdb:0.1661670000):0.0702908000	1ji4_A.pdb:0.1474470000);
(1ji5_A.pdb:0.1311820000	((1jig_A.pdb:0.0610480000	1n1q_A.pdb:0.0299420000):0.0478665000	(2chp_A.pdb:0.1811820000	((((1qgh_A.pdb:0.1005080000	2ux1_A.pdb:0.1038490000):0.0636327000	((2fzf_A.pdb:0.6470160000	(1otk_A.pdb:0.9076480000	((((((1oqu_A.pdb:0.0731600000	(1r2f_A.pdb:0.0520590000	1uzr_A.pdb:0.0910950000):0.0278677000):0.2617820000	1mxr_A.pdb:0.4186250000):0.1394210000	((1jk0_A.pdb:0.6118860000	2uw2_A.pdb:0.2712370000):0.1122490000	1w68_A.pdb:0.3467460000):0.2198980000):0.1300660000	3ee4_A.pdb:0.4470980000):0.1192100000	(((2inc_B.pdb:0.5171060000	(2inp_C.pdb:0.5718610000	1mty_B.pdb:0.4658020000):0.1949920000):0.1716120000	(1mty_D.pdb:0.4518880000	3dhg_A.pdb:0.5488620000):0.2357850000):0.1071330000	((2uw1_A.pdb:0.0472860000	2uw1_B.pdb:0.0458720000):0.0776997000	1afr_A.pdb:0.2307730000):0.3362390000):0.0726255000):0.2389920000	1za0_A.pdb:0.4077130000):0.2678630000):0.1601470000):0.1248750000	((1bcf_A.pdb:0.1664260000	2fkz_A.pdb:0.0911420000):0.0320088000	((3e1q_A.pdb:0.0445860000	(((((1lb3_A.pdb:0.0248470000	2za7_A.pdb:0.0279320000):0.0488143000	(1z6o_A.pdb:0.3838860000	1z6o_M.pdb:0.1330210000):0.1097440000):0.0486887000	(1bg7_A.pdb:0.0735810000	1r03_A.pdb:0.0361180000):0.0149553000):0.0973667000	3e6s_A.pdb:0.1639840000):0.0829912000	(((1eum_A.pdb:0.1675170000	1vlg_A.pdb:0.0740830000):0.0490663000	2jd7_A.pdb:0.0525120000):0.0156617000	1krq_A.pdb:0.1306650000):0.0294313000):0.1592610000):0.0239195000	(1jgc_A.pdb:0.0674720000	(1nfv_A.pdb:0.1263900000	(1lko_A.pdb:0.1944210000	(1yuz_A.pdb:0.3506790000	3qhb_A.pdb:0.3539650000):0.0427687000):0.2401960000):0.1366740000):0.0438491000):0.0081228800):0.3231070000):0.0065441700):0.0301764000	(1uvh_A.pdb:0.4252460000	2vzb_A.pdb:0.1517110000):0.1264110000):0.0692331000	(2fjc_A.pdb:0.0997290000	(((1dps_A.pdb:0.1452660000	1jts_A.pdb:0.0457300000):0.1053220000	1o9r_A.pdb:0.0000030000):0.2386090000	(1tjo_A.pdb:0.0906230000	1tk6_A.pdb:0.0000030000):0.1321480000):0.1080440000):0.0421072000):0.0229193000):0.0319007000):0.1232980000	1ji4_A.pdb:0.1042630000);
(1ji5_A.pdb:0.0539330000	((1jig_A.pdb:0.1303690000	1n1q_A.pdb:0.0170870000):0.0497529000	(2chp_A.pdb:0.0786000000	(((((1qgh_A.pdb:0.0362470000	2ux1_A.pdb:0.1100090000):0.1012330000	2vzb_A.pdb:0.2003060000):0.0238899000	((2fzf_A.pdb:0.6177990000	(1otk_A.pdb:0.7729370000	((((((1oqu_A.pdb:0.0585780000	(1r2f_A.pdb:0.1441310000	1uzr_A.pdb:0.1062070000):0.0437056000):0.1366550000	1mxr_A.pdb:0.4045020000):0.2516300000	1w68_A.pdb:0.3788560000):0.0968635000	((1jk0_A.pdb:0.3175460000	2uw2_A.pdb:0.2597380000):0.1320920000	(((2uw1_A.pdb:0.0153890000	2uw1_B.pdb:0.0620000000):0.1256130000	1afr_A.pdb:0.0497750000):0.1881490000	1za0_A.pdb:0.6964720000):0.2424280000):0.0436807000):0.0308664000	(((2inc_B.pdb:0.6082850000	(2inp_C.pdb:0.4860560000	1mty_B.pdb:0.5162420000):0.1871750000):0.1116800000	3dhg_A.pdb:0.8819160000):0.1716400000	1mty_D.pdb:0.3844010000):0.2251510000):0.2599360000	3ee4_A.pdb:0.4018760000):0.2753450000):0.1172740000):0.1695510000	(((((1bcf_A.pdb:0.0454740000	2fkz_A.pdb:0.1002600000):0.0370711000	(3e1q_A.pdb:0.1274230000	(((((((1lb3_A.pdb:0.0663320000	2za7_A.pdb:0.0000030000):0.0625349000	(1z6o_A.pdb:0.5172470000	1z6o_M.pdb:0.1735520000):0.0899424000):0.0310422000	(1bg7_A.pdb:0.0762830000	1r03_A.pdb:0.0516440000):0.0630639000):0.1060300000	3e6s_A.pdb:0.1337120000):0.0753585000	2jd7_A.pdb:0.0244900000):0.0340889000	(1eum_A.pdb:0.1753570000	1vlg_A.pdb:0.1401940000):0.0312650000):0.0222893000	1krq_A.pdb:0.0782540000):0.0760992000):0.0361766000):0.0000021467	1jgc_A.pdb:0.1442700000):0.0807300000	(1lko_A.pdb:0.3372340000	(1yuz_A.pdb:0.2830510000	3qhb_A.pdb:0.3421710000):0.1099800000):0.1416650000):0.0176548000	1nfv_A.pdb:0.2714010000):0.1175240000):0.0494825000):0.0418506000	(2fjc_A.pdb:0.0679050000	1uvh_A.pdb:0.3433170000):0.0112114000):0.0161612000	(((1dps_A.pdb:0.0588450000	1jts_A.pdb:0.1324680000):0.0572267000	1o9r_A.pdb:0.0000030000):0.2194900000	(1tjo_A.pdb:0.0256550000	1tk6_A.pdb:0.0436210000):0.0879107000):0.1655630000):0.0588458000):0.0387308000):0.0781748000	1ji4_A.pdb:0.0981690000);
(1ji5_A.pdb:0.1083120000	(((1jig_A.pdb:0.0703420000	2fjc_A.pdb:0.1218090000):0.0496321000	1n1q_A.pdb:0.0217710000):0.0626572000	(2chp_A.pdb:0.1353200000	(((1qgh_A.pdb:0.1316410000	2ux1_A.pdb:0.0688220000):0.1667630000	(((((((2fzf_A.pdb:0.4631760000	1lko_A.pdb:0.2771120000):0.0858211000	1yuz_A.pdb:0.3355500000):0.0471526000	3qhb_A.pdb:0.5167250000):0.0858594000	1nfv_A.pdb:0.2153610000):0.1495250000	(((((((1lb3_A.pdb:0.0789630000	2za7_A.pdb:0.0148700000):0.0223613000	(1z6o_A.pdb:0.4569890000	1z6o_M.pdb:0.1842510000):0.0929144000):0.0219185000	(1bg7_A.pdb:0.0794210000	1r03_A.pdb:0.0866300000):0.0780756000):0.1765590000	3e6s_A.pdb:0.1469600000):0.0780727000	2jd7_A.pdb:0.0000020000):0.0623562000	(1eum_A.pdb:0.1746680000	1vlg_A.pdb:0.1518210000):0.0426686000):0.0181724000	1krq_A.pdb:0.1310460000):0.0760833000):0.1644320000	(((1bcf_A.pdb:0.1061990000	2fkz_A.pdb:0.0883830000):0.0375415000	3e1q_A.pdb:0.1141260000):0.0382079000	1jgc_A.pdb:0.1335120000):0.0083087400):0.2112500000	(2vzb_A.pdb:0.1300040000	(1otk_A.pdb:0.9284130000	(((((((1oqu_A.pdb:0.1409770000	1uzr_A.pdb:0.1444980000):0.0651615000	1r2f_A.pdb:0.1289840000):0.1424650000	1mxr_A.pdb:0.5321570000):0.2799110000	((1jk0_A.pdb:0.7146830000	2uw2_A.pdb:0.4219330000):0.0427119000	1w68_A.pdb:0.2562500000):0.1280450000):0.2757580000	3ee4_A.pdb:0.6324000000):0.1773870000	((2uw1_A.pdb:0.0454300000	1za0_A.pdb:1.0320420000):0.0132027000	(2uw1_B.pdb:0.0884220000	1afr_A.pdb:0.2429240000):0.0375592000):0.4399130000):0.0250359000	((2inc_B.pdb:0.5432360000	(1mty_D.pdb:0.6196360000	3dhg_A.pdb:0.5357790000):0.1636520000):0.1274540000	(2inp_C.pdb:0.7181650000	1mty_B.pdb:0.5208040000):0.0828155000):0.1727620000):0.3276890000):0.5667900000):0.1172720000):0.0066104200):0.0678932000	((((1dps_A.pdb:0.1939410000	1jts_A.pdb:0.1260030000):0.0863249000	1o9r_A.pdb:0.0637450000):0.2251860000	(1tjo_A.pdb:0.0751000000	1tk6_A.pdb:0.0393020000):0.0963906000):0.1173470000	1uvh_A.pdb:0.5016170000):0.0735567000):0.0550608000):0.0671722000):0.1065160000	1ji4_A.pdb:0.1324830000);
(1ji5_A.pdb:0.1897420000	((((1jig_A.pdb:0.0735590000	1n1q_A.pdb:0.0286970000):0.0674336000	2fjc_A.pdb:0.0921290000):0.0389433000	(((1qgh_A.pdb:0.0979170000	2ux1_A.pdb:0.2275010000):0.1170500000	(((2fzf_A.pdb:0.5571310000	((1lko_A.pdb:0.1519520000	1yuz_A.pdb:0.4609040000):0.0759421000	3qhb_A.pdb:0.3771290000):0.1507020000):0.1540180000	((((1bcf_A.pdb:0.0697850000	2fkz_A.pdb:0.0521230000):0.0636538000	3e1q_A.pdb:0.0590100000):0.0568635000	1jgc_A.pdb:0.1182520000):0.0715870000	((((((1lb3_A.pdb:0.0519070000	2za7_A.pdb:0.0370710000):0.0408608000	(1bg7_A.pdb:0.1030260000	1r03_A.pdb:0.0457580000):0.0233960000):0.0550740000	(1z6o_A.pdb:0.4030440000	1z6o_M.pdb:0.1453590000):0.1917040000):0.0700800000	3e6s_A.pdb:0.1061640000):0.0245226000	((1krq_A.pdb:0.0697080000	1vlg_A.pdb:0.1224270000):0.0049882200	2jd7_A.pdb:0.0431600000):0.0558946000):0.0398281000	1eum_A.pdb:0.1279890000):0.1283410000):0.0518132000):0.0588530000	1nfv_A.pdb:0.2538240000):0.1356480000):0.0350988000	(((((1dps_A.pdb:0.1046540000	1jts_A.pdb:0.0448950000):0.1662600000	1o9r_A.pdb:0.0000020000):0.3056730000	1tjo_A.pdb:0.0478370000):0.0222032000	1tk6_A.pdb:0.0317170000):0.1179540000	(1uvh_A.pdb:0.3740800000	(2vzb_A.pdb:0.0725000000	(1otk_A.pdb:0.7070430000	(((((((1oqu_A.pdb:0.1337300000	1r2f_A.pdb:0.1048680000):0.0464853000	1uzr_A.pdb:0.0656690000):0.1578900000	1mxr_A.pdb:0.6771210000):0.2348010000	3ee4_A.pdb:0.5593880000):0.1033940000	((1jk0_A.pdb:0.4383370000	2uw2_A.pdb:0.3676820000):0.1167250000	1w68_A.pdb:0.2199040000):0.1424670000):0.1292160000	(((2uw1_A.pdb:0.0609410000	2uw1_B.pdb:0.0848580000):0.0898285000	1afr_A.pdb:0.1886900000):0.2431150000	1za0_A.pdb:0.5236460000):0.3674820000):0.1139000000	((2inc_B.pdb:0.4457840000	(2inp_C.pdb:0.5849280000	1mty_B.pdb:0.4159160000):0.2943900000):0.0720978000	(1mty_D.pdb:0.3044610000	3dhg_A.pdb:0.7123630000):0.1171520000):0.1553410000):0.3275920000):0.3348400000):0.1632040000):0.0637929000):0.0688597000):0.0200806000):0.0689771000	2chp_A.pdb:0.1749590000):0.1224800000	1ji4_A.pdb:0.1688920000);
(1ji5_A.pdb:0.1998610000	(((1jig_A.pdb:0.1305240000	1n1q_A.pdb:0.0332430000):0.0550506000	(((1qgh_A.pdb:0.0809870000	2ux1_A.pdb:0.0909350000):0.1033300000	(((((2fzf_A.pdb:0.5244900000	(1lko_A.pdb:0.1200790000	(1yuz_A.pdb:0.5872240000	3qhb_A.pdb:0.3276000000):0.1390410000):0.1796990000):0.1905260000	1nfv_A.pdb:0.2741950000):0.0500717000	1jgc_A.pdb:0.0624350000):0.0263702000	((1bcf_A.pdb:0.1169570000	2fkz_A.pdb:0.0895860000):0.0748262000	(3e1q_A.pdb:0.0557690000	((((((1lb3_A.pdb:0.0399060000	2za7_A.pdb:0.0222880000):0.0652650000	(1z6o_A.pdb:0.4286950000	1z6o_M.pdb:0.2601800000):0.1246880000):0.0579088000	1bg7_A.pdb:0.0900800000):0.0212102000	1r03_A.pdb:0.0644090000):0.1356990000	(((1eum_A.pdb:0.1124230000	1vlg_A.pdb:0.0997170000):0.0613026000	1krq_A.pdb:0.1068180000):0.0146192000	2jd7_A.pdb:0.0597280000):0.0967130000):0.0483081000	3e6s_A.pdb:0.1299120000):0.2010250000):0.0586270000):0.0007547050):0.2309090000	(2vzb_A.pdb:0.0371330000	(1otk_A.pdb:0.7871430000	(((((((((1oqu_A.pdb:0.1777110000	1r2f_A.pdb:0.0838480000):0.0843091000	1uzr_A.pdb:0.0420070000):0.1735920000	1mxr_A.pdb:0.5196380000):0.0801571000	1w68_A.pdb:0.3518640000):0.0551171000	1jk0_A.pdb:0.3328310000):0.0885605000	2uw2_A.pdb:0.4245720000):0.1897600000	3ee4_A.pdb:0.3278940000):0.0267791000	(((2uw1_A.pdb:0.0734030000	2uw1_B.pdb:0.0000020000):0.1749490000	1afr_A.pdb:0.1455710000):0.5763480000	1za0_A.pdb:0.5432220000):0.0758914000):0.0294485000	((2inc_B.pdb:0.4297270000	(2inp_C.pdb:0.5004690000	1mty_B.pdb:0.6103850000):0.3368560000):0.1917930000	(1mty_D.pdb:0.4178560000	3dhg_A.pdb:0.4349640000):0.0922014000):0.1301740000):0.4653060000):0.4279470000):0.2963310000):0.0021453500):0.0762103000	((2fjc_A.pdb:0.0559130000	(((1dps_A.pdb:0.1606450000	1jts_A.pdb:0.1119660000):0.1150980000	1o9r_A.pdb:0.0000030000):0.1611560000	(1tjo_A.pdb:0.0651350000	1tk6_A.pdb:0.0990360000):0.1583130000):0.1160040000):0.0104042000	1uvh_A.pdb:0.4834700000):0.0622836000):0.0292339000):0.0509667000	2chp_A.pdb:0.1462270000):0.0782841000	1ji4_A.pdb:0.0595230000);
(1ji5_A.pdb:0.0972480000	(((1jig_A.pdb:0.0593380000	((((1qgh_A.pdb:0.1063240000	2ux1_A.pdb:0.1611840000):0.1319920000	(2vzb_A.pdb:0.2358150000	(1otk_A.pdb:0.5929510000	((((((((1oqu_A.pdb:0.1029320000	1r2f_A.pdb:0.0918700000):0.0489325000	1uzr_A.pdb:0.0687900000):0.1915740000	1mxr_A.pdb:0.4946360000):0.1751850000	3ee4_A.pdb:0.5470160000):0.0456437000	((1jk0_A.pdb:0.4739850000	2uw2_A.pdb:0.2468980000):0.1738780000	1w68_A.pdb:0.1276340000):0.1967910000):0.1853210000	((2inc_B.pdb:0.5136430000	(2inp_C.pdb:0.6063770000	1mty_B.pdb:0.3492770000):0.2506230000):0.0959471000	(1mty_D.pdb:0.1950070000	3dhg_A.pdb:0.6808740000):0.3439710000):0.1329290000):0.0918004000	((2uw1_A.pdb:0.0472390000	2uw1_B.pdb:0.0654130000):0.1326670000	1afr_A.pdb:0.1184710000):0.3441360000):0.0848735000	1za0_A.pdb:0.6669790000):0.1370470000):0.2103930000):0.0271219000):0.0000020725	((((2fzf_A.pdb:0.6229430000	(1lko_A.pdb:0.1811960000	1yuz_A.pdb:0.4000080000):0.0654083000):0.0870683000	3qhb_A.pdb:0.3353880000):0.1881340000	((((1bcf_A.pdb:0.1116940000	2fkz_A.pdb:0.1043940000):0.0595363000	3e1q_A.pdb:0.0506250000):0.0000020370	1jgc_A.pdb:0.2292700000):0.0169065000	((((((((1lb3_A.pdb:0.0596610000	2za7_A.pdb:0.0169790000):0.0387310000	(1bg7_A.pdb:0.0659760000	1r03_A.pdb:0.0662650000):0.0413863000):0.0390288000	(1z6o_A.pdb:0.4309640000	1z6o_M.pdb:0.1323210000):0.1462250000):0.0884591000	3e6s_A.pdb:0.1166640000):0.0466320000	1eum_A.pdb:0.0987680000):0.0693885000	2jd7_A.pdb:0.0579240000):0.0272387000	1krq_A.pdb:0.0960460000):0.0296745000	1vlg_A.pdb:0.1143480000):0.1118650000):0.0785687000):0.0801911000	1nfv_A.pdb:0.2360550000):0.1875850000):0.0236667000	(2fjc_A.pdb:0.0542340000	((((1dps_A.pdb:0.1538900000	1jts_A.pdb:0.0448460000):0.1100260000	1o9r_A.pdb:0.0054400000):0.2137860000	(1tjo_A.pdb:0.0388730000	1tk6_A.pdb:0.0189910000):0.0895578000):0.1213350000	1uvh_A.pdb:0.4087730000):0.0415217000):0.0267671000):0.0297644000):0.0319685000	1n1q_A.pdb:0.0000030000):0.1112720000	2chp_A.pdb:0.1106040000):0.0995743000	1ji4_A.pdb:0.1178500000);
(1ji5_A.pdb:0.1108790000	((1jig_A.pdb:0.0840670000	(1n1q_A.pdb:0.0622880000	((((1qgh_A.pdb:0.0947960000	2ux1_A.pdb:0.1001260000):0.0985570000	(((((((((2fzf_A.pdb:0.5088610000	(1lko_A.pdb:0.1008030000	1yuz_A.pdb:0.4952760000):0.0736502000):0.0700759000	3qhb_A.pdb:0.1911470000):0.2883560000	1krq_A.pdb:0.0608720000):0.0318736000	2jd7_A.pdb:0.0571540000):0.0017943600	(1eum_A.pdb:0.0954740000	1vlg_A.pdb:0.0981560000):0.0667005000):0.0799344000	(((1lb3_A.pdb:0.0119600000	2za7_A.pdb:0.0280240000):0.0561380000	((1bg7_A.pdb:0.0442860000	1r03_A.pdb:0.0969570000):0.0532499000	(1z6o_A.pdb:0.3284750000	1z6o_M.pdb:0.3144880000):0.1234400000):0.0235647000):0.1108940000	3e6s_A.pdb:0.1159650000):0.0477955000):0.1139520000	1nfv_A.pdb:0.1877230000):0.0370008000	(((1bcf_A.pdb:0.1757400000	3e1q_A.pdb:0.0694640000):0.0521497000	2fkz_A.pdb:0.1156570000):0.0579041000	1jgc_A.pdb:0.0288770000):0.0837791000):0.2565890000	(2vzb_A.pdb:0.1309970000	(1otk_A.pdb:0.6413960000	((((((((1oqu_A.pdb:0.0498450000	1uzr_A.pdb:0.1791330000):0.0173159000	1r2f_A.pdb:0.0690280000):0.2725480000	1mxr_A.pdb:0.4161690000):0.2606050000	1w68_A.pdb:0.3010930000):0.0580548000	(1jk0_A.pdb:0.5874020000	2uw2_A.pdb:0.1551110000):0.2394710000):0.0941132000	3ee4_A.pdb:0.7062970000):0.0664812000	(2inc_B.pdb:0.3820370000	((2inp_C.pdb:0.3453960000	1mty_B.pdb:0.5755790000):0.2828700000	(1mty_D.pdb:0.4917710000	3dhg_A.pdb:0.5828960000):0.2715510000):0.1128340000):0.3231690000):0.0392018000	(((2uw1_A.pdb:0.0772160000	2uw1_B.pdb:0.0624920000):0.0333318000	1afr_A.pdb:0.1709970000):0.1616560000	1za0_A.pdb:0.7147200000):0.1956710000):0.3389360000):0.3259250000):0.0592356000):0.0091407100):0.0231260000	((((1dps_A.pdb:0.1164700000	1jts_A.pdb:0.0513080000):0.1748500000	1o9r_A.pdb:0.0053040000):0.0949952000	1uvh_A.pdb:0.5060110000):0.0782528000	(1tjo_A.pdb:0.0455910000	1tk6_A.pdb:0.0408150000):0.1786290000):0.1552740000):0.0523820000	2fjc_A.pdb:0.0707970000):0.0467117000):0.0223975000):0.0449317000	2chp_A.pdb:0.1115200000):0.0918986000	1ji4_A.pdb:0.0616100000);
(1ji5_A.pdb:0.1774920000	(((1jig_A.pdb:0.1653610000	1n1q_A.pdb:0.0302550000):0.0663413000	((((1qgh_A.pdb:0.0000020000	2ux1_A.pdb:0.1658320000):0.1101000000	(2vzb_A.pdb:0.0938310000	(1otk_A.pdb:0.6794650000	(((((((((1oqu_A.pdb:0.1067600000	1uzr_A.pdb:0.0780120000):0.0114081000	1r2f_A.pdb:0.1403890000):0.2619020000	1mxr_A.pdb:0.5870620000):0.2581020000	1w68_A.pdb:0.1949860000):0.1719790000	2uw2_A.pdb:0.3894790000):0.0375935000	1jk0_A.pdb:0.3485120000):0.0568325000	3ee4_A.pdb:0.6173550000):0.3354210000	((2uw1_A.pdb:0.0710640000	2uw1_B.pdb:0.0409960000):0.1516740000	1afr_A.pdb:0.0966880000):0.4443100000):0.0000020342	((((2inc_B.pdb:0.5587670000	(2inp_C.pdb:0.4058800000	1mty_B.pdb:0.5524640000):0.2535210000):0.1652860000	3dhg_A.pdb:0.6794050000):0.0657716000	1mty_D.pdb:0.4225550000):0.2748240000	1za0_A.pdb:0.4960300000):0.0597497000):0.3887480000):0.2575830000):0.1474030000):0.0228708000	(((((1dps_A.pdb:0.0591200000	1jts_A.pdb:0.1528110000):0.0876267000	1o9r_A.pdb:0.0388780000):0.3401250000	(1tjo_A.pdb:0.0907740000	1tk6_A.pdb:0.0315730000):0.0731233000):0.0736216000	1uvh_A.pdb:0.2555350000):0.0681443000	(((2fzf_A.pdb:0.6645650000	((1lko_A.pdb:0.2661870000	1yuz_A.pdb:0.3651400000):0.0363062000	3qhb_A.pdb:0.4870340000):0.0985541000):0.0525221000	((((1bcf_A.pdb:0.0578120000	2fkz_A.pdb:0.0930930000):0.0794572000	1jgc_A.pdb:0.2002560000):0.0152414000	3e1q_A.pdb:0.0608370000):0.1035370000	(((((((1lb3_A.pdb:0.0000020000	((1bg7_A.pdb:0.0935170000	1r03_A.pdb:0.0512070000):0.0695358000	1z6o_A.pdb:0.5942900000):0.0173164000):0.0823420000	2za7_A.pdb:0.0073580000):0.1019330000	1z6o_M.pdb:0.3448090000):0.1214710000	3e6s_A.pdb:0.0573620000):0.1260890000	2jd7_A.pdb:0.0200710000):0.0323696000	(1eum_A.pdb:0.1008420000	1krq_A.pdb:0.0441410000):0.0088128900):0.0000022279	1vlg_A.pdb:0.1936520000):0.1664070000):0.0753412000):0.0388177000	1nfv_A.pdb:0.1517740000):0.2306020000):0.0776572000):0.0250104000	2fjc_A.pdb:0.0964030000):0.0366847000):0.0591625000	2chp_A.pdb:0.0805720000):0.1367150000	1ji4_A.pdb:0.2046370000);
(1ji5_A.pdb:0.1116930000	((1jig_A.pdb:0.0971330000	(2chp_A.pdb:0.0875580000	((((1qgh_A.pdb:0.0771710000	2ux1_A.pdb:0.1142330000):0.0780062000	((((2fzf_A.pdb:0.6233900000	(1lko_A.pdb:0.1048510000	(1yuz_A.pdb:0.6545470000	3qhb_A.pdb:0.2657860000):0.1459630000):0.0652707000):0.1908120000	1nfv_A.pdb:0.2273340000):0.0746232000	(((1bcf_A.pdb:0.1145960000	3e1q_A.pdb:0.0566780000):0.0395659000	(2fkz_A.pdb:0.0492850000	1jgc_A.pdb:0.1083140000):0.0230718000):0.0399347000	(((((1lb3_A.pdb:0.0135920000	2za7_A.pdb:0.0315980000):0.0257188000	(1bg7_A.pdb:0.0721020000	1r03_A.pdb:0.0823170000):0.1031160000):0.0279958000	(1z6o_A.pdb:0.3263680000	1z6o_M.pdb:0.2033730000):0.0848296000):0.0561822000	3e6s_A.pdb:0.1040900000):0.0926431000	(((1eum_A.pdb:0.0925890000	1vlg_A.pdb:0.0798460000):0.0356059000	2jd7_A.pdb:0.0950640000):0.0000029033	1krq_A.pdb:0.0506700000):0.0680922000):0.0637223000):0.0723130000):0.2421850000	(2vzb_A.pdb:0.2227680000	(1otk_A.pdb:0.3929790000	(((((((1oqu_A.pdb:0.1520010000	1uzr_A.pdb:0.0938030000):0.0471853000	1r2f_A.pdb:0.0748960000):0.2415870000	1mxr_A.pdb:0.4853440000):0.1587190000	((1jk0_A.pdb:0.4635800000	2uw2_A.pdb:0.2847480000):0.0722664000	1w68_A.pdb:0.2932440000):0.1411210000):0.2725430000	(((2uw1_A.pdb:0.0655130000	2uw1_B.pdb:0.0302420000):0.1384870000	1afr_A.pdb:0.0954840000):0.1997130000	1za0_A.pdb:0.6343410000):0.2478680000):0.0741119000	3ee4_A.pdb:0.3916200000):0.0956417000	((2inc_B.pdb:0.4240330000	(2inp_C.pdb:0.6186270000	1mty_B.pdb:0.6918220000):0.2312500000):0.1765310000	(1mty_D.pdb:0.3062980000	3dhg_A.pdb:0.5518060000):0.2169710000):0.3471900000):0.3238250000):0.2859100000):0.1310450000):0.0013710600):0.0454067000	((((1dps_A.pdb:0.0955760000	1jts_A.pdb:0.0829640000):0.1291550000	1o9r_A.pdb:0.0797220000):0.1231840000	(1tjo_A.pdb:0.0654320000	1tk6_A.pdb:0.0467130000):0.1797180000):0.0935206000	1uvh_A.pdb:0.3594750000):0.0792033000):0.0410375000	2fjc_A.pdb:0.0995480000):0.0328828000):0.0381199000):0.0215480000	1n1q_A.pdb:0.0296380000):0.0936588000	1ji4_A.pdb:0.1308940000);
(1ji5_A.pdb:0.1415200000	(((1jig_A.pdb:0.0226810000	1n1q_A.pdb:0.0512150000):0.0518207000	((((1qgh_A.pdb:0.0936520000	2ux1_A.pdb:0.2119210000):0.0353564000	((((2fzf_A.pdb:0.7089220000	1lko_A.pdb:0.0915520000):0.0790857000	3qhb_A.pdb:0.3002250000):0.1746590000	1yuz_A.pdb:0.2235670000):0.0975929000	(((((1bcf_A.pdb:0.0620850000	2fkz_A.pdb:0.1008700000):0.0881219000	3e1q_A.pdb:0.1124960000):0.0000026494	1jgc_A.pdb:0.1260520000):0.0778750000	(((((((1lb3_A.pdb:0.0591130000	(1bg7_A.pdb:0.1233380000	1r03_A.pdb:0.0324760000):0.0733348000):0.0473727000	2za7_A.pdb:0.0000030000):0.0824858000	(1z6o_A.pdb:0.5586120000	1z6o_M.pdb:0.0809730000):0.2235630000):0.0612998000	3e6s_A.pdb:0.0672040000):0.0916897000	2jd7_A.pdb:0.0363880000):0.0185524000	(1eum_A.pdb:0.1185640000	1vlg_A.pdb:0.0553830000):0.0426931000):0.0311629000	1krq_A.pdb:0.0580480000):0.1364320000):0.0650831000	1nfv_A.pdb:0.2559300000):0.0498607000):0.1222060000):0.0324057000	(2vzb_A.pdb:0.2050400000	(1otk_A.pdb:0.5567260000	(((((((1oqu_A.pdb:0.1386690000	1r2f_A.pdb:0.1145360000):0.0763111000	1uzr_A.pdb:0.0267860000):0.3859750000	1mxr_A.pdb:0.5024270000):0.1226880000	(3ee4_A.pdb:0.8579130000	((1jk0_A.pdb:0.3119890000	2uw2_A.pdb:0.3874370000):0.0388282000	1w68_A.pdb:0.1744790000):0.1418590000):0.0281314000):0.0077462200	1za0_A.pdb:0.7756110000):0.1514170000	((2uw1_A.pdb:0.0443940000	2uw1_B.pdb:0.0699990000):0.1152750000	1afr_A.pdb:0.0940030000):0.4015260000):0.0534907000	((2inc_B.pdb:0.4752480000	(2inp_C.pdb:0.5520800000	1mty_B.pdb:0.6791400000):0.3091920000):0.0555038000	(1mty_D.pdb:0.2954860000	3dhg_A.pdb:0.4879740000):0.1035600000):0.2320780000):0.4193280000):0.3674180000):0.0648966000):0.0411965000	(2fjc_A.pdb:0.1329500000	((((1dps_A.pdb:0.1209900000	1jts_A.pdb:0.0487320000):0.0944569000	1o9r_A.pdb:0.1237570000):0.1561660000	(1tjo_A.pdb:0.0336600000	1tk6_A.pdb:0.0485300000):0.1715190000):0.0592472000	1uvh_A.pdb:0.4441170000):0.0746459000):0.0464466000):0.0400809000):0.0820290000	2chp_A.pdb:0.1370390000):0.0919781000	1ji4_A.pdb:0.1968790000);
(1ji5_A.pdb:0.1752460000	((((1jig_A.pdb:0.0544710000	1n1q_A.pdb:0.0266990000):0.0191098000	(2chp_A.pdb:0.1365180000	((1qgh_A.pdb:0.1420300000	2ux1_A.pdb:0.1203000000):0.1648810000	(2vzb_A.pdb:0.2197540000	(1otk_A.pdb:0.4820390000	((((((((1oqu_A.pdb:0.1385800000	1r2f_A.pdb:0.1463510000):0.1022730000	1uzr_A.pdb:0.0416930000):0.1792760000	1mxr_A.pdb:0.5186170000):0.2628440000	3ee4_A.pdb:0.5331720000):0.1415080000	((1jk0_A.pdb:0.5193830000	2uw2_A.pdb:0.2508300000):0.1590120000	1w68_A.pdb:0.1578030000):0.0743032000):0.3061500000	(2inc_B.pdb:0.5205140000	((2inp_C.pdb:0.7924480000	1mty_B.pdb:0.3903660000):0.5083350000	(1mty_D.pdb:0.2681450000	3dhg_A.pdb:0.4402570000):0.1456990000):0.0805220000):0.1118560000):0.2168460000	((2uw1_A.pdb:0.0428640000	2uw1_B.pdb:0.0452070000):0.1034120000	1afr_A.pdb:0.1688140000):0.0755144000):0.2036120000	1za0_A.pdb:0.3445240000):0.1749670000):0.3632700000):0.0697142000):0.0339207000):0.0563356000):0.0003717920	((((2fzf_A.pdb:0.7327040000	(1lko_A.pdb:0.0665930000	1yuz_A.pdb:0.5930840000):0.0358937000):0.0584270000	3qhb_A.pdb:0.3489190000):0.2020130000	(((1bcf_A.pdb:0.1010010000	3e1q_A.pdb:0.1078300000):0.0157987000	(2fkz_A.pdb:0.1194990000	1jgc_A.pdb:0.1011430000):0.0375497000):0.0209789000	(((((1lb3_A.pdb:0.0726450000	2za7_A.pdb:0.0000030000):0.0221660000	(1bg7_A.pdb:0.0946130000	1r03_A.pdb:0.0210900000):0.0763116000):0.0444537000	(1z6o_A.pdb:0.4180500000	1z6o_M.pdb:0.1719240000):0.0506930000):0.0636771000	3e6s_A.pdb:0.0885100000):0.0915904000	(((1eum_A.pdb:0.1315310000	1krq_A.pdb:0.0978060000):0.0547895000	1vlg_A.pdb:0.1064160000):0.0029307500	2jd7_A.pdb:0.0602910000):0.1682200000):0.1545430000):0.1423880000):0.0587136000	1nfv_A.pdb:0.1252900000):0.3637530000):0.0604861000	(2fjc_A.pdb:0.1264830000	((((1dps_A.pdb:0.0969690000	1jts_A.pdb:0.0253670000):0.1859000000	1o9r_A.pdb:0.0037450000):0.1733070000	(1tjo_A.pdb:0.0553170000	1tk6_A.pdb:0.0975240000):0.1485240000):0.1110750000	1uvh_A.pdb:0.4504290000):0.0910412000):0.0119411000):0.0393331000	1ji4_A.pdb:0.1627590000);
(1ji5_A.pdb:0.1230770000	(((1jig_A.pdb:0.0642600000	1n1q_A.pdb:0.0146960000):0.0545716000	((((1qgh_A.pdb:0.0749150000	2ux1_A.pdb:0.1053610000):0.1485350000	((2fzf_A.pdb:0.4390200000	(1otk_A.pdb:0.9455520000	(((((((1oqu_A.pdb:0.0894620000	(1r2f_A.pdb:0.0898360000	1uzr_A.pdb:0.1191470000):0.0351018000):0.1550490000	1mxr_A.pdb:0.5867230000):0.2597590000	((1jk0_A.pdb:0.5637730000	1w68_A.pdb:0.2245020000):0.0853010000	2uw2_A.pdb:0.3371580000):0.0935981000):0.1315660000	3ee4_A.pdb:0.5832580000):0.1543200000	(((2inc_B.pdb:0.4654090000	(2inp_C.pdb:0.5295190000	1mty_B.pdb:0.4521220000):0.2250040000):0.1286240000	3dhg_A.pdb:0.5175450000):0.0982602000	1mty_D.pdb:0.2397750000):0.2772540000):0.2161450000	((2uw1_A.pdb:0.0385020000	2uw1_B.pdb:0.1035820000):0.1876720000	1afr_A.pdb:0.0717800000):0.2977530000):0.0487850000	1za0_A.pdb:0.5015740000):0.2974020000):0.1734760000):0.1490860000	((((1bcf_A.pdb:0.0879320000	2fkz_A.pdb:0.1171840000):0.0786611000	(3e1q_A.pdb:0.0757400000	(((((1lb3_A.pdb:0.0221100000	(1bg7_A.pdb:0.0611310000	1r03_A.pdb:0.0973710000):0.0407874000):0.0581078000	2za7_A.pdb:0.0095810000):0.0627675000	(1z6o_A.pdb:0.4615480000	1z6o_M.pdb:0.2033640000):0.1422060000):0.0530558000	3e6s_A.pdb:0.0647730000):0.0669186000	((1eum_A.pdb:0.0820330000	1vlg_A.pdb:0.1372720000):0.0473992000	(1krq_A.pdb:0.0581130000	2jd7_A.pdb:0.0757270000):0.0099432000):0.0922039000):0.1288320000):0.0315519000):0.0148180000	1jgc_A.pdb:0.1391950000):0.0697414000	(1nfv_A.pdb:0.3041020000	(1lko_A.pdb:0.1188340000	(1yuz_A.pdb:0.4345240000	3qhb_A.pdb:0.2839660000):0.0705415000):0.2121470000):0.0497566000):0.2170660000):0.0578990000):0.0082252400	((((1dps_A.pdb:0.1095290000	1jts_A.pdb:0.0793340000):0.1374750000	1o9r_A.pdb:0.0787600000):0.1695590000	(1tjo_A.pdb:0.0218030000	1tk6_A.pdb:0.0559070000):0.1032610000):0.1124910000	(1uvh_A.pdb:0.3693650000	2vzb_A.pdb:0.1482080000):0.1161170000):0.0315701000):0.0297173000	2fjc_A.pdb:0.1167920000):0.0356419000):0.0489578000	2chp_A.pdb:0.1107110000):0.0636478000	1ji4_A.pdb:0.2388870000);
(1ji5_A.pdb:0.1473360000	((1jig_A.pdb:0.0997070000	(1n1q_A.pdb:0.0785950000	(((1qgh_A.pdb:0.1466780000	2ux1_A.pdb:0.1817710000):0.1060130000	(((2fzf_A.pdb:0.5511060000	(1otk_A.pdb:0.5561860000	((((((((((1oqu_A.pdb:0.1022270000	1uzr_A.pdb:0.0767530000):0.0341521000	1r2f_A.pdb:0.0993610000):0.3561470000	1mxr_A.pdb:0.3971540000):0.1974010000	1w68_A.pdb:0.1999340000):0.1042370000	2uw2_A.pdb:0.3966680000):0.1067020000	1jk0_A.pdb:0.5450190000):0.0773942000	1za0_A.pdb:0.6639740000):0.0506255000	((2inc_B.pdb:0.4008450000	(2inp_C.pdb:0.9034260000	1mty_B.pdb:0.3457160000):0.3248400000):0.3044220000	(1mty_D.pdb:0.3624410000	3dhg_A.pdb:0.9533950000):0.2556180000):0.1250260000):0.0199706000	((2uw1_A.pdb:0.0717550000	2uw1_B.pdb:0.0784820000):0.1532700000	1afr_A.pdb:0.0787930000):0.2645880000):0.1651940000	3ee4_A.pdb:0.6171590000):0.4369530000):0.1563590000):0.2424560000	(((((1bcf_A.pdb:0.0697470000	2fkz_A.pdb:0.1390130000):0.0746526000	3e1q_A.pdb:0.1032950000):0.0130369000	1jgc_A.pdb:0.1790080000):0.0932171000	(((((1lb3_A.pdb:0.0757510000	2za7_A.pdb:0.0296060000):0.0588361000	(1bg7_A.pdb:0.0969500000	1r03_A.pdb:0.1198280000):0.0668804000):0.0000024046	(1z6o_A.pdb:0.4680490000	1z6o_M.pdb:0.2231580000):0.1298540000):0.1242050000	3e6s_A.pdb:0.1475410000):0.1168210000	(((1eum_A.pdb:0.1155270000	1vlg_A.pdb:0.0969840000):0.0396848000	2jd7_A.pdb:0.0991750000):0.0383148000	1krq_A.pdb:0.0359670000):0.0216415000):0.1432450000):0.0916435000	(1nfv_A.pdb:0.1604490000	((1lko_A.pdb:0.1498490000	1yuz_A.pdb:0.4124880000):0.0460350000	3qhb_A.pdb:0.4010430000):0.1166880000):0.1333220000):0.1413240000):0.0585220000	2vzb_A.pdb:0.4019880000):0.0000024486):0.0840215000	(2fjc_A.pdb:0.1151030000	((((1dps_A.pdb:0.0486070000	1jts_A.pdb:0.1313160000):0.0638364000	1o9r_A.pdb:0.0895080000):0.1577420000	(1tjo_A.pdb:0.1028100000	1tk6_A.pdb:0.0219230000):0.2507940000):0.0715475000	1uvh_A.pdb:0.3865120000):0.0380732000):0.0395566000):0.0493599000):0.0054262600):0.0476463000	2chp_A.pdb:0.1891180000):0.0944709000	1ji4_A.pdb:0.1273510000);
(1ji5_A.pdb:0.1398250000	(((1jig_A.pdb:0.0966150000	1n1q_A.pdb:0.0429060000):0.0444354000	((((1qgh_A.pdb:0.0972320000	2ux1_A.pdb:0.1186210000):0.1216150000	((2fzf_A.pdb:0.2846160000	((1lko_A.pdb:0.2344760000	1yuz_A.pdb:0.5101400000):0.0512218000	3qhb_A.pdb:0.4721750000):0.1042870000):0.2239860000	((((1bcf_A.pdb:0.0686810000	3e1q_A.pdb:0.1089050000):0.0906328000	(2fkz_A.pdb:0.0939490000	1jgc_A.pdb:0.1210370000):0.0388961000):0.1084550000	(((((1lb3_A.pdb:0.0170070000	(1bg7_A.pdb:0.0328130000	1r03_A.pdb:0.0762950000):0.0750342000):0.0108438000	(1z6o_A.pdb:0.3981040000	1z6o_M.pdb:0.1841380000):0.0784525000):0.0318136000	2za7_A.pdb:0.0000020000):0.1444590000	3e6s_A.pdb:0.1311600000):0.0768052000	(((1eum_A.pdb:0.0749790000	1vlg_A.pdb:0.1275870000):0.0521609000	2jd7_A.pdb:0.0845210000):0.0000026665	1krq_A.pdb:0.0818550000):0.0425741000):0.1046990000):0.0438054000	1nfv_A.pdb:0.3181040000):0.0497569000):0.1048570000):0.0218547000	(2vzb_A.pdb:0.0969940000	(1otk_A.pdb:0.7478030000	((((((((1oqu_A.pdb:0.1435720000	1uzr_A.pdb:0.1468880000):0.0330136000	1r2f_A.pdb:0.1089750000):0.1744860000	1mxr_A.pdb:0.4234280000):0.2327000000	1jk0_A.pdb:0.4056120000):0.0782899000	(2uw2_A.pdb:0.3925350000	1w68_A.pdb:0.2860570000):0.0393177000):0.1977020000	3ee4_A.pdb:0.7441700000):0.1003790000	(((2uw1_A.pdb:0.0497670000	2uw1_B.pdb:0.1276750000):0.1048880000	1afr_A.pdb:0.1250340000):0.3051920000	1za0_A.pdb:0.5605350000):0.0841249000):0.0741276000	((2inc_B.pdb:0.3829740000	(2inp_C.pdb:0.6790350000	1mty_B.pdb:0.4195590000):0.1774830000):0.1464170000	(1mty_D.pdb:0.3572310000	3dhg_A.pdb:0.6798220000):0.2551260000):0.2217150000):0.2047460000):0.3135350000):0.1844080000):0.0302811000	((2fjc_A.pdb:0.1337220000	((1dps_A.pdb:0.0829930000	(1jts_A.pdb:0.1374100000	1o9r_A.pdb:0.1239540000):0.0282405000):0.1060800000	(1tjo_A.pdb:0.0517410000	1tk6_A.pdb:0.0567650000):0.1865960000):0.1217430000):0.0158307000	1uvh_A.pdb:0.4223130000):0.0147511000):0.0177078000):0.0190158000	2chp_A.pdb:0.1542720000):0.0811375000	1ji4_A.pdb:0.1148320000);
(1ji5_A.pdb:0.1511960000	((1jig_A.pdb:0.0785820000	1n1q_A.pdb:0.0173320000):0.0572447000	(2chp_A.pdb:0.0599190000	((((1qgh_A.pdb:0.0761760000	2ux1_A.pdb:0.0913310000):0.0812881000	((1uvh_A.pdb:0.4136630000	2vzb_A.pdb:0.1384110000):0.0243689000	2fzf_A.pdb:0.6999230000):0.0250645000):0.0210325000	(((1bcf_A.pdb:0.0797510000	3e1q_A.pdb:0.0964240000):0.0471442000	((2fkz_A.pdb:0.0433130000	(1nfv_A.pdb:0.1813050000	((((((1lb3_A.pdb:0.0560760000	2za7_A.pdb:0.0165790000):0.0269123000	(1z6o_A.pdb:0.2974950000	1z6o_M.pdb:0.1539050000):0.0962209000):0.0270950000	(1bg7_A.pdb:0.0497110000	1r03_A.pdb:0.1097550000):0.0749672000):0.1439730000	3e6s_A.pdb:0.0751070000):0.1028990000	2jd7_A.pdb:0.0300090000):0.0461356000	((1eum_A.pdb:0.1177800000	1vlg_A.pdb:0.0444000000):0.0501653000	1krq_A.pdb:0.1076240000):0.0072044700):0.0919846000):0.0705440000):0.0437178000	1jgc_A.pdb:0.1335150000):0.0144041000):0.0856384000	((1lko_A.pdb:0.1614210000	1yuz_A.pdb:0.5174120000):0.0621811000	3qhb_A.pdb:0.3253700000):0.1247840000):0.2580000000):0.0070004500	((2fjc_A.pdb:0.1447400000	(((1dps_A.pdb:0.0966220000	1jts_A.pdb:0.0884910000):0.1936840000	1o9r_A.pdb:0.0323890000):0.1788280000	(1tjo_A.pdb:0.0549990000	1tk6_A.pdb:0.0040450000):0.0857226000):0.0753263000):0.0477912000	(1otk_A.pdb:0.7031450000	(((((((((1oqu_A.pdb:0.0812760000	1uzr_A.pdb:0.0968810000):0.0272814000	1r2f_A.pdb:0.0895320000):0.2149940000	1mxr_A.pdb:0.3905670000):0.2296100000	3ee4_A.pdb:0.6123120000):0.0921213000	2uw2_A.pdb:0.2737300000):0.0337557000	1jk0_A.pdb:0.5750180000):0.0625139000	1w68_A.pdb:0.3224670000):0.3125660000	(((2uw1_A.pdb:0.0691380000	2uw1_B.pdb:0.0852410000):0.1113660000	1afr_A.pdb:0.1010340000):0.2314300000	1za0_A.pdb:0.4291810000):0.0563903000):0.1015140000	((2inc_B.pdb:0.4231350000	(2inp_C.pdb:0.5785160000	1mty_B.pdb:0.4243370000):0.1686820000):0.1420060000	(1mty_D.pdb:0.2889790000	3dhg_A.pdb:0.7301790000):0.1971740000):0.2722970000):0.1856390000):0.2609700000):0.0389844000):0.0446521000):0.0345562000):0.0501931000	1ji4_A.pdb:0.1177800000);
(1ji5_A.pdb:0.1642300000	(((1jig_A.pdb:0.0818660000	((((1qgh_A.pdb:0.0651380000	2ux1_A.pdb:0.1324080000):0.1116170000	(((2fzf_A.pdb:0.6422650000	(1otk_A.pdb:0.5700620000	((((((((1oqu_A.pdb:0.0708850000	1r2f_A.pdb:0.1603400000):0.0570217000	1uzr_A.pdb:0.0222490000):0.1427990000	1mxr_A.pdb:0.3213020000):0.3403660000	(2uw2_A.pdb:0.2138120000	1w68_A.pdb:0.2785720000):0.1406520000):0.0893872000	1jk0_A.pdb:0.4706960000):0.1225400000	(((2uw1_A.pdb:0.0596530000	2uw1_B.pdb:0.0724820000):0.1359350000	1afr_A.pdb:0.0583100000):0.2004210000	1za0_A.pdb:0.6430030000):0.1422010000):0.1005130000	(((2inc_B.pdb:0.5868680000	(2inp_C.pdb:0.6457330000	1mty_B.pdb:0.4139760000):0.1362540000):0.1137960000	3dhg_A.pdb:0.6569100000):0.1159430000	1mty_D.pdb:0.5183840000):0.1765310000):0.0769390000	3ee4_A.pdb:0.5863480000):0.3020560000):0.2178800000):0.0817791000	((((1bcf_A.pdb:0.1449220000	2fkz_A.pdb:0.0571480000):0.0787681000	(3e1q_A.pdb:0.0606120000	(((((1lb3_A.pdb:0.0487100000	2za7_A.pdb:0.0255050000):0.0292368000	(1z6o_A.pdb:0.4499190000	1z6o_M.pdb:0.1956740000):0.0908148000):0.0169598000	(1bg7_A.pdb:0.1021430000	1r03_A.pdb:0.0789590000):0.0399961000):0.1198450000	3e6s_A.pdb:0.1540330000):0.0662313000	(((1eum_A.pdb:0.1300490000	1vlg_A.pdb:0.1433110000):0.0635540000	2jd7_A.pdb:0.0700280000):0.0091097100	1krq_A.pdb:0.1297160000):0.0321933000):0.1052400000):0.0319523000):0.0000021467	1jgc_A.pdb:0.1379920000):0.0915049000	(1nfv_A.pdb:0.1744980000	((1lko_A.pdb:0.1336640000	3qhb_A.pdb:0.4646430000):0.1203590000	1yuz_A.pdb:0.3383660000):0.2035190000):0.1322150000):0.1685680000):0.0231739000	2vzb_A.pdb:0.2381730000):0.0000024968):0.0247635000	(((((1dps_A.pdb:0.1065150000	1jts_A.pdb:0.1126270000):0.0788595000	1o9r_A.pdb:0.0000030000):0.3816160000	1tjo_A.pdb:0.0099060000):0.0407988000	1tk6_A.pdb:0.0193980000):0.1224000000	1uvh_A.pdb:0.4150820000):0.0491852000):0.0840696000	2fjc_A.pdb:0.0628330000):0.0567956000):0.0453449000	1n1q_A.pdb:0.0557720000):0.0906450000	2chp_A.pdb:0.1278730000):0.0886536000	1ji4_A.pdb:0.1536640000);
(1ji5_A.pdb:0.1626690000	(1jig_A.pdb:0.1266050000	1n1q_A.pdb:0.0380090000):0.0278131000	((((2chp_A.pdb:0.2108620000	1ji4_A.pdb:0.1519640000):0.0858617000	2fjc_A.pdb:0.0934520000):0.0440148000	((((1dps_A.pdb:0.0894390000	1jts_A.pdb:0.1552670000):0.0916705000	1o9r_A.pdb:0.0524400000):0.0944598000	(1tjo_A.pdb:0.0548630000	1tk6_A.pdb:0.1028820000):0.1307910000):0.1084730000	1uvh_A.pdb:0.3674500000):0.0171502000):0.0610591000	((1qgh_A.pdb:0.0613440000	2ux1_A.pdb:0.1295690000):0.1347740000	(((((2fzf_A.pdb:0.7913980000	1lko_A.pdb:0.2310810000):0.0871253000	(1yuz_A.pdb:0.2851860000	3qhb_A.pdb:0.6484350000):0.1562740000):0.0795813000	1nfv_A.pdb:0.2113210000):0.0999062000	((((1bcf_A.pdb:0.1620010000	2fkz_A.pdb:0.0990140000):0.0639975000	1jgc_A.pdb:0.1763030000):0.0240290000	3e1q_A.pdb:0.1463160000):0.0915162000	(((((1lb3_A.pdb:0.0347800000	2za7_A.pdb:0.0628230000):0.0852087000	(1bg7_A.pdb:0.1491970000	1r03_A.pdb:0.1041570000):0.0695185000):0.0222039000	(1z6o_A.pdb:0.4195780000	1z6o_M.pdb:0.2017720000):0.0513993000):0.0937896000	3e6s_A.pdb:0.2529180000):0.1183640000	(((1eum_A.pdb:0.1818530000	1vlg_A.pdb:0.0741530000):0.0272208000	2jd7_A.pdb:0.1459410000):0.0258979000	1krq_A.pdb:0.0803290000):0.0226192000):0.0918900000):0.0412215000):0.1638610000	(2vzb_A.pdb:0.1078290000	(1otk_A.pdb:0.7268730000	((((((1oqu_A.pdb:0.0988180000	(1r2f_A.pdb:0.1165870000	1uzr_A.pdb:0.1574260000):0.0021153300):0.2698760000	1mxr_A.pdb:0.4601630000):0.1876430000	3ee4_A.pdb:0.8662430000):0.0784373000	((1jk0_A.pdb:0.5482030000	2uw2_A.pdb:0.3485480000):0.0325489000	1w68_A.pdb:0.4041790000):0.0903471000):0.1383290000	(((2uw1_A.pdb:0.0775400000	2uw1_B.pdb:0.1008170000):0.1477830000	1afr_A.pdb:0.0557620000):0.2327850000	1za0_A.pdb:0.5182610000):0.2304560000):0.2335130000	(((2inc_B.pdb:0.4834820000	(2inp_C.pdb:0.6391730000	1mty_B.pdb:0.3866340000):0.4197470000):0.1761110000	3dhg_A.pdb:0.5247070000):0.1546350000	1mty_D.pdb:0.4030480000):0.2055250000):0.3653020000):0.6002660000):0.2472880000):0.0000024258):0.0771691000):0.0727057000);
(1ji5_A.pdb:0.1506660000	(1jig_A.pdb:0.0560960000	1n1q_A.pdb:0.0234660000):0.0319195000	(((((2chp_A.pdb:0.0800490000	(1uvh_A.pdb:0.3876990000	2vzb_A.pdb:0.1200770000):0.1831740000):0.0540918000	(2fjc_A.pdb:0.0389260000	(2fzf_A.pdb:0.5363510000	(1otk_A.pdb:0.7320970000	((((((1oqu_A.pdb:0.1394990000	1uzr_A.pdb:0.0752310000):0.0282248000	1r2f_A.pdb:0.1257980000):0.1914740000	1mxr_A.pdb:0.4272900000):0.2517800000	(3ee4_A.pdb:0.5902420000	((1jk0_A.pdb:0.5497910000	2uw2_A.pdb:0.2868180000):0.0608474000	1w68_A.pdb:0.3394900000):0.1488340000):0.1200680000):0.1613790000	(((2uw1_A.pdb:0.0513130000	2uw1_B.pdb:0.0702390000):0.0725887000	1afr_A.pdb:0.0760870000):0.2143210000	1za0_A.pdb:0.7231100000):0.1961270000):0.0945190000	(((2inc_B.pdb:0.3060450000	(2inp_C.pdb:0.4288550000	3dhg_A.pdb:0.8580250000):0.0959412000):0.1095140000	1mty_B.pdb:0.4630880000):0.1563910000	1mty_D.pdb:0.6838710000):0.2360460000):0.2928110000):0.0572525000):0.2611380000):0.0358887000):0.0334311000	(((((1dps_A.pdb:0.0895360000	1jts_A.pdb:0.0826470000):0.1870850000	1o9r_A.pdb:0.0160420000):0.3081100000	1tjo_A.pdb:0.0000030000):0.1217580000	1tk6_A.pdb:0.0160830000):0.1970940000	((1bcf_A.pdb:0.1209610000	(((3e1q_A.pdb:0.0534930000	(((((1lb3_A.pdb:0.0150310000	(1bg7_A.pdb:0.0806460000	1r03_A.pdb:0.0673030000):0.0888392000):0.0084612500	2za7_A.pdb:0.0211080000):0.0759764000	(1z6o_A.pdb:0.4807640000	1z6o_M.pdb:0.1107040000):0.0461922000):0.0762689000	(((1eum_A.pdb:0.0875580000	1vlg_A.pdb:0.0912230000):0.0415440000	2jd7_A.pdb:0.0833870000):0.0000020946	1krq_A.pdb:0.0732300000):0.0873327000):0.0933243000	3e6s_A.pdb:0.1032360000):0.1408200000):0.0232125000	2fkz_A.pdb:0.0817660000):0.0552811000	1jgc_A.pdb:0.2084360000):0.0035737800):0.1350630000	(1nfv_A.pdb:0.2335220000	(1lko_A.pdb:0.1036970000	(1yuz_A.pdb:0.6371370000	3qhb_A.pdb:0.3287660000):0.1487170000):0.3321230000):0.0000024592):0.1683000000):0.0347062000):0.0484591000	(1qgh_A.pdb:0.1129800000	2ux1_A.pdb:0.1071610000):0.0665547000):0.0442877000	1ji4_A.pdb:0.1461970000):0.0905218000);
(1ji5_A.pdb:0.0663820000	(((1jig_A.pdb:0.0382100000	1n1q_A.pdb:0.0540390000):0.0334748000	((((1qgh_A.pdb:0.0958240000	2ux1_A.pdb:0.0538360000):0.0500840000	(((2fzf_A.pdb:0.8092820000	(1lko_A.pdb:0.1926270000	(1yuz_A.pdb:0.4937340000	3qhb_A.pdb:0.3978660000):0.2454180000):0.1612530000):0.4052340000	(((((1lb3_A.pdb:0.0436660000	(1bg7_A.pdb:0.0617460000	1r03_A.pdb:0.0769080000):0.1201340000):0.0329967000	2za7_A.pdb:0.0154330000):0.0396445000	(1z6o_A.pdb:0.6103940000	1z6o_M.pdb:0.0870540000):0.0906172000):0.1354760000	3e6s_A.pdb:0.0760660000):0.1695510000	(((1eum_A.pdb:0.1444670000	1vlg_A.pdb:0.0763310000):0.0204860000	2jd7_A.pdb:0.0476070000):0.0347194000	1krq_A.pdb:0.0822770000):0.0146200000):0.0722657000):0.0659039000	(((1bcf_A.pdb:0.1665750000	3e1q_A.pdb:0.0366400000):0.0408665000	(2fkz_A.pdb:0.0591600000	1nfv_A.pdb:0.2185250000):0.0245164000):0.0604538000	1jgc_A.pdb:0.1045230000):0.0548363000):0.2245260000):0.0000022952	(2vzb_A.pdb:0.1988630000	(1otk_A.pdb:0.3979180000	(((((((((1oqu_A.pdb:0.2010660000	1r2f_A.pdb:0.1055920000):0.0100194000	1uzr_A.pdb:0.0695770000):0.2531510000	1mxr_A.pdb:0.4639060000):0.3589790000	3ee4_A.pdb:0.6909300000):0.0620420000	1w68_A.pdb:0.2261010000):0.1299440000	(1jk0_A.pdb:0.4376900000	2uw2_A.pdb:0.4189660000):0.0000027009):0.1347820000	1za0_A.pdb:0.5879340000):0.2980110000	((2uw1_A.pdb:0.0289580000	2uw1_B.pdb:0.1039820000):0.0772437000	1afr_A.pdb:0.0908020000):0.4745300000):0.1935730000	(2inc_B.pdb:0.5680060000	((2inp_C.pdb:0.6133820000	1mty_B.pdb:0.2806520000):0.3297710000	(1mty_D.pdb:0.3262840000	3dhg_A.pdb:0.7109360000):0.1494290000):0.0428739000):0.3500410000):0.0454492000):0.6356470000):0.1922120000):0.0622351000	(2fjc_A.pdb:0.0788140000	((((1dps_A.pdb:0.0923970000	1jts_A.pdb:0.0566390000):0.0895416000	1o9r_A.pdb:0.1146250000):0.0630530000	1uvh_A.pdb:0.3147390000):0.0699006000	(1tjo_A.pdb:0.0942720000	1tk6_A.pdb:0.0000030000):0.2254710000):0.1016950000):0.0120584000):0.0329752000):0.0248989000	2chp_A.pdb:0.1021550000):0.0616278000	1ji4_A.pdb:0.1580200000);
(1ji5_A.pdb:0.1443700000	(((1jig_A.pdb:0.1077020000	1n1q_A.pdb:0.0415760000):0.0548842000	((((1qgh_A.pdb:0.0772240000	2ux1_A.pdb:0.1778700000):0.1098300000	(2vzb_A.pdb:0.2185040000	(1otk_A.pdb:0.7324890000	(((((((((1oqu_A.pdb:0.1257500000	1uzr_A.pdb:0.0931440000):0.0169854000	1r2f_A.pdb:0.1528770000):0.1718890000	1mxr_A.pdb:0.3324400000):0.3860070000	1w68_A.pdb:0.2786410000):0.0906899000	3ee4_A.pdb:0.5894880000):0.0586863000	(1jk0_A.pdb:0.4419300000	2uw2_A.pdb:0.3581070000):0.1163970000):0.2451410000	1za0_A.pdb:0.8038700000):0.0183988000	((2uw1_A.pdb:0.0234420000	2uw1_B.pdb:0.0783410000):0.2300480000	1afr_A.pdb:0.2006040000):0.3047510000):0.0665654000	(((2inc_B.pdb:0.4884630000	2inp_C.pdb:0.5089070000):0.1497210000	1mty_B.pdb:0.7088850000):0.1562930000	(1mty_D.pdb:0.3308710000	3dhg_A.pdb:0.6250290000):0.3782520000):0.1867930000):0.4178370000):0.3273560000):0.2221110000):0.0095057500	((2fzf_A.pdb:0.7987170000	(1lko_A.pdb:0.1543850000	(1yuz_A.pdb:0.4129490000	3qhb_A.pdb:0.3924610000):0.1137430000):0.1566000000):0.2161910000	((((1bcf_A.pdb:0.0459580000	2fkz_A.pdb:0.0770170000):0.0999784000	(3e1q_A.pdb:0.0221020000	(((((1lb3_A.pdb:0.0594390000	2za7_A.pdb:0.0392990000):0.0212321000	(1z6o_A.pdb:0.4481790000	1z6o_M.pdb:0.1598660000):0.2052430000):0.0529986000	(1bg7_A.pdb:0.1351120000	1r03_A.pdb:0.0743880000):0.0465544000):0.2078380000	3e6s_A.pdb:0.0736350000):0.0953295000	(((1eum_A.pdb:0.0874600000	1vlg_A.pdb:0.1182640000):0.0330302000	2jd7_A.pdb:0.0794040000):0.0296481000	1krq_A.pdb:0.0725470000):0.0334160000):0.1124480000):0.0512369000):0.0000027841	1jgc_A.pdb:0.1298310000):0.0954050000	1nfv_A.pdb:0.2325160000):0.0323384000):0.1701610000):0.0436530000	(2fjc_A.pdb:0.0525170000	(((1dps_A.pdb:0.1308190000	1jts_A.pdb:0.0498560000):0.1261020000	1o9r_A.pdb:0.0425200000):0.2289650000	(1uvh_A.pdb:0.4944760000	(1tjo_A.pdb:0.1156470000	1tk6_A.pdb:0.0504130000):0.0643099000):0.0486315000):0.0667413000):0.0254686000):0.0553511000):0.0934565000	2chp_A.pdb:0.1353370000):0.1198490000	1ji4_A.pdb:0.0825010000);
(1ji5_A.pdb:0.2348680000	((1jig_A.pdb:0.0762800000	(1n1q_A.pdb:0.0550050000	(((((1qgh_A.pdb:0.1044600000	2ux1_A.pdb:0.1914190000):0.1468290000	((1uvh_A.pdb:0.3850000000	2vzb_A.pdb:0.1630380000):0.0186482000	2fzf_A.pdb:0.6371830000):0.0912635000):0.0110418000	(((((1bcf_A.pdb:0.0667800000	2fkz_A.pdb:0.0837220000):0.1467560000	(3e1q_A.pdb:0.0144890000	(((((1lb3_A.pdb:0.0345490000	2za7_A.pdb:0.0217780000):0.0414734000	(1bg7_A.pdb:0.1009590000	1r03_A.pdb:0.0634970000):0.0532824000):0.0482643000	(1z6o_A.pdb:0.3149420000	1z6o_M.pdb:0.1038030000):0.1520470000):0.0654068000	3e6s_A.pdb:0.1053090000):0.1132940000	(((1eum_A.pdb:0.0533880000	1vlg_A.pdb:0.1317270000):0.0355383000	2jd7_A.pdb:0.0535800000):0.0030292200	1krq_A.pdb:0.1877150000):0.0556603000):0.0923124000):0.0313262000):0.0000020079	1jgc_A.pdb:0.1675330000):0.0854022000	1nfv_A.pdb:0.1273510000):0.0169643000	(1lko_A.pdb:0.1777420000	(1yuz_A.pdb:0.2561980000	3qhb_A.pdb:0.2149920000):0.0062127000):0.1397480000):0.2058280000):0.0101201000	((((1dps_A.pdb:0.1111390000	1jts_A.pdb:0.0842460000):0.1996200000	1o9r_A.pdb:0.0247130000):0.2556500000	(1tjo_A.pdb:0.0607900000	1tk6_A.pdb:0.0479390000):0.1494430000):0.1421210000	(1otk_A.pdb:0.8146730000	((((((1oqu_A.pdb:0.0961800000	1uzr_A.pdb:0.0522900000):0.0250635000	1r2f_A.pdb:0.0721550000):0.1365880000	1mxr_A.pdb:0.6573420000):0.2074240000	(3ee4_A.pdb:0.7404450000	((1jk0_A.pdb:0.5174910000	2uw2_A.pdb:0.2344550000):0.2206680000	1w68_A.pdb:0.2697400000):0.1150480000):0.1115060000):0.2201920000	(((2uw1_A.pdb:0.0611820000	2uw1_B.pdb:0.0981660000):0.1951110000	1afr_A.pdb:0.1162470000):0.2848210000	1za0_A.pdb:0.5742830000):0.0950947000):0.0219606000	((2inc_B.pdb:0.5409170000	(2inp_C.pdb:0.8725880000	1mty_B.pdb:0.3879320000):0.1797640000):0.2282780000	(1mty_D.pdb:0.5461920000	3dhg_A.pdb:0.7319830000):0.2024680000):0.4851270000):0.1132410000):0.2358700000):0.0388323000):0.0192179000	2fjc_A.pdb:0.0762070000):0.0282123000):0.0321675000):0.1671870000	2chp_A.pdb:0.1297410000):0.0680321000	1ji4_A.pdb:0.1382190000);
(1ji5_A.pdb:0.1571830000	(((((1jig_A.pdb:0.1633140000	(((1qgh_A.pdb:0.0766110000	2ux1_A.pdb:0.1012440000):0.0915767000	((((((2fzf_A.pdb:0.4603040000	(1lko_A.pdb:0.1217290000	3qhb_A.pdb:0.3659250000):0.1263380000):0.1984820000	1yuz_A.pdb:0.3444440000):0.1645180000	1krq_A.pdb:0.0469520000):0.0301101000	((((((1lb3_A.pdb:0.0831980000	2za7_A.pdb:0.0139830000):0.0521009000	(1z6o_A.pdb:0.5714240000	1z6o_M.pdb:0.1816230000):0.0887575000):0.0291761000	(1bg7_A.pdb:0.0654550000	1r03_A.pdb:0.0624100000):0.0595874000):0.1796920000	3e6s_A.pdb:0.0902090000):0.1729520000	2jd7_A.pdb:0.0000030000):0.0204429000	(1eum_A.pdb:0.1290990000	1vlg_A.pdb:0.0742310000):0.0228428000):0.0190903000):0.1621760000	(((1bcf_A.pdb:0.1150960000	2fkz_A.pdb:0.0616390000):0.0749309000	1jgc_A.pdb:0.1433720000):0.0139496000	3e1q_A.pdb:0.0330700000):0.0713466000):0.1225770000	1nfv_A.pdb:0.1605030000):0.1422520000):0.0039631300	(2vzb_A.pdb:0.2079910000	(1otk_A.pdb:0.5802020000	(((((((1oqu_A.pdb:0.0972060000	1uzr_A.pdb:0.1389310000):0.0215000000	1r2f_A.pdb:0.0808780000):0.2116200000	1mxr_A.pdb:0.3027380000):0.2719510000	3ee4_A.pdb:0.3768150000):0.1484680000	((1jk0_A.pdb:0.2883410000	2uw2_A.pdb:0.4262700000):0.0623675000	1w68_A.pdb:0.1992200000):0.1234300000):0.3308480000	(((2uw1_A.pdb:0.0438370000	2uw1_B.pdb:0.0827570000):0.0881121000	1afr_A.pdb:0.0967380000):0.2258110000	1za0_A.pdb:0.5435400000):0.0000025950):0.1116530000	((((2inc_B.pdb:0.3327220000	3dhg_A.pdb:0.7414890000):0.0341136000	2inp_C.pdb:0.6512140000):0.0677817000	1mty_B.pdb:0.5024030000):0.1233110000	1mty_D.pdb:0.4661860000):0.3932350000):0.2859670000):0.2780830000):0.1168050000):0.0241929000):0.0154455000	(((1dps_A.pdb:0.0552030000	1jts_A.pdb:0.0792650000):0.0767000000	1o9r_A.pdb:0.1156250000):0.2157520000	(1uvh_A.pdb:0.5307180000	(1tjo_A.pdb:0.0923480000	1tk6_A.pdb:0.0461500000):0.0776869000):0.0545161000):0.0625824000):0.0098664500	2fjc_A.pdb:0.1083640000):0.0328462000	1n1q_A.pdb:0.0409320000):0.0420379000	2chp_A.pdb:0.1532400000):0.0785765000	1ji4_A.pdb:0.1548430000);
(1ji5_A.pdb:0.1767060000	((1jig_A.pdb:0.0869320000	1n1q_A.pdb:0.0176530000):0.0294230000	((2chp_A.pdb:0.0279650000	(1otk_A.pdb:0.6805720000	((((((((1oqu_A.pdb:0.1147590000	1r2f_A.pdb:0.1345480000):0.0974525000	1uzr_A.pdb:0.0927210000):0.1864640000	1mxr_A.pdb:0.5035070000):0.1556430000	3ee4_A.pdb:0.7925210000):0.1977710000	((1jk0_A.pdb:0.4960850000	2uw2_A.pdb:0.2884180000):0.1821310000	1w68_A.pdb:0.2793120000):0.0607821000):0.2822360000	(2inc_B.pdb:0.4355690000	((2inp_C.pdb:0.6670900000	1mty_B.pdb:0.5056010000):0.0892042000	(1mty_D.pdb:0.5745360000	3dhg_A.pdb:0.5683440000):0.2575160000):0.0614275000):0.2552680000):0.2835190000	((2uw1_A.pdb:0.0238460000	2uw1_B.pdb:0.0742550000):0.0433126000	1afr_A.pdb:0.2227760000):0.1456190000):0.3156030000	1za0_A.pdb:0.6161880000):0.2658070000):0.1990330000):0.0676122000	((((1qgh_A.pdb:0.0451190000	2ux1_A.pdb:0.1594030000):0.1152160000	(((((2fzf_A.pdb:0.5258570000	((1lko_A.pdb:0.1828040000	1yuz_A.pdb:0.6681520000):0.0775712000	3qhb_A.pdb:0.4045600000):0.1426650000):0.2580400000	((((((((1lb3_A.pdb:0.0500400000	2za7_A.pdb:0.0171620000):0.0520898000	(1z6o_A.pdb:0.5547070000	1z6o_M.pdb:0.2662860000):0.0055115900):0.0647008000	(1bg7_A.pdb:0.0601710000	1r03_A.pdb:0.0538890000):0.0367471000):0.1306970000	3e6s_A.pdb:0.1419160000):0.1740910000	2jd7_A.pdb:0.0007440000):0.0346066000	1krq_A.pdb:0.1180810000):0.0655913000	1eum_A.pdb:0.1450750000):0.0305717000	1vlg_A.pdb:0.0599730000):0.1015280000):0.1011640000	1nfv_A.pdb:0.1406510000):0.2233840000	(((1bcf_A.pdb:0.0755200000	2fkz_A.pdb:0.0824090000):0.0183916000	1jgc_A.pdb:0.1553540000):0.0000020050	3e1q_A.pdb:0.0901490000):0.0893900000):0.2384620000	2vzb_A.pdb:0.2049920000):0.0250328000):0.0141429000	((((1dps_A.pdb:0.1229870000	1o9r_A.pdb:0.1527890000):0.0648119000	1jts_A.pdb:0.0319430000):0.0869166000	1uvh_A.pdb:0.4126900000):0.0750318000	(1tjo_A.pdb:0.0995020000	1tk6_A.pdb:0.0186120000):0.2818750000):0.0646994000):0.0389006000	2fjc_A.pdb:0.0856280000):0.0742796000):0.0625338000):0.0727431000	1ji4_A.pdb:0.1051520000);
(1ji5_A.pdb:0.1932660000	1jig_A.pdb:0.0820730000	(1n1q_A.pdb:0.0342800000	(2chp_A.pdb:0.2201460000	(((((((1qgh_A.pdb:0.0725490000	2ux1_A.pdb:0.1378400000):0.1130150000	((2fzf_A.pdb:0.5862870000	(1otk_A.pdb:0.4134950000	(((((((((1oqu_A.pdb:0.1067010000	1r2f_A.pdb:0.1104080000):0.0888296000	1uzr_A.pdb:0.0316780000):0.1645540000	1mxr_A.pdb:0.5612780000):0.2121240000	1jk0_A.pdb:0.3422920000):0.1249410000	1w68_A.pdb:0.3233550000):0.0360573000	2uw2_A.pdb:0.3211760000):0.2810670000	(((2uw1_A.pdb:0.0446220000	2uw1_B.pdb:0.0509280000):0.2222130000	1afr_A.pdb:0.0729430000):0.1860280000	1za0_A.pdb:0.5764820000):0.2472170000):0.1259140000	(((2inc_B.pdb:0.4545990000	(2inp_C.pdb:0.4824520000	1mty_B.pdb:0.7782210000):0.1026430000):0.1375000000	3dhg_A.pdb:0.4559920000):0.2920670000	1mty_D.pdb:0.2276320000):0.2969340000):0.1359690000	3ee4_A.pdb:0.4491580000):0.2902080000):0.2701500000):0.1090840000	2vzb_A.pdb:0.2255260000):0.0879118000):0.0003623230	((((1bcf_A.pdb:0.0782980000	2fkz_A.pdb:0.0436850000):0.0358010000	1jgc_A.pdb:0.1320980000):0.0000021467	(3e1q_A.pdb:0.0434310000	((((((1lb3_A.pdb:0.0512280000	2za7_A.pdb:0.0187960000):0.0471468000	1bg7_A.pdb:0.1090180000):0.0478744000	1r03_A.pdb:0.0285500000):0.0254403000	(1z6o_A.pdb:0.3311100000	1z6o_M.pdb:0.1572180000):0.0567644000):0.0860639000	3e6s_A.pdb:0.0930790000):0.0438501000	(((1eum_A.pdb:0.1011380000	1vlg_A.pdb:0.0963560000):0.0437935000	2jd7_A.pdb:0.0553940000):0.0336360000	1krq_A.pdb:0.0584810000):0.0649903000):0.0722715000):0.0186740000):0.0670354000	(1nfv_A.pdb:0.0679370000	((1lko_A.pdb:0.2083030000	3qhb_A.pdb:0.4269630000):0.0757167000	1yuz_A.pdb:0.4545360000):0.1983090000):0.1318830000):0.1762450000):0.0794791000	(((1dps_A.pdb:0.0951670000	1o9r_A.pdb:0.1742070000):0.0262709000	1jts_A.pdb:0.0193440000):0.2144580000	(1tjo_A.pdb:0.0360920000	1tk6_A.pdb:0.0477940000):0.2671940000):0.0253663000):0.0000021841	1uvh_A.pdb:0.3680250000):0.0395706000	2fjc_A.pdb:0.1746510000):0.0406090000	1ji4_A.pdb:0.2048060000):0.0545687000):0.0393103000):0.0326862000);
(1ji5_A.pdb:0.1862020000	((((1jig_A.pdb:0.1160420000	1n1q_A.pdb:0.0153420000):0.0680052000	(2fjc_A.pdb:0.0365360000	(((1dps_A.pdb:0.1456060000	1o9r_A.pdb:0.0877720000):0.0852180000	1jts_A.pdb:0.0013190000):0.1830560000	1uvh_A.pdb:0.2938280000):0.1346370000):0.0517064000):0.0614685000	((((1qgh_A.pdb:0.0904700000	2ux1_A.pdb:0.1842580000):0.0608825000	(((((2fzf_A.pdb:0.7822140000	(1lko_A.pdb:0.2020400000	(1yuz_A.pdb:0.3594610000	3qhb_A.pdb:0.3322140000):0.0454363000):0.0524086000):0.1190670000	(((((((1lb3_A.pdb:0.0505230000	2za7_A.pdb:0.0203240000):0.0761160000	(1z6o_A.pdb:0.3513090000	1z6o_M.pdb:0.1699010000):0.0388374000):0.0961391000	(1bg7_A.pdb:0.1258470000	1r03_A.pdb:0.0686710000):0.0473177000):0.1028630000	3e6s_A.pdb:0.1600680000):0.0763782000	2jd7_A.pdb:0.0324630000):0.0325083000	(1eum_A.pdb:0.1202020000	1vlg_A.pdb:0.1155140000):0.0183977000):0.0367433000	1krq_A.pdb:0.0498700000):0.1373130000):0.0571967000	(((1bcf_A.pdb:0.1184470000	2fkz_A.pdb:0.0658360000):0.0578795000	3e1q_A.pdb:0.0513970000):0.0000028330	1jgc_A.pdb:0.1506690000):0.0428333000):0.0442687000	1nfv_A.pdb:0.1388900000):0.2847930000	2vzb_A.pdb:0.2494680000):0.0129030000):0.0231137000	(1otk_A.pdb:0.5508200000	((((((1oqu_A.pdb:0.0439240000	1uzr_A.pdb:0.1067270000):0.0985980000	1r2f_A.pdb:0.0979540000):0.3029670000	(1mxr_A.pdb:0.4893550000	3ee4_A.pdb:0.4725050000):0.2091580000):0.1027900000	((1jk0_A.pdb:0.4359330000	2uw2_A.pdb:0.1186760000):0.2372990000	1w68_A.pdb:0.2986000000):0.0613810000):0.1873390000	(((2uw1_A.pdb:0.0921060000	2uw1_B.pdb:0.0644450000):0.1028500000	1afr_A.pdb:0.1089230000):0.3154290000	1za0_A.pdb:0.5609920000):0.1592850000):0.0602069000	(2inc_B.pdb:0.7048750000	((2inp_C.pdb:0.5304630000	1mty_B.pdb:0.6798440000):0.2771700000	(1mty_D.pdb:0.3847250000	3dhg_A.pdb:0.4478360000):0.1678370000):0.1478600000):0.0806730000):0.5448780000):0.1449380000):0.0346399000	(1tjo_A.pdb:0.1330140000	1tk6_A.pdb:0.0282560000):0.1418350000):0.0577949000):0.0425557000	2chp_A.pdb:0.1231680000):0.0588069000	1ji4_A.pdb:0.1036520000);
(1ji5_A.pdb:0.0670220000	(((1jig_A.pdb:0.0442130000	1n1q_A.pdb:0.0562930000):0.0233320000	((((1qgh_A.pdb:0.0467750000	2ux1_A.pdb:0.1676140000):0.1057150000	(1uvh_A.pdb:0.3957260000	2vzb_A.pdb:0.2173190000):0.1730020000):0.0000029143	(2fjc_A.pdb:0.0566920000	(((1dps_A.pdb:0.0594000000	1jts_A.pdb:0.0706770000):0.1175750000	1o9r_A.pdb:0.0412020000):0.1946700000	(1tjo_A.pdb:0.0300730000	1tk6_A.pdb:0.0327840000):0.1435570000):0.1546540000):0.0250783000):0.0393150000	((2fzf_A.pdb:0.7646550000	(1otk_A.pdb:0.7136320000	(((((((1oqu_A.pdb:0.1456980000	1uzr_A.pdb:0.1167300000):0.0197027000	1r2f_A.pdb:0.1128350000):0.1710860000	1mxr_A.pdb:0.5456030000):0.2320370000	3ee4_A.pdb:0.6200630000):0.0611491000	((1jk0_A.pdb:0.5865180000	2uw2_A.pdb:0.2748160000):0.1618830000	1w68_A.pdb:0.3298200000):0.1008500000):0.2668150000	(((2uw1_A.pdb:0.0507930000	2uw1_B.pdb:0.0523020000):0.1425500000	1afr_A.pdb:0.1407250000):0.4207150000	1za0_A.pdb:0.6115570000):0.0399080000):0.1022520000	(((2inc_B.pdb:0.5283000000	(2inp_C.pdb:0.5997700000	1mty_B.pdb:0.5794520000):0.2187560000):0.0620033000	3dhg_A.pdb:0.5434820000):0.1331660000	1mty_D.pdb:0.3996970000):0.3780980000):0.1790030000):0.1097500000):0.1625550000	((((((1bcf_A.pdb:0.0798130000	2fkz_A.pdb:0.0642700000):0.0997069000	1jgc_A.pdb:0.1168410000):0.0231993000	3e1q_A.pdb:0.0179740000):0.0497495000	(((((1lb3_A.pdb:0.0259640000	2za7_A.pdb:0.1070830000):0.0302067000	1bg7_A.pdb:0.1328470000):0.0354288000	(1z6o_A.pdb:0.4363120000	1z6o_M.pdb:0.1698460000):0.1741080000):0.0629160000	1r03_A.pdb:0.0679380000):0.1388220000	(((1eum_A.pdb:0.1015090000	(3e6s_A.pdb:0.1789680000	2jd7_A.pdb:0.0000030000):0.0656754000):0.0194000000	1krq_A.pdb:0.0584170000):0.0158152000	1vlg_A.pdb:0.1819880000):0.0860004000):0.1432270000):0.1484260000	1nfv_A.pdb:0.1264110000):0.0304247000	(1lko_A.pdb:0.1756990000	(1yuz_A.pdb:0.4241060000	3qhb_A.pdb:0.3861300000):0.0305016000):0.2420080000):0.1586570000):0.0355098000):0.0245522000):0.0781196000	2chp_A.pdb:0.1509950000):0.1752180000	1ji4_A.pdb:0.2211580000);
(1ji5_A.pdb:0.1918570000	(((1jig_A.pdb:0.1191850000	1n1q_A.pdb:0.0234320000):0.0130381000	((((((1qgh_A.pdb:0.1187490000	2ux1_A.pdb:0.1752520000):0.1457210000	(2vzb_A.pdb:0.0186760000	(1otk_A.pdb:0.4101850000	((((((((1oqu_A.pdb:0.1116780000	(1r2f_A.pdb:0.1464350000	1uzr_A.pdb:0.1063730000):0.0000024670):0.1446880000	1mxr_A.pdb:0.4062410000):0.3290770000	1jk0_A.pdb:0.3946130000):0.1775150000	1w68_A.pdb:0.3541390000):0.1029740000	2uw2_A.pdb:0.4539180000):0.0801104000	3ee4_A.pdb:0.5349760000):0.3144230000	(((2uw1_A.pdb:0.0570730000	2uw1_B.pdb:0.0214410000):0.1365690000	1afr_A.pdb:0.1214380000):0.1115510000	1za0_A.pdb:0.5558810000):0.1284780000):0.1278210000	((2inc_B.pdb:0.4093620000	(2inp_C.pdb:0.6892180000	1mty_B.pdb:0.6595760000):0.1502460000):0.2914760000	(1mty_D.pdb:0.3454700000	3dhg_A.pdb:0.6394410000):0.1055070000):0.0630902000):0.3356060000):0.6547700000):0.3050800000):0.0096975800	(((((2fzf_A.pdb:0.7054820000	1lko_A.pdb:0.0450960000):0.0799474000	(1yuz_A.pdb:0.6222130000	3qhb_A.pdb:0.4453190000):0.1483090000):0.2589330000	((((((((1lb3_A.pdb:0.0098810000	2za7_A.pdb:0.0386470000):0.0590671000	(1bg7_A.pdb:0.0609210000	1r03_A.pdb:0.0738710000):0.0559253000):0.0958305000	(1z6o_A.pdb:0.3381910000	1z6o_M.pdb:0.1789550000):0.0908664000):0.1379930000	3e6s_A.pdb:0.0999310000):0.1037770000	1eum_A.pdb:0.0724360000):0.0375342000	2jd7_A.pdb:0.0650590000):0.0293900000	1vlg_A.pdb:0.1076960000):0.0066291800	1krq_A.pdb:0.0872390000):0.1033410000):0.0987122000	1nfv_A.pdb:0.2057900000):0.0862468000	(((1bcf_A.pdb:0.0777260000	2fkz_A.pdb:0.0684090000):0.0505850000	3e1q_A.pdb:0.0952120000):0.0016456500	1jgc_A.pdb:0.1485830000):0.0921638000):0.1477420000):0.0569757000	(1uvh_A.pdb:0.2666090000	(1tjo_A.pdb:0.0885300000	1tk6_A.pdb:0.0711590000):0.1537210000):0.0741491000):0.0219794000	2fjc_A.pdb:0.1060760000):0.0102812000	((1dps_A.pdb:0.0864120000	1jts_A.pdb:0.0199920000):0.0511989000	1o9r_A.pdb:0.1089530000):0.1010290000):0.0586861000):0.0656669000	2chp_A.pdb:0.2461850000):0.1049730000	1ji4_A.pdb:0.1356760000);
(1ji5_A.pdb:0.1127870000	(((((1jig_A.pdb:0.0559510000	(2vzb_A.pdb:0.1121960000	(1otk_A.pdb:0.5535180000	(((((((1oqu_A.pdb:0.1198930000	1uzr_A.pdb:0.1694560000):0.0280093000	1r2f_A.pdb:0.0847930000):0.3063790000	1mxr_A.pdb:0.4753010000):0.1105140000	3ee4_A.pdb:0.5016310000):0.0411273000	((1jk0_A.pdb:0.3333140000	2uw2_A.pdb:0.3143850000):0.1593750000	1w68_A.pdb:0.2327550000):0.1790450000):0.2590990000	(((2uw1_A.pdb:0.0457910000	2uw1_B.pdb:0.0777820000):0.2261840000	1afr_A.pdb:0.1183680000):0.2980330000	1za0_A.pdb:0.6254400000):0.1286380000):0.0917020000	((2inc_B.pdb:0.4851690000	(2inp_C.pdb:0.6316630000	1mty_B.pdb:0.5409820000):0.1350760000):0.2673680000	(1mty_D.pdb:0.3398640000	3dhg_A.pdb:0.7822660000):0.1349600000):0.3114030000):0.3083780000):0.3219470000):0.0687235000):0.0318833000	((1qgh_A.pdb:0.1098650000	2ux1_A.pdb:0.0821360000):0.1197700000	(((((((2fzf_A.pdb:0.3897120000	1lko_A.pdb:0.2042460000):0.2132380000	1yuz_A.pdb:0.3535140000):0.0553310000	3qhb_A.pdb:0.3274420000):0.2428000000	((((((1lb3_A.pdb:0.0311760000	2za7_A.pdb:0.0223240000):0.0753898000	1bg7_A.pdb:0.0880270000):0.0433493000	1r03_A.pdb:0.0490250000):0.0100401000	(1z6o_A.pdb:0.5211630000	1z6o_M.pdb:0.2732630000):0.0968275000):0.1378350000	3e6s_A.pdb:0.1464520000):0.0706287000	(((1eum_A.pdb:0.0482400000	1vlg_A.pdb:0.0947800000):0.0502802000	2jd7_A.pdb:0.0658960000):0.0423661000	1krq_A.pdb:0.0775530000):0.0110943000):0.0586812000):0.1665610000	(1bcf_A.pdb:0.1280880000	3e1q_A.pdb:0.0572530000):0.0353100000):0.0138338000	(2fkz_A.pdb:0.0992380000	1jgc_A.pdb:0.1401640000):0.0000020889):0.1484210000	1nfv_A.pdb:0.1953030000):0.0969575000):0.0472963000):0.0338214000	(2fjc_A.pdb:0.0665160000	((((1dps_A.pdb:0.1240670000	1jts_A.pdb:0.0621980000):0.0887782000	1o9r_A.pdb:0.0094960000):0.1419910000	(1tjo_A.pdb:0.0193800000	1tk6_A.pdb:0.0362730000):0.0875266000):0.1199020000	1uvh_A.pdb:0.3599790000):0.0768372000):0.0521864000):0.0456684000	1n1q_A.pdb:0.0434680000):0.0384861000	2chp_A.pdb:0.1046310000):0.0283540000	1ji4_A.pdb:0.1264050000);
(1ji5_A.pdb:0.1465300000	(((1jig_A.pdb:0.0869240000	1n1q_A.pdb:0.0080760000):0.0453695000	((((1qgh_A.pdb:0.0520120000	2ux1_A.pdb:0.1074370000):0.1161710000	((((((2fzf_A.pdb:0.7030420000	1lko_A.pdb:0.1610270000):0.1121280000	1yuz_A.pdb:0.3590540000):0.0664227000	3qhb_A.pdb:0.3981430000):0.2174240000	(((((((1lb3_A.pdb:0.0818960000	2za7_A.pdb:0.0027010000):0.0569457000	(1bg7_A.pdb:0.1151960000	1r03_A.pdb:0.0863620000):0.0347903000):0.0354244000	(1z6o_A.pdb:0.6419840000	1z6o_M.pdb:0.1368750000):0.1247570000):0.0977551000	3e6s_A.pdb:0.1258330000):0.1678940000	2jd7_A.pdb:0.0417220000):0.0197826000	(1eum_A.pdb:0.1597590000	1vlg_A.pdb:0.0865020000):0.0756715000):0.0305114000	1krq_A.pdb:0.1031120000):0.1424950000):0.1701160000	(((1bcf_A.pdb:0.0476570000	2fkz_A.pdb:0.1356470000):0.0912390000	3e1q_A.pdb:0.0989420000):0.0148115000	1jgc_A.pdb:0.1629150000):0.0142539000):0.0800443000	1nfv_A.pdb:0.2979780000):0.1814160000):0.0184142000	(2vzb_A.pdb:0.1209010000	(1otk_A.pdb:0.5556110000	(((((((1oqu_A.pdb:0.0977200000	1uzr_A.pdb:0.2213960000):0.0397799000	1r2f_A.pdb:0.0290290000):0.1857320000	1mxr_A.pdb:0.4889840000):0.1621000000	3ee4_A.pdb:0.6349010000):0.1952810000	((1jk0_A.pdb:0.4580920000	2uw2_A.pdb:0.3813500000):0.1149300000	1w68_A.pdb:0.2569440000):0.1649150000):0.3465780000	(((2uw1_A.pdb:0.0308860000	2uw1_B.pdb:0.1016680000):0.1852910000	1afr_A.pdb:0.2131110000):0.2178740000	1za0_A.pdb:0.4832460000):0.0608856000):0.0490436000	((2inc_B.pdb:0.3372090000	(2inp_C.pdb:0.7890380000	1mty_B.pdb:0.3636450000):0.2880170000):0.1242240000	(1mty_D.pdb:0.2210300000	3dhg_A.pdb:0.6370290000):0.2529740000):0.2246040000):0.1458880000):0.3940460000):0.1091560000):0.0480707000	(2fjc_A.pdb:0.1455920000	((((1dps_A.pdb:0.0924450000	1jts_A.pdb:0.0685470000):0.1271310000	1o9r_A.pdb:0.0212100000):0.1316860000	(1tjo_A.pdb:0.0361180000	1tk6_A.pdb:0.0222220000):0.1307410000):0.1155330000	1uvh_A.pdb:0.3815480000):0.0560730000):0.0196447000):0.0536850000):0.0662423000	2chp_A.pdb:0.1525020000):0.0454448000	1ji4_A.pdb:0.0980150000);
(1ji5_A.pdb:0.0901280000	(1jig_A.pdb:0.0508160000	(((1n1q_A.pdb:0.0243750000	2chp_A.pdb:0.1576690000):0.0235948000	(((1qgh_A.pdb:0.0784860000	2ux1_A.pdb:0.1250220000):0.0958267000	(2vzb_A.pdb:0.2210480000	(1otk_A.pdb:0.8163200000	(((((((1oqu_A.pdb:0.0849160000	1uzr_A.pdb:0.1366450000):0.0495345000	1r2f_A.pdb:0.0900940000):0.3102930000	1mxr_A.pdb:0.3226510000):0.3824710000	1w68_A.pdb:0.1876880000):0.0606050000	(3ee4_A.pdb:0.8163750000	(1jk0_A.pdb:0.5681850000	2uw2_A.pdb:0.2502420000):0.1140620000):0.0000027181):0.2798100000	(2inc_B.pdb:0.4895320000	((2inp_C.pdb:0.6634020000	1mty_B.pdb:0.3734450000):0.2790920000	(1mty_D.pdb:0.5623620000	3dhg_A.pdb:0.7058740000):0.0814075000):0.1234570000):0.1863800000):0.1917410000	((2uw1_A.pdb:0.0443790000	(2uw1_B.pdb:0.1058990000	1afr_A.pdb:0.0983620000):0.0000026925):0.2046050000	1za0_A.pdb:0.6094450000):0.1125590000):0.1907960000):0.2714120000):0.0489296000):0.0236371000	((((2fzf_A.pdb:0.5503320000	1yuz_A.pdb:0.3597960000):0.0925001000	(1lko_A.pdb:0.0549610000	3qhb_A.pdb:0.5696100000):0.2110770000):0.2001860000	(((1bcf_A.pdb:0.1035980000	3e1q_A.pdb:0.0635890000):0.0119402000	(2fkz_A.pdb:0.0931970000	1jgc_A.pdb:0.1893260000):0.0473426000):0.1645110000	((((((((1lb3_A.pdb:0.0511230000	2za7_A.pdb:0.0248340000):0.0640609000	(1z6o_A.pdb:0.4427130000	1z6o_M.pdb:0.1900670000):0.0823114000):0.0136136000	(1bg7_A.pdb:0.1050050000	1r03_A.pdb:0.0906100000):0.0903331000):0.0854114000	3e6s_A.pdb:0.1720080000):0.0510284000	1eum_A.pdb:0.1706330000):0.0473543000	1krq_A.pdb:0.0876800000):0.0024784400	2jd7_A.pdb:0.0630740000):0.0496477000	1vlg_A.pdb:0.0519410000):0.0781066000):0.0656741000):0.0911399000	1nfv_A.pdb:0.2656510000):0.2573870000):0.0297171000):0.0163339000	((2fjc_A.pdb:0.0547020000	(((1dps_A.pdb:0.1120340000	1jts_A.pdb:0.0719960000):0.0435812000	1o9r_A.pdb:0.0801520000):0.1307590000	(1tjo_A.pdb:0.0400160000	1tk6_A.pdb:0.0799340000):0.2423630000):0.0798603000):0.0131852000	1uvh_A.pdb:0.5111980000):0.0273363000):0.0433000000):0.0495184000	1ji4_A.pdb:0.1033120000);
(1ji5_A.pdb:0.1725770000	(((1jig_A.pdb:0.0627910000	1n1q_A.pdb:0.0489640000):0.0387001000	(((1qgh_A.pdb:0.0603710000	2ux1_A.pdb:0.1494150000):0.0828275000	((1uvh_A.pdb:0.4174910000	2vzb_A.pdb:0.1252860000):0.0867675000	(2fzf_A.pdb:0.4246120000	(1otk_A.pdb:1.0098340000	((((((1oqu_A.pdb:0.1248030000	1uzr_A.pdb:0.1078820000):0.0832653000	1r2f_A.pdb:0.0317730000):0.4240640000	1mxr_A.pdb:0.2895960000):0.2459590000	(3ee4_A.pdb:0.7317910000	((1jk0_A.pdb:0.5623420000	2uw2_A.pdb:0.1766730000):0.1794490000	1w68_A.pdb:0.3415190000):0.0746561000):0.0146862000):0.1065820000	(((2uw1_A.pdb:0.0567890000	2uw1_B.pdb:0.0660450000):0.0957986000	1afr_A.pdb:0.1318680000):0.1332780000	1za0_A.pdb:1.2115260000):0.1775070000):0.0221448000	((2inc_B.pdb:0.4989800000	(2inp_C.pdb:0.2934990000	1mty_B.pdb:0.4685680000):0.2408830000):0.1599840000	(1mty_D.pdb:0.5488510000	3dhg_A.pdb:0.4215010000):0.2044730000):0.0812392000):0.6212630000):0.2357380000):0.2831860000):0.0926409000):0.0144621000	((2fjc_A.pdb:0.0704670000	(((1dps_A.pdb:0.2156840000	1jts_A.pdb:0.0479440000):0.0691295000	1o9r_A.pdb:0.0837580000):0.1973260000	(1tjo_A.pdb:0.0169950000	1tk6_A.pdb:0.1239350000):0.1899960000):0.0981795000):0.0173197000	(((1bcf_A.pdb:0.0591370000	2fkz_A.pdb:0.0702660000):0.1098050000	(1jgc_A.pdb:0.0909570000	(1nfv_A.pdb:0.2242900000	(1lko_A.pdb:0.1130060000	(1yuz_A.pdb:0.4252450000	3qhb_A.pdb:0.2356300000):0.1174830000):0.3378980000):0.1296690000):0.0166720000):0.0000020301	(3e1q_A.pdb:0.1055980000	(((((((1lb3_A.pdb:0.0178760000	2za7_A.pdb:0.0471150000):0.0782088000	(1z6o_A.pdb:0.4021870000	1z6o_M.pdb:0.3899140000):0.0977511000):0.0581056000	1r03_A.pdb:0.0507160000):0.0678272000	1bg7_A.pdb:0.1095750000):0.1763880000	1krq_A.pdb:0.0050280000):0.1032800000	(3e6s_A.pdb:0.1564160000	2jd7_A.pdb:0.0206580000):0.0835139000):0.0000023921	(1eum_A.pdb:0.1179190000	1vlg_A.pdb:0.0694070000):0.0503665000):0.1641310000):0.0115524000):0.1800490000):0.0381394000):0.0478233000):0.0752830000	2chp_A.pdb:0.1689890000):0.0832738000	1ji4_A.pdb:0.0329380000);
(1ji5_A.pdb:0.1429540000	1jig_A.pdb:0.1094500000	(1n1q_A.pdb:0.0000020000	((2chp_A.pdb:0.0965100000	1ji4_A.pdb:0.2040650000):0.0806620000	(((((1qgh_A.pdb:0.0880500000	2ux1_A.pdb:0.1315740000):0.1065600000	((((((2fzf_A.pdb:0.6500860000	1yuz_A.pdb:0.4663840000):0.1367750000	1lko_A.pdb:0.0995300000):0.1168030000	3qhb_A.pdb:0.4017640000):0.2336570000	(((1bcf_A.pdb:0.1261070000	2fkz_A.pdb:0.0961910000):0.0663507000	(3e1q_A.pdb:0.0527230000	((((((1lb3_A.pdb:0.0246490000	2za7_A.pdb:0.0220870000):0.1029840000	1bg7_A.pdb:0.0704900000):0.0631280000	1r03_A.pdb:0.0071670000):0.0310280000	(1z6o_A.pdb:0.3842360000	1z6o_M.pdb:0.1609450000):0.1380640000):0.1740170000	3e6s_A.pdb:0.0921140000):0.0270980000	(1eum_A.pdb:0.1152720000	((1krq_A.pdb:0.0902520000	1vlg_A.pdb:0.1178560000):0.0000022061	2jd7_A.pdb:0.0460770000):0.0540353000):0.0671512000):0.1137460000):0.0111876000):0.0151605000	1jgc_A.pdb:0.1014960000):0.0545594000):0.0289958000	1nfv_A.pdb:0.2396090000):0.1697460000	1otk_A.pdb:1.0069350000):0.0902335000):0.0000022231	(2vzb_A.pdb:0.2268830000	(((((1oqu_A.pdb:0.0651180000	1uzr_A.pdb:0.1422800000):0.1072620000	1r2f_A.pdb:0.0493540000):0.2152320000	1mxr_A.pdb:0.3369560000):0.2230000000	(3ee4_A.pdb:0.4667500000	((1jk0_A.pdb:0.5168480000	2uw2_A.pdb:0.2560360000):0.1367550000	1w68_A.pdb:0.2388500000):0.0869713000):0.1107170000):0.2372820000	((2inc_B.pdb:0.4843850000	((2inp_C.pdb:0.5673960000	1mty_B.pdb:0.5975930000):0.3057340000	(1mty_D.pdb:0.4872490000	3dhg_A.pdb:0.2806060000):0.2098970000):0.0709329000):0.1776120000	(((2uw1_A.pdb:0.1028220000	2uw1_B.pdb:0.0211590000):0.1463110000	1afr_A.pdb:0.1197740000):0.1630400000	1za0_A.pdb:0.7432030000):0.1916590000):0.0000022719):0.5661060000):0.0661617000):0.0264530000	((((1dps_A.pdb:0.0924840000	1jts_A.pdb:0.0293440000):0.1968310000	1o9r_A.pdb:0.0000030000):0.1608230000	1uvh_A.pdb:0.3469330000):0.1098040000	(1tjo_A.pdb:0.0334160000	1tk6_A.pdb:0.0485500000):0.0891573000):0.1427390000):0.0209240000	2fjc_A.pdb:0.0587410000):0.0260214000):0.0272889000):0.0409732000);
(1ji5_A.pdb:0.1778610000	(1jig_A.pdb:0.1348120000	1n1q_A.pdb:0.0253180000):0.0576144000	((2chp_A.pdb:0.1146310000	((((((1qgh_A.pdb:0.0593920000	2ux1_A.pdb:0.0532410000):0.1178150000	(((2fzf_A.pdb:0.5632450000	(1lko_A.pdb:0.2215270000	(1yuz_A.pdb:0.4204230000	3qhb_A.pdb:0.3494580000):0.0799607000):0.1232040000):0.1720470000	(1jgc_A.pdb:0.0145140000	1nfv_A.pdb:0.2747690000):0.1177440000):0.0374781000	((1bcf_A.pdb:0.0560430000	2fkz_A.pdb:0.1417280000):0.0529959000	(3e1q_A.pdb:0.0771750000	((((((1lb3_A.pdb:0.0142860000	2za7_A.pdb:0.0652800000):0.0719468000	1bg7_A.pdb:0.1333640000):0.0476068000	1r03_A.pdb:0.0779730000):0.0292845000	(1z6o_A.pdb:0.3235420000	1z6o_M.pdb:0.1999970000):0.1232020000):0.0825778000	3e6s_A.pdb:0.1795820000):0.0159418000	(((1eum_A.pdb:0.1178390000	1vlg_A.pdb:0.1131440000):0.0466121000	2jd7_A.pdb:0.0667750000):0.0294996000	1krq_A.pdb:0.0567980000):0.0716665000):0.1008960000):0.0370814000):0.0225009000):0.1679100000):0.0000027520	2vzb_A.pdb:0.2999680000):0.0683523000	(1otk_A.pdb:0.8404530000	((((((1oqu_A.pdb:0.1241310000	1uzr_A.pdb:0.1629250000):0.0548084000	1r2f_A.pdb:0.1122780000):0.2121430000	1mxr_A.pdb:0.4133070000):0.2278650000	(3ee4_A.pdb:0.5243440000	((1jk0_A.pdb:0.4656990000	2uw2_A.pdb:0.2575430000):0.1135200000	1w68_A.pdb:0.2374620000):0.1641920000):0.1018130000):0.1904560000	(((2uw1_A.pdb:0.0764110000	2uw1_B.pdb:0.0654700000):0.1481120000	1afr_A.pdb:0.1088000000):0.2988090000	1za0_A.pdb:0.3978840000):0.2319860000):0.0313988000	(2inc_B.pdb:0.4064420000	((2inp_C.pdb:0.4838770000	1mty_B.pdb:0.5714620000):0.1928400000	(1mty_D.pdb:0.2559800000	3dhg_A.pdb:0.6848070000):0.2462610000):0.0910900000):0.2800810000):0.1372040000):0.3303120000):0.0595625000	((((1dps_A.pdb:0.1193830000	1jts_A.pdb:0.0637060000):0.1491210000	1o9r_A.pdb:0.0000030000):0.2239900000	(1tjo_A.pdb:0.0345610000	1tk6_A.pdb:0.0415920000):0.0684461000):0.1061140000	1uvh_A.pdb:0.4780010000):0.0862571000):0.0345591000	2fjc_A.pdb:0.1023440000):0.0435725000):0.0611970000	1ji4_A.pdb:0.1945820000):0.0258876000);
(1ji5_A.pdb:0.1161140000	((1jig_A.pdb:0.0529930000	((2chp_A.pdb:0.1598520000	(2vzb_A.pdb:0.0718290000	(1otk_A.pdb:0.6644300000	(((((((((1oqu_A.pdb:0.1034420000	1uzr_A.pdb:0.1064240000):0.0339158000	1r2f_A.pdb:0.1054010000):0.2596710000	1mxr_A.pdb:0.5247050000):0.2345040000	1w68_A.pdb:0.3073420000):0.0532048000	3ee4_A.pdb:0.6970510000):0.0443524000	(1jk0_A.pdb:0.3506970000	2uw2_A.pdb:0.3615530000):0.0850147000):0.1854180000	1za0_A.pdb:0.5243820000):0.0228989000	((2uw1_A.pdb:0.0376860000	2uw1_B.pdb:0.0857470000):0.0598830000	1afr_A.pdb:0.1665110000):0.1944180000):0.1603120000	((2inc_B.pdb:0.5667500000	(1mty_D.pdb:0.5072860000	3dhg_A.pdb:0.4818450000):0.2821540000):0.0994835000	(2inp_C.pdb:0.6843620000	1mty_B.pdb:0.3872350000):0.1771910000):0.2418040000):0.2702700000):0.4758830000):0.2023920000):0.0491884000	(((1qgh_A.pdb:0.0742620000	2ux1_A.pdb:0.1627300000):0.0836726000	((((2fzf_A.pdb:0.6750700000	1lko_A.pdb:0.0757430000):0.0781042000	(1yuz_A.pdb:0.5389830000	3qhb_A.pdb:0.2008880000):0.1214280000):0.3162870000	((((1bcf_A.pdb:0.0860480000	2fkz_A.pdb:0.1132350000):0.0585728000	3e1q_A.pdb:0.1628740000):0.0434919000	1jgc_A.pdb:0.1872590000):0.0062455200	((((1lb3_A.pdb:0.0140830000	((1bg7_A.pdb:0.0871590000	1r03_A.pdb:0.0433290000):0.0386461000	(1z6o_A.pdb:0.3145110000	1z6o_M.pdb:0.2826540000):0.1598720000):0.0377936000):0.0927154000	2za7_A.pdb:0.0298490000):0.1661980000	3e6s_A.pdb:0.0811090000):0.0745916000	(((1eum_A.pdb:0.0799550000	1vlg_A.pdb:0.1546780000):0.0125895000	2jd7_A.pdb:0.0594500000):0.0093906000	1krq_A.pdb:0.1305040000):0.0613117000):0.2035110000):0.0495710000):0.0557055000	1nfv_A.pdb:0.2577200000):0.1820170000):0.0144084000	(2fjc_A.pdb:0.0953800000	((((1dps_A.pdb:0.1022670000	1jts_A.pdb:0.0532170000):0.1018180000	1o9r_A.pdb:0.0874790000):0.1764700000	(1tjo_A.pdb:0.0488780000	1tk6_A.pdb:0.0565590000):0.1773240000):0.0757558000	1uvh_A.pdb:0.3399020000):0.0957850000):0.0341618000):0.0000025823):0.0707122000):0.0741457000	1n1q_A.pdb:0.0000020000):0.1384490000	1ji4_A.pdb:0.1711320000);
(1ji5_A.pdb:0.1851140000	(1jig_A.pdb:0.0570460000	((((((2chp_A.pdb:0.1859640000	1ji4_A.pdb:0.1750370000):0.0605116000	2fjc_A.pdb:0.0367930000):0.0458522000	(((1dps_A.pdb:0.1686210000	1o9r_A.pdb:0.1544960000):0.0435847000	1jts_A.pdb:0.0197380000):0.1249060000	(1uvh_A.pdb:0.4549840000	(1tjo_A.pdb:0.0459920000	1tk6_A.pdb:0.1414020000):0.1936340000):0.0165154000):0.0624429000):0.0655490000	(((2fzf_A.pdb:0.4245400000	(1lko_A.pdb:0.0964330000	(1yuz_A.pdb:0.6014770000	3qhb_A.pdb:0.2843370000):0.1177370000):0.1889900000):0.2142610000	((((((1lb3_A.pdb:0.0074760000	2za7_A.pdb:0.0374950000):0.0619276000	(1z6o_A.pdb:0.3805840000	1z6o_M.pdb:0.1973540000):0.1014390000):0.0798441000	1bg7_A.pdb:0.1106520000):0.0436605000	1r03_A.pdb:0.0768680000):0.1000400000	3e6s_A.pdb:0.1671030000):0.0258098000	(((1eum_A.pdb:0.1449070000	1vlg_A.pdb:0.0770120000):0.0228259000	2jd7_A.pdb:0.1109830000):0.0070528900	1krq_A.pdb:0.0852360000):0.0711411000):0.0244711000):0.1117330000	((((1bcf_A.pdb:0.1279420000	2fkz_A.pdb:0.0591590000):0.0699505000	1jgc_A.pdb:0.2001690000):0.0192959000	3e1q_A.pdb:0.0642860000):0.1307560000	1nfv_A.pdb:0.3107830000):0.0302355000):0.1798090000):0.0160190000	(1qgh_A.pdb:0.0869370000	2ux1_A.pdb:0.1161170000):0.1385710000):0.0008723630	(2vzb_A.pdb:0.0026430000	(1otk_A.pdb:0.6214860000	((((((1oqu_A.pdb:0.1669840000	1r2f_A.pdb:0.1443680000):0.0290577000	1uzr_A.pdb:0.0520270000):0.2968670000	1mxr_A.pdb:0.4753290000):0.2897980000	(3ee4_A.pdb:0.5129750000	((1jk0_A.pdb:0.4304080000	2uw2_A.pdb:0.3316520000):0.0728367000	1w68_A.pdb:0.2902610000):0.1912910000):0.0489411000):0.0768820000	(((2uw1_A.pdb:0.1001230000	2uw1_B.pdb:0.0515140000):0.0532934000	1afr_A.pdb:0.1651300000):0.3479360000	1za0_A.pdb:0.4003580000):0.0765935000):0.1068940000	(2inc_B.pdb:0.4644580000	(((2inp_C.pdb:0.8526690000	1mty_B.pdb:0.6134750000):0.2397980000	1mty_D.pdb:0.4371670000):0.1526710000	3dhg_A.pdb:0.5861870000):0.0915875000):0.1882920000):0.3250650000):0.4716090000):0.1989550000):0.0686074000):0.1073770000	1n1q_A.pdb:0.0372710000);
(1ji5_A.pdb:0.1289990000	((((1jig_A.pdb:0.1100120000	1n1q_A.pdb:0.0304370000):0.0678849000	2fjc_A.pdb:0.1077000000):0.0195953000	(((((1qgh_A.pdb:0.0675190000	2ux1_A.pdb:0.1425790000):0.0802573000	((((2fzf_A.pdb:0.7076670000	1lko_A.pdb:0.1335080000):0.0846961000	(1yuz_A.pdb:0.5109570000	3qhb_A.pdb:0.2915750000):0.0738026000):0.3381590000	((((1bcf_A.pdb:0.1990840000	2fkz_A.pdb:0.0495620000):0.0890556000	3e1q_A.pdb:0.1395410000):0.0197460000	1jgc_A.pdb:0.1111730000):0.1389560000	(((((1lb3_A.pdb:0.0318940000	2za7_A.pdb:0.0598980000):0.0714945000	1bg7_A.pdb:0.1565800000):0.0481270000	(1z6o_A.pdb:0.4571690000	1z6o_M.pdb:0.2007390000):0.1575250000):0.0529792000	1r03_A.pdb:0.1049750000):0.1069980000	((((1eum_A.pdb:0.1505480000	1krq_A.pdb:0.0525030000):0.0660003000	1vlg_A.pdb:0.1110250000):0.0369028000	2jd7_A.pdb:0.0361800000):0.0731776000	3e6s_A.pdb:0.0932950000):0.0830729000):0.1687000000):0.0427279000):0.0158014000	1nfv_A.pdb:0.1550910000):0.2934930000):0.0112305000	(2vzb_A.pdb:0.2466510000	(1otk_A.pdb:0.6841900000	((((((((1oqu_A.pdb:0.0760010000	1uzr_A.pdb:0.1264920000):0.0397070000	1r2f_A.pdb:0.0867180000):0.1987060000	1mxr_A.pdb:0.5554960000):0.1848680000	3ee4_A.pdb:0.8869860000):0.1869630000	2uw2_A.pdb:0.4092930000):0.1362480000	(1jk0_A.pdb:0.5179390000	1w68_A.pdb:0.3732650000):0.0657238000):0.1375820000	(((2uw1_A.pdb:0.0381510000	2uw1_B.pdb:0.0868470000):0.1341170000	1afr_A.pdb:0.1211700000):0.1959450000	1za0_A.pdb:0.4468450000):0.1427320000):0.1067940000	((2inc_B.pdb:0.4028120000	(2inp_C.pdb:0.3782370000	1mty_B.pdb:0.6400330000):0.2507140000):0.2809910000	(1mty_D.pdb:0.3063040000	3dhg_A.pdb:0.8044410000):0.2437940000):0.1741810000):0.6048820000):0.2792160000):0.0922193000):0.0686200000	(1uvh_A.pdb:0.3552030000	(1tjo_A.pdb:0.1087470000	1tk6_A.pdb:0.0368990000):0.1489340000):0.0886253000):0.0177751000	((1dps_A.pdb:0.1190770000	1jts_A.pdb:0.1282750000):0.0380096000	1o9r_A.pdb:0.0941670000):0.2742090000):0.0000023102):0.0548182000	2chp_A.pdb:0.1307830000):0.0880506000	1ji4_A.pdb:0.1464900000);
(1ji5_A.pdb:0.1486390000	((1jig_A.pdb:0.0904300000	1n1q_A.pdb:0.0079830000):0.0325451000	(((((1qgh_A.pdb:0.1052380000	2ux1_A.pdb:0.1052650000):0.0691633000	(((2fzf_A.pdb:0.7336300000	(1lko_A.pdb:0.1921650000	(1yuz_A.pdb:0.5166320000	3qhb_A.pdb:0.2943450000):0.1367610000):0.0454264000):0.1499490000	(1nfv_A.pdb:0.1758450000	(((((((1lb3_A.pdb:0.0371260000	2za7_A.pdb:0.0133020000):0.0603934000	(1bg7_A.pdb:0.0922220000	1r03_A.pdb:0.0970770000):0.0966503000):0.0501405000	(1z6o_A.pdb:0.4006970000	1z6o_M.pdb:0.1904570000):0.0856015000):0.1540790000	3e6s_A.pdb:0.0523390000):0.0831714000	2jd7_A.pdb:0.0200930000):0.0371445000	1krq_A.pdb:0.0534720000):0.0147001000	(1eum_A.pdb:0.1143390000	1vlg_A.pdb:0.0608180000):0.0187725000):0.1299690000):0.0203294000):0.1145150000	(((1bcf_A.pdb:0.1439520000	2fkz_A.pdb:0.0783520000):0.0716002000	3e1q_A.pdb:0.1011120000):0.0282197000	1jgc_A.pdb:0.1149120000):0.0000029197):0.2588050000):0.0088560600	(2vzb_A.pdb:0.0000030000	(1otk_A.pdb:0.8871800000	(((((((1oqu_A.pdb:0.1653240000	1uzr_A.pdb:0.1118130000):0.0406238000	1r2f_A.pdb:0.0840750000):0.1864720000	1mxr_A.pdb:0.4209350000):0.1822660000	((1jk0_A.pdb:0.4236630000	2uw2_A.pdb:0.2385420000):0.0635447000	1w68_A.pdb:0.2802990000):0.2788410000):0.1107510000	(((2uw1_A.pdb:0.0874500000	2uw1_B.pdb:0.0573900000):0.1093070000	1afr_A.pdb:0.0802830000):0.4255270000	1za0_A.pdb:0.5943620000):0.1956430000):0.1528750000	3ee4_A.pdb:0.5478920000):0.1220380000	((2inc_B.pdb:0.3279050000	(2inp_C.pdb:0.5621970000	1mty_B.pdb:0.5670830000):0.0729632000):0.1919880000	(1mty_D.pdb:0.4925170000	3dhg_A.pdb:0.4997020000):0.2048400000):0.1109810000):0.4311610000):0.3373510000):0.1440620000):0.0607331000	((((1dps_A.pdb:0.1196100000	1o9r_A.pdb:0.1351410000):0.0373814000	1jts_A.pdb:0.0638720000):0.0913943000	1uvh_A.pdb:0.4242190000):0.0241413000	(1tjo_A.pdb:0.0330340000	1tk6_A.pdb:0.0571330000):0.2111120000):0.0569646000):0.0401990000	2fjc_A.pdb:0.0983150000):0.0325049000):0.0586784000	(2chp_A.pdb:0.1457030000	1ji4_A.pdb:0.1460550000):0.0284844000);
(1ji5_A.pdb:0.1657980000	(((1jig_A.pdb:0.0750030000	1n1q_A.pdb:0.0010710000):0.0619574000	(((1qgh_A.pdb:0.0652310000	2ux1_A.pdb:0.1365340000):0.0823688000	(((((2fzf_A.pdb:0.7375880000	((1lko_A.pdb:0.1654150000	3qhb_A.pdb:0.3708540000):0.1510960000	1yuz_A.pdb:0.2635970000):0.1007470000):0.0795899000	((((((((1lb3_A.pdb:0.0313740000	2za7_A.pdb:0.0054440000):0.0766606000	(1bg7_A.pdb:0.0822910000	1r03_A.pdb:0.1060290000):0.0400872000):0.0287496000	(1z6o_A.pdb:0.4863190000	1z6o_M.pdb:0.1240580000):0.1011150000):0.0633026000	3e6s_A.pdb:0.2063090000):0.0760708000	1eum_A.pdb:0.1021390000):0.0473690000	1krq_A.pdb:0.1055360000):0.0185284000	2jd7_A.pdb:0.1193530000):0.0103991000	1vlg_A.pdb:0.1193070000):0.0603540000):0.1739830000	(((1bcf_A.pdb:0.0684240000	2fkz_A.pdb:0.1307910000):0.0961782000	1jgc_A.pdb:0.1131300000):0.0258276000	3e1q_A.pdb:0.1088460000):0.1227250000):0.0981562000	1nfv_A.pdb:0.1961420000):0.2225770000	(2vzb_A.pdb:0.1809720000	(1otk_A.pdb:0.7213330000	((((((((1oqu_A.pdb:0.1278700000	1uzr_A.pdb:0.1222680000):0.0366133000	1r2f_A.pdb:0.0637000000):0.2371370000	1mxr_A.pdb:0.5930580000):0.2228740000	1w68_A.pdb:0.3401060000):0.0525871000	3ee4_A.pdb:0.7709810000):0.0000027171	(1jk0_A.pdb:0.4566750000	2uw2_A.pdb:0.3407110000):0.1706520000):0.1874730000	(((2uw1_A.pdb:0.0725730000	2uw1_B.pdb:0.0500700000):0.1494240000	1afr_A.pdb:0.1327860000):0.3405820000	1za0_A.pdb:0.6421430000):0.1527030000):0.0740834000	((2inc_B.pdb:0.5623250000	(2inp_C.pdb:0.6725430000	1mty_B.pdb:0.3204260000):0.2276510000):0.1767800000	(1mty_D.pdb:0.2881970000	3dhg_A.pdb:0.6156310000):0.1823070000):0.1901950000):0.3360910000):0.2044870000):0.0371095000):0.0081120300):0.0170059000	(2fjc_A.pdb:0.0756640000	((((1dps_A.pdb:0.1369430000	1jts_A.pdb:0.0957950000):0.1613080000	1o9r_A.pdb:0.0000020000):0.1953160000	(1tjo_A.pdb:0.0704000000	1tk6_A.pdb:0.0000030000):0.1231090000):0.0997820000	1uvh_A.pdb:0.2750750000):0.1564770000):0.0460717000):0.0079874600):0.0695445000	2chp_A.pdb:0.0883690000):0.1089610000	1ji4_A.pdb:0.0885970000);
(1ji5_A.pdb:0.1926440000	(1jig_A.pdb:0.0581530000	((1qgh_A.pdb:0.1471700000	2ux1_A.pdb:0.1318260000):0.0847697000	(((((1dps_A.pdb:0.1206240000	1jts_A.pdb:0.0607040000):0.0751225000	(1o9r_A.pdb:0.0979080000	(1tjo_A.pdb:0.0225780000	1tk6_A.pdb:0.0937840000):0.1574540000):0.1219630000):0.0590224000	1uvh_A.pdb:0.2754160000):0.1103920000	2vzb_A.pdb:0.1587540000):0.0564645000	((((((2fzf_A.pdb:0.5653070000	(1lko_A.pdb:0.1903440000	1yuz_A.pdb:0.4802740000):0.0589946000):0.0000028824	3qhb_A.pdb:0.3031290000):0.2673240000	1nfv_A.pdb:0.2195890000):0.0655808000	1jgc_A.pdb:0.1076770000):0.0459234000	(1bcf_A.pdb:0.1376820000	(3e1q_A.pdb:0.0707070000	2fkz_A.pdb:0.1035900000):0.0442240000):0.0432319000):0.0072761000	(((((1lb3_A.pdb:0.0094070000	(1bg7_A.pdb:0.0411280000	1r03_A.pdb:0.0465390000):0.0735860000):0.0665798000	2za7_A.pdb:0.0000030000):0.0756371000	3e6s_A.pdb:0.0956770000):0.0382070000	(1z6o_A.pdb:0.5363620000	1z6o_M.pdb:0.2049770000):0.1456670000):0.0401835000	(((1eum_A.pdb:0.0895790000	1vlg_A.pdb:0.1144870000):0.0281906000	2jd7_A.pdb:0.0786720000):0.0212203000	1krq_A.pdb:0.0768850000):0.0191219000):0.2094330000):0.3903940000):0.0000021715):0.0401349000):0.0173426000	(1n1q_A.pdb:0.0355220000	(((2chp_A.pdb:0.0823890000	(1otk_A.pdb:0.4417150000	((((((1oqu_A.pdb:0.0743690000	(1r2f_A.pdb:0.0729810000	1uzr_A.pdb:0.0896230000):0.0653713000):0.2701380000	1mxr_A.pdb:0.4815390000):0.1632750000	((1jk0_A.pdb:0.4243240000	1w68_A.pdb:0.2646320000):0.0432322000	2uw2_A.pdb:0.3036520000):0.1932200000):0.1267450000	(((2uw1_A.pdb:0.0354120000	2uw1_B.pdb:0.0847640000):0.0942334000	1afr_A.pdb:0.1074750000):0.2548700000	1za0_A.pdb:0.4343440000):0.0818403000):0.1480170000	(((2inc_B.pdb:0.2642850000	3dhg_A.pdb:0.8087720000):0.1043850000	(2inp_C.pdb:0.4223640000	1mty_B.pdb:0.4762270000):0.2891380000):0.1319340000	1mty_D.pdb:0.3537250000):0.3298120000):0.0662965000	3ee4_A.pdb:0.4377660000):0.3770810000):0.3446800000):0.0628354000	2fjc_A.pdb:0.0942810000):0.1068140000	1ji4_A.pdb:0.2618640000):0.0487889000):0.0310937000);
(1ji5_A.pdb:0.0810590000	(((1jig_A.pdb:0.1041200000	1n1q_A.pdb:0.0159670000):0.0117352000	(((((1qgh_A.pdb:0.0955900000	2ux1_A.pdb:0.0854160000):0.1021520000	((((((2fzf_A.pdb:0.7734970000	(1lko_A.pdb:0.2168890000	1yuz_A.pdb:0.5841420000):0.0323537000):0.1239400000	3qhb_A.pdb:0.3224960000):0.2297870000	(((1lb3_A.pdb:0.0456660000	(2za7_A.pdb:0.0126480000	((1bg7_A.pdb:0.0962470000	1r03_A.pdb:0.0575960000):0.0703398000	(1z6o_A.pdb:0.4311080000	1z6o_M.pdb:0.2738350000):0.0585376000):0.0146888000):0.0280661000):0.1628790000	3e6s_A.pdb:0.0482260000):0.1379770000	(((1eum_A.pdb:0.0731950000	1vlg_A.pdb:0.0702090000):0.0140753000	2jd7_A.pdb:0.0476140000):0.0409297000	1krq_A.pdb:0.0505700000):0.0426861000):0.0627182000):0.0947125000	((1bcf_A.pdb:0.1200100000	3e1q_A.pdb:0.1545010000):0.0602418000	2fkz_A.pdb:0.0685800000):0.0292749000):0.0970552000	1jgc_A.pdb:0.0569280000):0.0961904000	1nfv_A.pdb:0.2117670000):0.2309920000):0.0000027637	(2vzb_A.pdb:0.1131280000	(1otk_A.pdb:0.6931830000	(((((((1oqu_A.pdb:0.1286350000	1uzr_A.pdb:0.2765770000):0.0729249000	1r2f_A.pdb:0.1191920000):0.1806330000	1mxr_A.pdb:0.3916390000):0.3861530000	((1jk0_A.pdb:0.3909650000	2uw2_A.pdb:0.2763280000):0.0952624000	1w68_A.pdb:0.2551820000):0.2061540000):0.0658977000	3ee4_A.pdb:0.4358610000):0.1531190000	(((2inc_B.pdb:0.4220800000	(2inp_C.pdb:0.4176200000	1mty_B.pdb:0.6230610000):0.1997060000):0.1591700000	(1mty_D.pdb:0.2685770000	3dhg_A.pdb:0.5742530000):0.1912170000):0.2091480000	1za0_A.pdb:0.4357060000):0.0863919000):0.2101550000	((2uw1_A.pdb:0.0141610000	2uw1_B.pdb:0.0462970000):0.1409880000	1afr_A.pdb:0.0691810000):0.1763770000):0.2529640000):0.8431880000):0.1098420000):0.0896293000	((((1dps_A.pdb:0.0788090000	1o9r_A.pdb:0.2042390000):0.0599353000	1jts_A.pdb:0.0000020000):0.0570664000	1uvh_A.pdb:0.3057250000):0.1134180000	(1tjo_A.pdb:0.0507970000	1tk6_A.pdb:0.0802680000):0.2315950000):0.0763436000):0.0098066100	2fjc_A.pdb:0.1428870000):0.0194670000):0.0264275000	2chp_A.pdb:0.1549090000):0.0218089000	1ji4_A.pdb:0.1626780000);
(1ji5_A.pdb:0.0518940000	(((1jig_A.pdb:0.1045730000	1n1q_A.pdb:0.0000020000):0.0115933000	((((1qgh_A.pdb:0.0412290000	2ux1_A.pdb:0.2089100000):0.1170870000	2fzf_A.pdb:0.8294760000):0.0312594000	(1uvh_A.pdb:0.3029010000	2vzb_A.pdb:0.1868880000):0.0556485000):0.0132383000	((2fjc_A.pdb:0.0782820000	((((1dps_A.pdb:0.0692760000	1jts_A.pdb:0.1054460000):0.1578160000	1o9r_A.pdb:0.0363160000):0.1921520000	(1tjo_A.pdb:0.0511780000	1tk6_A.pdb:0.0245820000):0.1189870000):0.0987743000	(1otk_A.pdb:0.4143200000	(((((((((1oqu_A.pdb:0.0790570000	1uzr_A.pdb:0.1172760000):0.0446436000	1r2f_A.pdb:0.0986390000):0.2320450000	1mxr_A.pdb:0.4141620000):0.2262950000	(2uw2_A.pdb:0.3929980000	1w68_A.pdb:0.2340060000):0.0792293000):0.0583988000	1jk0_A.pdb:0.3056040000):0.0855474000	3ee4_A.pdb:0.7937320000):0.1292740000	1za0_A.pdb:0.5999900000):0.0986458000	((2uw1_A.pdb:0.0255860000	2uw1_B.pdb:0.0616050000):0.2029750000	1afr_A.pdb:0.0434000000):0.2434260000):0.0336276000	(2inc_B.pdb:0.4962450000	((2inp_C.pdb:0.6333890000	1mty_B.pdb:0.3468980000):0.1375520000	(1mty_D.pdb:0.3799530000	3dhg_A.pdb:0.9673810000):0.1760240000):0.1303820000):0.2602830000):0.2494130000):0.5000440000):0.0137476000):0.0779012000	((((((1bcf_A.pdb:0.0619840000	2fkz_A.pdb:0.1393580000):0.0492385000	3e1q_A.pdb:0.0910220000):0.0163589000	1jgc_A.pdb:0.1255000000):0.0109073000	((((((((1lb3_A.pdb:0.0767600000	2za7_A.pdb:0.0183370000):0.0293668000	(1z6o_A.pdb:0.4808300000	1z6o_M.pdb:0.2030330000):0.0878635000):0.0104911000	(1bg7_A.pdb:0.1127090000	1r03_A.pdb:0.0754030000):0.0366568000):0.1947810000	3e6s_A.pdb:0.1495460000):0.0802121000	2jd7_A.pdb:0.0689120000):0.0432762000	1eum_A.pdb:0.1115990000):0.0110862000	1krq_A.pdb:0.0894160000):0.0152242000	1vlg_A.pdb:0.1363350000):0.1372980000):0.1021200000	((1lko_A.pdb:0.1862870000	1yuz_A.pdb:0.4153080000):0.1181230000	3qhb_A.pdb:0.3111240000):0.1761830000):0.0243824000	1nfv_A.pdb:0.2173830000):0.2190400000):0.0000024438):0.0358198000):0.0553730000	2chp_A.pdb:0.0595770000):0.0928094000	1ji4_A.pdb:0.1321830000);
(1ji5_A.pdb:0.1707580000	((((1jig_A.pdb:0.1064740000	1n1q_A.pdb:0.0444210000):0.0325778000	2fjc_A.pdb:0.0796980000):0.0149434000	((((1qgh_A.pdb:0.0618660000	2ux1_A.pdb:0.0593520000):0.0683973000	(((((((2fzf_A.pdb:0.7303470000	1lko_A.pdb:0.0239260000):0.2280610000	1yuz_A.pdb:0.4390960000):0.0175430000	3qhb_A.pdb:0.4017700000):0.0762296000	(((((1lb3_A.pdb:0.0375150000	2za7_A.pdb:0.0202400000):0.0635044000	(1z6o_A.pdb:0.3387370000	1z6o_M.pdb:0.1418350000):0.1525640000):0.0073658200	(1bg7_A.pdb:0.0616610000	1r03_A.pdb:0.0188510000):0.0945916000):0.1519000000	3e6s_A.pdb:0.0281980000):0.1398520000	(((1eum_A.pdb:0.0402160000	1vlg_A.pdb:0.0774430000):0.0212314000	2jd7_A.pdb:0.0272480000):0.0120254000	1krq_A.pdb:0.0837170000):0.0338743000):0.0394472000):0.1685100000	3e1q_A.pdb:0.0193020000):0.0304115000	(1bcf_A.pdb:0.0872300000	2fkz_A.pdb:0.1133200000):0.0458742000):0.0000029483	(1jgc_A.pdb:0.0703210000	1nfv_A.pdb:0.1406240000):0.0855779000):0.1995160000):0.0000021427	(2vzb_A.pdb:0.0000020000	(1otk_A.pdb:0.5813980000	(((((((((1oqu_A.pdb:0.1549170000	1r2f_A.pdb:0.0754140000):0.0171686000	1uzr_A.pdb:0.1049900000):0.1019440000	1mxr_A.pdb:0.3663660000):0.3365020000	1w68_A.pdb:0.1567570000):0.1089790000	(1jk0_A.pdb:0.4568830000	2uw2_A.pdb:0.3800820000):0.0655827000):0.0867242000	3ee4_A.pdb:0.6703510000):0.2338920000	((2uw1_A.pdb:0.0482160000	2uw1_B.pdb:0.0511590000):0.2130930000	1afr_A.pdb:0.1222700000):0.3813790000):0.1098400000	1za0_A.pdb:0.3220210000):0.1131070000	(((2inc_B.pdb:0.3903600000	(2inp_C.pdb:0.6347670000	1mty_B.pdb:0.3699450000):0.1911340000):0.2724100000	3dhg_A.pdb:0.5761080000):0.1615320000	1mty_D.pdb:0.2220300000):0.2629840000):0.3274990000):0.4429880000):0.3162330000):0.0334292000	((((1dps_A.pdb:0.1030990000	1jts_A.pdb:0.0318850000):0.1198540000	1o9r_A.pdb:0.0264930000):0.1375230000	(1tjo_A.pdb:0.1284230000	1tk6_A.pdb:0.0004730000):0.1556740000):0.0799986000	1uvh_A.pdb:0.2532530000):0.1192190000):0.0237413000):0.0260969000	2chp_A.pdb:0.1514410000):0.0299616000	1ji4_A.pdb:0.0535290000);
(1ji5_A.pdb:0.1566050000	((1jig_A.pdb:0.0898020000	(1n1q_A.pdb:0.0000030000	((((((1qgh_A.pdb:0.0369480000	2ux1_A.pdb:0.1636720000):0.1420940000	((1uvh_A.pdb:0.4241890000	2fzf_A.pdb:0.5648050000):0.0066416300	2vzb_A.pdb:0.1886820000):0.0547420000):0.0000027771	(((1bcf_A.pdb:0.0813700000	2fkz_A.pdb:0.1210710000):0.0562725000	1jgc_A.pdb:0.1244950000):0.0000021984	(3e1q_A.pdb:0.0307840000	((((((((1lb3_A.pdb:0.0591180000	2za7_A.pdb:0.0027230000):0.0295380000	(1z6o_A.pdb:0.4490770000	1z6o_M.pdb:0.1887920000):0.0589274000):0.0233122000	(1bg7_A.pdb:0.0450290000	1r03_A.pdb:0.0903880000):0.0509102000):0.1055080000	3e6s_A.pdb:0.0569540000):0.1286350000	1eum_A.pdb:0.0820770000):0.0713938000	1vlg_A.pdb:0.0486770000):0.0424017000	2jd7_A.pdb:0.0666830000):0.0104463000	1krq_A.pdb:0.0591040000):0.2290270000):0.0215278000):0.1920920000):0.1142280000	(1nfv_A.pdb:0.2063130000	(1lko_A.pdb:0.1494510000	(1yuz_A.pdb:0.3322900000	3qhb_A.pdb:0.3076300000):0.0283415000):0.1901170000):0.1591670000):0.0000026754	(1otk_A.pdb:0.7159830000	(((((((1oqu_A.pdb:0.0840180000	1uzr_A.pdb:0.1532120000):0.0175493000	1r2f_A.pdb:0.0652350000):0.2123680000	1mxr_A.pdb:0.2354550000):0.1885100000	3ee4_A.pdb:0.5926860000):0.0919688000	((1jk0_A.pdb:0.4342660000	1w68_A.pdb:0.2378670000):0.0935039000	2uw2_A.pdb:0.2244990000):0.1454140000):0.4280640000	(((2uw1_A.pdb:0.0089040000	2uw1_B.pdb:0.0957330000):0.1453320000	1afr_A.pdb:0.1616600000):0.1142690000	1za0_A.pdb:0.7188640000):0.1715300000):0.0389925000	((2inc_B.pdb:0.3865900000	(2inp_C.pdb:0.8229230000	1mty_B.pdb:0.6499030000):0.1977080000):0.0664882000	(1mty_D.pdb:0.4391350000	3dhg_A.pdb:0.6537640000):0.1678290000):0.3781810000):0.2582420000):0.4471780000):0.0311443000	(2fjc_A.pdb:0.1677630000	(((1dps_A.pdb:0.0804360000	1jts_A.pdb:0.0470980000):0.1708880000	1o9r_A.pdb:0.0505520000):0.1463280000	(1tjo_A.pdb:0.0466320000	1tk6_A.pdb:0.0518550000):0.0944206000):0.0935052000):0.0531687000):0.0795783000):0.0376318000):0.0532695000	2chp_A.pdb:0.0912300000):0.0803917000	1ji4_A.pdb:0.1205320000);
(1ji5_A.pdb:0.1614090000	((1jig_A.pdb:0.0608560000	((((2chp_A.pdb:0.1393920000	(1otk_A.pdb:0.5357200000	((((((1oqu_A.pdb:0.1804940000	1uzr_A.pdb:0.1426050000):0.0105383000	1r2f_A.pdb:0.0880450000):0.2649790000	1mxr_A.pdb:0.4558690000):0.2113540000	3ee4_A.pdb:0.5215560000):0.0345351000	((1jk0_A.pdb:0.5828890000	2uw2_A.pdb:0.2269210000):0.1270050000	1w68_A.pdb:0.3055920000):0.1254290000):0.1986960000	((((2inc_B.pdb:0.2974380000	(2inp_C.pdb:0.5124540000	1mty_B.pdb:0.3043630000):0.3309490000):0.1975100000	3dhg_A.pdb:0.4905150000):0.1426700000	1mty_D.pdb:0.5740100000):0.1807990000	(((2uw1_A.pdb:0.0565310000	2uw1_B.pdb:0.0560900000):0.0885336000	1afr_A.pdb:0.1846420000):0.3616100000	1za0_A.pdb:0.4346710000):0.2093960000):0.0000021874):0.3323940000):0.2591900000):0.1291180000	2fjc_A.pdb:0.0065300000):0.0275482000	((((1dps_A.pdb:0.1083220000	1jts_A.pdb:0.1349950000):0.0410199000	1o9r_A.pdb:0.0973550000):0.1164220000	(1tjo_A.pdb:0.0231850000	1tk6_A.pdb:0.0854570000):0.1882730000):0.1077000000	1uvh_A.pdb:0.4023880000):0.0694585000):0.0000020750	(((1qgh_A.pdb:0.0834270000	2ux1_A.pdb:0.1568520000):0.1537290000	2vzb_A.pdb:0.2412800000):0.0000024416	((((((2fzf_A.pdb:0.5402260000	(1lko_A.pdb:0.1987620000	1yuz_A.pdb:0.4882710000):0.1084490000):0.1135650000	3qhb_A.pdb:0.4089750000):0.1391430000	((((((1lb3_A.pdb:0.0471500000	2za7_A.pdb:0.0177140000):0.0835840000	(1bg7_A.pdb:0.1154520000	1r03_A.pdb:0.1346200000):0.0717558000):0.0563371000	3e6s_A.pdb:0.1305020000):0.0260466000	(1z6o_A.pdb:0.4440540000	1z6o_M.pdb:0.1086810000):0.2524310000):0.0771417000	1eum_A.pdb:0.0922050000):0.0254027000	((1krq_A.pdb:0.0661970000	2jd7_A.pdb:0.0696950000):0.0080275100	1vlg_A.pdb:0.0793290000):0.0041294300):0.0391623000):0.1840250000	1nfv_A.pdb:0.1208480000):0.0893506000	1jgc_A.pdb:0.0593990000):0.0409850000	((1bcf_A.pdb:0.1248150000	3e1q_A.pdb:0.0293590000):0.0630238000	2fkz_A.pdb:0.0532550000):0.0172740000):0.3069210000):0.0468267000):0.0514530000):0.0360311000	1ji4_A.pdb:0.1960250000):0.0477080000	1n1q_A.pdb:0.0123450000);
(1ji5_A.pdb:0.2033780000	((1jig_A.pdb:0.1134180000	(1n1q_A.pdb:0.0248270000	((((1qgh_A.pdb:0.1015410000	2ux1_A.pdb:0.1450480000):0.1631250000	((((2fzf_A.pdb:0.5517050000	((1lko_A.pdb:0.3038050000	1yuz_A.pdb:0.5423110000):0.0850347000	3qhb_A.pdb:0.3956020000):0.1328440000):0.3245520000	((1bcf_A.pdb:0.1007080000	2fkz_A.pdb:0.0633930000):0.0514722000	(3e1q_A.pdb:0.0610360000	(((((1lb3_A.pdb:0.0326970000	2za7_A.pdb:0.0392870000):0.0317433000	(1bg7_A.pdb:0.1216740000	1r03_A.pdb:0.0341360000):0.1039750000):0.0368607000	(1z6o_A.pdb:0.2951950000	1z6o_M.pdb:0.2105650000):0.0550983000):0.1550400000	3e6s_A.pdb:0.1246280000):0.1073460000	(((1eum_A.pdb:0.0978560000	1vlg_A.pdb:0.1372910000):0.0763870000	2jd7_A.pdb:0.0187460000):0.0396289000	1krq_A.pdb:0.1243230000):0.0176553000):0.1724250000):0.0594891000):0.0000021760):0.0062087400	(1jgc_A.pdb:0.0963740000	1nfv_A.pdb:0.2852290000):0.0600977000):0.1753410000	(2vzb_A.pdb:0.0571310000	(1otk_A.pdb:0.7253020000	(((((((1oqu_A.pdb:0.1288700000	1r2f_A.pdb:0.2308450000):0.0609324000	1uzr_A.pdb:0.0909970000):0.1941950000	1mxr_A.pdb:0.3153630000):0.3156890000	3ee4_A.pdb:0.6142360000):0.1902090000	(1jk0_A.pdb:0.5624570000	(2uw2_A.pdb:0.3996840000	1w68_A.pdb:0.3937860000):0.1285460000):0.0626090000):0.1602660000	(((2uw1_A.pdb:0.0874160000	2uw1_B.pdb:0.0851740000):0.1168190000	1afr_A.pdb:0.1354680000):0.2320270000	1za0_A.pdb:0.4875300000):0.2018050000):0.0255341000	((2inc_B.pdb:0.5992800000	(2inp_C.pdb:0.6249060000	1mty_B.pdb:0.5868370000):0.2396620000):0.0980035000	(1mty_D.pdb:0.6357610000	3dhg_A.pdb:0.7180300000):0.0953213000):0.2999820000):0.2880870000):0.2736780000):0.1636960000):0.0136134000):0.0707061000	(((1dps_A.pdb:0.1092010000	1jts_A.pdb:0.0578400000):0.1220920000	1o9r_A.pdb:0.0526660000):0.1636330000	(1tjo_A.pdb:0.0548150000	1tk6_A.pdb:0.0977920000):0.0949710000):0.1505920000):0.0409508000	(2fjc_A.pdb:0.0796210000	1uvh_A.pdb:0.4401600000):0.0146124000):0.0691530000):0.0290967000):0.0782610000	2chp_A.pdb:0.1537870000):0.1252260000	1ji4_A.pdb:0.1139890000);
(1ji5_A.pdb:0.1721030000	((((1jig_A.pdb:0.1074800000	1n1q_A.pdb:0.0353910000):0.0719980000	2fjc_A.pdb:0.0495150000):0.0583509000	(((1qgh_A.pdb:0.0985960000	2ux1_A.pdb:0.1848140000):0.0735819000	(((2fzf_A.pdb:0.5125120000	(1otk_A.pdb:1.2249970000	((((((1oqu_A.pdb:0.0766820000	1uzr_A.pdb:0.0864710000):0.0304337000	1r2f_A.pdb:0.0998440000):0.1227170000	1mxr_A.pdb:0.5110540000):0.1022310000	((1jk0_A.pdb:0.5474410000	1w68_A.pdb:0.1822830000):0.1257930000	2uw2_A.pdb:0.3513690000):0.2303410000):0.0921912000	((((2inc_B.pdb:0.4205480000	(2inp_C.pdb:0.5521170000	1mty_B.pdb:0.5295290000):0.2664970000):0.0893814000	(1mty_D.pdb:0.4331610000	3dhg_A.pdb:0.4161650000):0.1863730000):0.2530870000	((2uw1_A.pdb:0.0708530000	2uw1_B.pdb:0.0452460000):0.1279620000	1afr_A.pdb:0.2151280000):0.3982970000):0.2150520000	1za0_A.pdb:0.5024140000):0.1140140000):0.1000660000	3ee4_A.pdb:0.6795310000):0.3819050000):0.0379132000):0.0706349000	((((1bcf_A.pdb:0.1174430000	2fkz_A.pdb:0.0377540000):0.1141600000	1jgc_A.pdb:0.0794370000):0.0000025677	(3e1q_A.pdb:0.0906390000	((((((1lb3_A.pdb:0.0145770000	2za7_A.pdb:0.0150440000):0.0553122000	1bg7_A.pdb:0.0896660000):0.0492058000	1r03_A.pdb:0.0205670000):0.0174318000	(1z6o_A.pdb:0.2855750000	1z6o_M.pdb:0.2881250000):0.1682290000):0.1274740000	3e6s_A.pdb:0.1458210000):0.0613805000	(((1eum_A.pdb:0.1243280000	1vlg_A.pdb:0.0896550000):0.0665811000	2jd7_A.pdb:0.0723860000):0.0106756000	1krq_A.pdb:0.0904820000):0.0491202000):0.0865896000):0.0224768000):0.0534847000	(1nfv_A.pdb:0.1991880000	((1lko_A.pdb:0.1910530000	3qhb_A.pdb:0.3176140000):0.0431517000	1yuz_A.pdb:0.2332500000):0.0784871000):0.1058770000):0.1651920000):0.0728722000	2vzb_A.pdb:0.2429890000):0.0268394000):0.0528062000	(((((1dps_A.pdb:0.1384010000	1jts_A.pdb:0.0551250000):0.1610890000	1o9r_A.pdb:0.0358340000):0.2254010000	1tjo_A.pdb:0.0446960000):0.0296530000	1tk6_A.pdb:0.0420040000):0.1394240000	1uvh_A.pdb:0.4316590000):0.0657248000):0.0167772000):0.1208190000	2chp_A.pdb:0.1607950000):0.0724566000	1ji4_A.pdb:0.0703400000);
(1ji5_A.pdb:0.2192270000	(((((1jig_A.pdb:0.1379390000	1n1q_A.pdb:0.0429240000):0.0544329000	2chp_A.pdb:0.1410720000):0.0527589000	2fjc_A.pdb:0.1019940000):0.0496110000	((((1qgh_A.pdb:0.0447390000	2ux1_A.pdb:0.1994150000):0.0891352000	(2vzb_A.pdb:0.0274890000	(1otk_A.pdb:0.7451420000	((((((((1oqu_A.pdb:0.1175840000	1uzr_A.pdb:0.1490630000):0.0427382000	1r2f_A.pdb:0.1118210000):0.2145620000	1mxr_A.pdb:0.3721710000):0.3580320000	1w68_A.pdb:0.2147510000):0.0771663000	2uw2_A.pdb:0.3781430000):0.0786327000	(3ee4_A.pdb:0.5074010000	((2inc_B.pdb:0.6379400000	(((2inp_C.pdb:0.3861200000	1mty_B.pdb:0.6658660000):0.1145750000	3dhg_A.pdb:0.5423660000):0.0566596000	(2uw1_A.pdb:0.0471560000	(2uw1_B.pdb:0.0301040000	1afr_A.pdb:0.1696480000):0.0334164000):0.3077850000):0.1165670000):0.1053820000	1mty_D.pdb:0.5617010000):0.0730707000):0.0952566000):0.1357450000	1jk0_A.pdb:0.3643590000):0.3012370000	1za0_A.pdb:0.2619560000):0.2394090000):0.3882460000):0.1768250000):0.0000020445	((((2fzf_A.pdb:0.6566740000	(1lko_A.pdb:0.0907480000	1yuz_A.pdb:0.3953610000):0.0552351000):0.0395182000	3qhb_A.pdb:0.3471080000):0.2093950000	1nfv_A.pdb:0.1552740000):0.2014910000	((1bcf_A.pdb:0.1473540000	(3e1q_A.pdb:0.1024050000	((((1lb3_A.pdb:0.0326420000	2za7_A.pdb:0.0446250000):0.0343588000	(1z6o_A.pdb:0.4494630000	1z6o_M.pdb:0.2317560000):0.1039400000):0.0494945000	(1bg7_A.pdb:0.0465870000	1r03_A.pdb:0.0680730000):0.0272636000):0.1393750000	((((1eum_A.pdb:0.1000380000	1vlg_A.pdb:0.1248380000):0.0413976000	1krq_A.pdb:0.0934820000):0.0343130000	2jd7_A.pdb:0.0294200000):0.0557075000	3e6s_A.pdb:0.1270340000):0.0305536000):0.1454220000):0.0287783000):0.0177472000	(2fkz_A.pdb:0.1067140000	1jgc_A.pdb:0.0970900000):0.0178176000):0.0203611000):0.2574990000):0.0517272000	(1tjo_A.pdb:0.0957030000	1tk6_A.pdb:0.0121990000):0.2054530000):0.0657448000):0.0320567000	(((1dps_A.pdb:0.0884520000	1o9r_A.pdb:0.1473680000):0.0540386000	1jts_A.pdb:0.0376240000):0.1290620000	1uvh_A.pdb:0.3101940000):0.1470870000):0.1342720000	1ji4_A.pdb:0.1013220000);
(1ji5_A.pdb:0.2025870000	((((1jig_A.pdb:0.0065280000	1n1q_A.pdb:0.0561190000):0.0669900000	((2fjc_A.pdb:0.0246270000	(((1dps_A.pdb:0.1020010000	1o9r_A.pdb:0.1413510000):0.0538543000	1jts_A.pdb:0.0861020000):0.1376880000	(1tjo_A.pdb:0.0768980000	1tk6_A.pdb:0.0315240000):0.2840570000):0.0489733000):0.0218471000	(1uvh_A.pdb:0.3449070000	2vzb_A.pdb:0.1518940000):0.0452739000):0.0000023663):0.0087520000	((1qgh_A.pdb:0.0904030000	(2fzf_A.pdb:0.5214800000	(1otk_A.pdb:0.6013770000	((((((1oqu_A.pdb:0.0995830000	1uzr_A.pdb:0.1485400000):0.0313184000	1r2f_A.pdb:0.1427760000):0.1192680000	1mxr_A.pdb:0.5908280000):0.2177990000	(3ee4_A.pdb:0.8355690000	((1jk0_A.pdb:0.5314760000	2uw2_A.pdb:0.2818440000):0.0815535000	1w68_A.pdb:0.2781550000):0.0655249000):0.0501286000):0.1126380000	(((2uw1_A.pdb:0.0222610000	2uw1_B.pdb:0.0888100000):0.1172200000	1afr_A.pdb:0.1581790000):0.4390580000	1za0_A.pdb:0.7139640000):0.1197840000):0.1513800000	((2inc_B.pdb:0.3674690000	(2inp_C.pdb:0.6711340000	1mty_B.pdb:0.3499400000):0.1491890000):0.1365480000	(1mty_D.pdb:0.2352710000	3dhg_A.pdb:0.8907430000):0.1681240000):0.1472840000):0.4068000000):0.1750580000):0.2894330000):0.0208242000	((((((1bcf_A.pdb:0.0555020000	2fkz_A.pdb:0.1029250000):0.0508198000	3e1q_A.pdb:0.1358350000):0.0290103000	1jgc_A.pdb:0.2252130000):0.0103487000	(((((1lb3_A.pdb:0.0676000000	2za7_A.pdb:0.0469660000):0.0082727300	(1z6o_A.pdb:0.4484790000	1z6o_M.pdb:0.2409610000):0.1166370000):0.0305646000	(1bg7_A.pdb:0.0662650000	1r03_A.pdb:0.0952290000):0.0715376000):0.1687540000	3e6s_A.pdb:0.1589570000):0.0677807000	(((1eum_A.pdb:0.1073020000	1vlg_A.pdb:0.1707080000):0.0246484000	2jd7_A.pdb:0.1080750000):0.0312955000	1krq_A.pdb:0.0686590000):0.0200019000):0.1085610000):0.0548419000	((1lko_A.pdb:0.2380850000	1yuz_A.pdb:0.5124180000):0.0624257000	3qhb_A.pdb:0.4418470000):0.2562460000):0.0819618000	1nfv_A.pdb:0.2239290000):0.1498950000):0.0391091000):0.1031190000	(2chp_A.pdb:0.1034620000	2ux1_A.pdb:0.1243900000):0.0228671000):0.0686040000	1ji4_A.pdb:0.1022650000);
(1ji5_A.pdb:0.0918940000	((1jig_A.pdb:0.0392970000	(((2chp_A.pdb:0.1351100000	(2fjc_A.pdb:0.0619460000	((((1dps_A.pdb:0.1206650000	1jts_A.pdb:0.0669710000):0.0761654000	1o9r_A.pdb:0.1367630000):0.1685870000	1uvh_A.pdb:0.4211880000):0.0857362000	(1tjo_A.pdb:0.1178910000	1tk6_A.pdb:0.0367660000):0.1720840000):0.1233580000):0.0735501000):0.0420074000	(1qgh_A.pdb:0.1223840000	2ux1_A.pdb:0.0697620000):0.1197430000):0.0213706000	((((2fzf_A.pdb:0.5225860000	(1lko_A.pdb:0.1228550000	(1yuz_A.pdb:0.5741150000	3qhb_A.pdb:0.2899030000):0.0899834000):0.0865221000):0.2846100000	(1nfv_A.pdb:0.3040910000	(((((1lb3_A.pdb:0.0306750000	2za7_A.pdb:0.0293700000):0.0475875000	(1z6o_A.pdb:0.3226270000	1z6o_M.pdb:0.2186060000):0.0406225000):0.0000022188	(1bg7_A.pdb:0.0446390000	1r03_A.pdb:0.1154280000):0.0852130000):0.1248200000	3e6s_A.pdb:0.1045720000):0.0685612000	((1eum_A.pdb:0.0842880000	1vlg_A.pdb:0.1033780000):0.0280701000	(1krq_A.pdb:0.0742540000	2jd7_A.pdb:0.0914240000):0.0147669000):0.0513359000):0.0901690000):0.1154550000):0.0849364000	((1bcf_A.pdb:0.1278970000	(2fkz_A.pdb:0.0931000000	1jgc_A.pdb:0.1487530000):0.0441981000):0.0262556000	3e1q_A.pdb:0.0799700000):0.0782163000):0.2449610000	(2vzb_A.pdb:0.1460600000	(1otk_A.pdb:0.6923520000	((((((1oqu_A.pdb:0.1141400000	1uzr_A.pdb:0.0653990000):0.0000021029	1r2f_A.pdb:0.1212500000):0.3318700000	1mxr_A.pdb:0.3371950000):0.3565120000	(3ee4_A.pdb:0.5839760000	((1jk0_A.pdb:0.4533130000	2uw2_A.pdb:0.3651480000):0.0596977000	1w68_A.pdb:0.3169200000):0.1315550000):0.0552174000):0.0506118000	(((2uw1_A.pdb:0.0628990000	2uw1_B.pdb:0.1166090000):0.0823098000	1afr_A.pdb:0.1507970000):0.2465570000	1za0_A.pdb:0.4537120000):0.0826820000):0.1447740000	((2inc_B.pdb:0.4217990000	(2inp_C.pdb:0.4595630000	1mty_B.pdb:0.5825430000):0.1220150000):0.2454550000	(1mty_D.pdb:0.3237150000	3dhg_A.pdb:0.5757890000):0.1764100000):0.2010990000):0.2469880000):0.2960290000):0.0813581000):0.0536169000):0.0777248000):0.0456709000	1n1q_A.pdb:0.0828470000):0.0609033000	1ji4_A.pdb:0.1945380000);
(1ji5_A.pdb:0.1726980000	((((1jig_A.pdb:0.0687940000	(((1qgh_A.pdb:0.0682250000	2ux1_A.pdb:0.2515950000):0.0628664000	(((2fzf_A.pdb:0.7022080000	(1lko_A.pdb:0.2260350000	1yuz_A.pdb:0.3756710000):0.0691564000):0.0519888000	3qhb_A.pdb:0.5243470000):0.1283570000	((((1bcf_A.pdb:0.0925150000	2fkz_A.pdb:0.1877930000):0.1010110000	(3e1q_A.pdb:0.1334410000	(((((((1lb3_A.pdb:0.0679540000	2za7_A.pdb:0.0000020000):0.0610436000	(1bg7_A.pdb:0.1005200000	1r03_A.pdb:0.1088610000):0.0917745000):0.0365016000	(1z6o_A.pdb:0.4446680000	1z6o_M.pdb:0.1982580000):0.0930626000):0.1159100000	3e6s_A.pdb:0.1553370000):0.0933893000	2jd7_A.pdb:0.0709700000):0.0323390000	(1eum_A.pdb:0.1456000000	1vlg_A.pdb:0.0795050000):0.0297174000):0.0190784000	1krq_A.pdb:0.1054100000):0.1096770000):0.0328908000):0.0000027916	1jgc_A.pdb:0.1664800000):0.0718390000	1nfv_A.pdb:0.2509910000):0.0305509000):0.2260200000):0.0137700000	(2vzb_A.pdb:0.2384190000	(1otk_A.pdb:0.4305060000	(((((((1oqu_A.pdb:0.1173360000	1uzr_A.pdb:0.1679050000):0.0324748000	1r2f_A.pdb:0.1379780000):0.1046860000	1mxr_A.pdb:0.4081840000):0.3347290000	3ee4_A.pdb:0.9342850000):0.0571037000	((1jk0_A.pdb:0.5428220000	2uw2_A.pdb:0.2510020000):0.0864204000	1w68_A.pdb:0.2052730000):0.1175180000):0.2567820000	(((2uw1_A.pdb:0.0627970000	2uw1_B.pdb:0.0522310000):0.1809990000	1afr_A.pdb:0.2334870000):0.2769480000	1za0_A.pdb:0.6104660000):0.0546245000):0.0182823000	(2inc_B.pdb:0.5102090000	((2inp_C.pdb:0.6061140000	1mty_B.pdb:0.3879410000):0.4303750000	(1mty_D.pdb:0.3812130000	3dhg_A.pdb:0.5093870000):0.1261900000):0.2062720000):0.2238640000):0.7479090000):0.4173490000):0.0586334000):0.0375475000):0.0212541000	(2fjc_A.pdb:0.0312610000	((((1dps_A.pdb:0.0996600000	1jts_A.pdb:0.0700750000):0.1568980000	1o9r_A.pdb:0.0000030000):0.1873960000	(1tjo_A.pdb:0.0794150000	1tk6_A.pdb:0.0333990000):0.1265260000):0.0601986000	1uvh_A.pdb:0.4322350000):0.1008810000):0.0675895000):0.0200161000	1n1q_A.pdb:0.0348760000):0.0688287000	2chp_A.pdb:0.1482940000):0.0297404000	1ji4_A.pdb:0.1604820000);
(1ji5_A.pdb:0.1240700000	(((1jig_A.pdb:0.0632880000	((((1qgh_A.pdb:0.1577000000	2ux1_A.pdb:0.2103310000):0.1250520000	((1uvh_A.pdb:0.3228900000	2vzb_A.pdb:0.1683150000):0.0585068000	2fzf_A.pdb:0.9290820000):0.0336085000):0.0430453000	(2fjc_A.pdb:0.1311120000	(((1dps_A.pdb:0.1374360000	1jts_A.pdb:0.0651040000):0.1425060000	1o9r_A.pdb:0.1076560000):0.2646680000	((1tjo_A.pdb:0.1137430000	1tk6_A.pdb:0.0952670000):0.1425460000	(1otk_A.pdb:0.4647510000	((((((((1oqu_A.pdb:0.1369800000	1r2f_A.pdb:0.0951000000):0.0312607000	1uzr_A.pdb:0.0503100000):0.2182540000	1mxr_A.pdb:0.4451840000):0.3889200000	1za0_A.pdb:0.6909480000):0.0000020253	3ee4_A.pdb:0.6413700000):0.0870584000	((1jk0_A.pdb:0.5247770000	2uw2_A.pdb:0.3100350000):0.0706423000	1w68_A.pdb:0.2739880000):0.0858844000):0.3306780000	(2inc_B.pdb:0.4119800000	((2inp_C.pdb:0.6512770000	1mty_B.pdb:0.5074160000):0.1114380000	(1mty_D.pdb:0.3092050000	3dhg_A.pdb:0.4304120000):0.3505240000):0.0784235000):0.1995710000):0.1173150000	((2uw1_A.pdb:0.0313450000	2uw1_B.pdb:0.0734280000):0.1218780000	1afr_A.pdb:0.1135400000):0.1187010000):0.3881270000):0.2970670000):0.0809395000):0.0472401000):0.0712522000):0.0141729000	((((((1bcf_A.pdb:0.0640030000	2fkz_A.pdb:0.0841330000):0.0855012000	3e1q_A.pdb:0.0577840000):0.0000021984	1jgc_A.pdb:0.2101640000):0.0471867000	((((((1lb3_A.pdb:0.0644210000	2za7_A.pdb:0.0096030000):0.0162546000	(1bg7_A.pdb:0.1063250000	1r03_A.pdb:0.0805500000):0.0759334000):0.0482302000	(1z6o_A.pdb:0.4283230000	1z6o_M.pdb:0.1533330000):0.1150560000):0.0865486000	3e6s_A.pdb:0.0681770000):0.1169030000	1eum_A.pdb:0.0830040000):0.0504999000	(1krq_A.pdb:0.1026640000	(2jd7_A.pdb:0.0493520000	1vlg_A.pdb:0.1252540000):0.0144767000):0.0358519000):0.1606680000):0.1071580000	1nfv_A.pdb:0.1580820000):0.0239450000	(1lko_A.pdb:0.1012820000	(1yuz_A.pdb:0.4535580000	3qhb_A.pdb:0.4900960000):0.0520576000):0.2418420000):0.2438760000):0.0477788000):0.0698088000	1n1q_A.pdb:0.0050490000):0.1009060000	2chp_A.pdb:0.1984870000):0.0714923000	1ji4_A.pdb:0.3018890000);
(1ji5_A.pdb:0.1253410000	(1jig_A.pdb:0.1072230000	(((((2chp_A.pdb:0.1887240000	1ji4_A.pdb:0.1799840000):0.1226710000	(2fjc_A.pdb:0.0732140000	((((1dps_A.pdb:0.0982190000	1jts_A.pdb:0.0455020000):0.1146930000	1o9r_A.pdb:0.0000020000):0.1928340000	(1tjo_A.pdb:0.0184280000	1tk6_A.pdb:0.0997490000):0.1980990000):0.1175880000	1uvh_A.pdb:0.4444650000):0.0596091000):0.0533054000):0.0929213000	(1qgh_A.pdb:0.0801160000	2ux1_A.pdb:0.1974100000):0.1424550000):0.0165464000	(((2fzf_A.pdb:0.5256120000	((1lko_A.pdb:0.1741460000	1yuz_A.pdb:0.2567360000):0.0602315000	3qhb_A.pdb:0.4479800000):0.0957656000):0.0553319000	(((((((1lb3_A.pdb:0.0244500000	2za7_A.pdb:0.0626940000):0.0704948000	1bg7_A.pdb:0.0253920000):0.0611003000	1r03_A.pdb:0.0494610000):0.0833110000	(1z6o_A.pdb:0.4324980000	1z6o_M.pdb:0.1341420000):0.1484180000):0.1339410000	3e6s_A.pdb:0.1107250000):0.0598049000	2jd7_A.pdb:0.0495190000):0.0126128000	((1eum_A.pdb:0.1546320000	1vlg_A.pdb:0.1275380000):0.0421798000	1krq_A.pdb:0.1140060000):0.0004465400):0.1830960000):0.1381250000	(((1bcf_A.pdb:0.1246890000	(2fkz_A.pdb:0.0781330000	1jgc_A.pdb:0.1304040000):0.0374790000):0.0240778000	3e1q_A.pdb:0.0290840000):0.1867280000	1nfv_A.pdb:0.2518870000):0.0238777000):0.1620750000):0.0107512000	(2vzb_A.pdb:0.2149360000	(1otk_A.pdb:0.8316550000	(((((((((1oqu_A.pdb:0.0674870000	1uzr_A.pdb:0.0449550000):0.0306254000	1r2f_A.pdb:0.0892150000):0.2517670000	1mxr_A.pdb:0.4366950000):0.2054420000	3ee4_A.pdb:0.5891090000):0.0926323000	(1jk0_A.pdb:0.7216740000	2uw2_A.pdb:0.2712650000):0.0673374000):0.0497232000	1w68_A.pdb:0.2352080000):0.2847110000	1za0_A.pdb:0.7188820000):0.0395384000	((2uw1_A.pdb:0.1059510000	2uw1_B.pdb:0.0619800000):0.0426195000	1afr_A.pdb:0.1993720000):0.2973040000):0.0656192000	((2inc_B.pdb:0.4396610000	3dhg_A.pdb:0.5395220000):0.0838299000	((2inp_C.pdb:0.4602100000	1mty_B.pdb:0.4221380000):0.2269130000	1mty_D.pdb:0.4565020000):0.1039500000):0.2707850000):0.3386830000):0.3203220000):0.0919898000):0.0411579000):0.0741597000	1n1q_A.pdb:0.1030540000);
(1ji5_A.pdb:0.0790500000	((((1jig_A.pdb:0.0649250000	1n1q_A.pdb:0.0260970000):0.0320060000	2fjc_A.pdb:0.1027130000):0.0438800000	((((1qgh_A.pdb:0.0920830000	2ux1_A.pdb:0.0849220000):0.1344530000	((2fzf_A.pdb:0.5132260000	(1lko_A.pdb:0.1815620000	(1yuz_A.pdb:0.3978170000	3qhb_A.pdb:0.3664560000):0.0569418000):0.0949211000):0.2393930000	(((1bcf_A.pdb:0.0863940000	3e1q_A.pdb:0.0468510000):0.0378585000	((2fkz_A.pdb:0.0543720000	(((((((1lb3_A.pdb:0.0173050000	(1bg7_A.pdb:0.0817500000	1r03_A.pdb:0.0534460000):0.0701313000):0.0626492000	2za7_A.pdb:0.0000030000):0.0871256000	(1z6o_A.pdb:0.4930690000	1z6o_M.pdb:0.2364770000):0.1140430000):0.0834636000	3e6s_A.pdb:0.0542300000):0.1127630000	2jd7_A.pdb:0.0172380000):0.0356101000	(1krq_A.pdb:0.0937470000	1vlg_A.pdb:0.1215330000):0.0350075000):0.0429336000	1eum_A.pdb:0.1027980000):0.1650880000):0.0207313000	1jgc_A.pdb:0.0641310000):0.0234409000):0.0450734000	1nfv_A.pdb:0.1782840000):0.0444175000):0.1892790000):0.0027759500	(2vzb_A.pdb:0.1546490000	(1otk_A.pdb:0.6034280000	(((((((1oqu_A.pdb:0.0979520000	1uzr_A.pdb:0.1443710000):0.0317385000	1r2f_A.pdb:0.1002200000):0.2065360000	1mxr_A.pdb:0.5443590000):0.1772040000	3ee4_A.pdb:0.3902840000):0.1570020000	((1jk0_A.pdb:0.4975550000	2uw2_A.pdb:0.2825360000):0.1868860000	1w68_A.pdb:0.1520660000):0.2268480000):0.1309010000	(((2uw1_A.pdb:0.0567900000	2uw1_B.pdb:0.0742450000):0.0553039000	1afr_A.pdb:0.0629530000):0.2147090000	1za0_A.pdb:0.4908450000):0.2462920000):0.1229450000	(2inc_B.pdb:0.4768820000	((2inp_C.pdb:0.4971030000	1mty_B.pdb:0.5108620000):0.2820200000	(1mty_D.pdb:0.2709520000	3dhg_A.pdb:0.5198250000):0.1439260000):0.2904390000):0.2014900000):0.3181770000):0.1888720000):0.0992468000):0.0152806000	((((1dps_A.pdb:0.0683070000	1jts_A.pdb:0.0456930000):0.0927273000	1o9r_A.pdb:0.0049740000):0.1665050000	1uvh_A.pdb:0.3841970000):0.1381420000	(1tjo_A.pdb:0.0267900000	1tk6_A.pdb:0.0374360000):0.1366630000):0.0596667000):0.0179843000):0.0321542000	2chp_A.pdb:0.1117500000):0.1303200000	1ji4_A.pdb:0.2128740000);
(1ji5_A.pdb:0.1403570000	((1jig_A.pdb:0.0838390000	(1n1q_A.pdb:0.0267470000	((((1qgh_A.pdb:0.0294210000	2ux1_A.pdb:0.1391310000):0.0776641000	(((((2fzf_A.pdb:0.3221390000	((1lko_A.pdb:0.1105420000	1yuz_A.pdb:0.5721630000):0.0635432000	3qhb_A.pdb:0.3747080000):0.1387170000):0.2465480000	(((((1lb3_A.pdb:0.0414170000	2za7_A.pdb:0.0000030000):0.0352753000	3e6s_A.pdb:0.1649650000):0.0635456000	(1bg7_A.pdb:0.1387280000	1r03_A.pdb:0.0344030000):0.0939207000):0.0429530000	(1z6o_A.pdb:0.5168370000	1z6o_M.pdb:0.0412260000):0.1034240000):0.0701716000	(((1eum_A.pdb:0.0796750000	1vlg_A.pdb:0.1022680000):0.0215589000	2jd7_A.pdb:0.0414100000):0.0213161000	1krq_A.pdb:0.0609750000):0.0276649000):0.2408230000):0.0945395000	(((1bcf_A.pdb:0.0864450000	2fkz_A.pdb:0.1269940000):0.0794638000	3e1q_A.pdb:0.0535250000):0.0339311000	1jgc_A.pdb:0.1311160000):0.0385641000):0.0394943000	1nfv_A.pdb:0.1923300000):0.1350510000	(2vzb_A.pdb:0.0584190000	(1otk_A.pdb:0.8192820000	((((((1oqu_A.pdb:0.1121740000	1uzr_A.pdb:0.1080940000):0.0656446000	1r2f_A.pdb:0.0997270000):0.1288060000	1mxr_A.pdb:0.3642130000):0.2090580000	(3ee4_A.pdb:0.6949990000	((1jk0_A.pdb:0.4584640000	2uw2_A.pdb:0.1731140000):0.2301010000	1w68_A.pdb:0.1507320000):0.1562360000):0.0840653000):0.1028700000	1za0_A.pdb:0.4266890000):0.1333860000	(((2inc_B.pdb:0.4740040000	(2inp_C.pdb:0.5708030000	1mty_B.pdb:0.6550250000):0.0431776000):0.0821074000	(1mty_D.pdb:0.4829140000	3dhg_A.pdb:0.6707560000):0.3421780000):0.2418290000	((2uw1_A.pdb:0.0671280000	2uw1_B.pdb:0.0467200000):0.0888499000	1afr_A.pdb:0.1219530000):0.2291910000):0.0000022311):0.4532110000):0.2853440000):0.0677656000):0.0147606000):0.0160101000	((((1dps_A.pdb:0.0768300000	1jts_A.pdb:0.0396630000):0.1089200000	1o9r_A.pdb:0.0000030000):0.2024170000	(1tjo_A.pdb:0.0118990000	1tk6_A.pdb:0.0829990000):0.0635244000):0.0889146000	1uvh_A.pdb:0.3551370000):0.0591205000):0.0134888000	2fjc_A.pdb:0.1180140000):0.0633047000):0.0348092000):0.0553935000	2chp_A.pdb:0.0974430000):0.0220853000	1ji4_A.pdb:0.1364410000);
(1ji5_A.pdb:0.1192460000	((1jig_A.pdb:0.0806110000	1n1q_A.pdb:0.0196450000):0.0307033000	(2chp_A.pdb:0.0919340000	(((((1qgh_A.pdb:0.1008830000	2ux1_A.pdb:0.0809510000):0.0692118000	2vzb_A.pdb:0.2335050000):0.0139354000	(((1bcf_A.pdb:0.1151730000	(3e1q_A.pdb:0.0419650000	((((((((1lb3_A.pdb:0.0426910000	2za7_A.pdb:0.0372900000):0.0590518000	1bg7_A.pdb:0.0464920000):0.1076030000	1r03_A.pdb:0.1008320000):0.0811222000	(1z6o_A.pdb:0.6464970000	1z6o_M.pdb:0.0817100000):0.1426840000):0.1715390000	3e6s_A.pdb:0.1507540000):0.0286005000	2jd7_A.pdb:0.0406350000):0.0483591000	(1eum_A.pdb:0.1432830000	1vlg_A.pdb:0.0951690000):0.0847833000):0.0026653700	1krq_A.pdb:0.1156010000):0.1724070000):0.1097430000):0.0268092000	2fkz_A.pdb:0.0953960000):0.0247833000	(1jgc_A.pdb:0.1232430000	(1nfv_A.pdb:0.2032260000	((1lko_A.pdb:0.2145890000	1yuz_A.pdb:0.5616620000):0.1006200000	3qhb_A.pdb:0.4344410000):0.1406750000):0.1189010000):0.0672765000):0.3055850000):0.0000020772	(2fzf_A.pdb:0.5345430000	(1otk_A.pdb:0.6047270000	((((((1oqu_A.pdb:0.1280620000	(1r2f_A.pdb:0.1196060000	1uzr_A.pdb:0.1041890000):0.0229377000):0.1367720000	1mxr_A.pdb:0.3428030000):0.2721340000	3ee4_A.pdb:0.5078690000):0.0969876000	((1jk0_A.pdb:0.4472310000	1w68_A.pdb:0.1915910000):0.0808186000	2uw2_A.pdb:0.2435080000):0.1793980000):0.1093760000	(((2uw1_A.pdb:0.0592790000	2uw1_B.pdb:0.0331690000):0.1019290000	1afr_A.pdb:0.1368000000):0.2580470000	1za0_A.pdb:0.6714990000):0.1632500000):0.0521102000	((2inc_B.pdb:0.3504120000	(2inp_C.pdb:0.4649750000	1mty_B.pdb:0.5338340000):0.2491920000):0.0953150000	(1mty_D.pdb:0.4246550000	3dhg_A.pdb:0.4835580000):0.2431680000):0.2505780000):0.3365840000):0.3387970000):0.1022810000):0.0477463000	((2fjc_A.pdb:0.0947010000	(((1dps_A.pdb:0.0735190000	1jts_A.pdb:0.0702070000):0.1631860000	1o9r_A.pdb:0.0461070000):0.1928590000	(1tjo_A.pdb:0.0469510000	1tk6_A.pdb:0.0081660000):0.0984545000):0.0733043000):0.0181086000	1uvh_A.pdb:0.4359320000):0.0390749000):0.0421566000):0.0724626000):0.0572949000	1ji4_A.pdb:0.1537380000);
(1ji5_A.pdb:0.1201750000	(((1jig_A.pdb:0.0776220000	1n1q_A.pdb:0.0297080000):0.0177259000	(((((1qgh_A.pdb:0.0492240000	2ux1_A.pdb:0.1292300000):0.1013190000	((1dps_A.pdb:0.0484050000	1o9r_A.pdb:0.1217220000):0.0262567000	1jts_A.pdb:0.0258390000):0.0965600000):0.0350871000	((1uvh_A.pdb:0.2902340000	((2fzf_A.pdb:0.4130410000	(1otk_A.pdb:0.6976100000	(((((1oqu_A.pdb:0.0506170000	(1r2f_A.pdb:0.1146360000	1uzr_A.pdb:0.1280530000):0.0581360000):0.1604550000	1mxr_A.pdb:0.3077850000):0.2548830000	(((3ee4_A.pdb:0.7063300000	1jk0_A.pdb:0.6598620000):0.0399893000	1w68_A.pdb:0.1880830000):0.0393627000	2uw2_A.pdb:0.2811990000):0.0194573000):0.2353070000	(((2inc_B.pdb:0.3279100000	3dhg_A.pdb:0.5532850000):0.0255969000	(2inp_C.pdb:0.5092050000	1mty_B.pdb:0.4946640000):0.1900240000):0.1192410000	1mty_D.pdb:0.4454040000):0.1748950000):0.1121470000	(((2uw1_A.pdb:0.0518270000	2uw1_B.pdb:0.0962690000):0.1425520000	1afr_A.pdb:0.1705250000):0.2198000000	1za0_A.pdb:0.6951070000):0.1277840000):0.2882230000):0.1745900000):0.2813820000	2vzb_A.pdb:0.0527260000):0.0609580000):0.0469810000	(1tjo_A.pdb:0.0219460000	1tk6_A.pdb:0.0504200000):0.1078480000):0.0782807000):0.0204299000	2fjc_A.pdb:0.0812230000):0.0388611000	((((((1bcf_A.pdb:0.0890900000	2fkz_A.pdb:0.0534270000):0.0541436000	3e1q_A.pdb:0.0818310000):0.0052436000	1jgc_A.pdb:0.1116260000):0.0765397000	(((((1lb3_A.pdb:0.0300210000	2za7_A.pdb:0.0448840000):0.0224978000	(1z6o_A.pdb:0.3606670000	1z6o_M.pdb:0.2425450000):0.0934104000):0.0217173000	(1bg7_A.pdb:0.0762900000	1r03_A.pdb:0.0725470000):0.0516386000):0.1003960000	3e6s_A.pdb:0.0902460000):0.0885494000	(((1eum_A.pdb:0.1688910000	1vlg_A.pdb:0.1102260000):0.0068164800	2jd7_A.pdb:0.0654000000):0.0232036000	1krq_A.pdb:0.1036820000):0.0881696000):0.1092330000):0.0912000000	((1lko_A.pdb:0.2056790000	1yuz_A.pdb:0.4419810000):0.0501032000	3qhb_A.pdb:0.4222860000):0.1944100000):0.0365815000	1nfv_A.pdb:0.1954220000):0.1383580000):0.0183901000):0.0632487000	2chp_A.pdb:0.1553160000):0.0389010000	1ji4_A.pdb:0.1046180000);
(1ji5_A.pdb:0.1396370000	(((1jig_A.pdb:0.1089360000	(((((1qgh_A.pdb:0.0539190000	2ux1_A.pdb:0.1277850000):0.1829910000	(((2fzf_A.pdb:0.5389490000	(1lko_A.pdb:0.1518830000	(1yuz_A.pdb:0.3762400000	3qhb_A.pdb:0.4277610000):0.0795065000):0.1796050000):0.0490049000	1nfv_A.pdb:0.1987710000):0.0352706000	(((1bcf_A.pdb:0.1007940000	2fkz_A.pdb:0.0957240000):0.0410445000	1jgc_A.pdb:0.1677430000):0.0000027916	(3e1q_A.pdb:0.0306340000	(((((((1lb3_A.pdb:0.0585290000	2za7_A.pdb:0.0000020000):0.0475603000	(1bg7_A.pdb:0.0549450000	1r03_A.pdb:0.0940380000):0.0742433000):0.0453410000	(1z6o_A.pdb:0.4340520000	1z6o_M.pdb:0.1650250000):0.1258670000):0.1392470000	3e6s_A.pdb:0.0381230000):0.1032690000	2jd7_A.pdb:0.0129220000):0.0392987000	(1eum_A.pdb:0.0999260000	1krq_A.pdb:0.0755890000):0.0260538000):0.0407525000	1vlg_A.pdb:0.1076560000):0.0575117000):0.0371560000):0.1376870000):0.1897090000):0.0142456000	(2vzb_A.pdb:0.1027420000	(1otk_A.pdb:0.8609080000	(((((((1oqu_A.pdb:0.1263990000	1uzr_A.pdb:0.1210110000):0.0412878000	1r2f_A.pdb:0.1003330000):0.1463190000	1mxr_A.pdb:0.6812670000):0.2360920000	((1jk0_A.pdb:0.4256970000	2uw2_A.pdb:0.3081290000):0.1504450000	1w68_A.pdb:0.2310970000):0.1703270000):0.1449840000	3ee4_A.pdb:0.5227810000):0.1753080000	(((2uw1_A.pdb:0.0362020000	2uw1_B.pdb:0.0640910000):0.1660740000	1afr_A.pdb:0.0274880000):0.2517830000	1za0_A.pdb:0.6120980000):0.2656690000):0.0221893000	((2inc_B.pdb:0.3516500000	(2inp_C.pdb:0.6362540000	1mty_B.pdb:0.5337900000):0.1582700000):0.1698250000	(1mty_D.pdb:0.4272140000	3dhg_A.pdb:0.7043710000):0.0362135000):0.2953370000):0.2428750000):0.1622150000):0.1253630000):0.0170962000	((((1dps_A.pdb:0.0831130000	1jts_A.pdb:0.0551350000):0.1049570000	1o9r_A.pdb:0.0699780000):0.2538500000	(1tjo_A.pdb:0.0786430000	1tk6_A.pdb:0.0073690000):0.0893900000):0.0843824000	1uvh_A.pdb:0.3826980000):0.0984051000):0.0219228000	2fjc_A.pdb:0.0946350000):0.0221646000):0.0324572000	1n1q_A.pdb:0.0366830000):0.0487321000	2chp_A.pdb:0.1093680000):0.0822801000	1ji4_A.pdb:0.1929100000);
(1ji5_A.pdb:0.1455380000	((((1jig_A.pdb:0.0654810000	1n1q_A.pdb:0.0604400000):0.0357633000	(((1qgh_A.pdb:0.0460840000	2ux1_A.pdb:0.1721830000):0.0978248000	(1uvh_A.pdb:0.3864900000	2vzb_A.pdb:0.0978150000):0.1201160000):0.0213984000	((2fzf_A.pdb:0.5493360000	(1otk_A.pdb:0.7150740000	(((((((1oqu_A.pdb:0.1132500000	1uzr_A.pdb:0.1119580000):0.0320616000	1r2f_A.pdb:0.0798470000):0.2026900000	1mxr_A.pdb:0.5191610000):0.2796630000	3ee4_A.pdb:0.6378510000):0.0671076000	((1jk0_A.pdb:0.4795630000	2uw2_A.pdb:0.3066780000):0.0551737000	1w68_A.pdb:0.2328570000):0.1215800000):0.2114710000	(((2uw1_A.pdb:0.0563690000	2uw1_B.pdb:0.0498380000):0.1583480000	1afr_A.pdb:0.0966270000):0.2020750000	1za0_A.pdb:0.6442850000):0.1455850000):0.0080693300	(((2inc_B.pdb:0.4224010000	(2inp_C.pdb:0.6086800000	1mty_B.pdb:0.4759090000):0.2406370000):0.1810310000	3dhg_A.pdb:0.5648640000):0.0751479000	1mty_D.pdb:0.2840110000):0.3740250000):0.4652860000):0.3135640000):0.1085820000	(((((1bcf_A.pdb:0.0781620000	2fkz_A.pdb:0.1028390000):0.0986528000	(3e1q_A.pdb:0.0315100000	(((((1lb3_A.pdb:0.0195470000	(1bg7_A.pdb:0.1664110000	1r03_A.pdb:0.0338770000):0.0658571000):0.0286720000	2za7_A.pdb:0.0000020000):0.0501255000	(1z6o_A.pdb:0.5289570000	1z6o_M.pdb:0.1573440000):0.1523110000):0.0857327000	3e6s_A.pdb:0.0320210000):0.0610726000	(((1eum_A.pdb:0.1286800000	1vlg_A.pdb:0.0600490000):0.0339498000	2jd7_A.pdb:0.0992270000):0.0088355900	1krq_A.pdb:0.0624670000):0.0526997000):0.0722695000):0.0304242000):0.0214363000	1jgc_A.pdb:0.1459730000):0.0821872000	((1lko_A.pdb:0.0206840000	1yuz_A.pdb:0.6654340000):0.0931108000	3qhb_A.pdb:0.4655250000):0.2823730000):0.0681622000	1nfv_A.pdb:0.2279550000):0.1684520000):0.0709294000):0.0075419100):0.0164558000	(2fjc_A.pdb:0.1021670000	(((1dps_A.pdb:0.1023870000	1jts_A.pdb:0.0679060000):0.0791850000	1o9r_A.pdb:0.0888060000):0.1268260000	(1tjo_A.pdb:0.0363630000	1tk6_A.pdb:0.0620360000):0.1433640000):0.0954952000):0.0403911000):0.0885000000	2chp_A.pdb:0.0962960000):0.0622058000	1ji4_A.pdb:0.1856330000);
(1ji5_A.pdb:0.1653010000	1jig_A.pdb:0.0954670000	(1n1q_A.pdb:0.0200240000	((2chp_A.pdb:0.1119960000	1ji4_A.pdb:0.2426870000):0.0917579000	((((1qgh_A.pdb:0.0570350000	2ux1_A.pdb:0.1739180000):0.1450720000	(((2fzf_A.pdb:0.4213930000	((1lko_A.pdb:0.1624210000	1yuz_A.pdb:0.3820540000):0.0579625000	3qhb_A.pdb:0.3538800000):0.1392810000):0.2297430000	(((((1bcf_A.pdb:0.1350020000	3e1q_A.pdb:0.0852220000):0.0602208000	2fkz_A.pdb:0.1379150000):0.0000020757	1jgc_A.pdb:0.1099610000):0.1218050000	(((((((1lb3_A.pdb:0.0636700000	2za7_A.pdb:0.0000030000):0.0272633000	(1z6o_A.pdb:0.4362930000	1z6o_M.pdb:0.2292040000):0.1067470000):0.0301185000	(1bg7_A.pdb:0.0398380000	1r03_A.pdb:0.1231870000):0.0464733000):0.0632821000	3e6s_A.pdb:0.1419690000):0.0777238000	2jd7_A.pdb:0.0450290000):0.0302707000	(1eum_A.pdb:0.0709190000	1vlg_A.pdb:0.1052350000):0.0548647000):0.0179937000	1krq_A.pdb:0.0580710000):0.1691510000):0.1062850000	1nfv_A.pdb:0.1631030000):0.0832790000):0.3183060000	(2vzb_A.pdb:0.1390830000	(1otk_A.pdb:0.6536970000	((((((1oqu_A.pdb:0.1083200000	1uzr_A.pdb:0.1592430000):0.0000028714	1r2f_A.pdb:0.0704940000):0.2673010000	1mxr_A.pdb:0.3455140000):0.2143050000	3ee4_A.pdb:0.5205370000):0.1530900000	((1jk0_A.pdb:0.4520840000	2uw2_A.pdb:0.2197700000):0.1920520000	1w68_A.pdb:0.3384680000):0.0994430000):0.1716890000	(((2inc_B.pdb:0.3336540000	(2inp_C.pdb:0.4967940000	1mty_B.pdb:0.7425630000):0.1740340000):0.0916514000	(1mty_D.pdb:0.4111790000	3dhg_A.pdb:0.5504640000):0.1978270000):0.3045270000	(((2uw1_A.pdb:0.0640420000	2uw1_B.pdb:0.0565130000):0.0794893000	1afr_A.pdb:0.1104650000):0.2205130000	1za0_A.pdb:0.5064190000):0.1690510000):0.0000020265):0.2526640000):0.3121350000):0.1471880000):0.0000023694):0.0364625000	((((1dps_A.pdb:0.0585260000	1jts_A.pdb:0.1061190000):0.1271000000	1o9r_A.pdb:0.0400710000):0.1482310000	(1tjo_A.pdb:0.0339010000	1tk6_A.pdb:0.0232860000):0.1694040000):0.1354410000	1uvh_A.pdb:0.3239080000):0.0708102000):0.0354197000	2fjc_A.pdb:0.1388630000):0.0623751000):0.0271222000):0.0854844000);
(1ji5_A.pdb:0.1585770000	((1jig_A.pdb:0.0309270000	(1n1q_A.pdb:0.0208750000	((((1qgh_A.pdb:0.1646060000	2ux1_A.pdb:0.1605580000):0.1129150000	((1uvh_A.pdb:0.2533850000	(((2fzf_A.pdb:0.6042820000	(1lko_A.pdb:0.2115620000	(1yuz_A.pdb:0.3732760000	3qhb_A.pdb:0.3783250000):0.2048660000):0.1491180000):0.1248150000	((((((((1lb3_A.pdb:0.0371140000	2za7_A.pdb:0.0143450000):0.0568231000	(1bg7_A.pdb:0.0960300000	1r03_A.pdb:0.0459520000):0.0487623000):0.0334272000	(1z6o_A.pdb:0.3172730000	1z6o_M.pdb:0.1220120000):0.0948553000):0.0553445000	3e6s_A.pdb:0.0624720000):0.0803628000	1eum_A.pdb:0.1058690000):0.0377698000	2jd7_A.pdb:0.0646200000):0.0146358000	1krq_A.pdb:0.1313540000):0.0171031000	1vlg_A.pdb:0.0437870000):0.0354102000):0.1297170000	(((1bcf_A.pdb:0.0899110000	2fkz_A.pdb:0.0377810000):0.0847049000	(3e1q_A.pdb:0.0302650000	1nfv_A.pdb:0.1787210000):0.0627808000):0.0000020319	1jgc_A.pdb:0.1107770000):0.0995155000):0.1549120000):0.0262952000	((1tjo_A.pdb:0.0584600000	1tk6_A.pdb:0.0680950000):0.1551020000	(2vzb_A.pdb:0.0441150000	(1otk_A.pdb:0.6304100000	((((((1oqu_A.pdb:0.1450140000	(1r2f_A.pdb:0.0766520000	1uzr_A.pdb:0.0526760000):0.0262213000):0.1537450000	1mxr_A.pdb:0.5053370000):0.2702840000	((1jk0_A.pdb:0.3748820000	2uw2_A.pdb:0.2954840000):0.0977843000	1w68_A.pdb:0.2236060000):0.0914936000):0.0761932000	(((2uw1_A.pdb:0.0277540000	2uw1_B.pdb:0.1046300000):0.1824060000	1afr_A.pdb:0.0732270000):0.1795920000	1za0_A.pdb:0.6330180000):0.2460060000):0.0791256000	3ee4_A.pdb:0.6843680000):0.0723452000	((2inc_B.pdb:0.3335540000	(2inp_C.pdb:0.5672740000	1mty_B.pdb:0.4247080000):0.1892590000):0.3109230000	(1mty_D.pdb:0.1782400000	3dhg_A.pdb:0.7394650000):0.1746110000):0.1209840000):0.3618890000):0.3181370000):0.1607650000):0.0418302000):0.0628155000):0.0074967500	2fjc_A.pdb:0.0622880000):0.0199039000	((1dps_A.pdb:0.0396370000	1o9r_A.pdb:0.1767940000):0.0193801000	1jts_A.pdb:0.0100290000):0.1867750000):0.0640902000):0.0373736000):0.0796059000	2chp_A.pdb:0.1525610000):0.0139121000	1ji4_A.pdb:0.1353260000);
(1ji5_A.pdb:0.0706490000	((1jig_A.pdb:0.1060680000	1n1q_A.pdb:0.0308730000):0.0425227000	(2chp_A.pdb:0.1456240000	(((((1qgh_A.pdb:0.1104890000	2ux1_A.pdb:0.1233610000):0.2024820000	(1uvh_A.pdb:0.5629230000	2vzb_A.pdb:0.1978730000):0.1452280000):0.0000026662	(2fzf_A.pdb:0.6235600000	(1otk_A.pdb:0.6489260000	((((((((1oqu_A.pdb:0.0909980000	1r2f_A.pdb:0.1329460000):0.0097523100	1uzr_A.pdb:0.0982120000):0.2493200000	1mxr_A.pdb:0.4376300000):0.1767060000	3ee4_A.pdb:0.5708250000):0.1050670000	((1jk0_A.pdb:0.4396920000	2uw2_A.pdb:0.3084680000):0.1054000000	1w68_A.pdb:0.2954980000):0.1383680000):0.1975710000	((2inc_B.pdb:0.3381540000	(2inp_C.pdb:0.6515150000	1mty_B.pdb:0.4172170000):0.2994650000):0.1833200000	(1mty_D.pdb:0.3036180000	3dhg_A.pdb:0.5989770000):0.2292990000):0.3060570000):0.0029926500	((2uw1_A.pdb:0.0524170000	2uw1_B.pdb:0.1260100000):0.2062500000	1afr_A.pdb:0.0595650000):0.2600150000):0.1145840000	1za0_A.pdb:0.5151400000):0.2070320000):0.1446740000):0.1415280000):0.0077905700	((((1bcf_A.pdb:0.1491950000	2fkz_A.pdb:0.1163500000):0.0685767000	1jgc_A.pdb:0.2120890000):0.0000020301	(3e1q_A.pdb:0.0672880000	(((((1lb3_A.pdb:0.0301460000	2za7_A.pdb:0.0273640000):0.1438410000	1bg7_A.pdb:0.0804650000):0.0664670000	1r03_A.pdb:0.0805470000):0.0402466000	(1z6o_A.pdb:0.5068330000	1z6o_M.pdb:0.1725090000):0.1597730000):0.1332070000	(((1eum_A.pdb:0.0922600000	1vlg_A.pdb:0.0737530000):0.0593510000	1krq_A.pdb:0.0154830000):0.0000023921	(3e6s_A.pdb:0.1744480000	2jd7_A.pdb:0.0345280000):0.0597887000):0.0556511000):0.1149970000):0.0305406000):0.0931747000	(1nfv_A.pdb:0.1767710000	((1lko_A.pdb:0.1642020000	1yuz_A.pdb:0.4886720000):0.0723125000	3qhb_A.pdb:0.2663900000):0.2368440000):0.1042130000):0.1473360000):0.0121362000	(2fjc_A.pdb:0.0499330000	(((1dps_A.pdb:0.0935540000	1jts_A.pdb:0.1036280000):0.1926270000	1o9r_A.pdb:0.0877010000):0.1668980000	(1tjo_A.pdb:0.0409180000	1tk6_A.pdb:0.0731470000):0.0956011000):0.2247710000):0.0709507000):0.0464530000):0.0656467000):0.0918270000	1ji4_A.pdb:0.1642710000);
(1ji5_A.pdb:0.1403190000	((1jig_A.pdb:0.1176960000	1n1q_A.pdb:0.0000020000):0.0224040000	((2chp_A.pdb:0.1347630000	2fjc_A.pdb:0.0954930000):0.0366145000	((((1qgh_A.pdb:0.0619190000	2ux1_A.pdb:0.1305570000):0.0543548000	(2fzf_A.pdb:0.7210620000	(1otk_A.pdb:0.3502410000	((((((((1oqu_A.pdb:0.0986730000	1uzr_A.pdb:0.0914060000):0.0306128000	1r2f_A.pdb:0.0606570000):0.2745680000	1mxr_A.pdb:0.2502150000):0.2243140000	3ee4_A.pdb:0.7132010000):0.0408446000	(1jk0_A.pdb:0.3956640000	(2uw2_A.pdb:0.2480750000	1w68_A.pdb:0.4284780000):0.0473881000):0.1711820000):0.2034260000	1za0_A.pdb:0.4785670000):0.1305820000	(2inc_B.pdb:0.4010160000	((2inp_C.pdb:0.6840770000	1mty_B.pdb:0.6526990000):0.3400420000	(1mty_D.pdb:0.4799690000	3dhg_A.pdb:0.8045200000):0.1651470000):0.0815942000):0.4176590000):0.0144951000	((2uw1_A.pdb:0.0707920000	2uw1_B.pdb:0.0457300000):0.0645096000	1afr_A.pdb:0.2071200000):0.3214920000):0.2456460000):0.3519350000):0.2028650000):0.0159491000	(((((1bcf_A.pdb:0.1455170000	2fkz_A.pdb:0.0760500000):0.0314445000	(3e1q_A.pdb:0.0196810000	((((1lb3_A.pdb:0.0294940000	(2za7_A.pdb:0.0089900000	(1z6o_A.pdb:0.5275240000	1z6o_M.pdb:0.1279420000):0.2157820000):0.0263211000):0.0438088000	(1bg7_A.pdb:0.0808280000	1r03_A.pdb:0.0546760000):0.0273633000):0.0573873000	3e6s_A.pdb:0.1068730000):0.0594284000	(((1eum_A.pdb:0.1055620000	1vlg_A.pdb:0.0787980000):0.0296042000	2jd7_A.pdb:0.0536230000):0.0159784000	1krq_A.pdb:0.0497410000):0.0315441000):0.1522220000):0.0395670000):0.0384516000	1jgc_A.pdb:0.0794560000):0.0869476000	((1lko_A.pdb:0.2073650000	1yuz_A.pdb:0.3973110000):0.1178840000	3qhb_A.pdb:0.3421310000):0.1508400000):0.0386301000	1nfv_A.pdb:0.1039010000):0.2794860000):0.0283516000	((((1dps_A.pdb:0.0434750000	1jts_A.pdb:0.1022720000):0.2326290000	1o9r_A.pdb:0.0206500000):0.2208360000	(1tjo_A.pdb:0.0517520000	1tk6_A.pdb:0.0268020000):0.0907861000):0.1887120000	(1uvh_A.pdb:0.2937490000	2vzb_A.pdb:0.2183500000):0.0596673000):0.0660711000):0.0412587000):0.0406113000):0.0857206000	1ji4_A.pdb:0.1349150000);
(1ji5_A.pdb:0.1279960000	(((1jig_A.pdb:0.0634930000	1n1q_A.pdb:0.0100250000):0.0464524000	(((((1bcf_A.pdb:0.0681540000	2fkz_A.pdb:0.0677430000):0.0988000000	1jgc_A.pdb:0.1536210000):0.0020282600	(3e1q_A.pdb:0.0693100000	(((((1lb3_A.pdb:0.0561450000	2za7_A.pdb:0.0174540000):0.0247959000	(1bg7_A.pdb:0.0994880000	1r03_A.pdb:0.1220170000):0.0439692000):0.0509257000	(1z6o_A.pdb:0.5716650000	1z6o_M.pdb:0.1972270000):0.1253010000):0.0823589000	3e6s_A.pdb:0.1650110000):0.0475971000	((1eum_A.pdb:0.1056130000	1krq_A.pdb:0.1098450000):0.0285588000	(2jd7_A.pdb:0.0584350000	1vlg_A.pdb:0.1332280000):0.0722485000):0.0382519000):0.2027530000):0.0143716000):0.1851960000	((1lko_A.pdb:0.2152960000	1yuz_A.pdb:0.6962890000):0.1118490000	3qhb_A.pdb:0.5144410000):0.2430540000):0.0087058200	1nfv_A.pdb:0.1481310000):0.3045640000):0.0078996100	(((1qgh_A.pdb:0.0837170000	(2fzf_A.pdb:0.6700830000	(1otk_A.pdb:0.5511550000	((((((1oqu_A.pdb:0.1364250000	1r2f_A.pdb:0.0800710000):0.1015330000	1uzr_A.pdb:0.0682990000):0.1351890000	1mxr_A.pdb:0.7143750000):0.2241850000	(3ee4_A.pdb:0.7775530000	((1jk0_A.pdb:0.4132010000	1w68_A.pdb:0.2251710000):0.0502627000	2uw2_A.pdb:0.4428140000):0.0803733000):0.0550630000):0.1753920000	(2inc_B.pdb:0.4876290000	((2inp_C.pdb:0.4751150000	1mty_B.pdb:0.3354750000):0.3333480000	(1mty_D.pdb:0.2802610000	3dhg_A.pdb:0.6176300000):0.1216440000):0.0259393000):0.1079260000):0.1683350000	(((2uw1_A.pdb:0.0287540000	2uw1_B.pdb:0.0976150000):0.0377078000	1afr_A.pdb:0.1857040000):0.2926510000	1za0_A.pdb:0.4837840000):0.1570050000):0.2856860000):0.1012000000):0.1855460000):0.0878116000	((((1dps_A.pdb:0.0458610000	1jts_A.pdb:0.1286180000):0.0974517000	1o9r_A.pdb:0.0631830000):0.2219700000	(1tjo_A.pdb:0.0429830000	1tk6_A.pdb:0.0379490000):0.1231510000):0.1284920000	(1uvh_A.pdb:0.3108260000	2vzb_A.pdb:0.1673750000):0.0588952000):0.0509331000):0.0269416000	2fjc_A.pdb:0.1281880000):0.0216127000):0.0512808000	((2chp_A.pdb:0.1412680000	2ux1_A.pdb:0.1346780000):0.0390372000	1ji4_A.pdb:0.1590200000):0.0801890000);
(1ji5_A.pdb:0.0529120000	(((1jig_A.pdb:0.0381900000	1n1q_A.pdb:0.0242890000):0.0180513000	((1qgh_A.pdb:0.0759500000	2ux1_A.pdb:0.0768490000):0.0788491000	((2fjc_A.pdb:0.0781840000	(((1tjo_A.pdb:0.0480050000	1tk6_A.pdb:0.0675280000):0.1063520000	(2vzb_A.pdb:0.0509290000	(1otk_A.pdb:1.4055230000	((((((1oqu_A.pdb:0.0845300000	1uzr_A.pdb:0.0890880000):0.0413920000	1r2f_A.pdb:0.0742950000):0.1654330000	1mxr_A.pdb:0.5054160000):0.2608550000	(3ee4_A.pdb:0.8227210000	((1jk0_A.pdb:0.3903590000	1w68_A.pdb:0.1989570000):0.0747827000	2uw2_A.pdb:0.4871240000):0.0636143000):0.0452661000):0.0486198000	(((2uw1_A.pdb:0.0278000000	2uw1_B.pdb:0.0658230000):0.0468730000	1afr_A.pdb:0.1255580000):0.2541660000	1za0_A.pdb:0.4027570000):0.2310070000):0.1550480000	(2inc_B.pdb:0.3357550000	((2inp_C.pdb:0.4860680000	1mty_B.pdb:0.4766030000):0.2436680000	(1mty_D.pdb:0.2649630000	3dhg_A.pdb:0.6484930000):0.1359160000):0.0703838000):0.2093530000):0.2724450000):0.4266850000):0.2034190000):0.0444157000	(((((((2fzf_A.pdb:0.7101510000	1yuz_A.pdb:0.4456650000):0.0517223000	1lko_A.pdb:0.0962760000):0.0422022000	3qhb_A.pdb:0.3522770000):0.2946200000	1krq_A.pdb:0.0330740000):0.0265153000	((((((1lb3_A.pdb:0.0581830000	(1bg7_A.pdb:0.0838960000	1r03_A.pdb:0.0876920000):0.0605271000):0.0102375000	2za7_A.pdb:0.0420500000):0.0160516000	(1z6o_A.pdb:0.5523380000	1z6o_M.pdb:0.2545910000):0.0980656000):0.1855510000	3e6s_A.pdb:0.0227910000):0.0868387000	2jd7_A.pdb:0.0093020000):0.0536734000	(1eum_A.pdb:0.0776690000	1vlg_A.pdb:0.0862020000):0.0165751000):0.0069464600):0.2054570000	(((1bcf_A.pdb:0.0913960000	2fkz_A.pdb:0.0665940000):0.1036340000	3e1q_A.pdb:0.0456240000):0.0338010000	1jgc_A.pdb:0.1310170000):0.0362352000):0.0321084000	1nfv_A.pdb:0.1511640000):0.2364370000):0.0757065000):0.0000026200	(((1dps_A.pdb:0.0836420000	1o9r_A.pdb:0.1626470000):0.0245367000	1jts_A.pdb:0.0503880000):0.0717321000	1uvh_A.pdb:0.3293310000):0.1147350000):0.0348772000):0.0338666000):0.0642761000	2chp_A.pdb:0.0892510000):0.0658378000	1ji4_A.pdb:0.1106060000);
(1ji5_A.pdb:0.1687680000	((1jig_A.pdb:0.0780940000	(((((1qgh_A.pdb:0.0380060000	2ux1_A.pdb:0.1646620000):0.0712072000	((2fzf_A.pdb:0.3710030000	(1otk_A.pdb:0.5288360000	(((((((1oqu_A.pdb:0.1032730000	1uzr_A.pdb:0.1002550000):0.0580610000	1r2f_A.pdb:0.0668740000):0.1186490000	1mxr_A.pdb:0.3110790000):0.2299770000	3ee4_A.pdb:0.4059060000):0.0796944000	((1jk0_A.pdb:0.3752390000	2uw2_A.pdb:0.1511130000):0.1072640000	1w68_A.pdb:0.2542810000):0.2092220000):0.2354650000	(((2inc_B.pdb:0.4216930000	((2inp_C.pdb:0.5363530000	1mty_B.pdb:0.6634740000):0.2682510000	3dhg_A.pdb:0.5775560000):0.1389650000):0.0663010000	1mty_D.pdb:0.5249390000):0.2628690000	1za0_A.pdb:0.5496570000):0.0879968000):0.1809620000	((2uw1_A.pdb:0.0613380000	2uw1_B.pdb:0.0481440000):0.1032110000	1afr_A.pdb:0.1141810000):0.2185510000):0.3929950000):0.3301880000):0.3689110000	(((1bcf_A.pdb:0.0882530000	2fkz_A.pdb:0.0916560000):0.0563372000	(3e1q_A.pdb:0.0181650000	(((((1lb3_A.pdb:0.0905740000	2za7_A.pdb:0.0000030000):0.0429880000	(1bg7_A.pdb:0.1185990000	1r03_A.pdb:0.0503660000):0.0746458000):0.0183901000	(1z6o_A.pdb:0.4535020000	1z6o_M.pdb:0.0871510000):0.1139280000):0.1390150000	3e6s_A.pdb:0.0627490000):0.1341460000	(((1eum_A.pdb:0.0641700000	1vlg_A.pdb:0.0693240000):0.0344504000	2jd7_A.pdb:0.0344950000):0.0062334700	1krq_A.pdb:0.0923780000):0.0382697000):0.1389200000):0.0165516000):0.0465943000	(1jgc_A.pdb:0.0846440000	(1nfv_A.pdb:0.0619920000	((1lko_A.pdb:0.2255040000	3qhb_A.pdb:0.3064640000):0.0545071000	1yuz_A.pdb:0.4842030000):0.2846640000):0.1061940000):0.0554974000):0.2203940000):0.0037332100):0.0454283000	(1uvh_A.pdb:0.2611170000	2vzb_A.pdb:0.2030920000):0.0907067000):0.0335568000	(((1dps_A.pdb:0.0984450000	1jts_A.pdb:0.0409430000):0.1746090000	1o9r_A.pdb:0.0198210000):0.2287500000	(1tjo_A.pdb:0.0252370000	1tk6_A.pdb:0.0699650000):0.1539550000):0.0865466000):0.0181553000	2fjc_A.pdb:0.1157890000):0.0174081000):0.0354335000	1n1q_A.pdb:0.0077910000):0.0709347000	(2chp_A.pdb:0.1449680000	1ji4_A.pdb:0.2387390000):0.0244028000);
(1ji5_A.pdb:0.1519310000	((1jig_A.pdb:0.0636660000	(1n1q_A.pdb:0.0651150000	((((1qgh_A.pdb:0.0705890000	2ux1_A.pdb:0.2237030000):0.0584487000	(((2fzf_A.pdb:0.5297860000	(1lko_A.pdb:0.1139800000	(1yuz_A.pdb:0.4625470000	3qhb_A.pdb:0.3228700000):0.0502291000):0.1234350000):0.1917230000	((((1bcf_A.pdb:0.2197270000	3e1q_A.pdb:0.1039720000):0.0816111000	2fkz_A.pdb:0.0924500000):0.0310448000	1jgc_A.pdb:0.0838710000):0.0775325000	((((((1lb3_A.pdb:0.0112170000	2za7_A.pdb:0.0733520000):0.0520713000	1bg7_A.pdb:0.1527650000):0.0314123000	1r03_A.pdb:0.0510350000):0.0348063000	(1z6o_A.pdb:0.3767180000	1z6o_M.pdb:0.1790830000):0.0815740000):0.1325260000	3e6s_A.pdb:0.2327020000):0.0058815600	(((1eum_A.pdb:0.1477620000	1vlg_A.pdb:0.1121340000):0.0129669000	2jd7_A.pdb:0.0872560000):0.0248525000	1krq_A.pdb:0.1280010000):0.0418124000):0.1622740000):0.1388120000):0.0723316000	1nfv_A.pdb:0.2225670000):0.1389350000):0.0088490600	(2vzb_A.pdb:0.2045430000	(1otk_A.pdb:0.6878670000	((((((1oqu_A.pdb:0.0688150000	(1r2f_A.pdb:0.0843810000	1uzr_A.pdb:0.0869980000):0.0543241000):0.2107310000	1mxr_A.pdb:0.5512530000):0.0920804000	((1jk0_A.pdb:0.5914080000	1w68_A.pdb:0.2459290000):0.0557110000	2uw2_A.pdb:0.3157040000):0.1053720000):0.0999508000	3ee4_A.pdb:0.5922390000):0.2297710000	((2inc_B.pdb:0.4060950000	(2inp_C.pdb:0.7377710000	1mty_B.pdb:0.3276540000):0.2621920000):0.2495510000	(1mty_D.pdb:0.4055620000	3dhg_A.pdb:0.6784270000):0.0865725000):0.2538870000):0.0008534740	(((2uw1_A.pdb:0.0683360000	2uw1_B.pdb:0.0742260000):0.1194100000	1afr_A.pdb:0.1764090000):0.3010680000	1za0_A.pdb:0.4013760000):0.1424640000):0.6473040000):0.3036830000):0.0481215000):0.0106553000	(2fjc_A.pdb:0.0304950000	((((1dps_A.pdb:0.1263480000	1jts_A.pdb:0.0865790000):0.1308630000	1o9r_A.pdb:0.0170180000):0.1480020000	1uvh_A.pdb:0.4504480000):0.0915106000	(1tjo_A.pdb:0.0532950000	1tk6_A.pdb:0.0273260000):0.0899291000):0.1611430000):0.0613953000):0.0245410000):0.0035754000):0.0411540000	2chp_A.pdb:0.1406630000):0.1252060000	1ji4_A.pdb:0.1606880000);
(1ji5_A.pdb:0.2166830000	(((1jig_A.pdb:0.1406760000	1n1q_A.pdb:0.0000020000):0.0378480000	((((1qgh_A.pdb:0.0760150000	2ux1_A.pdb:0.2382930000):0.1027240000	(2vzb_A.pdb:0.1404360000	(1otk_A.pdb:0.7238230000	((((((((1oqu_A.pdb:0.0856240000	1uzr_A.pdb:0.0995980000):0.0267680000	1r2f_A.pdb:0.0711010000):0.2540270000	1mxr_A.pdb:0.4072960000):0.3004280000	1w68_A.pdb:0.3786140000):0.0672195000	3ee4_A.pdb:0.6381680000):0.0246883000	(1jk0_A.pdb:0.4146920000	2uw2_A.pdb:0.2702410000):0.1489610000):0.2117040000	(((2uw1_A.pdb:0.0777630000	2uw1_B.pdb:0.0453420000):0.1525030000	1afr_A.pdb:0.2056220000):0.3092240000	1za0_A.pdb:0.7057470000):0.1434650000):0.1975690000	(2inc_B.pdb:0.6679660000	((2inp_C.pdb:0.6951170000	1mty_B.pdb:0.5229220000):0.4706090000	(1mty_D.pdb:0.3200720000	3dhg_A.pdb:0.5247760000):0.1882020000):0.1018420000):0.0574596000):0.5125310000):0.4977700000):0.1126570000):0.0308981000	(((2fzf_A.pdb:0.5692060000	((1lko_A.pdb:0.0986500000	3qhb_A.pdb:0.3169870000):0.1023580000	1yuz_A.pdb:0.5618430000):0.1115160000):0.1928370000	((((1bcf_A.pdb:0.1044610000	2fkz_A.pdb:0.1424350000):0.0714154000	3e1q_A.pdb:0.0906330000):0.0498845000	1jgc_A.pdb:0.1167350000):0.1239990000	(((((1lb3_A.pdb:0.0132860000	2za7_A.pdb:0.0407900000):0.0540333000	(1bg7_A.pdb:0.1267540000	1r03_A.pdb:0.0768680000):0.0333724000):0.0415360000	(1z6o_A.pdb:0.4154040000	1z6o_M.pdb:0.1959710000):0.0805540000):0.0584635000	3e6s_A.pdb:0.1846780000):0.0566433000	(((1eum_A.pdb:0.0922670000	1vlg_A.pdb:0.0983370000):0.0291564000	2jd7_A.pdb:0.1281060000):0.0411050000	1krq_A.pdb:0.0418490000):0.0435668000):0.1653540000):0.0948820000):0.0832661000	1nfv_A.pdb:0.1740840000):0.1071550000):0.0830965000	(2fjc_A.pdb:0.0997870000	((((1dps_A.pdb:0.0852400000	1jts_A.pdb:0.1089770000):0.1342530000	1o9r_A.pdb:0.0000020000):0.2385720000	(1tjo_A.pdb:0.0783190000	1tk6_A.pdb:0.0123020000):0.1195920000):0.1152900000	1uvh_A.pdb:0.4245290000):0.0457118000):0.0336314000):0.0101221000):0.0698448000	2chp_A.pdb:0.1195280000):0.0618331000	1ji4_A.pdb:0.2202700000);
(1ji5_A.pdb:0.1119950000	((((1jig_A.pdb:0.0722020000	(1n1q_A.pdb:0.0707780000	(2chp_A.pdb:0.1183340000	2fjc_A.pdb:0.0862910000):0.0513890000):0.0220948000):0.0000028233	(1otk_A.pdb:0.6266530000	(((((1oqu_A.pdb:0.0721880000	(1r2f_A.pdb:0.1280990000	1uzr_A.pdb:0.1249930000):0.0235161000):0.1748800000	1mxr_A.pdb:0.4553940000):0.0893253000	(3ee4_A.pdb:0.7225820000	(1jk0_A.pdb:0.4685980000	(2uw2_A.pdb:0.2656280000	1w68_A.pdb:0.3092500000):0.0838877000):0.1173730000):0.1620330000):0.2572780000	((2inc_B.pdb:0.5034360000	(2inp_C.pdb:0.5148960000	1mty_B.pdb:0.4740830000):0.2823610000):0.1325910000	(1mty_D.pdb:0.5078250000	3dhg_A.pdb:0.6706690000):0.1472080000):0.1721540000):0.1079070000	(((2uw1_A.pdb:0.0445990000	2uw1_B.pdb:0.0513220000):0.0677870000	1afr_A.pdb:0.0963860000):0.2385800000	1za0_A.pdb:0.3968150000):0.1177690000):0.2548190000):0.2900960000):0.0304517000	((((((1dps_A.pdb:0.1371670000	1jts_A.pdb:0.0556220000):0.0834623000	1o9r_A.pdb:0.0870170000):0.1107220000	1uvh_A.pdb:0.2629910000):0.0942600000	(1tjo_A.pdb:0.0580280000	1tk6_A.pdb:0.0618580000):0.1209460000):0.0706649000	(((2fzf_A.pdb:0.5372870000	((1lko_A.pdb:0.1660680000	1yuz_A.pdb:0.4629030000):0.0296380000	3qhb_A.pdb:0.3548730000):0.0976349000):0.2378450000	((((1bcf_A.pdb:0.1052780000	2fkz_A.pdb:0.0831350000):0.0581569000	3e1q_A.pdb:0.0709680000):0.0650308000	1jgc_A.pdb:0.1572110000):0.0154319000	(((((1lb3_A.pdb:0.0000020000	2za7_A.pdb:0.0500030000):0.0262303000	(1z6o_A.pdb:0.5057580000	1z6o_M.pdb:0.1509290000):0.1322920000):0.0223859000	(1bg7_A.pdb:0.0794830000	1r03_A.pdb:0.0665670000):0.0315278000):0.1385890000	3e6s_A.pdb:0.0722370000):0.0200490000	(1eum_A.pdb:0.0578710000	((1krq_A.pdb:0.0597710000	2jd7_A.pdb:0.0616540000):0.0066536200	1vlg_A.pdb:0.1466910000):0.0195910000):0.0799782000):0.1490890000):0.0209318000):0.0623590000	1nfv_A.pdb:0.2828730000):0.2237270000):0.0325690000	2vzb_A.pdb:0.1381290000):0.0858813000):0.0959750000	(1qgh_A.pdb:0.1089210000	2ux1_A.pdb:0.0960350000):0.0945825000):0.1096860000	1ji4_A.pdb:0.1031280000);
(1ji5_A.pdb:0.2070980000	(((1jig_A.pdb:0.1102100000	1n1q_A.pdb:0.0345060000):0.0257878000	(((1qgh_A.pdb:0.0603980000	2ux1_A.pdb:0.1186280000):0.1500140000	((((((2fzf_A.pdb:0.6461050000	1lko_A.pdb:0.0629030000):0.1490180000	3qhb_A.pdb:0.2786160000):0.1394840000	1nfv_A.pdb:0.2277620000):0.1082240000	1yuz_A.pdb:0.4386030000):0.0573141000	((((1bcf_A.pdb:0.0965300000	2fkz_A.pdb:0.0967520000):0.0781507000	3e1q_A.pdb:0.0479950000):0.0905275000	1jgc_A.pdb:0.2478200000):0.0000024058	(((((((1lb3_A.pdb:0.0107790000	2za7_A.pdb:0.0371080000):0.0675420000	1bg7_A.pdb:0.1371100000):0.0452734000	1r03_A.pdb:0.0933160000):0.0265999000	1z6o_A.pdb:0.6401330000):0.0459863000	3e6s_A.pdb:0.1690480000):0.0552878000	1z6o_M.pdb:0.2684100000):0.0515197000	(((1eum_A.pdb:0.0988270000	1vlg_A.pdb:0.0891790000):0.0538762000	2jd7_A.pdb:0.0744370000):0.0175135000	1krq_A.pdb:0.0464790000):0.0385988000):0.1157040000):0.0549395000):0.1555100000	(2vzb_A.pdb:0.1376210000	(1otk_A.pdb:0.7834290000	(((((((1oqu_A.pdb:0.0884200000	(1r2f_A.pdb:0.1501610000	1uzr_A.pdb:0.0706410000):0.0552342000):0.1991790000	1mxr_A.pdb:0.4369620000):0.1894750000	((1jk0_A.pdb:0.5482560000	2uw2_A.pdb:0.2243700000):0.1588850000	1w68_A.pdb:0.2461610000):0.1118040000):0.1363560000	1za0_A.pdb:0.5803980000):0.0954131000	((2uw1_A.pdb:0.0468940000	2uw1_B.pdb:0.0660520000):0.1461820000	1afr_A.pdb:0.1230060000):0.4494240000):0.0562948000	(((2inc_B.pdb:0.4862880000	3dhg_A.pdb:0.5796710000):0.0451595000	(2inp_C.pdb:0.5570320000	1mty_B.pdb:0.3833660000):0.2311060000):0.1981020000	1mty_D.pdb:0.4302000000):0.1419740000):0.1335940000	3ee4_A.pdb:0.4758420000):0.1311840000):0.5049240000):0.0781714000):0.0235174000):0.0467017000	(2fjc_A.pdb:0.1346910000	((((1dps_A.pdb:0.1255880000	1jts_A.pdb:0.1266420000):0.0880995000	1o9r_A.pdb:0.0742210000):0.1505610000	(1tjo_A.pdb:0.0918380000	1tk6_A.pdb:0.0647990000):0.1209010000):0.1456360000	1uvh_A.pdb:0.3136730000):0.0586293000):0.0290781000):0.0431145000):0.0845097000	2chp_A.pdb:0.1484370000):0.0608618000	1ji4_A.pdb:0.1061300000);
(1ji5_A.pdb:0.0812030000	(((((1jig_A.pdb:0.0573910000	1n1q_A.pdb:0.0299320000):0.0458241000	2fjc_A.pdb:0.0943210000):0.0139876000	((((((1dps_A.pdb:0.0732410000	1jts_A.pdb:0.1149550000):0.1330020000	1o9r_A.pdb:0.0000030000):0.2281530000	(1tjo_A.pdb:0.0649040000	1tk6_A.pdb:0.0265780000):0.0608404000):0.1323880000	(1uvh_A.pdb:0.4392260000	2vzb_A.pdb:0.1803720000):0.1039270000):0.0677523000	(((2fzf_A.pdb:0.7438950000	(1lko_A.pdb:0.1480800000	(1yuz_A.pdb:0.5483760000	3qhb_A.pdb:0.4747460000):0.0832407000):0.1230600000):0.1544620000	(((1bcf_A.pdb:0.0978490000	2fkz_A.pdb:0.0789230000):0.0477280000	(3e1q_A.pdb:0.0435130000	(((((1lb3_A.pdb:0.0355070000	2za7_A.pdb:0.0201770000):0.0730966000	(1z6o_A.pdb:0.4921000000	1z6o_M.pdb:0.1672810000):0.0882089000):0.0177865000	(1bg7_A.pdb:0.1459440000	1r03_A.pdb:0.0687380000):0.0743878000):0.1126400000	3e6s_A.pdb:0.1707920000):0.0509666000	((1eum_A.pdb:0.0952550000	1vlg_A.pdb:0.1253450000):0.0631438000	(1krq_A.pdb:0.0348130000	2jd7_A.pdb:0.1317450000):0.0000024510):0.0694564000):0.1356830000):0.0077198700):0.0000021017	1jgc_A.pdb:0.1415620000):0.1830760000):0.0000022833	1nfv_A.pdb:0.2152390000):0.1874550000):0.0299914000	(1otk_A.pdb:0.5354740000	((((((((1oqu_A.pdb:0.0934690000	1r2f_A.pdb:0.0694010000):0.0858002000	1uzr_A.pdb:0.0780500000):0.0940851000	1mxr_A.pdb:0.5318100000):0.2678730000	3ee4_A.pdb:0.6653610000):0.0750380000	((1jk0_A.pdb:0.5307760000	2uw2_A.pdb:0.2349110000):0.1606200000	1w68_A.pdb:0.3231820000):0.0832104000):0.1244820000	(((2inc_B.pdb:0.4996210000	(2inp_C.pdb:0.6089880000	1mty_B.pdb:0.4107080000):0.1916840000):0.2020800000	3dhg_A.pdb:0.6195830000):0.1729070000	1mty_D.pdb:0.2593670000):0.3367810000):0.2144340000	((2uw1_A.pdb:0.0150840000	2uw1_B.pdb:0.1183940000):0.1777220000	1afr_A.pdb:0.1026840000):0.2634160000):0.1415620000	1za0_A.pdb:0.6176870000):0.2247200000):0.2670690000):0.0150310000):0.0478103000	2chp_A.pdb:0.1355820000):0.0512538000	(1qgh_A.pdb:0.1254060000	2ux1_A.pdb:0.0591650000):0.0966632000):0.0786204000	1ji4_A.pdb:0.1064690000);
(1ji5_A.pdb:0.1116280000	(((1jig_A.pdb:0.0873230000	1n1q_A.pdb:0.0195460000):0.0403470000	(((((1qgh_A.pdb:0.0714390000	2ux1_A.pdb:0.1562190000):0.0964088000	(((2fzf_A.pdb:0.5713660000	(1lko_A.pdb:0.1170340000	(1yuz_A.pdb:0.5546150000	3qhb_A.pdb:0.3137530000):0.0908755000):0.0623774000):0.1518690000	1nfv_A.pdb:0.1823080000):0.0372389000	((((1bcf_A.pdb:0.0957610000	2fkz_A.pdb:0.0642010000):0.1499840000	3e1q_A.pdb:0.0947000000):0.0453780000	1jgc_A.pdb:0.0874220000):0.0420343000	((((((1lb3_A.pdb:0.0503680000	((1bg7_A.pdb:0.1034470000	1r03_A.pdb:0.1030960000):0.0562462000	(1z6o_A.pdb:0.3461720000	1z6o_M.pdb:0.2726770000):0.1859630000):0.0604326000):0.0608302000	2za7_A.pdb:0.0085370000):0.2190280000	3e6s_A.pdb:0.0248780000):0.0743334000	2jd7_A.pdb:0.0435100000):0.0975071000	(1eum_A.pdb:0.0840200000	1vlg_A.pdb:0.1152260000):0.0347595000):0.0121404000	1krq_A.pdb:0.0710710000):0.1268920000):0.0853301000):0.1579730000):0.0040314900	(2vzb_A.pdb:0.1777580000	(1otk_A.pdb:0.7825960000	((((((1oqu_A.pdb:0.0842120000	1uzr_A.pdb:0.1153660000):0.0744642000	1r2f_A.pdb:0.0530300000):0.1363410000	1mxr_A.pdb:0.3729220000):0.2620090000	(3ee4_A.pdb:0.5936780000	((1jk0_A.pdb:0.4041920000	2uw2_A.pdb:0.2555220000):0.0351079000	1w68_A.pdb:0.2679440000):0.1620600000):0.0430628000):0.1501550000	(((2uw1_A.pdb:0.0350590000	2uw1_B.pdb:0.0636490000):0.1755520000	1afr_A.pdb:0.0934530000):0.2580400000	1za0_A.pdb:0.5356560000):0.0546808000):0.0909072000	(2inc_B.pdb:0.2473540000	((2inp_C.pdb:0.5534570000	1mty_B.pdb:0.9624370000):0.2025520000	(1mty_D.pdb:0.3719540000	3dhg_A.pdb:0.4496630000):0.2631420000):0.1022210000):0.2424740000):0.2384220000):0.3066310000):0.2025090000):0.0408780000	(((1dps_A.pdb:0.1019310000	1jts_A.pdb:0.1020020000):0.1300870000	1o9r_A.pdb:0.0620970000):0.1666170000	(1uvh_A.pdb:0.4504800000	(1tjo_A.pdb:0.0616670000	1tk6_A.pdb:0.0000030000):0.1226960000):0.0268703000):0.1073640000):0.0194596000	2fjc_A.pdb:0.1212040000):0.0124887000):0.1077340000	2chp_A.pdb:0.1070340000):0.0484842000	1ji4_A.pdb:0.1797170000);
(1ji5_A.pdb:0.1074130000	(((1jig_A.pdb:0.1242890000	1n1q_A.pdb:0.0635500000):0.0224381000	((((1qgh_A.pdb:0.1068210000	2ux1_A.pdb:0.1224870000):0.2287520000	(((((1dps_A.pdb:0.1144050000	1jts_A.pdb:0.0801920000):0.1557100000	1o9r_A.pdb:0.0000020000):0.2291900000	(1tjo_A.pdb:0.0730950000	1tk6_A.pdb:0.0316570000):0.0574615000):0.0810554000	1uvh_A.pdb:0.3264520000):0.1222520000	((((2fzf_A.pdb:0.6568350000	(1lko_A.pdb:0.1483150000	1yuz_A.pdb:0.3230980000):0.0779082000):0.0813509000	3qhb_A.pdb:0.3913930000):0.1491040000	1nfv_A.pdb:0.1407620000):0.0511735000	((((1bcf_A.pdb:0.1172200000	2fkz_A.pdb:0.0427510000):0.0605216000	((((1lb3_A.pdb:0.0000020000	2za7_A.pdb:0.0529660000):0.0409359000	(1z6o_A.pdb:0.5126710000	1z6o_M.pdb:0.1694930000):0.1021320000):0.0395087000	(1bg7_A.pdb:0.0557380000	1r03_A.pdb:0.0420820000):0.0209022000):0.1184980000	(((1eum_A.pdb:0.0629810000	1vlg_A.pdb:0.2541500000):0.0441851000	(3e6s_A.pdb:0.1848780000	2jd7_A.pdb:0.0362550000):0.0520822000):0.0216470000	1krq_A.pdb:0.0904510000):0.0642207000):0.1559410000):0.0136016000	1jgc_A.pdb:0.1100060000):0.0000025457	3e1q_A.pdb:0.0637240000):0.1685970000):0.1926590000):0.0337409000):0.0182617000	(2vzb_A.pdb:0.1401150000	(1otk_A.pdb:0.5438300000	((((((((1oqu_A.pdb:0.0765300000	1r2f_A.pdb:0.1240680000):0.0114852000	1uzr_A.pdb:0.1489350000):0.1348790000	1mxr_A.pdb:0.5086220000):0.2574370000	1w68_A.pdb:0.4160980000):0.1387770000	3ee4_A.pdb:0.5314560000):0.1021040000	(1jk0_A.pdb:0.4290220000	2uw2_A.pdb:0.4138010000):0.0792249000):0.1394810000	(((2uw1_A.pdb:0.0472360000	2uw1_B.pdb:0.0448930000):0.1220100000	1afr_A.pdb:0.0885630000):0.1497070000	1za0_A.pdb:0.5932360000):0.2138240000):0.0980563000	((2inc_B.pdb:0.4041340000	((2inp_C.pdb:0.5387720000	1mty_B.pdb:0.5238480000):0.0909466000	3dhg_A.pdb:0.7876490000):0.1313630000):0.1823280000	1mty_D.pdb:0.3247930000):0.2137710000):0.1743860000):0.3006720000):0.1404660000):0.0357586000	2fjc_A.pdb:0.1025610000):0.0442401000):0.1041500000	2chp_A.pdb:0.0867410000):0.1868330000	1ji4_A.pdb:0.1001060000);
(1ji5_A.pdb:0.1132850000	((((1jig_A.pdb:0.0423440000	1n1q_A.pdb:0.0194520000):0.0488097000	2fjc_A.pdb:0.0813290000):0.0221782000	(((1qgh_A.pdb:0.0813720000	(2fzf_A.pdb:0.4477340000	(1otk_A.pdb:0.4888290000	(((((((((1oqu_A.pdb:0.0510360000	1uzr_A.pdb:0.0884360000):0.0274430000	1r2f_A.pdb:0.0589270000):0.2287000000	1mxr_A.pdb:0.2990040000):0.2367270000	3ee4_A.pdb:0.6342950000):0.1821650000	2uw2_A.pdb:0.2457910000):0.0321171000	(1jk0_A.pdb:0.4490830000	1w68_A.pdb:0.3425350000):0.0462347000):0.4299650000	(2inc_B.pdb:0.4076240000	((2inp_C.pdb:0.5598910000	1mty_B.pdb:0.5571550000):0.3155440000	(1mty_D.pdb:0.3832860000	3dhg_A.pdb:0.8041640000):0.3464700000):0.1077150000):0.4678040000):0.1011340000	((2uw1_A.pdb:0.0164880000	2uw1_B.pdb:0.0902450000):0.1169500000	1afr_A.pdb:0.1740950000):0.1526280000):0.2390740000	1za0_A.pdb:0.5957040000):0.2516570000):0.2103060000):0.3305310000):0.0370924000	(((((1bcf_A.pdb:0.0682360000	2fkz_A.pdb:0.0367680000):0.0668536000	1jgc_A.pdb:0.0860990000):0.0279167000	(3e1q_A.pdb:0.0506310000	(((((((1lb3_A.pdb:0.0778610000	2za7_A.pdb:0.0189830000):0.0398461000	1bg7_A.pdb:0.1127450000):0.0513743000	(1z6o_A.pdb:0.5305840000	1z6o_M.pdb:0.0459940000):0.1779610000):0.0404176000	1r03_A.pdb:0.0429160000):0.1427720000	3e6s_A.pdb:0.0653500000):0.1439880000	((1eum_A.pdb:0.1573770000	1vlg_A.pdb:0.0363780000):0.0386434000	2jd7_A.pdb:0.0746260000):0.0107062000):0.0130750000	1krq_A.pdb:0.0498860000):0.1243290000):0.0379973000):0.1684670000	(1lko_A.pdb:0.2281150000	(1yuz_A.pdb:0.6616020000	3qhb_A.pdb:0.4051210000):0.0256742000):0.0718429000):0.0376510000	1nfv_A.pdb:0.1130350000):0.1735760000):0.0310657000	((((1dps_A.pdb:0.0922170000	1jts_A.pdb:0.0745150000):0.2039980000	1o9r_A.pdb:0.0000020000):0.2178760000	(1tjo_A.pdb:0.0543100000	1tk6_A.pdb:0.0086360000):0.0404608000):0.0857642000	(1uvh_A.pdb:0.3887030000	2vzb_A.pdb:0.1769160000):0.1941920000):0.0854880000):0.0092929100):0.0417867000	(2chp_A.pdb:0.0910120000	2ux1_A.pdb:0.1208110000):0.0511376000):0.0477281000	1ji4_A.pdb:0.1551700000);
(1ji5_A.pdb:0.2021840000	((((1jig_A.pdb:0.1060320000	1n1q_A.pdb:0.0167940000):0.0768274000	2fjc_A.pdb:0.0584700000):0.0361894000	((((1qgh_A.pdb:0.0977030000	2ux1_A.pdb:0.1461310000):0.0868946000	((2fzf_A.pdb:0.4612720000	(1otk_A.pdb:0.4609150000	((((((1oqu_A.pdb:0.1120880000	(1r2f_A.pdb:0.0941240000	1uzr_A.pdb:0.0651810000):0.0172078000):0.1768460000	1mxr_A.pdb:0.4547110000):0.2880920000	(3ee4_A.pdb:0.5436390000	(1jk0_A.pdb:0.4965710000	(2uw2_A.pdb:0.3842000000	1w68_A.pdb:0.3361710000):0.0462239000):0.1293070000):0.0868971000):0.0403212000	1za0_A.pdb:0.4566620000):0.2306530000	((2inc_B.pdb:0.3621170000	(2inp_C.pdb:0.5916000000	1mty_B.pdb:0.3646650000):0.4757330000):0.0848148000	(1mty_D.pdb:0.4387610000	3dhg_A.pdb:0.4720610000):0.1664820000):0.2593920000):0.0600838000	((2uw1_A.pdb:0.0180210000	2uw1_B.pdb:0.0929510000):0.0516396000	1afr_A.pdb:0.1687790000):0.3607830000):0.3325640000):0.2724110000):0.2913730000	((((1bcf_A.pdb:0.0685430000	2fkz_A.pdb:0.0919320000):0.0612605000	1jgc_A.pdb:0.1773280000):0.0000028663	(3e1q_A.pdb:0.1227920000	(((((1lb3_A.pdb:0.0525660000	2za7_A.pdb:0.0195850000):0.0357581000	(1z6o_A.pdb:0.4898510000	1z6o_M.pdb:0.2624380000):0.1071800000):0.0409246000	(1bg7_A.pdb:0.0686310000	1r03_A.pdb:0.0747090000):0.0605105000):0.1919380000	3e6s_A.pdb:0.1101860000):0.0680864000	(((1eum_A.pdb:0.1328170000	1vlg_A.pdb:0.1135520000):0.0605046000	2jd7_A.pdb:0.0969000000):0.0138305000	1krq_A.pdb:0.0611320000):0.0516365000):0.1185920000):0.0499883000):0.0585765000	(1nfv_A.pdb:0.2360600000	((1lko_A.pdb:0.2815490000	1yuz_A.pdb:0.4557880000):0.0201112000	3qhb_A.pdb:0.4583910000):0.1865250000):0.0578157000):0.1216850000):0.0202640000):0.0223383000	(1uvh_A.pdb:0.2809490000	2vzb_A.pdb:0.2993040000):0.0483867000):0.0000022508	(((1dps_A.pdb:0.1206650000	1jts_A.pdb:0.1211390000):0.0912256000	1o9r_A.pdb:0.0646050000):0.1916430000	(1tjo_A.pdb:0.0140930000	1tk6_A.pdb:0.0728410000):0.1057700000):0.1090430000):0.0160273000):0.0551619000	2chp_A.pdb:0.2057980000):0.0922445000	1ji4_A.pdb:0.0866500000);
(1ji5_A.pdb:0.2053120000	(1jig_A.pdb:0.0942510000	1n1q_A.pdb:0.0290590000):0.0877746000	((2chp_A.pdb:0.1601030000	(((((1qgh_A.pdb:0.0682980000	2ux1_A.pdb:0.1392580000):0.1356650000	(((2fzf_A.pdb:0.8338250000	(1otk_A.pdb:0.6133960000	((((((1oqu_A.pdb:0.1138520000	(1r2f_A.pdb:0.0933010000	1uzr_A.pdb:0.0866010000):0.0531281000):0.0722087000	1mxr_A.pdb:0.5201370000):0.4063970000	((1jk0_A.pdb:0.5837890000	1w68_A.pdb:0.3183230000):0.0824289000	2uw2_A.pdb:0.4818910000):0.0682041000):0.0941585000	(((2uw1_A.pdb:0.0591440000	2uw1_B.pdb:0.0851780000):0.1232620000	1afr_A.pdb:0.1397320000):0.4332970000	1za0_A.pdb:0.6226080000):0.1023060000):0.0760818000	((2inc_B.pdb:0.6847420000	(2inp_C.pdb:0.5575340000	1mty_B.pdb:0.5681220000):0.1456110000):0.2017240000	(1mty_D.pdb:0.3549750000	3dhg_A.pdb:0.7409870000):0.1240520000):0.3890830000):0.2461710000	3ee4_A.pdb:0.5856500000):0.3577540000):0.1865700000):0.1422290000	2vzb_A.pdb:0.2192940000):0.0497059000	(((((1bcf_A.pdb:0.0663180000	2fkz_A.pdb:0.0945640000):0.0536287000	1jgc_A.pdb:0.1232310000):0.0000021467	(3e1q_A.pdb:0.1058390000	((((((1lb3_A.pdb:0.0481180000	2za7_A.pdb:0.0242040000):0.0288250000	(1z6o_A.pdb:0.4536430000	1z6o_M.pdb:0.2790460000):0.0860959000):0.0452846000	1bg7_A.pdb:0.0489970000):0.0167308000	1r03_A.pdb:0.0702430000):0.1227270000	3e6s_A.pdb:0.1278500000):0.0462350000	(((1eum_A.pdb:0.1218910000	1vlg_A.pdb:0.1652200000):0.0652510000	2jd7_A.pdb:0.0944060000):0.0187338000	1krq_A.pdb:0.0999010000):0.0266448000):0.1580660000):0.0504036000):0.0192220000	((1lko_A.pdb:0.3062820000	1yuz_A.pdb:0.2819580000):0.0454052000	3qhb_A.pdb:0.4404430000):0.2314330000):0.0677573000	1nfv_A.pdb:0.2340520000):0.1450860000):0.0000024968):0.0600958000	(((1dps_A.pdb:0.0439580000	1jts_A.pdb:0.1079640000):0.0900017000	1o9r_A.pdb:0.0335410000):0.2294150000	(1tjo_A.pdb:0.0282350000	1tk6_A.pdb:0.0354080000):0.0958568000):0.1025720000):0.0287191000	1uvh_A.pdb:0.3500750000):0.0022811000	2fjc_A.pdb:0.0444530000):0.0429369000):0.0436426000	1ji4_A.pdb:0.1871590000):0.0362451000);
(1ji5_A.pdb:0.2026280000	((1jig_A.pdb:0.0774420000	1n1q_A.pdb:0.0286590000):0.0442084000	(2chp_A.pdb:0.1280020000	((((1qgh_A.pdb:0.0785850000	2ux1_A.pdb:0.1355700000):0.0774689000	((((((2fzf_A.pdb:0.5993960000	1yuz_A.pdb:0.3582450000):0.1408770000	1lko_A.pdb:0.1253200000):0.1032290000	3qhb_A.pdb:0.3806730000):0.2083030000	1nfv_A.pdb:0.1598240000):0.2189770000	((1bcf_A.pdb:0.0977480000	3e1q_A.pdb:0.0923790000):0.0359944000	((2fkz_A.pdb:0.0558290000	(((((1lb3_A.pdb:0.0000020000	(1bg7_A.pdb:0.0346240000	1r03_A.pdb:0.0923570000):0.1115120000):0.0447526000	2za7_A.pdb:0.0345840000):0.0726719000	(1z6o_A.pdb:0.4580580000	1z6o_M.pdb:0.2140870000):0.1506620000):0.0587005000	3e6s_A.pdb:0.1533080000):0.1086750000	(((1eum_A.pdb:0.0770340000	1vlg_A.pdb:0.1845480000):0.0351866000	2jd7_A.pdb:0.0624810000):0.0286487000	1krq_A.pdb:0.0992010000):0.0253400000):0.1312000000):0.0522062000	1jgc_A.pdb:0.1492590000):0.0176291000):0.0828489000):0.3046090000	(2vzb_A.pdb:0.1790230000	(1otk_A.pdb:0.8155380000	((((((1oqu_A.pdb:0.0554330000	1uzr_A.pdb:0.1073380000):0.0607239000	1r2f_A.pdb:0.0273270000):0.3040430000	1mxr_A.pdb:0.5011600000):0.2923110000	(3ee4_A.pdb:0.7670160000	((1jk0_A.pdb:0.7612000000	2uw2_A.pdb:0.2825670000):0.1054210000	1w68_A.pdb:0.3342560000):0.1475050000):0.0310484000):0.3085480000	(((2inc_B.pdb:0.4109620000	(2inp_C.pdb:0.5087590000	1mty_B.pdb:0.3726890000):0.3294710000):0.1063570000	(1mty_D.pdb:0.5980160000	3dhg_A.pdb:0.5164220000):0.1248890000):0.2540140000	(2uw1_A.pdb:0.0244360000	(2uw1_B.pdb:0.0476560000	1afr_A.pdb:0.1992210000):0.0175184000):0.1874140000):0.0985260000):0.2150690000	1za0_A.pdb:0.4211150000):0.1723660000):0.3206970000):0.1161300000):0.0000021483):0.0277476000	(((1dps_A.pdb:0.2537170000	1jts_A.pdb:0.1200060000):0.0829548000	1o9r_A.pdb:0.1146650000):0.1857630000	(1uvh_A.pdb:0.2661850000	(1tjo_A.pdb:0.0837610000	1tk6_A.pdb:0.0281680000):0.2321670000):0.0705812000):0.1105660000):0.0194410000	2fjc_A.pdb:0.1610890000):0.0434594000):0.0109247000):0.0752567000	1ji4_A.pdb:0.1563610000);
(1ji5_A.pdb:0.1652070000	((1jig_A.pdb:0.1197250000	1n1q_A.pdb:0.0107590000):0.0640611000	(2chp_A.pdb:0.1708120000	(((((1qgh_A.pdb:0.1012700000	2ux1_A.pdb:0.1580080000):0.0803594000	(((2fzf_A.pdb:0.5160220000	1lko_A.pdb:0.1925490000):0.0830750000	(1yuz_A.pdb:0.3337620000	3qhb_A.pdb:0.4683580000):0.0720546000):0.1801300000	((((1bcf_A.pdb:0.1027850000	2fkz_A.pdb:0.1222100000):0.0856955000	(3e1q_A.pdb:0.0831860000	((((((1lb3_A.pdb:0.0380640000	2za7_A.pdb:0.0565200000):0.0337210000	(1z6o_A.pdb:0.4375370000	1z6o_M.pdb:0.3487040000):0.1711600000):0.0521776000	1bg7_A.pdb:0.0626050000):0.0467622000	1r03_A.pdb:0.0265490000):0.1569630000	3e6s_A.pdb:0.1850960000):0.0511563000	(((1eum_A.pdb:0.1291170000	1vlg_A.pdb:0.0796960000):0.0418388000	2jd7_A.pdb:0.0601250000):0.0373917000	1krq_A.pdb:0.1126090000):0.0459208000):0.1500370000):0.0576032000):0.0000021100	1jgc_A.pdb:0.1078990000):0.1285880000	1nfv_A.pdb:0.1855460000):0.0450179000):0.0966046000):0.0170483000	(1uvh_A.pdb:0.3564140000	(2vzb_A.pdb:0.0512830000	(1otk_A.pdb:0.9405400000	(((((((1oqu_A.pdb:0.1335150000	1uzr_A.pdb:0.1228430000):0.0462114000	1r2f_A.pdb:0.0946430000):0.1966810000	1mxr_A.pdb:0.5038600000):0.1311500000	1w68_A.pdb:0.2393510000):0.0307221000	(3ee4_A.pdb:0.7168950000	(1jk0_A.pdb:0.4381590000	2uw2_A.pdb:0.3835780000):0.0574230000):0.0364716000):0.2086720000	(((2uw1_A.pdb:0.0595230000	2uw1_B.pdb:0.0643830000):0.0967803000	1afr_A.pdb:0.2343310000):0.3000730000	1za0_A.pdb:0.7153590000):0.1970810000):0.1371780000	(2inc_B.pdb:0.5511180000	((2inp_C.pdb:0.4732940000	1mty_B.pdb:0.4905670000):0.2845560000	(1mty_D.pdb:0.4245950000	3dhg_A.pdb:0.3919000000):0.4089330000):0.0440730000):0.2261200000):0.5669370000):0.2017520000):0.1270320000):0.1557240000):0.0143944000	(((1dps_A.pdb:0.0757010000	1jts_A.pdb:0.0874380000):0.0597726000	1o9r_A.pdb:0.0577340000):0.1340780000	(1tjo_A.pdb:0.0185320000	1tk6_A.pdb:0.0597510000):0.1630190000):0.1900150000):0.0086582400	2fjc_A.pdb:0.0832910000):0.0178556000):0.0311015000):0.0968705000	1ji4_A.pdb:0.1003090000);
(1ji5_A.pdb:0.1362310000	(((((1jig_A.pdb:0.0359430000	1n1q_A.pdb:0.0315870000):0.0572402000	(1uvh_A.pdb:0.2355070000	2vzb_A.pdb:0.1444610000):0.0811957000):0.0000022499	(2fjc_A.pdb:0.0337210000	(((1dps_A.pdb:0.1243160000	1jts_A.pdb:0.0641350000):0.0836374000	1o9r_A.pdb:0.0632770000):0.1523180000	(1tjo_A.pdb:0.0475000000	1tk6_A.pdb:0.0695140000):0.1213620000):0.0594501000):0.0520462000):0.0174738000	((1qgh_A.pdb:0.0813370000	(2fzf_A.pdb:0.7127200000	(1otk_A.pdb:0.7623970000	(((((((((1oqu_A.pdb:0.0556190000	1uzr_A.pdb:0.0576250000):0.0401649000	1r2f_A.pdb:0.0809040000):0.2163040000	1mxr_A.pdb:0.5179340000):0.2942120000	1w68_A.pdb:0.2271430000):0.0853222000	3ee4_A.pdb:0.6154460000):0.0346115000	(1jk0_A.pdb:0.4389630000	2uw2_A.pdb:0.2625540000):0.0601516000):0.2648590000	1za0_A.pdb:0.4454810000):0.0425054000	((2uw1_A.pdb:0.0232600000	2uw1_B.pdb:0.1192080000):0.1866810000	1afr_A.pdb:0.2226390000):0.1605680000):0.1538980000	(2inc_B.pdb:0.3076410000	((2inp_C.pdb:0.5619780000	1mty_B.pdb:0.5066790000):0.1444490000	(1mty_D.pdb:0.2592740000	3dhg_A.pdb:0.5194860000):0.2176370000):0.1385020000):0.2041870000):0.3833710000):0.3422950000):0.1962260000):0.0233179000	(((((1bcf_A.pdb:0.0444920000	2fkz_A.pdb:0.1322550000):0.1334890000	(3e1q_A.pdb:0.0575190000	(((((1lb3_A.pdb:0.0082940000	(2za7_A.pdb:0.0073120000	(1z6o_A.pdb:0.3469920000	1z6o_M.pdb:0.1008040000):0.1240510000):0.0086010500):0.0576297000	1bg7_A.pdb:0.0699490000):0.0396445000	1r03_A.pdb:0.0051630000):0.0954915000	3e6s_A.pdb:0.1939320000):0.0182494000	(((1eum_A.pdb:0.1269990000	1vlg_A.pdb:0.1166760000):0.0158314000	2jd7_A.pdb:0.0980300000):0.0000025162	1krq_A.pdb:0.1119290000):0.0479767000):0.1088690000):0.0168629000):0.0000020809	1jgc_A.pdb:0.1645550000):0.1115970000	(1lko_A.pdb:0.1369650000	(1yuz_A.pdb:0.4749050000	3qhb_A.pdb:0.2787080000):0.0330078000):0.2609440000):0.0800017000	1nfv_A.pdb:0.2009300000):0.1351280000):0.0015890400):0.1221880000	(2chp_A.pdb:0.1144640000	2ux1_A.pdb:0.1847750000):0.0320799000):0.0488631000	1ji4_A.pdb:0.0865230000);
(1ji5_A.pdb:0.1068660000	(1jig_A.pdb:0.1103520000	1n1q_A.pdb:0.0116690000):0.0694475000	((((2chp_A.pdb:0.0560260000	(1otk_A.pdb:0.7762650000	(((((((1oqu_A.pdb:0.1072370000	1uzr_A.pdb:0.1071030000):0.0377023000	1r2f_A.pdb:0.1221820000):0.2758130000	3ee4_A.pdb:0.8636400000):0.0983017000	((1jk0_A.pdb:0.4780160000	2uw2_A.pdb:0.2021250000):0.2125570000	1w68_A.pdb:0.2400710000):0.2470570000):0.0819432000	1mxr_A.pdb:0.4868710000):0.1703380000	1za0_A.pdb:0.4199090000):0.1795270000	(((2inc_B.pdb:0.5820280000	(2inp_C.pdb:0.6616600000	1mty_B.pdb:0.6020880000):0.0844735000):0.2308760000	(1mty_D.pdb:0.4574970000	3dhg_A.pdb:0.6713730000):0.3387460000):0.2513440000	(2uw1_A.pdb:0.0397980000	(2uw1_B.pdb:0.0521140000	1afr_A.pdb:0.1719280000):0.0739719000):0.2895790000):0.0224929000):0.2414570000):0.3715420000):0.0976049000	2fjc_A.pdb:0.1387090000):0.0433736000	(((1qgh_A.pdb:0.0874150000	2ux1_A.pdb:0.1147120000):0.1420580000	(((((2fzf_A.pdb:0.3366970000	((1lko_A.pdb:0.2526350000	1yuz_A.pdb:0.3920820000):0.1255790000	3qhb_A.pdb:0.3994140000):0.0601542000):0.1101490000	((((1lb3_A.pdb:0.0171750000	(2za7_A.pdb:0.0125540000	((1z6o_A.pdb:0.5308610000	1z6o_M.pdb:0.2576450000):0.1767480000	3e6s_A.pdb:0.3019050000):0.0290628000):0.0527245000):0.0799688000	1bg7_A.pdb:0.0638910000):0.0280065000	1r03_A.pdb:0.0826620000):0.0472990000	(((1eum_A.pdb:0.1950700000	1vlg_A.pdb:0.1271110000):0.0380922000	2jd7_A.pdb:0.0380210000):0.0344555000	1krq_A.pdb:0.0534120000):0.0722610000):0.1820910000):0.1064680000	1nfv_A.pdb:0.2642650000):0.0869911000	((1bcf_A.pdb:0.0972200000	(3e1q_A.pdb:0.0519920000	2fkz_A.pdb:0.0814550000):0.0085579600):0.0226802000	1jgc_A.pdb:0.1112650000):0.0783102000):0.2006600000	2vzb_A.pdb:0.2832700000):0.0000021034):0.0677426000	((((1dps_A.pdb:0.0966770000	1jts_A.pdb:0.1089380000):0.1048910000	1o9r_A.pdb:0.0716710000):0.1082060000	(1tjo_A.pdb:0.0754200000	1tk6_A.pdb:0.0873360000):0.1412100000):0.1723870000	1uvh_A.pdb:0.5026330000):0.0421558000):0.0448990000):0.0807778000	1ji4_A.pdb:0.1480340000):0.0331801000);
(1ji5_A.pdb:0.0981980000	(1jig_A.pdb:0.1298190000	1n1q_A.pdb:0.0473520000):0.1101220000	(2chp_A.pdb:0.1056760000	(((1qgh_A.pdb:0.1923400000	2ux1_A.pdb:0.0768070000):0.1371990000	(((2fzf_A.pdb:0.5527490000	((((1bcf_A.pdb:0.0963450000	2fkz_A.pdb:0.0808480000):0.0320427000	1jgc_A.pdb:0.0996460000):0.0000021467	(3e1q_A.pdb:0.1286550000	(((1lb3_A.pdb:0.0138500000	(2za7_A.pdb:0.0154740000	(1bg7_A.pdb:0.1326140000	(1r03_A.pdb:0.0341370000	(1z6o_A.pdb:0.4514800000	1z6o_M.pdb:0.3667800000):0.0869030000):0.0380602000):0.0425442000):0.0271114000):0.2076670000	3e6s_A.pdb:0.0934050000):0.0673163000	(((1eum_A.pdb:0.1204450000	1vlg_A.pdb:0.0882530000):0.0885852000	2jd7_A.pdb:0.1052020000):0.0217904000	1krq_A.pdb:0.1178850000):0.0429404000):0.1270590000):0.0635439000):0.0470909000	(1nfv_A.pdb:0.2374210000	((1lko_A.pdb:0.1647870000	1yuz_A.pdb:0.5354560000):0.1712740000	3qhb_A.pdb:0.4392430000):0.1879240000):0.1651480000):0.1461840000):0.0059812600	(1otk_A.pdb:0.8210300000	(((((((1oqu_A.pdb:0.0768630000	1uzr_A.pdb:0.1949300000):0.0724091000	1r2f_A.pdb:0.1419540000):0.2045040000	1mxr_A.pdb:0.6061210000):0.2020310000	((1jk0_A.pdb:0.3788940000	2uw2_A.pdb:0.3844050000):0.0823591000	1w68_A.pdb:0.1958520000):0.1068430000):0.0309101000	(((2uw1_A.pdb:0.0885230000	2uw1_B.pdb:0.0589650000):0.2408460000	1afr_A.pdb:0.0564380000):0.2845390000	1za0_A.pdb:0.6612390000):0.2326810000):0.1399930000	(2inc_B.pdb:0.4132620000	((2inp_C.pdb:0.5344390000	1mty_B.pdb:0.7159270000):0.2920820000	(1mty_D.pdb:0.2948660000	3dhg_A.pdb:0.5691960000):0.2664740000):0.0513369000):0.2195430000):0.1146440000	3ee4_A.pdb:0.5775070000):0.7552200000):0.1521280000):0.0526875000	2vzb_A.pdb:0.2310840000):0.0000024968):0.0887287000	(1ji4_A.pdb:0.1208000000	(2fjc_A.pdb:0.0724130000	(((((1dps_A.pdb:0.0991940000	1jts_A.pdb:0.0771650000):0.1179150000	1o9r_A.pdb:0.0000030000):0.2727110000	1tjo_A.pdb:0.0150840000):0.0325612000	1tk6_A.pdb:0.0423840000):0.1911900000	1uvh_A.pdb:0.4751760000):0.0484431000):0.0650750000):0.0872784000):0.0172788000):0.0776793000);
(1ji5_A.pdb:0.2147410000	((((1jig_A.pdb:0.0952470000	1n1q_A.pdb:0.0217960000):0.0795041000	2fjc_A.pdb:0.0896200000):0.0076170600	((((1qgh_A.pdb:0.0051800000	2ux1_A.pdb:0.1920940000):0.1281440000	((2fzf_A.pdb:0.4665720000	(1otk_A.pdb:0.7986600000	(((((1oqu_A.pdb:0.1007360000	(1r2f_A.pdb:0.1070950000	1uzr_A.pdb:0.1304760000):0.0231726000):0.2066860000	1mxr_A.pdb:0.5446380000):0.1516720000	(3ee4_A.pdb:0.7455600000	((1jk0_A.pdb:0.4419820000	2uw2_A.pdb:0.2006390000):0.1804650000	1w68_A.pdb:0.3429940000):0.1624670000):0.0123912000):0.0290513000	1za0_A.pdb:0.6157390000):0.2741040000	((((2inc_B.pdb:0.4266240000	(2inp_C.pdb:0.5574550000	1mty_B.pdb:0.5509780000):0.3011010000):0.1318430000	3dhg_A.pdb:0.4256620000):0.2241130000	1mty_D.pdb:0.5340010000):0.0970948000	((2uw1_A.pdb:0.0569520000	2uw1_B.pdb:0.0582110000):0.0470706000	1afr_A.pdb:0.2022980000):0.3560080000):0.0000021747):0.5144050000):0.1863410000):0.2442720000	((((1bcf_A.pdb:0.0841840000	2fkz_A.pdb:0.1096050000):0.0694024000	(3e1q_A.pdb:0.0897300000	(((((1lb3_A.pdb:0.0123880000	2za7_A.pdb:0.0183240000):0.0307144000	(1z6o_A.pdb:0.5163420000	1z6o_M.pdb:0.2931830000):0.0913488000):0.0561180000	(1bg7_A.pdb:0.1003650000	1r03_A.pdb:0.0445450000):0.0317044000):0.1251230000	(((1eum_A.pdb:0.1136530000	1vlg_A.pdb:0.0890480000):0.0403865000	2jd7_A.pdb:0.0347290000):0.0000020346	1krq_A.pdb:0.1375480000):0.0536197000):0.0167284000	3e6s_A.pdb:0.1643370000):0.1467250000):0.0237887000):0.0128493000	((1lko_A.pdb:0.2593940000	1yuz_A.pdb:0.5539070000):0.1069010000	3qhb_A.pdb:0.2763600000):0.2832130000):0.0000027735	(1jgc_A.pdb:0.0538940000	1nfv_A.pdb:0.2012750000):0.0942457000):0.2532140000):0.0454583000):0.0190976000	(1uvh_A.pdb:0.2873340000	2vzb_A.pdb:0.1542580000):0.0531238000):0.0312678000	(((1dps_A.pdb:0.0966090000	1jts_A.pdb:0.1446490000):0.1278700000	1o9r_A.pdb:0.0000020000):0.1788940000	(1tjo_A.pdb:0.0361340000	1tk6_A.pdb:0.0484450000):0.0859047000):0.2672180000):0.0198590000):0.0658236000	2chp_A.pdb:0.1229260000):0.1138700000	1ji4_A.pdb:0.0584150000);
(1ji5_A.pdb:0.2194280000	((1jig_A.pdb:0.0872460000	(1n1q_A.pdb:0.0840420000	(((((1qgh_A.pdb:0.0549020000	(1uvh_A.pdb:0.4692690000	2vzb_A.pdb:0.0898500000):0.0963509000):0.0281516000	(((2fzf_A.pdb:0.6947750000	1lko_A.pdb:0.2468100000):0.0206334000	(1yuz_A.pdb:0.3416830000	3qhb_A.pdb:0.3817740000):0.0453327000):0.2209890000	((((1bcf_A.pdb:0.0638210000	2fkz_A.pdb:0.1218400000):0.0592310000	(3e1q_A.pdb:0.0721770000	(((((1lb3_A.pdb:0.0642260000	2za7_A.pdb:0.0468810000):0.0455791000	(1z6o_A.pdb:0.3203910000	1z6o_M.pdb:0.2425780000):0.1104250000):0.0280975000	(1bg7_A.pdb:0.0630720000	1r03_A.pdb:0.0911350000):0.0674397000):0.1423150000	3e6s_A.pdb:0.1668050000):0.0695378000	(((1eum_A.pdb:0.1491170000	1vlg_A.pdb:0.1104710000):0.0572653000	2jd7_A.pdb:0.0942100000):0.0067868600	1krq_A.pdb:0.0701190000):0.0572156000):0.0829930000):0.0241454000):0.0078184600	1jgc_A.pdb:0.1729000000):0.1169320000	1nfv_A.pdb:0.2769530000):0.0455830000):0.2577270000):0.0196844000	(1otk_A.pdb:0.7411560000	((((((((1oqu_A.pdb:0.0915710000	1uzr_A.pdb:0.1803990000):0.0409122000	1r2f_A.pdb:0.1407280000):0.2200240000	1mxr_A.pdb:0.3376090000):0.3056660000	3ee4_A.pdb:0.7045470000):0.1165840000	(1jk0_A.pdb:0.4928550000	2uw2_A.pdb:0.2900240000):0.1096190000):0.0425449000	1w68_A.pdb:0.3189050000):0.3341370000	(((2uw1_A.pdb:0.0418900000	2uw1_B.pdb:0.0510670000):0.0765120000	1afr_A.pdb:0.1706150000):0.2473040000	1za0_A.pdb:0.7473110000):0.2172820000):0.0440509000	((2inc_B.pdb:0.5554150000	(2inp_C.pdb:0.5823700000	1mty_B.pdb:0.5208340000):0.1834580000):0.0178641000	(1mty_D.pdb:0.4011280000	3dhg_A.pdb:0.5388880000):0.2164680000):0.1702150000):0.4079390000):0.2691720000):0.0307085000	(((1dps_A.pdb:0.1159700000	1jts_A.pdb:0.1187120000):0.1517790000	1o9r_A.pdb:0.0000020000):0.1558980000	(1tjo_A.pdb:0.0801670000	1tk6_A.pdb:0.0678430000):0.1750520000):0.1533450000):0.0166956000	2fjc_A.pdb:0.0921030000):0.0334262000):0.0244493000):0.0607258000	(2chp_A.pdb:0.0730730000	2ux1_A.pdb:0.1435450000):0.0592729000):0.0932455000	1ji4_A.pdb:0.0464070000);
(1ji5_A.pdb:0.1565210000	(((1jig_A.pdb:0.1026370000	1n1q_A.pdb:0.0000020000):0.0451198000	(((((1qgh_A.pdb:0.1225950000	2ux1_A.pdb:0.1354560000):0.0933048000	((((2fzf_A.pdb:0.4090160000	1lko_A.pdb:0.2017750000):0.0439401000	(1yuz_A.pdb:0.4005160000	3qhb_A.pdb:0.2963810000):0.0381870000):0.2677380000	1nfv_A.pdb:0.1943440000):0.0967270000	((((1bcf_A.pdb:0.1079390000	3e1q_A.pdb:0.1027030000):0.0907159000	2fkz_A.pdb:0.0711560000):0.0092966700	1jgc_A.pdb:0.1409600000):0.0286398000	(((((1lb3_A.pdb:0.0241380000	((1bg7_A.pdb:0.1081830000	1r03_A.pdb:0.0746770000):0.0581524000	1z6o_A.pdb:0.4295500000):0.0372996000):0.0518118000	2za7_A.pdb:0.0359900000):0.0899909000	1z6o_M.pdb:0.3083370000):0.0422080000	3e6s_A.pdb:0.1329300000):0.1606250000	(((1eum_A.pdb:0.1244800000	1vlg_A.pdb:0.0804400000):0.0507873000	2jd7_A.pdb:0.0593070000):0.0176710000	1krq_A.pdb:0.0817870000):0.0107313000):0.0902766000):0.1622650000):0.1636810000):0.0117165000	(2vzb_A.pdb:0.2446790000	(1otk_A.pdb:0.5620540000	(((((((1oqu_A.pdb:0.0832730000	(1r2f_A.pdb:0.0753090000	1uzr_A.pdb:0.0890470000):0.0285352000):0.2242720000	1mxr_A.pdb:0.4127740000):0.1672440000	3ee4_A.pdb:0.5219070000):0.2230310000	((1jk0_A.pdb:0.4828780000	2uw2_A.pdb:0.3684360000):0.1024160000	1w68_A.pdb:0.3291440000):0.1479810000):0.1251350000	(2inc_B.pdb:0.6693530000	((2inp_C.pdb:0.6433920000	1mty_B.pdb:0.3302930000):0.1792090000	(1mty_D.pdb:0.3350740000	3dhg_A.pdb:0.6555400000):0.1784150000):0.0600528000):0.1591990000):0.0984864000	((2uw1_A.pdb:0.0409510000	2uw1_B.pdb:0.1106520000):0.0964429000	1afr_A.pdb:0.1309340000):0.2279580000):0.0365320000	1za0_A.pdb:0.4980310000):0.2477460000):0.2679260000):0.1271600000):0.0074603200	((((1dps_A.pdb:0.0984510000	1jts_A.pdb:0.1166670000):0.1909340000	1o9r_A.pdb:0.0172050000):0.2038900000	(1tjo_A.pdb:0.0679010000	1tk6_A.pdb:0.0000020000):0.0837621000):0.1266220000	1uvh_A.pdb:0.3624430000):0.1370350000):0.0092805300	2fjc_A.pdb:0.1328400000):0.0319989000):0.0594506000	2chp_A.pdb:0.0734780000):0.0289071000	1ji4_A.pdb:0.2294320000);
(1ji5_A.pdb:0.0769950000	(((1jig_A.pdb:0.0478340000	1n1q_A.pdb:0.0275580000):0.0529083000	((((1qgh_A.pdb:0.0427820000	2ux1_A.pdb:0.1568350000):0.0941100000	(2vzb_A.pdb:0.2330860000	(1otk_A.pdb:0.5587290000	((((((((1oqu_A.pdb:0.1257150000	1uzr_A.pdb:0.1201970000):0.0257415000	1r2f_A.pdb:0.0914940000):0.2360410000	1mxr_A.pdb:0.4848030000):0.4005290000	3ee4_A.pdb:0.4746450000):0.0695984000	((1jk0_A.pdb:0.5210170000	2uw2_A.pdb:0.3333160000):0.1470380000	1w68_A.pdb:0.3108820000):0.1044470000):0.1643700000	((2inc_B.pdb:0.4383650000	((2inp_C.pdb:0.5252250000	1mty_B.pdb:0.7247010000):0.1755330000	3dhg_A.pdb:0.4772860000):0.0547987000):0.1860920000	1mty_D.pdb:0.4484360000):0.1469890000):0.1644060000	((2uw1_A.pdb:0.0424360000	2uw1_B.pdb:0.0616290000):0.0674770000	1afr_A.pdb:0.1910120000):0.3785620000):0.0937498000	1za0_A.pdb:0.6215540000):0.3431460000):0.2695650000):0.0573652000):0.0432529000	(2fjc_A.pdb:0.0949300000	((((1dps_A.pdb:0.1545990000	1jts_A.pdb:0.0492970000):0.0846024000	1o9r_A.pdb:0.0686990000):0.1327740000	1uvh_A.pdb:0.3808260000):0.0763250000	(1tjo_A.pdb:0.0847100000	1tk6_A.pdb:0.0522740000):0.1511670000):0.1164540000):0.0186380000):0.0302299000	((2fzf_A.pdb:0.5025650000	((1lko_A.pdb:0.1431240000	1yuz_A.pdb:0.5047390000):0.0201482000	3qhb_A.pdb:0.3821550000):0.1243930000):0.2625890000	(((((1bcf_A.pdb:0.0844380000	2fkz_A.pdb:0.0621570000):0.0569127000	3e1q_A.pdb:0.0596100000):0.0657014000	1jgc_A.pdb:0.0746760000):0.0409981000	(((((1lb3_A.pdb:0.0475780000	2za7_A.pdb:0.0000030000):0.0339635000	(1z6o_A.pdb:0.3294660000	1z6o_M.pdb:0.1475020000):0.1170630000):0.0149121000	(1bg7_A.pdb:0.1149730000	1r03_A.pdb:0.0550240000):0.0891798000):0.0531910000	3e6s_A.pdb:0.1702680000):0.0596873000	((1eum_A.pdb:0.0993150000	1vlg_A.pdb:0.0715410000):0.0232265000	(1krq_A.pdb:0.0856210000	2jd7_A.pdb:0.0990780000):0.0131765000):0.0774925000):0.0718014000):0.0895754000	1nfv_A.pdb:0.1905080000):0.0243370000):0.2693870000):0.0048996500):0.0420038000	2chp_A.pdb:0.1676390000):0.1152700000	1ji4_A.pdb:0.1164640000);
(1ji5_A.pdb:0.2133110000	(((1jig_A.pdb:0.1078250000	1n1q_A.pdb:0.0570190000):0.0556957000	(((1qgh_A.pdb:0.0579800000	2ux1_A.pdb:0.1705130000):0.1169100000	((((((2fzf_A.pdb:0.7734560000	(1lko_A.pdb:0.3480890000	3qhb_A.pdb:0.3862600000):0.0763655000):0.0980541000	1yuz_A.pdb:0.4594770000):0.0683994000	(((((1lb3_A.pdb:0.0321880000	2za7_A.pdb:0.0299450000):0.0628650000	(1z6o_A.pdb:0.4125190000	1z6o_M.pdb:0.2441280000):0.0714336000):0.0466631000	(1bg7_A.pdb:0.0733850000	1r03_A.pdb:0.0716830000):0.0303068000):0.0857786000	3e6s_A.pdb:0.1728930000):0.0746641000	(((1eum_A.pdb:0.2060130000	2jd7_A.pdb:0.0672400000):0.0020330200	1vlg_A.pdb:0.1032960000):0.0294804000	1krq_A.pdb:0.0949990000):0.0197492000):0.0779463000):0.1560460000	(((1bcf_A.pdb:0.1006050000	2fkz_A.pdb:0.0653350000):0.0407556000	3e1q_A.pdb:0.0994140000):0.0822357000	1jgc_A.pdb:0.1322850000):0.1315280000):0.0555005000	1nfv_A.pdb:0.3413240000):0.1148040000	(2vzb_A.pdb:0.0087860000	(1otk_A.pdb:0.7274900000	(((((((1oqu_A.pdb:0.0829390000	1uzr_A.pdb:0.1578100000):0.0384967000	1r2f_A.pdb:0.1731730000):0.2280500000	1mxr_A.pdb:0.4779240000):0.3501530000	3ee4_A.pdb:0.7967980000):0.1054580000	((1jk0_A.pdb:0.6389290000	2uw2_A.pdb:0.3397610000):0.1640120000	1w68_A.pdb:0.3047570000):0.0907195000):0.1257830000	(((2uw1_A.pdb:0.0640740000	2uw1_B.pdb:0.0672980000):0.1489750000	1afr_A.pdb:0.1123800000):0.1991440000	1za0_A.pdb:0.4091710000):0.3350990000):0.2311100000	((2inc_B.pdb:0.5328210000	(2inp_C.pdb:0.7517080000	1mty_B.pdb:0.3840580000):0.1314060000):0.1497160000	(1mty_D.pdb:0.3221400000	3dhg_A.pdb:0.7105110000):0.1220350000):0.0499840000):0.3130710000):0.5268760000):0.2286150000):0.0000025688):0.0648214000	(2fjc_A.pdb:0.1210080000	(((1dps_A.pdb:0.1083040000	(1o9r_A.pdb:0.0412660000	(1tjo_A.pdb:0.0273130000	1tk6_A.pdb:0.1210230000):0.2785890000):0.1560410000):0.0603234000	1jts_A.pdb:0.0493640000):0.0911314000	1uvh_A.pdb:0.2961320000):0.1017240000):0.0422367000):0.0776788000):0.0327577000	2chp_A.pdb:0.2006380000):0.0667430000	1ji4_A.pdb:0.0912430000);
(1ji5_A.pdb:0.1625820000	((1jig_A.pdb:0.1200030000	1n1q_A.pdb:0.0285160000):0.0511813000	(2chp_A.pdb:0.1200310000	((((1qgh_A.pdb:0.0441590000	2ux1_A.pdb:0.0954200000):0.1699700000	(((((2fzf_A.pdb:0.6017790000	(1lko_A.pdb:0.2330340000	1yuz_A.pdb:0.3028280000):0.0574280000):0.0536216000	3qhb_A.pdb:0.4567880000):0.1226870000	1nfv_A.pdb:0.1485100000):0.1745290000	(((1bcf_A.pdb:0.1057830000	2fkz_A.pdb:0.0759350000):0.0382671000	1jgc_A.pdb:0.1798270000):0.0087249800	(3e1q_A.pdb:0.0498450000	(((((1lb3_A.pdb:0.0197710000	2za7_A.pdb:0.0349540000):0.0369894000	(1z6o_A.pdb:0.5202920000	1z6o_M.pdb:0.2085740000):0.2180950000):0.0707417000	1bg7_A.pdb:0.0417640000):0.0378924000	1r03_A.pdb:0.0637650000):0.2109310000	(((1eum_A.pdb:0.0779450000	1vlg_A.pdb:0.2088970000):0.0403977000	1krq_A.pdb:0.0600840000):0.0066270700	(3e6s_A.pdb:0.1104680000	2jd7_A.pdb:0.0315140000):0.0514857000):0.0583251000):0.1651740000):0.0169611000):0.0512822000):0.2151730000	(2vzb_A.pdb:0.1360360000	((1otk_A.pdb:0.5490460000	1za0_A.pdb:0.3484770000):0.2023830000	(((((1oqu_A.pdb:0.1019070000	1r2f_A.pdb:0.1090180000):0.0377732000	1uzr_A.pdb:0.0480880000):0.2337940000	1mxr_A.pdb:0.4945190000):0.2290690000	(3ee4_A.pdb:0.6442800000	(1jk0_A.pdb:0.3326780000	(2uw2_A.pdb:0.4078910000	1w68_A.pdb:0.2997470000):0.0532107000):0.1762420000):0.0622242000):0.0243324000	(((2inc_B.pdb:0.5097930000	(2inp_C.pdb:0.6570270000	3dhg_A.pdb:0.5351430000):0.1811570000):0.0673953000	(1mty_B.pdb:0.6475530000	1mty_D.pdb:0.7699180000):0.1587350000):0.2012430000	((2uw1_A.pdb:0.0178020000	2uw1_B.pdb:0.0881130000):0.0676431000	1afr_A.pdb:0.1172500000):0.4342900000):0.1778430000):0.2621990000):0.3916430000):0.0947140000):0.0263945000):0.0101990000	(((1dps_A.pdb:0.0767770000	1o9r_A.pdb:0.1568370000):0.1335490000	1jts_A.pdb:0.0353400000):0.1799700000	(1uvh_A.pdb:0.2924800000	(1tjo_A.pdb:0.0468850000	1tk6_A.pdb:0.0380260000):0.1606200000):0.0402380000):0.0399287000):0.0248274000	2fjc_A.pdb:0.1322050000):0.0509758000):0.0227958000):0.1368050000	1ji4_A.pdb:0.1707220000);
(1ji5_A.pdb:0.1602570000	(((1jig_A.pdb:0.0807800000	1n1q_A.pdb:0.0240910000):0.0260868000	(((((1qgh_A.pdb:0.0883370000	2ux1_A.pdb:0.1737600000):0.0995818000	((((2fzf_A.pdb:0.6427390000	((1lko_A.pdb:0.1932070000	1yuz_A.pdb:0.3247690000):0.0302235000	3qhb_A.pdb:0.3596170000):0.0622333000):0.1204900000	1nfv_A.pdb:0.2425380000):0.0632570000	1jgc_A.pdb:0.0866390000):0.0644582000	((1bcf_A.pdb:0.1295590000	2fkz_A.pdb:0.0981160000):0.0659402000	(3e1q_A.pdb:0.0832250000	(((((((1lb3_A.pdb:0.0280400000	(1bg7_A.pdb:0.0481030000	1r03_A.pdb:0.0659280000):0.0906866000):0.0667469000	2za7_A.pdb:0.0168990000):0.0461096000	(1z6o_A.pdb:0.4644320000	1z6o_M.pdb:0.2196150000):0.1553230000):0.1818960000	3e6s_A.pdb:0.0399260000):0.1888920000	2jd7_A.pdb:0.0000020000):0.0959898000	1krq_A.pdb:0.0983670000):0.0000027503	(1eum_A.pdb:0.1395200000	1vlg_A.pdb:0.1104390000):0.0460905000):0.1779500000):0.0210495000):0.0131174000):0.2686150000):0.0055895600	(2vzb_A.pdb:0.1405890000	(1otk_A.pdb:0.6338810000	(((((((1oqu_A.pdb:0.1337150000	1uzr_A.pdb:0.1032750000):0.0376825000	1r2f_A.pdb:0.0737550000):0.1420810000	1mxr_A.pdb:0.4723500000):0.1973810000	3ee4_A.pdb:0.8197590000):0.0592775000	((1jk0_A.pdb:0.6395560000	2uw2_A.pdb:0.2556150000):0.0624887000	1w68_A.pdb:0.1712430000):0.2177820000):0.1811230000	(((2uw1_A.pdb:0.0280840000	2uw1_B.pdb:0.0772130000):0.1659040000	1afr_A.pdb:0.1346310000):0.2960830000	1za0_A.pdb:0.4564020000):0.1764650000):0.2009830000	((2inc_B.pdb:0.3860920000	(2inp_C.pdb:0.3591320000	1mty_B.pdb:0.4346240000):0.3118950000):0.1462970000	(1mty_D.pdb:0.2395540000	3dhg_A.pdb:0.4696620000):0.2197440000):0.1624230000):0.3507380000):0.3167730000):0.0992079000):0.0371198000	((((1dps_A.pdb:0.0510470000	1jts_A.pdb:0.0757270000):0.1741620000	1o9r_A.pdb:0.0361320000):0.1604200000	(1tjo_A.pdb:0.0325120000	1tk6_A.pdb:0.0545470000):0.0838859000):0.1076900000	1uvh_A.pdb:0.3557680000):0.0334970000):0.0199278000	2fjc_A.pdb:0.1285640000):0.0743183000):0.0562139000	2chp_A.pdb:0.0876670000):0.0574755000	1ji4_A.pdb:0.2019960000);
(1ji5_A.pdb:0.1864330000	(((((((1jig_A.pdb:0.0484960000	1n1q_A.pdb:0.0739270000):0.0658491000	(((2fzf_A.pdb:0.3182250000	((1lko_A.pdb:0.1882240000	1yuz_A.pdb:0.3193840000):0.1482770000	3qhb_A.pdb:0.4143940000):0.1278600000):0.2848410000	(((1bcf_A.pdb:0.0993440000	2fkz_A.pdb:0.1249780000):0.0524199000	(3e1q_A.pdb:0.0708300000	(((((1lb3_A.pdb:0.0561280000	2za7_A.pdb:0.0395970000):0.0173402000	(1z6o_A.pdb:0.4559220000	1z6o_M.pdb:0.2771740000):0.1614690000):0.0386425000	(1bg7_A.pdb:0.1319130000	1r03_A.pdb:0.0606020000):0.0505552000):0.2197110000	3e6s_A.pdb:0.1123210000):0.0431185000	(1eum_A.pdb:0.0311370000	(1krq_A.pdb:0.0940350000	(2jd7_A.pdb:0.0896340000	1vlg_A.pdb:0.1287240000):0.0001503090):0.0638901000):0.0497654000):0.1252150000):0.0176238000):0.0000025412	1jgc_A.pdb:0.1748350000):0.0401882000):0.0305271000	1nfv_A.pdb:0.2477610000):0.2596790000):0.0238425000	2fjc_A.pdb:0.1011580000):0.0056763400	((((1dps_A.pdb:0.1776440000	1jts_A.pdb:0.1270680000):0.0889602000	1o9r_A.pdb:0.0479150000):0.2141320000	(1tjo_A.pdb:0.0418190000	1tk6_A.pdb:0.0412590000):0.1829830000):0.1622810000	(1uvh_A.pdb:0.3895800000	2vzb_A.pdb:0.1401610000):0.1504730000):0.0022324500):0.0000021231	(1otk_A.pdb:0.7296480000	(((((((1oqu_A.pdb:0.0830520000	1r2f_A.pdb:0.1219730000):0.0344082000	1uzr_A.pdb:0.0959620000):0.1854300000	1mxr_A.pdb:0.5171710000):0.1118390000	3ee4_A.pdb:0.8169700000):0.1959500000	((1jk0_A.pdb:0.4780310000	2uw2_A.pdb:0.3564960000):0.1099890000	1w68_A.pdb:0.2659180000):0.1320510000):0.1070710000	((2inc_B.pdb:0.4892150000	(2inp_C.pdb:0.7354180000	1mty_B.pdb:0.3458010000):0.1550490000):0.1468900000	(1mty_D.pdb:0.3805450000	3dhg_A.pdb:0.5331670000):0.3431910000):0.1790480000):0.1866550000	(((2uw1_A.pdb:0.0273820000	2uw1_B.pdb:0.1253480000):0.1146310000	1afr_A.pdb:0.1089770000):0.2195900000	1za0_A.pdb:0.5721630000):0.0882187000):0.5156670000):0.1923720000):0.0260554000	2chp_A.pdb:0.1776050000):0.0713210000	(1qgh_A.pdb:0.1262200000	2ux1_A.pdb:0.1607850000):0.1611190000):0.1040250000	1ji4_A.pdb:0.0878850000);
(1ji5_A.pdb:0.2816460000	(((1jig_A.pdb:0.1162600000	1n1q_A.pdb:0.0193600000):0.0225418000	((((1qgh_A.pdb:0.0333490000	2ux1_A.pdb:0.2247880000):0.0812526000	((((2fzf_A.pdb:0.7254430000	1otk_A.pdb:0.7011330000):0.0502513000	((((((((1oqu_A.pdb:0.1023950000	1r2f_A.pdb:0.0996120000):0.0214630000	1uzr_A.pdb:0.0594870000):0.2759210000	1mxr_A.pdb:0.5775250000):0.1883920000	1w68_A.pdb:0.3718090000):0.0745394000	(1jk0_A.pdb:0.4588730000	2uw2_A.pdb:0.4275730000):0.0734015000):0.0810717000	(3ee4_A.pdb:0.5844430000	(((2inc_B.pdb:0.6224990000	3dhg_A.pdb:0.5177310000):0.1262150000	(2inp_C.pdb:0.5575500000	1mty_B.pdb:0.5515540000):0.5113030000):0.1730440000	1mty_D.pdb:0.1558290000):0.4512230000):0.0831889000):0.1024860000	((2uw1_A.pdb:0.0806620000	2uw1_B.pdb:0.0324950000):0.2386570000	1afr_A.pdb:0.0081330000):0.3905560000):0.1872590000	1za0_A.pdb:0.4360450000):0.3689360000):0.1345590000	2vzb_A.pdb:0.1940960000):0.1244280000	((((1bcf_A.pdb:0.1385810000	2fkz_A.pdb:0.1278690000):0.0965092000	1jgc_A.pdb:0.1317100000):0.0000025677	(3e1q_A.pdb:0.0840790000	((((((((1lb3_A.pdb:0.0425060000	2za7_A.pdb:0.0270820000):0.0423002000	1bg7_A.pdb:0.1361850000):0.0456425000	1r03_A.pdb:0.0438080000):0.0366393000	(1z6o_A.pdb:0.3885060000	1z6o_M.pdb:0.1389510000):0.1524740000):0.1626420000	3e6s_A.pdb:0.1233660000):0.0587632000	2jd7_A.pdb:0.0271680000):0.0360450000	(1eum_A.pdb:0.0720280000	1vlg_A.pdb:0.0968270000):0.0277510000):0.0177621000	1krq_A.pdb:0.0656970000):0.1239260000):0.0512838000):0.0828566000	(1nfv_A.pdb:0.0971480000	(1lko_A.pdb:0.1530800000	(1yuz_A.pdb:0.3507300000	3qhb_A.pdb:0.4243740000):0.0703477000):0.1123870000):0.1120500000):0.2175370000):0.0000023636):0.0642933000	((((1dps_A.pdb:0.1243210000	1jts_A.pdb:0.1249330000):0.0885106000	1o9r_A.pdb:0.0641220000):0.1475160000	(1tjo_A.pdb:0.0609150000	1tk6_A.pdb:0.0553460000):0.1303380000):0.1309930000	1uvh_A.pdb:0.3314930000):0.0540499000):0.0455749000	2fjc_A.pdb:0.0941300000):0.0680106000):0.0940436000	2chp_A.pdb:0.1835470000):0.0605428000	1ji4_A.pdb:0.1378240000);
(1ji5_A.pdb:0.1459410000	((1jig_A.pdb:0.0875910000	(1n1q_A.pdb:0.0244320000	((((1qgh_A.pdb:0.0464500000	2ux1_A.pdb:0.1070400000):0.0796676000	(((2fzf_A.pdb:0.4071830000	(1otk_A.pdb:0.7723180000	((((((1oqu_A.pdb:0.1123280000	1uzr_A.pdb:0.1194860000):0.0842897000	1r2f_A.pdb:0.0583520000):0.1894250000	1mxr_A.pdb:0.5328850000):0.1128880000	((1jk0_A.pdb:0.4028000000	2uw2_A.pdb:0.2578000000):0.2654480000	1w68_A.pdb:0.2003210000):0.0814175000):0.1880700000	(((2uw1_A.pdb:0.0532800000	2uw1_B.pdb:0.0375620000):0.1914950000	1afr_A.pdb:0.0688820000):0.3677540000	1za0_A.pdb:0.7602230000):0.1488980000):0.0508747000	(3ee4_A.pdb:0.6892150000	(2inc_B.pdb:0.4482820000	((2inp_C.pdb:0.5682310000	1mty_B.pdb:0.5340160000):0.1620250000	(1mty_D.pdb:0.4441740000	3dhg_A.pdb:0.7060400000):0.2536720000):0.1322900000):0.1685610000):0.0293061000):0.5242110000):0.2430170000):0.2063050000	(((1bcf_A.pdb:0.0864660000	2fkz_A.pdb:0.0430240000):0.0669844000	(1jgc_A.pdb:0.0443080000	(1nfv_A.pdb:0.0980170000	(1lko_A.pdb:0.2613370000	(1yuz_A.pdb:0.4895990000	3qhb_A.pdb:0.3913730000):0.0100018000):0.1797970000):0.1954270000):0.0518649000):0.0000024516	(3e1q_A.pdb:0.0385140000	(((((1lb3_A.pdb:0.0151170000	2za7_A.pdb:0.0483750000):0.0301579000	(1z6o_A.pdb:0.4447850000	1z6o_M.pdb:0.2757980000):0.0648755000):0.0218463000	(1bg7_A.pdb:0.1111040000	1r03_A.pdb:0.0900960000):0.0695666000):0.1346180000	3e6s_A.pdb:0.1045800000):0.0907650000	(((1eum_A.pdb:0.1143880000	1vlg_A.pdb:0.1173160000):0.0365970000	2jd7_A.pdb:0.0477700000):0.0303893000	1krq_A.pdb:0.0916890000):0.0360240000):0.1293550000):0.0404231000):0.2678650000):0.0385698000	2vzb_A.pdb:0.2761330000):0.0238339000):0.1125720000	((((1dps_A.pdb:0.1205770000	1jts_A.pdb:0.0670540000):0.1736440000	1o9r_A.pdb:0.0119490000):0.2319330000	(1tjo_A.pdb:0.0771700000	1tk6_A.pdb:0.0535470000):0.1049120000):0.1257410000	1uvh_A.pdb:0.3301970000):0.1547230000):0.0295965000	2fjc_A.pdb:0.0901130000):0.0550127000):0.0240129000):0.0406996000	2chp_A.pdb:0.1175050000):0.0643516000	1ji4_A.pdb:0.1012540000);
(1ji5_A.pdb:0.1859840000	((((1jig_A.pdb:0.0755260000	1n1q_A.pdb:0.0552770000):0.0715621000	(2fjc_A.pdb:0.1503940000	(((((((1dps_A.pdb:0.0642650000	1jts_A.pdb:0.1073250000):0.1715020000	1o9r_A.pdb:0.0000030000):0.2963170000	1tjo_A.pdb:0.0503150000):0.0378930000	1tk6_A.pdb:0.0000020000):0.2360200000	(1uvh_A.pdb:0.3786950000	2vzb_A.pdb:0.1647920000):0.0989239000):0.0481180000	(((((2fzf_A.pdb:0.4644500000	1lko_A.pdb:0.2034830000):0.0581038000	1yuz_A.pdb:0.6546280000):0.1221660000	3qhb_A.pdb:0.2297150000):0.2146590000	((((1bcf_A.pdb:0.1050930000	2fkz_A.pdb:0.0227470000):0.0395081000	(((((((1lb3_A.pdb:0.0577020000	2za7_A.pdb:0.0157480000):0.0435889000	3e6s_A.pdb:0.2291600000):0.0000020219	(1z6o_A.pdb:0.4504530000	1z6o_M.pdb:0.1824310000):0.0786007000):0.0657469000	(1bg7_A.pdb:0.0921930000	1r03_A.pdb:0.0563720000):0.0335035000):0.1292430000	1krq_A.pdb:0.0794760000):0.0139959000	(2jd7_A.pdb:0.0331540000	1vlg_A.pdb:0.0975230000):0.0454294000):0.0491158000	1eum_A.pdb:0.0498440000):0.2243970000):0.0090983100	3e1q_A.pdb:0.0496910000):0.0340039000	1jgc_A.pdb:0.1292700000):0.1733480000):0.0952013000	1nfv_A.pdb:0.0920210000):0.1775170000):0.0000023840	(1otk_A.pdb:0.4533990000	(((((((1oqu_A.pdb:0.0619610000	1uzr_A.pdb:0.1198200000):0.0157902000	1r2f_A.pdb:0.1412520000):0.1356170000	1mxr_A.pdb:0.3217100000):0.2189440000	3ee4_A.pdb:0.7833090000):0.1298020000	((1jk0_A.pdb:0.3632170000	2uw2_A.pdb:0.2111760000):0.1665550000	1w68_A.pdb:0.2568060000):0.0569006000):0.3978310000	((2inc_B.pdb:0.6165460000	(2inp_C.pdb:0.7621620000	1mty_B.pdb:0.5084310000):0.1789190000):0.1296780000	(1mty_D.pdb:0.3956750000	3dhg_A.pdb:0.6508630000):0.1182370000):0.2473820000):0.0333787000	(((2uw1_A.pdb:0.0451800000	2uw1_B.pdb:0.0553500000):0.1614500000	1afr_A.pdb:0.1639180000):0.2005690000	1za0_A.pdb:0.5747050000):0.1115880000):0.2964750000):0.3639320000):0.0178461000):0.0039297600):0.0354127000	2chp_A.pdb:0.1026960000):0.1011570000	1ji4_A.pdb:0.1421430000):0.0333729000	(1qgh_A.pdb:0.1333980000	2ux1_A.pdb:0.1182090000):0.0998110000);
(1ji5_A.pdb:0.2028990000	(1jig_A.pdb:0.0785410000	1n1q_A.pdb:0.0573510000):0.0329513000	((((2chp_A.pdb:0.0763350000	1ji4_A.pdb:0.3541990000):0.0993655000	2fjc_A.pdb:0.1024070000):0.0773778000	((((1dps_A.pdb:0.0960410000	1jts_A.pdb:0.0698700000):0.1118700000	1o9r_A.pdb:0.0866840000):0.1654520000	1uvh_A.pdb:0.2466200000):0.0571517000	(1tjo_A.pdb:0.0513880000	1tk6_A.pdb:0.0601730000):0.2163390000):0.1733470000):0.0265114000	(((1qgh_A.pdb:0.1458230000	2ux1_A.pdb:0.1570720000):0.0337245000	(1otk_A.pdb:0.4636400000	(((((1oqu_A.pdb:0.0878430000	(1r2f_A.pdb:0.0876240000	1uzr_A.pdb:0.1119600000):0.0548654000):0.2039550000	1mxr_A.pdb:0.5201910000):0.1279180000	(3ee4_A.pdb:0.7345850000	((1jk0_A.pdb:0.5582230000	2uw2_A.pdb:0.3187970000):0.0664400000	1w68_A.pdb:0.1385090000):0.1887010000):0.0576759000):0.2248040000	(((2uw1_A.pdb:0.0533990000	2uw1_B.pdb:0.0650680000):0.0512977000	1afr_A.pdb:0.1518170000):0.4222420000	1za0_A.pdb:0.4467570000):0.1650460000):0.1352000000	(2inc_B.pdb:0.4648830000	((2inp_C.pdb:0.5600330000	1mty_B.pdb:0.6265570000):0.1726100000	(1mty_D.pdb:0.4577570000	3dhg_A.pdb:0.5678750000):0.1462460000):0.0822422000):0.2771050000):0.5277540000):0.4520000000):0.0663234000	((((((2fzf_A.pdb:0.6382090000	1lko_A.pdb:0.2168020000):0.0096824600	3qhb_A.pdb:0.5490350000):0.0871966000	1yuz_A.pdb:0.2893470000):0.1500490000	1nfv_A.pdb:0.3228450000):0.0588429000	(((1bcf_A.pdb:0.1838840000	3e1q_A.pdb:0.0934830000):0.0601944000	(2fkz_A.pdb:0.1061020000	1jgc_A.pdb:0.1197690000):0.0302747000):0.0505477000	(((((1lb3_A.pdb:0.0107700000	(1bg7_A.pdb:0.0482290000	1r03_A.pdb:0.0854940000):0.0540151000):0.0266404000	2za7_A.pdb:0.0086360000):0.0847344000	(1z6o_A.pdb:0.5777190000	1z6o_M.pdb:0.1291440000):0.0803600000):0.1311430000	3e6s_A.pdb:0.1391410000):0.0468552000	(((1eum_A.pdb:0.1363980000	1vlg_A.pdb:0.1823430000):0.0092699500	2jd7_A.pdb:0.0646620000):0.0117877000	1krq_A.pdb:0.0855020000):0.0438808000):0.1423980000):0.1382650000):0.2886740000	2vzb_A.pdb:0.2485470000):0.0421578000):0.0529802000):0.0242653000);
(1ji5_A.pdb:0.1892300000	(((1jig_A.pdb:0.1088710000	1n1q_A.pdb:0.0277490000):0.0336519000	((((1qgh_A.pdb:0.0612100000	2ux1_A.pdb:0.1951280000):0.0720046000	(((2fzf_A.pdb:0.5575230000	(1lko_A.pdb:0.1726890000	(1yuz_A.pdb:0.5240480000	3qhb_A.pdb:0.3117360000):0.0545799000):0.0940004000):0.2554540000	1nfv_A.pdb:0.1945060000):0.0621983000	((((1bcf_A.pdb:0.0676870000	3e1q_A.pdb:0.1540720000):0.0830245000	2fkz_A.pdb:0.0684960000):0.0986302000	1jgc_A.pdb:0.0434430000):0.1073580000	(((((1lb3_A.pdb:0.0414540000	2za7_A.pdb:0.0076060000):0.0578109000	((1bg7_A.pdb:0.0639150000	1r03_A.pdb:0.0569910000):0.0175092000	1z6o_A.pdb:0.4168350000):0.0373013000):0.0343333000	1z6o_M.pdb:0.2836070000):0.0667298000	3e6s_A.pdb:0.1960740000):0.0961295000	(((1eum_A.pdb:0.1395300000	1vlg_A.pdb:0.0927260000):0.0408873000	2jd7_A.pdb:0.1468000000):0.0000022736	1krq_A.pdb:0.0870790000):0.0654284000):0.1022670000):0.0751804000):0.1855150000):0.0714609000	(2vzb_A.pdb:0.0271940000	(1otk_A.pdb:0.8552570000	((((((1oqu_A.pdb:0.0682280000	1uzr_A.pdb:0.1559540000):0.0120651000	1r2f_A.pdb:0.0504150000):0.2466950000	1mxr_A.pdb:0.3422860000):0.4075500000	((1jk0_A.pdb:0.4277910000	(2uw2_A.pdb:0.3489470000	1w68_A.pdb:0.2916670000):0.0787263000):0.1169650000	(((2uw1_A.pdb:0.0584790000	2uw1_B.pdb:0.0924660000):0.1413660000	1afr_A.pdb:0.0729050000):0.3014130000	1za0_A.pdb:0.6505290000):0.2950500000):0.0235418000):0.1808420000	3ee4_A.pdb:0.6724500000):0.1371930000	((2inc_B.pdb:0.4516180000	(2inp_C.pdb:0.5808010000	1mty_B.pdb:0.4168830000):0.2386440000):0.1017170000	(1mty_D.pdb:0.2668540000	3dhg_A.pdb:0.8699520000):0.0622658000):0.2200180000):0.4717020000):0.2525660000):0.2369520000):0.0144381000	(2fjc_A.pdb:0.0998310000	(((1dps_A.pdb:0.1174760000	1jts_A.pdb:0.0645380000):0.0706110000	1o9r_A.pdb:0.0935150000):0.1172650000	(1uvh_A.pdb:0.4250370000	(1tjo_A.pdb:0.0916610000	1tk6_A.pdb:0.0337740000):0.1144630000):0.0783223000):0.1072220000):0.0279238000):0.0527171000):0.0705444000	2chp_A.pdb:0.1886700000):0.0887767000	1ji4_A.pdb:0.1543150000);
(1ji5_A.pdb:0.1103890000	(((1jig_A.pdb:0.0847660000	1n1q_A.pdb:0.0187500000):0.0254229000	((((1qgh_A.pdb:0.0814810000	2ux1_A.pdb:0.1634220000):0.0740935000	((1uvh_A.pdb:0.2755400000	2vzb_A.pdb:0.2118700000):0.0919040000	2fzf_A.pdb:0.7022350000):0.0263302000):0.0097587900	((((1bcf_A.pdb:0.0689120000	2fkz_A.pdb:0.0452650000):0.0782775000	(3e1q_A.pdb:0.0628290000	((((((1lb3_A.pdb:0.0220220000	1bg7_A.pdb:0.1650590000):0.0062492300	2za7_A.pdb:0.0151070000):0.0734520000	(1z6o_A.pdb:0.3604420000	1z6o_M.pdb:0.2142120000):0.1254100000):0.0480654000	1r03_A.pdb:0.0431660000):0.1047070000	3e6s_A.pdb:0.1442420000):0.0220138000	(((1eum_A.pdb:0.0485060000	1vlg_A.pdb:0.0661720000):0.0965914000	1krq_A.pdb:0.0709330000):0.0000026234	2jd7_A.pdb:0.0684160000):0.0726924000):0.0731647000):0.0519065000):0.0000026046	1jgc_A.pdb:0.1412450000):0.0824103000	(1nfv_A.pdb:0.1049520000	((1lko_A.pdb:0.1657400000	1yuz_A.pdb:0.5498500000):0.0584968000	3qhb_A.pdb:0.3596480000):0.3547980000):0.1158860000):0.1526470000):0.0037883600	(2fjc_A.pdb:0.0448140000	((((1dps_A.pdb:0.0757820000	1jts_A.pdb:0.1044660000):0.2289570000	1o9r_A.pdb:0.0000020000):0.1804990000	(1tjo_A.pdb:0.0334070000	1tk6_A.pdb:0.0668780000):0.0806651000):0.0810660000	(1otk_A.pdb:0.6677650000	((((((1oqu_A.pdb:0.0780060000	(1uzr_A.pdb:0.0791840000	1mxr_A.pdb:0.5961610000):0.0955394000):0.0510718000	1r2f_A.pdb:0.1114530000):0.1820660000	((1jk0_A.pdb:0.4403880000	1w68_A.pdb:0.4275470000):0.0846865000	2uw2_A.pdb:0.3388810000):0.1855430000):0.0940896000	3ee4_A.pdb:0.6063210000):0.1806530000	(((2uw1_A.pdb:0.0352810000	2uw1_B.pdb:0.0683080000):0.1835320000	1afr_A.pdb:0.1528340000):0.3361170000	1za0_A.pdb:0.4418330000):0.1635260000):0.0524726000	((2inc_B.pdb:0.2184690000	(2inp_C.pdb:0.5704850000	1mty_B.pdb:0.5118180000):0.3045340000):0.2079620000	(1mty_D.pdb:0.3125090000	3dhg_A.pdb:0.6508500000):0.1856190000):0.3575590000):0.2407840000):0.2509330000):0.0449602000):0.0630739000):0.0784146000):0.0535792000	2chp_A.pdb:0.1865340000):0.0516757000	1ji4_A.pdb:0.1634920000);
(1ji5_A.pdb:0.1909190000	(((1jig_A.pdb:0.0746030000	1n1q_A.pdb:0.0674250000):0.0625465000	((1qgh_A.pdb:0.1263980000	2ux1_A.pdb:0.0891990000):0.1302240000	((2fjc_A.pdb:0.1128480000	(((1dps_A.pdb:0.0828760000	1o9r_A.pdb:0.1837270000):0.0859396000	1jts_A.pdb:0.0165430000):0.1737010000	1uvh_A.pdb:0.3348370000):0.1252300000):0.0266285000	(((1tjo_A.pdb:0.0733520000	1tk6_A.pdb:0.0645150000):0.2007200000	(2vzb_A.pdb:0.0823290000	(1otk_A.pdb:0.7816110000	((((((1oqu_A.pdb:0.0994990000	(1r2f_A.pdb:0.0837990000	1uzr_A.pdb:0.1099940000):0.0747242000):0.1695080000	1mxr_A.pdb:0.6151140000):0.1717300000	(3ee4_A.pdb:0.8902120000	((1jk0_A.pdb:0.5044280000	2uw2_A.pdb:0.4795300000):0.1009640000	1w68_A.pdb:0.1844030000):0.1069200000):0.0871674000):0.2790870000	1za0_A.pdb:0.4912000000):0.0778149000	((2uw1_A.pdb:0.0302880000	2uw1_B.pdb:0.0959670000):0.0640827000	1afr_A.pdb:0.2026220000):0.4750480000):0.1818530000	(2inc_B.pdb:0.5559460000	((2inp_C.pdb:0.6033420000	1mty_B.pdb:0.3961530000):0.3544060000	(1mty_D.pdb:0.3992300000	3dhg_A.pdb:0.6137110000):0.0477553000):0.0741349000):0.1731270000):0.2847450000):0.3134730000):0.1147730000):0.0497445000	((((2fzf_A.pdb:0.5772860000	(1lko_A.pdb:0.2662070000	(1yuz_A.pdb:0.3949940000	3qhb_A.pdb:0.4062350000):0.0502828000):0.1869280000):0.1425740000	(((((((1lb3_A.pdb:0.0000020000	(1bg7_A.pdb:0.0981550000	1r03_A.pdb:0.0600740000):0.0850246000):0.0253962000	(1z6o_A.pdb:0.6276460000	1z6o_M.pdb:0.2209330000):0.0886750000):0.0424075000	2za7_A.pdb:0.0069570000):0.2427230000	3e6s_A.pdb:0.0667300000):0.1673980000	2jd7_A.pdb:0.0034310000):0.0538365000	1krq_A.pdb:0.1218020000):0.0156779000	(1eum_A.pdb:0.1922730000	1vlg_A.pdb:0.2020020000):0.0346555000):0.1038420000):0.0563870000	(((1bcf_A.pdb:0.1500840000	2fkz_A.pdb:0.1039810000):0.0432295000	3e1q_A.pdb:0.0995780000):0.0531327000	1jgc_A.pdb:0.1828710000):0.0472895000):0.0655022000	1nfv_A.pdb:0.2755200000):0.1433170000):0.0731026000):0.0193034000):0.0411279000):0.0271417000	2chp_A.pdb:0.1443490000):0.1065180000	1ji4_A.pdb:0.1598970000);
(1ji5_A.pdb:0.2779310000	((1jig_A.pdb:0.1010160000	1n1q_A.pdb:0.0396690000):0.0505744000	((((1qgh_A.pdb:0.0570570000	2ux1_A.pdb:0.1265710000):0.0788877000	(((2fzf_A.pdb:0.5930770000	(1otk_A.pdb:0.4221950000	((((((((1oqu_A.pdb:0.1498660000	1uzr_A.pdb:0.1136160000):0.0672439000	1r2f_A.pdb:0.0538800000):0.3246210000	1mxr_A.pdb:0.6212020000):0.0790931000	1za0_A.pdb:0.5552990000):0.0090383200	3ee4_A.pdb:0.6835700000):0.0912922000	((1jk0_A.pdb:0.5477060000	2uw2_A.pdb:0.2801120000):0.1724890000	1w68_A.pdb:0.2535580000):0.1839930000):0.2503880000	((2uw1_A.pdb:0.1026770000	2uw1_B.pdb:0.0486880000):0.0547124000	1afr_A.pdb:0.1311820000):0.4160390000):0.0370357000	(2inc_B.pdb:0.2414590000	(((2inp_C.pdb:0.6659810000	1mty_B.pdb:0.6881270000):0.1944340000	1mty_D.pdb:0.5355790000):0.0682991000	3dhg_A.pdb:0.5599810000):0.1082960000):0.2599800000):0.4964860000):0.2100860000):0.2451460000	(((1bcf_A.pdb:0.1838860000	2fkz_A.pdb:0.0525950000):0.0920190000	(3e1q_A.pdb:0.0588280000	(((((1lb3_A.pdb:0.0435920000	2za7_A.pdb:0.0221440000):0.0166602000	(1z6o_A.pdb:0.5110440000	1z6o_M.pdb:0.2917680000):0.0353008000):0.0495848000	(1bg7_A.pdb:0.1349640000	1r03_A.pdb:0.0476160000):0.0534736000):0.1395420000	3e6s_A.pdb:0.1804610000):0.0399115000	(((1eum_A.pdb:0.0801290000	1vlg_A.pdb:0.1552780000):0.0352650000	2jd7_A.pdb:0.0645220000):0.0260057000	1krq_A.pdb:0.0879720000):0.0812578000):0.2124790000):0.0200765000):0.0167403000	(1jgc_A.pdb:0.0628720000	(1nfv_A.pdb:0.1649170000	((1lko_A.pdb:0.2262870000	1yuz_A.pdb:0.5054450000):0.0431839000	3qhb_A.pdb:0.3244770000):0.2987480000):0.0880621000):0.0747118000):0.2856490000):0.0231837000	2vzb_A.pdb:0.2167120000):0.0000026683):0.0630926000	((((1dps_A.pdb:0.1240770000	1jts_A.pdb:0.0447830000):0.1034920000	1o9r_A.pdb:0.1510880000):0.0792921000	1uvh_A.pdb:0.2852830000):0.1404690000	(1tjo_A.pdb:0.0653160000	1tk6_A.pdb:0.0908820000):0.2092200000):0.1200410000):0.0348838000	2fjc_A.pdb:0.0874090000):0.0483996000):0.0481266000	(2chp_A.pdb:0.1580490000	1ji4_A.pdb:0.1491620000):0.0067740000);
(1ji5_A.pdb:0.1379040000	((((((1jig_A.pdb:0.1106750000	1n1q_A.pdb:0.0222830000):0.0358113000	2fjc_A.pdb:0.0833870000):0.0127996000	(1qgh_A.pdb:0.1395010000	((2fzf_A.pdb:0.5485170000	(1otk_A.pdb:0.7254400000	((((((((1oqu_A.pdb:0.1385870000	1uzr_A.pdb:0.0999190000):0.1053360000	1r2f_A.pdb:0.0713360000):0.1351210000	1mxr_A.pdb:0.5241490000):0.2067780000	((1jk0_A.pdb:0.4117480000	2uw2_A.pdb:0.2862800000):0.1346970000	1w68_A.pdb:0.1778120000):0.0698218000):0.0938766000	3ee4_A.pdb:0.5429750000):0.1441990000	((2inc_B.pdb:0.3909150000	(2inp_C.pdb:0.4751460000	1mty_B.pdb:0.5500110000):0.2781660000):0.1024960000	(1mty_D.pdb:0.3380350000	3dhg_A.pdb:0.4720080000):0.2664710000):0.2138630000):0.1258950000	((2uw1_A.pdb:0.0538420000	2uw1_B.pdb:0.0404250000):0.2397210000	1afr_A.pdb:0.0908090000):0.2509670000):0.2101940000	1za0_A.pdb:0.3789090000):0.1561640000):0.1661810000):0.2347040000	(((((1bcf_A.pdb:0.0496430000	2fkz_A.pdb:0.0851850000):0.1037440000	(3e1q_A.pdb:0.0503210000	((((((1lb3_A.pdb:0.0350510000	2za7_A.pdb:0.0269440000):0.0556913000	(1z6o_A.pdb:0.3700780000	1z6o_M.pdb:0.1781940000):0.2119820000):0.0504582000	(1bg7_A.pdb:0.0576580000	1r03_A.pdb:0.0448880000):0.0461905000):0.1676400000	3e6s_A.pdb:0.1006020000):0.0774832000	2jd7_A.pdb:0.0363560000):0.0397423000	((1eum_A.pdb:0.0671490000	1vlg_A.pdb:0.1289150000):0.0496266000	1krq_A.pdb:0.0725500000):0.0000029790):0.1278680000):0.0208472000):0.0000020809	1jgc_A.pdb:0.1235160000):0.0465218000	1nfv_A.pdb:0.1918290000):0.0104413000	(1lko_A.pdb:0.1547190000	(1yuz_A.pdb:0.5523450000	3qhb_A.pdb:0.1817280000):0.1351720000):0.2336140000):0.1281120000):0.0493272000):0.0153514000):0.0191773000	(1uvh_A.pdb:0.3276930000	2vzb_A.pdb:0.1381830000):0.2054800000):0.0165249000	(((1dps_A.pdb:0.1185400000	1jts_A.pdb:0.0769750000):0.1485620000	1o9r_A.pdb:0.0000020000):0.3162010000	(1tjo_A.pdb:0.0286780000	1tk6_A.pdb:0.0336170000):0.0481041000):0.2068100000):0.0865970000	(2chp_A.pdb:0.0693560000	2ux1_A.pdb:0.1316650000):0.0171331000):0.0715431000	1ji4_A.pdb:0.1431890000);
(1ji5_A.pdb:0.1807580000	((((1jig_A.pdb:0.1357740000	1n1q_A.pdb:0.0230810000):0.0968908000	2fjc_A.pdb:0.0744100000):0.0147935000	((((1qgh_A.pdb:0.1446910000	2ux1_A.pdb:0.1821480000):0.0876275000	(2vzb_A.pdb:0.2272460000	(1otk_A.pdb:0.6692510000	((((((((1oqu_A.pdb:0.1197330000	1uzr_A.pdb:0.1406570000):0.0335891000	1r2f_A.pdb:0.1059380000):0.2615880000	1mxr_A.pdb:0.3692410000):0.4034140000	3ee4_A.pdb:0.7793500000):0.0000022755	1za0_A.pdb:0.6440480000):0.0605207000	(1jk0_A.pdb:0.3151960000	(2uw2_A.pdb:0.3501910000	1w68_A.pdb:0.3841620000):0.0899630000):0.1041580000):0.1596940000	((2uw1_A.pdb:0.0512430000	2uw1_B.pdb:0.0823120000):0.1921040000	1afr_A.pdb:0.0644610000):0.3675860000):0.0210983000	((2inc_B.pdb:0.7795520000	(2inp_C.pdb:0.5441650000	1mty_B.pdb:0.7524370000):0.3401760000):0.0454397000	(1mty_D.pdb:0.2892180000	3dhg_A.pdb:0.5918740000):0.1765590000):0.4212200000):0.3740000000):0.2961770000):0.0683495000):0.0071964200	(((2fzf_A.pdb:0.5711850000	(1lko_A.pdb:0.1881280000	(1yuz_A.pdb:0.6013930000	3qhb_A.pdb:0.1787110000):0.0433477000):0.1368100000):0.1950510000	(((1bcf_A.pdb:0.1311710000	2fkz_A.pdb:0.0563240000):0.1115420000	(3e1q_A.pdb:0.0580140000	((((1lb3_A.pdb:0.0350180000	((1bg7_A.pdb:0.0961910000	1r03_A.pdb:0.0520510000):0.0805368000	(1z6o_A.pdb:0.3805130000	1z6o_M.pdb:0.2603150000):0.0977106000):0.0311523000):0.0346787000	2za7_A.pdb:0.0110850000):0.1110810000	3e6s_A.pdb:0.0523280000):0.1031290000	(((1eum_A.pdb:0.0807000000	1vlg_A.pdb:0.1191190000):0.0583697000	2jd7_A.pdb:0.0696650000):0.0129845000	1krq_A.pdb:0.0457710000):0.0402114000):0.1717950000):0.0452935000):0.0000024187	1jgc_A.pdb:0.0699480000):0.0470752000):0.0819496000	1nfv_A.pdb:0.2070630000):0.1754150000):0.0423697000	(((1dps_A.pdb:0.1267430000	(1jts_A.pdb:0.0000030000	1uvh_A.pdb:0.3949150000):0.0795118000):0.1251430000	1o9r_A.pdb:0.0640600000):0.1272440000	(1tjo_A.pdb:0.0598640000	1tk6_A.pdb:0.0690730000):0.1175590000):0.1882100000):0.0517173000):0.0819957000	2chp_A.pdb:0.0833260000):0.1131730000	1ji4_A.pdb:0.0783350000);
(1ji5_A.pdb:0.1371350000	(1jig_A.pdb:0.0794700000	1n1q_A.pdb:0.0613970000):0.0225457000	((((2chp_A.pdb:0.1308680000	1ji4_A.pdb:0.1928200000):0.0731041000	(2fjc_A.pdb:0.0338740000	1uvh_A.pdb:0.4838640000):0.0251943000):0.0698611000	((1dps_A.pdb:0.0461530000	1jts_A.pdb:0.1297700000):0.1058800000	(1o9r_A.pdb:0.0929900000	(1tjo_A.pdb:0.0000020000	1tk6_A.pdb:0.1450540000):0.1720440000):0.0796022000):0.0734683000):0.0597994000	((1qgh_A.pdb:0.0254700000	2ux1_A.pdb:0.0954720000):0.0934027000	((((2fzf_A.pdb:0.6946340000	1lko_A.pdb:0.2976130000):0.0407408000	(1yuz_A.pdb:0.1936710000	3qhb_A.pdb:0.4928940000):0.1601280000):0.1345280000	((((1bcf_A.pdb:0.1465770000	2fkz_A.pdb:0.0808250000):0.0506584000	(1jgc_A.pdb:0.0961850000	1nfv_A.pdb:0.2001460000):0.0485039000):0.0399784000	3e1q_A.pdb:0.0654760000):0.0800439000	(((((1lb3_A.pdb:0.1113390000	2za7_A.pdb:0.0019090000):0.0838462000	(1z6o_A.pdb:0.4041260000	1z6o_M.pdb:0.1185800000):0.1127400000):0.0066374900	(1bg7_A.pdb:0.1138510000	1r03_A.pdb:0.0783320000):0.0783278000):0.1074980000	3e6s_A.pdb:0.0714660000):0.0972388000	(((1eum_A.pdb:0.1265250000	1vlg_A.pdb:0.0743560000):0.0513222000	2jd7_A.pdb:0.0736160000):0.0275079000	1krq_A.pdb:0.0179890000):0.0558233000):0.0761065000):0.0097034400):0.1523900000	(2vzb_A.pdb:0.1356680000	(1otk_A.pdb:0.5452490000	(((((((1oqu_A.pdb:0.1162730000	1uzr_A.pdb:0.2005620000):0.0305706000	1r2f_A.pdb:0.0680880000):0.1889510000	1mxr_A.pdb:0.5827740000):0.1212900000	3ee4_A.pdb:0.6684180000):0.1214400000	((1jk0_A.pdb:0.4345380000	1w68_A.pdb:0.3247350000):0.0546130000	2uw2_A.pdb:0.2607910000):0.1661000000):0.2408570000	(((2uw1_A.pdb:0.0544010000	2uw1_B.pdb:0.0715650000):0.0942692000	1afr_A.pdb:0.1410340000):0.3543970000	1za0_A.pdb:0.6195870000):0.1370120000):0.0628287000	(2inc_B.pdb:0.2274090000	(((2inp_C.pdb:0.4612660000	1mty_B.pdb:0.5998880000):0.3475760000	1mty_D.pdb:0.3343340000):0.1173200000	3dhg_A.pdb:0.6149780000):0.0633285000):0.3487200000):0.1681550000):0.3557560000):0.1169500000):0.0000024258):0.0589006000):0.0817842000);
(1ji5_A.pdb:0.1154450000	((1jig_A.pdb:0.1012030000	1n1q_A.pdb:0.0460740000):0.0252855000	((1qgh_A.pdb:0.1042320000	((2fzf_A.pdb:0.5272320000	(1otk_A.pdb:0.7393570000	((((((((1oqu_A.pdb:0.0887420000	1uzr_A.pdb:0.0731810000):0.0687876000	1r2f_A.pdb:0.1029020000):0.1486350000	1mxr_A.pdb:0.5118960000):0.2608820000	1w68_A.pdb:0.1780940000):0.0325109000	(1jk0_A.pdb:0.5456710000	2uw2_A.pdb:0.3378210000):0.1322780000):0.1350990000	3ee4_A.pdb:0.7103540000):0.1118770000	(((2inc_B.pdb:0.5901630000	(2inp_C.pdb:0.5341490000	3dhg_A.pdb:0.6294660000):0.1701100000):0.0569224000	1mty_B.pdb:0.3710460000):0.1037530000	1mty_D.pdb:0.4916270000):0.1981250000):0.0425542000	(((2uw1_A.pdb:0.0976320000	2uw1_B.pdb:0.0923870000):0.1533290000	1afr_A.pdb:0.1054020000):0.2339120000	1za0_A.pdb:0.5795790000):0.0662907000):0.3489060000):0.2048820000):0.1300700000	(((((1bcf_A.pdb:0.0581900000	2fkz_A.pdb:0.1095380000):0.0830056000	1jgc_A.pdb:0.1517270000):0.0000024071	(3e1q_A.pdb:0.0655570000	(((((1lb3_A.pdb:0.0812500000	2za7_A.pdb:0.0090710000):0.0130784000	(1z6o_A.pdb:0.4694760000	1z6o_M.pdb:0.2478130000):0.0785436000):0.0073213200	(1bg7_A.pdb:0.1223170000	1r03_A.pdb:0.0981290000):0.0797759000):0.0928821000	3e6s_A.pdb:0.1987380000):0.0620159000	(((1eum_A.pdb:0.0398490000	1vlg_A.pdb:0.1063520000):0.0243541000	2jd7_A.pdb:0.1150930000):0.0330027000	1krq_A.pdb:0.1305080000):0.0367578000):0.1034100000):0.0274988000):0.1946760000	1nfv_A.pdb:0.1856510000):0.0061272400	((1lko_A.pdb:0.1316130000	3qhb_A.pdb:0.3255420000):0.2372340000	1yuz_A.pdb:0.4442610000):0.1297850000):0.1319300000):0.0661060000):0.0298364000	((2fjc_A.pdb:0.0131740000	(((1dps_A.pdb:0.0538040000	1jts_A.pdb:0.1498900000):0.1588970000	1o9r_A.pdb:0.0017220000):0.1901310000	(1tjo_A.pdb:0.0254570000	1tk6_A.pdb:0.0494250000):0.1000660000):0.2573880000):0.0433794000	(1uvh_A.pdb:0.4488730000	2vzb_A.pdb:0.2102040000):0.0870581000):0.0058318800):0.0002965660):0.0900834000	((2chp_A.pdb:0.0708140000	2ux1_A.pdb:0.0943570000):0.0366408000	1ji4_A.pdb:0.1112540000):0.0279805000);
(1ji5_A.pdb:0.1520530000	(((1jig_A.pdb:0.1540070000	1n1q_A.pdb:0.0838920000):0.0369229000	(((((1qgh_A.pdb:0.1025770000	2ux1_A.pdb:0.1506470000):0.1325310000	2vzb_A.pdb:0.3135020000):0.0078455000	((((2fzf_A.pdb:0.4798900000	((1lko_A.pdb:0.1985010000	3qhb_A.pdb:0.3589740000):0.0431458000	1yuz_A.pdb:0.3295690000):0.1727350000):0.1493780000	1nfv_A.pdb:0.2576940000):0.0707982000	(((1bcf_A.pdb:0.0590220000	2fkz_A.pdb:0.0624930000):0.0737853000	(3e1q_A.pdb:0.0398900000	(((((1lb3_A.pdb:0.0619340000	(1bg7_A.pdb:0.0825310000	1r03_A.pdb:0.0309020000):0.0551655000):0.0352972000	2za7_A.pdb:0.0000030000):0.0373646000	(1z6o_A.pdb:0.4273010000	1z6o_M.pdb:0.1603640000):0.0958297000):0.0421679000	3e6s_A.pdb:0.1106750000):0.1453830000	(((1eum_A.pdb:0.1269720000	1vlg_A.pdb:0.1283490000):0.0751278000	2jd7_A.pdb:0.0378270000):0.0177513000	1krq_A.pdb:0.0552790000):0.0641714000):0.0993464000):0.0272342000):0.0000027349	1jgc_A.pdb:0.1382220000):0.0823496000):0.1381890000	(1otk_A.pdb:0.5160830000	(((((((((1oqu_A.pdb:0.1016520000	1uzr_A.pdb:0.1892300000):0.0203500000	1r2f_A.pdb:0.1084310000):0.2965900000	1mxr_A.pdb:0.5570240000):0.1674310000	1w68_A.pdb:0.4003100000):0.0823549000	3ee4_A.pdb:0.7392400000):0.0000025477	(1jk0_A.pdb:0.5080230000	2uw2_A.pdb:0.4585450000):0.1224050000):0.1200380000	1za0_A.pdb:0.5868030000):0.1892980000	((2inc_B.pdb:0.3474800000	(2inp_C.pdb:0.7298220000	1mty_B.pdb:0.3468160000):0.2412690000):0.1194490000	(1mty_D.pdb:0.4359100000	3dhg_A.pdb:0.7906610000):0.1273720000):0.2676680000):0.1851770000	((2uw1_A.pdb:0.0273620000	2uw1_B.pdb:0.1087400000):0.0859031000	1afr_A.pdb:0.2031990000):0.2011210000):0.2026570000):0.4196820000):0.0000028312):0.0561759000	(((((1dps_A.pdb:0.0694780000	1jts_A.pdb:0.1008060000):0.1460970000	1o9r_A.pdb:0.0300710000):0.2101670000	1tjo_A.pdb:0.0396290000):0.0232929000	1tk6_A.pdb:0.0292670000):0.1184920000	1uvh_A.pdb:0.3421040000):0.0795742000):0.0404347000	2fjc_A.pdb:0.1235380000):0.0585464000):0.0519138000	2chp_A.pdb:0.1755640000):0.1312310000	1ji4_A.pdb:0.1606140000);
(1ji5_A.pdb:0.1397320000	((1jig_A.pdb:0.0675560000	((2chp_A.pdb:0.1361380000	((1qgh_A.pdb:0.1750730000	2ux1_A.pdb:0.0451490000):0.0896950000	(((1tjo_A.pdb:0.0840490000	1tk6_A.pdb:0.0295450000):0.1705520000	(2vzb_A.pdb:0.0820010000	(1otk_A.pdb:0.6348730000	(((((((1oqu_A.pdb:0.0987180000	1uzr_A.pdb:0.0974140000):0.0194907000	1r2f_A.pdb:0.1428770000):0.2367600000	1mxr_A.pdb:0.4341650000):0.2146410000	(3ee4_A.pdb:0.7751680000	1za0_A.pdb:0.6198330000):0.0763675000):0.0423528000	((1jk0_A.pdb:0.3939270000	2uw2_A.pdb:0.2450020000):0.1130130000	1w68_A.pdb:0.2828460000):0.1405940000):0.1757200000	((2uw1_A.pdb:0.0496320000	2uw1_B.pdb:0.0293390000):0.0865868000	1afr_A.pdb:0.1322290000):0.2202680000):0.0418153000	((2inc_B.pdb:0.4952120000	(1mty_D.pdb:0.3985050000	3dhg_A.pdb:0.6880700000):0.2945620000):0.1610090000	(2inp_C.pdb:0.6896220000	1mty_B.pdb:0.3999740000):0.3007820000):0.0730211000):0.2819240000):0.3920060000):0.0728188000):0.0815305000	(((2fzf_A.pdb:0.6853500000	((1lko_A.pdb:0.1837170000	1yuz_A.pdb:0.4569280000):0.0248713000	3qhb_A.pdb:0.3083300000):0.0907438000):0.0898033000	(1bcf_A.pdb:0.1079930000	((3e1q_A.pdb:0.0115670000	((((((1lb3_A.pdb:0.0000030000	2za7_A.pdb:0.0406860000):0.0306379000	1bg7_A.pdb:0.0951030000):0.0277880000	1r03_A.pdb:0.0481040000):0.0266694000	(1z6o_A.pdb:0.4589720000	1z6o_M.pdb:0.1711130000):0.1057310000):0.1678420000	3e6s_A.pdb:0.0454400000):0.0462179000	(((1eum_A.pdb:0.0308200000	1vlg_A.pdb:0.1367680000):0.0425505000	1krq_A.pdb:0.0847680000):0.0134765000	2jd7_A.pdb:0.0503570000):0.0463660000):0.1586760000):0.0956092000	(2fkz_A.pdb:0.0705400000	1jgc_A.pdb:0.1138360000):0.0409165000):0.0428952000):0.0689903000):0.0320327000	1nfv_A.pdb:0.2105560000):0.2894120000):0.0468920000):0.0127152000):0.0313338000	(2fjc_A.pdb:0.0809280000	(((1dps_A.pdb:0.1211150000	1o9r_A.pdb:0.1897020000):0.0264071000	1jts_A.pdb:0.0104300000):0.1314810000	1uvh_A.pdb:0.3284030000):0.0263487000):0.0545817000):0.0596037000):0.0189239000	1n1q_A.pdb:0.0562430000):0.0611717000	1ji4_A.pdb:0.1143810000);
(1ji5_A.pdb:0.1540900000	1jig_A.pdb:0.0694730000	(1n1q_A.pdb:0.0110820000	((2chp_A.pdb:0.2284380000	1ji4_A.pdb:0.1023860000):0.0942405000	((((1qgh_A.pdb:0.1092790000	2ux1_A.pdb:0.1065060000):0.0652850000	(((((2fzf_A.pdb:0.7118760000	1lko_A.pdb:0.0993800000):0.1105150000	(1yuz_A.pdb:0.3146680000	3qhb_A.pdb:0.5142770000):0.0301157000):0.0788510000	1nfv_A.pdb:0.1073200000):0.1052700000	((((1bcf_A.pdb:0.1599470000	2fkz_A.pdb:0.0643100000):0.1079460000	3e1q_A.pdb:0.0503340000):0.0218513000	1jgc_A.pdb:0.1595310000):0.0360683000	(((((1lb3_A.pdb:0.0452990000	2za7_A.pdb:0.0000030000):0.0435243000	(1bg7_A.pdb:0.0923610000	1r03_A.pdb:0.0718440000):0.0940653000):0.0236156000	(1z6o_A.pdb:0.3628610000	1z6o_M.pdb:0.1973590000):0.1058120000):0.1247940000	3e6s_A.pdb:0.0672890000):0.1371540000	(((1eum_A.pdb:0.1027370000	1vlg_A.pdb:0.0878360000):0.0610130000	2jd7_A.pdb:0.0541930000):0.0092908700	1krq_A.pdb:0.0771830000):0.0878009000):0.1122990000):0.0429257000):0.2338970000	(2vzb_A.pdb:0.1652370000	(1otk_A.pdb:0.5762830000	(((((((((1oqu_A.pdb:0.1345990000	1uzr_A.pdb:0.1000480000):0.0126357000	1r2f_A.pdb:0.1115740000):0.2086830000	1mxr_A.pdb:0.4913260000):0.1919780000	1w68_A.pdb:0.3973980000):0.1657590000	1jk0_A.pdb:0.6356170000):0.0729268000	2uw2_A.pdb:0.4802970000):0.1328800000	3ee4_A.pdb:0.4141460000):0.1437430000	1za0_A.pdb:0.4753450000):0.0512651000	(((2inc_B.pdb:0.3911200000	(2inp_C.pdb:0.7509890000	1mty_B.pdb:0.3691060000):0.2725320000):0.2736970000	(1mty_D.pdb:0.3450310000	3dhg_A.pdb:0.4986000000):0.1435310000):0.2022980000	((2uw1_A.pdb:0.0655230000	2uw1_B.pdb:0.0347550000):0.2006060000	1afr_A.pdb:0.1418160000):0.3526220000):0.0120529000):0.3323290000):0.3339300000):0.1582540000):0.0238415000):0.0400717000	(((1dps_A.pdb:0.1045970000	1jts_A.pdb:0.0557990000):0.0807850000	1o9r_A.pdb:0.0685420000):0.1740220000	(1uvh_A.pdb:0.3187100000	(1tjo_A.pdb:0.0951770000	1tk6_A.pdb:0.0615510000):0.1708100000):0.0610515000):0.0831719000):0.0237121000	2fjc_A.pdb:0.0865550000):0.0227362000):0.0758489000):0.0422810000);
(1ji5_A.pdb:0.1965280000	(((1jig_A.pdb:0.1342780000	1n1q_A.pdb:0.0287770000):0.0628341000	((((1qgh_A.pdb:0.0484180000	2ux1_A.pdb:0.1678060000):0.0471418000	(2vzb_A.pdb:0.1979250000	(1otk_A.pdb:0.5491550000	((((((((1oqu_A.pdb:0.1296080000	1uzr_A.pdb:0.0864590000):0.0239542000	1r2f_A.pdb:0.0148260000):0.3519100000	1mxr_A.pdb:0.4972310000):0.2162790000	3ee4_A.pdb:0.6040030000):0.0215897000	((1jk0_A.pdb:0.4873290000	2uw2_A.pdb:0.3015680000):0.0631774000	1w68_A.pdb:0.3087310000):0.2500740000):0.1877760000	1za0_A.pdb:0.4126510000):0.0470291000	((2uw1_A.pdb:0.0635200000	2uw1_B.pdb:0.0743500000):0.0859443000	1afr_A.pdb:0.1240700000):0.3480210000):0.1403470000	(2inc_B.pdb:0.4093620000	((2inp_C.pdb:0.4628000000	1mty_B.pdb:0.4613750000):0.2339600000	(1mty_D.pdb:0.3821060000	3dhg_A.pdb:0.5652570000):0.2465890000):0.1732420000):0.2027650000):0.5748470000):0.1363120000):0.1998260000):0.0635357000	((((2fzf_A.pdb:0.5276750000	1lko_A.pdb:0.2123110000):0.0839339000	3qhb_A.pdb:0.4819190000):0.0432089000	1yuz_A.pdb:0.4159910000):0.0891978000	(((((1bcf_A.pdb:0.1154220000	2fkz_A.pdb:0.0934520000):0.0548266000	3e1q_A.pdb:0.0425320000):0.0255673000	1jgc_A.pdb:0.0618480000):0.0742981000	(((((1lb3_A.pdb:0.0161750000	2za7_A.pdb:0.0315030000):0.0679222000	1bg7_A.pdb:0.1012480000):0.0388914000	(1r03_A.pdb:0.0282380000	(1z6o_A.pdb:0.4330940000	1z6o_M.pdb:0.0843450000):0.1760600000):0.0229341000):0.1036620000	3e6s_A.pdb:0.2014300000):0.0186660000	((1eum_A.pdb:0.1061730000	1krq_A.pdb:0.0177430000):0.0182727000	(2jd7_A.pdb:0.0628110000	1vlg_A.pdb:0.1166310000):0.0000027186):0.0263150000):0.1348310000):0.0875201000	1nfv_A.pdb:0.1396360000):0.0340386000):0.2593680000):0.0519323000	((2fjc_A.pdb:0.0823180000	(((1dps_A.pdb:0.0939410000	1jts_A.pdb:0.0892680000):0.1243740000	1o9r_A.pdb:0.0279530000):0.2119030000	(1tjo_A.pdb:0.0462150000	1tk6_A.pdb:0.0513430000):0.1296870000):0.2285850000):0.0000026060	1uvh_A.pdb:0.5020280000):0.0788376000):0.0000022699):0.0739558000	2chp_A.pdb:0.1589510000):0.0723204000	1ji4_A.pdb:0.1414770000);
(1ji5_A.pdb:0.1108220000	(((1jig_A.pdb:0.0574300000	1n1q_A.pdb:0.0347420000):0.0308368000	(((1qgh_A.pdb:0.0798220000	2ux1_A.pdb:0.2045790000):0.0974196000	((((((2fzf_A.pdb:0.6116890000	(1lko_A.pdb:0.1687490000	1yuz_A.pdb:0.5248540000):0.0689265000):0.0779552000	3qhb_A.pdb:0.3038630000):0.1759530000	(((((1lb3_A.pdb:0.0319010000	2za7_A.pdb:0.0611540000):0.0500562000	(1z6o_A.pdb:0.2459060000	1z6o_M.pdb:0.2932370000):0.1299990000):0.0262096000	(1bg7_A.pdb:0.0916000000	1r03_A.pdb:0.0438080000):0.0337162000):0.1330510000	(3e6s_A.pdb:0.0847830000	2jd7_A.pdb:0.0313140000):0.0372052000):0.0605673000	((1eum_A.pdb:0.0913590000	1krq_A.pdb:0.0568100000):0.0188284000	1vlg_A.pdb:0.0983160000):0.0047813700):0.0998594000):0.1095510000	(1jgc_A.pdb:0.0810390000	1nfv_A.pdb:0.2088920000):0.0689804000):0.0000020712	((1bcf_A.pdb:0.0479150000	2fkz_A.pdb:0.0676060000):0.1190300000	3e1q_A.pdb:0.0783750000):0.0523680000):0.2205820000	(2vzb_A.pdb:0.1117400000	(1otk_A.pdb:0.8486220000	(((((1oqu_A.pdb:0.0734140000	(1r2f_A.pdb:0.0831050000	1uzr_A.pdb:0.1143370000):0.0273158000):0.1607820000	1mxr_A.pdb:0.5903830000):0.1359070000	(3ee4_A.pdb:0.5985770000	((1jk0_A.pdb:0.3146410000	2uw2_A.pdb:0.2287910000):0.1044130000	1w68_A.pdb:0.1878010000):0.2286860000):0.1009830000):0.0754953000	(((2uw1_A.pdb:0.0000030000	2uw1_B.pdb:0.0656850000):0.1251970000	1afr_A.pdb:0.1539420000):0.2365250000	1za0_A.pdb:0.4379710000):0.1838840000):0.1192800000	((2inc_B.pdb:0.2738650000	(2inp_C.pdb:0.4648230000	1mty_B.pdb:0.3614600000):0.3443930000):0.1344500000	(1mty_D.pdb:0.2882800000	3dhg_A.pdb:0.7097290000):0.2112720000):0.1685870000):0.1661490000):0.3190880000):0.1689710000):0.0000027025):0.0274370000	((2fjc_A.pdb:0.0868690000	(((1dps_A.pdb:0.1127310000	1o9r_A.pdb:0.1291720000):0.0394778000	1jts_A.pdb:0.0688930000):0.0904086000	(1tjo_A.pdb:0.0225380000	1tk6_A.pdb:0.0713660000):0.1627880000):0.0464113000):0.0015084600	1uvh_A.pdb:0.2986180000):0.0315432000):0.0455078000):0.1298250000	2chp_A.pdb:0.1114860000):0.0943433000	1ji4_A.pdb:0.1248090000);
(1ji5_A.pdb:0.1449160000	(((1jig_A.pdb:0.1064640000	1n1q_A.pdb:0.0595690000):0.0579452000	(((((1qgh_A.pdb:0.0893400000	2ux1_A.pdb:0.1938820000):0.1227080000	(1uvh_A.pdb:0.4174920000	2vzb_A.pdb:0.1643530000):0.1167080000):0.0443737000	((((1dps_A.pdb:0.0884250000	1jts_A.pdb:0.0247810000):0.1835310000	1o9r_A.pdb:0.1101120000):0.1546960000	(1tjo_A.pdb:0.1323000000	1tk6_A.pdb:0.0612310000):0.1133770000):0.1363370000	(1otk_A.pdb:0.6225610000	((((((((1oqu_A.pdb:0.1018650000	1uzr_A.pdb:0.1227980000):0.0346059000	1r2f_A.pdb:0.0787160000):0.3524910000	1mxr_A.pdb:0.2842180000):0.3441720000	3ee4_A.pdb:0.6249310000):0.0066896300	2uw2_A.pdb:0.3305760000):0.0987585000	(1jk0_A.pdb:0.4006830000	1w68_A.pdb:0.2623670000):0.0000025232):0.3815930000	(((2uw1_A.pdb:0.0154930000	2uw1_B.pdb:0.1103880000):0.1022740000	1afr_A.pdb:0.2491050000):0.3009920000	1za0_A.pdb:0.4083590000):0.1395780000):0.0880088000	(2inc_B.pdb:0.2816610000	((2inp_C.pdb:0.5038900000	1mty_B.pdb:0.3943290000):0.2562740000	(1mty_D.pdb:0.3458020000	3dhg_A.pdb:0.6390930000):0.1444180000):0.1047590000):0.3212050000):0.2785510000):0.3434110000):0.0209870000):0.0030512800	((((((1bcf_A.pdb:0.0684040000	2fkz_A.pdb:0.0635170000):0.0380715000	3e1q_A.pdb:0.0491530000):0.0207256000	1jgc_A.pdb:0.1299680000):0.0177592000	(((((1lb3_A.pdb:0.0524150000	2za7_A.pdb:0.0074350000):0.0334323000	(1bg7_A.pdb:0.0935340000	1r03_A.pdb:0.0353890000):0.0240188000):0.0000024761	(1z6o_A.pdb:0.5797570000	1z6o_M.pdb:0.2048720000):0.0406511000):0.1700750000	3e6s_A.pdb:0.0721980000):0.0309319000	(((1eum_A.pdb:0.0939970000	1vlg_A.pdb:0.0898880000):0.0179222000	2jd7_A.pdb:0.0776970000):0.0068624700	1krq_A.pdb:0.0703680000):0.0295211000):0.1496720000):0.1128850000	((1lko_A.pdb:0.2095120000	1yuz_A.pdb:0.5092300000):0.0784889000	3qhb_A.pdb:0.2635890000):0.3440800000):0.0320664000	1nfv_A.pdb:0.2341490000):0.3624430000):0.0191102000	2fjc_A.pdb:0.1412250000):0.0403677000):0.0310726000	(2chp_A.pdb:0.1465360000	1ji4_A.pdb:0.1549020000):0.0491673000):0.0740228000	2fzf_A.pdb:0.6623160000);
(1ji5_A.pdb:0.0471760000	((1jig_A.pdb:0.1306640000	1n1q_A.pdb:0.0157730000):0.0349279000	(2chp_A.pdb:0.1513480000	((((1qgh_A.pdb:0.1092780000	2ux1_A.pdb:0.1071050000):0.0915061000	(2vzb_A.pdb:0.2102060000	(1otk_A.pdb:0.7709830000	((((((((1oqu_A.pdb:0.0847160000	1uzr_A.pdb:0.1322510000):0.0336222000	1r2f_A.pdb:0.1102740000):0.1764930000	1mxr_A.pdb:0.4345030000):0.2086800000	3ee4_A.pdb:0.7011300000):0.1804910000	((1jk0_A.pdb:0.6201720000	2uw2_A.pdb:0.2753140000):0.0907428000	1w68_A.pdb:0.3845060000):0.2195660000):0.1554910000	1za0_A.pdb:0.4995680000):0.1083220000	((2uw1_A.pdb:0.0771790000	2uw1_B.pdb:0.0790180000):0.0685070000	1afr_A.pdb:0.1273390000):0.2661390000):0.1042230000	((2inc_B.pdb:0.4051380000	(2inp_C.pdb:0.5959740000	1mty_B.pdb:0.4039820000):0.3427420000):0.1017620000	(1mty_D.pdb:0.4962570000	3dhg_A.pdb:0.4968560000):0.2667560000):0.2578400000):0.0767608000):0.4215380000):0.1226000000):0.0000027398	((2fzf_A.pdb:0.8014140000	(1lko_A.pdb:0.3103400000	(1yuz_A.pdb:0.3145100000	3qhb_A.pdb:0.4301720000):0.0562821000):0.0787712000):0.1986020000	(((((1bcf_A.pdb:0.1049110000	2fkz_A.pdb:0.0872950000):0.0467401000	3e1q_A.pdb:0.1010720000):0.0435200000	1jgc_A.pdb:0.1286680000):0.0688595000	(((((1lb3_A.pdb:0.0552230000	2za7_A.pdb:0.0191770000):0.0622581000	(1bg7_A.pdb:0.1134180000	1r03_A.pdb:0.0579960000):0.0812279000):0.0378524000	(1z6o_A.pdb:0.3955590000	1z6o_M.pdb:0.1580490000):0.0696645000):0.0613178000	3e6s_A.pdb:0.1508970000):0.0638896000	(((1eum_A.pdb:0.1042080000	1vlg_A.pdb:0.1033230000):0.0316683000	2jd7_A.pdb:0.0823870000):0.0217295000	1krq_A.pdb:0.0950970000):0.0247031000):0.1203890000):0.0736035000	1nfv_A.pdb:0.2004260000):0.0123753000):0.1407490000):0.0465027000	((2fjc_A.pdb:0.0727570000	(((1dps_A.pdb:0.1146280000	1jts_A.pdb:0.0678690000):0.1776680000	1o9r_A.pdb:0.1184600000):0.1740490000	(1tjo_A.pdb:0.0033030000	1tk6_A.pdb:0.0814420000):0.2014440000):0.0724293000):0.0188762000	1uvh_A.pdb:0.4526990000):0.0744777000):0.0269930000):0.0696569000):0.1035280000	1ji4_A.pdb:0.2090020000);
(1ji5_A.pdb:0.1462220000	((1jig_A.pdb:0.0705130000	1n1q_A.pdb:0.0392130000):0.0552318000	((2chp_A.pdb:0.1444650000	(((1qgh_A.pdb:0.0936420000	2ux1_A.pdb:0.0455270000):0.0574270000	(((2fzf_A.pdb:0.6445260000	((1lko_A.pdb:0.1701280000	3qhb_A.pdb:0.4179230000):0.1066480000	1yuz_A.pdb:0.4028930000):0.1586450000):0.1603240000	((((((1lb3_A.pdb:0.0591890000	2za7_A.pdb:0.0369860000):0.0451699000	((1bg7_A.pdb:0.1309240000	1r03_A.pdb:0.1343040000):0.0411579000	(1z6o_A.pdb:0.5345230000	1z6o_M.pdb:0.1975240000):0.0457273000):0.0000026394):0.1104240000	3e6s_A.pdb:0.1423480000):0.0876166000	2jd7_A.pdb:0.0757460000):0.0489711000	(1eum_A.pdb:0.1748210000	1vlg_A.pdb:0.0547370000):0.0487125000):0.0317740000	1krq_A.pdb:0.0930940000):0.0310649000):0.1113020000	((((1bcf_A.pdb:0.0774460000	2fkz_A.pdb:0.0565510000):0.0499651000	3e1q_A.pdb:0.1178150000):0.1507690000	1jgc_A.pdb:0.0518860000):0.1022730000	1nfv_A.pdb:0.2830610000):0.0428879000):0.3898230000):0.0861065000	((1tjo_A.pdb:0.0826440000	1tk6_A.pdb:0.0146040000):0.2165730000	(2vzb_A.pdb:0.1019030000	(1otk_A.pdb:0.5816320000	((((((1oqu_A.pdb:0.1161040000	(1r2f_A.pdb:0.0706330000	1uzr_A.pdb:0.1486870000):0.0362253000):0.3200250000	1mxr_A.pdb:0.5157200000):0.2283880000	3ee4_A.pdb:0.8425160000):0.0453257000	((1jk0_A.pdb:0.3852230000	2uw2_A.pdb:0.2499020000):0.1223650000	1w68_A.pdb:0.2521350000):0.2462990000):0.2390230000	(((2uw1_A.pdb:0.0399240000	2uw1_B.pdb:0.0460880000):0.0474912000	1afr_A.pdb:0.1069320000):0.1430390000	1za0_A.pdb:0.4949750000):0.2088860000):0.1633350000	((2inc_B.pdb:0.3376290000	(2inp_C.pdb:0.6432430000	1mty_B.pdb:0.3185370000):0.3114170000):0.1171110000	(1mty_D.pdb:0.3566290000	3dhg_A.pdb:0.6410310000):0.2376830000):0.1480820000):0.2037710000):0.2621170000):0.1345740000):0.0604587000):0.0141679000):0.0575012000	(2fjc_A.pdb:0.1226360000	((1dps_A.pdb:0.1094310000	(1jts_A.pdb:0.0588150000	1o9r_A.pdb:0.1801430000):0.0381330000):0.1122290000	1uvh_A.pdb:0.5359100000):0.0728877000):0.0511166000):0.0316809000):0.0931051000	1ji4_A.pdb:0.0795240000);
(1ji5_A.pdb:0.1610490000	(1jig_A.pdb:0.0985380000	((((2chp_A.pdb:0.2083610000	((1qgh_A.pdb:0.1381050000	2ux1_A.pdb:0.0903170000):0.0863990000	1ji4_A.pdb:0.0813040000):0.0627295000):0.0439479000	(2fjc_A.pdb:0.0761540000	((((1dps_A.pdb:0.1139950000	1jts_A.pdb:0.1162470000):0.1424630000	1o9r_A.pdb:0.0000030000):0.2181050000	(1tjo_A.pdb:0.0508770000	1tk6_A.pdb:0.1133430000):0.1302280000):0.1816720000	1uvh_A.pdb:0.3078510000):0.0755949000):0.0127182000):0.0594152000	((((2fzf_A.pdb:0.5147420000	1yuz_A.pdb:0.5710400000):0.1332390000	1nfv_A.pdb:0.3114420000):0.1206210000	(1lko_A.pdb:0.1767390000	3qhb_A.pdb:0.5305770000):0.2358770000):0.0404405000	(((1bcf_A.pdb:0.0732670000	(2fkz_A.pdb:0.0643330000	1jgc_A.pdb:0.1601090000):0.0438955000):0.0785852000	3e1q_A.pdb:0.0567560000):0.0700854000	((((((1lb3_A.pdb:0.0080730000	2za7_A.pdb:0.0396300000):0.0349690000	(1z6o_A.pdb:0.2507180000	1z6o_M.pdb:0.2158370000):0.1409800000):0.0455697000	1bg7_A.pdb:0.0800760000):0.0214357000	1r03_A.pdb:0.0465010000):0.0903606000	3e6s_A.pdb:0.1395520000):0.0592611000	(((1eum_A.pdb:0.0972960000	1vlg_A.pdb:0.1310200000):0.0583682000	2jd7_A.pdb:0.0778770000):0.0000026061	1krq_A.pdb:0.0923200000):0.0895368000):0.1183900000):0.0544693000):0.2541190000):0.0427213000	(2vzb_A.pdb:0.1235170000	(1otk_A.pdb:0.8212460000	((((((((1oqu_A.pdb:0.1020790000	1uzr_A.pdb:0.0872060000):0.0474581000	1r2f_A.pdb:0.0425870000):0.1672350000	1mxr_A.pdb:0.5901840000):0.2078470000	3ee4_A.pdb:0.4092280000):0.0652749000	1za0_A.pdb:0.4632270000):0.0210042000	((1jk0_A.pdb:0.4432000000	2uw2_A.pdb:0.3780840000):0.0759356000	1w68_A.pdb:0.3031550000):0.1721660000):0.0672211000	((2uw1_A.pdb:0.0585210000	2uw1_B.pdb:0.0751530000):0.0918149000	1afr_A.pdb:0.1105090000):0.4428560000):0.1045670000	((2inc_B.pdb:0.3592880000	(2inp_C.pdb:0.5122230000	1mty_B.pdb:0.2068810000):0.4481940000):0.2265350000	(1mty_D.pdb:0.1981060000	3dhg_A.pdb:0.6760710000):0.2481760000):0.2040910000):0.2202840000):0.2066210000):0.1602410000):0.0196728000):0.0248933000	1n1q_A.pdb:0.0747580000);
(1ji5_A.pdb:0.1778760000	((1jig_A.pdb:0.1349670000	1n1q_A.pdb:0.0160260000):0.0416151000	(2chp_A.pdb:0.1853820000	((((1qgh_A.pdb:0.1141630000	2ux1_A.pdb:0.1926280000):0.0804174000	(((((2fzf_A.pdb:0.4981180000	1yuz_A.pdb:0.4919930000):0.0703115000	3qhb_A.pdb:0.5009270000):0.0549662000	1lko_A.pdb:0.1191370000):0.3107800000	1nfv_A.pdb:0.1545590000):0.0821241000	((((1bcf_A.pdb:0.0839900000	2fkz_A.pdb:0.0628160000):0.0593063000	1jgc_A.pdb:0.2234640000):0.0015349900	3e1q_A.pdb:0.0660320000):0.0714595000	(((((1lb3_A.pdb:0.0140330000	2za7_A.pdb:0.0235480000):0.0687278000	1bg7_A.pdb:0.0522160000):0.0803834000	1r03_A.pdb:0.0299960000):0.0302842000	(1z6o_A.pdb:0.3127800000	1z6o_M.pdb:0.2073780000):0.1137690000):0.1047510000	(((1eum_A.pdb:0.0747320000	1vlg_A.pdb:0.0636700000):0.0508619000	(1krq_A.pdb:0.1149470000	2jd7_A.pdb:0.0414640000):0.0136745000):0.0403847000	3e6s_A.pdb:0.1020260000):0.0603631000):0.1584440000):0.0408761000):0.1441340000):0.0000021367	(2vzb_A.pdb:0.2251170000	(1otk_A.pdb:0.8078330000	(((((((1oqu_A.pdb:0.1074560000	1uzr_A.pdb:0.0855730000):0.0198207000	1r2f_A.pdb:0.1371100000):0.1413690000	1mxr_A.pdb:0.3752290000):0.3461800000	((1jk0_A.pdb:0.5547060000	2uw2_A.pdb:0.2979100000):0.0978847000	1w68_A.pdb:0.1892750000):0.1223980000):0.1606970000	3ee4_A.pdb:0.5307070000):0.0971589000	((2inc_B.pdb:0.3296010000	((2inp_C.pdb:0.7270770000	1mty_B.pdb:0.5239600000):0.1179550000	3dhg_A.pdb:0.4573380000):0.1397510000):0.2064840000	1mty_D.pdb:0.5523910000):0.1539150000):0.0000020285	(((2uw1_A.pdb:0.0447030000	2uw1_B.pdb:0.1122200000):0.1829820000	1afr_A.pdb:0.1650260000):0.1371860000	1za0_A.pdb:0.6597300000):0.2891250000):0.4276580000):0.4404530000):0.1056530000):0.0741050000	(2fjc_A.pdb:0.1063660000	((((1dps_A.pdb:0.0976820000	1jts_A.pdb:0.0824160000):0.1012990000	1o9r_A.pdb:0.1163000000):0.2532830000	(1tjo_A.pdb:0.0600790000	1tk6_A.pdb:0.0371580000):0.0867492000):0.0399904000	1uvh_A.pdb:0.3075150000):0.0818950000):0.0543951000):0.0480447000):0.0316229000):0.1034430000	1ji4_A.pdb:0.2638660000);
(1ji5_A.pdb:0.0871240000	((1jig_A.pdb:0.0585100000	1n1q_A.pdb:0.0120850000):0.0232672000	((((1qgh_A.pdb:0.0639890000	2ux1_A.pdb:0.1371660000):0.0726644000	((((2fzf_A.pdb:0.5748960000	1lko_A.pdb:0.1659920000):0.0504001000	(1yuz_A.pdb:0.5011440000	3qhb_A.pdb:0.4960080000):0.0981239000):0.2162970000	(1nfv_A.pdb:0.2270890000	(((((((1lb3_A.pdb:0.0490780000	2za7_A.pdb:0.0327220000):0.0410895000	(1bg7_A.pdb:0.1285080000	1r03_A.pdb:0.1153860000):0.1063290000):0.0466571000	(1z6o_A.pdb:0.3681200000	1z6o_M.pdb:0.1641020000):0.0858130000):0.1187480000	3e6s_A.pdb:0.0756930000):0.1189490000	2jd7_A.pdb:0.0528480000):0.0267319000	(1eum_A.pdb:0.0961740000	1vlg_A.pdb:0.0809830000):0.0189662000):0.0091581100	1krq_A.pdb:0.0433180000):0.0635846000):0.0458613000):0.0418176000	(((1bcf_A.pdb:0.0620780000	2fkz_A.pdb:0.1531760000):0.0787814000	3e1q_A.pdb:0.0046930000):0.1223840000	1jgc_A.pdb:0.1717430000):0.0111423000):0.2115410000):0.0000024266	(2vzb_A.pdb:0.1658630000	(1otk_A.pdb:0.9313950000	((((((1oqu_A.pdb:0.1151480000	1uzr_A.pdb:0.1438000000):0.0226120000	1r2f_A.pdb:0.0842000000):0.2401410000	1mxr_A.pdb:0.4625480000):0.2126370000	(3ee4_A.pdb:0.6512900000	((1jk0_A.pdb:0.3838180000	2uw2_A.pdb:0.2555880000):0.1240270000	1w68_A.pdb:0.2006300000):0.1789450000):0.0490790000):0.0455072000	((2inc_B.pdb:0.4672540000	(2inp_C.pdb:0.6422200000	1mty_B.pdb:0.3355970000):0.1539200000):0.2693910000	(1mty_D.pdb:0.1582530000	3dhg_A.pdb:0.6517410000):0.2034830000):0.2683960000):0.1249730000	(((2uw1_A.pdb:0.0798930000	2uw1_B.pdb:0.0706600000):0.1760980000	1afr_A.pdb:0.0890900000):0.4285170000	1za0_A.pdb:0.3656920000):0.0496365000):0.3691840000):0.0875222000):0.0324004000):0.0275608000	(2fjc_A.pdb:0.0615440000	((((1dps_A.pdb:0.1021680000	1jts_A.pdb:0.0888870000):0.0929679000	1o9r_A.pdb:0.0596860000):0.0816600000	(1tjo_A.pdb:0.0271870000	1tk6_A.pdb:0.0676840000):0.1823560000):0.0773236000	1uvh_A.pdb:0.3468580000):0.0321555000):0.0712376000):0.0538099000):0.0609249000	(2chp_A.pdb:0.0922040000	1ji4_A.pdb:0.1759570000):0.0683086000);
(1ji5_A.pdb:0.0987100000	((((((1jig_A.pdb:0.0937850000	1n1q_A.pdb:0.0370350000):0.0627649000	2fjc_A.pdb:0.0573360000):0.0072258200	(((1uvh_A.pdb:0.4606160000	2vzb_A.pdb:0.0482040000):0.1208610000	(1otk_A.pdb:0.9758580000	(((((((1oqu_A.pdb:0.0761140000	1uzr_A.pdb:0.1940140000):0.0082393900	1mxr_A.pdb:0.5006070000):0.0398829000	1r2f_A.pdb:0.0577180000):0.3054730000	1w68_A.pdb:0.3120510000):0.1145060000	(3ee4_A.pdb:0.8531220000	(1jk0_A.pdb:0.4510500000	2uw2_A.pdb:0.3710380000):0.1235810000):0.0000024485):0.2610500000	(((2uw1_A.pdb:0.0223630000	2uw1_B.pdb:0.1027680000):0.1295790000	1afr_A.pdb:0.1580190000):0.1472360000	1za0_A.pdb:0.4852890000):0.1179170000):0.0604935000	(2inc_B.pdb:0.3002150000	((2inp_C.pdb:0.4485160000	1mty_B.pdb:0.6347160000):0.2048600000	(1mty_D.pdb:0.4479820000	3dhg_A.pdb:0.5400460000):0.1536710000):0.0209808000):0.2334860000):0.1453930000):0.3347150000):0.0140387000	((((((((2fzf_A.pdb:0.7576170000	1lko_A.pdb:0.0034980000):0.1003350000	1yuz_A.pdb:0.4751190000):0.1489440000	3qhb_A.pdb:0.3467150000):0.2828830000	(((((1lb3_A.pdb:0.0227890000	2za7_A.pdb:0.0000030000):0.0297582000	(1z6o_A.pdb:0.3212400000	1z6o_M.pdb:0.2801320000):0.0738647000):0.0919019000	1bg7_A.pdb:0.1068890000):0.0799352000	1r03_A.pdb:0.0264070000):0.1866300000	((((1eum_A.pdb:0.0833790000	1krq_A.pdb:0.0601660000):0.0215086000	1vlg_A.pdb:0.1594750000):0.0169827000	2jd7_A.pdb:0.0187420000):0.0608957000	3e6s_A.pdb:0.1748640000):0.0638480000):0.0575666000):0.0015597900	(1bcf_A.pdb:0.1468090000	2fkz_A.pdb:0.0810840000):0.1005710000):0.0549538000	3e1q_A.pdb:0.0585430000):0.0620509000	1jgc_A.pdb:0.1020710000):0.1096020000	1nfv_A.pdb:0.1990980000):0.2764530000):0.0628880000):0.0191223000	(((1dps_A.pdb:0.0970990000	1jts_A.pdb:0.0785720000):0.1287000000	1o9r_A.pdb:0.0234180000):0.2090930000	(1tjo_A.pdb:0.0741150000	1tk6_A.pdb:0.0453040000):0.1220270000):0.0880304000):0.0673757000	2chp_A.pdb:0.0832500000):0.1263900000	(1qgh_A.pdb:0.1372120000	2ux1_A.pdb:0.0379920000):0.0924243000):0.0784659000	1ji4_A.pdb:0.0407850000);
(1ji5_A.pdb:0.1663000000	((((1jig_A.pdb:0.0660160000	1n1q_A.pdb:0.0435220000):0.0322341000	2fjc_A.pdb:0.0611420000):0.0202092000	(((1qgh_A.pdb:0.1292460000	((2fzf_A.pdb:0.7505790000	(1otk_A.pdb:0.4506140000	((((((((1oqu_A.pdb:0.1221860000	(1r2f_A.pdb:0.1605270000	1uzr_A.pdb:0.1580740000):0.0158076000):0.1060620000	1mxr_A.pdb:0.5231940000):0.3345080000	1w68_A.pdb:0.3431160000):0.0558335000	3ee4_A.pdb:0.7989410000):0.0561905000	(1jk0_A.pdb:0.6061190000	2uw2_A.pdb:0.3997810000):0.1297580000):0.1284380000	1za0_A.pdb:0.8460560000):0.0721168000	((2uw1_A.pdb:0.0605610000	2uw1_B.pdb:0.0483630000):0.1339580000	1afr_A.pdb:0.1559290000):0.2825570000):0.1196840000	((2inc_B.pdb:0.5177150000	(2inp_C.pdb:0.8790670000	1mty_B.pdb:0.3512930000):0.0599822000):0.1613140000	(1mty_D.pdb:0.4384640000	3dhg_A.pdb:0.5679290000):0.2294450000):0.0549809000):0.4163740000):0.1664920000):0.2846650000	(((((1bcf_A.pdb:0.1338010000	2fkz_A.pdb:0.0382510000):0.1297980000	(3e1q_A.pdb:0.0987340000	(((((1lb3_A.pdb:0.0362940000	2za7_A.pdb:0.0333140000):0.0234067000	(1z6o_A.pdb:0.4399840000	1z6o_M.pdb:0.1710590000):0.0897898000):0.0403367000	(1bg7_A.pdb:0.1414350000	1r03_A.pdb:0.0506460000):0.1024220000):0.0936953000	3e6s_A.pdb:0.1112700000):0.0685538000	(((1eum_A.pdb:0.1425470000	1vlg_A.pdb:0.1187860000):0.0095487000	2jd7_A.pdb:0.0334530000):0.0362526000	1krq_A.pdb:0.0757580000):0.0298322000):0.1301010000):0.0182105000):0.0114052000	1jgc_A.pdb:0.0805090000):0.1404410000	1nfv_A.pdb:0.2164690000):0.0336898000	((1lko_A.pdb:0.1154420000	3qhb_A.pdb:0.5549970000):0.1810420000	1yuz_A.pdb:0.4849610000):0.0564147000):0.2375870000):0.0283932000):0.0219168000	2vzb_A.pdb:0.3387430000):0.0354227000	((1dps_A.pdb:0.1362940000	(1o9r_A.pdb:0.0348250000	(1tjo_A.pdb:0.0333380000	1tk6_A.pdb:0.0837530000):0.2085770000):0.1101920000):0.0507326000	(1jts_A.pdb:0.0443480000	1uvh_A.pdb:0.3940680000):0.0330907000):0.1710340000):0.0102227000):0.1077150000	(2chp_A.pdb:0.1966680000	2ux1_A.pdb:0.1460670000):0.0141155000):0.0627430000	1ji4_A.pdb:0.0854990000);
(1ji5_A.pdb:0.1853930000	((1jig_A.pdb:0.1146380000	(1n1q_A.pdb:0.0424060000	(((((1qgh_A.pdb:0.0420600000	2ux1_A.pdb:0.1999740000):0.1093140000	(2vzb_A.pdb:0.1283240000	(1otk_A.pdb:0.5726460000	((((((1oqu_A.pdb:0.0796590000	(1r2f_A.pdb:0.0832400000	1uzr_A.pdb:0.1234900000):0.0255092000):0.2195770000	1mxr_A.pdb:0.4208950000):0.1886590000	3ee4_A.pdb:0.6398300000):0.0852617000	((1jk0_A.pdb:0.5927680000	2uw2_A.pdb:0.1983190000):0.1713970000	1w68_A.pdb:0.2203680000):0.1564940000):0.3254010000	(((2uw1_A.pdb:0.0771300000	2uw1_B.pdb:0.0630530000):0.1097960000	1afr_A.pdb:0.0731150000):0.2675950000	1za0_A.pdb:0.5849030000):0.1125610000):0.0883714000	((2inc_B.pdb:0.3912770000	(2inp_C.pdb:0.5500500000	1mty_B.pdb:0.4124910000):0.2875900000):0.1643530000	(1mty_D.pdb:0.3650900000	3dhg_A.pdb:0.5015610000):0.0899343000):0.0664239000):0.2943400000):0.2865700000):0.1234880000):0.0000023310	(((((2fzf_A.pdb:0.7224270000	((1lko_A.pdb:0.1957970000	1yuz_A.pdb:0.4090140000):0.0824140000	3qhb_A.pdb:0.4631810000):0.0422391000):0.1915490000	1nfv_A.pdb:0.1162340000):0.0561382000	(((((1lb3_A.pdb:0.0737110000	2za7_A.pdb:0.0343860000):0.0264779000	(1z6o_A.pdb:0.5671410000	1z6o_M.pdb:0.2874460000):0.0678635000):0.0393276000	(1bg7_A.pdb:0.1002070000	1r03_A.pdb:0.1304830000):0.0644934000):0.1987790000	3e6s_A.pdb:0.1310570000):0.1216960000	(((1eum_A.pdb:0.1917600000	1vlg_A.pdb:0.0587550000):0.0299624000	2jd7_A.pdb:0.0516390000):0.0084727500	1krq_A.pdb:0.0633660000):0.0433430000):0.0716805000):0.0802357000	1jgc_A.pdb:0.1029290000):0.0415659000	((1bcf_A.pdb:0.1421020000	2fkz_A.pdb:0.1280030000):0.0380066000	3e1q_A.pdb:0.0931110000):0.0000024500):0.2478370000):0.0605606000	((((1dps_A.pdb:0.0457810000	1jts_A.pdb:0.0495600000):0.0753596000	1o9r_A.pdb:0.0490700000):0.1495020000	(1tjo_A.pdb:0.0391700000	1tk6_A.pdb:0.0654540000):0.1818940000):0.0383420000	1uvh_A.pdb:0.3447890000):0.0480275000):0.0226455000	2fjc_A.pdb:0.1747970000):0.0816880000):0.0303006000):0.0560235000	2chp_A.pdb:0.1889290000):0.0819187000	1ji4_A.pdb:0.1616150000);
(1ji5_A.pdb:0.1129760000	(1jig_A.pdb:0.0871210000	(1n1q_A.pdb:0.0000020000	(((1qgh_A.pdb:0.0583730000	2ux1_A.pdb:0.1729000000):0.1078680000	(((2fzf_A.pdb:0.5374770000	(1otk_A.pdb:1.0931270000	((((((((1oqu_A.pdb:0.0886120000	1uzr_A.pdb:0.0882360000):0.0304135000	1r2f_A.pdb:0.0998540000):0.3713720000	1mxr_A.pdb:0.3359050000):0.3271820000	1w68_A.pdb:0.2596240000):0.0702524000	(1jk0_A.pdb:0.3780640000	2uw2_A.pdb:0.4271250000):0.0412418000):0.1817530000	(((2uw1_A.pdb:0.0520010000	2uw1_B.pdb:0.0922960000):0.1671590000	1afr_A.pdb:0.0373170000):0.2650850000	1za0_A.pdb:0.5423860000):0.0765399000):0.0910782000	(2inc_B.pdb:0.4695890000	((2inp_C.pdb:0.5867930000	1mty_B.pdb:0.5206610000):0.2245810000	(1mty_D.pdb:0.2340890000	3dhg_A.pdb:0.6968050000):0.1950650000):0.1859790000):0.2212530000):0.1151150000	3ee4_A.pdb:0.4456420000):0.4471030000):0.2033920000):0.1968890000	((((1bcf_A.pdb:0.0785080000	2fkz_A.pdb:0.1027350000):0.0735571000	(3e1q_A.pdb:0.0805680000	(((((1lb3_A.pdb:0.0355100000	2za7_A.pdb:0.0305600000):0.0276752000	(1bg7_A.pdb:0.0478860000	1r03_A.pdb:0.0772000000):0.0641037000):0.0169300000	(1z6o_A.pdb:0.4000650000	1z6o_M.pdb:0.2094670000):0.1026060000):0.1602930000	3e6s_A.pdb:0.0610310000):0.1396590000	(((1eum_A.pdb:0.1133150000	1vlg_A.pdb:0.0989210000):0.0390213000	2jd7_A.pdb:0.0552250000):0.0227943000	1krq_A.pdb:0.0816750000):0.0365690000):0.2397420000):0.0587806000):0.0000021467	1jgc_A.pdb:0.1398030000):0.0474342000	(1nfv_A.pdb:0.2910940000	(1lko_A.pdb:0.1581420000	(1yuz_A.pdb:0.5557710000	3qhb_A.pdb:0.3127270000):0.0655141000):0.1838340000):0.0776968000):0.1935350000):0.0346695000	2vzb_A.pdb:0.2449300000):0.0017439700):0.0690904000	((2fjc_A.pdb:0.0686710000	(((1dps_A.pdb:0.1122750000	1jts_A.pdb:0.0604830000):0.0895345000	1o9r_A.pdb:0.0750750000):0.1116280000	(1tjo_A.pdb:0.0432590000	1tk6_A.pdb:0.0903420000):0.1446510000):0.0633136000):0.0304421000	1uvh_A.pdb:0.4461950000):0.0480315000):0.1040940000):0.0452711000):0.0517919000	(2chp_A.pdb:0.1449030000	1ji4_A.pdb:0.1076700000):0.0510691000);
(1ji5_A.pdb:0.2740210000	((((1jig_A.pdb:0.1202130000	1n1q_A.pdb:0.0501340000):0.0586586000	2fjc_A.pdb:0.1119930000):0.0507740000	((((1qgh_A.pdb:0.0828670000	2ux1_A.pdb:0.1942430000):0.0791610000	((((1bcf_A.pdb:0.1443770000	2fkz_A.pdb:0.0522220000):0.0755866000	1jgc_A.pdb:0.0683060000):0.0000029534	(3e1q_A.pdb:0.0929770000	(((((1lb3_A.pdb:0.0264620000	2za7_A.pdb:0.0503090000):0.0348841000	(1z6o_A.pdb:0.3132060000	1z6o_M.pdb:0.2209250000):0.0991018000):0.0302632000	(1bg7_A.pdb:0.1472980000	1r03_A.pdb:0.0534700000):0.0713518000):0.1414990000	3e6s_A.pdb:0.1165900000):0.0504232000	(((1eum_A.pdb:0.1075490000	1vlg_A.pdb:0.1008930000):0.0546712000	2jd7_A.pdb:0.0620260000):0.0216027000	1krq_A.pdb:0.0764550000):0.0364127000):0.0906986000):0.0155344000):0.0143432000	(1nfv_A.pdb:0.1010280000	(1lko_A.pdb:0.1532830000	(1yuz_A.pdb:0.3123940000	3qhb_A.pdb:0.3720810000):0.0470321000):0.1982960000):0.1733110000):0.1772720000):0.0050318400	((2fzf_A.pdb:0.4124170000	(1otk_A.pdb:0.6405270000	((((((((1oqu_A.pdb:0.1208140000	1uzr_A.pdb:0.1146740000):0.0167023000	1r2f_A.pdb:0.1069950000):0.2159460000	1mxr_A.pdb:0.4378790000):0.0961622000	3ee4_A.pdb:0.7998540000):0.2314720000	1w68_A.pdb:0.2675890000):0.1427090000	2uw2_A.pdb:0.2703190000):0.0944265000	1jk0_A.pdb:0.4536670000):0.2627700000	(((2inc_B.pdb:0.4535120000	(2inp_C.pdb:0.4800690000	1mty_B.pdb:1.0931570000):0.1674890000):0.1356500000	(1mty_D.pdb:0.6289310000	3dhg_A.pdb:0.3255810000):0.2629100000):0.4487570000	(((2uw1_A.pdb:0.0536470000	2uw1_B.pdb:0.0612280000):0.0852322000	1afr_A.pdb:0.1500050000):0.1374830000	1za0_A.pdb:0.9152360000):0.2027030000):0.0610185000):0.8113290000):0.1719870000):0.1025910000	2vzb_A.pdb:0.2280400000):0.0232054000):0.0411326000	(((1dps_A.pdb:0.0668240000	(1jts_A.pdb:0.1058850000	1o9r_A.pdb:0.1091990000):0.0638497000):0.2902250000	(1tjo_A.pdb:0.0750140000	1tk6_A.pdb:0.0193770000):0.1466190000):0.0496894000	1uvh_A.pdb:0.3799590000):0.0230208000):0.0848213000):0.0730748000	2chp_A.pdb:0.1514610000):0.1114860000	1ji4_A.pdb:0.1254470000);
(1ji5_A.pdb:0.1907320000	((1jig_A.pdb:0.0695250000	1n1q_A.pdb:0.0419650000):0.0303326000	((((1qgh_A.pdb:0.0442600000	2ux1_A.pdb:0.1858770000):0.0635632000	((2fzf_A.pdb:0.2767380000	(1otk_A.pdb:0.9473440000	((((((1oqu_A.pdb:0.0993640000	1uzr_A.pdb:0.0694850000):0.0337783000	1r2f_A.pdb:0.0836910000):0.2111160000	1mxr_A.pdb:0.3931530000):0.0892321000	(3ee4_A.pdb:0.7750760000	((1jk0_A.pdb:0.5363330000	2uw2_A.pdb:0.3269480000):0.0878787000	1w68_A.pdb:0.2463380000):0.0522084000):0.0629906000):0.3142450000	((2inc_B.pdb:0.4712290000	(2inp_C.pdb:0.6096960000	1mty_B.pdb:0.4230830000):0.0872403000):0.0327176000	(1mty_D.pdb:0.4900410000	3dhg_A.pdb:0.4773820000):0.2282440000):0.2789690000):0.1156060000	(((2uw1_A.pdb:0.0436940000	2uw1_B.pdb:0.1186080000):0.0904666000	1afr_A.pdb:0.1706140000):0.2800840000	1za0_A.pdb:0.6756070000):0.1212940000):0.6417770000):0.1572320000):0.3161870000	((((1bcf_A.pdb:0.0790340000	2fkz_A.pdb:0.1094710000):0.0764339000	(3e1q_A.pdb:0.1005670000	(((((((1lb3_A.pdb:0.0296380000	2za7_A.pdb:0.0229360000):0.1038750000	1bg7_A.pdb:0.0379070000):0.0344214000	1r03_A.pdb:0.0421040000):0.0418371000	(1z6o_A.pdb:0.4523190000	1z6o_M.pdb:0.1563540000):0.1379030000):0.1090480000	1krq_A.pdb:0.0475020000):0.0678518000	(3e6s_A.pdb:0.2060950000	2jd7_A.pdb:0.0317100000):0.1092520000):0.0000023921	(1eum_A.pdb:0.1385750000	1vlg_A.pdb:0.0498290000):0.0277692000):0.1449090000):0.0298810000):0.0000020301	1jgc_A.pdb:0.1418010000):0.0651193000	(1nfv_A.pdb:0.1978570000	(1lko_A.pdb:0.2069700000	(1yuz_A.pdb:0.3726220000	3qhb_A.pdb:0.3584600000):0.0639349000):0.2333470000):0.0781041000):0.1948240000):0.0144956000):0.0210313000	(1uvh_A.pdb:0.3326780000	2vzb_A.pdb:0.1804480000):0.0924328000):0.0342423000	(2fjc_A.pdb:0.0601550000	(((1dps_A.pdb:0.1071450000	1jts_A.pdb:0.1088200000):0.0816697000	1o9r_A.pdb:0.1134830000):0.1266020000	(1tjo_A.pdb:0.0352170000	1tk6_A.pdb:0.0758510000):0.1545030000):0.1406550000):0.0617889000):0.0221613000):0.0429587000	(2chp_A.pdb:0.1439770000	1ji4_A.pdb:0.1361910000):0.0368716000);
(1ji5_A.pdb:0.2110950000	(((1jig_A.pdb:0.0939750000	1n1q_A.pdb:0.0262160000):0.0479710000	(((((1qgh_A.pdb:0.0894760000	2ux1_A.pdb:0.1877440000):0.0955204000	((((2fzf_A.pdb:0.5306740000	1nfv_A.pdb:0.2028710000):0.0767873000	(1lko_A.pdb:0.1950870000	(1yuz_A.pdb:0.3229620000	3qhb_A.pdb:0.3507910000):0.1165790000):0.1223900000):0.0551914000	((((((((1lb3_A.pdb:0.0304030000	2za7_A.pdb:0.0393080000):0.0436770000	(1bg7_A.pdb:0.0583710000	1r03_A.pdb:0.1294440000):0.0583790000):0.0320434000	(1z6o_A.pdb:0.4012740000	1z6o_M.pdb:0.1836330000):0.1319760000):0.1579050000	3e6s_A.pdb:0.0708230000):0.0626022000	1eum_A.pdb:0.1323220000):0.0817776000	2jd7_A.pdb:0.0510330000):0.0151933000	1krq_A.pdb:0.1209490000):0.0572700000	1vlg_A.pdb:0.1166880000):0.0854415000):0.0745891000	(((1bcf_A.pdb:0.0634070000	2fkz_A.pdb:0.1162660000):0.0917172000	3e1q_A.pdb:0.0916240000):0.0819497000	1jgc_A.pdb:0.1900090000):0.1417270000):0.1338830000):0.0063756100	(2vzb_A.pdb:0.1335020000	(1otk_A.pdb:0.6487050000	(((((((1oqu_A.pdb:0.1149490000	1uzr_A.pdb:0.1149470000):0.0382818000	1r2f_A.pdb:0.1026840000):0.2486200000	1mxr_A.pdb:0.4273430000):0.1878940000	3ee4_A.pdb:0.7298520000):0.0991418000	(((2uw1_A.pdb:0.0801800000	2uw1_B.pdb:0.0863880000):0.0971398000	1afr_A.pdb:0.1156960000):0.2390070000	1za0_A.pdb:0.6149520000):0.2919030000):0.0346874000	((1jk0_A.pdb:0.4905170000	2uw2_A.pdb:0.3683260000):0.0545844000	1w68_A.pdb:0.1925080000):0.0964061000):0.1578440000	(2inc_B.pdb:0.5403430000	(((2inp_C.pdb:0.5142500000	1mty_B.pdb:0.4436310000):0.2343300000	1mty_D.pdb:0.4168400000):0.0764459000	3dhg_A.pdb:0.9370450000):0.0545907000):0.1209110000):0.4080950000):0.2584450000):0.0985299000):0.0322720000	((((1dps_A.pdb:0.1327320000	1jts_A.pdb:0.0525770000):0.1584860000	1o9r_A.pdb:0.0205480000):0.3074180000	(1tjo_A.pdb:0.0535250000	1tk6_A.pdb:0.0506620000):0.0596819000):0.0383711000	1uvh_A.pdb:0.3146960000):0.1114080000):0.0298497000	2fjc_A.pdb:0.0531720000):0.0660801000):0.0669365000	2chp_A.pdb:0.2074220000):0.0311243000	1ji4_A.pdb:0.2135820000);
(1ji5_A.pdb:0.1277890000	(((((((1jig_A.pdb:0.0846550000	1n1q_A.pdb:0.0387160000):0.0516559000	2fjc_A.pdb:0.1483260000):0.0323019000	(1uvh_A.pdb:0.3384690000	2vzb_A.pdb:0.1593970000):0.0999068000):0.0040183900	((((2fzf_A.pdb:0.4990980000	(1lko_A.pdb:0.2426750000	1yuz_A.pdb:0.6350390000):0.0480317000):0.0638408000	3qhb_A.pdb:0.4680070000):0.1647110000	((((1bcf_A.pdb:0.0333800000	2fkz_A.pdb:0.1441490000):0.0580852000	(3e1q_A.pdb:0.0618660000	(((((1lb3_A.pdb:0.0620670000	2za7_A.pdb:0.0103860000):0.0377793000	1z6o_M.pdb:0.2435470000):0.0321578000	((1bg7_A.pdb:0.0845330000	1r03_A.pdb:0.0952890000):0.0411014000	1z6o_A.pdb:0.3975500000):0.0477237000):0.0655191000	3e6s_A.pdb:0.1242950000):0.0878012000	(((1eum_A.pdb:0.1075260000	1vlg_A.pdb:0.0804310000):0.0304716000	1krq_A.pdb:0.0539340000):0.0116384000	2jd7_A.pdb:0.0937350000):0.0537605000):0.1346750000):0.0289192000):0.0269019000	1jgc_A.pdb:0.1037300000):0.1220740000	1nfv_A.pdb:0.2046390000):0.0273336000):0.2121600000	(1otk_A.pdb:0.7032020000	(((((((1oqu_A.pdb:0.0533090000	1uzr_A.pdb:0.1679510000):0.0307928000	1r2f_A.pdb:0.1039190000):0.1289010000	1mxr_A.pdb:0.4516030000):0.2033100000	(3ee4_A.pdb:0.6814430000	((1jk0_A.pdb:0.4376390000	2uw2_A.pdb:0.1561060000):0.1530920000	1w68_A.pdb:0.1763830000):0.1967650000):0.0389977000):0.1206990000	1za0_A.pdb:0.5263580000):0.1756950000	((2uw1_A.pdb:0.0307510000	2uw1_B.pdb:0.0537170000):0.0887919000	1afr_A.pdb:0.1037160000):0.1960570000):0.1023220000	((2inc_B.pdb:0.3237060000	((2inp_C.pdb:0.4516670000	1mty_B.pdb:0.6538210000):0.2147810000	3dhg_A.pdb:0.5907730000):0.0401759000):0.2545960000	1mty_D.pdb:0.5317070000):0.1752270000):0.2595740000):0.2637750000):0.0368579000):0.0265567000	((((1dps_A.pdb:0.0733200000	1jts_A.pdb:0.1031230000):0.1176450000	1o9r_A.pdb:0.0000030000):0.3106460000	1tjo_A.pdb:0.0213070000):0.0334915000	1tk6_A.pdb:0.0268460000):0.2691020000):0.0250093000	2chp_A.pdb:0.0940420000):0.1035270000	(1qgh_A.pdb:0.1229140000	2ux1_A.pdb:0.0620140000):0.0756394000):0.0564662000	1ji4_A.pdb:0.0961830000);
(1ji5_A.pdb:0.1413360000	((1jig_A.pdb:0.0911100000	1n1q_A.pdb:0.0000020000):0.0405828000	(((2chp_A.pdb:0.0980220000	(1otk_A.pdb:1.1322500000	(((((1oqu_A.pdb:0.0263870000	(1r2f_A.pdb:0.1186890000	1uzr_A.pdb:0.1064980000):0.0681716000):0.2329910000	1mxr_A.pdb:0.5840470000):0.1643000000	((2inc_B.pdb:0.6665010000	((2inp_C.pdb:0.4402620000	1mty_B.pdb:0.6101910000):0.1050830000	3dhg_A.pdb:0.5819660000):0.1377360000):0.0444432000	1mty_D.pdb:0.3286610000):0.2737450000):0.1004960000	(3ee4_A.pdb:0.6661270000	((1jk0_A.pdb:0.4223920000	2uw2_A.pdb:0.4236020000):0.1272810000	1w68_A.pdb:0.2337810000):0.1718000000):0.0531929000):0.0000020260	(((2uw1_A.pdb:0.0841810000	2uw1_B.pdb:0.0872650000):0.1156740000	1afr_A.pdb:0.0697820000):0.3706150000	1za0_A.pdb:0.6184060000):0.1677610000):0.6357260000):0.1199180000):0.0069668700	2fjc_A.pdb:0.0809240000):0.0745125000	(((1qgh_A.pdb:0.0742890000	2ux1_A.pdb:0.1946930000):0.1028190000	((((((2fzf_A.pdb:0.5246950000	(1lko_A.pdb:0.2603230000	1yuz_A.pdb:0.3544800000):0.1057750000):0.0767589000	3qhb_A.pdb:0.4021520000):0.0998599000	1nfv_A.pdb:0.3074270000):0.1196420000	(((((1lb3_A.pdb:0.0353310000	2za7_A.pdb:0.0030710000):0.0439084000	(1z6o_A.pdb:0.5291080000	1z6o_M.pdb:0.2308170000):0.0404025000):0.0000024161	3e6s_A.pdb:0.2219030000):0.0960806000	(1bg7_A.pdb:0.0514900000	1r03_A.pdb:0.0738920000):0.0365219000):0.1344920000	((1eum_A.pdb:0.1809120000	1vlg_A.pdb:0.0959940000):0.0201280000	(1krq_A.pdb:0.0537530000	2jd7_A.pdb:0.0903560000):0.0084025600):0.0519240000):0.1326820000):0.1462340000	(((1bcf_A.pdb:0.1545760000	3e1q_A.pdb:0.0412550000):0.0665850000	2fkz_A.pdb:0.0500340000):0.0999954000	1jgc_A.pdb:0.1485910000):0.0000028907):0.3002750000	2vzb_A.pdb:0.0484510000):0.0970812000):0.0779880000	(((1dps_A.pdb:0.1493870000	1o9r_A.pdb:0.0846710000):0.0366555000	(1jts_A.pdb:0.0551980000	1uvh_A.pdb:0.2571410000):0.0330254000):0.0734731000	(1tjo_A.pdb:0.0788290000	1tk6_A.pdb:0.0833180000):0.1266400000):0.0826730000):0.0187961000):0.0249061000):0.0935518000	1ji4_A.pdb:0.1407470000);
(1ji5_A.pdb:0.1763670000	((1jig_A.pdb:0.0715680000	(1n1q_A.pdb:0.0566070000	(((((1qgh_A.pdb:0.0212510000	2ux1_A.pdb:0.1600410000):0.0524022000	2vzb_A.pdb:0.1917520000):0.0337223000	((2fzf_A.pdb:0.4648570000	(1otk_A.pdb:0.8112300000	(((((((1oqu_A.pdb:0.0967930000	1uzr_A.pdb:0.1407100000):0.0495805000	1r2f_A.pdb:0.1179780000):0.2391810000	1mxr_A.pdb:0.5107850000):0.2626760000	((1jk0_A.pdb:0.6831150000	2uw2_A.pdb:0.2374130000):0.0537763000	1w68_A.pdb:0.3164220000):0.1486740000):0.0804591000	(((2uw1_A.pdb:0.0694050000	2uw1_B.pdb:0.0448250000):0.0595354000	1afr_A.pdb:0.1055200000):0.2520670000	1za0_A.pdb:0.9100470000):0.3111920000):0.1170590000	3ee4_A.pdb:0.6800020000):0.0470731000	((2inc_B.pdb:0.4384500000	((2inp_C.pdb:0.9651070000	3dhg_A.pdb:0.5040730000):0.1070890000	1mty_B.pdb:0.7795000000):0.0456061000):0.1247960000	1mty_D.pdb:0.4499240000):0.2375040000):0.4250850000):0.2616340000):0.1215320000	(((((1bcf_A.pdb:0.1511910000	2fkz_A.pdb:0.0844170000):0.1114190000	3e1q_A.pdb:0.0671630000):0.0191024000	1jgc_A.pdb:0.2087340000):0.0316606000	(((((1lb3_A.pdb:0.0190360000	2za7_A.pdb:0.0240780000):0.0544507000	(1bg7_A.pdb:0.1061930000	1r03_A.pdb:0.0771510000):0.1376280000):0.0498495000	(1z6o_A.pdb:0.3464410000	1z6o_M.pdb:0.1735270000):0.0851475000):0.1133170000	3e6s_A.pdb:0.1138440000):0.1151020000	(((1eum_A.pdb:0.0922890000	1vlg_A.pdb:0.1098200000):0.0153623000	2jd7_A.pdb:0.0471010000):0.0106845000	1krq_A.pdb:0.0532660000):0.0552648000):0.1067000000):0.0405123000	(1nfv_A.pdb:0.1895900000	(1lko_A.pdb:0.1958010000	(1yuz_A.pdb:0.4681200000	3qhb_A.pdb:0.3638370000):0.0683400000):0.1522790000):0.0841080000):0.1304320000):0.0155443000):0.0777652000	(((1dps_A.pdb:0.1253840000	1jts_A.pdb:0.0735640000):0.0489504000	(1o9r_A.pdb:0.0174550000	(1tjo_A.pdb:0.0541040000	1tk6_A.pdb:0.1214270000):0.1712350000):0.0846651000):0.0843469000	1uvh_A.pdb:0.3274220000):0.0559505000):0.0146698000	2fjc_A.pdb:0.0897940000):0.0351065000):0.0277204000):0.0820099000	2chp_A.pdb:0.1502890000):0.0734767000	1ji4_A.pdb:0.0775810000);
(1ji5_A.pdb:0.1806800000	(1jig_A.pdb:0.0345760000	((((2chp_A.pdb:0.1107860000	1ji4_A.pdb:0.2495950000):0.0592943000	2fjc_A.pdb:0.0987320000):0.0765464000	((((1dps_A.pdb:0.1212610000	1jts_A.pdb:0.0423230000):0.2639210000	1o9r_A.pdb:0.0577520000):0.2192030000	(1tjo_A.pdb:0.0393850000	1tk6_A.pdb:0.0837540000):0.1134050000):0.1483950000	1uvh_A.pdb:0.4614110000):0.1090630000):0.0290481000	(((1qgh_A.pdb:0.1297300000	2ux1_A.pdb:0.1060590000):0.1575140000	2vzb_A.pdb:0.2928530000):0.0136062000	((((2fzf_A.pdb:0.6436030000	((1lko_A.pdb:0.1853390000	1yuz_A.pdb:0.4131400000):0.0318020000	3qhb_A.pdb:0.3588360000):0.0679083000):0.1545750000	((((1bcf_A.pdb:0.1673540000	2fkz_A.pdb:0.0710410000):0.0627362000	3e1q_A.pdb:0.0731470000):0.0594848000	1jgc_A.pdb:0.1185920000):0.0357283000	((((((1lb3_A.pdb:0.0575960000	2za7_A.pdb:0.0074670000):0.0565474000	1bg7_A.pdb:0.1302410000):0.0166085000	1r03_A.pdb:0.0551480000):0.0187423000	(1z6o_A.pdb:0.4195500000	1z6o_M.pdb:0.1042210000):0.1081500000):0.1365590000	3e6s_A.pdb:0.0772080000):0.0528212000	(((1eum_A.pdb:0.0845490000	1vlg_A.pdb:0.0793550000):0.0144395000	2jd7_A.pdb:0.0486300000):0.0495436000	1krq_A.pdb:0.0852480000):0.0375672000):0.0993688000):0.0708590000):0.0359155000	1nfv_A.pdb:0.2272480000):0.3914590000	(1otk_A.pdb:0.5850920000	((((((1oqu_A.pdb:0.1179610000	1r2f_A.pdb:0.0751370000):0.0463615000	1uzr_A.pdb:0.0662530000):0.3798070000	1mxr_A.pdb:0.6427840000):0.0809951000	(3ee4_A.pdb:0.8499640000	((1jk0_A.pdb:0.4456040000	2uw2_A.pdb:0.2360910000):0.1007330000	1w68_A.pdb:0.2376510000):0.1217820000):0.0450096000):0.2072390000	((((2inc_B.pdb:0.2560310000	(2inp_C.pdb:0.4856910000	1mty_B.pdb:0.6535430000):0.3693750000):0.2509620000	3dhg_A.pdb:0.5016170000):0.1581010000	1mty_D.pdb:0.4542520000):0.2839930000	1za0_A.pdb:0.4071500000):0.0803066000):0.0591645000	((2uw1_A.pdb:0.0791380000	2uw1_B.pdb:0.1067850000):0.0622906000	1afr_A.pdb:0.1710570000):0.2180380000):0.3790650000):0.3036370000):0.0075234400):0.0494476000):0.0399566000):0.0255334000	1n1q_A.pdb:0.0468750000);
(1ji5_A.pdb:0.1594520000	(((1jig_A.pdb:0.0858520000	1n1q_A.pdb:0.0704880000):0.0315065000	(((((1qgh_A.pdb:0.0293460000	2ux1_A.pdb:0.1386260000):0.0864675000	(((1bcf_A.pdb:0.0424490000	2fkz_A.pdb:0.1122920000):0.0665065000	((3e1q_A.pdb:0.0995840000	((((((1lb3_A.pdb:0.0322430000	2za7_A.pdb:0.0284610000):0.0220779000	(1z6o_A.pdb:0.3975570000	1z6o_M.pdb:0.2282150000):0.1561260000):0.0155206000	1bg7_A.pdb:0.0791760000):0.0406215000	1r03_A.pdb:0.0396290000):0.1111460000	3e6s_A.pdb:0.1277010000):0.0246865000	(((1eum_A.pdb:0.1059270000	1vlg_A.pdb:0.0795960000):0.0763146000	2jd7_A.pdb:0.0830740000):0.0214380000	1krq_A.pdb:0.0799090000):0.0299013000):0.0960622000):0.0363394000	1jgc_A.pdb:0.1608210000):0.0051978400):0.0469230000	(1nfv_A.pdb:0.2510470000	((1lko_A.pdb:0.2768260000	3qhb_A.pdb:0.3633490000):0.1305050000	1yuz_A.pdb:0.2242580000):0.1951480000):0.0774445000):0.1739690000):0.0023026500	((2fzf_A.pdb:0.5284270000	(1otk_A.pdb:0.7025120000	(((((((1oqu_A.pdb:0.0516900000	(1r2f_A.pdb:0.1116620000	1uzr_A.pdb:0.0348810000):0.0326605000):0.3910010000	1mxr_A.pdb:0.4532560000):0.0868072000	1jk0_A.pdb:0.4643280000):0.0744366000	(2uw2_A.pdb:0.2983650000	1w68_A.pdb:0.4681880000):0.0132193000):0.0641192000	(((2uw1_A.pdb:0.0613800000	2uw1_B.pdb:0.0746110000):0.1079040000	1afr_A.pdb:0.1547590000):0.3729170000	1za0_A.pdb:0.5177320000):0.1913160000):0.0875775000	(((2inc_B.pdb:0.4191440000	(2inp_C.pdb:0.4769460000	1mty_B.pdb:0.4340540000):0.2371700000):0.1158720000	3dhg_A.pdb:0.6037370000):0.1305680000	1mty_D.pdb:0.4516880000):0.3352510000):0.2724630000	3ee4_A.pdb:0.4013640000):0.1461290000):0.3552100000):0.1340030000	2vzb_A.pdb:0.2385700000):0.0325580000):0.0507733000	((((1dps_A.pdb:0.0546080000	1jts_A.pdb:0.0986380000):0.1245560000	1o9r_A.pdb:0.0500740000):0.1395690000	(1tjo_A.pdb:0.0315940000	1tk6_A.pdb:0.0652700000):0.0772245000):0.1628050000	1uvh_A.pdb:0.1921220000):0.0372728000):0.0254065000	2fjc_A.pdb:0.0968370000):0.0749961000):0.0588687000	2chp_A.pdb:0.1198350000):0.1132160000	1ji4_A.pdb:0.0547360000);
(1ji5_A.pdb:0.1281790000	((((1jig_A.pdb:0.1062980000	1n1q_A.pdb:0.0395530000):0.0459623000	2fjc_A.pdb:0.1054190000):0.0712039000	((((1qgh_A.pdb:0.1047360000	2ux1_A.pdb:0.1409260000):0.0489511000	((2vzb_A.pdb:0.1031970000	((((((1oqu_A.pdb:0.1255670000	(1r2f_A.pdb:0.1153040000	1uzr_A.pdb:0.1710470000):0.0247779000):0.2399840000	1mxr_A.pdb:0.6379400000):0.0998095000	((1jk0_A.pdb:0.4098140000	2uw2_A.pdb:0.3619760000):0.0839784000	1w68_A.pdb:0.3379380000):0.1628000000):0.1460440000	3ee4_A.pdb:0.4330200000):0.1299490000	(((2uw1_A.pdb:0.0414240000	2uw1_B.pdb:0.0826780000):0.1959110000	1afr_A.pdb:0.0552050000):0.3617930000	1za0_A.pdb:0.6858900000):0.2737460000):0.0978017000	(2inc_B.pdb:0.4513830000	((2inp_C.pdb:0.3262940000	1mty_B.pdb:0.6233930000):0.3524630000	(1mty_D.pdb:0.4585570000	3dhg_A.pdb:0.4600320000):0.1905700000):0.1487680000):0.2290020000):0.4813670000):0.1524990000	1otk_A.pdb:0.6605330000):0.1463030000):0.0509425000	(2fzf_A.pdb:0.6571690000	((((((1bcf_A.pdb:0.1116440000	2fkz_A.pdb:0.0827900000):0.0618748000	1jgc_A.pdb:0.1029020000):0.0238139000	3e1q_A.pdb:0.0645160000):0.0789642000	(((((1lb3_A.pdb:0.0549310000	2za7_A.pdb:0.0358440000):0.0377533000	(1z6o_A.pdb:0.5805850000	1z6o_M.pdb:0.2159540000):0.1806430000):0.0154094000	(1bg7_A.pdb:0.1191730000	1r03_A.pdb:0.0826830000):0.0283660000):0.1127750000	3e6s_A.pdb:0.1578480000):0.0261338000	(((1eum_A.pdb:0.0863100000	1vlg_A.pdb:0.1425660000):0.0884544000	2jd7_A.pdb:0.0773080000):0.0306723000	1krq_A.pdb:0.0000030000):0.0399525000):0.0733812000):0.1250720000	1nfv_A.pdb:0.1771210000):0.0338940000	(1lko_A.pdb:0.3511490000	(1yuz_A.pdb:0.4228600000	3qhb_A.pdb:0.4504570000):0.0840670000):0.1203480000):0.0754832000):0.1771190000):0.0477396000	((((1dps_A.pdb:0.1015580000	1jts_A.pdb:0.1336260000):0.1718850000	1o9r_A.pdb:0.0000030000):0.2568630000	(1tjo_A.pdb:0.0537080000	1tk6_A.pdb:0.0292900000):0.0828931000):0.2122610000	1uvh_A.pdb:0.4338820000):0.1289340000):0.0171540000):0.0397654000	2chp_A.pdb:0.1483060000):0.1118200000	1ji4_A.pdb:0.1382540000);
(1ji5_A.pdb:0.0974640000	(((1jig_A.pdb:0.0862640000	1n1q_A.pdb:0.0334970000):0.0258008000	((((1qgh_A.pdb:0.0205050000	2ux1_A.pdb:0.1386250000):0.1123360000	((1dps_A.pdb:0.0440650000	(1jts_A.pdb:0.0655650000	1o9r_A.pdb:0.1435180000):0.0362263000):0.1289110000	((1uvh_A.pdb:0.2559430000	(2vzb_A.pdb:0.0201910000	(1otk_A.pdb:0.7601060000	(((((((((1oqu_A.pdb:0.0898020000	1uzr_A.pdb:0.0856630000):0.0538780000	1r2f_A.pdb:0.0729580000):0.1287170000	1mxr_A.pdb:0.2923960000):0.4429960000	1w68_A.pdb:0.1572720000):0.0863905000	2uw2_A.pdb:0.2746300000):0.1123000000	1jk0_A.pdb:0.3410070000):0.1323040000	3ee4_A.pdb:0.4223930000):0.1411670000	(((2uw1_A.pdb:0.0384020000	2uw1_B.pdb:0.0497420000):0.1161870000	1afr_A.pdb:0.0868810000):0.1534410000	1za0_A.pdb:0.8237600000):0.2708330000):0.1622810000	(2inc_B.pdb:0.3489180000	((2inp_C.pdb:0.5143970000	1mty_B.pdb:0.5191250000):0.2632180000	(1mty_D.pdb:0.2209630000	3dhg_A.pdb:0.4518700000):0.0670110000):0.0933914000):0.1102970000):0.2102840000):0.3460750000):0.1610280000):0.0462757000	(1tjo_A.pdb:0.0862310000	1tk6_A.pdb:0.0427870000):0.1383910000):0.1272070000):0.0313500000):0.0000029022	2fjc_A.pdb:0.1150110000):0.0480916000	(((((2fzf_A.pdb:0.5419280000	(1lko_A.pdb:0.1774270000	1yuz_A.pdb:0.6703660000):0.0464205000):0.1647690000	3qhb_A.pdb:0.1907070000):0.1295400000	((((((((1lb3_A.pdb:0.0507480000	2za7_A.pdb:0.0058440000):0.0488346000	((1bg7_A.pdb:0.0592300000	1r03_A.pdb:0.0657570000):0.0797668000	1z6o_A.pdb:0.4810160000):0.0314268000):0.0863924000	1z6o_M.pdb:0.3334920000):0.1264910000	3e6s_A.pdb:0.0552390000):0.1243400000	2jd7_A.pdb:0.0145730000):0.0390007000	1krq_A.pdb:0.0953670000):0.0479955000	1vlg_A.pdb:0.1206950000):0.0224045000	1eum_A.pdb:0.1234690000):0.1599780000):0.2316300000	(((1bcf_A.pdb:0.0846240000	2fkz_A.pdb:0.0773210000):0.0487923000	3e1q_A.pdb:0.0501710000):0.0518360000	1jgc_A.pdb:0.0942310000):0.1889250000):0.0811099000	1nfv_A.pdb:0.2033000000):0.1198150000):0.0099736800):0.0595783000	2chp_A.pdb:0.1067000000):0.0942188000	1ji4_A.pdb:0.1128160000);
(1ji5_A.pdb:0.1314700000	((1jig_A.pdb:0.1502800000	1n1q_A.pdb:0.0423130000):0.0135182000	(2chp_A.pdb:0.1357260000	((((1qgh_A.pdb:0.0844780000	2ux1_A.pdb:0.1398130000):0.1676910000	(((2fzf_A.pdb:0.5918800000	((1lko_A.pdb:0.1753550000	1yuz_A.pdb:0.6899010000):0.1151710000	3qhb_A.pdb:0.3183360000):0.1906020000):0.2348420000	1nfv_A.pdb:0.1201050000):0.0626319000	(((1bcf_A.pdb:0.0798750000	2fkz_A.pdb:0.0836330000):0.0111385000	(3e1q_A.pdb:0.0647650000	((((((1lb3_A.pdb:0.0394400000	2za7_A.pdb:0.0168670000):0.0460478000	(1z6o_A.pdb:0.4889720000	1z6o_M.pdb:0.2369600000):0.0861587000):0.0401415000	1bg7_A.pdb:0.1015160000):0.0148485000	1r03_A.pdb:0.0308990000):0.1168640000	3e6s_A.pdb:0.1046370000):0.0872932000	(((1eum_A.pdb:0.1035580000	1vlg_A.pdb:0.0297850000):0.0578895000	2jd7_A.pdb:0.0363270000):0.0116852000	1krq_A.pdb:0.0841940000):0.0451125000):0.0892762000):0.0430653000):0.0000028575	1jgc_A.pdb:0.0957470000):0.0597259000):0.1442280000):0.0186772000	((((1dps_A.pdb:0.0039260000	1jts_A.pdb:0.0853440000):0.0991378000	1o9r_A.pdb:0.0413950000):0.2394300000	(1tjo_A.pdb:0.0428220000	1tk6_A.pdb:0.0204740000):0.0837454000):0.1447310000	(1uvh_A.pdb:0.3143350000	(2vzb_A.pdb:0.0798520000	(1otk_A.pdb:0.5070230000	(((((((1oqu_A.pdb:0.1313140000	1uzr_A.pdb:0.1325270000):0.0679901000	1r2f_A.pdb:0.0861170000):0.1124890000	1mxr_A.pdb:0.4074510000):0.1606440000	(3ee4_A.pdb:0.5250800000	((1jk0_A.pdb:0.3065270000	2uw2_A.pdb:0.2048820000):0.1435640000	1w68_A.pdb:0.3142890000):0.0786117000):0.0256880000):0.0813384000	1za0_A.pdb:0.3235420000):0.0902167000	((2uw1_A.pdb:0.0309880000	2uw1_B.pdb:0.0564980000):0.1017970000	1afr_A.pdb:0.1945300000):0.2949420000):0.0567955000	((2inc_B.pdb:0.3721030000	(2inp_C.pdb:0.3995750000	1mty_B.pdb:0.4571670000):0.1515630000):0.1758790000	(1mty_D.pdb:0.1974590000	3dhg_A.pdb:0.7280370000):0.2346570000):0.2285760000):0.2400710000):0.3497290000):0.1553190000):0.0516477000):0.0201101000):0.0203220000	2fjc_A.pdb:0.0904020000):0.0439531000):0.0463262000):0.0670765000	1ji4_A.pdb:0.0736430000);
(1ji5_A.pdb:0.0756110000	(((1jig_A.pdb:0.0845750000	1n1q_A.pdb:0.0277360000):0.0505024000	((((1qgh_A.pdb:0.0666910000	2ux1_A.pdb:0.1137320000):0.1234170000	(((((2fzf_A.pdb:0.4294790000	((1lko_A.pdb:0.2266920000	1yuz_A.pdb:0.4139740000):0.0419115000	3qhb_A.pdb:0.3966280000):0.1916420000):0.2094050000	(1jgc_A.pdb:0.1095330000	1nfv_A.pdb:0.2684260000):0.1264430000):0.0540324000	((1bcf_A.pdb:0.0863570000	2fkz_A.pdb:0.1387700000):0.1036660000	3e1q_A.pdb:0.0000030000):0.1168140000):0.0059358000	((((1lb3_A.pdb:0.0000020000	2za7_A.pdb:0.0708420000):0.0771661000	(1z6o_A.pdb:0.3949240000	1z6o_M.pdb:0.2764180000):0.0744238000):0.0272755000	(1bg7_A.pdb:0.1722540000	1r03_A.pdb:0.0658710000):0.0446731000):0.0971388000	(((1eum_A.pdb:0.1544050000	1vlg_A.pdb:0.0810440000):0.1006250000	(3e6s_A.pdb:0.1762830000	2jd7_A.pdb:0.0658890000):0.0380393000):0.0000029148	1krq_A.pdb:0.0959600000):0.0803861000):0.0952065000):0.2065810000	(2vzb_A.pdb:0.0865150000	(1otk_A.pdb:0.7869520000	(((((((1oqu_A.pdb:0.1105230000	1r2f_A.pdb:0.0649680000):0.0425943000	1uzr_A.pdb:0.0653800000):0.1820150000	1mxr_A.pdb:0.4000470000):0.2979940000	3ee4_A.pdb:0.6141830000):0.0435185000	(((2uw1_A.pdb:0.0367450000	2uw1_B.pdb:0.0783870000):0.2411350000	1afr_A.pdb:0.1050750000):0.4934330000	1za0_A.pdb:0.6322180000):0.0728118000):0.0509934000	((1jk0_A.pdb:0.6280660000	2uw2_A.pdb:0.3420810000):0.1493140000	1w68_A.pdb:0.2369960000):0.1385810000):0.1545880000	((2inc_B.pdb:0.4369710000	(2inp_C.pdb:0.6744760000	1mty_B.pdb:0.3451730000):0.2190670000):0.1329720000	(1mty_D.pdb:0.3769020000	3dhg_A.pdb:0.7743330000):0.1725680000):0.1305950000):0.2460260000):0.2363400000):0.1116550000):0.0891837000):0.0404560000	(((1dps_A.pdb:0.0808140000	1jts_A.pdb:0.0568020000):0.0502790000	(1o9r_A.pdb:0.0000020000	(1tjo_A.pdb:0.0646470000	1tk6_A.pdb:0.0214760000):0.2055170000):0.1399620000):0.1489750000	1uvh_A.pdb:0.3505220000):0.0688635000):0.0000021552	2fjc_A.pdb:0.1028100000):0.0817833000):0.0512733000	2chp_A.pdb:0.1229420000):0.0771910000	1ji4_A.pdb:0.1349070000);
(1ji5_A.pdb:0.1095070000	1jig_A.pdb:0.0908230000	(1n1q_A.pdb:0.0109210000	((2chp_A.pdb:0.1212620000	((((1qgh_A.pdb:0.1323590000	2ux1_A.pdb:0.1013970000):0.1544270000	((2fzf_A.pdb:0.6556440000	(1otk_A.pdb:0.2777350000	((((((((((1oqu_A.pdb:0.1434170000	1r2f_A.pdb:0.0862970000):0.0241555000	1uzr_A.pdb:0.0535260000):0.1175450000	1mxr_A.pdb:0.4163990000):0.2797380000	3ee4_A.pdb:0.6125010000):0.1026560000	1w68_A.pdb:0.3054040000):0.0923835000	2uw2_A.pdb:0.3408380000):0.0312036000	1jk0_A.pdb:0.3741200000):0.1704390000	1za0_A.pdb:0.3727630000):0.1114020000	((2uw1_A.pdb:0.0206570000	2uw1_B.pdb:0.0875720000):0.0684375000	1afr_A.pdb:0.1647150000):0.2227220000):0.0382316000	((2inc_B.pdb:0.6880460000	(2inp_C.pdb:0.3912730000	1mty_B.pdb:0.3753040000):0.2421540000):0.1657720000	(1mty_D.pdb:0.2242780000	3dhg_A.pdb:0.5816640000):0.2393230000):0.3628760000):0.3484700000):0.3965670000):0.1207850000	(((((1bcf_A.pdb:0.0413910000	(3e1q_A.pdb:0.0512270000	((((((1lb3_A.pdb:0.0138780000	2za7_A.pdb:0.0384360000):0.0655859000	1bg7_A.pdb:0.1134460000):0.0468217000	1r03_A.pdb:0.0289930000):0.0376596000	(1z6o_A.pdb:0.3910200000	1z6o_M.pdb:0.2019430000):0.0998404000):0.1522640000	(((1eum_A.pdb:0.0741270000	1vlg_A.pdb:0.1155630000):0.0313927000	2jd7_A.pdb:0.0513010000):0.0109348000	1krq_A.pdb:0.0935980000):0.0967502000):0.0031970400	3e6s_A.pdb:0.0756880000):0.1034640000):0.0473073000):0.0264220000	(2fkz_A.pdb:0.0484850000	1jgc_A.pdb:0.1465560000):0.0370767000):0.0121069000	1yuz_A.pdb:0.4665210000):0.0399501000	(1lko_A.pdb:0.2166690000	3qhb_A.pdb:0.4933090000):0.1456330000):0.0158004000	1nfv_A.pdb:0.2294400000):0.1896430000):0.0330914000):0.0552184000	((((1dps_A.pdb:0.1237660000	1jts_A.pdb:0.0706710000):0.2063570000	1o9r_A.pdb:0.0148330000):0.3097060000	(1tjo_A.pdb:0.0564590000	1tk6_A.pdb:0.0625920000):0.1044530000):0.1962430000	(1uvh_A.pdb:0.3378150000	2vzb_A.pdb:0.2777360000):0.1202730000):0.0000028694):0.0129455000	2fjc_A.pdb:0.1309480000):0.0087920500):0.0884217000	1ji4_A.pdb:0.1965090000):0.0972731000):0.0342455000);
(1ji5_A.pdb:0.0773920000	((((1jig_A.pdb:0.0713050000	((1qgh_A.pdb:0.0887670000	2ux1_A.pdb:0.0783720000):0.1607390000	((((2fjc_A.pdb:0.0108590000	((1otk_A.pdb:0.7051620000	1za0_A.pdb:0.5931670000):0.0000023167	((((((((1oqu_A.pdb:0.1397940000	1r2f_A.pdb:0.1084920000):0.0440834000	1uzr_A.pdb:0.1246290000):0.1757550000	1mxr_A.pdb:0.4598010000):0.3304100000	1w68_A.pdb:0.2914550000):0.1113900000	3ee4_A.pdb:0.7398670000):0.0134513000	(1jk0_A.pdb:0.5284110000	2uw2_A.pdb:0.2803140000):0.0990712000):0.1470660000	((2inc_B.pdb:0.3926030000	(2inp_C.pdb:0.3937330000	1mty_B.pdb:0.4940630000):0.4053480000):0.1035840000	(1mty_D.pdb:0.3496930000	3dhg_A.pdb:0.7159020000):0.1572870000):0.3406680000):0.1006670000	((2uw1_A.pdb:0.0525250000	2uw1_B.pdb:0.0503660000):0.1089530000	1afr_A.pdb:0.1453820000):0.3325270000):0.1501040000):0.5143080000):0.0871102000	(((1dps_A.pdb:0.0884860000	1jts_A.pdb:0.0690230000):0.0727656000	1o9r_A.pdb:0.0729890000):0.2044100000	(1tjo_A.pdb:0.0000020000	1tk6_A.pdb:0.1162290000):0.2053220000):0.1029810000):0.0341383000	((((1bcf_A.pdb:0.1220350000	2fkz_A.pdb:0.0475720000):0.0470863000	3e1q_A.pdb:0.0790630000):0.0142687000	1jgc_A.pdb:0.1072480000):0.0813019000	((1nfv_A.pdb:0.1145110000	((1lko_A.pdb:0.2281160000	1yuz_A.pdb:0.4266050000):0.1112260000	3qhb_A.pdb:0.3570810000):0.3210970000):0.1482830000	(((((1lb3_A.pdb:0.0454340000	2za7_A.pdb:0.0000030000):0.0242394000	(1z6o_A.pdb:0.6634190000	1z6o_M.pdb:0.1757230000):0.1420770000):0.0133798000	(1bg7_A.pdb:0.0830330000	1r03_A.pdb:0.0747860000):0.0463134000):0.1118280000	3e6s_A.pdb:0.0997890000):0.0429585000	((1eum_A.pdb:0.0986900000	1vlg_A.pdb:0.0968470000):0.0652836000	(1krq_A.pdb:0.1205160000	2jd7_A.pdb:0.0813260000):0.0000026538):0.0777741000):0.1450310000):0.0398459000):0.2032430000):0.0213585000	(1uvh_A.pdb:0.4239960000	2vzb_A.pdb:0.1367410000):0.1279230000):0.0000025454):0.1006210000):0.0555736000	1n1q_A.pdb:0.0263850000):0.0409472000	2chp_A.pdb:0.1560270000):0.0473771000	2fzf_A.pdb:0.6459100000):0.0602944000	1ji4_A.pdb:0.1651110000);
(1ji5_A.pdb:0.1143940000	((((1jig_A.pdb:0.0545360000	1n1q_A.pdb:0.0516950000):0.0480969000	((2fjc_A.pdb:0.0457480000	1uvh_A.pdb:0.4289260000):0.0183027000	((1dps_A.pdb:0.0726840000	1jts_A.pdb:0.0679910000):0.0483507000	1o9r_A.pdb:0.1308220000):0.1512720000):0.0127149000):0.0398641000	((1qgh_A.pdb:0.0792390000	2ux1_A.pdb:0.0987270000):0.0891855000	(((1tjo_A.pdb:0.0487290000	1tk6_A.pdb:0.0150410000):0.1209400000	(2vzb_A.pdb:0.0917430000	(1otk_A.pdb:0.9158790000	(((((((1oqu_A.pdb:0.0547480000	1uzr_A.pdb:0.1363100000):0.0294511000	1r2f_A.pdb:0.0929350000):0.1493820000	1mxr_A.pdb:0.5486170000):0.1723380000	3ee4_A.pdb:0.6513360000):0.1515350000	((1jk0_A.pdb:0.6210950000	2uw2_A.pdb:0.2422390000):0.1771090000	1w68_A.pdb:0.1823570000):0.1913320000):0.3215470000	(((2uw1_A.pdb:0.0649720000	2uw1_B.pdb:0.0330830000):0.0650309000	1afr_A.pdb:0.1814780000):0.4010350000	1za0_A.pdb:0.6231760000):0.1066490000):0.1481750000	(2inc_B.pdb:0.5250340000	((2inp_C.pdb:0.6742460000	1mty_B.pdb:0.3794300000):0.2735420000	(1mty_D.pdb:0.2635820000	3dhg_A.pdb:0.4331000000):0.1696810000):0.0569303000):0.1754810000):0.2994230000):0.3340830000):0.0726322000):0.0891426000	((((((2fzf_A.pdb:0.6041560000	((1lko_A.pdb:0.1217390000	1yuz_A.pdb:0.4937550000):0.0732209000	3qhb_A.pdb:0.5449660000):0.1331510000):0.1587160000	1krq_A.pdb:0.0698180000):0.0352917000	(1eum_A.pdb:0.1772590000	1vlg_A.pdb:0.0821950000):0.0148201000):0.0094310200	(((((1lb3_A.pdb:0.0619950000	2za7_A.pdb:0.0484650000):0.0366042000	(1z6o_A.pdb:0.4054610000	1z6o_M.pdb:0.2400620000):0.1299530000):0.0455455000	(1bg7_A.pdb:0.0797660000	1r03_A.pdb:0.0859250000):0.0371641000):0.1502180000	3e6s_A.pdb:0.0704300000):0.1731100000	2jd7_A.pdb:0.0155050000):0.0521994000):0.1816220000	1nfv_A.pdb:0.1617430000):0.0734406000	(((1bcf_A.pdb:0.1023660000	2fkz_A.pdb:0.0958110000):0.0552385000	3e1q_A.pdb:0.0367250000):0.0362174000	1jgc_A.pdb:0.1065660000):0.0883278000):0.2476390000):0.0501141000):0.0203847000):0.0407694000	2chp_A.pdb:0.0980870000):0.0952730000	1ji4_A.pdb:0.0941030000);
(1ji5_A.pdb:0.1737880000	1jig_A.pdb:0.0676430000	(1n1q_A.pdb:0.0078150000	((2chp_A.pdb:0.1499410000	1ji4_A.pdb:0.1453100000):0.0747321000	(((((1qgh_A.pdb:0.0558920000	2ux1_A.pdb:0.1394310000):0.0745568000	(1otk_A.pdb:0.6240040000	(((((1oqu_A.pdb:0.0223420000	(1r2f_A.pdb:0.0894090000	1uzr_A.pdb:0.0650050000):0.0652778000):0.2946420000	1mxr_A.pdb:0.5751460000):0.0977054000	(3ee4_A.pdb:0.7761690000	((1jk0_A.pdb:0.5636580000	2uw2_A.pdb:0.3196570000):0.1838730000	1w68_A.pdb:0.3968360000):0.0414621000):0.0995587000):0.2528450000	(((2inc_B.pdb:0.5445360000	3dhg_A.pdb:0.6167680000):0.1632700000	(2inp_C.pdb:0.6821620000	1mty_B.pdb:0.4528080000):0.3474150000):0.1436690000	1mty_D.pdb:0.2381820000):0.3560390000):0.1282220000	(((2uw1_A.pdb:0.1167710000	2uw1_B.pdb:0.0574510000):0.1143470000	1afr_A.pdb:0.1550170000):0.4285900000	1za0_A.pdb:0.4690520000):0.1786840000):0.3480160000):0.3458270000):0.0031914000	((((((2fzf_A.pdb:0.7210490000	1lko_A.pdb:0.1688460000):0.1198260000	(1yuz_A.pdb:0.2032350000	3qhb_A.pdb:0.4458820000):0.0744094000):0.1979730000	(1nfv_A.pdb:0.2414250000	(((((1lb3_A.pdb:0.0573470000	2za7_A.pdb:0.0314320000):0.0416288000	(1z6o_A.pdb:0.4184440000	1z6o_M.pdb:0.2662340000):0.0687582000):0.0347109000	(1bg7_A.pdb:0.0680650000	1r03_A.pdb:0.0750170000):0.0391860000):0.1327320000	3e6s_A.pdb:0.1428780000):0.0127780000	(1eum_A.pdb:0.1274170000	((1krq_A.pdb:0.1179030000	2jd7_A.pdb:0.0764890000):0.0160979000	1vlg_A.pdb:0.1405040000):0.0254356000):0.0808636000):0.1168350000):0.0361851000):0.0547826000	1jgc_A.pdb:0.1251660000):0.0324157000	((1bcf_A.pdb:0.1002210000	2fkz_A.pdb:0.0547880000):0.0392608000	3e1q_A.pdb:0.0894170000):0.0469276000):0.2535280000	2vzb_A.pdb:0.2395140000):0.0000025791):0.0608374000	((((1dps_A.pdb:0.1156920000	1jts_A.pdb:0.0724360000):0.1369630000	1o9r_A.pdb:0.0085790000):0.2023980000	(1tjo_A.pdb:0.0437450000	1tk6_A.pdb:0.0589920000):0.1296430000):0.0734284000	1uvh_A.pdb:0.3738630000):0.0915073000):0.0559601000	2fjc_A.pdb:0.1134940000):0.0336333000):0.0906053000):0.0655438000);
(1ji5_A.pdb:0.1232930000	(1jig_A.pdb:0.0596590000	(1n1q_A.pdb:0.0000020000	((((1qgh_A.pdb:0.0720550000	2ux1_A.pdb:0.1743920000):0.1215330000	(2vzb_A.pdb:0.1960540000	(1otk_A.pdb:0.4565240000	(((((((1oqu_A.pdb:0.1586490000	1uzr_A.pdb:0.0936200000):0.0175437000	1r2f_A.pdb:0.0917880000):0.1784520000	1mxr_A.pdb:0.4471600000):0.3018120000	((1jk0_A.pdb:0.4521010000	2uw2_A.pdb:0.2707230000):0.1003030000	1w68_A.pdb:0.1944660000):0.1715830000):0.1389980000	3ee4_A.pdb:0.5863520000):0.1102150000	(((2uw1_A.pdb:0.0219770000	2uw1_B.pdb:0.0501720000):0.1787060000	1afr_A.pdb:0.0528780000):0.2314950000	1za0_A.pdb:0.4317240000):0.0843212000):0.0452164000	((2inc_B.pdb:0.4276880000	(2inp_C.pdb:0.5049590000	1mty_B.pdb:0.6498400000):0.1266890000):0.2458500000	(1mty_D.pdb:0.2923260000	3dhg_A.pdb:0.5887550000):0.0716502000):0.1843970000):0.2606820000):0.3438820000):0.1295510000):0.0058397000	(((((2fzf_A.pdb:0.5918680000	1lko_A.pdb:0.0451880000):0.0738771000	1yuz_A.pdb:0.3535760000):0.0835745000	3qhb_A.pdb:0.3142830000):0.1734540000	((((1bcf_A.pdb:0.1163710000	2fkz_A.pdb:0.0424380000):0.1014090000	3e1q_A.pdb:0.0849540000):0.0000026474	1jgc_A.pdb:0.0571890000):0.0279825000	(((((1lb3_A.pdb:0.0423420000	2za7_A.pdb:0.0156220000):0.0170379000	(1bg7_A.pdb:0.1506670000	1r03_A.pdb:0.0819360000):0.0932404000):0.0287492000	(1z6o_A.pdb:0.3845650000	1z6o_M.pdb:0.1182990000):0.1016400000):0.1065240000	3e6s_A.pdb:0.1017320000):0.1070040000	(((1eum_A.pdb:0.0711870000	1vlg_A.pdb:0.1139010000):0.0232459000	2jd7_A.pdb:0.0778160000):0.0133440000	1krq_A.pdb:0.0624030000):0.0380082000):0.0921504000):0.1027730000):0.0483781000	1nfv_A.pdb:0.1356960000):0.2370670000):0.0463697000	(2fjc_A.pdb:0.0842950000	((((1dps_A.pdb:0.1430900000	1jts_A.pdb:0.0513210000):0.0954383000	1o9r_A.pdb:0.0747230000):0.1436840000	1uvh_A.pdb:0.4139000000):0.1090810000	(1tjo_A.pdb:0.0032610000	1tk6_A.pdb:0.0623270000):0.1378990000):0.0640159000):0.0410249000):0.0335128000):0.0238470000):0.1156940000	(2chp_A.pdb:0.1196980000	1ji4_A.pdb:0.2077330000):0.0063515600);
(1ji5_A.pdb:0.1841230000	(((((1jig_A.pdb:0.0461010000	1n1q_A.pdb:0.0443670000):0.0920158000	2fjc_A.pdb:0.0940600000):0.0462416000	((1qgh_A.pdb:0.0977100000	2ux1_A.pdb:0.2264800000):0.1209010000	((((((2fzf_A.pdb:0.6607650000	1lko_A.pdb:0.1454640000):0.0884057000	(1yuz_A.pdb:0.4028450000	3qhb_A.pdb:0.3081790000):0.1471680000):0.2430690000	(((((1lb3_A.pdb:0.0320700000	2za7_A.pdb:0.0638980000):0.1392070000	1bg7_A.pdb:0.0744100000):0.0838087000	1r03_A.pdb:0.0554740000):0.1439910000	(1z6o_A.pdb:0.4427180000	1z6o_M.pdb:0.2732330000):0.1584650000):0.1622520000	(((1eum_A.pdb:0.1773340000	1vlg_A.pdb:0.1540620000):0.0256338000	1krq_A.pdb:0.0627590000):0.0000027460	(3e6s_A.pdb:0.1491480000	2jd7_A.pdb:0.0000020000):0.0563888000):0.0470980000):0.0858689000):0.0734466000	1nfv_A.pdb:0.2890040000):0.0801188000	(((1bcf_A.pdb:0.0801990000	2fkz_A.pdb:0.0766320000):0.1006980000	3e1q_A.pdb:0.1588940000):0.0000026821	1jgc_A.pdb:0.2024800000):0.0450743000):0.2137840000	(2vzb_A.pdb:0.1564750000	(1otk_A.pdb:0.6224300000	((((((1oqu_A.pdb:0.0827490000	(1r2f_A.pdb:0.1061590000	1uzr_A.pdb:0.1092160000):0.0370875000):0.1643470000	1mxr_A.pdb:0.5748240000):0.2087730000	(3ee4_A.pdb:0.6951230000	((1jk0_A.pdb:0.4233180000	2uw2_A.pdb:0.4236440000):0.0565907000	1w68_A.pdb:0.2726520000):0.1190350000):0.0631342000):0.1620210000	(((2inc_B.pdb:0.4662730000	(2inp_C.pdb:0.5139870000	1mty_B.pdb:0.4058510000):0.2827290000):0.1489630000	3dhg_A.pdb:0.5216930000):0.0796959000	1mty_D.pdb:0.3841050000):0.1593460000):0.0826524000	((2uw1_A.pdb:0.0000020000	2uw1_B.pdb:0.1135350000):0.1472760000	1afr_A.pdb:0.1699180000):0.3313390000):0.0321584000	1za0_A.pdb:0.5111790000):0.2541940000):0.1540080000):0.0772813000):0.0221306000):0.0134849000):0.0000021099	((((1dps_A.pdb:0.1534270000	1jts_A.pdb:0.1079100000):0.1718290000	1o9r_A.pdb:0.0217020000):0.3129500000	(1tjo_A.pdb:0.1039300000	1tk6_A.pdb:0.0268640000):0.0477758000):0.0622971000	1uvh_A.pdb:0.5081540000):0.1036850000):0.1045510000	2chp_A.pdb:0.0838720000):0.1752460000	1ji4_A.pdb:0.1769320000);
(1ji5_A.pdb:0.1578500000	1jig_A.pdb:0.0873500000	(1n1q_A.pdb:0.0463010000	(((2chp_A.pdb:0.2015670000	1ji4_A.pdb:0.1642240000):0.0934764000	2fjc_A.pdb:0.0476020000):0.0298713000	(((1qgh_A.pdb:0.1542900000	2ux1_A.pdb:0.1796410000):0.1978200000	(2vzb_A.pdb:0.0847000000	(1otk_A.pdb:0.6810810000	((((((((((1oqu_A.pdb:0.1078290000	1r2f_A.pdb:0.1348960000):0.0413975000	1uzr_A.pdb:0.0565860000):0.1455880000	1mxr_A.pdb:0.3963220000):0.4765610000	3ee4_A.pdb:0.6738210000):0.0906756000	2uw2_A.pdb:0.2712300000):0.0574794000	1jk0_A.pdb:0.6432210000):0.0375171000	1w68_A.pdb:0.3868600000):0.2710190000	(((2inc_B.pdb:0.5178640000	(2inp_C.pdb:0.6085770000	1mty_B.pdb:0.3867080000):0.1710810000):0.1800390000	3dhg_A.pdb:0.5558360000):0.1737940000	1mty_D.pdb:0.4865690000):0.3143710000):0.1578720000	((2uw1_A.pdb:0.0670040000	2uw1_B.pdb:0.1487880000):0.0679932000	1afr_A.pdb:0.1454670000):0.2168000000):0.0780074000	1za0_A.pdb:0.5066760000):0.1973210000):0.3494520000):0.2288780000):0.0143585000	(((((1dps_A.pdb:0.1003000000	1o9r_A.pdb:0.1220090000):0.0497141000	1jts_A.pdb:0.0234120000):0.1482550000	1uvh_A.pdb:0.4323330000):0.0551476000	(1tjo_A.pdb:0.0436140000	1tk6_A.pdb:0.1241770000):0.2605610000):0.0382569000	(((2fzf_A.pdb:0.7965530000	1lko_A.pdb:0.1712060000):0.0747642000	(1yuz_A.pdb:0.3268870000	3qhb_A.pdb:0.4362280000):0.0555032000):0.1904480000	((((1bcf_A.pdb:0.0866630000	3e1q_A.pdb:0.0859580000):0.0630661000	(2fkz_A.pdb:0.0749210000	1jgc_A.pdb:0.1051460000):0.0007033830):0.0646905000	(((((1lb3_A.pdb:0.0432750000	2za7_A.pdb:0.0285530000):0.0317968000	(1z6o_A.pdb:0.4070320000	1z6o_M.pdb:0.2441510000):0.0867335000):0.0215994000	(1bg7_A.pdb:0.0570040000	1r03_A.pdb:0.0694250000):0.0230513000):0.1295470000	3e6s_A.pdb:0.1102710000):0.0000026483	(((1eum_A.pdb:0.1284400000	1krq_A.pdb:0.0919350000):0.0326795000	1vlg_A.pdb:0.1478230000):0.0058774400	2jd7_A.pdb:0.0306340000):0.0445722000):0.0866318000):0.0777233000	1nfv_A.pdb:0.1895640000):0.0274035000):0.2817090000):0.0333272000):0.0216717000):0.0963127000):0.0559810000);
(1ji5_A.pdb:0.1605590000	(((1jig_A.pdb:0.1154650000	1n1q_A.pdb:0.0371370000):0.0530234000	(((1qgh_A.pdb:0.0921590000	2ux1_A.pdb:0.2113720000):0.0957938000	(((2fzf_A.pdb:0.5279860000	(1otk_A.pdb:0.8333860000	((((((((((1oqu_A.pdb:0.0984700000	1r2f_A.pdb:0.1454250000):0.0000023295	1uzr_A.pdb:0.0787540000):0.2973100000	1mxr_A.pdb:0.4304450000):0.2450200000	3ee4_A.pdb:0.6979150000):0.1255050000	1w68_A.pdb:0.3636570000):0.0684837000	2uw2_A.pdb:0.3734680000):0.0374925000	1jk0_A.pdb:0.4216420000):0.2090330000	1za0_A.pdb:0.6414520000):0.0471148000	((2uw1_A.pdb:0.0404500000	2uw1_B.pdb:0.1025910000):0.1156080000	1afr_A.pdb:0.1239810000):0.1730600000):0.0750735000	(2inc_B.pdb:0.5123920000	((2inp_C.pdb:0.4673000000	1mty_B.pdb:0.6016270000):0.4232000000	(1mty_D.pdb:0.5228600000	3dhg_A.pdb:0.5287780000):0.1314090000):0.2468150000):0.3441820000):0.2906430000):0.2875050000):0.1821200000	2vzb_A.pdb:0.3143480000):0.0321383000	((((1bcf_A.pdb:0.1010700000	2fkz_A.pdb:0.0960670000):0.1137780000	1jgc_A.pdb:0.2077490000):0.0000020015	(3e1q_A.pdb:0.0783650000	((((((1lb3_A.pdb:0.0298850000	(2za7_A.pdb:0.0564860000	(1z6o_A.pdb:0.5256490000	1z6o_M.pdb:0.2403820000):0.1157720000):0.0141075000):0.0878827000	1bg7_A.pdb:0.1576020000):0.0484111000	1r03_A.pdb:0.0464310000):0.1182430000	3e6s_A.pdb:0.2531410000):0.0649533000	((1eum_A.pdb:0.1659320000	1vlg_A.pdb:0.0969570000):0.0582094000	2jd7_A.pdb:0.0448280000):0.0465069000):0.0055195300	1krq_A.pdb:0.0867820000):0.1766560000):0.0401994000):0.0421892000	(1nfv_A.pdb:0.2682860000	((1lko_A.pdb:0.2559400000	1yuz_A.pdb:0.4993060000):0.0794105000	3qhb_A.pdb:0.3823060000):0.3329410000):0.1032410000):0.1603730000):0.0000026683):0.0847969000	(2fjc_A.pdb:0.1376750000	((((1dps_A.pdb:0.1425250000	1jts_A.pdb:0.1371620000):0.0692465000	1o9r_A.pdb:0.0641500000):0.1412890000	(1tjo_A.pdb:0.0631380000	1tk6_A.pdb:0.0263980000):0.1735260000):0.1267700000	1uvh_A.pdb:0.3152590000):0.0277792000):0.0338614000):0.0416385000):0.0816033000	2chp_A.pdb:0.1238850000):0.1580090000	1ji4_A.pdb:0.1159240000);
(1ji5_A.pdb:0.1081860000	((((((1jig_A.pdb:0.0622770000	1n1q_A.pdb:0.0437900000):0.0467839000	(((2fzf_A.pdb:0.6154130000	(1lko_A.pdb:0.1471050000	(1yuz_A.pdb:0.5451840000	3qhb_A.pdb:0.2962310000):0.1779120000):0.0873469000):0.2223240000	((((1bcf_A.pdb:0.0632350000	2fkz_A.pdb:0.0402910000):0.0615659000	1jgc_A.pdb:0.1594380000):0.0000021605	3e1q_A.pdb:0.0354680000):0.0903408000	(((((1lb3_A.pdb:0.0493940000	2za7_A.pdb:0.0000020000):0.0280620000	(1bg7_A.pdb:0.0700880000	1r03_A.pdb:0.1515370000):0.1092950000):0.0593549000	(1z6o_A.pdb:0.6203480000	1z6o_M.pdb:0.1227420000):0.1622090000):0.0611179000	3e6s_A.pdb:0.1527460000):0.0771251000	(1eum_A.pdb:0.1569980000	(1krq_A.pdb:0.0522430000	(2jd7_A.pdb:0.0518630000	1vlg_A.pdb:0.1092480000):0.0281104000):0.0691514000):0.0676513000):0.1317020000):0.1039760000):0.0940320000	1nfv_A.pdb:0.1964760000):0.1881780000):0.0446329000	(1uvh_A.pdb:0.3729860000	2vzb_A.pdb:0.1573460000):0.1932600000):0.0000028651	(2fjc_A.pdb:0.0540440000	((((1dps_A.pdb:0.1236290000	1jts_A.pdb:0.0852870000):0.0713112000	1o9r_A.pdb:0.0292860000):0.1426380000	(1tjo_A.pdb:0.0563400000	1tk6_A.pdb:0.0753380000):0.0815837000):0.0589629000	(1otk_A.pdb:0.5640310000	((((((((((1oqu_A.pdb:0.1442650000	1r2f_A.pdb:0.1224870000):0.0699142000	1uzr_A.pdb:0.1033960000):0.0830541000	1mxr_A.pdb:0.3323430000):0.2846460000	1w68_A.pdb:0.2020470000):0.1153530000	1jk0_A.pdb:0.5208470000):0.0615403000	2uw2_A.pdb:0.3207930000):0.1106650000	3ee4_A.pdb:0.5413410000):0.1936500000	((2inc_B.pdb:0.3643580000	(2inp_C.pdb:0.4484350000	1mty_B.pdb:0.4497100000):0.3607570000):0.1527420000	(1mty_D.pdb:0.2522090000	3dhg_A.pdb:0.6401010000):0.2396240000):0.0925821000):0.2093690000	((2uw1_A.pdb:0.0000030000	2uw1_B.pdb:0.1283110000):0.1439620000	1afr_A.pdb:0.1444010000):0.1236270000):0.0492973000	1za0_A.pdb:0.5568160000):0.0992081000):0.5996960000):0.0671707000):0.0278309000):0.0575327000	2chp_A.pdb:0.1302220000):0.0979272000	(1qgh_A.pdb:0.1107060000	2ux1_A.pdb:0.0524730000):0.0713666000):0.0773756000	1ji4_A.pdb:0.0019580000);
(1ji5_A.pdb:0.1445270000	(((1jig_A.pdb:0.0696540000	1n1q_A.pdb:0.0434280000):0.0351013000	(((1qgh_A.pdb:0.0962390000	2ux1_A.pdb:0.0732910000):0.0948436000	(((((2fzf_A.pdb:0.7722770000	(1lko_A.pdb:0.1661490000	(1yuz_A.pdb:0.4695130000	3qhb_A.pdb:0.3506370000):0.0926973000):0.1663800000):0.1218470000	(((((((1lb3_A.pdb:0.0778320000	2za7_A.pdb:0.0412520000):0.0318716000	(1bg7_A.pdb:0.0996670000	1r03_A.pdb:0.0844740000):0.1239790000):0.0355966000	(1z6o_A.pdb:0.4017650000	1z6o_M.pdb:0.2900140000):0.0455589000):0.1353970000	3e6s_A.pdb:0.0629650000):0.2042920000	2jd7_A.pdb:0.0000020000):0.0411346000	(1eum_A.pdb:0.1085670000	1vlg_A.pdb:0.1229040000):0.0288393000):0.0123361000	1krq_A.pdb:0.1298070000):0.0929902000):0.1208880000	1nfv_A.pdb:0.1920250000):0.0719863000	(((1bcf_A.pdb:0.1119480000	2fkz_A.pdb:0.0546000000):0.0516850000	3e1q_A.pdb:0.1178810000):0.0091314900	1jgc_A.pdb:0.1431040000):0.0964581000):0.1681020000	(2vzb_A.pdb:0.1457760000	(1otk_A.pdb:0.4521710000	(((((((((1oqu_A.pdb:0.1435150000	1r2f_A.pdb:0.1239230000):0.0533773000	1uzr_A.pdb:0.1022500000):0.1492100000	1mxr_A.pdb:0.4832720000):0.2488450000	1w68_A.pdb:0.3056320000):0.0455828000	(1jk0_A.pdb:0.5149770000	2uw2_A.pdb:0.3275940000):0.0707479000):0.0983555000	3ee4_A.pdb:0.5621280000):0.2123540000	((2inc_B.pdb:0.5551620000	(2inp_C.pdb:0.4502700000	1mty_B.pdb:0.3897870000):0.2485160000):0.1111290000	(1mty_D.pdb:0.2689950000	3dhg_A.pdb:0.5490700000):0.1578830000):0.1205620000):0.1478150000	((2uw1_A.pdb:0.0407700000	2uw1_B.pdb:0.0462410000):0.0816500000	1afr_A.pdb:0.1833220000):0.2889670000):0.0709447000	1za0_A.pdb:0.5575930000):0.0704539000):0.4104590000):0.1073920000):0.0000029074):0.0373002000	(2fjc_A.pdb:0.0506790000	(((1dps_A.pdb:0.0714050000	1jts_A.pdb:0.0867740000):0.1168590000	1o9r_A.pdb:0.0835020000):0.1954290000	(1uvh_A.pdb:0.3739550000	(1tjo_A.pdb:0.0425870000	1tk6_A.pdb:0.0206350000):0.0712071000):0.0839921000):0.0656143000):0.0394881000):0.0468770000):0.0212522000	2chp_A.pdb:0.0899720000):0.0878152000	1ji4_A.pdb:0.1401730000);
(1ji5_A.pdb:0.1593690000	(((((((1jig_A.pdb:0.1197380000	1n1q_A.pdb:0.0443140000):0.0220494000	(2fjc_A.pdb:0.0496030000	(((1dps_A.pdb:0.0993800000	1o9r_A.pdb:0.1298600000):0.0169596000	1jts_A.pdb:0.0178750000):0.1012960000	1uvh_A.pdb:0.3493710000):0.2226760000):0.0362908000):0.0035708700	(((2fzf_A.pdb:0.8054420000	(1lko_A.pdb:0.1669100000	(1yuz_A.pdb:0.6689390000	3qhb_A.pdb:0.3394560000):0.1774000000):0.1048890000):0.2465180000	((((1bcf_A.pdb:0.1458330000	2fkz_A.pdb:0.0389350000):0.0714307000	1jgc_A.pdb:0.1140960000):0.0156549000	3e1q_A.pdb:0.1373250000):0.0924765000	(((((((1lb3_A.pdb:0.0120270000	2za7_A.pdb:0.0278270000):0.0504618000	(1bg7_A.pdb:0.1194450000	1r03_A.pdb:0.0757980000):0.0676065000):0.0159626000	(1z6o_A.pdb:0.4384140000	1z6o_M.pdb:0.2610920000):0.0895766000):0.2244000000	3e6s_A.pdb:0.1194940000):0.0780702000	2jd7_A.pdb:0.0351050000):0.0000021503	(1eum_A.pdb:0.1136420000	1vlg_A.pdb:0.1011230000):0.0254528000):0.0000020431	1krq_A.pdb:0.0662810000):0.1187840000):0.0972987000):0.1214220000	1nfv_A.pdb:0.1503730000):0.1932960000):0.0635896000	(2vzb_A.pdb:0.0770660000	(1otk_A.pdb:0.9454760000	(((((((((1oqu_A.pdb:0.1097740000	1uzr_A.pdb:0.1144420000):0.0690084000	1r2f_A.pdb:0.0754250000):0.1474740000	1mxr_A.pdb:0.5731010000):0.3074220000	1w68_A.pdb:0.2936460000):0.1059270000	(1jk0_A.pdb:0.3954760000	2uw2_A.pdb:0.4812080000):0.1648000000):0.0567620000	3ee4_A.pdb:0.6298780000):0.1132250000	((2inp_C.pdb:0.6428710000	1mty_B.pdb:0.5696940000):0.4280990000	(1mty_D.pdb:0.3847240000	3dhg_A.pdb:0.6176400000):0.0749501000):0.2444700000):0.1996140000	2inc_B.pdb:0.6685610000):0.0000021341	(((2uw1_A.pdb:0.0550810000	2uw1_B.pdb:0.0377040000):0.1438050000	1afr_A.pdb:0.0606010000):0.3124450000	1za0_A.pdb:0.5583720000):0.0331501000):0.2847740000):0.4238600000):0.2281360000):0.0177837000	(1tjo_A.pdb:0.0812210000	1tk6_A.pdb:0.0158150000):0.2494400000):0.0419590000	2chp_A.pdb:0.0552180000):0.0779218000	(1qgh_A.pdb:0.1702710000	2ux1_A.pdb:0.0588910000):0.0860354000):0.0315342000	1ji4_A.pdb:0.1408650000);
(1ji5_A.pdb:0.1354840000	(((1jig_A.pdb:0.0666950000	1n1q_A.pdb:0.0532700000):0.0243213000	(((1qgh_A.pdb:0.0897220000	2ux1_A.pdb:0.1957790000):0.1678570000	(1uvh_A.pdb:0.3123130000	2vzb_A.pdb:0.2268690000):0.0522357000):0.0094433100	((2fjc_A.pdb:0.0934250000	(((((1dps_A.pdb:0.1721280000	1jts_A.pdb:0.0959530000):0.2131750000	1o9r_A.pdb:0.0282360000):0.2392320000	(1tjo_A.pdb:0.0228830000	1tk6_A.pdb:0.1026170000):0.1213120000):0.1117750000	2fzf_A.pdb:0.5844840000):0.0289037000	(1otk_A.pdb:0.8242250000	(((((((1oqu_A.pdb:0.1011440000	1uzr_A.pdb:0.1159990000):0.0223426000	1r2f_A.pdb:0.0818770000):0.1289300000	1mxr_A.pdb:0.5576750000):0.2914290000	3ee4_A.pdb:0.5585450000):0.1107530000	((1jk0_A.pdb:0.5364130000	2uw2_A.pdb:0.1946040000):0.1402540000	1w68_A.pdb:0.3273620000):0.2367840000):0.2427430000	(((2uw1_A.pdb:0.0074270000	2uw1_B.pdb:0.1211500000):0.0973378000	1afr_A.pdb:0.1112040000):0.1243330000	1za0_A.pdb:0.6030670000):0.1456570000):0.0275287000	((2inc_B.pdb:0.2616560000	(2inp_C.pdb:0.4604610000	1mty_B.pdb:0.5816750000):0.2597670000):0.1198970000	(1mty_D.pdb:0.3854550000	3dhg_A.pdb:0.6765920000):0.1946600000):0.2696160000):0.2294100000):0.2349290000):0.0430864000):0.0251356000	((((((1bcf_A.pdb:0.0863550000	2fkz_A.pdb:0.1390400000):0.1228230000	3e1q_A.pdb:0.0625540000):0.0097092600	1jgc_A.pdb:0.1974890000):0.0620587000	((((((1lb3_A.pdb:0.0148390000	2za7_A.pdb:0.0355190000):0.0456696000	1bg7_A.pdb:0.1773420000):0.0294777000	(1z6o_A.pdb:0.2669560000	1z6o_M.pdb:0.0951560000):0.1138280000):0.0356543000	1r03_A.pdb:0.0642530000):0.1451830000	3e6s_A.pdb:0.1063280000):0.0260090000	(((1eum_A.pdb:0.0635390000	1krq_A.pdb:0.0479770000):0.0095723200	1vlg_A.pdb:0.1693390000):0.0178095000	2jd7_A.pdb:0.0272670000):0.0428688000):0.1203470000):0.0326701000	(1lko_A.pdb:0.1846100000	(1yuz_A.pdb:0.4354470000	3qhb_A.pdb:0.2359780000):0.0937864000):0.2465960000):0.0422246000	1nfv_A.pdb:0.2599690000):0.2387590000):0.0000028621):0.0373363000):0.1136760000	2chp_A.pdb:0.1250370000):0.1502680000	1ji4_A.pdb:0.1864050000);
(1ji5_A.pdb:0.2333710000	((1jig_A.pdb:0.0610320000	1n1q_A.pdb:0.0365620000):0.0541854000	(((2chp_A.pdb:0.1339830000	(1otk_A.pdb:0.4613260000	(((((((1oqu_A.pdb:0.1011350000	(1r2f_A.pdb:0.0753750000	1uzr_A.pdb:0.1325510000):0.0381824000):0.2670580000	1mxr_A.pdb:0.7319810000):0.2672260000	((1jk0_A.pdb:0.4225820000	2uw2_A.pdb:0.2590940000):0.1589690000	1w68_A.pdb:0.2085070000):0.2349970000):0.0545663000	3ee4_A.pdb:0.5212380000):0.2337020000	(2inc_B.pdb:0.4901350000	((2inp_C.pdb:0.5385760000	1mty_B.pdb:0.3817280000):0.2314600000	(1mty_D.pdb:0.2289980000	3dhg_A.pdb:0.7514710000):0.2188250000):0.2272110000):0.1685030000):0.1691010000	((2uw1_A.pdb:0.0492580000	2uw1_B.pdb:0.1065420000):0.0664159000	1afr_A.pdb:0.1592960000):0.2737410000):0.0548127000	1za0_A.pdb:0.6095350000):0.2280090000):0.2865450000):0.0180458000	2fjc_A.pdb:0.0968460000):0.0475641000	((((1qgh_A.pdb:0.1471000000	2ux1_A.pdb:0.1161750000):0.0853311000	2vzb_A.pdb:0.2047660000):0.0000024416	((((2fzf_A.pdb:0.6560160000	((1lko_A.pdb:0.2048090000	1yuz_A.pdb:0.3946870000):0.0581525000	3qhb_A.pdb:0.3263250000):0.0902383000):0.1633600000	1nfv_A.pdb:0.2393640000):0.0470703000	(((((1lb3_A.pdb:0.0302550000	2za7_A.pdb:0.0128680000):0.0348573000	(1bg7_A.pdb:0.1162740000	1r03_A.pdb:0.0719400000):0.0447451000):0.1119370000	3e6s_A.pdb:0.1257490000):0.0376056000	(1z6o_A.pdb:0.5699750000	1z6o_M.pdb:0.1646990000):0.1431320000):0.0407303000	(((1eum_A.pdb:0.1432990000	1vlg_A.pdb:0.1151140000):0.0423741000	2jd7_A.pdb:0.0818180000):0.0074235600	1krq_A.pdb:0.0943060000):0.0428631000):0.1132540000):0.0752665000	(((1bcf_A.pdb:0.0774620000	2fkz_A.pdb:0.1310320000):0.0461999000	3e1q_A.pdb:0.0886420000):0.0331132000	1jgc_A.pdb:0.1446150000):0.0457156000):0.2147870000):0.0328820000	((((1dps_A.pdb:0.1628670000	1jts_A.pdb:0.0943390000):0.1112570000	1o9r_A.pdb:0.0544180000):0.2040100000	(1tjo_A.pdb:0.0225200000	1tk6_A.pdb:0.0865150000):0.1449600000):0.0768772000	1uvh_A.pdb:0.4069470000):0.0717061000):0.0283956000):0.0505253000):0.1072880000	1ji4_A.pdb:0.1492340000);
(1ji5_A.pdb:0.2146770000	1jig_A.pdb:0.0638930000	(1n1q_A.pdb:0.0274910000	((((2chp_A.pdb:0.0745080000	1ji4_A.pdb:0.3052460000):0.1157100000	2fjc_A.pdb:0.0855050000):0.0509678000	((((1dps_A.pdb:0.0646530000	1jts_A.pdb:0.0954760000):0.2323240000	1o9r_A.pdb:0.0190620000):0.2681910000	(1tjo_A.pdb:0.0641760000	1tk6_A.pdb:0.0674380000):0.0853669000):0.1197500000	1uvh_A.pdb:0.3288050000):0.1139380000):0.0376453000	(((1qgh_A.pdb:0.1335620000	2ux1_A.pdb:0.1117610000):0.1059830000	(2vzb_A.pdb:0.1982230000	(1otk_A.pdb:0.7120800000	((((((((1oqu_A.pdb:0.1081110000	1uzr_A.pdb:0.1205770000):0.0451579000	1r2f_A.pdb:0.0572830000):0.3403190000	3ee4_A.pdb:0.7381640000):0.1478620000	1mxr_A.pdb:0.5029170000):0.1183190000	1w68_A.pdb:0.3287320000):0.1163770000	(1jk0_A.pdb:0.4122790000	2uw2_A.pdb:0.3556700000):0.0883227000):0.2533670000	(((2uw1_A.pdb:0.0716700000	2uw1_B.pdb:0.0672350000):0.1019680000	1afr_A.pdb:0.1136930000):0.1403610000	1za0_A.pdb:0.8600140000):0.1675380000):0.2457840000	(2inc_B.pdb:0.2976820000	((2inp_C.pdb:0.4980960000	1mty_B.pdb:0.4954850000):0.2493180000	(1mty_D.pdb:0.3040590000	3dhg_A.pdb:0.7937650000):0.3095520000):0.1569800000):0.0781047000):0.3843710000):0.3269210000):0.0891510000):0.0068020400	(((2fzf_A.pdb:0.6173080000	(1lko_A.pdb:0.2200400000	(1yuz_A.pdb:0.3987540000	3qhb_A.pdb:0.1992530000):0.0692441000):0.0979275000):0.1288220000	1nfv_A.pdb:0.2424730000):0.0660399000	((((1bcf_A.pdb:0.1326880000	2fkz_A.pdb:0.0797920000):0.0779754000	3e1q_A.pdb:0.0587270000):0.0473435000	1jgc_A.pdb:0.1680900000):0.1011600000	(((((1lb3_A.pdb:0.0295360000	(1bg7_A.pdb:0.1184880000	1r03_A.pdb:0.0780590000):0.0388858000):0.0438876000	2za7_A.pdb:0.0349020000):0.0976280000	3e6s_A.pdb:0.1686830000):0.0457371000	(1z6o_A.pdb:0.4214910000	1z6o_M.pdb:0.2297940000):0.1438090000):0.0444092000	(((1eum_A.pdb:0.1144450000	1vlg_A.pdb:0.1510440000):0.0250355000	2jd7_A.pdb:0.0807250000):0.0200195000	1krq_A.pdb:0.0497720000):0.0447163000):0.1178980000):0.0731048000):0.2796060000):0.0442258000):0.0901025000):0.0356034000);
(1ji5_A.pdb:0.1506350000	((((1jig_A.pdb:0.1218090000	1n1q_A.pdb:0.0248880000):0.0658680000	2fjc_A.pdb:0.0933540000):0.0187415000	(((1qgh_A.pdb:0.0938850000	2ux1_A.pdb:0.1751510000):0.1236490000	(((2fzf_A.pdb:0.4586080000	(1lko_A.pdb:0.1034880000	(1yuz_A.pdb:0.3225460000	3qhb_A.pdb:0.3769240000):0.2271160000):0.2005100000):0.1110360000	(((1bcf_A.pdb:0.0310840000	2fkz_A.pdb:0.1228790000):0.1013400000	(3e1q_A.pdb:0.0367910000	(((((1lb3_A.pdb:0.0088490000	2za7_A.pdb:0.0626050000):0.0311721000	(1z6o_A.pdb:0.2898470000	1z6o_M.pdb:0.3390850000):0.1179440000):0.0126005000	(1bg7_A.pdb:0.0807950000	1r03_A.pdb:0.0589620000):0.0351953000):0.0593320000	3e6s_A.pdb:0.2062640000):0.0454878000	(((1eum_A.pdb:0.1582590000	1vlg_A.pdb:0.1278080000):0.0727319000	2jd7_A.pdb:0.1197940000):0.0000023755	1krq_A.pdb:0.0378950000):0.1014790000):0.1369830000):0.0302482000):0.0000028575	1jgc_A.pdb:0.1333750000):0.1031030000):0.0557108000	1nfv_A.pdb:0.2961890000):0.1112160000):0.0327546000	((((1dps_A.pdb:0.1372850000	1jts_A.pdb:0.0950510000):0.0926251000	1o9r_A.pdb:0.0122870000):0.2691920000	(1tjo_A.pdb:0.0664830000	1tk6_A.pdb:0.0464360000):0.0705842000):0.0985816000	(1uvh_A.pdb:0.3131370000	(2vzb_A.pdb:0.0000030000	(1otk_A.pdb:0.9028540000	(((((((1oqu_A.pdb:0.0863870000	1uzr_A.pdb:0.0680060000):0.0494469000	1r2f_A.pdb:0.0546620000):0.2213690000	1mxr_A.pdb:0.3661320000):0.1448330000	(1jk0_A.pdb:0.4972000000	(2uw2_A.pdb:0.3427140000	1w68_A.pdb:0.2587980000):0.0961302000):0.1529760000):0.1441920000	3ee4_A.pdb:0.5618010000):0.0912479000	(((2uw1_A.pdb:0.0439520000	2uw1_B.pdb:0.0880050000):0.1538680000	1afr_A.pdb:0.1184740000):0.3936720000	1za0_A.pdb:0.4715310000):0.1282760000):0.1510470000	((2inc_B.pdb:0.2971190000	(2inp_C.pdb:0.4465280000	1mty_B.pdb:0.6436870000):0.3467430000):0.1790860000	(1mty_D.pdb:0.2523160000	3dhg_A.pdb:0.5713040000):0.2683110000):0.2584660000):0.3272420000):0.4097630000):0.3324250000):0.0690921000):0.0508791000):0.0154955000):0.0734170000	2chp_A.pdb:0.1065170000):0.1253220000	1ji4_A.pdb:0.0759630000);
(1ji5_A.pdb:0.1126970000	(((1jig_A.pdb:0.0906040000	1n1q_A.pdb:0.0364210000):0.0523842000	(((((1qgh_A.pdb:0.0900270000	2ux1_A.pdb:0.2108400000):0.0875148000	((1uvh_A.pdb:0.4335770000	2vzb_A.pdb:0.2042930000):0.0484659000	2fzf_A.pdb:0.8389460000):0.0095874300):0.0125721000	2fjc_A.pdb:0.1535510000):0.0118910000	((((((1bcf_A.pdb:0.0642340000	2fkz_A.pdb:0.1384260000):0.0669648000	(((((1lb3_A.pdb:0.0383220000	2za7_A.pdb:0.0212610000):0.0180336000	3e6s_A.pdb:0.1637970000):0.0000021595	(1z6o_A.pdb:0.2829140000	1z6o_M.pdb:0.2328930000):0.0663640000):0.0794553000	(1bg7_A.pdb:0.0889580000	1r03_A.pdb:0.0256930000):0.0270781000):0.0311443000	(((1eum_A.pdb:0.0946950000	1vlg_A.pdb:0.0870850000):0.0312325000	2jd7_A.pdb:0.0638730000):0.0024266000	1krq_A.pdb:0.0813270000):0.1428700000):0.1707750000):0.0423820000	1jgc_A.pdb:0.1235060000):0.0000022531	3e1q_A.pdb:0.0973580000):0.1408380000	1nfv_A.pdb:0.2157800000):0.0630060000	((1lko_A.pdb:0.2395370000	3qhb_A.pdb:0.2442680000):0.0391003000	1yuz_A.pdb:0.5099190000):0.2514340000):0.1629280000):0.0239911000	((((1dps_A.pdb:0.0664010000	1jts_A.pdb:0.0673640000):0.2335660000	1o9r_A.pdb:0.0076960000):0.2007550000	(1tjo_A.pdb:0.0339430000	1tk6_A.pdb:0.0431910000):0.0986632000):0.0876488000	(1otk_A.pdb:0.7048160000	(((((((1oqu_A.pdb:0.1031770000	1uzr_A.pdb:0.1925150000):0.0613463000	1r2f_A.pdb:0.0770920000):0.1893550000	1mxr_A.pdb:0.6557870000):0.2325920000	(3ee4_A.pdb:0.8185410000	((1jk0_A.pdb:0.5072810000	2uw2_A.pdb:0.1423560000):0.1994820000	1w68_A.pdb:0.2319380000):0.1205050000):0.0804411000):0.1020200000	1za0_A.pdb:0.5384790000):0.2015030000	((2uw1_A.pdb:0.0532230000	2uw1_B.pdb:0.0729170000):0.0956327000	1afr_A.pdb:0.1265300000):0.2717410000):0.0356258000	((2inc_B.pdb:0.3476730000	(2inp_C.pdb:0.5600580000	1mty_B.pdb:0.5417590000):0.2350980000):0.1228410000	(1mty_D.pdb:0.3444410000	3dhg_A.pdb:0.3271930000):0.3181890000):0.2005160000):0.2833080000):0.0959686000):0.1239000000):0.0174776000):0.0675992000	2chp_A.pdb:0.1036580000):0.0794105000	1ji4_A.pdb:0.1580360000);
(1ji5_A.pdb:0.1689760000	1jig_A.pdb:0.0399150000	(1n1q_A.pdb:0.0115420000	(((2chp_A.pdb:0.1293600000	2fjc_A.pdb:0.0642990000):0.0230422000	((((1qgh_A.pdb:0.0819720000	2ux1_A.pdb:0.0908060000):0.0575939000	((2fzf_A.pdb:0.4710240000	(1otk_A.pdb:0.6614700000	(((((((1oqu_A.pdb:0.1502650000	1r2f_A.pdb:0.1942810000):0.0592622000	1uzr_A.pdb:0.0849880000):0.2262940000	1mxr_A.pdb:0.4410210000):0.2245990000	(3ee4_A.pdb:0.6697220000	((1jk0_A.pdb:0.3581120000	2uw2_A.pdb:0.3476920000):0.0825414000	1w68_A.pdb:0.2989160000):0.0509371000):0.1346590000):0.1237970000	((2inc_B.pdb:0.5788280000	(2inp_C.pdb:0.5682120000	1mty_B.pdb:0.3759140000):0.1429890000):0.0391306000	(1mty_D.pdb:0.4091840000	3dhg_A.pdb:0.5588930000):0.2669690000):0.1397930000):0.1761840000	((2uw1_A.pdb:0.0528000000	2uw1_B.pdb:0.0312350000):0.0231678000	1afr_A.pdb:0.1090730000):0.3626120000):0.1757960000	1za0_A.pdb:0.8363440000):0.0402922000):0.1795430000):0.2660460000	(((((1bcf_A.pdb:0.0588900000	2fkz_A.pdb:0.0356520000):0.0443597000	(3e1q_A.pdb:0.0743690000	(((((1lb3_A.pdb:0.0417910000	2za7_A.pdb:0.0194140000):0.0550810000	(1bg7_A.pdb:0.0912180000	1r03_A.pdb:0.0244990000):0.0718809000):0.0227060000	(1z6o_A.pdb:0.3592440000	1z6o_M.pdb:0.2296210000):0.0970792000):0.1069140000	3e6s_A.pdb:0.0360630000):0.0552097000	(((1eum_A.pdb:0.1164870000	1vlg_A.pdb:0.0702770000):0.0249066000	2jd7_A.pdb:0.0317290000):0.0224041000	1krq_A.pdb:0.0813950000):0.0647326000):0.1159340000):0.0504240000):0.0000027814	1jgc_A.pdb:0.1008160000):0.0425295000	1nfv_A.pdb:0.2611570000):0.0257146000	((1lko_A.pdb:0.1714030000	3qhb_A.pdb:0.3748180000):0.0791008000	1yuz_A.pdb:0.5038180000):0.1321390000):0.1821450000):0.0856690000):0.0416443000	(1uvh_A.pdb:0.4373500000	2vzb_A.pdb:0.1581230000):0.0999930000):0.0000022217	(((1dps_A.pdb:0.1099560000	1jts_A.pdb:0.0333650000):0.1093060000	1o9r_A.pdb:0.0549810000):0.2452440000	(1tjo_A.pdb:0.0289410000	1tk6_A.pdb:0.0631750000):0.0672062000):0.1365480000):0.0109369000):0.0609330000	1ji4_A.pdb:0.2351330000):0.0249879000):0.0338712000);
(1ji5_A.pdb:0.1385680000	((1jig_A.pdb:0.1259750000	1n1q_A.pdb:0.0195510000):0.0532071000	(((((1qgh_A.pdb:0.0837520000	2ux1_A.pdb:0.2090960000):0.0809702000	((((2fzf_A.pdb:0.4638390000	((1lko_A.pdb:0.1646790000	1yuz_A.pdb:0.4862150000):0.0628075000	3qhb_A.pdb:0.4245960000):0.1749470000):0.2008590000	1nfv_A.pdb:0.1903350000):0.1050310000	((((1bcf_A.pdb:0.1012120000	2fkz_A.pdb:0.0773380000):0.0895969000	3e1q_A.pdb:0.1193610000):0.0160529000	1jgc_A.pdb:0.1842560000):0.0835556000	(((((1lb3_A.pdb:0.0151650000	2za7_A.pdb:0.0230080000):0.0000022332	(1z6o_A.pdb:0.4077740000	1z6o_M.pdb:0.2159210000):0.0890920000):0.0317893000	(1bg7_A.pdb:0.1026630000	1r03_A.pdb:0.0821350000):0.0309151000):0.1391630000	3e6s_A.pdb:0.1488410000):0.0950749000	(((1eum_A.pdb:0.1387220000	1vlg_A.pdb:0.0689730000):0.0390012000	2jd7_A.pdb:0.1000570000):0.0004462530	1krq_A.pdb:0.1802740000):0.0427920000):0.1434630000):0.0568197000):0.1327970000	2vzb_A.pdb:0.2430580000):0.0277989000):0.0267503000	(1otk_A.pdb:0.7388320000	(((((((1oqu_A.pdb:0.1013560000	1uzr_A.pdb:0.0791710000):0.0386503000	1r2f_A.pdb:0.1021960000):0.1808950000	1mxr_A.pdb:0.4234320000):0.2002630000	3ee4_A.pdb:1.1356300000):0.0279138000	((1jk0_A.pdb:0.5652500000	2uw2_A.pdb:0.2764530000):0.1579390000	1w68_A.pdb:0.1705380000):0.0725996000):0.1281200000	(((2uw1_A.pdb:0.0637820000	2uw1_B.pdb:0.1244100000):0.1247510000	1afr_A.pdb:0.1714050000):0.2939600000	1za0_A.pdb:0.6791930000):0.1795000000):0.0798785000	(((2inc_B.pdb:0.4535810000	3dhg_A.pdb:0.5394680000):0.0391949000	(2inp_C.pdb:0.4749460000	1mty_B.pdb:0.5405280000):0.1859430000):0.0814338000	1mty_D.pdb:0.5949700000):0.2210620000):0.4593330000):0.4073880000):0.0000023262	(((1dps_A.pdb:0.1235500000	1jts_A.pdb:0.0815780000):0.0920227000	1o9r_A.pdb:0.0394500000):0.2117700000	(1uvh_A.pdb:0.2896130000	(1tjo_A.pdb:0.0141550000	1tk6_A.pdb:0.0821160000):0.0905553000):0.0369456000):0.0848562000):0.0239613000	2fjc_A.pdb:0.0786710000):0.0861724000):0.0785887000	(2chp_A.pdb:0.1678210000	1ji4_A.pdb:0.1099510000):0.0619254000);
(1ji5_A.pdb:0.1362200000	(1jig_A.pdb:0.0977490000	1n1q_A.pdb:0.0540340000):0.0244848000	((((2chp_A.pdb:0.1221950000	1ji4_A.pdb:0.1584110000):0.0591725000	2fjc_A.pdb:0.0927990000):0.0417047000	((((1dps_A.pdb:0.1154220000	1jts_A.pdb:0.0182640000):0.1099370000	1o9r_A.pdb:0.0553830000):0.1733990000	(1tjo_A.pdb:0.0760860000	1tk6_A.pdb:0.0376610000):0.1027700000):0.0408150000	1uvh_A.pdb:0.5077850000):0.0610396000):0.0378463000	((1qgh_A.pdb:0.1594020000	2ux1_A.pdb:0.1445440000):0.1192610000	((((2fzf_A.pdb:0.4937570000	((1lko_A.pdb:0.1395000000	1yuz_A.pdb:0.5787030000):0.0839582000	3qhb_A.pdb:0.4519000000):0.0856502000):0.2213760000	1nfv_A.pdb:0.2246560000):0.0000027873	((((1bcf_A.pdb:0.1084590000	2fkz_A.pdb:0.0759330000):0.0400096000	3e1q_A.pdb:0.0304710000):0.0315719000	1jgc_A.pdb:0.1478060000):0.0557007000	(((((1lb3_A.pdb:0.0455600000	2za7_A.pdb:0.0315900000):0.0339549000	(1bg7_A.pdb:0.0624610000	1r03_A.pdb:0.0289510000):0.0632789000):0.0159732000	(1z6o_A.pdb:0.4146810000	1z6o_M.pdb:0.1186570000):0.0498355000):0.1368180000	3e6s_A.pdb:0.1124790000):0.0184199000	(((1eum_A.pdb:0.0852580000	1vlg_A.pdb:0.0698000000):0.0229067000	1krq_A.pdb:0.0672520000):0.0000026061	2jd7_A.pdb:0.0963050000):0.0310654000):0.2237590000):0.0750140000):0.1228850000	(2vzb_A.pdb:0.0331510000	(1otk_A.pdb:0.7276400000	((((((1oqu_A.pdb:0.1366910000	1uzr_A.pdb:0.1202810000):0.0449534000	1r2f_A.pdb:0.1082730000):0.2150030000	1mxr_A.pdb:0.3073480000):0.2284120000	(3ee4_A.pdb:0.6792880000	((1jk0_A.pdb:0.3704230000	2uw2_A.pdb:0.2664220000):0.0529886000	1w68_A.pdb:0.2460170000):0.0865915000):0.0201059000):0.1786380000	(((2uw1_A.pdb:0.0745770000	2uw1_B.pdb:0.1164510000):0.1618150000	1afr_A.pdb:0.1527200000):0.3708190000	1za0_A.pdb:0.4742730000):0.0725040000):0.1079620000	(2inc_B.pdb:0.3861110000	(((2inp_C.pdb:0.2998280000	1mty_B.pdb:0.8561370000):0.3935940000	1mty_D.pdb:0.3671270000):0.0812214000	3dhg_A.pdb:0.8958670000):0.0684471000):0.2790070000):0.3829110000):0.5870020000):0.1503690000):0.0000024258):0.0537238000):0.0236811000);
(1ji5_A.pdb:0.2034960000	(((1jig_A.pdb:0.0903100000	1n1q_A.pdb:0.0221690000):0.0284959000	((((1qgh_A.pdb:0.0623310000	2ux1_A.pdb:0.1933740000):0.1128330000	((((2fzf_A.pdb:0.6536320000	1otk_A.pdb:0.5557830000):0.0798835000	(((((((1oqu_A.pdb:0.1074000000	(1r2f_A.pdb:0.0786820000	1uzr_A.pdb:0.1284170000):0.0529059000):0.1857290000	1mxr_A.pdb:0.5945650000):0.3270930000	1w68_A.pdb:0.2775600000):0.0728398000	3ee4_A.pdb:0.7422040000):0.0744551000	(1jk0_A.pdb:0.6680130000	2uw2_A.pdb:0.3214010000):0.1093430000):0.3494670000	(((2inc_B.pdb:0.4738510000	(2inp_C.pdb:0.6123380000	1mty_B.pdb:0.5597440000):0.1617860000):0.0542690000	3dhg_A.pdb:0.5853590000):0.1448370000	1mty_D.pdb:0.5047640000):0.2448920000):0.0350594000	(((2uw1_A.pdb:0.0337860000	2uw1_B.pdb:0.0527160000):0.1088030000	1afr_A.pdb:0.1603780000):0.2137520000	1za0_A.pdb:0.9212930000):0.1348560000):0.6412410000):0.3069380000	(((((1bcf_A.pdb:0.0784620000	2fkz_A.pdb:0.1064990000):0.0796520000	3e1q_A.pdb:0.0808790000):0.0338157000	1jgc_A.pdb:0.2294710000):0.0624636000	((((((1lb3_A.pdb:0.0282780000	2za7_A.pdb:0.0258920000):0.0903397000	1bg7_A.pdb:0.0951070000):0.0590708000	1r03_A.pdb:0.0498660000):0.0731975000	(1z6o_A.pdb:0.6477010000	1z6o_M.pdb:0.1236700000):0.1170460000):0.0464367000	3e6s_A.pdb:0.2730880000):0.0366255000	(((1eum_A.pdb:0.1481000000	1vlg_A.pdb:0.1798560000):0.0305475000	2jd7_A.pdb:0.0717870000):0.0073706900	1krq_A.pdb:0.1051930000):0.0655472000):0.1249850000):0.0919201000	(1nfv_A.pdb:0.2177110000	((1lko_A.pdb:0.2631380000	3qhb_A.pdb:0.4004830000):0.0698773000	1yuz_A.pdb:0.3073230000):0.1569800000):0.1459100000):0.1803820000):0.0408868000	2vzb_A.pdb:0.2787270000):0.0000023636):0.0511536000	((((1dps_A.pdb:0.1040450000	1jts_A.pdb:0.0832270000):0.1299440000	1o9r_A.pdb:0.0882300000):0.2298160000	(1tjo_A.pdb:0.0568750000	1tk6_A.pdb:0.0559340000):0.1505890000):0.0531302000	1uvh_A.pdb:0.3066940000):0.1153620000):0.0020313400	2fjc_A.pdb:0.1147360000):0.1034660000):0.0733412000	2chp_A.pdb:0.1714170000):0.1340140000	1ji4_A.pdb:0.1634730000);
(1ji5_A.pdb:0.1045100000	(((1jig_A.pdb:0.1299800000	1n1q_A.pdb:0.0071190000):0.0720675000	((((1qgh_A.pdb:0.0819580000	2ux1_A.pdb:0.1829460000):0.1261030000	(2vzb_A.pdb:0.2872360000	(1otk_A.pdb:0.9772530000	((((((1oqu_A.pdb:0.1529120000	(1r2f_A.pdb:0.1168620000	1uzr_A.pdb:0.2068180000):0.0280391000):0.3328340000	1mxr_A.pdb:0.5506630000):0.2982730000	((1jk0_A.pdb:0.4771810000	1w68_A.pdb:0.1319160000):0.0908847000	2uw2_A.pdb:0.5504620000):0.0959171000):0.0752541000	3ee4_A.pdb:0.8288850000):0.1220510000	(((2inc_B.pdb:0.4900450000	(2inp_C.pdb:0.4171130000	1mty_B.pdb:0.7533010000):0.1475830000):0.1932950000	3dhg_A.pdb:0.5820160000):0.1954700000	1mty_D.pdb:0.2937960000):0.3175790000):0.1724010000	(((2uw1_A.pdb:0.0328640000	2uw1_B.pdb:0.1245810000):0.2186680000	1afr_A.pdb:0.1640070000):0.3486350000	1za0_A.pdb:0.3276760000):0.1391510000):0.5680230000):0.2037540000):0.0460233000):0.0000022485	(((((2fzf_A.pdb:0.6289470000	1lko_A.pdb:0.0892040000):0.1625290000	3qhb_A.pdb:0.3860510000):0.0951335000	1yuz_A.pdb:0.3753320000):0.2806110000	1nfv_A.pdb:0.2256880000):0.0645407000	((((1bcf_A.pdb:0.0899210000	2fkz_A.pdb:0.0812830000):0.0965771000	3e1q_A.pdb:0.0789550000):0.0086752700	1jgc_A.pdb:0.1143300000):0.0601670000	(((((1lb3_A.pdb:0.0076300000	2za7_A.pdb:0.0379070000):0.0862228000	1bg7_A.pdb:0.0901180000):0.0733217000	(1z6o_A.pdb:0.4791480000	1z6o_M.pdb:0.2431750000):0.1613470000):0.0140987000	1r03_A.pdb:0.0306790000):0.0454203000	((((1eum_A.pdb:0.0807020000	1vlg_A.pdb:0.0676930000):0.0502123000	1krq_A.pdb:0.0470800000):0.0158895000	2jd7_A.pdb:0.0622710000):0.0680842000	3e6s_A.pdb:0.1162410000):0.1043480000):0.1942850000):0.0715038000):0.2470860000):0.0779643000	(2fjc_A.pdb:0.1064080000	((((1dps_A.pdb:0.0888480000	1jts_A.pdb:0.0667400000):0.0327466000	1o9r_A.pdb:0.1354980000):0.1837680000	(1tjo_A.pdb:0.0510020000	1tk6_A.pdb:0.0607550000):0.1002650000):0.0796708000	1uvh_A.pdb:0.3980480000):0.0391602000):0.0737741000):0.0502580000):0.0976592000	2chp_A.pdb:0.1273660000):0.0640392000	1ji4_A.pdb:0.1976160000);
(1ji5_A.pdb:0.1803100000	(1jig_A.pdb:0.0509560000	1n1q_A.pdb:0.0584870000):0.0944989000	((2chp_A.pdb:0.1350210000	(((((1qgh_A.pdb:0.1727750000	2ux1_A.pdb:0.1655070000):0.1471720000	(((2fzf_A.pdb:0.6158050000	(1lko_A.pdb:0.1908300000	(1yuz_A.pdb:0.4457760000	3qhb_A.pdb:0.1849550000):0.0797364000):0.0981622000):0.1521340000	((((1bcf_A.pdb:0.0964660000	2fkz_A.pdb:0.1154450000):0.0675851000	3e1q_A.pdb:0.1362910000):0.0215659000	1jgc_A.pdb:0.1382850000):0.0485316000	((((((((1lb3_A.pdb:0.0118910000	2za7_A.pdb:0.0288020000):0.0515165000	(1bg7_A.pdb:0.0797520000	1r03_A.pdb:0.0846450000):0.0462680000):0.0459488000	1z6o_A.pdb:0.4027560000):0.0743439000	3e6s_A.pdb:0.0971800000):0.0431694000	1z6o_M.pdb:0.2341470000):0.0730740000	2jd7_A.pdb:0.0423220000):0.0280416000	1krq_A.pdb:0.0364570000):0.0256524000	(1eum_A.pdb:0.1051020000	1vlg_A.pdb:0.1385750000):0.0390347000):0.1684640000):0.0330496000):0.0687086000	1nfv_A.pdb:0.2337860000):0.1518140000):0.0140624000	(2vzb_A.pdb:0.1991290000	(1otk_A.pdb:0.6466390000	((((1oqu_A.pdb:0.1453680000	(1r2f_A.pdb:0.1192900000	1uzr_A.pdb:0.0753320000):0.0159714000):0.1691530000	1mxr_A.pdb:0.4048450000):0.3512350000	((3ee4_A.pdb:0.6468060000	(2uw2_A.pdb:0.4520150000	1w68_A.pdb:0.3489830000):0.0538098000):0.0724231000	1jk0_A.pdb:0.4876410000):0.0378403000):0.0405697000	((((2inc_B.pdb:0.5204120000	(2inp_C.pdb:0.6142430000	1mty_B.pdb:0.3742580000):0.1688500000):0.0761600000	(1mty_D.pdb:0.2877630000	3dhg_A.pdb:0.6063300000):0.2503060000):0.2341860000	1za0_A.pdb:0.4938390000):0.0462044000	((2uw1_A.pdb:0.0460600000	2uw1_B.pdb:0.1013490000):0.1431460000	1afr_A.pdb:0.0872600000):0.3671540000):0.0018416000):0.3997230000):0.2234370000):0.1266300000):0.0083322000	(((((1dps_A.pdb:0.1394320000	1jts_A.pdb:0.0697530000):0.1163150000	1o9r_A.pdb:0.0221930000):0.2902370000	1tjo_A.pdb:0.0213590000):0.0585130000	1tk6_A.pdb:0.0593640000):0.1237240000	1uvh_A.pdb:0.6155380000):0.0359536000):0.0116752000	2fjc_A.pdb:0.0914250000):0.0642522000):0.0987705000	1ji4_A.pdb:0.1755150000):0.0197102000);
(1ji5_A.pdb:0.1018330000	(((1jig_A.pdb:0.0669230000	(((((1qgh_A.pdb:0.1042510000	2ux1_A.pdb:0.1449530000):0.1315310000	(1otk_A.pdb:0.7614840000	(((((((((1oqu_A.pdb:0.0750450000	1r2f_A.pdb:0.1372070000):0.0567697000	1uzr_A.pdb:0.0763120000):0.2108200000	1mxr_A.pdb:0.3881170000):0.2816000000	1w68_A.pdb:0.2006540000):0.0764253000	3ee4_A.pdb:0.8795540000):0.0654608000	(1jk0_A.pdb:0.3247090000	2uw2_A.pdb:0.2824340000):0.0465556000):0.1102010000	((2inc_B.pdb:0.4727390000	(2inp_C.pdb:0.5994950000	1mty_B.pdb:0.4345830000):0.1317120000):0.1805580000	(1mty_D.pdb:0.2222210000	3dhg_A.pdb:0.7422880000):0.1950940000):0.3544010000):0.1678780000	1za0_A.pdb:0.6335480000):0.0719764000	((2uw1_A.pdb:0.0198140000	2uw1_B.pdb:0.1053160000):0.1212670000	1afr_A.pdb:0.1022830000):0.1846820000):0.2741340000):0.4711210000):0.0335864000	((((2fzf_A.pdb:0.5638850000	(1lko_A.pdb:0.0514350000	(1yuz_A.pdb:0.4299390000	3qhb_A.pdb:0.4342070000):0.1160750000):0.3376070000):0.1765630000	1nfv_A.pdb:0.1968110000):0.0532716000	(((1bcf_A.pdb:0.1053920000	2fkz_A.pdb:0.0954020000):0.1156090000	(3e1q_A.pdb:0.0620950000	(((((((1lb3_A.pdb:0.0391840000	(1bg7_A.pdb:0.1066090000	1r03_A.pdb:0.0640500000):0.0753783000):0.0461952000	2za7_A.pdb:0.0163810000):0.0393235000	(1z6o_A.pdb:0.4174940000	1z6o_M.pdb:0.1357930000):0.1302400000):0.0760202000	3e6s_A.pdb:0.1251600000):0.1058440000	1eum_A.pdb:0.0946810000):0.0698026000	(2jd7_A.pdb:0.0446210000	1vlg_A.pdb:0.1275020000):0.0256508000):0.0044435400	1krq_A.pdb:0.0930100000):0.1992250000):0.0363550000):0.0118829000	1jgc_A.pdb:0.1360680000):0.1349680000):0.1678710000	2vzb_A.pdb:0.2474180000):0.0388927000):0.0662488000	2fjc_A.pdb:0.0938830000):0.0119223000	(((1dps_A.pdb:0.1256810000	1jts_A.pdb:0.0547490000):0.0756729000	1o9r_A.pdb:0.0638580000):0.1802130000	(1uvh_A.pdb:0.4739540000	(1tjo_A.pdb:0.1116900000	1tk6_A.pdb:0.0516960000):0.1407000000):0.0721117000):0.0787373000):0.0306364000):0.0198435000	1n1q_A.pdb:0.0414690000):0.0760455000	2chp_A.pdb:0.1419810000):0.0644702000	1ji4_A.pdb:0.1859660000);
(1ji5_A.pdb:0.1651960000	((1jig_A.pdb:0.1091390000	1n1q_A.pdb:0.0493510000):0.0367429000	((((1qgh_A.pdb:0.0727230000	2ux1_A.pdb:0.1651470000):0.1098660000	(1uvh_A.pdb:0.5200950000	2vzb_A.pdb:0.2387580000):0.0285536000):0.0147038000	((((1dps_A.pdb:0.0997470000	1jts_A.pdb:0.0285320000):0.0727587000	1o9r_A.pdb:0.0670560000):0.3076910000	(1tjo_A.pdb:0.0636790000	1tk6_A.pdb:0.0160280000):0.1655030000):0.0778676000	((2fzf_A.pdb:0.6048540000	(1otk_A.pdb:0.7083500000	((((((1oqu_A.pdb:0.0616980000	1r2f_A.pdb:0.1174650000):0.0662008000	1uzr_A.pdb:0.0246770000):0.2209860000	1mxr_A.pdb:0.2939720000):0.3541510000	(3ee4_A.pdb:0.8417970000	((1jk0_A.pdb:0.4679440000	2uw2_A.pdb:0.2480270000):0.1616250000	1w68_A.pdb:0.1597840000):0.0929567000):0.0860618000):0.1153940000	(((2uw1_A.pdb:0.0590130000	2uw1_B.pdb:0.0771230000):0.0362989000	1afr_A.pdb:0.1026290000):0.3073140000	1za0_A.pdb:0.7088360000):0.1647590000):0.1057380000	((2inc_B.pdb:0.6058640000	(2inp_C.pdb:0.6289520000	1mty_B.pdb:0.2403030000):0.1586330000):0.0525775000	(1mty_D.pdb:0.4505390000	3dhg_A.pdb:0.4602250000):0.1634790000):0.2462980000):0.3904110000):0.1225710000):0.1182180000	(((((1bcf_A.pdb:0.0362500000	2fkz_A.pdb:0.1367430000):0.0912777000	1jgc_A.pdb:0.1497140000):0.0000022863	(3e1q_A.pdb:0.0864420000	(((((((1lb3_A.pdb:0.0332160000	2za7_A.pdb:0.0483020000):0.0642666000	1bg7_A.pdb:0.0728280000):0.0197005000	1r03_A.pdb:0.0402860000):0.0134512000	(1z6o_A.pdb:0.5191710000	1z6o_M.pdb:0.2035280000):0.0875834000):0.1499610000	1krq_A.pdb:0.0669870000):0.0327739000	(3e6s_A.pdb:0.1160490000	2jd7_A.pdb:0.0219550000):0.0776418000):0.0093615300	(1eum_A.pdb:0.0987730000	1vlg_A.pdb:0.0995770000):0.0244106000):0.1129760000):0.0124255000):0.0643868000	(1lko_A.pdb:0.1746750000	(1yuz_A.pdb:0.3216200000	3qhb_A.pdb:0.3451820000):0.0671658000):0.4484530000):0.0467422000	1nfv_A.pdb:0.2111360000):0.1858320000):0.0000023187):0.0461486000):0.0167123000	2fjc_A.pdb:0.0858490000):0.0546810000):0.0631940000	(2chp_A.pdb:0.1153770000	1ji4_A.pdb:0.1838760000):0.0356813000);
(1ji5_A.pdb:0.1583250000	(1jig_A.pdb:0.0600020000	1n1q_A.pdb:0.0379700000):0.0548633000	(((2chp_A.pdb:0.2314430000	(2fjc_A.pdb:0.1142460000	(1otk_A.pdb:0.5819150000	((((((1oqu_A.pdb:0.1238610000	1uzr_A.pdb:0.1625330000):0.0294711000	1r2f_A.pdb:0.1448810000):0.1880310000	1mxr_A.pdb:0.4947950000):0.2837420000	(3ee4_A.pdb:0.8860840000	((1jk0_A.pdb:0.6288790000	2uw2_A.pdb:0.2662280000):0.1015460000	1w68_A.pdb:0.2738730000):0.0652825000):0.0619728000):0.1748620000	(((2uw1_A.pdb:0.0429700000	2uw1_B.pdb:0.1266040000):0.1314030000	1afr_A.pdb:0.1034220000):0.2903570000	1za0_A.pdb:0.4034470000):0.0843817000):0.0165141000	((2inc_B.pdb:0.2329530000	(2inp_C.pdb:0.4921810000	1mty_B.pdb:0.4892050000):0.4068230000):0.2155200000	(1mty_D.pdb:0.3259840000	3dhg_A.pdb:1.1017200000):0.2390370000):0.3434940000):0.2488240000):0.2383370000):0.0154293000):0.1026680000	(((1qgh_A.pdb:0.1808230000	2ux1_A.pdb:0.0488380000):0.1278790000	(((((((2fzf_A.pdb:0.6901960000	(1lko_A.pdb:0.0761910000	1yuz_A.pdb:0.6675610000):0.0745364000):0.0390510000	3qhb_A.pdb:0.2139960000):0.3054130000	1nfv_A.pdb:0.2090310000):0.0760659000	1jgc_A.pdb:0.1181230000):0.1000020000	((1bcf_A.pdb:0.1850380000	2fkz_A.pdb:0.0848490000):0.0467480000	3e1q_A.pdb:0.1013010000):0.0225591000):0.0881996000	((((1lb3_A.pdb:0.0071280000	2za7_A.pdb:0.0248730000):0.0684661000	((1bg7_A.pdb:0.1182710000	1r03_A.pdb:0.1216670000):0.0154697000	1z6o_A.pdb:0.4970510000):0.0309844000):0.0990932000	3e6s_A.pdb:0.1075980000):0.0216592000	(1z6o_M.pdb:0.2339720000	(((1eum_A.pdb:0.0695670000	1vlg_A.pdb:0.0954310000):0.0597482000	1krq_A.pdb:0.0395610000):0.0000025627	2jd7_A.pdb:0.0913280000):0.0352962000):0.0202933000):0.1923570000):0.1772560000	2vzb_A.pdb:0.2614880000):0.0000024416):0.0800454000	((((1dps_A.pdb:0.1727220000	1jts_A.pdb:0.0470330000):0.0921570000	1o9r_A.pdb:0.1037070000):0.1748040000	1uvh_A.pdb:0.5434910000):0.1668470000	(1tjo_A.pdb:0.0154920000	1tk6_A.pdb:0.1473970000):0.1833510000):0.1224250000):0.0048823000):0.0910539000	1ji4_A.pdb:0.2267820000):0.0812087000);
(1ji5_A.pdb:0.1028030000	(1jig_A.pdb:0.1372420000	1n1q_A.pdb:0.0184360000):0.0353173000	(((2chp_A.pdb:0.1290640000	(((1qgh_A.pdb:0.0633180000	2ux1_A.pdb:0.0507400000):0.0651392000	((((2fzf_A.pdb:0.5823280000	(1lko_A.pdb:0.2952550000	(1yuz_A.pdb:0.4852870000	3qhb_A.pdb:0.4049850000):0.0365512000):0.0939221000):0.0744762000	(((((1lb3_A.pdb:0.0707540000	2za7_A.pdb:0.0395300000):0.1038590000	(1z6o_A.pdb:0.4881870000	1z6o_M.pdb:0.2470570000):0.1202980000):0.0271664000	(1bg7_A.pdb:0.1473210000	1r03_A.pdb:0.1177060000):0.1332620000):0.1060910000	3e6s_A.pdb:0.1667230000):0.0847099000	(((1eum_A.pdb:0.2376070000	1vlg_A.pdb:0.0939500000):0.0565812000	2jd7_A.pdb:0.0749850000):0.0283525000	1krq_A.pdb:0.0464900000):0.0427996000):0.0730692000):0.0825894000	1nfv_A.pdb:0.2777150000):0.0489425000	(((1bcf_A.pdb:0.1657400000	3e1q_A.pdb:0.0650350000):0.0682018000	2fkz_A.pdb:0.0313180000):0.0912362000	1jgc_A.pdb:0.0973040000):0.0862291000):0.1191990000):0.0168707000	(2vzb_A.pdb:0.1551710000	(1otk_A.pdb:0.8049080000	(((((((1oqu_A.pdb:0.0715980000	1uzr_A.pdb:0.1224340000):0.0432867000	1r2f_A.pdb:0.1018780000):0.2138940000	((1jk0_A.pdb:0.5485220000	2uw2_A.pdb:0.3621090000):0.0553392000	1w68_A.pdb:0.2775530000):0.2925950000):0.1100110000	1mxr_A.pdb:0.4435200000):0.1270330000	3ee4_A.pdb:0.6282100000):0.1296550000	(((2uw1_A.pdb:0.1183800000	2uw1_B.pdb:0.0536350000):0.0744993000	1afr_A.pdb:0.0743810000):0.3339510000	1za0_A.pdb:0.7058940000):0.1841910000):0.0345642000	(2inc_B.pdb:0.5879570000	((2inp_C.pdb:0.4671580000	1mty_B.pdb:0.5283720000):0.3047680000	(1mty_D.pdb:0.3900900000	3dhg_A.pdb:0.7068060000):0.1808590000):0.1254020000):0.3637860000):0.3498340000):0.3143280000):0.0614886000):0.0594850000):0.0528198000	(2fjc_A.pdb:0.0586900000	((((1dps_A.pdb:0.1074690000	1jts_A.pdb:0.0984290000):0.1453620000	1o9r_A.pdb:0.0069550000):0.1044280000	1uvh_A.pdb:0.5815220000):0.0913294000	(1tjo_A.pdb:0.0469150000	1tk6_A.pdb:0.0318990000):0.1587500000):0.1087580000):0.0097080700):0.0663945000	1ji4_A.pdb:0.1777650000):0.0490609000);
(1ji5_A.pdb:0.1886710000	((1jig_A.pdb:0.0509910000	(1n1q_A.pdb:0.0127380000	((((1qgh_A.pdb:0.0096350000	2ux1_A.pdb:0.3493550000):0.1625100000	(2vzb_A.pdb:0.0832980000	(1otk_A.pdb:0.5725540000	((((((1oqu_A.pdb:0.1237170000	(1r2f_A.pdb:0.1413240000	1uzr_A.pdb:0.0857750000):0.0379776000):0.1258040000	1mxr_A.pdb:0.4600860000):0.2036960000	3ee4_A.pdb:0.7810920000):0.0896675000	((1jk0_A.pdb:0.4504130000	2uw2_A.pdb:0.3009920000):0.1016680000	1w68_A.pdb:0.2248340000):0.1620010000):0.1792500000	(((2uw1_A.pdb:0.0538380000	2uw1_B.pdb:0.0337010000):0.1384190000	1afr_A.pdb:0.0886370000):0.4195760000	1za0_A.pdb:0.5522480000):0.2338930000):0.0644269000	((2inc_B.pdb:0.5529020000	((2inp_C.pdb:0.6293250000	1mty_B.pdb:0.5615190000):0.0957299000	3dhg_A.pdb:0.5951170000):0.0257782000):0.1127180000	1mty_D.pdb:0.3621770000):0.1877830000):0.6662970000):0.3563020000):0.1449480000):0.0126671000	(((((1dps_A.pdb:0.1048550000	1jts_A.pdb:0.0347470000):0.0513625000	1o9r_A.pdb:0.0958210000):0.1324300000	1uvh_A.pdb:0.3450760000):0.0782327000	(1tjo_A.pdb:0.0476380000	1tk6_A.pdb:0.0854510000):0.1162040000):0.0328467000	((((2fzf_A.pdb:0.5741300000	((1lko_A.pdb:0.2666380000	1yuz_A.pdb:0.3315620000):0.0788723000	3qhb_A.pdb:0.3678620000):0.2225080000):0.0869425000	(((((1lb3_A.pdb:0.0541150000	2za7_A.pdb:0.0093280000):0.0514617000	(1z6o_M.pdb:0.2928530000	3e6s_A.pdb:0.1184460000):0.0665827000):0.0126002000	1z6o_A.pdb:0.5523980000):0.0421960000	(1bg7_A.pdb:0.0824520000	1r03_A.pdb:0.0553310000):0.0317472000):0.1516360000	(((1eum_A.pdb:0.2026640000	1vlg_A.pdb:0.0698830000):0.0220377000	1krq_A.pdb:0.0451520000):0.0000022959	2jd7_A.pdb:0.0824810000):0.0747929000):0.0787422000):0.0703714000	(((1bcf_A.pdb:0.0889550000	2fkz_A.pdb:0.0998120000):0.0659050000	3e1q_A.pdb:0.1323240000):0.0066652900	1jgc_A.pdb:0.1231840000):0.0572893000):0.0959307000	1nfv_A.pdb:0.2441170000):0.1130220000):0.0171543000):0.0212035000	2fjc_A.pdb:0.0919470000):0.0816196000):0.0595267000):0.0876323000	2chp_A.pdb:0.1578630000):0.0227547000	1ji4_A.pdb:0.1066960000);
(1ji5_A.pdb:0.1366140000	((1jig_A.pdb:0.0731060000	1n1q_A.pdb:0.0392090000):0.0186823000	((1qgh_A.pdb:0.1059270000	2ux1_A.pdb:0.1217880000):0.1211640000	((2fjc_A.pdb:0.0260260000	(((1dps_A.pdb:0.0890180000	1jts_A.pdb:0.0682290000):0.1400170000	1o9r_A.pdb:0.1143960000):0.1244270000	(1tjo_A.pdb:0.0606180000	1tk6_A.pdb:0.0566940000):0.2017250000):0.0830919000):0.0837900000	((1uvh_A.pdb:0.3749770000	2vzb_A.pdb:0.2416710000):0.0873782000	((2fzf_A.pdb:0.4332110000	(1otk_A.pdb:0.8013040000	((((((((1oqu_A.pdb:0.1525340000	1uzr_A.pdb:0.1081010000):0.0134109000	1r2f_A.pdb:0.1192880000):0.1854030000	1mxr_A.pdb:0.4788150000):0.2819630000	(2uw2_A.pdb:0.3361960000	1w68_A.pdb:0.3062810000):0.0688801000):0.0792503000	1jk0_A.pdb:0.5535180000):0.0671753000	3ee4_A.pdb:0.5906050000):0.1681720000	(((2uw1_A.pdb:0.0160710000	2uw1_B.pdb:0.1100240000):0.1817580000	1afr_A.pdb:0.0831320000):0.2249080000	1za0_A.pdb:0.4344630000):0.0950651000):0.0293156000	((2inc_B.pdb:0.4377110000	(2inp_C.pdb:0.8864570000	1mty_B.pdb:0.4112860000):0.0724487000):0.0779859000	(1mty_D.pdb:0.3038770000	3dhg_A.pdb:0.6502170000):0.1598000000):0.2343660000):0.2160080000):0.2527670000):0.1207010000	(((1bcf_A.pdb:0.0259380000	2fkz_A.pdb:0.1534280000):0.0881722000	((3e1q_A.pdb:0.0613710000	((((((1lb3_A.pdb:0.0441550000	2za7_A.pdb:0.0318480000):0.0244241000	1bg7_A.pdb:0.2038940000):0.0367782000	1r03_A.pdb:0.0791290000):0.0304540000	(1z6o_A.pdb:0.2986500000	1z6o_M.pdb:0.1378150000):0.1205790000):0.1599740000	3e6s_A.pdb:0.1283480000):0.0451560000	(((1eum_A.pdb:0.0527160000	1vlg_A.pdb:0.1007290000):0.0274195000	2jd7_A.pdb:0.0742270000):0.0298891000	1krq_A.pdb:0.0979130000):0.0621847000):0.0691960000):0.0253138000	1jgc_A.pdb:0.1624090000):0.0000352474):0.0659860000	(1nfv_A.pdb:0.2174430000	((1lko_A.pdb:0.0350030000	3qhb_A.pdb:0.4079010000):0.1581180000	1yuz_A.pdb:0.3200320000):0.0872830000):0.0611375000):0.1316730000):0.0617436000):0.0577383000):0.0000020135):0.0535188000):0.0455319000	(2chp_A.pdb:0.1658370000	1ji4_A.pdb:0.1275080000):0.0473202000);
(1ji5_A.pdb:0.1926380000	((1jig_A.pdb:0.0770610000	1n1q_A.pdb:0.0162970000):0.0749649000	(((((1qgh_A.pdb:0.1207320000	2ux1_A.pdb:0.1591480000):0.0670473000	(2fzf_A.pdb:0.5650100000	(1otk_A.pdb:0.7120620000	((((((((1oqu_A.pdb:0.1492600000	1r2f_A.pdb:0.1106890000):0.0330885000	1uzr_A.pdb:0.0551460000):0.3010800000	1mxr_A.pdb:0.4752490000):0.1614480000	3ee4_A.pdb:0.6339960000):0.0971913000	((1jk0_A.pdb:0.5954500000	2uw2_A.pdb:0.3414130000):0.0497941000	1w68_A.pdb:0.2336150000):0.0854500000):0.3324500000	1za0_A.pdb:0.4935920000):0.1368730000	(2inc_B.pdb:0.4700350000	((2inp_C.pdb:0.5012500000	1mty_B.pdb:0.4072610000):0.2142130000	(1mty_D.pdb:0.4340200000	3dhg_A.pdb:0.3920640000):0.1217560000):0.0674231000):0.1765960000):0.1211130000	((2uw1_A.pdb:0.1219450000	2uw1_B.pdb:0.0603320000):0.0904919000	1afr_A.pdb:0.1788440000):0.2483060000):0.2140120000):0.4265350000):0.2912880000):0.0293425000	((((1bcf_A.pdb:0.0376850000	2fkz_A.pdb:0.0710280000):0.0678775000	1jgc_A.pdb:0.1043250000):0.0000020301	(3e1q_A.pdb:0.0866120000	((((((1lb3_A.pdb:0.0450240000	(1bg7_A.pdb:0.1918280000	1r03_A.pdb:0.0524680000):0.0406999000):0.0083081000	2za7_A.pdb:0.0078270000):0.0586197000	1z6o_M.pdb:0.2046290000):0.0961057000	1z6o_A.pdb:0.5422140000):0.0675750000	3e6s_A.pdb:0.1463740000):0.0299184000	((1eum_A.pdb:0.1282240000	1krq_A.pdb:0.1198570000):0.0313316000	(2jd7_A.pdb:0.1022120000	1vlg_A.pdb:0.1364160000):0.0340033000):0.0575666000):0.2278780000):0.0105790000):0.0820464000	(1nfv_A.pdb:0.2237520000	(1lko_A.pdb:0.1840950000	(1yuz_A.pdb:0.4668160000	3qhb_A.pdb:0.4204450000):0.0534698000):0.2579580000):0.0948591000):0.2795820000):0.0333010000	(1uvh_A.pdb:0.4034970000	2vzb_A.pdb:0.1070920000):0.0639599000):0.0160356000	(2fjc_A.pdb:0.0807840000	(((1dps_A.pdb:0.0963970000	1jts_A.pdb:0.0472950000):0.0875718000	1o9r_A.pdb:0.0960280000):0.1803320000	(1tjo_A.pdb:0.0027200000	1tk6_A.pdb:0.0634090000):0.1152420000):0.0937413000):0.0601428000):0.0310630000):0.0537571000	(2chp_A.pdb:0.1279320000	1ji4_A.pdb:0.1984810000):0.0309907000);
(1ji5_A.pdb:0.1628290000	(1jig_A.pdb:0.1235000000	1n1q_A.pdb:0.0085710000):0.0329880000	((((2chp_A.pdb:0.1499670000	(1otk_A.pdb:0.7568090000	((((((1oqu_A.pdb:0.0972100000	(1uzr_A.pdb:0.1193210000	1mxr_A.pdb:0.7263240000):0.0226453000):0.0496320000	1r2f_A.pdb:0.0948130000):0.3570350000	3ee4_A.pdb:0.7917370000):0.2046130000	((1jk0_A.pdb:0.6797610000	2uw2_A.pdb:0.4309480000):0.2961130000	1w68_A.pdb:0.2123760000):0.0707763000):0.2708830000	((2inc_B.pdb:0.6073210000	((2inp_C.pdb:0.5638320000	1mty_B.pdb:0.3564220000):0.2368970000	(1mty_D.pdb:0.7121230000	3dhg_A.pdb:0.6538290000):0.1826200000):0.0418029000):0.2758120000	1za0_A.pdb:0.8274380000):0.0409590000):0.1068000000	((2uw1_A.pdb:0.0535590000	2uw1_B.pdb:0.0762970000):0.0519483000	1afr_A.pdb:0.1395660000):0.2354390000):0.4740120000):0.4095060000):0.0470802000	2fjc_A.pdb:0.0631850000):0.0685953000	(((1qgh_A.pdb:0.0796410000	2ux1_A.pdb:0.1620770000):0.1026640000	(((((((2fzf_A.pdb:0.6034320000	1yuz_A.pdb:0.3244210000):0.1191430000	1lko_A.pdb:0.2537990000):0.0297589000	3qhb_A.pdb:0.7894100000):0.2078860000	1nfv_A.pdb:0.3093490000):0.1391360000	(((((1lb3_A.pdb:0.0343150000	(1bg7_A.pdb:0.0848920000	1r03_A.pdb:0.0854190000):0.0983766000):0.0537802000	2za7_A.pdb:0.0204860000):0.0231879000	(1z6o_A.pdb:0.5243220000	1z6o_M.pdb:0.2419280000):0.0883449000):0.1185180000	3e6s_A.pdb:0.1425850000):0.1314630000	((1eum_A.pdb:0.1573020000	1vlg_A.pdb:0.1226930000):0.0209505000	(1krq_A.pdb:0.1302490000	2jd7_A.pdb:0.0571200000):0.0177666000):0.0494810000):0.2433210000):0.1457590000	((1bcf_A.pdb:0.1208460000	3e1q_A.pdb:0.1190990000):0.0288607000	(2fkz_A.pdb:0.0676720000	1jgc_A.pdb:0.1911710000):0.0472484000):0.1116180000):0.2231310000	2vzb_A.pdb:0.2727870000):0.0322308000):0.0599809000	((((1dps_A.pdb:0.1235110000	1jts_A.pdb:0.0275880000):0.1072840000	1o9r_A.pdb:0.0489150000):0.1778940000	1uvh_A.pdb:0.3600880000):0.0670017000	(1tjo_A.pdb:0.0681680000	1tk6_A.pdb:0.0731070000):0.1374970000):0.1679390000):0.0007797640):0.0572344000	1ji4_A.pdb:0.3450070000):0.0477659000);
(1ji5_A.pdb:0.1025440000	((1jig_A.pdb:0.0635830000	1n1q_A.pdb:0.0173840000):0.0363182000	(((((1qgh_A.pdb:0.0770290000	2ux1_A.pdb:0.1416250000):0.0622324000	(2fzf_A.pdb:0.5644860000	(((((1bcf_A.pdb:0.1363930000	3e1q_A.pdb:0.0859600000):0.0560637000	(2fkz_A.pdb:0.0849450000	1jgc_A.pdb:0.0472480000):0.0115205000):0.0637704000	((1eum_A.pdb:0.1315980000	(2jd7_A.pdb:0.0970720000	1vlg_A.pdb:0.0730800000):0.0087373800):0.0199584000	1krq_A.pdb:0.0915690000):0.0627366000):0.0243629000	(((1lb3_A.pdb:0.0708740000	2za7_A.pdb:0.0000030000):0.0398554000	((1bg7_A.pdb:0.1140310000	1r03_A.pdb:0.0688060000):0.0854856000	(1z6o_A.pdb:0.3652880000	1z6o_M.pdb:0.1583650000):0.0568015000):0.0104894000):0.2001030000	3e6s_A.pdb:0.0864820000):0.1066650000):0.0695905000	(1nfv_A.pdb:0.2148660000	(1lko_A.pdb:0.2318220000	(1yuz_A.pdb:0.5383270000	3qhb_A.pdb:0.3884830000):0.0356034000):0.0880061000):0.0580213000):0.1212870000):0.0936518000):0.0171339000	(1uvh_A.pdb:0.2878140000	2vzb_A.pdb:0.1540240000):0.1239530000):0.0095067100	2fjc_A.pdb:0.0805540000):0.0488011000	((((1dps_A.pdb:0.0911700000	1jts_A.pdb:0.0399630000):0.1143350000	1o9r_A.pdb:0.0129180000):0.2055330000	(1tjo_A.pdb:0.0297900000	1tk6_A.pdb:0.0710930000):0.0989271000):0.0839519000	(1otk_A.pdb:0.6030940000	((((((1oqu_A.pdb:0.0856840000	1uzr_A.pdb:0.1166480000):0.0661555000	1r2f_A.pdb:0.0697420000):0.1288630000	1mxr_A.pdb:0.4216880000):0.2247750000	((3ee4_A.pdb:0.5342650000	(1jk0_A.pdb:0.5185030000	2uw2_A.pdb:0.2017630000):0.1977980000):0.0420850000	1w68_A.pdb:0.2137040000):0.1156970000):0.2962240000	(((2uw1_A.pdb:0.0531930000	2uw1_B.pdb:0.0858880000):0.1747780000	1afr_A.pdb:0.1326080000):0.1531770000	1za0_A.pdb:0.6599740000):0.1351900000):0.0391652000	(((2inc_B.pdb:0.4822610000	2inp_C.pdb:0.6641970000):0.0817107000	1mty_B.pdb:0.6155650000):0.1824080000	(1mty_D.pdb:0.2800760000	3dhg_A.pdb:0.4166750000):0.2236630000):0.2387510000):0.5242140000):0.1810300000):0.0200078000):0.0105438000):0.0224963000	(2chp_A.pdb:0.1247830000	1ji4_A.pdb:0.1734120000):0.0467578000);
(1ji5_A.pdb:0.2144580000	(((((1jig_A.pdb:0.0725010000	1n1q_A.pdb:0.0254220000):0.0794557000	2fjc_A.pdb:0.0486150000):0.0355179000	(((((1dps_A.pdb:0.1304600000	1jts_A.pdb:0.0908040000):0.1524270000	1o9r_A.pdb:0.0000030000):0.2236500000	(1tjo_A.pdb:0.0797700000	1tk6_A.pdb:0.0478110000):0.0492700000):0.1814400000	(1uvh_A.pdb:0.2915950000	2vzb_A.pdb:0.1807560000):0.1176260000):0.0267005000	((((2fzf_A.pdb:0.5516840000	(1lko_A.pdb:0.2138330000	(1yuz_A.pdb:0.4676540000	3qhb_A.pdb:0.4384930000):0.0761077000):0.1064100000):0.0862921000	1nfv_A.pdb:0.2110050000):0.0656975000	(((1bcf_A.pdb:0.1192180000	2fkz_A.pdb:0.1205140000):0.0961450000	(3e1q_A.pdb:0.0411720000	(((((1lb3_A.pdb:0.0000020000	2za7_A.pdb:0.0506350000):0.0139353000	(1z6o_A.pdb:0.3690680000	1z6o_M.pdb:0.2407300000):0.0872046000):0.0634791000	(1bg7_A.pdb:0.1310270000	1r03_A.pdb:0.0595520000):0.0522620000):0.0883981000	3e6s_A.pdb:0.1554100000):0.0577068000	(((1eum_A.pdb:0.0827220000	1vlg_A.pdb:0.1187120000):0.0645773000	2jd7_A.pdb:0.0562110000):0.0389181000	1krq_A.pdb:0.0892390000):0.0924277000):0.1267340000):0.0519072000):0.0004134100	1jgc_A.pdb:0.1246940000):0.1195560000):0.2627830000	(1otk_A.pdb:0.6127870000	(((((((((1oqu_A.pdb:0.1149830000	1r2f_A.pdb:0.1171380000):0.0000027905	1uzr_A.pdb:0.0929030000):0.1924750000	1mxr_A.pdb:0.4496950000):0.1655790000	1w68_A.pdb:0.3027090000):0.1011180000	2uw2_A.pdb:0.2600820000):0.0341482000	1jk0_A.pdb:0.5105190000):0.1403010000	3ee4_A.pdb:0.5914420000):0.2084060000	(((2uw1_A.pdb:0.0080860000	2uw1_B.pdb:0.0675780000):0.1632260000	1afr_A.pdb:0.1745420000):0.2157200000	1za0_A.pdb:0.5829960000):0.1215500000):0.0105806000	(((2inc_B.pdb:0.4527520000	(2inp_C.pdb:0.6305160000	1mty_B.pdb:0.6517080000):0.4576080000):0.0424774000	3dhg_A.pdb:0.6443370000):0.1022590000	1mty_D.pdb:0.4896260000):0.2143750000):0.3804770000):0.2577800000):0.0086599700):0.0322875000):0.0617424000	2chp_A.pdb:0.0708810000):0.0728766000	(1qgh_A.pdb:0.1347510000	2ux1_A.pdb:0.0502520000):0.0624335000):0.1026860000	1ji4_A.pdb:0.0101070000);
(1ji5_A.pdb:0.0889700000	(((((1jig_A.pdb:0.0649680000	(((1qgh_A.pdb:0.0737690000	2ux1_A.pdb:0.1356730000):0.1210070000	((2fzf_A.pdb:0.5912800000	((1lko_A.pdb:0.1116550000	1yuz_A.pdb:0.4883490000):0.0341548000	3qhb_A.pdb:0.2427300000):0.1233200000):0.1436570000	(((((1bcf_A.pdb:0.0707460000	2fkz_A.pdb:0.0969200000):0.0725443000	(((((1lb3_A.pdb:0.0537850000	2za7_A.pdb:0.0000030000):0.0276990000	(1bg7_A.pdb:0.0687360000	1r03_A.pdb:0.0823750000):0.0940015000):0.0732509000	(1z6o_A.pdb:0.5196960000	1z6o_M.pdb:0.1703920000):0.2367250000):0.0746310000	3e6s_A.pdb:0.0747060000):0.0473779000	((1eum_A.pdb:0.0679660000	1krq_A.pdb:0.1444240000):0.0195949000	(2jd7_A.pdb:0.0616340000	1vlg_A.pdb:0.0786540000):0.0236941000):0.0976996000):0.0994528000):0.0171004000	1jgc_A.pdb:0.0495130000):0.0318282000	3e1q_A.pdb:0.0445520000):0.0885525000	1nfv_A.pdb:0.1253430000):0.0390584000):0.1947520000):0.0078429000	(2vzb_A.pdb:0.1947670000	(1otk_A.pdb:0.4618460000	(((((((((1oqu_A.pdb:0.1252610000	1uzr_A.pdb:0.1224690000):0.0218866000	1r2f_A.pdb:0.0663610000):0.1580880000	1mxr_A.pdb:0.3891950000):0.4690850000	1w68_A.pdb:0.2123570000):0.0635643000	2uw2_A.pdb:0.3031000000):0.0899116000	1jk0_A.pdb:0.3403950000):0.1625530000	3ee4_A.pdb:0.4844530000):0.0988712000	((2inc_B.pdb:0.4319970000	(2inp_C.pdb:0.5962760000	1mty_B.pdb:0.5357900000):0.1410350000):0.1502050000	(1mty_D.pdb:0.3720460000	3dhg_A.pdb:0.4359970000):0.1215600000):0.1085860000):0.0333449000	(((2uw1_A.pdb:0.0312850000	2uw1_B.pdb:0.0591360000):0.1285150000	1afr_A.pdb:0.1000080000):0.2184660000	1za0_A.pdb:0.7000980000):0.0686351000):0.2527950000):0.3790510000):0.0192015000):0.0199931000):0.0274594000	((((1dps_A.pdb:0.0948970000	1jts_A.pdb:0.0642870000):0.1166770000	1o9r_A.pdb:0.0062600000):0.1661210000	1uvh_A.pdb:0.3337940000):0.0748006000	(1tjo_A.pdb:0.0444240000	1tk6_A.pdb:0.0210710000):0.1430890000):0.2102620000):0.0083264700	2fjc_A.pdb:0.0919500000):0.0388149000	1n1q_A.pdb:0.0000030000):0.0942669000	2chp_A.pdb:0.1059710000):0.0592030000	1ji4_A.pdb:0.1312390000);
(1ji5_A.pdb:0.1639410000	(((1jig_A.pdb:0.1074630000	1n1q_A.pdb:0.0191280000):0.0333379000	((((1qgh_A.pdb:0.1026620000	2ux1_A.pdb:0.1917510000):0.0785474000	((((2fzf_A.pdb:0.5008880000	1yuz_A.pdb:0.3174820000):0.0813814000	3qhb_A.pdb:0.3788850000):0.0863861000	1lko_A.pdb:0.1621480000):0.2964030000	((((1bcf_A.pdb:0.0919130000	3e1q_A.pdb:0.0655620000):0.1020180000	(2fkz_A.pdb:0.0827220000	(((((1lb3_A.pdb:0.0294940000	2za7_A.pdb:0.0195770000):0.0173274000	(1z6o_A.pdb:0.3807670000	1z6o_M.pdb:0.2312700000):0.1256070000):0.0441036000	(1bg7_A.pdb:0.0466840000	1r03_A.pdb:0.0931630000):0.0761879000):0.0534932000	3e6s_A.pdb:0.1404990000):0.1222630000	(((1eum_A.pdb:0.1179370000	1vlg_A.pdb:0.0957950000):0.0209004000	2jd7_A.pdb:0.0636690000):0.0000023560	1krq_A.pdb:0.0969530000):0.0805143000):0.1487360000):0.0315880000):0.0211156000	1jgc_A.pdb:0.0274620000):0.1288720000	1nfv_A.pdb:0.0753670000):0.0604823000):0.2393320000):0.0152387000	(2vzb_A.pdb:0.1467070000	(1otk_A.pdb:0.7361530000	(((((((1oqu_A.pdb:0.1029200000	1uzr_A.pdb:0.1574850000):0.0416740000	1r2f_A.pdb:0.0458010000):0.2009430000	1mxr_A.pdb:0.3343280000):0.1251150000	3ee4_A.pdb:0.6340540000):0.1975820000	((1jk0_A.pdb:0.6689140000	2uw2_A.pdb:0.2139980000):0.1643630000	1w68_A.pdb:0.3414080000):0.0668200000):0.2496820000	(((2uw1_A.pdb:0.0382170000	2uw1_B.pdb:0.0891640000):0.0526156000	1afr_A.pdb:0.2226490000):0.1932830000	1za0_A.pdb:0.4849960000):0.2200070000):0.0688608000	((2inc_B.pdb:0.3078320000	(2inp_C.pdb:0.4267810000	1mty_B.pdb:0.3738220000):0.2272380000):0.1841830000	(1mty_D.pdb:0.3937030000	3dhg_A.pdb:0.6163870000):0.2566400000):0.0379659000):0.3811680000):0.3388090000):0.1260030000):0.0142365000	(2fjc_A.pdb:0.0741230000	(((1dps_A.pdb:0.1241080000	1jts_A.pdb:0.0981930000):0.0882597000	1o9r_A.pdb:0.0484490000):0.1373630000	(1uvh_A.pdb:0.3566480000	(1tjo_A.pdb:0.0911430000	1tk6_A.pdb:0.0427340000):0.1163350000):0.1023880000):0.0939268000):0.0454693000):0.0145578000):0.0449036000	2chp_A.pdb:0.1517260000):0.0698469000	1ji4_A.pdb:0.1328240000);
(1ji5_A.pdb:0.1291490000	(((((1jig_A.pdb:0.1087930000	1n1q_A.pdb:0.0196330000):0.0195042000	2fjc_A.pdb:0.1858010000):0.0312265000	2chp_A.pdb:0.1602620000):0.0173543000	(1otk_A.pdb:0.4796870000	(((((((1oqu_A.pdb:0.1197660000	1uzr_A.pdb:0.1109640000):0.0172722000	1r2f_A.pdb:0.0622530000):0.3063280000	1mxr_A.pdb:0.3786180000):0.2029150000	3ee4_A.pdb:0.4080760000):0.1169230000	(1jk0_A.pdb:0.3809200000	(2uw2_A.pdb:0.3810060000	1w68_A.pdb:0.1941820000):0.0292474000):0.2435050000):0.2031680000	(((2uw1_A.pdb:0.0597380000	2uw1_B.pdb:0.1230520000):0.0545236000	1afr_A.pdb:0.1336920000):0.1263480000	1za0_A.pdb:0.5914570000):0.1759340000):0.0429558000	(2inc_B.pdb:0.3905010000	((2inp_C.pdb:0.6002280000	1mty_B.pdb:0.7027590000):0.0989171000	(1mty_D.pdb:0.5890190000	3dhg_A.pdb:0.7605170000):0.1138060000):0.1302680000):0.3936840000):0.4856060000):0.4339280000):0.0186049000	(((((1dps_A.pdb:0.1266220000	1jts_A.pdb:0.0637680000):0.0901744000	1o9r_A.pdb:0.0367640000):0.2293540000	(1tjo_A.pdb:0.0655230000	1tk6_A.pdb:0.0630920000):0.0643378000):0.0905728000	(1uvh_A.pdb:0.2911340000	2vzb_A.pdb:0.2690510000):0.0776356000):0.0210144000	(((((2fzf_A.pdb:0.3984360000	1yuz_A.pdb:0.5322940000):0.0287051000	1lko_A.pdb:0.1214480000):0.0442036000	3qhb_A.pdb:0.3585050000):0.1531450000	(((1bcf_A.pdb:0.0381870000	2fkz_A.pdb:0.1125380000):0.0541850000	(3e1q_A.pdb:0.0173530000	(((((1lb3_A.pdb:0.0063300000	2za7_A.pdb:0.0349400000):0.0325073000	(1z6o_A.pdb:0.3682770000	1z6o_M.pdb:0.2154740000):0.0862728000):0.0242324000	(1bg7_A.pdb:0.0731980000	1r03_A.pdb:0.0716460000):0.0394178000):0.1010060000	3e6s_A.pdb:0.1345770000):0.0418947000	(((1eum_A.pdb:0.0929510000	1vlg_A.pdb:0.1374910000):0.0515620000	2jd7_A.pdb:0.1091830000):0.0187667000	1krq_A.pdb:0.0269610000):0.0399729000):0.1657950000):0.0190016000):0.0000025412	1jgc_A.pdb:0.1203790000):0.1049170000):0.1032850000	1nfv_A.pdb:0.2444020000):0.2204410000):0.0208473000):0.1036780000	((1qgh_A.pdb:0.0875760000	2ux1_A.pdb:0.1340200000):0.1300890000	1ji4_A.pdb:0.2036110000):0.1308310000);
(1ji5_A.pdb:0.1677260000	(((((1jig_A.pdb:0.1006330000	1n1q_A.pdb:0.0729640000):0.0325147000	2fjc_A.pdb:0.1538890000):0.0397172000	((((1qgh_A.pdb:0.0853670000	2ux1_A.pdb:0.1363660000):0.1530660000	2vzb_A.pdb:0.2375600000):0.0074694800	(1otk_A.pdb:0.4773110000	((((((1oqu_A.pdb:0.1202790000	1uzr_A.pdb:0.1683530000):0.0491519000	1r2f_A.pdb:0.0512340000):0.2766930000	1mxr_A.pdb:0.6019330000):0.5303230000	(3ee4_A.pdb:0.8075620000	((1jk0_A.pdb:0.4176870000	2uw2_A.pdb:0.3167890000):0.1527710000	1w68_A.pdb:0.2441360000):0.1547560000):0.0376950000):0.1566980000	(2inc_B.pdb:0.3409630000	((2inp_C.pdb:0.4321720000	1mty_B.pdb:0.5125720000):0.2653150000	(1mty_D.pdb:0.4673760000	3dhg_A.pdb:0.6009820000):0.1164380000):0.0710763000):0.1874470000):0.1081150000	(((2uw1_A.pdb:0.0462710000	2uw1_B.pdb:0.1162130000):0.0553821000	1afr_A.pdb:0.2204070000):0.1611820000	1za0_A.pdb:0.6073000000):0.0892233000):0.2370630000):0.3781430000):0.0096332400	((2fzf_A.pdb:0.4464190000	((1lko_A.pdb:0.1655940000	1yuz_A.pdb:0.5688800000):0.0316162000	3qhb_A.pdb:0.3209220000):0.1446760000):0.2549400000	(((((1bcf_A.pdb:0.0639690000	2fkz_A.pdb:0.0505070000):0.0818886000	3e1q_A.pdb:0.0599920000):0.0672827000	1jgc_A.pdb:0.0994140000):0.0634680000	(((1lb3_A.pdb:0.0317910000	(2za7_A.pdb:0.0000030000	(1bg7_A.pdb:0.1286550000	(1r03_A.pdb:0.0913820000	(1z6o_A.pdb:0.3780780000	1z6o_M.pdb:0.2232220000):0.1509310000):0.0509728000):0.0523866000):0.0233517000):0.0754507000	3e6s_A.pdb:0.1608080000):0.0668353000	(((1eum_A.pdb:0.0859160000	1vlg_A.pdb:0.0826990000):0.0431532000	2jd7_A.pdb:0.1139030000):0.0320445000	1krq_A.pdb:0.0814230000):0.0972817000):0.0707569000):0.1125200000	1nfv_A.pdb:0.1763080000):0.0710237000):0.2294300000):0.1002990000):0.0000020596	(((1dps_A.pdb:0.1832640000	1jts_A.pdb:0.0553750000):0.1178150000	1o9r_A.pdb:0.1009170000):0.2897540000	(1uvh_A.pdb:0.5048380000	(1tjo_A.pdb:0.1310500000	1tk6_A.pdb:0.0500100000):0.0531850000):0.0690069000):0.1439740000):0.0545641000	2chp_A.pdb:0.1603300000):0.0917946000	1ji4_A.pdb:0.2068310000);
(1ji5_A.pdb:0.2270030000	((1jig_A.pdb:0.0630060000	(1n1q_A.pdb:0.0225300000	((((1qgh_A.pdb:0.0796220000	2ux1_A.pdb:0.1867590000):0.0914804000	((1uvh_A.pdb:0.5000510000	2vzb_A.pdb:0.1097650000):0.1020340000	(((2fzf_A.pdb:0.4661720000	1otk_A.pdb:0.8300340000):0.1431290000	((((((1oqu_A.pdb:0.1054600000	1r2f_A.pdb:0.1153500000):0.0601970000	1uzr_A.pdb:0.0503040000):0.1571160000	1mxr_A.pdb:0.4066110000):0.1441790000	(3ee4_A.pdb:0.8067740000	((1jk0_A.pdb:0.5409480000	2uw2_A.pdb:0.2280380000):0.1360250000	1w68_A.pdb:0.2597100000):0.1075950000):0.0425068000):0.2309400000	((2inc_B.pdb:0.6162180000	(2inp_C.pdb:0.6170320000	1mty_B.pdb:0.5465440000):0.4292100000):0.1104910000	(1mty_D.pdb:0.4592750000	3dhg_A.pdb:0.4822070000):0.1071650000):0.2339950000):0.1258010000	(((2uw1_A.pdb:0.0902490000	2uw1_B.pdb:0.0148190000):0.0698064000	1afr_A.pdb:0.1433140000):0.3659090000	1za0_A.pdb:0.9019630000):0.1370900000):0.6315400000):0.1260590000	(((1bcf_A.pdb:0.1880630000	2fkz_A.pdb:0.0473240000):0.1161540000	(3e1q_A.pdb:0.0605070000	(((((1lb3_A.pdb:0.0447870000	2za7_A.pdb:0.0183200000):0.0478655000	(1bg7_A.pdb:0.1312620000	1r03_A.pdb:0.0377840000):0.0697819000):0.0132011000	(1z6o_A.pdb:0.3555200000	1z6o_M.pdb:0.2212770000):0.1316590000):0.0418983000	3e6s_A.pdb:0.0789750000):0.1060070000	(((1eum_A.pdb:0.1588010000	1krq_A.pdb:0.0676620000):0.0295472000	1vlg_A.pdb:0.1018140000):0.0326048000	2jd7_A.pdb:0.0643870000):0.1186900000):0.1810800000):0.0341383000):0.0000028360	(1jgc_A.pdb:0.0408950000	(1nfv_A.pdb:0.1779080000	((1lko_A.pdb:0.1070380000	1yuz_A.pdb:0.4329820000):0.0463509000	3qhb_A.pdb:0.2626230000):0.1886860000):0.1629830000):0.0334259000):0.2092900000):0.0521644000):0.0107867000):0.0254203000	(((1dps_A.pdb:0.1580690000	1jts_A.pdb:0.0654330000):0.0821657000	1o9r_A.pdb:0.0650980000):0.1227010000	(1tjo_A.pdb:0.0446030000	1tk6_A.pdb:0.1016840000):0.1493900000):0.1209160000):0.1169380000	2fjc_A.pdb:0.0394080000):0.0873970000):0.0392347000):0.1106270000	2chp_A.pdb:0.1432490000):0.0694623000	1ji4_A.pdb:0.1056440000);
(1ji5_A.pdb:0.1066560000	((1jig_A.pdb:0.0662820000	(1n1q_A.pdb:0.0205510000	(((((1qgh_A.pdb:0.1264980000	2ux1_A.pdb:0.1384070000):0.1296430000	(2vzb_A.pdb:0.3045690000	(1otk_A.pdb:0.6192250000	((((((1oqu_A.pdb:0.1333840000	1uzr_A.pdb:0.0613480000):0.0120632000	1r2f_A.pdb:0.0807970000):0.1935510000	1mxr_A.pdb:0.2984410000):0.2210780000	3ee4_A.pdb:0.3384220000):0.2493870000	((1jk0_A.pdb:0.4993120000	2uw2_A.pdb:0.2974240000):0.0500541000	1w68_A.pdb:0.2472980000):0.1116270000):0.2602160000	((2inc_B.pdb:0.4854700000	((2inp_C.pdb:0.6477720000	1mty_B.pdb:0.5751540000):0.1915400000	(1mty_D.pdb:0.2727910000	3dhg_A.pdb:0.6452780000):0.1579170000):0.1758460000):0.3418560000	(((2uw1_A.pdb:0.0164490000	2uw1_B.pdb:0.0654670000):0.0734697000	1afr_A.pdb:0.1242160000):0.1964350000	1za0_A.pdb:0.4605910000):0.1186390000):0.0086256800):0.4334270000):0.2260170000):0.0670406000):0.0000021483	(((2fzf_A.pdb:0.5234370000	((1lko_A.pdb:0.0965240000	1yuz_A.pdb:0.4265140000):0.0468055000	3qhb_A.pdb:0.2437310000):0.0535099000):0.2317380000	1nfv_A.pdb:0.1834650000):0.1040520000	((1bcf_A.pdb:0.1202300000	3e1q_A.pdb:0.0686500000):0.0631790000	((2fkz_A.pdb:0.0517560000	((((((1lb3_A.pdb:0.0149860000	2za7_A.pdb:0.0710690000):0.0431454000	1bg7_A.pdb:0.1164660000):0.1002240000	1r03_A.pdb:0.0573490000):0.0874104000	(1z6o_A.pdb:0.5012980000	1z6o_M.pdb:0.2376770000):0.0522463000):0.1439610000	3e6s_A.pdb:0.1326720000):0.0530739000	(((1eum_A.pdb:0.1142580000	1vlg_A.pdb:0.1201210000):0.0453840000	2jd7_A.pdb:0.0476080000):0.0390539000	1krq_A.pdb:0.0641920000):0.0705839000):0.1502320000):0.0181825000	1jgc_A.pdb:0.1836020000):0.0152301000):0.1635900000):0.2254540000):0.0227231000	((((1dps_A.pdb:0.0911480000	1jts_A.pdb:0.0052150000):0.1326280000	1o9r_A.pdb:0.0733400000):0.1297230000	1uvh_A.pdb:0.2925740000):0.0977489000	(1tjo_A.pdb:0.0366010000	1tk6_A.pdb:0.0376000000):0.1192060000):0.0926851000):0.0157206000	2fjc_A.pdb:0.1589780000):0.0583270000):0.0213594000):0.0391734000	2chp_A.pdb:0.1108260000):0.0796384000	1ji4_A.pdb:0.1841130000);
(1ji5_A.pdb:0.1662340000	((1jig_A.pdb:0.1195280000	1n1q_A.pdb:0.0228000000):0.0663154000	((((1qgh_A.pdb:0.0438110000	2ux1_A.pdb:0.1882280000):0.0804079000	((2fzf_A.pdb:0.4310400000	(1otk_A.pdb:0.8963680000	(((((((1oqu_A.pdb:0.0645780000	1uzr_A.pdb:0.1022670000):0.0550680000	1r2f_A.pdb:0.0307830000):0.1211550000	1mxr_A.pdb:0.4502880000):0.4137840000	3ee4_A.pdb:0.5618220000):0.0044554600	((1jk0_A.pdb:0.4105900000	1w68_A.pdb:0.2597850000):0.1018580000	2uw2_A.pdb:0.2284410000):0.1708550000):0.1734520000	(((2uw1_A.pdb:0.0159550000	2uw1_B.pdb:0.0816940000):0.1144420000	1afr_A.pdb:0.1967600000):0.2719550000	1za0_A.pdb:0.4491220000):0.0241073000):0.0128114000	(2inc_B.pdb:0.4470350000	((2inp_C.pdb:0.3001150000	1mty_B.pdb:0.4736830000):0.3074380000	(1mty_D.pdb:0.3265030000	3dhg_A.pdb:0.7666750000):0.1621080000):0.1884760000):0.1427100000):0.2538040000):0.3586320000):0.2501160000	(((((1bcf_A.pdb:0.0837250000	2fkz_A.pdb:0.0415890000):0.0570470000	1jgc_A.pdb:0.1149760000):0.0182229000	3e1q_A.pdb:0.0481740000):0.0907130000	(((((1lb3_A.pdb:0.0194560000	2za7_A.pdb:0.0455460000):0.0360890000	(1z6o_A.pdb:0.3713770000	1z6o_M.pdb:0.1820880000):0.0920985000):0.0641802000	1bg7_A.pdb:0.1198710000):0.0301708000	1r03_A.pdb:0.0245690000):0.1369310000	((1eum_A.pdb:0.0963360000	3e6s_A.pdb:0.1804250000):0.0242120000	(1krq_A.pdb:0.0524590000	(2jd7_A.pdb:0.0704350000	1vlg_A.pdb:0.1970060000):0.0000024156):0.0295789000):0.0419894000):0.1386310000):0.0684391000	(1nfv_A.pdb:0.1956990000	((1lko_A.pdb:0.1792740000	3qhb_A.pdb:0.4582480000):0.0959507000	1yuz_A.pdb:0.4497130000):0.0745307000):0.0901205000):0.2796570000):0.0275730000):0.0000021670	2vzb_A.pdb:0.2155530000):0.0902874000	(2fjc_A.pdb:0.1555610000	((((1dps_A.pdb:0.1806210000	1jts_A.pdb:0.0876400000):0.0569892000	1o9r_A.pdb:0.0502960000):0.1570400000	(1tjo_A.pdb:0.0698950000	1tk6_A.pdb:0.0343720000):0.1529240000):0.0855616000	1uvh_A.pdb:0.3214360000):0.0257677000):0.0221533000):0.0378095000):0.0448597000	(2chp_A.pdb:0.1020960000	1ji4_A.pdb:0.1938930000):0.0637017000);
(1ji5_A.pdb:0.2045650000	(1jig_A.pdb:0.0233090000	1n1q_A.pdb:0.0585290000):0.0403236000	((((2chp_A.pdb:0.0922220000	1ji4_A.pdb:0.2146070000):0.1023400000	2fjc_A.pdb:0.0507130000):0.0374105000	((((1dps_A.pdb:0.0632390000	1jts_A.pdb:0.1355730000):0.1526770000	1o9r_A.pdb:0.0197220000):0.1977780000	1uvh_A.pdb:0.2531100000):0.0696293000	(1tjo_A.pdb:0.0406690000	1tk6_A.pdb:0.0145520000):0.1052710000):0.1705970000):0.0515576000	((1qgh_A.pdb:0.0966360000	2ux1_A.pdb:0.1379000000):0.1093010000	((((2fzf_A.pdb:0.7366470000	(1lko_A.pdb:0.1979100000	(1yuz_A.pdb:0.4437260000	3qhb_A.pdb:0.4065320000):0.1553270000):0.0530610000):0.2296390000	((((1nfv_A.pdb:0.2615590000	2jd7_A.pdb:0.0720620000):0.0339903000	(1eum_A.pdb:0.0929720000	1vlg_A.pdb:0.1041510000):0.0560362000):0.0295993000	1krq_A.pdb:0.0992890000):0.0657279000	((((1lb3_A.pdb:0.0429790000	(1bg7_A.pdb:0.0736470000	1r03_A.pdb:0.1155750000):0.0717874000):0.0000025005	(1z6o_A.pdb:0.3578530000	1z6o_M.pdb:0.2464970000):0.2076920000):0.0377973000	2za7_A.pdb:0.0000030000):0.2071670000	3e6s_A.pdb:0.0447210000):0.0937824000):0.0611666000):0.0982844000	(((1bcf_A.pdb:0.0990310000	2fkz_A.pdb:0.1228540000):0.0515988000	1jgc_A.pdb:0.1711400000):0.0251830000	3e1q_A.pdb:0.1341300000):0.0552423000):0.2476180000	(2vzb_A.pdb:0.1825060000	(1otk_A.pdb:0.6261860000	(((((((1oqu_A.pdb:0.1857770000	1uzr_A.pdb:0.0803220000):0.0116684000	1r2f_A.pdb:0.0858810000):0.1767640000	1mxr_A.pdb:0.4353250000):0.1892670000	(3ee4_A.pdb:0.7228220000	(1jk0_A.pdb:0.4330680000	(2uw2_A.pdb:0.3634490000	1w68_A.pdb:0.4648890000):0.0315721000):0.0770414000):0.0515349000):0.1096900000	1za0_A.pdb:0.5514920000):0.0541436000	((2uw1_A.pdb:0.0346080000	2uw1_B.pdb:0.0731330000):0.0718333000	1afr_A.pdb:0.2168720000):0.3640050000):0.0867847000	((2inc_B.pdb:0.3782310000	(2inp_C.pdb:0.5662390000	1mty_B.pdb:0.4142600000):0.2060010000):0.1311660000	(1mty_D.pdb:0.3511920000	3dhg_A.pdb:0.5073860000):0.2019380000):0.2954090000):0.3316650000):0.4316120000):0.1421750000):0.0001667330):0.0365246000):0.0742673000);
(1ji5_A.pdb:0.1373410000	(((1jig_A.pdb:0.0838680000	1n1q_A.pdb:0.0485690000):0.0296618000	((((1qgh_A.pdb:0.0524340000	2ux1_A.pdb:0.1630350000):0.1309810000	(((2fzf_A.pdb:0.5532940000	(1otk_A.pdb:0.5517030000	((((((((((1oqu_A.pdb:0.0980910000	1r2f_A.pdb:0.2328780000):0.0234863000	1uzr_A.pdb:0.0853600000):0.2251490000	1mxr_A.pdb:0.4479110000):0.2733850000	3ee4_A.pdb:0.7046470000):0.0120296000	2uw2_A.pdb:0.3553770000):0.0629866000	1jk0_A.pdb:0.4778350000):0.0460509000	1w68_A.pdb:0.2626970000):0.2315300000	((2inc_B.pdb:0.2434120000	((2inp_C.pdb:0.4171860000	1mty_B.pdb:0.5233600000):0.1740400000	3dhg_A.pdb:0.7070400000):0.1049220000):0.2298340000	1mty_D.pdb:0.3070580000):0.3697300000):0.2134340000	((2uw1_A.pdb:0.0414570000	2uw1_B.pdb:0.0896510000):0.1550470000	1afr_A.pdb:0.0910820000):0.2144500000):0.0955323000	1za0_A.pdb:0.2849160000):0.4318070000):0.3907410000):0.1477070000	((((1bcf_A.pdb:0.0855990000	2fkz_A.pdb:0.0440340000):0.0712593000	(3e1q_A.pdb:0.0302390000	(((((1lb3_A.pdb:0.0532200000	2za7_A.pdb:0.0229040000):0.0371857000	(1z6o_A.pdb:0.5141830000	1z6o_M.pdb:0.0951130000):0.0757282000):0.0103102000	(1bg7_A.pdb:0.0680650000	1r03_A.pdb:0.0314820000):0.0514810000):0.0929201000	3e6s_A.pdb:0.1473040000):0.0515637000	(((1eum_A.pdb:0.0797860000	1vlg_A.pdb:0.1015700000):0.0187273000	2jd7_A.pdb:0.0708920000):0.0114510000	1krq_A.pdb:0.1106220000):0.0589435000):0.1556390000):0.0253781000):0.0000020737	1jgc_A.pdb:0.1064760000):0.0949183000	(1nfv_A.pdb:0.1033720000	((1lko_A.pdb:0.0917770000	1yuz_A.pdb:0.5199260000):0.0812709000	3qhb_A.pdb:0.3295390000):0.4905970000):0.0791463000):0.2149900000):0.0545917000	2vzb_A.pdb:0.2204390000):0.0000021590):0.0552962000	2fjc_A.pdb:0.1387820000):0.0213070000	((((1dps_A.pdb:0.0781400000	1jts_A.pdb:0.0289870000):0.0486236000	1o9r_A.pdb:0.1413390000):0.1122000000	1uvh_A.pdb:0.3326770000):0.0878865000	(1tjo_A.pdb:0.0662400000	1tk6_A.pdb:0.0501460000):0.1452690000):0.0918429000):0.0628633000):0.0547724000	2chp_A.pdb:0.0754090000):0.0894918000	1ji4_A.pdb:0.1472930000);
(1ji5_A.pdb:0.1783350000	(((1jig_A.pdb:0.1675270000	1n1q_A.pdb:0.0201210000):0.0521325000	(((((1qgh_A.pdb:0.0684330000	2ux1_A.pdb:0.1351560000):0.1079400000	((2vzb_A.pdb:0.0000030000	(((((((1oqu_A.pdb:0.1062140000	1uzr_A.pdb:0.1569110000):0.0672402000	1r2f_A.pdb:0.0631520000):0.2116140000	1mxr_A.pdb:0.4062760000):0.1618970000	3ee4_A.pdb:0.6113640000):0.1261920000	((1jk0_A.pdb:0.6398950000	2uw2_A.pdb:0.3173890000):0.0994137000	1w68_A.pdb:0.1513790000):0.1196700000):0.2494990000	(((2uw1_A.pdb:0.0252580000	2uw1_B.pdb:0.0771930000):0.0713126000	1afr_A.pdb:0.1121500000):0.2404020000	1za0_A.pdb:0.8919290000):0.3449820000):0.0113441000	(2inc_B.pdb:0.4740420000	((2inp_C.pdb:0.4440510000	1mty_B.pdb:0.5826710000):0.2028230000	(1mty_D.pdb:0.4065770000	3dhg_A.pdb:0.5101920000):0.1627380000):0.0662500000):0.1718840000):0.7713710000):0.2952960000	1otk_A.pdb:0.9532260000):0.0261145000):0.0648557000	(((2fzf_A.pdb:0.5185530000	(1lko_A.pdb:0.2378000000	(1yuz_A.pdb:0.2462320000	3qhb_A.pdb:0.4561820000):0.0295147000):0.0577902000):0.2512220000	1nfv_A.pdb:0.2196530000):0.0727892000	((1bcf_A.pdb:0.1357100000	(3e1q_A.pdb:0.1138820000	(((1lb3_A.pdb:0.0332050000	(2za7_A.pdb:0.0247200000	(1z6o_A.pdb:0.5791570000	1z6o_M.pdb:0.3102120000):0.0797791000):0.0199519000):0.0496869000	(1bg7_A.pdb:0.1037330000	1r03_A.pdb:0.0320110000):0.0333326000):0.1598250000	((((1eum_A.pdb:0.1443230000	1vlg_A.pdb:0.1202040000):0.0626287000	2jd7_A.pdb:0.0519940000):0.0239754000	1krq_A.pdb:0.1068410000):0.0953809000	3e6s_A.pdb:0.1503100000):0.0490050000):0.1051340000):0.0202275000):0.0037985800	(2fkz_A.pdb:0.0787330000	1jgc_A.pdb:0.0710380000):0.0730220000):0.1741860000):0.2218280000):0.0273294000	((((1dps_A.pdb:0.0700300000	1jts_A.pdb:0.0972380000):0.1096420000	1o9r_A.pdb:0.0000030000):0.2967560000	(1tjo_A.pdb:0.0796760000	1tk6_A.pdb:0.0098460000):0.0979823000):0.0977550000	1uvh_A.pdb:0.4631350000):0.1685770000):0.0180772000	2fjc_A.pdb:0.1490550000):0.0330325000):0.0517969000	2chp_A.pdb:0.0961640000):0.1351220000	1ji4_A.pdb:0.1852180000);
(1ji5_A.pdb:0.2084180000	((1jig_A.pdb:0.1161910000	1n1q_A.pdb:0.0185570000):0.0490882000	((((1qgh_A.pdb:0.0215070000	2ux1_A.pdb:0.1710500000):0.1050350000	((((((2fzf_A.pdb:0.7029720000	1lko_A.pdb:0.1363440000):0.1627000000	1yuz_A.pdb:0.4505460000):0.0859808000	3qhb_A.pdb:0.3178220000):0.3232970000	((((1bcf_A.pdb:0.1139950000	2fkz_A.pdb:0.0940870000):0.0435165000	3e1q_A.pdb:0.0702830000):0.0389836000	1jgc_A.pdb:0.1417150000):0.0399756000	(((((((((1lb3_A.pdb:0.0385630000	2za7_A.pdb:0.0573170000):0.0435838000	1z6o_A.pdb:0.4188090000):0.0464936000	1bg7_A.pdb:0.1158060000):0.0240719000	1r03_A.pdb:0.0442070000):0.0401764000	1z6o_M.pdb:0.2312780000):0.0526194000	3e6s_A.pdb:0.1486150000):0.0557079000	2jd7_A.pdb:0.0243710000):0.0282644000	1krq_A.pdb:0.0556800000):0.0404531000	(1eum_A.pdb:0.1000080000	1vlg_A.pdb:0.1237350000):0.0597814000):0.0617809000):0.0366563000):0.0611073000	1nfv_A.pdb:0.2065020000):0.2349600000	(2vzb_A.pdb:0.1444640000	(1otk_A.pdb:0.6236190000	(((((((1oqu_A.pdb:0.1467010000	1uzr_A.pdb:0.1759350000):0.0602618000	1r2f_A.pdb:0.1085220000):0.1940600000	1mxr_A.pdb:0.6485190000):0.1638640000	(3ee4_A.pdb:0.6118330000	((1jk0_A.pdb:0.5556530000	2uw2_A.pdb:0.2020480000):0.2638970000	1w68_A.pdb:0.2889700000):0.2339600000):0.0523548000):0.1223270000	1za0_A.pdb:0.4405390000):0.0317942000	((2uw1_A.pdb:0.0599260000	2uw1_B.pdb:0.0473130000):0.1121460000	1afr_A.pdb:0.1011500000):0.5274390000):0.0701770000	(((2inc_B.pdb:0.5328730000	(2inp_C.pdb:0.6279120000	1mty_B.pdb:0.4220200000):0.2420260000):0.0747450000	3dhg_A.pdb:0.6708280000):0.1659840000	1mty_D.pdb:0.5049190000):0.1479510000):0.2388590000):0.3226120000):0.1074420000):0.0000026350):0.0500890000	((((1dps_A.pdb:0.0520630000	1jts_A.pdb:0.0962530000):0.1354290000	1o9r_A.pdb:0.0609940000):0.1780160000	(1tjo_A.pdb:0.0000030000	1tk6_A.pdb:0.0675410000):0.1586190000):0.1320490000	1uvh_A.pdb:0.3305370000):0.0152156000):0.0279374000	2fjc_A.pdb:0.1145540000):0.0287747000):0.0282285000	(2chp_A.pdb:0.0868580000	1ji4_A.pdb:0.2329990000):0.0474027000);
(1ji5_A.pdb:0.1616320000	(((((1jig_A.pdb:0.0598770000	1n1q_A.pdb:0.0373210000):0.0982848000	2fjc_A.pdb:0.0836420000):0.0215600000	(((((((1dps_A.pdb:0.0883870000	1jts_A.pdb:0.0310000000):0.1777510000	1o9r_A.pdb:0.0058150000):0.3031920000	1tjo_A.pdb:0.0273370000):0.0849314000	1tk6_A.pdb:0.0000030000):0.1890990000	(1uvh_A.pdb:0.2153950000	2vzb_A.pdb:0.2474660000):0.1125250000):0.0507444000	(((2fzf_A.pdb:0.5727250000	1lko_A.pdb:0.1333940000):0.1475010000	(1yuz_A.pdb:0.3741640000	3qhb_A.pdb:0.4078110000):0.0763334000):0.2207200000	(((1bcf_A.pdb:0.0656110000	2fkz_A.pdb:0.1265060000):0.1106080000	((3e1q_A.pdb:0.0497180000	((((((1lb3_A.pdb:0.0177610000	2za7_A.pdb:0.0260410000):0.0310058000	(1z6o_A.pdb:0.4743920000	1z6o_M.pdb:0.0986260000):0.1225010000):0.0805689000	1bg7_A.pdb:0.0703160000):0.0297847000	1r03_A.pdb:0.0203270000):0.1251820000	3e6s_A.pdb:0.1559430000):0.0469670000	(((1eum_A.pdb:0.1294020000	1vlg_A.pdb:0.0888000000):0.0152104000	1krq_A.pdb:0.1050270000):0.0080374300	2jd7_A.pdb:0.0289510000):0.0499488000):0.1974540000):0.0145980000	1jgc_A.pdb:0.1138900000):0.0000021017):0.0870463000	1nfv_A.pdb:0.1805610000):0.0156241000):0.1790890000):0.0000028789	(1otk_A.pdb:0.7376400000	((((((((1oqu_A.pdb:0.1556050000	1uzr_A.pdb:0.1048440000):0.0368346000	1r2f_A.pdb:0.1260230000):0.1879110000	1mxr_A.pdb:0.5537830000):0.0725063000	((1jk0_A.pdb:0.4032470000	2uw2_A.pdb:0.3521280000):0.1751670000	1w68_A.pdb:0.0824680000):0.1113640000):0.0687303000	3ee4_A.pdb:0.8235020000):0.0874988000	1za0_A.pdb:0.4121080000):0.1120820000	((2uw1_A.pdb:0.0343290000	2uw1_B.pdb:0.0877230000):0.1539070000	1afr_A.pdb:0.1065330000):0.4985800000):0.0810407000	((2inc_B.pdb:0.4936800000	(2inp_C.pdb:0.5239700000	1mty_B.pdb:0.5191050000):0.1660900000):0.1280810000	(1mty_D.pdb:0.3001050000	3dhg_A.pdb:0.5339550000):0.3038810000):0.1269050000):0.2851600000):0.3099110000):0.0247924000):0.0648063000	2chp_A.pdb:0.0451350000):0.0769417000	(1qgh_A.pdb:0.1638130000	2ux1_A.pdb:0.0491550000):0.0548885000):0.0606173000	1ji4_A.pdb:0.0274770000);
(1ji5_A.pdb:0.1214230000	1jig_A.pdb:0.0631270000	(1n1q_A.pdb:0.0000020000	(((2chp_A.pdb:0.1218430000	2fjc_A.pdb:0.0932320000):0.0256031000	((((1qgh_A.pdb:0.0410190000	2ux1_A.pdb:0.1476880000):0.0562572000	((((2fzf_A.pdb:0.5913690000	((1lko_A.pdb:0.2194360000	1yuz_A.pdb:0.3530760000):0.0546689000	3qhb_A.pdb:0.3159810000):0.0774245000):0.1986310000	(((1bcf_A.pdb:0.1743830000	(3e1q_A.pdb:0.0684070000	2fkz_A.pdb:0.1525320000):0.0378626000):0.0572241000	1jgc_A.pdb:0.0819480000):0.0794121000	((((((1lb3_A.pdb:0.0876270000	2za7_A.pdb:0.0072130000):0.0458017000	(1z6o_A.pdb:0.4216230000	1z6o_M.pdb:0.2065020000):0.0653529000):0.0304864000	(1bg7_A.pdb:0.0659540000	1r03_A.pdb:0.1116960000):0.0245585000):0.1670860000	(3e6s_A.pdb:0.1691720000	2jd7_A.pdb:0.0103630000):0.0485687000):0.0537363000	(1eum_A.pdb:0.1050760000	1vlg_A.pdb:0.0637250000):0.0096241500):0.0079830000	1krq_A.pdb:0.0846060000):0.1514060000):0.0758450000):0.0276877000	1nfv_A.pdb:0.1027750000):0.3990530000	2vzb_A.pdb:0.2483210000):0.0000026136):0.0216976000	(1otk_A.pdb:0.6301610000	((((((((1oqu_A.pdb:0.0919330000	1uzr_A.pdb:0.1681280000):0.0185345000	1r2f_A.pdb:0.0776170000):0.2989350000	1mxr_A.pdb:0.5442070000):0.0901674000	3ee4_A.pdb:0.7698840000):0.0154100000	((1jk0_A.pdb:0.3701800000	2uw2_A.pdb:0.2921190000):0.1193120000	1w68_A.pdb:0.3744180000):0.0849355000):0.3368110000	1za0_A.pdb:0.2515450000):0.0194435000	((2uw1_A.pdb:0.0649070000	2uw1_B.pdb:0.0852780000):0.1436180000	1afr_A.pdb:0.1917730000):0.3275780000):0.0000026993	((2inc_B.pdb:0.3473870000	(2inp_C.pdb:0.6729170000	1mty_B.pdb:0.4541370000):0.2488090000):0.1967180000	(1mty_D.pdb:0.3501900000	3dhg_A.pdb:0.5069130000):0.1193470000):0.4429510000):0.3757300000):0.4000360000):0.0144832000	((((1dps_A.pdb:0.0617610000	1jts_A.pdb:0.1327820000):0.2364130000	1o9r_A.pdb:0.0393280000):0.0983785000	(1tjo_A.pdb:0.0518800000	1tk6_A.pdb:0.0229840000):0.1414590000):0.1272300000	1uvh_A.pdb:0.3913630000):0.1079880000):0.0238071000):0.0468485000	1ji4_A.pdb:0.1171290000):0.0460265000):0.0346959000);
(1ji5_A.pdb:0.1733730000	((((1jig_A.pdb:0.0924540000	1n1q_A.pdb:0.0296320000):0.0505633000	2fjc_A.pdb:0.1342520000):0.0340405000	(((1qgh_A.pdb:0.0823580000	2ux1_A.pdb:0.1349440000):0.1012770000	((((2fzf_A.pdb:0.2801840000	1otk_A.pdb:1.0020630000):0.0397795000	(((((((1oqu_A.pdb:0.0000020000	1uzr_A.pdb:0.1636440000):0.1161260000	1r2f_A.pdb:0.0723270000):0.3729630000	1mxr_A.pdb:0.4299270000):0.1380870000	((1jk0_A.pdb:0.4408290000	2uw2_A.pdb:0.1878740000):0.2835570000	1w68_A.pdb:0.1469440000):0.1068420000):0.0599386000	(((2uw1_A.pdb:0.0474400000	2uw1_B.pdb:0.0675440000):0.1346930000	1afr_A.pdb:0.0907600000):0.2471310000	1za0_A.pdb:0.9010270000):0.2899930000):0.1444280000	((2inc_B.pdb:0.3220560000	(2inp_C.pdb:0.5647600000	1mty_B.pdb:0.5375860000):0.2135910000):0.1728150000	(1mty_D.pdb:0.2313580000	3dhg_A.pdb:0.5671500000):0.3251800000):0.1943290000):0.1190440000	3ee4_A.pdb:0.3841980000):0.3057370000):0.2510110000	((((1bcf_A.pdb:0.0652110000	2fkz_A.pdb:0.1282430000):0.0788962000	(1jgc_A.pdb:0.0707860000	1nfv_A.pdb:0.3959860000):0.0724102000):0.0000021467	(3e1q_A.pdb:0.1091350000	(((((1lb3_A.pdb:0.0000020000	2za7_A.pdb:0.0652660000):0.0219127000	(1z6o_A.pdb:0.3488600000	1z6o_M.pdb:0.3247520000):0.0967827000):0.0251217000	(1bg7_A.pdb:0.1490090000	1r03_A.pdb:0.0341210000):0.0193367000):0.0893528000	3e6s_A.pdb:0.1370720000):0.0303083000	(((1eum_A.pdb:0.0784540000	1vlg_A.pdb:0.1336490000):0.0274411000	2jd7_A.pdb:0.0723840000):0.0343396000	1krq_A.pdb:0.0576560000):0.0612430000):0.1241350000):0.0117378000):0.0363014000	((1lko_A.pdb:0.1969460000	1yuz_A.pdb:0.5359550000):0.0552553000	3qhb_A.pdb:0.2434360000):0.3960690000):0.1557740000):0.0386958000	2vzb_A.pdb:0.3222480000):0.0000024968):0.0468054000	((((1dps_A.pdb:0.1463560000	1jts_A.pdb:0.0654940000):0.0329654000	1o9r_A.pdb:0.0678290000):0.2438620000	(1tjo_A.pdb:0.0631880000	1tk6_A.pdb:0.0766030000):0.1752020000):0.0835171000	1uvh_A.pdb:0.3464490000):0.0428684000):0.0220291000):0.0737685000	2chp_A.pdb:0.1653430000):0.1205440000	1ji4_A.pdb:0.0963930000);
(1ji5_A.pdb:0.1006780000	(((1jig_A.pdb:0.0716390000	1n1q_A.pdb:0.0197180000):0.0154505000	(((1qgh_A.pdb:0.0932920000	2ux1_A.pdb:0.1386590000):0.1437090000	(((1dps_A.pdb:0.1027170000	(1jts_A.pdb:0.0495770000	1o9r_A.pdb:0.1269320000):0.0200588000):0.1137720000	(2fzf_A.pdb:0.4166090000	(1otk_A.pdb:0.4599110000	((((((((1oqu_A.pdb:0.1051890000	1r2f_A.pdb:0.1370840000):0.0284076000	1mxr_A.pdb:0.5971390000):0.0476732000	1uzr_A.pdb:0.0395280000):0.3311490000	1w68_A.pdb:0.2366250000):0.1947600000	1jk0_A.pdb:0.4103930000):0.0452543000	2uw2_A.pdb:0.4552740000):0.0389714000	(3ee4_A.pdb:0.4034920000	((2inc_B.pdb:0.6959300000	(2inp_C.pdb:0.6353020000	1mty_B.pdb:0.2957070000):0.2622830000):0.2241020000	(1mty_D.pdb:0.2217310000	3dhg_A.pdb:0.7785570000):0.1491860000):0.2970380000):0.1371300000):0.3061570000	(((2uw1_A.pdb:0.0114810000	2uw1_B.pdb:0.0282220000):0.1126620000	1afr_A.pdb:0.1457380000):0.1786100000	1za0_A.pdb:0.8655780000):0.0933238000):0.3541870000):0.2725560000):0.2215470000):0.0704893000	(((1uvh_A.pdb:0.4073870000	2vzb_A.pdb:0.2396360000):0.0301575000	(1tjo_A.pdb:0.1623050000	1tk6_A.pdb:0.0245880000):0.1570720000):0.0970639000	((((1bcf_A.pdb:0.0651990000	2fkz_A.pdb:0.0396150000):0.0462447000	(3e1q_A.pdb:0.0208080000	(((((((1lb3_A.pdb:0.0407380000	(1bg7_A.pdb:0.0638750000	1r03_A.pdb:0.0838320000):0.0731486000):0.0323332000	2za7_A.pdb:0.0181920000):0.0488902000	(1z6o_A.pdb:0.4480930000	1z6o_M.pdb:0.2477700000):0.1039420000):0.1330810000	3e6s_A.pdb:0.0054020000):0.1346980000	2jd7_A.pdb:0.0000030000):0.0333624000	1krq_A.pdb:0.0771590000):0.0371094000	(1eum_A.pdb:0.1008690000	1vlg_A.pdb:0.2549510000):0.0594842000):0.1418130000):0.0215560000):0.0063941600	1jgc_A.pdb:0.1185480000):0.0808190000	(1nfv_A.pdb:0.1835640000	((1lko_A.pdb:0.1091260000	1yuz_A.pdb:0.4997700000):0.0911914000	3qhb_A.pdb:0.7547540000):0.0954661000):0.0937953000):0.2338020000):0.0578457000):0.0168636000):0.0404844000	2fjc_A.pdb:0.0473790000):0.0517763000):0.0453927000	2chp_A.pdb:0.1744440000):0.1126400000	1ji4_A.pdb:0.1537490000);
(1ji5_A.pdb:0.0915070000	((1jig_A.pdb:0.0601210000	1n1q_A.pdb:0.0320500000):0.0347652000	((((1qgh_A.pdb:0.0288110000	2ux1_A.pdb:0.1441250000):0.0863813000	(((((1bcf_A.pdb:0.1097960000	2fkz_A.pdb:0.0748210000):0.0334874000	3e1q_A.pdb:0.0593610000):0.0198409000	1jgc_A.pdb:0.0743230000):0.0022031900	(((((1lb3_A.pdb:0.0768900000	2za7_A.pdb:0.0195260000):0.0210039000	(1z6o_A.pdb:0.4099130000	1z6o_M.pdb:0.1619570000):0.0480205000):0.0030810300	(1bg7_A.pdb:0.1035690000	1r03_A.pdb:0.0588190000):0.0530889000):0.1786150000	3e6s_A.pdb:0.0153360000):0.1026020000	(((1eum_A.pdb:0.1192040000	1vlg_A.pdb:0.0580870000):0.0496666000	2jd7_A.pdb:0.0730100000):0.0204711000	1krq_A.pdb:0.0584770000):0.0299052000):0.1119080000):0.0643430000	(1nfv_A.pdb:0.1252350000	(1lko_A.pdb:0.1240090000	(1yuz_A.pdb:0.2847860000	3qhb_A.pdb:0.3880640000):0.0608836000):0.2665230000):0.0810348000):0.2683670000):0.0167228000	((((1dps_A.pdb:0.0242600000	1jts_A.pdb:0.0548540000):0.0793861000	1o9r_A.pdb:0.1438450000):0.0683057000	(2fzf_A.pdb:0.5638460000	(1otk_A.pdb:0.5935820000	(((((((1oqu_A.pdb:0.0421910000	(1r2f_A.pdb:0.0961200000	1uzr_A.pdb:0.1077040000):0.0292876000):0.1998770000	1mxr_A.pdb:0.2730810000):0.3077910000	(3ee4_A.pdb:0.4740210000	(((2inc_B.pdb:0.5359900000	(2inp_C.pdb:0.4816420000	1mty_B.pdb:0.7902230000):0.0899098000):0.1684380000	3dhg_A.pdb:0.6033590000):0.1900610000	1mty_D.pdb:0.2151940000):0.4619820000):0.1057920000):0.1590840000	(1jk0_A.pdb:0.5312370000	1w68_A.pdb:0.3752750000):0.0503163000):0.0376104000	2uw2_A.pdb:0.2921520000):0.5931180000	((2uw1_A.pdb:0.0186220000	2uw1_B.pdb:0.0735880000):0.1035000000	1afr_A.pdb:0.0902830000):0.3394060000):0.1251740000	1za0_A.pdb:0.2718750000):0.0885841000):0.3083040000):0.1480190000):0.0687370000	(1uvh_A.pdb:0.3417680000	((1tjo_A.pdb:0.0274840000	1tk6_A.pdb:0.0000030000):0.1870870000	2vzb_A.pdb:0.1819420000):0.0535553000):0.0928686000):0.0000027399):0.0376449000	2fjc_A.pdb:0.1074430000):0.0667190000):0.0339293000	(2chp_A.pdb:0.1036900000	1ji4_A.pdb:0.1514720000):0.0438833000);
(1ji5_A.pdb:0.1865660000	(1jig_A.pdb:0.0651980000	(1n1q_A.pdb:0.0326770000	(((((1qgh_A.pdb:0.0668160000	2ux1_A.pdb:0.1496920000):0.0859085000	(2vzb_A.pdb:0.1422110000	(1otk_A.pdb:0.7393690000	((((((1oqu_A.pdb:0.0944180000	1r2f_A.pdb:0.1246060000):0.0400535000	1uzr_A.pdb:0.1092660000):0.2768400000	1mxr_A.pdb:0.4098530000):0.2045240000	(3ee4_A.pdb:0.8818300000	((1jk0_A.pdb:0.5050880000	2uw2_A.pdb:0.3873120000):0.1168610000	1w68_A.pdb:0.2367170000):0.1121240000):0.0669192000):0.2007420000	((2uw1_A.pdb:0.0413500000	(2uw1_B.pdb:0.0761970000	1afr_A.pdb:0.2073960000):0.0351099000):0.4643880000	1za0_A.pdb:0.5505190000):0.4436110000):0.1176740000	(((2inc_B.pdb:0.4670190000	(2inp_C.pdb:0.4185030000	1mty_B.pdb:0.3477670000):0.2198260000):0.1583910000	3dhg_A.pdb:0.6491690000):0.1296860000	1mty_D.pdb:0.3754320000):0.2514090000):0.5589800000):0.2731430000):0.0364310000):0.0175328000	(((((2fzf_A.pdb:0.7312640000	(1lko_A.pdb:0.2473710000	1yuz_A.pdb:0.4600860000):0.1130930000):0.0447657000	3qhb_A.pdb:0.3639610000):0.1724840000	1nfv_A.pdb:0.2026330000):0.1879350000	(((((((1lb3_A.pdb:0.0651970000	2za7_A.pdb:0.0000020000):0.0254187000	(1bg7_A.pdb:0.0599620000	1r03_A.pdb:0.1194210000):0.1012070000):0.0394520000	(1z6o_A.pdb:0.4880420000	1z6o_M.pdb:0.1645460000):0.0556913000):0.1253610000	3e6s_A.pdb:0.1372960000):0.1019250000	2jd7_A.pdb:0.0211230000):0.0263003000	(1eum_A.pdb:0.1800010000	1vlg_A.pdb:0.1341100000):0.0603016000):0.0214966000	1krq_A.pdb:0.0836260000):0.1235850000):0.0944459000	(((1bcf_A.pdb:0.1034350000	3e1q_A.pdb:0.0518620000):0.0613032000	2fkz_A.pdb:0.0316600000):0.0000025545	1jgc_A.pdb:0.1221320000):0.0000021205):0.3547510000):0.0380924000	((((1dps_A.pdb:0.1761120000	1jts_A.pdb:0.0860040000):0.0629766000	1o9r_A.pdb:0.1461360000):0.1007500000	1uvh_A.pdb:0.3709230000):0.0418899000	(1tjo_A.pdb:0.0553990000	1tk6_A.pdb:0.0670070000):0.1536590000):0.0546081000):0.0591562000	2fjc_A.pdb:0.0704560000):0.1152390000):0.0105126000):0.0277502000	(2chp_A.pdb:0.1188240000	1ji4_A.pdb:0.1816200000):0.0239708000);
(1ji5_A.pdb:0.0882710000	(((1jig_A.pdb:0.0645630000	(((1qgh_A.pdb:0.0382610000	2ux1_A.pdb:0.0810860000):0.1364780000	((((2fzf_A.pdb:0.5608410000	(1lko_A.pdb:0.2049760000	(1yuz_A.pdb:0.3642460000	3qhb_A.pdb:0.2753330000):0.0923838000):0.1865280000):0.1378510000	1nfv_A.pdb:0.2182460000):0.0444820000	((1bcf_A.pdb:0.1397580000	3e1q_A.pdb:0.0803350000):0.0456721000	((2fkz_A.pdb:0.0981350000	(((((1lb3_A.pdb:0.0490230000	2za7_A.pdb:0.0192030000):0.0372328000	(1bg7_A.pdb:0.1087520000	1r03_A.pdb:0.0740100000):0.1011790000):0.0255462000	(1z6o_A.pdb:0.4523940000	1z6o_M.pdb:0.1368970000):0.0847487000):0.0849857000	3e6s_A.pdb:0.1568200000):0.0892762000	(((1eum_A.pdb:0.1137520000	1vlg_A.pdb:0.0980590000):0.0175817000	2jd7_A.pdb:0.0960850000):0.0212222000	1krq_A.pdb:0.0687260000):0.0302746000):0.1305120000):0.0509023000	1jgc_A.pdb:0.1005120000):0.0208761000):0.0962359000):0.1911530000	(2vzb_A.pdb:0.1976250000	(1otk_A.pdb:0.4966360000	((((((((1oqu_A.pdb:0.1061700000	1uzr_A.pdb:0.1244010000):0.0568510000	1r2f_A.pdb:0.0892730000):0.2623420000	1mxr_A.pdb:0.3014220000):0.2009180000	3ee4_A.pdb:0.6848680000):0.0903914000	((1jk0_A.pdb:0.3494680000	2uw2_A.pdb:0.3050830000):0.0481883000	1w68_A.pdb:0.2419690000):0.1091120000):0.2147310000	1za0_A.pdb:0.5622950000):0.2165830000	((2uw1_A.pdb:0.0329200000	2uw1_B.pdb:0.0600520000):0.1273260000	1afr_A.pdb:0.0772710000):0.2447410000):0.1891590000	((2inc_B.pdb:0.6319460000	(2inp_C.pdb:0.5717950000	1mty_B.pdb:0.4822910000):0.1183900000):0.1310000000	(1mty_D.pdb:0.4866970000	3dhg_A.pdb:0.8808020000):0.2915680000):0.1774580000):0.0736374000):0.5652250000):0.1526770000):0.0000024288):0.0395183000	(2fjc_A.pdb:0.0768930000	((((1dps_A.pdb:0.1087980000	1jts_A.pdb:0.0706740000):0.0978247000	1o9r_A.pdb:0.0708250000):0.2008390000	(1tjo_A.pdb:0.0865130000	1tk6_A.pdb:0.0233990000):0.1231610000):0.0993617000	1uvh_A.pdb:0.4105460000):0.0655336000):0.0577140000):0.0589137000):0.0092627900	1n1q_A.pdb:0.0340190000):0.0562137000	2chp_A.pdb:0.1044570000):0.0525845000	1ji4_A.pdb:0.1752920000);
(1ji5_A.pdb:0.1146340000	((((1jig_A.pdb:0.1599790000	1n1q_A.pdb:0.0122740000):0.0272081000	(2fjc_A.pdb:0.1202250000	((((1dps_A.pdb:0.1113640000	1jts_A.pdb:0.0956890000):0.1192880000	1o9r_A.pdb:0.0115270000):0.1859450000	(1tjo_A.pdb:0.0412570000	1tk6_A.pdb:0.0512530000):0.1335420000):0.1102750000	(1uvh_A.pdb:0.2913200000	2vzb_A.pdb:0.2930170000):0.2061290000):0.0201833000):0.0464722000):0.0092612100	((1qgh_A.pdb:0.1699880000	((((((1bcf_A.pdb:0.1401470000	2fkz_A.pdb:0.0771280000):0.0964710000	3e1q_A.pdb:0.0162470000):0.0462842000	1jgc_A.pdb:0.0979490000):0.1046130000	(((((1lb3_A.pdb:0.0670910000	2za7_A.pdb:0.0318470000):0.0207614000	(1z6o_A.pdb:0.4202420000	1z6o_M.pdb:0.1276010000):0.1858250000):0.0255744000	(1bg7_A.pdb:0.1617880000	1r03_A.pdb:0.0725530000):0.0627617000):0.1130170000	3e6s_A.pdb:0.2061750000):0.0799152000	(((1eum_A.pdb:0.1487850000	1vlg_A.pdb:0.0619810000):0.0291082000	2jd7_A.pdb:0.0567740000):0.0077998300	1krq_A.pdb:0.0699780000):0.0382320000):0.0918021000):0.1349900000	1nfv_A.pdb:0.1631310000):0.0293863000	((1lko_A.pdb:0.2037940000	1yuz_A.pdb:0.3402720000):0.1248340000	3qhb_A.pdb:0.4058130000):0.1325520000):0.1556310000):0.0000029032	((2fzf_A.pdb:0.3767050000	1otk_A.pdb:0.9761020000):0.1769700000	((((((1oqu_A.pdb:0.0593810000	1uzr_A.pdb:0.1731980000):0.0075173800	1r2f_A.pdb:0.1282490000):0.1531830000	1mxr_A.pdb:0.5540170000):0.1969720000	(3ee4_A.pdb:0.6371950000	((1jk0_A.pdb:0.4928050000	2uw2_A.pdb:0.1372260000):0.1995430000	1w68_A.pdb:0.2558690000):0.1918500000):0.0061534900):0.2706490000	(((2uw1_A.pdb:0.0469800000	2uw1_B.pdb:0.0506920000):0.1869880000	1afr_A.pdb:0.0924690000):0.2125110000	1za0_A.pdb:0.6257260000):0.1027080000):0.0818300000	((2inc_B.pdb:0.3308960000	((2inp_C.pdb:0.5172000000	1mty_B.pdb:0.5661400000):0.1821830000	3dhg_A.pdb:0.6019420000):0.1904420000):0.1579990000	1mty_D.pdb:0.6768370000):0.2181170000):0.3324750000):0.2718370000):0.0326267000):0.1239750000	(2chp_A.pdb:0.1441080000	2ux1_A.pdb:0.1733460000):0.0744588000):0.1021530000	1ji4_A.pdb:0.1270530000);
(1ji5_A.pdb:0.1304570000	((1jig_A.pdb:0.0432170000	(1n1q_A.pdb:0.0354960000	((((((1qgh_A.pdb:0.0529000000	2ux1_A.pdb:0.2041990000):0.0821660000	(2fzf_A.pdb:0.5892050000	(1otk_A.pdb:0.3771200000	((((((((1oqu_A.pdb:0.1162600000	1r2f_A.pdb:0.1476230000):0.0258935000	1uzr_A.pdb:0.0823170000):0.1994620000	1mxr_A.pdb:0.3831880000):0.2067250000	3ee4_A.pdb:0.4485550000):0.1138750000	((1jk0_A.pdb:0.3002050000	2uw2_A.pdb:0.3387800000):0.1601880000	1w68_A.pdb:0.5280250000):0.1463750000):0.1661040000	(1mty_D.pdb:0.2757960000	3dhg_A.pdb:0.5660100000):0.1720380000):0.2335640000	(2inc_B.pdb:0.4797400000	(2inp_C.pdb:0.7485270000	1mty_B.pdb:0.3990850000):0.0226379000):0.2014640000):0.1429480000	(((2uw1_A.pdb:0.0014840000	2uw1_B.pdb:0.0614130000):0.0646972000	1afr_A.pdb:0.1682940000):0.0000023773	1za0_A.pdb:0.6374850000):0.2609900000):0.3298700000):0.3427500000):0.2730030000):0.0056901800	((((1bcf_A.pdb:0.0524750000	2fkz_A.pdb:0.0411940000):0.0991421000	(3e1q_A.pdb:0.0259070000	(((((1lb3_A.pdb:0.0972860000	2za7_A.pdb:0.0187120000):0.0397275000	(1z6o_A.pdb:0.4347670000	1z6o_M.pdb:0.1118710000):0.0441367000):0.0344638000	(1bg7_A.pdb:0.1521350000	1r03_A.pdb:0.0452600000):0.0516351000):0.1842170000	3e6s_A.pdb:0.0310680000):0.1257070000	(((1eum_A.pdb:0.1097330000	1vlg_A.pdb:0.0666920000):0.0309545000	2jd7_A.pdb:0.0202510000):0.0553067000	1krq_A.pdb:0.0310940000):0.0289164000):0.1286640000):0.0318813000):0.0000027990	1jgc_A.pdb:0.0881970000):0.1188740000	(1nfv_A.pdb:0.0819030000	((1lko_A.pdb:0.2914900000	1yuz_A.pdb:0.3710320000):0.1122610000	3qhb_A.pdb:0.5245060000):0.1657640000):0.1108400000):0.1776540000):0.0499337000	(1uvh_A.pdb:0.2667390000	2vzb_A.pdb:0.2534420000):0.1255310000):0.0000020355	2fjc_A.pdb:0.1288400000):0.0498257000	((((1dps_A.pdb:0.1118210000	1jts_A.pdb:0.0636910000):0.1744950000	1o9r_A.pdb:0.0000020000):0.1712610000	1tjo_A.pdb:0.0619630000):0.0274132000	1tk6_A.pdb:0.0515880000):0.1531700000):0.0357912000):0.0136805000):0.0793859000	2chp_A.pdb:0.1513450000):0.0653696000	1ji4_A.pdb:0.1278880000);
(1ji5_A.pdb:0.1399480000	((1jig_A.pdb:0.1031380000	1n1q_A.pdb:0.0418370000):0.0438953000	(2chp_A.pdb:0.1185740000	((((1qgh_A.pdb:0.0878700000	2ux1_A.pdb:0.0853230000):0.1089090000	(((2fzf_A.pdb:0.4691230000	1otk_A.pdb:0.6965640000):0.1448400000	(((((((((1oqu_A.pdb:0.1373870000	1uzr_A.pdb:0.1541630000):0.0584745000	1r2f_A.pdb:0.0912260000):0.2133700000	1mxr_A.pdb:0.6147890000):0.1886610000	3ee4_A.pdb:0.7015220000):0.0781515000	1w68_A.pdb:0.2151610000):0.0236697000	(1jk0_A.pdb:0.4440000000	2uw2_A.pdb:0.2984670000):0.2052780000):0.2543680000	1za0_A.pdb:0.8053670000):0.0533357000	((2uw1_A.pdb:0.0476980000	2uw1_B.pdb:0.0850970000):0.1201830000	1afr_A.pdb:0.1299510000):0.2977310000):0.0013637800	(((2inc_B.pdb:0.4466930000	2inp_C.pdb:0.5080130000):0.1505080000	1mty_B.pdb:0.4853420000):0.3073020000	(1mty_D.pdb:0.2228450000	3dhg_A.pdb:0.7368030000):0.2868960000):0.3391920000):0.5299160000):0.0983669000	(((((1bcf_A.pdb:0.0748880000	2fkz_A.pdb:0.1041780000):0.0328292000	1jgc_A.pdb:0.1254430000):0.0034608000	(3e1q_A.pdb:0.0536520000	(((((1lb3_A.pdb:0.0436790000	2za7_A.pdb:0.0110750000):0.0352989000	(1z6o_A.pdb:0.4257630000	1z6o_M.pdb:0.1354660000):0.1284380000):0.0366693000	(1bg7_A.pdb:0.1183330000	1r03_A.pdb:0.0864420000):0.0524518000):0.0971316000	3e6s_A.pdb:0.1194100000):0.0768746000	(((1eum_A.pdb:0.1298050000	1vlg_A.pdb:0.0789540000):0.0358676000	2jd7_A.pdb:0.0766350000):0.0151516000	1krq_A.pdb:0.0842790000):0.0655652000):0.1131240000):0.0227686000):0.0589709000	((1lko_A.pdb:0.1741180000	3qhb_A.pdb:0.4036300000):0.1364070000	1yuz_A.pdb:0.6785950000):0.3056450000):0.0434586000	1nfv_A.pdb:0.2239390000):0.2188610000):0.0169811000):0.0204509000	((((1dps_A.pdb:0.0615850000	1o9r_A.pdb:0.1048160000):0.0319107000	1jts_A.pdb:0.0562860000):0.1512300000	(1tjo_A.pdb:0.0593590000	1tk6_A.pdb:0.0348020000):0.1570960000):0.1098250000	(1uvh_A.pdb:0.3960540000	2vzb_A.pdb:0.1126900000):0.1246200000):0.0078925500):0.0269624000	2fjc_A.pdb:0.0725380000):0.0174501000):0.0340121000):0.0812991000	1ji4_A.pdb:0.1091680000);
(1ji5_A.pdb:0.0784240000	(((1jig_A.pdb:0.1349380000	1n1q_A.pdb:0.0174900000):0.0590726000	((((1qgh_A.pdb:0.0955300000	((2fzf_A.pdb:0.6781690000	(1otk_A.pdb:0.6840940000	(((((((1oqu_A.pdb:0.1687260000	1uzr_A.pdb:0.0805570000):0.0947922000	1r2f_A.pdb:0.0577140000):0.2979600000	1mxr_A.pdb:0.4183510000):0.3528340000	((1jk0_A.pdb:0.4893870000	1w68_A.pdb:0.2341480000):0.1386890000	2uw2_A.pdb:0.2809310000):0.2491840000):0.1885990000	(((2uw1_A.pdb:0.0614290000	2uw1_B.pdb:0.0590020000):0.1036390000	1afr_A.pdb:0.1173640000):0.0458974000	1za0_A.pdb:0.7758820000):0.2297180000):0.0604934000	((2inc_B.pdb:0.5166090000	(2inp_C.pdb:0.4543830000	1mty_B.pdb:0.7468700000):0.1487090000):0.1132240000	(1mty_D.pdb:0.4807960000	3dhg_A.pdb:0.6113590000):0.2420980000):0.1221110000):0.0639798000	3ee4_A.pdb:0.6592820000):0.4783790000):0.1232050000):0.2471390000	2vzb_A.pdb:0.2140820000):0.0503168000):0.0420346000	(2ux1_A.pdb:0.1141150000	((((1bcf_A.pdb:0.0872480000	2fkz_A.pdb:0.0720410000):0.0714913000	3e1q_A.pdb:0.0618630000):0.0032180900	1jgc_A.pdb:0.1425610000):0.0807146000	((1nfv_A.pdb:0.2522160000	((1lko_A.pdb:0.1595320000	1yuz_A.pdb:0.4783760000):0.0393457000	3qhb_A.pdb:0.4079430000):0.1322160000):0.1212970000	(((((1lb3_A.pdb:0.0579850000	2za7_A.pdb:0.0175770000):0.0341012000	(1z6o_A.pdb:0.4020480000	1z6o_M.pdb:0.1892670000):0.1002710000):0.0249892000	(1bg7_A.pdb:0.0918430000	1r03_A.pdb:0.0640580000):0.1081950000):0.1705140000	3e6s_A.pdb:0.1288090000):0.0794348000	(((1eum_A.pdb:0.1584800000	1vlg_A.pdb:0.1242040000):0.0368923000	2jd7_A.pdb:0.0846560000):0.0235411000	1krq_A.pdb:0.0727660000):0.0382339000):0.0867803000):0.0479336000):0.2453540000):0.0126663000):0.1402980000	((((1dps_A.pdb:0.1935400000	1jts_A.pdb:0.0463210000):0.0801729000	1o9r_A.pdb:0.0793320000):0.1597830000	(1tjo_A.pdb:0.0854250000	1tk6_A.pdb:0.0954070000):0.1393510000):0.0478280000	1uvh_A.pdb:0.4057040000):0.1022280000):0.0142985000	2fjc_A.pdb:0.1453430000):0.0553934000):0.0358801000	2chp_A.pdb:0.2422690000):0.0390404000	1ji4_A.pdb:0.1505780000);
(1ji5_A.pdb:0.1816330000	((((1jig_A.pdb:0.0657540000	(1n1q_A.pdb:0.0532300000	2fjc_A.pdb:0.0799060000):0.0264906000):0.0891169000	2chp_A.pdb:0.1292750000):0.0249846000	1ji4_A.pdb:0.1569040000):0.0222032000	((((1dps_A.pdb:0.1307730000	1jts_A.pdb:0.0211900000):0.1462960000	1o9r_A.pdb:0.0478360000):0.1785520000	1uvh_A.pdb:0.3782500000):0.1722940000	(1tjo_A.pdb:0.1284130000	1tk6_A.pdb:0.0429530000):0.1302170000):0.1670280000):0.0211349000	(((1qgh_A.pdb:0.1942490000	2ux1_A.pdb:0.0617390000):0.0703055000	((((((((2fzf_A.pdb:0.4902600000	((1lko_A.pdb:0.1195460000	1yuz_A.pdb:0.6101320000):0.0433235000	3qhb_A.pdb:0.2887530000):0.1218330000):0.1930130000	1nfv_A.pdb:0.1640800000):0.0584542000	3e1q_A.pdb:0.0309760000):0.0645898000	1jgc_A.pdb:0.1477900000):0.0255973000	(((((1lb3_A.pdb:0.0214050000	2za7_A.pdb:0.0258620000):0.0336299000	(1bg7_A.pdb:0.0473530000	1r03_A.pdb:0.0665300000):0.0691252000):0.0293306000	(1z6o_A.pdb:0.3062150000	1z6o_M.pdb:0.2656260000):0.0947290000):0.2198890000	3e6s_A.pdb:0.0668820000):0.0836660000	(((1eum_A.pdb:0.0546660000	1vlg_A.pdb:0.1177040000):0.0329393000	1krq_A.pdb:0.0988430000):0.0000025749	2jd7_A.pdb:0.0328150000):0.0915998000):0.1390120000):0.0366486000	1bcf_A.pdb:0.1735730000):0.0000022511	2fkz_A.pdb:0.0720350000):0.2996880000	(2vzb_A.pdb:0.0000020000	(((((((1oqu_A.pdb:0.1310600000	1uzr_A.pdb:0.1290660000):0.0237673000	1r2f_A.pdb:0.0788340000):0.2198180000	1mxr_A.pdb:0.5243670000):0.2700500000	1w68_A.pdb:0.2213900000):0.1083970000	((3ee4_A.pdb:0.7883010000	2uw2_A.pdb:0.3020380000):0.1568820000	1jk0_A.pdb:0.5008000000):0.0000020499):0.2605830000	(((2uw1_A.pdb:0.0366680000	2uw1_B.pdb:0.0708560000):0.1021960000	1afr_A.pdb:0.1081540000):0.2615390000	1za0_A.pdb:0.7795080000):0.1322430000):0.0454984000	(2inc_B.pdb:0.3639960000	((2inp_C.pdb:0.5345100000	1mty_B.pdb:0.5339940000):0.1348580000	(1mty_D.pdb:0.3542360000	3dhg_A.pdb:0.5882860000):0.2410210000):0.0790669000):0.1787720000):0.8697420000):0.3009210000):0.1219530000):0.0085894600	1otk_A.pdb:0.8994070000):0.0162128000);
(1ji5_A.pdb:0.1757660000	((1jig_A.pdb:0.0967160000	(1n1q_A.pdb:0.0115250000	((((1qgh_A.pdb:0.0382360000	2ux1_A.pdb:0.1697480000):0.1504450000	(2vzb_A.pdb:0.0529460000	(1otk_A.pdb:0.6416600000	(((((((1oqu_A.pdb:0.1475060000	1uzr_A.pdb:0.1211750000):0.0197609000	1r2f_A.pdb:0.0579310000):0.2723570000	1mxr_A.pdb:0.3707090000):0.2366570000	3ee4_A.pdb:0.4228620000):0.1097200000	((1jk0_A.pdb:0.3780710000	2uw2_A.pdb:0.4531290000):0.1139200000	1w68_A.pdb:0.3680730000):0.1708710000):0.1707140000	(((2uw1_A.pdb:0.0405550000	2uw1_B.pdb:0.0611470000):0.1157330000	1afr_A.pdb:0.1139820000):0.3580770000	1za0_A.pdb:0.5090600000):0.1019760000):0.1198330000	(2inc_B.pdb:0.4364270000	((2inp_C.pdb:0.4436220000	1mty_B.pdb:0.5035960000):0.2420550000	(1mty_D.pdb:0.3735040000	3dhg_A.pdb:0.3795790000):0.1879920000):0.0807956000):0.2683720000):0.4208490000):0.2111830000):0.2751700000):0.0000023079	((((1dps_A.pdb:0.1167210000	1jts_A.pdb:0.1268370000):0.0763714000	1o9r_A.pdb:0.0584240000):0.1174090000	(1tjo_A.pdb:0.0454920000	1tk6_A.pdb:0.0625240000):0.1487290000):0.1568420000	(1uvh_A.pdb:0.3485360000	((2fzf_A.pdb:0.5944860000	(1lko_A.pdb:0.1869250000	(1yuz_A.pdb:0.6396440000	3qhb_A.pdb:0.2830600000):0.0778737000):0.1717110000):0.2666180000	((((1bcf_A.pdb:0.0439870000	2fkz_A.pdb:0.1167650000):0.0806649000	(3e1q_A.pdb:0.0617650000	(((((((((1lb3_A.pdb:0.0331380000	2za7_A.pdb:0.0298710000):0.0521582000	1bg7_A.pdb:0.1436140000):0.0494193000	1z6o_A.pdb:0.5878100000):0.0000022798	1r03_A.pdb:0.0989890000):0.0378097000	1z6o_M.pdb:0.2846040000):0.1222330000	3e6s_A.pdb:0.0678240000):0.1146980000	2jd7_A.pdb:0.0173710000):0.0677365000	1krq_A.pdb:0.0450360000):0.0000028610	(1eum_A.pdb:0.1755160000	1vlg_A.pdb:0.0496100000):0.0741313000):0.2537730000):0.0596426000):0.0000027916	1jgc_A.pdb:0.1185490000):0.0776930000	1nfv_A.pdb:0.2595270000):0.0429858000):0.1361370000):0.0719122000):0.0502660000):0.0186981000	2fjc_A.pdb:0.1243860000):0.0621026000):0.0158895000):0.0918162000	2chp_A.pdb:0.1158990000):0.0832575000	1ji4_A.pdb:0.1163500000);
(1ji5_A.pdb:0.2172960000	((1jig_A.pdb:0.1634300000	1n1q_A.pdb:0.0169020000):0.0488373000	(((((1qgh_A.pdb:0.0573130000	2ux1_A.pdb:0.1606950000):0.0345590000	(((2fzf_A.pdb:0.5330710000	((1lko_A.pdb:0.1987320000	3qhb_A.pdb:0.4362470000):0.0495560000	1yuz_A.pdb:0.4882670000):0.0784247000):0.1452810000	1nfv_A.pdb:0.1975870000):0.0676054000	(((1bcf_A.pdb:0.1151060000	2fkz_A.pdb:0.0360920000):0.0778981000	1jgc_A.pdb:0.1046200000):0.0000027841	(3e1q_A.pdb:0.0967270000	((((((1lb3_A.pdb:0.0357620000	2za7_A.pdb:0.0626340000):0.0242053000	(1z6o_A.pdb:0.3306310000	1z6o_M.pdb:0.1876680000):0.1376870000):0.0372272000	1bg7_A.pdb:0.1100050000):0.0187375000	1r03_A.pdb:0.0751860000):0.1708020000	3e6s_A.pdb:0.1803310000):0.0482493000	(((1eum_A.pdb:0.0438150000	1vlg_A.pdb:0.1681040000):0.0543577000	2jd7_A.pdb:0.0747560000):0.0702762000	1krq_A.pdb:0.1167400000):0.0194406000):0.0676705000):0.0299540000):0.0443520000):0.2213570000):0.0307791000	(2vzb_A.pdb:0.1538210000	(1otk_A.pdb:0.7769820000	(((((((1oqu_A.pdb:0.0892110000	1uzr_A.pdb:0.0911550000):0.1022690000	1r2f_A.pdb:0.0557740000):0.2556900000	1mxr_A.pdb:0.4504750000):0.1517950000	((1jk0_A.pdb:0.4036600000	2uw2_A.pdb:0.3789180000):0.1093700000	1w68_A.pdb:0.1559500000):0.1476110000):0.1259500000	3ee4_A.pdb:0.5833260000):0.0513770000	(((2uw1_A.pdb:0.0953590000	2uw1_B.pdb:0.0445980000):0.1078290000	1afr_A.pdb:0.1491160000):0.3538620000	1za0_A.pdb:0.6101850000):0.0597916000):0.1067960000	((2inc_B.pdb:0.5408720000	(2inp_C.pdb:0.5835060000	1mty_B.pdb:0.4275910000):0.2122070000):0.0785278000	(1mty_D.pdb:0.4019070000	3dhg_A.pdb:0.5104150000):0.1686080000):0.2497570000):0.2381360000):0.2470870000):0.1277140000):0.0569014000	((((1dps_A.pdb:0.1414240000	1jts_A.pdb:0.1261670000):0.1273930000	1o9r_A.pdb:0.0000030000):0.3750070000	(1tjo_A.pdb:0.0466920000	1tk6_A.pdb:0.0369920000):0.0650058000):0.0675317000	1uvh_A.pdb:0.3637910000):0.0541718000):0.0156180000	2fjc_A.pdb:0.0761920000):0.0264664000):0.0540093000	(2chp_A.pdb:0.0731670000	1ji4_A.pdb:0.1924040000):0.0464951000);
(1ji5_A.pdb:0.0958390000	(((((((1jig_A.pdb:0.0828190000	1n1q_A.pdb:0.0372890000):0.0522263000	2fjc_A.pdb:0.0695410000):0.0294971000	2chp_A.pdb:0.0973070000):0.0367409000	(1otk_A.pdb:0.5205880000	(((((((1oqu_A.pdb:0.1441910000	1r2f_A.pdb:0.0580700000):0.0232219000	1uzr_A.pdb:0.0663020000):0.2521720000	1mxr_A.pdb:0.3317030000):0.1727110000	3ee4_A.pdb:0.4646170000):0.0933726000	((1jk0_A.pdb:0.4265040000	2uw2_A.pdb:0.3429840000):0.0368110000	1w68_A.pdb:0.4314900000):0.0838783000):0.1174230000	((2inc_B.pdb:0.3226610000	(2inp_C.pdb:0.3945250000	1mty_B.pdb:0.4210400000):0.2277270000):0.2991580000	(1mty_D.pdb:0.2880490000	3dhg_A.pdb:0.7452700000):0.1291830000):0.2730660000):0.0702542000	(((2uw1_A.pdb:0.0415070000	2uw1_B.pdb:0.0858750000):0.0369727000	1afr_A.pdb:0.1353570000):0.2434700000	1za0_A.pdb:0.3619420000):0.1777260000):0.2766170000):0.4135840000):0.0284910000	((((2fzf_A.pdb:0.4949650000	1lko_A.pdb:0.1097010000):0.0908832000	(1yuz_A.pdb:0.3710450000	3qhb_A.pdb:0.2917890000):0.0903637000):0.2326790000	(((1bcf_A.pdb:0.0925460000	2fkz_A.pdb:0.0581600000):0.0169354000	(3e1q_A.pdb:0.0796340000	((((1lb3_A.pdb:0.0404550000	2za7_A.pdb:0.0172830000):0.0350149000	(1z6o_A.pdb:0.3718750000	1z6o_M.pdb:0.2297230000):0.0493463000):0.0145576000	(1bg7_A.pdb:0.0558570000	1r03_A.pdb:0.0468350000):0.0713951000):0.0956169000	(((1eum_A.pdb:0.0504010000	1vlg_A.pdb:0.0852380000):0.0468259000	(3e6s_A.pdb:0.0700610000	2jd7_A.pdb:0.0173280000):0.0543841000):0.0000027708	1krq_A.pdb:0.0571280000):0.0381432000):0.1181780000):0.0266274000):0.0141953000	1jgc_A.pdb:0.0756710000):0.1240890000):0.0242225000	1nfv_A.pdb:0.1041710000):0.2869790000):0.0389831000	((((1dps_A.pdb:0.0860360000	1jts_A.pdb:0.1452650000):0.1312860000	1o9r_A.pdb:0.0700450000):0.0988189000	(1tjo_A.pdb:0.0843120000	1tk6_A.pdb:0.0308250000):0.1174200000):0.1702120000	(1uvh_A.pdb:0.3299170000	2vzb_A.pdb:0.2530010000):0.0490453000):0.0371882000):0.0529307000	(1qgh_A.pdb:0.0942550000	2ux1_A.pdb:0.1215400000):0.0681963000):0.0450751000	1ji4_A.pdb:0.1108560000);
(1ji5_A.pdb:0.1642480000	(1jig_A.pdb:0.0559030000	1n1q_A.pdb:0.0212110000):0.0861561000	((2chp_A.pdb:0.1826550000	((((1qgh_A.pdb:0.1433950000	2ux1_A.pdb:0.0973010000):0.1278760000	((((2fzf_A.pdb:0.6983450000	(1lko_A.pdb:0.1065090000	(1yuz_A.pdb:0.3912880000	3qhb_A.pdb:0.2722670000):0.1667700000):0.2334650000):0.2111620000	1nfv_A.pdb:0.2029830000):0.1079040000	(((1bcf_A.pdb:0.1028400000	(3e1q_A.pdb:0.1034410000	2fkz_A.pdb:0.0815630000):0.0562253000):0.0679943000	1jgc_A.pdb:0.1265360000):0.0580691000	(((((1lb3_A.pdb:0.0652470000	2za7_A.pdb:0.0220630000):0.0389664000	(1bg7_A.pdb:0.0488090000	1r03_A.pdb:0.1298630000):0.0571274000):0.0406694000	(1z6o_A.pdb:0.6939940000	1z6o_M.pdb:0.1920520000):0.0938036000):0.0657032000	(3e6s_A.pdb:0.1187440000	2jd7_A.pdb:0.0815700000):0.1229530000):0.0510358000	((1eum_A.pdb:0.0948030000	1vlg_A.pdb:0.1608850000):0.0570878000	1krq_A.pdb:0.0541930000):0.0509167000):0.1902130000):0.0527750000):0.3491320000	(2vzb_A.pdb:0.1753340000	(1otk_A.pdb:0.6855750000	(((((((1oqu_A.pdb:0.1747560000	1r2f_A.pdb:0.0899410000):0.0572452000	1uzr_A.pdb:0.0273220000):0.1988950000	1mxr_A.pdb:0.3720960000):0.2839760000	1jk0_A.pdb:0.3521890000):0.1638130000	((3ee4_A.pdb:0.8031390000	1w68_A.pdb:0.5007970000):0.0152807000	2uw2_A.pdb:0.3294450000):0.0691688000):0.1315910000	(((2uw1_A.pdb:0.0896050000	2uw1_B.pdb:0.0715300000):0.1202650000	1afr_A.pdb:0.0978880000):0.3976050000	1za0_A.pdb:0.7334550000):0.1402680000):0.2184700000	((2inc_B.pdb:0.5425920000	(2inp_C.pdb:0.6160000000	1mty_B.pdb:0.3425810000):0.3224000000):0.2208640000	(1mty_D.pdb:0.2402200000	3dhg_A.pdb:0.6349440000):0.1720190000):0.4016720000):0.5578800000):0.4773130000):0.2049250000):0.0000021958):0.0211345000	((((1dps_A.pdb:0.0932950000	1jts_A.pdb:0.0828640000):0.2147810000	1o9r_A.pdb:0.0223210000):0.1691360000	1uvh_A.pdb:0.5445360000):0.0982640000	(1tjo_A.pdb:0.1188240000	1tk6_A.pdb:0.0330460000):0.1462110000):0.1874150000):0.0359816000	2fjc_A.pdb:0.0876270000):0.0234695000):0.0544741000	1ji4_A.pdb:0.1637380000):0.0592723000);
(1ji5_A.pdb:0.0313170000	((1jig_A.pdb:0.0749920000	((2chp_A.pdb:0.0982340000	(2fjc_A.pdb:0.0765130000	(1otk_A.pdb:0.6254200000	(((((((1oqu_A.pdb:0.0784570000	1uzr_A.pdb:0.1747850000):0.0607497000	1r2f_A.pdb:0.0809980000):0.2407070000	1mxr_A.pdb:0.3497140000):0.2238140000	(3ee4_A.pdb:0.4656640000	((1jk0_A.pdb:0.3910400000	2uw2_A.pdb:0.2716600000):0.0768220000	1w68_A.pdb:0.2553060000):0.1756020000):0.0302267000):0.1643440000	1za0_A.pdb:0.3936630000):0.0473273000	((2inc_B.pdb:0.4471560000	((2inp_C.pdb:0.4234460000	1mty_B.pdb:0.5260240000):0.0893629000	3dhg_A.pdb:0.8755580000):0.1933110000):0.1853380000	1mty_D.pdb:0.5508620000):0.3926840000):0.0626108000	((2uw1_A.pdb:0.0353350000	2uw1_B.pdb:0.0846420000):0.1061560000	1afr_A.pdb:0.0941020000):0.1714050000):0.3049300000):0.4608930000):0.0399873000):0.0519118000	(((1qgh_A.pdb:0.1158550000	2ux1_A.pdb:0.1804860000):0.0862222000	(((((((2fzf_A.pdb:0.3709460000	1yuz_A.pdb:0.6567260000):0.0574920000	3qhb_A.pdb:0.2341060000):0.0903002000	1lko_A.pdb:0.1933230000):0.2794690000	1nfv_A.pdb:0.1847620000):0.0728607000	(((((1lb3_A.pdb:0.0000030000	1z6o_A.pdb:0.3896840000):0.0309279000	(1bg7_A.pdb:0.0995860000	1r03_A.pdb:0.0461580000):0.0917407000):0.0221429000	(2za7_A.pdb:0.0000020000	1z6o_M.pdb:0.2064970000):0.0129488000):0.1083010000	3e6s_A.pdb:0.0571320000):0.0935256000	(((1eum_A.pdb:0.0966880000	1vlg_A.pdb:0.0444990000):0.0170702000	2jd7_A.pdb:0.0345770000):0.0107582000	1krq_A.pdb:0.0426360000):0.0782392000):0.1094940000):0.0867835000	(((1bcf_A.pdb:0.1263710000	3e1q_A.pdb:0.0450200000):0.1446830000	2fkz_A.pdb:0.0704990000):0.0296086000	1jgc_A.pdb:0.0972000000):0.1180050000):0.2910860000	2vzb_A.pdb:0.1740840000):0.0252760000):0.0514960000	((((1dps_A.pdb:0.0787830000	1jts_A.pdb:0.0281790000):0.0276377000	1o9r_A.pdb:0.1747630000):0.0645905000	1uvh_A.pdb:0.2904510000):0.1014810000	(1tjo_A.pdb:0.0364150000	1tk6_A.pdb:0.0677350000):0.1884710000):0.0674683000):0.0000025821):0.0442055000):0.0092697500	1n1q_A.pdb:0.0097220000):0.1222220000	1ji4_A.pdb:0.2403240000);
(1ji5_A.pdb:0.1067140000	((((1jig_A.pdb:0.0758920000	1n1q_A.pdb:0.0228320000):0.0172930000	2fjc_A.pdb:0.0580440000):0.0160092000	((((2fzf_A.pdb:0.7871180000	1lko_A.pdb:0.0270490000):0.0928953000	(1yuz_A.pdb:0.4615830000	3qhb_A.pdb:0.2726530000):0.2265500000):0.2109230000	(((1bcf_A.pdb:0.1003780000	2fkz_A.pdb:0.0958600000):0.0648751000	3e1q_A.pdb:0.0802950000):0.0102748000	(1jgc_A.pdb:0.1053840000	(((((1lb3_A.pdb:0.0399250000	2za7_A.pdb:0.0000020000):0.0548920000	(1z6o_A.pdb:0.3694440000	1z6o_M.pdb:0.1263180000):0.1218390000):0.0172772000	(1bg7_A.pdb:0.0613900000	1r03_A.pdb:0.0615320000):0.1863800000):0.1680920000	3e6s_A.pdb:0.0207240000):0.1230040000	(((1eum_A.pdb:0.1074030000	1krq_A.pdb:0.0771370000):0.0197120000	1vlg_A.pdb:0.0866420000):0.0220486000	2jd7_A.pdb:0.0409770000):0.0725511000):0.1248610000):0.0180039000):0.0364622000):0.0954975000	1nfv_A.pdb:0.2162110000):0.2574310000):0.0056502100	(((((1dps_A.pdb:0.1192420000	1jts_A.pdb:0.0722050000):0.0522299000	1o9r_A.pdb:0.0347800000):0.1511610000	(1tjo_A.pdb:0.0513450000	1tk6_A.pdb:0.0376740000):0.0924466000):0.0475148000	(1otk_A.pdb:0.5151580000	((((((((1oqu_A.pdb:0.1388720000	1uzr_A.pdb:0.1609430000):0.0354735000	1r2f_A.pdb:0.0890940000):0.1617460000	1mxr_A.pdb:0.3609540000):0.3500570000	1w68_A.pdb:0.3093970000):0.1164390000	2uw2_A.pdb:0.3224370000):0.0873772000	(3ee4_A.pdb:0.6317670000	1jk0_A.pdb:0.4974890000):0.0000024828):0.2953370000	(((2uw1_A.pdb:0.0251780000	2uw1_B.pdb:0.0807240000):0.0548089000	1afr_A.pdb:0.1474590000):0.1548710000	1za0_A.pdb:0.5391520000):0.1063630000):0.0749228000	((2inc_B.pdb:0.3971960000	(2inp_C.pdb:0.5345140000	1mty_B.pdb:0.4129470000):0.1501270000):0.1260950000	(1mty_D.pdb:0.4524340000	3dhg_A.pdb:0.4870670000):0.2167740000):0.0473217000):0.3003660000):0.5700190000):0.0312101000	(1uvh_A.pdb:0.2903470000	2vzb_A.pdb:0.1306940000):0.1032990000):0.0000027132):0.0514723000	(2chp_A.pdb:0.0765590000	((1qgh_A.pdb:0.1178720000	2ux1_A.pdb:0.0666510000):0.0299163000	1ji4_A.pdb:0.1091030000):0.0496835000):0.0197725000);
(1ji5_A.pdb:0.0519480000	((1jig_A.pdb:0.0395120000	((((1qgh_A.pdb:0.0530190000	2ux1_A.pdb:0.1652960000):0.0939770000	2vzb_A.pdb:0.2110760000):0.0171960000	(((2fzf_A.pdb:0.4355920000	1otk_A.pdb:0.8525800000):0.0582820000	((((((1oqu_A.pdb:0.1131610000	1uzr_A.pdb:0.0563940000):0.1028800000	1r2f_A.pdb:0.1177340000):0.0818517000	1mxr_A.pdb:0.4366730000):0.2559860000	((1jk0_A.pdb:0.4736590000	2uw2_A.pdb:0.2076700000):0.0812666000	1w68_A.pdb:0.2573290000):0.0893782000):0.0627505000	(3ee4_A.pdb:0.4872150000	((2inc_B.pdb:0.4259850000	(2inp_C.pdb:0.5240300000	1mty_B.pdb:0.5318590000):0.0856139000):0.1316630000	(1mty_D.pdb:0.3257030000	3dhg_A.pdb:0.5488850000):0.2261900000):0.0868473000):0.0760851000):0.1621260000	(((2uw1_A.pdb:0.0371790000	2uw1_B.pdb:0.1142540000):0.1276010000	1afr_A.pdb:0.0317930000):0.3100240000	1za0_A.pdb:0.6222020000):0.0000027881):0.2548080000):0.2655790000	(((((1bcf_A.pdb:0.1082560000	2fkz_A.pdb:0.1073890000):0.0756304000	1jgc_A.pdb:0.1817670000):0.0000028622	(3e1q_A.pdb:0.0955950000	(((((1lb3_A.pdb:0.0344880000	(1bg7_A.pdb:0.0846270000	1r03_A.pdb:0.0995030000):0.0627404000):0.0160797000	(1z6o_A.pdb:0.4205870000	1z6o_M.pdb:0.1988920000):0.1551300000):0.0186574000	2za7_A.pdb:0.0158150000):0.1445280000	3e6s_A.pdb:0.0681810000):0.0829015000	(((1eum_A.pdb:0.1148240000	1vlg_A.pdb:0.1078980000):0.0253372000	2jd7_A.pdb:0.0654520000):0.0058351200	1krq_A.pdb:0.0719490000):0.0093219000):0.1187030000):0.0173066000):0.0938195000	(1lko_A.pdb:0.0778570000	(1yuz_A.pdb:0.3071340000	3qhb_A.pdb:0.3475790000):0.0915989000):0.1674450000):0.0398157000	1nfv_A.pdb:0.2494750000):0.0816788000):0.0529411000):0.0175606000	(2fjc_A.pdb:0.0512610000	((((1dps_A.pdb:0.1215320000	1o9r_A.pdb:0.0690440000):0.0632031000	1jts_A.pdb:0.0169830000):0.1353890000	1uvh_A.pdb:0.2392590000):0.1288690000	(1tjo_A.pdb:0.0319070000	1tk6_A.pdb:0.0317850000):0.0955341000):0.0665615000):0.0397368000):0.0552366000):0.0413943000	1n1q_A.pdb:0.0091240000):0.1099000000	(2chp_A.pdb:0.1523470000	1ji4_A.pdb:0.1499880000):0.0455181000);
(1ji5_A.pdb:0.0859530000	(((1jig_A.pdb:0.0885210000	(((1qgh_A.pdb:0.0700650000	2ux1_A.pdb:0.1238540000):0.0810622000	(2vzb_A.pdb:0.1566700000	(1otk_A.pdb:1.0408670000	(((((((1oqu_A.pdb:0.1148220000	1uzr_A.pdb:0.1245930000):0.0584309000	1r2f_A.pdb:0.0355570000):0.3394260000	1mxr_A.pdb:0.5107590000):0.2462980000	((1jk0_A.pdb:0.5277970000	2uw2_A.pdb:0.3815160000):0.0950206000	1w68_A.pdb:0.3350180000):0.0614925000):0.0872470000	(((2uw1_A.pdb:0.0979440000	2uw1_B.pdb:0.0933590000):0.1277110000	1afr_A.pdb:0.0636120000):0.1415320000	1za0_A.pdb:0.5363290000):0.3196970000):0.0487504000	((2inc_B.pdb:0.6181980000	((2inp_C.pdb:0.6105790000	1mty_B.pdb:0.5104670000):0.5006340000	3dhg_A.pdb:0.3767670000):0.0412491000):0.1108950000	1mty_D.pdb:0.3581670000):0.3182330000):0.0905942000	3ee4_A.pdb:0.4809010000):0.5303860000):0.1292150000):0.1248950000):0.0342490000	((2fjc_A.pdb:0.0705390000	((((1dps_A.pdb:0.1363500000	1jts_A.pdb:0.0635060000):0.0959857000	1o9r_A.pdb:0.0882070000):0.2287040000	(1tjo_A.pdb:0.0500580000	1tk6_A.pdb:0.0791700000):0.1562950000):0.0717685000	1uvh_A.pdb:0.5718010000):0.0417762000):0.0594984000	(((2fzf_A.pdb:0.5759880000	(1lko_A.pdb:0.1322670000	(1yuz_A.pdb:0.4589900000	3qhb_A.pdb:0.3172040000):0.0840281000):0.0987372000):0.1926630000	1nfv_A.pdb:0.1424660000):0.0793288000	((((1bcf_A.pdb:0.0874030000	2fkz_A.pdb:0.0698700000):0.0641098000	3e1q_A.pdb:0.0478660000):0.0004253580	1jgc_A.pdb:0.1768200000):0.0524213000	(((((1lb3_A.pdb:0.0445650000	2za7_A.pdb:0.0108430000):0.0608614000	(1bg7_A.pdb:0.0844800000	1r03_A.pdb:0.0687790000):0.0917518000):0.0443384000	(1z6o_A.pdb:0.4692530000	1z6o_M.pdb:0.1122420000):0.1053490000):0.0858787000	3e6s_A.pdb:0.1434230000):0.0652298000	(((1eum_A.pdb:0.1464890000	1vlg_A.pdb:0.0584930000):0.0338173000	2jd7_A.pdb:0.0881180000):0.0045262500	1krq_A.pdb:0.1070670000):0.0326326000):0.1437830000):0.0605345000):0.2260300000):0.0382588000):0.0305567000):0.0252454000	1n1q_A.pdb:0.0174020000):0.0821237000	2chp_A.pdb:0.1355340000):0.0902235000	1ji4_A.pdb:0.1529410000);
(1ji5_A.pdb:0.1491430000	((1jig_A.pdb:0.1294300000	(1n1q_A.pdb:0.0496480000	(((((1qgh_A.pdb:0.0760450000	2ux1_A.pdb:0.0977520000):0.0874595000	2vzb_A.pdb:0.3194390000):0.0000023636	((2fzf_A.pdb:0.5525670000	(1otk_A.pdb:0.5873170000	((((((1oqu_A.pdb:0.0962470000	1uzr_A.pdb:0.1654520000):0.0398771000	1r2f_A.pdb:0.0704800000):0.2896300000	1mxr_A.pdb:0.3489030000):0.2206280000	(3ee4_A.pdb:0.7864660000	((1jk0_A.pdb:0.4657670000	2uw2_A.pdb:0.2836060000):0.0727014000	1w68_A.pdb:0.3073930000):0.1183760000):0.0501408000):0.2449920000	(((2uw1_A.pdb:0.0423750000	2uw1_B.pdb:0.0518530000):0.1020300000	1afr_A.pdb:0.1223010000):0.2697170000	1za0_A.pdb:0.5132560000):0.0708447000):0.1343090000	((2inc_B.pdb:0.3196890000	(2inp_C.pdb:0.4537990000	1mty_B.pdb:0.2477700000):0.3549050000):0.1436380000	(1mty_D.pdb:0.2940930000	3dhg_A.pdb:0.7664480000):0.3915780000):0.1849750000):0.3272350000):0.0753915000):0.1898970000	(((((1bcf_A.pdb:0.1169610000	2fkz_A.pdb:0.0649150000):0.0545586000	(3e1q_A.pdb:0.0508840000	((((((1lb3_A.pdb:0.0581540000	2za7_A.pdb:0.0387240000):0.0616174000	1bg7_A.pdb:0.1721640000):0.0475911000	1r03_A.pdb:0.0801580000):0.0085886500	(1z6o_A.pdb:0.6175340000	1z6o_M.pdb:0.1049930000):0.1214610000):0.1115290000	3e6s_A.pdb:0.0944630000):0.0815556000	(((1eum_A.pdb:0.1199230000	1vlg_A.pdb:0.0708900000):0.0380184000	2jd7_A.pdb:0.0797710000):0.0150967000	1krq_A.pdb:0.0685000000):0.0672227000):0.1338360000):0.0412279000):0.0132101000	1jgc_A.pdb:0.0783610000):0.0475751000	(1lko_A.pdb:0.2194570000	(1yuz_A.pdb:0.4103720000	3qhb_A.pdb:0.2071710000):0.0411824000):0.3240290000):0.0368640000	1nfv_A.pdb:0.1834180000):0.2435480000):0.0567747000):0.0575492000	((((1dps_A.pdb:0.0813580000	1jts_A.pdb:0.1019850000):0.1517230000	1o9r_A.pdb:0.0207310000):0.1581170000	(1tjo_A.pdb:0.0345980000	1tk6_A.pdb:0.0701320000):0.1367110000):0.0853228000	1uvh_A.pdb:0.4523180000):0.0408933000):0.0262842000	2fjc_A.pdb:0.0734400000):0.0650564000):0.0354812000):0.0384607000	2chp_A.pdb:0.1196640000):0.0733495000	1ji4_A.pdb:0.0953740000);
(1ji5_A.pdb:0.1991610000	((1jig_A.pdb:0.0725560000	(1n1q_A.pdb:0.0119310000	((((1qgh_A.pdb:0.0112720000	2ux1_A.pdb:0.1790130000):0.1763850000	(((2fzf_A.pdb:0.6915580000	(1otk_A.pdb:0.7453160000	(((((((1oqu_A.pdb:0.1225080000	1uzr_A.pdb:0.1239660000):0.0100253000	1r2f_A.pdb:0.0611700000):0.2438180000	1mxr_A.pdb:0.3956660000):0.3514270000	3ee4_A.pdb:0.8015690000):0.0873216000	(1jk0_A.pdb:0.4120740000	(2uw2_A.pdb:0.3296320000	1w68_A.pdb:0.3478130000):0.0871592000):0.1001300000):0.1243650000	(((2uw1_A.pdb:0.0917480000	2uw1_B.pdb:0.0441390000):0.0904107000	1afr_A.pdb:0.1391700000):0.2636630000	1za0_A.pdb:0.7960250000):0.2087460000):0.0947532000	(((2inc_B.pdb:0.3583090000	3dhg_A.pdb:0.5652030000):0.0755719000	(2inp_C.pdb:0.5126120000	1mty_B.pdb:0.5384830000):0.2349340000):0.1120490000	1mty_D.pdb:0.3854820000):0.1738150000):0.4197720000):0.2006390000):0.0635464000	(((((1bcf_A.pdb:0.1259750000	2fkz_A.pdb:0.0526590000):0.0780596000	3e1q_A.pdb:0.0267110000):0.0132837000	1jgc_A.pdb:0.1119680000):0.0780583000	(((((1lb3_A.pdb:0.0000030000	2za7_A.pdb:0.0243980000):0.0531120000	1bg7_A.pdb:0.1077610000):0.0467646000	(1z6o_A.pdb:0.5293140000	1z6o_M.pdb:0.2090540000):0.1001020000):0.0685549000	1r03_A.pdb:0.0161530000):0.1349640000	((((1eum_A.pdb:0.1410990000	1vlg_A.pdb:0.1165020000):0.0690324000	1krq_A.pdb:0.0670240000):0.0000022148	2jd7_A.pdb:0.0298300000):0.0495566000	3e6s_A.pdb:0.0931080000):0.0590623000):0.1109210000):0.0264486000	(1nfv_A.pdb:0.1191390000	(1lko_A.pdb:0.1515440000	(1yuz_A.pdb:0.3922230000	3qhb_A.pdb:0.3045690000):0.0750520000):0.2211810000):0.1309140000):0.2873660000):0.0102428000	2vzb_A.pdb:0.3100510000):0.0000029391):0.0675290000	((((1dps_A.pdb:0.0978700000	1jts_A.pdb:0.0430370000):0.1249910000	1o9r_A.pdb:0.0312140000):0.1557040000	1uvh_A.pdb:0.3901410000):0.1408650000	(1tjo_A.pdb:0.0602900000	1tk6_A.pdb:0.0746350000):0.0682166000):0.1587080000):0.0648813000	2fjc_A.pdb:0.1020080000):0.0803465000):0.0188325000):0.0485184000	2chp_A.pdb:0.1466870000):0.0499122000	1ji4_A.pdb:0.1546440000);
(1ji5_A.pdb:0.0862210000	(1jig_A.pdb:0.0301280000	(1n1q_A.pdb:0.0140830000	(((2chp_A.pdb:0.1895550000	2fjc_A.pdb:0.0508210000):0.0286070000	(((1qgh_A.pdb:0.1334600000	2ux1_A.pdb:0.1342640000):0.1045680000	(2fzf_A.pdb:0.6047620000	(1otk_A.pdb:0.5541380000	(((((((1oqu_A.pdb:0.1381350000	1uzr_A.pdb:0.0709650000):0.0242939000	1mxr_A.pdb:0.5132250000):0.0387133000	1r2f_A.pdb:0.0389030000):0.4018680000	3ee4_A.pdb:0.6312210000):0.0000029870	(1jk0_A.pdb:0.5147610000	(2uw2_A.pdb:0.2423880000	1w68_A.pdb:0.3437520000):0.1631980000):0.1022280000):0.1392060000	(((2inc_B.pdb:0.3537540000	(2inp_C.pdb:0.5945590000	1mty_B.pdb:0.5213500000):0.0594620000):0.1466190000	(1mty_D.pdb:0.3811650000	3dhg_A.pdb:0.6096200000):0.1913800000):0.2758040000	((2uw1_A.pdb:0.0200570000	2uw1_B.pdb:0.0814720000):0.0377127000	1afr_A.pdb:0.1314090000):0.0971452000):0.0882482000):0.0743346000	1za0_A.pdb:0.4538900000):0.3279130000):0.1730980000):0.2979090000):0.0000024267	((((((1bcf_A.pdb:0.0701410000	2fkz_A.pdb:0.1286550000):0.0432254000	1jgc_A.pdb:0.1745900000):0.0180746000	3e1q_A.pdb:0.1179330000):0.1056840000	(((((1lb3_A.pdb:0.0214590000	2za7_A.pdb:0.0327580000):0.0197216000	(1bg7_A.pdb:0.0884660000	1r03_A.pdb:0.0928950000):0.0631895000):0.0607954000	(1z6o_A.pdb:0.5027910000	1z6o_M.pdb:0.1547730000):0.0893263000):0.1590620000	1krq_A.pdb:0.0818310000):0.0754896000	(1eum_A.pdb:0.1087560000	((3e6s_A.pdb:0.1468610000	2jd7_A.pdb:0.0076490000):0.0362873000	1vlg_A.pdb:0.1593530000):0.0334060000):0.0137324000):0.0842386000):0.1244030000	((1lko_A.pdb:0.1373540000	3qhb_A.pdb:0.3670060000):0.1642220000	1yuz_A.pdb:0.4944680000):0.1073230000):0.0526241000	1nfv_A.pdb:0.1637130000):0.2137300000):0.0178445000):0.0118004000	((((1dps_A.pdb:0.0753780000	1jts_A.pdb:0.0930860000):0.0584538000	1o9r_A.pdb:0.0791180000):0.1915580000	(1tjo_A.pdb:0.0325210000	1tk6_A.pdb:0.0634390000):0.2304750000):0.0755804000	(1uvh_A.pdb:0.2662920000	2vzb_A.pdb:0.2949940000):0.0921843000):0.0000020712):0.0152638000):0.0624762000):0.0977427000	1ji4_A.pdb:0.1481750000);
(1ji5_A.pdb:0.0946020000	(((((1jig_A.pdb:0.1030360000	1n1q_A.pdb:0.0703440000):0.0530809000	2fjc_A.pdb:0.1010960000):0.0322884000	((((((1dps_A.pdb:0.0818000000	1jts_A.pdb:0.0311380000):0.1709060000	1o9r_A.pdb:0.0270260000):0.2622370000	(1tjo_A.pdb:0.0520320000	1tk6_A.pdb:0.0680550000):0.0485482000):0.1318960000	(1uvh_A.pdb:0.3054850000	2vzb_A.pdb:0.2122940000):0.1052350000):0.0561603000	((((2fzf_A.pdb:0.5865230000	1yuz_A.pdb:0.3601510000):0.0692957000	(1lko_A.pdb:0.2105730000	3qhb_A.pdb:0.2793930000):0.0112142000):0.2372630000	((((1bcf_A.pdb:0.0670690000	2fkz_A.pdb:0.0720120000):0.0570383000	3e1q_A.pdb:0.0962800000):0.0381425000	1jgc_A.pdb:0.0832450000):0.0613638000	((((1lb3_A.pdb:0.0155490000	2za7_A.pdb:0.0235630000):0.0217833000	(1z6o_A.pdb:0.3956060000	1z6o_M.pdb:0.2504280000):0.0700362000):0.0509038000	(1bg7_A.pdb:0.0900400000	1r03_A.pdb:0.0140670000):0.0033671700):0.1530130000	((1eum_A.pdb:0.0767110000	(1krq_A.pdb:0.1010550000	(2jd7_A.pdb:0.0220630000	1vlg_A.pdb:0.1440910000):0.0024099100):0.0232779000):0.0284955000	3e6s_A.pdb:0.1308380000):0.0449332000):0.1331130000):0.0517974000):0.0454403000	1nfv_A.pdb:0.1576650000):0.2342380000):0.0314054000	(1otk_A.pdb:0.7338320000	((((((((1oqu_A.pdb:0.1102210000	1uzr_A.pdb:0.0967160000):0.0331809000	1r2f_A.pdb:0.1090570000):0.1966190000	1mxr_A.pdb:0.4990740000):0.3259580000	1w68_A.pdb:0.1737700000):0.1161810000	(1jk0_A.pdb:0.3472540000	2uw2_A.pdb:0.2396240000):0.1489040000):0.2055610000	(((2inc_B.pdb:0.5140940000	(2inp_C.pdb:0.5145400000	1mty_B.pdb:0.5123750000):0.1933490000):0.0881469000	3dhg_A.pdb:0.7400690000):0.2117030000	1mty_D.pdb:0.4343450000):0.3579720000):0.0744535000	((2uw1_A.pdb:0.0359290000	2uw1_B.pdb:0.1055840000):0.1282190000	1afr_A.pdb:0.0917810000):0.3165970000):0.0000023878	(3ee4_A.pdb:0.5978780000	1za0_A.pdb:0.4310900000):0.0788869000):0.2438490000):0.3895270000):0.0543052000):0.0419073000	2chp_A.pdb:0.1735320000):0.0489379000	(1qgh_A.pdb:0.1644950000	2ux1_A.pdb:0.1251690000):0.1487720000):0.0931763000	1ji4_A.pdb:0.1267410000);
(1ji5_A.pdb:0.2248160000	((((1jig_A.pdb:0.0895760000	1n1q_A.pdb:0.0538070000):0.0410849000	2fjc_A.pdb:0.0899330000):0.0231977000	(((1qgh_A.pdb:0.0290390000	2ux1_A.pdb:0.1339170000):0.0659187000	((((2fzf_A.pdb:0.6027080000	1yuz_A.pdb:0.3226750000):0.1132980000	(1lko_A.pdb:0.1155400000	3qhb_A.pdb:0.5226420000):0.1559540000):0.2096570000	((((1bcf_A.pdb:0.0982530000	2fkz_A.pdb:0.0934480000):0.0494127000	(3e1q_A.pdb:0.0231390000	(((((1lb3_A.pdb:0.0327200000	2za7_A.pdb:0.0340640000):0.0614547000	(1z6o_A.pdb:0.4110910000	1z6o_M.pdb:0.1830120000):0.1078830000):0.0449108000	(1bg7_A.pdb:0.0925440000	1r03_A.pdb:0.0523460000):0.0759732000):0.1189530000	3e6s_A.pdb:0.1698020000):0.0539998000	(((1eum_A.pdb:0.1102700000	1vlg_A.pdb:0.1076210000):0.0545109000	2jd7_A.pdb:0.0787480000):0.0282922000	1krq_A.pdb:0.0553070000):0.0751680000):0.1334920000):0.0497645000):0.0000027841	1jgc_A.pdb:0.1515400000):0.0613062000	1nfv_A.pdb:0.2718600000):0.0621761000):0.1894360000	(2vzb_A.pdb:0.1377160000	(1otk_A.pdb:0.6756200000	(((((((((1oqu_A.pdb:0.1236420000	1uzr_A.pdb:0.1116940000):0.0206748000	1r2f_A.pdb:0.0902630000):0.2091620000	1mxr_A.pdb:0.4177180000):0.2923150000	1w68_A.pdb:0.2538280000):0.1372930000	(1jk0_A.pdb:0.5001260000	2uw2_A.pdb:0.4156980000):0.1869250000):0.0404171000	3ee4_A.pdb:0.6119910000):0.2116610000	1za0_A.pdb:0.7630820000):0.0304518000	((2uw1_A.pdb:0.0367480000	2uw1_B.pdb:0.0422720000):0.0831499000	1afr_A.pdb:0.1681830000):0.2835190000):0.1400610000	(2inc_B.pdb:0.4726450000	((2inp_C.pdb:0.7727940000	1mty_B.pdb:0.6089390000):0.2593960000	(1mty_D.pdb:0.3091190000	3dhg_A.pdb:0.6566280000):0.1711890000):0.0760119000):0.2798290000):0.3814960000):0.2622400000):0.1718130000):0.0224095000):0.0391283000	((((1dps_A.pdb:0.0981460000	1jts_A.pdb:0.0756090000):0.1563210000	1o9r_A.pdb:0.0191800000):0.2331770000	(1tjo_A.pdb:0.0852390000	1tk6_A.pdb:0.0375570000):0.0974300000):0.0857370000	1uvh_A.pdb:0.4322430000):0.0931019000):0.0113290000):0.0544138000	2chp_A.pdb:0.0775550000):0.2002030000	1ji4_A.pdb:0.0444590000);
(1ji5_A.pdb:0.2221890000	((((1jig_A.pdb:0.0670560000	1n1q_A.pdb:0.0107940000):0.0636831000	2fjc_A.pdb:0.1345830000):0.0208958000	(((1qgh_A.pdb:0.0356710000	2ux1_A.pdb:0.2282760000):0.0455040000	((((2fzf_A.pdb:0.6581270000	((1lko_A.pdb:0.2138090000	1yuz_A.pdb:0.3197310000):0.0000025850	3qhb_A.pdb:0.4435180000):0.1101180000):0.0645185000	(((((1lb3_A.pdb:0.0554950000	2za7_A.pdb:0.0202190000):0.0497355000	(1z6o_A.pdb:0.5023800000	1z6o_M.pdb:0.2265250000):0.1113150000):0.0291727000	(1bg7_A.pdb:0.0863990000	1r03_A.pdb:0.0386500000):0.0946123000):0.1120380000	3e6s_A.pdb:0.0761780000):0.1472120000	(((1eum_A.pdb:0.1885930000	1vlg_A.pdb:0.1191820000):0.0261927000	2jd7_A.pdb:0.0357660000):0.0143887000	1krq_A.pdb:0.0746110000):0.0199566000):0.1680430000):0.1135450000	(((1bcf_A.pdb:0.0676590000	2fkz_A.pdb:0.1131380000):0.1018740000	3e1q_A.pdb:0.1182570000):0.0000023557	1jgc_A.pdb:0.1459460000):0.0779611000):0.0425761000	1nfv_A.pdb:0.3316020000):0.1732160000):0.0647037000	((((((1dps_A.pdb:0.2403510000	1jts_A.pdb:0.0599120000):0.1138250000	1o9r_A.pdb:0.0295320000):0.3229220000	1tjo_A.pdb:0.0256230000):0.0539715000	1tk6_A.pdb:0.0612000000):0.0367547000	1uvh_A.pdb:0.3906300000):0.0902378000	(2vzb_A.pdb:0.1420910000	(1otk_A.pdb:0.7726560000	((((((1oqu_A.pdb:0.1075080000	(1r2f_A.pdb:0.0912940000	1uzr_A.pdb:0.1221120000):0.0282861000):0.2638480000	1mxr_A.pdb:0.4598610000):0.1797730000	3ee4_A.pdb:1.1489270000):0.0349539000	((1jk0_A.pdb:0.4367220000	2uw2_A.pdb:0.2982670000):0.0893950000	1w68_A.pdb:0.1442690000):0.3010840000):0.0754352000	((2uw1_A.pdb:0.0492970000	(2uw1_B.pdb:0.0300020000	1afr_A.pdb:0.2573660000):0.0361741000):0.4326540000	1za0_A.pdb:0.4700960000):0.1497360000):0.1476110000	(((2inc_B.pdb:0.5956960000	(2inp_C.pdb:0.8536260000	1mty_B.pdb:0.4191660000):0.2358760000):0.0885801000	3dhg_A.pdb:0.4857850000):0.1238130000	1mty_D.pdb:0.5043800000):0.2681730000):0.6829890000):0.1824460000):0.0587101000):0.0831311000):0.0354916000):0.0690324000	2chp_A.pdb:0.2702520000):0.0353717000	1ji4_A.pdb:0.1528360000);
(1ji5_A.pdb:0.1637910000	((1jig_A.pdb:0.1613420000	1n1q_A.pdb:0.0095500000):0.0195130000	(((((1qgh_A.pdb:0.0941230000	2ux1_A.pdb:0.1579000000):0.0582231000	(2vzb_A.pdb:0.1266630000	(1otk_A.pdb:0.8314530000	((((((((1oqu_A.pdb:0.1733890000	1uzr_A.pdb:0.1935800000):0.0481124000	1r2f_A.pdb:0.0461270000):0.2604840000	1mxr_A.pdb:0.4259580000):0.3030080000	((1jk0_A.pdb:0.5815000000	2uw2_A.pdb:0.2854570000):0.2043990000	1w68_A.pdb:0.3088420000):0.1105240000):0.0097697000	3ee4_A.pdb:0.6156780000):0.1678700000	((2uw1_A.pdb:0.0703740000	2uw1_B.pdb:0.0656670000):0.1660020000	1afr_A.pdb:0.0609220000):0.4200600000):0.0083552000	(((2inc_B.pdb:0.5324250000	(2inp_C.pdb:0.4443580000	1mty_B.pdb:0.6586540000):0.1960670000):0.1978970000	3dhg_A.pdb:0.5013840000):0.2051120000	1mty_D.pdb:0.3646560000):0.4227670000):0.1468490000	1za0_A.pdb:0.5144560000):0.1923210000):0.2756130000):0.1516520000):0.0117709000	(((2fzf_A.pdb:0.6626500000	(1lko_A.pdb:0.2316890000	(1yuz_A.pdb:0.3558430000	3qhb_A.pdb:0.4582710000):0.0771892000):0.1459880000):0.1713690000	1nfv_A.pdb:0.1109860000):0.0330655000	(((1bcf_A.pdb:0.1271090000	2fkz_A.pdb:0.0549190000):0.0879867000	(3e1q_A.pdb:0.0362120000	(((((((1lb3_A.pdb:0.0097630000	(1bg7_A.pdb:0.1165170000	1r03_A.pdb:0.0578120000):0.0915050000):0.0406098000	2za7_A.pdb:0.0083150000):0.0525477000	(1z6o_A.pdb:0.5746770000	1z6o_M.pdb:0.1522370000):0.0965487000):0.0852848000	3e6s_A.pdb:0.1509840000):0.1007460000	2jd7_A.pdb:0.0222590000):0.0439244000	(1eum_A.pdb:0.0809820000	1vlg_A.pdb:0.1005940000):0.0667365000):0.0069273700	1krq_A.pdb:0.1017230000):0.1145780000):0.0448387000):0.0000027916	1jgc_A.pdb:0.1330580000):0.1138630000):0.1945960000):0.0197792000	((((1dps_A.pdb:0.1229390000	1jts_A.pdb:0.1041570000):0.1635330000	1o9r_A.pdb:0.0333240000):0.2758010000	(1tjo_A.pdb:0.0234130000	1tk6_A.pdb:0.0312700000):0.0913884000):0.0869347000	1uvh_A.pdb:0.4611500000):0.0674165000):0.0256622000	2fjc_A.pdb:0.1016580000):0.0247023000):0.0873670000	(2chp_A.pdb:0.1321290000	1ji4_A.pdb:0.1550040000):0.0410800000);
(1ji5_A.pdb:0.1883390000	(1jig_A.pdb:0.0245720000	(((2chp_A.pdb:0.2146920000	2ux1_A.pdb:0.1560390000):0.0917329000	((((1qgh_A.pdb:0.1170820000	((2fzf_A.pdb:0.4411040000	1otk_A.pdb:0.7397080000):0.0608477000	((((((((1oqu_A.pdb:0.1282500000	1r2f_A.pdb:0.1465440000):0.0593680000	1uzr_A.pdb:0.0816120000):0.2058140000	1mxr_A.pdb:0.5246380000):0.2483070000	3ee4_A.pdb:0.7803820000):0.0485179000	((1jk0_A.pdb:0.3634660000	2uw2_A.pdb:0.3726850000):0.1978980000	1w68_A.pdb:0.3280630000):0.1046450000):0.1369700000	1za0_A.pdb:0.6906390000):0.1329830000	((2uw1_A.pdb:0.0556030000	2uw1_B.pdb:0.0517850000):0.0936267000	1afr_A.pdb:0.1341540000):0.2808220000):0.0557744000	((2inc_B.pdb:0.5416800000	(2inp_C.pdb:0.6279280000	1mty_B.pdb:0.2475470000):0.1766210000):0.0752759000	(1mty_D.pdb:0.3568860000	3dhg_A.pdb:0.4188790000):0.2370000000):0.1363350000):0.5436200000):0.2586190000):0.0513265000	2vzb_A.pdb:0.2416790000):0.0111501000	(((((1bcf_A.pdb:0.0000020000	2fkz_A.pdb:0.1454400000):0.1113410000	(3e1q_A.pdb:0.0811180000	(((((1lb3_A.pdb:0.0248750000	2za7_A.pdb:0.0546130000):0.0221431000	(1z6o_A.pdb:0.3675390000	1z6o_M.pdb:0.1682720000):0.0998957000):0.0517815000	1bg7_A.pdb:0.0968530000):0.0368837000	1r03_A.pdb:0.0169880000):0.1626450000	((1eum_A.pdb:0.1046670000	((1krq_A.pdb:0.1067920000	1vlg_A.pdb:0.1758650000):0.0137733000	2jd7_A.pdb:0.0642490000):0.0406622000):0.0677662000	3e6s_A.pdb:0.1594120000):0.0030225300):0.1308940000):0.0293653000):0.0000024784	1jgc_A.pdb:0.1918120000):0.0722123000	((1lko_A.pdb:0.1671920000	3qhb_A.pdb:0.5390940000):0.0709756000	1yuz_A.pdb:0.5032690000):0.2531620000):0.0374493000	1nfv_A.pdb:0.1760420000):0.2455550000):0.0058045700	(2fjc_A.pdb:0.0154690000	(((1dps_A.pdb:0.1627270000	1jts_A.pdb:0.0378430000):0.1334110000	1o9r_A.pdb:0.0465060000):0.2226610000	(1uvh_A.pdb:0.4211920000	(1tjo_A.pdb:0.0414680000	1tk6_A.pdb:0.1233520000):0.1049200000):0.0440280000):0.0879300000):0.0954318000):0.0449197000):0.0485107000	1ji4_A.pdb:0.2914310000):0.0660640000):0.1057900000	1n1q_A.pdb:0.0035950000);
(1ji5_A.pdb:0.0992860000	((1jig_A.pdb:0.0903330000	1n1q_A.pdb:0.0428740000):0.0251305000	(2chp_A.pdb:0.1609390000	(((((1qgh_A.pdb:0.0575240000	2ux1_A.pdb:0.2280660000):0.0709181000	2fzf_A.pdb:0.5930790000):0.0519884000	(1uvh_A.pdb:0.4646010000	2vzb_A.pdb:0.1122440000):0.1223810000):0.0795578000	((((1bcf_A.pdb:0.1143550000	(3e1q_A.pdb:0.0422290000	2fkz_A.pdb:0.0489710000):0.0294048000):0.0000022196	1jgc_A.pdb:0.1430110000):0.0476382000	(((((1lb3_A.pdb:0.0604140000	2za7_A.pdb:0.0185100000):0.0292358000	(1z6o_A.pdb:0.3354740000	1z6o_M.pdb:0.2045380000):0.0578622000):0.0215344000	(1bg7_A.pdb:0.0680290000	1r03_A.pdb:0.0761560000):0.0966037000):0.1156650000	3e6s_A.pdb:0.1629740000):0.0990495000	(((1eum_A.pdb:0.1432970000	1vlg_A.pdb:0.0749220000):0.0319354000	2jd7_A.pdb:0.0872070000):0.0000026234	1krq_A.pdb:0.1045980000):0.0723878000):0.0671939000):0.1575120000	(1nfv_A.pdb:0.1482870000	((1lko_A.pdb:0.0907490000	3qhb_A.pdb:0.5474760000):0.0842940000	1yuz_A.pdb:0.4131900000):0.2747860000):0.0217842000):0.1120010000):0.0295275000	(2fjc_A.pdb:0.1062320000	((((1dps_A.pdb:0.0893330000	1jts_A.pdb:0.0691750000):0.1226230000	1o9r_A.pdb:0.0758380000):0.2122030000	(1tjo_A.pdb:0.0921280000	1tk6_A.pdb:0.0239430000):0.1281440000):0.0282399000	(1otk_A.pdb:0.5753500000	(((((((1oqu_A.pdb:0.0830870000	1uzr_A.pdb:0.0784380000):0.0261461000	1r2f_A.pdb:0.1202040000):0.1356780000	1mxr_A.pdb:0.3175500000):0.3674950000	(3ee4_A.pdb:0.6319020000	(1jk0_A.pdb:0.5516640000	(2uw2_A.pdb:0.1721070000	1w68_A.pdb:0.4010510000):0.0842652000):0.1204510000):0.0194427000):0.2269770000	1za0_A.pdb:0.5722520000):0.1958770000	((((2inc_B.pdb:0.5506150000	2inp_C.pdb:0.7715990000):0.0762188000	1mty_B.pdb:0.6040650000):0.1993230000	3dhg_A.pdb:0.4252190000):0.2011140000	1mty_D.pdb:0.6054880000):0.3769400000):0.0276639000	((2uw1_A.pdb:0.0363900000	2uw1_B.pdb:0.1176130000):0.0181510000	1afr_A.pdb:0.1449820000):0.2400640000):0.2363160000):0.4701490000):0.0474425000):0.0308145000):0.0282000000):0.0375895000):0.1205010000	1ji4_A.pdb:0.2114170000);
(1ji5_A.pdb:0.1263370000	(((1jig_A.pdb:0.0869970000	1n1q_A.pdb:0.0279950000):0.0613617000	((((2chp_A.pdb:0.1315390000	((((1dps_A.pdb:0.0632320000	1jts_A.pdb:0.0809410000):0.1870580000	1o9r_A.pdb:0.0000030000):0.2593380000	(1tjo_A.pdb:0.0650610000	1tk6_A.pdb:0.0629800000):0.0737773000):0.1196880000	(1uvh_A.pdb:0.2998310000	2vzb_A.pdb:0.2435450000):0.0826395000):0.0582220000):0.0020595400	(((1otk_A.pdb:0.7010260000	((2uw1_A.pdb:0.0569080000	2uw1_B.pdb:0.0994310000):0.0553433000	1afr_A.pdb:0.1762460000):0.1742630000):0.0751382000	1za0_A.pdb:0.4755680000):0.0683591000	(((((1oqu_A.pdb:0.1062560000	(1r2f_A.pdb:0.1301140000	1uzr_A.pdb:0.0985750000):0.0071532600):0.1345310000	1mxr_A.pdb:0.4017910000):0.3044670000	3ee4_A.pdb:0.5461290000):0.1300730000	(1jk0_A.pdb:0.5201860000	(2uw2_A.pdb:0.3174590000	1w68_A.pdb:0.2743910000):0.1113220000):0.0572245000):0.1435840000	(((2inc_B.pdb:0.3894450000	(2inp_C.pdb:0.8579720000	1mty_B.pdb:0.3514110000):0.1946600000):0.2165520000	3dhg_A.pdb:0.6027490000):0.0504482000	1mty_D.pdb:0.3990380000):0.3201280000):0.1112840000):0.4827660000):0.0138631000	(((2fzf_A.pdb:0.5318140000	((1lko_A.pdb:0.0960500000	3qhb_A.pdb:0.5244580000):0.0639318000	1yuz_A.pdb:0.3606050000):0.1547670000):0.1759260000	(((1bcf_A.pdb:0.0491870000	2fkz_A.pdb:0.0667380000):0.0450064000	(3e1q_A.pdb:0.0344960000	(((((1lb3_A.pdb:0.0478530000	2za7_A.pdb:0.0000020000):0.0374725000	(1bg7_A.pdb:0.0505870000	1r03_A.pdb:0.0439610000):0.0659232000):0.0303522000	(1z6o_A.pdb:0.4895560000	1z6o_M.pdb:0.0823640000):0.1174370000):0.0825422000	3e6s_A.pdb:0.1034550000):0.1043580000	(1eum_A.pdb:0.0736540000	(1krq_A.pdb:0.1247710000	(2jd7_A.pdb:0.0130850000	1vlg_A.pdb:0.1129840000):0.0099539900):0.0374396000):0.0620024000):0.1279520000):0.0459657000):0.0577089000	1jgc_A.pdb:0.1138040000):0.0524225000):0.0291278000	1nfv_A.pdb:0.2542270000):0.2456380000):0.0293688000	2fjc_A.pdb:0.0815170000):0.0514981000):0.0705926000	(1qgh_A.pdb:0.0723800000	2ux1_A.pdb:0.0946360000):0.1250380000):0.0421352000	1ji4_A.pdb:0.1539380000);
(1ji5_A.pdb:0.1171960000	(((1jig_A.pdb:0.1124290000	1n1q_A.pdb:0.0279260000):0.0451942000	(((1qgh_A.pdb:0.0889890000	2ux1_A.pdb:0.1531810000):0.1197260000	(((2fzf_A.pdb:0.5504630000	(1otk_A.pdb:0.6887760000	((((((1oqu_A.pdb:0.1077620000	1uzr_A.pdb:0.2015470000):0.0282691000	1r2f_A.pdb:0.1086740000):0.1863360000	1mxr_A.pdb:0.6424430000):0.2902870000	(((1jk0_A.pdb:0.4263860000	2uw2_A.pdb:0.2495210000):0.1573730000	1w68_A.pdb:0.3538490000):0.2415610000	(((2uw1_A.pdb:0.0505400000	2uw1_B.pdb:0.1140810000):0.0966914000	1afr_A.pdb:0.1295270000):0.3509000000	1za0_A.pdb:0.5827280000):0.0891710000):0.0517867000):0.0447099000	((2inc_B.pdb:0.4519200000	(2inp_C.pdb:0.5440920000	1mty_B.pdb:0.3659490000):0.2994040000):0.1889240000	(1mty_D.pdb:0.3795750000	3dhg_A.pdb:0.7643450000):0.1168530000):0.2805720000):0.1127700000	3ee4_A.pdb:0.6937270000):0.3043810000):0.1714690000):0.2044260000	((((((1bcf_A.pdb:0.0248810000	2fkz_A.pdb:0.1192960000):0.0660777000	3e1q_A.pdb:0.0822360000):0.0089379600	1jgc_A.pdb:0.2299850000):0.0751638000	((((((((1lb3_A.pdb:0.0306070000	2za7_A.pdb:0.0076750000):0.0496295000	(1z6o_A.pdb:0.4652190000	1z6o_M.pdb:0.1661240000):0.0891720000):0.0410852000	1bg7_A.pdb:0.0858640000):0.0221019000	1r03_A.pdb:0.0581630000):0.0747346000	3e6s_A.pdb:0.1464380000):0.0390575000	2jd7_A.pdb:0.0432860000):0.0113453000	(1eum_A.pdb:0.1236810000	1vlg_A.pdb:0.0932010000):0.0796709000):0.0043786900	1krq_A.pdb:0.0626720000):0.1634690000):0.0259162000	((1lko_A.pdb:0.3569060000	1yuz_A.pdb:0.3860050000):0.0789777000	3qhb_A.pdb:0.4100490000):0.2319770000):0.0361205000	1nfv_A.pdb:0.3042000000):0.1095970000):0.0686751000	2vzb_A.pdb:0.2498100000):0.0000024968):0.0875167000	(2fjc_A.pdb:0.0830180000	((((1dps_A.pdb:0.0970240000	1jts_A.pdb:0.0872930000):0.0901423000	1o9r_A.pdb:0.0529920000):0.2120860000	(1tjo_A.pdb:0.0397410000	1tk6_A.pdb:0.0691100000):0.1124230000):0.1192190000	1uvh_A.pdb:0.3245550000):0.0287056000):0.0398927000):0.0513828000):0.0615279000	2chp_A.pdb:0.1815710000):0.0470004000	1ji4_A.pdb:0.1607310000);
(1ji5_A.pdb:0.3054700000	((1jig_A.pdb:0.0843030000	1n1q_A.pdb:0.0086810000):0.0591169000	((((1qgh_A.pdb:0.0873450000	2ux1_A.pdb:0.2058780000):0.1210000000	((2fzf_A.pdb:0.5078590000	(1otk_A.pdb:0.7215030000	((((((1oqu_A.pdb:0.1017100000	1r2f_A.pdb:0.0918530000):0.0000027894	1uzr_A.pdb:0.1111170000):0.0784181000	1mxr_A.pdb:0.5967990000):0.1478230000	3ee4_A.pdb:0.4997360000):0.0096552400	(1jk0_A.pdb:0.4034380000	(2uw2_A.pdb:0.3215800000	1w68_A.pdb:0.1450100000):0.0896412000):0.1448530000):0.2423490000	((((2inc_B.pdb:0.3751280000	(2inp_C.pdb:0.5577230000	1mty_B.pdb:0.4071060000):0.5234900000):0.1472640000	(1mty_D.pdb:0.2036460000	3dhg_A.pdb:0.6485110000):0.1552620000):0.1810120000	1za0_A.pdb:0.5089100000):0.0658374000	((2uw1_A.pdb:0.0235130000	2uw1_B.pdb:0.0722970000):0.1464510000	1afr_A.pdb:0.2704250000):0.2825550000):0.0898157000):0.4221200000):0.1888020000):0.0759799000	(((((1bcf_A.pdb:0.1016200000	2fkz_A.pdb:0.1359460000):0.0644794000	(3e1q_A.pdb:0.0055480000	(((((1lb3_A.pdb:0.0227130000	2za7_A.pdb:0.0401630000):0.1182390000	1bg7_A.pdb:0.0580800000):0.0222200000	1r03_A.pdb:0.0417910000):0.1117140000	(1z6o_A.pdb:0.6679740000	1z6o_M.pdb:0.1164260000):0.1635510000):0.1091620000	((1eum_A.pdb:0.0997140000	1krq_A.pdb:0.1020450000):0.0400482000	((3e6s_A.pdb:0.2576120000	2jd7_A.pdb:0.0115690000):0.0401061000	1vlg_A.pdb:0.2863280000):0.0145948000):0.0628855000):0.2292060000):0.0996889000):0.0052841300	1jgc_A.pdb:0.1828810000):0.0835061000	1nfv_A.pdb:0.2175580000):0.0178203000	((1lko_A.pdb:0.1824580000	1yuz_A.pdb:0.4653550000):0.0554165000	3qhb_A.pdb:0.4499720000):0.1006090000):0.2386240000):0.0909992000):0.0764912000	(1uvh_A.pdb:0.2996770000	2vzb_A.pdb:0.1866540000):0.1150320000):0.0000020159	(2fjc_A.pdb:0.0928950000	(((1dps_A.pdb:0.1102820000	1jts_A.pdb:0.1370770000):0.1610230000	1o9r_A.pdb:0.0000030000):0.1990530000	(1tjo_A.pdb:0.0311900000	1tk6_A.pdb:0.1160940000):0.1477610000):0.2362290000):0.0277622000):0.0249739000):0.0475738000	(2chp_A.pdb:0.1205950000	1ji4_A.pdb:0.2119330000):0.0462819000);
(1ji5_A.pdb:0.1662340000	((1jig_A.pdb:0.1224560000	(1n1q_A.pdb:0.0607750000	(((1qgh_A.pdb:0.0743280000	2ux1_A.pdb:0.1732990000):0.1035780000	((((2fzf_A.pdb:0.5737230000	(1lko_A.pdb:0.1030210000	(1yuz_A.pdb:0.4067050000	3qhb_A.pdb:0.2151710000):0.1245520000):0.1386560000):0.2364730000	1nfv_A.pdb:0.1225000000):0.1235860000	((((1bcf_A.pdb:0.0798370000	2fkz_A.pdb:0.0927920000):0.0796784000	(((1lb3_A.pdb:0.0361160000	2za7_A.pdb:0.0131010000):0.0378493000	((1bg7_A.pdb:0.1437190000	1r03_A.pdb:0.0255980000):0.0945958000	(1z6o_A.pdb:0.3088360000	1z6o_M.pdb:0.2483450000):0.1197280000):0.0067226600):0.1419750000	((((1eum_A.pdb:0.0960860000	1vlg_A.pdb:0.1083910000):0.0099594100	2jd7_A.pdb:0.0731450000):0.0254269000	1krq_A.pdb:0.1029230000):0.1085340000	3e6s_A.pdb:0.0664490000):0.0484698000):0.0611368000):0.0237060000	3e1q_A.pdb:0.1272920000):0.0000027841	1jgc_A.pdb:0.0475530000):0.1599110000):0.1602820000	(2vzb_A.pdb:0.1535570000	(1otk_A.pdb:0.7428380000	((((((((1oqu_A.pdb:0.0879140000	1uzr_A.pdb:0.1580940000):0.0408331000	1r2f_A.pdb:0.0497900000):0.0912639000	1mxr_A.pdb:0.3011340000):0.4425050000	1w68_A.pdb:0.2141320000):0.0985462000	(1jk0_A.pdb:0.3656020000	2uw2_A.pdb:0.3071640000):0.1242780000):0.0500387000	3ee4_A.pdb:0.5512260000):0.1356460000	(((2inc_B.pdb:0.5734170000	(2inp_C.pdb:0.5447260000	1mty_B.pdb:0.5116410000):0.1317160000):0.1248520000	3dhg_A.pdb:0.4278610000):0.1906520000	1mty_D.pdb:0.1762330000):0.2344670000):0.1403520000	(((2uw1_A.pdb:0.0286760000	2uw1_B.pdb:0.0818970000):0.1375560000	1afr_A.pdb:0.0973250000):0.0232833000	1za0_A.pdb:0.7536190000):0.3019280000):0.3161650000):0.3740390000):0.0852643000):0.0000028603):0.0482503000	(2fjc_A.pdb:0.0866310000	(((1dps_A.pdb:0.1156750000	1jts_A.pdb:0.0581940000):0.0090493600	1o9r_A.pdb:0.1117930000):0.1238600000	(1uvh_A.pdb:0.4955140000	(1tjo_A.pdb:0.0810460000	1tk6_A.pdb:0.0418800000):0.1402670000):0.1067870000):0.0479636000):0.0384121000):0.0585634000):0.0326536000):0.0888374000	2chp_A.pdb:0.0796230000):0.0758572000	1ji4_A.pdb:0.1138770000);
(1ji5_A.pdb:0.1679880000	((1jig_A.pdb:0.0817330000	(1n1q_A.pdb:0.0376170000	(((1qgh_A.pdb:0.0344860000	2ux1_A.pdb:0.1434830000):0.1443400000	(((((2fzf_A.pdb:0.4936970000	(1lko_A.pdb:0.1086300000	(1yuz_A.pdb:0.4335090000	3qhb_A.pdb:0.3286490000):0.2202840000):0.1402780000):0.1601790000	(((((1lb3_A.pdb:0.0070150000	(1bg7_A.pdb:0.0721370000	1r03_A.pdb:0.0483010000):0.0491012000):0.0035822200	(1z6o_A.pdb:0.3986400000	1z6o_M.pdb:0.1313440000):0.1178710000):0.0597358000	2za7_A.pdb:0.0000030000):0.1377170000	3e6s_A.pdb:0.1263390000):0.0617680000	(((1eum_A.pdb:0.1021050000	1vlg_A.pdb:0.1757440000):0.0217253000	2jd7_A.pdb:0.0179810000):0.0052292600	1krq_A.pdb:0.1380130000):0.0626875000):0.1895780000):0.1423940000	(((1bcf_A.pdb:0.0959200000	2fkz_A.pdb:0.0756420000):0.0511231000	3e1q_A.pdb:0.0778530000):0.0054681800	1jgc_A.pdb:0.0530040000):0.0811112000):0.0959263000	1nfv_A.pdb:0.1657080000):0.2331920000	(2vzb_A.pdb:0.0839520000	(1otk_A.pdb:0.8791570000	(((((((1oqu_A.pdb:0.1247010000	1uzr_A.pdb:0.1381430000):0.0593082000	1r2f_A.pdb:0.0672550000):0.1612680000	1mxr_A.pdb:0.5441100000):0.1033340000	((1jk0_A.pdb:0.5427340000	2uw2_A.pdb:0.4037090000):0.0622393000	1w68_A.pdb:0.3535340000):0.1051010000):0.0500092000	3ee4_A.pdb:0.5253660000):0.4124890000	(((2uw1_A.pdb:0.0709340000	2uw1_B.pdb:0.0498960000):0.1064120000	1afr_A.pdb:0.1688840000):0.3196480000	1za0_A.pdb:0.4821500000):0.1555850000):0.2845980000	((2inc_B.pdb:0.3832160000	(2inp_C.pdb:0.5748120000	1mty_B.pdb:0.4540520000):0.2327800000):0.1118330000	(1mty_D.pdb:0.3494270000	3dhg_A.pdb:0.5151080000):0.1872600000):0.1813850000):0.2203830000):0.4011510000):0.3405510000):0.0000027637):0.0100175000	(2fjc_A.pdb:0.0745080000	((((1dps_A.pdb:0.0966530000	1jts_A.pdb:0.0432650000):0.1215690000	1o9r_A.pdb:0.0765310000):0.0722068000	1uvh_A.pdb:0.3460440000):0.1386760000	(1tjo_A.pdb:0.0426630000	1tk6_A.pdb:0.0503760000):0.1814620000):0.1262820000):0.0447064000):0.0243321000):0.0040889700):0.0700737000	2chp_A.pdb:0.1449900000):0.1089560000	1ji4_A.pdb:0.0754700000);
(1ji5_A.pdb:0.1281360000	((((1jig_A.pdb:0.0546950000	1n1q_A.pdb:0.0487840000):0.0764435000	((((1qgh_A.pdb:0.0588730000	2ux1_A.pdb:0.1226890000):0.1114100000	(2vzb_A.pdb:0.2391860000	((((1bcf_A.pdb:0.0606160000	2fkz_A.pdb:0.0264600000):0.0494284000	3e1q_A.pdb:0.0288630000):0.0000028083	1jgc_A.pdb:0.1890800000):0.0386371000	((1nfv_A.pdb:0.1418470000	(1lko_A.pdb:0.1973210000	(1yuz_A.pdb:0.3502850000	3qhb_A.pdb:0.5473860000):0.0994716000):0.1750740000):0.1276030000	((((1lb3_A.pdb:0.0100110000	2za7_A.pdb:0.0570120000):0.0123731000	(1z6o_A.pdb:0.3009390000	1z6o_M.pdb:0.2084890000):0.1421920000):0.0678811000	(1bg7_A.pdb:0.0311420000	1r03_A.pdb:0.0574360000):0.0421955000):0.1639920000	((1eum_A.pdb:0.0722150000	((1krq_A.pdb:0.1221050000	2jd7_A.pdb:0.0305280000):0.0070786600	1vlg_A.pdb:0.2234840000):0.0097161800):0.0252965000	3e6s_A.pdb:0.1547960000):0.0531931000):0.0252356000):0.0671291000):0.1925830000):0.0175150000):0.0283280000	(((1dps_A.pdb:0.1551570000	1o9r_A.pdb:0.1784080000):0.0771993000	1jts_A.pdb:0.0012470000):0.2133110000	(1uvh_A.pdb:0.2157550000	(1tjo_A.pdb:0.0829020000	(1tk6_A.pdb:0.0339180000	(1otk_A.pdb:0.7521030000	(((((((((1oqu_A.pdb:0.1290880000	1r2f_A.pdb:0.1095830000):0.0338632000	1uzr_A.pdb:0.0579720000):0.1058140000	1mxr_A.pdb:0.5452630000):0.3465510000	1w68_A.pdb:0.2406340000):0.0744569000	(1jk0_A.pdb:0.5566930000	2uw2_A.pdb:0.4882340000):0.1184290000):0.0492329000	3ee4_A.pdb:0.6331960000):0.2268890000	((2uw1_A.pdb:0.0000020000	(2uw1_B.pdb:0.0420720000	1afr_A.pdb:0.2608880000):0.0853164000):0.4021150000	1za0_A.pdb:0.9366330000):0.3937860000):0.1199450000	(2inc_B.pdb:0.4981960000	((2inp_C.pdb:0.5820970000	1mty_B.pdb:0.4067130000):0.1044160000	3dhg_A.pdb:0.8134130000):0.0598323000):0.1605550000):0.0627544000	1mty_D.pdb:0.4417030000):0.3626770000):0.6729960000):0.0145551000):0.1379350000):0.0235240000):0.0997531000):0.0375804000	2fjc_A.pdb:0.0493530000):0.0796689000):0.0624505000	2chp_A.pdb:0.1069300000):0.0786859000	1ji4_A.pdb:0.1399850000):0.1192530000	2fzf_A.pdb:0.5438240000);
(1ji5_A.pdb:0.1568790000	(1jig_A.pdb:0.1059990000	1n1q_A.pdb:0.0474220000):0.0601332000	((2chp_A.pdb:0.1049470000	(((((1qgh_A.pdb:0.0940740000	2ux1_A.pdb:0.0794360000):0.2204070000	(((2fzf_A.pdb:0.5347780000	(1lko_A.pdb:0.1854480000	(1yuz_A.pdb:0.3888370000	3qhb_A.pdb:0.5549400000):0.0803706000):0.1710190000):0.2191640000	(((1bcf_A.pdb:0.0900770000	3e1q_A.pdb:0.1352130000):0.0687558000	(2fkz_A.pdb:0.0320880000	1jgc_A.pdb:0.1358170000):0.0257204000):0.0960642000	(((((1lb3_A.pdb:0.0306560000	2za7_A.pdb:0.0461020000):0.0485809000	(1z6o_A.pdb:0.4362740000	1z6o_M.pdb:0.2741730000):0.0501749000):0.0480539000	(1bg7_A.pdb:0.0766360000	1r03_A.pdb:0.1163510000):0.0127527000):0.0957051000	3e6s_A.pdb:0.1892020000):0.0338911000	(1eum_A.pdb:0.1504750000	((1krq_A.pdb:0.0713160000	2jd7_A.pdb:0.0966050000):0.0028930000	1vlg_A.pdb:0.2151810000):0.0261968000):0.0616638000):0.1938400000):0.0683688000):0.1395850000	1nfv_A.pdb:0.2988260000):0.1507560000):0.0276861000	(2vzb_A.pdb:0.2035450000	(1otk_A.pdb:0.5994730000	((((((((1oqu_A.pdb:0.0592680000	1r2f_A.pdb:0.1691460000):0.0357096000	1uzr_A.pdb:0.1349310000):0.1588390000	1mxr_A.pdb:0.4810600000):0.1862420000	3ee4_A.pdb:0.6720580000):0.1051020000	1w68_A.pdb:0.3083670000):0.0566502000	(1jk0_A.pdb:0.4870010000	2uw2_A.pdb:0.3365140000):0.1049790000):0.2906860000	(((2uw1_A.pdb:0.0517930000	2uw1_B.pdb:0.1238980000):0.1037550000	1afr_A.pdb:0.1260380000):0.2643440000	1za0_A.pdb:0.4962800000):0.1168990000):0.1124730000	(2inc_B.pdb:0.5763000000	((2inp_C.pdb:0.8620630000	1mty_B.pdb:0.3904280000):0.0552886000	(1mty_D.pdb:0.3072160000	3dhg_A.pdb:0.7036140000):0.2603510000):0.1015960000):0.2765300000):0.2041790000):0.2900170000):0.0679282000):0.0327429000	((((1dps_A.pdb:0.0509070000	1o9r_A.pdb:0.1559200000):0.0627903000	1jts_A.pdb:0.0180020000):0.1880530000	1uvh_A.pdb:0.3105530000):0.1065360000	(1tjo_A.pdb:0.0548440000	1tk6_A.pdb:0.0198620000):0.1684210000):0.1071230000):0.0322093000	2fjc_A.pdb:0.0665330000):0.0582579000):0.0922829000	1ji4_A.pdb:0.1596910000):0.0917143000);
(1ji5_A.pdb:0.1829270000	(((1jig_A.pdb:0.0801190000	1n1q_A.pdb:0.0565150000):0.0315014000	(((((1qgh_A.pdb:0.0689640000	2ux1_A.pdb:0.1323270000):0.0884001000	((2fzf_A.pdb:0.5243870000	((1lko_A.pdb:0.0640860000	3qhb_A.pdb:0.4182120000):0.1825710000	1yuz_A.pdb:0.4152690000):0.0905289000):0.2049700000	(((((1bcf_A.pdb:0.1381350000	2fkz_A.pdb:0.0794400000):0.0741222000	3e1q_A.pdb:0.0581330000):0.0715703000	1jgc_A.pdb:0.0910610000):0.0251189000	((((((1lb3_A.pdb:0.0087440000	2za7_A.pdb:0.0236780000):0.0290663000	1bg7_A.pdb:0.1238980000):0.0694884000	1r03_A.pdb:0.0398980000):0.0208504000	(1z6o_A.pdb:0.2603650000	1z6o_M.pdb:0.1531330000):0.1678140000):0.0912939000	3e6s_A.pdb:0.1274410000):0.0542255000	(((1eum_A.pdb:0.0785020000	1vlg_A.pdb:0.1114250000):0.0349377000	2jd7_A.pdb:0.0683700000):0.0000026684	1krq_A.pdb:0.0927530000):0.0780968000):0.0534979000):0.0419591000	1nfv_A.pdb:0.2867820000):0.0216204000):0.1827250000):0.0360326000	(2vzb_A.pdb:0.1752890000	(1otk_A.pdb:0.6919230000	((((((((1oqu_A.pdb:0.1142430000	1uzr_A.pdb:0.1703630000):0.0370568000	1r2f_A.pdb:0.0832800000):0.1236540000	1mxr_A.pdb:0.5050970000):0.4032000000	1w68_A.pdb:0.1398440000):0.0448769000	(1jk0_A.pdb:0.5094820000	2uw2_A.pdb:0.2711840000):0.0757880000):0.2281040000	(((2uw1_A.pdb:0.0445370000	2uw1_B.pdb:0.1012810000):0.1400410000	1afr_A.pdb:0.2152450000):0.3092190000	1za0_A.pdb:0.6288360000):0.2212120000):0.0769433000	3ee4_A.pdb:0.7341130000):0.0959999000	(2inc_B.pdb:0.2502670000	((2inp_C.pdb:0.6133900000	1mty_B.pdb:0.4492880000):0.1699520000	(1mty_D.pdb:0.3678010000	3dhg_A.pdb:0.7058710000):0.1558060000):0.1012600000):0.2373660000):0.1373140000):0.4034510000):0.0666329000):0.0673721000	(((1dps_A.pdb:0.0638520000	1jts_A.pdb:0.0439640000):0.0780344000	1o9r_A.pdb:0.1685560000):0.1476550000	(1uvh_A.pdb:0.3683230000	(1tjo_A.pdb:0.0778610000	1tk6_A.pdb:0.0293060000):0.1769350000):0.0436215000):0.0679666000):0.0127203000	2fjc_A.pdb:0.0715410000):0.0495007000):0.0694147000	2chp_A.pdb:0.1298220000):0.0436356000	1ji4_A.pdb:0.1842820000);
(1ji5_A.pdb:0.0374290000	((1jig_A.pdb:0.1054850000	((2chp_A.pdb:0.1601290000	2fjc_A.pdb:0.0856480000):0.0261329000	(((1qgh_A.pdb:0.0899050000	2ux1_A.pdb:0.1586270000):0.0531634000	(((((1dps_A.pdb:0.1117230000	1jts_A.pdb:0.0878820000):0.0822420000	1o9r_A.pdb:0.0474840000):0.1210060000	(1tjo_A.pdb:0.0634860000	1tk6_A.pdb:0.0513430000):0.1014660000):0.1311920000	1uvh_A.pdb:0.3006160000):0.0584469000	((((((2fzf_A.pdb:0.7024160000	1lko_A.pdb:0.2298980000):0.0223094000	3qhb_A.pdb:0.2631610000):0.2175100000	1yuz_A.pdb:0.3172770000):0.0704105000	(((((((1lb3_A.pdb:0.0366850000	2za7_A.pdb:0.0000020000):0.0623037000	(1bg7_A.pdb:0.0787340000	1r03_A.pdb:0.0692870000):0.0892860000):0.0416286000	(1z6o_A.pdb:0.5783130000	1z6o_M.pdb:0.0675750000):0.2378340000):0.0564059000	3e6s_A.pdb:0.1542350000):0.1091840000	1krq_A.pdb:0.0451560000):0.0000028584	2jd7_A.pdb:0.0458150000):0.0000023355	(1eum_A.pdb:0.1347280000	1vlg_A.pdb:0.0804650000):0.0250978000):0.1240990000):0.0879838000	(((1bcf_A.pdb:0.0968550000	2fkz_A.pdb:0.1913700000):0.0779715000	3e1q_A.pdb:0.1020050000):0.1105460000	1jgc_A.pdb:0.2058810000):0.1367080000):0.0504966000	1nfv_A.pdb:0.3236430000):0.1652920000):0.0395245000):0.0393646000	(2vzb_A.pdb:0.1324500000	(1otk_A.pdb:0.7493830000	(((((((1oqu_A.pdb:0.0835900000	(1r2f_A.pdb:0.1495990000	1uzr_A.pdb:0.1748900000):0.0422177000):0.3761650000	(1mxr_A.pdb:0.5666400000	3ee4_A.pdb:0.7310580000):0.1036910000):0.2601040000	2uw2_A.pdb:0.2268270000):0.1259500000	(1jk0_A.pdb:0.4420460000	1w68_A.pdb:0.2964910000):0.0837192000):0.2803470000	(2inc_B.pdb:0.5237330000	(((2inp_C.pdb:0.6003580000	1mty_B.pdb:0.7373510000):0.1530580000	1mty_D.pdb:0.5567860000):0.1006010000	3dhg_A.pdb:0.7081430000):0.1140030000):0.4082540000):0.1324250000	((2uw1_A.pdb:0.0464800000	2uw1_B.pdb:0.0696580000):0.1370990000	1afr_A.pdb:0.0593250000):0.1717400000):0.1108410000	1za0_A.pdb:0.3491030000):0.2942030000):0.3043280000):0.0533594000):0.0110764000):0.0498219000):0.0340432000	1n1q_A.pdb:0.0099890000):0.1767910000	1ji4_A.pdb:0.1353430000);
(1ji5_A.pdb:0.1724090000	1jig_A.pdb:0.0734400000	(1n1q_A.pdb:0.0290880000	((2chp_A.pdb:0.1554290000	((((1qgh_A.pdb:0.0990480000	2ux1_A.pdb:0.1073880000):0.1666930000	(2vzb_A.pdb:0.1466380000	(1otk_A.pdb:0.8258090000	((((((((1oqu_A.pdb:0.1352660000	1uzr_A.pdb:0.0791950000):0.0263843000	1r2f_A.pdb:0.0820760000):0.0931559000	1mxr_A.pdb:0.5725550000):0.2100780000	1w68_A.pdb:0.4204580000):0.0859031000	(1jk0_A.pdb:0.4170520000	2uw2_A.pdb:0.3234770000):0.1498840000):0.1443900000	3ee4_A.pdb:0.5288130000):0.0603483000	((2inc_B.pdb:0.4780470000	(2inp_C.pdb:0.5011990000	1mty_B.pdb:0.4343960000):0.2091100000):0.3010200000	(1mty_D.pdb:0.2657930000	3dhg_A.pdb:1.0439330000):0.3063400000):0.2847110000):0.1099540000	(((2uw1_A.pdb:0.0590980000	2uw1_B.pdb:0.1045330000):0.1486180000	1afr_A.pdb:0.0583650000):0.3789980000	1za0_A.pdb:0.3861830000):0.1127520000):0.1750650000):0.2324960000):0.2341940000):0.0087798100	(((2fzf_A.pdb:0.6024370000	(1lko_A.pdb:0.0677580000	(1yuz_A.pdb:0.4994530000	3qhb_A.pdb:0.3156770000):0.1420560000):0.1846140000):0.2364970000	1nfv_A.pdb:0.1894640000):0.0241583000	(((1bcf_A.pdb:0.1056370000	2fkz_A.pdb:0.1148080000):0.0039810000	(3e1q_A.pdb:0.0553390000	(((((((1lb3_A.pdb:0.0225640000	2za7_A.pdb:0.0378710000):0.0233013000	1z6o_M.pdb:0.3909510000):0.0257836000	1z6o_A.pdb:0.4371060000):0.0595382000	1bg7_A.pdb:0.0572710000):0.0393461000	1r03_A.pdb:0.0645180000):0.1244470000	3e6s_A.pdb:0.2688530000):0.0352356000	(((1eum_A.pdb:0.0426200000	1vlg_A.pdb:0.1518640000):0.0483483000	1krq_A.pdb:0.0672840000):0.0000025006	2jd7_A.pdb:0.0805610000):0.0659417000):0.1431460000):0.0680637000):0.0000028575	1jgc_A.pdb:0.1673130000):0.1164700000):0.2020850000):0.0239520000	(2fjc_A.pdb:0.0303390000	((((1dps_A.pdb:0.0821670000	1jts_A.pdb:0.1058230000):0.1611220000	1o9r_A.pdb:0.0000020000):0.3006690000	(1tjo_A.pdb:0.1118540000	1tk6_A.pdb:0.0322360000):0.0989067000):0.1567700000	1uvh_A.pdb:0.3990760000):0.1023210000):0.0385488000):0.0317522000):0.0622071000	1ji4_A.pdb:0.2110480000):0.0744728000):0.0695492000);
(1ji5_A.pdb:0.1948200000	(((1jig_A.pdb:0.0376280000	1n1q_A.pdb:0.0805130000):0.0277603000	((((2fzf_A.pdb:0.8449240000	(1lko_A.pdb:0.0377150000	1yuz_A.pdb:0.7859630000):0.0371031000):0.1333860000	3qhb_A.pdb:0.3680510000):0.2804110000	((((1bcf_A.pdb:0.1048330000	2fkz_A.pdb:0.0853370000):0.0287505000	1jgc_A.pdb:0.2068290000):0.0329492000	3e1q_A.pdb:0.0753360000):0.0177641000	(((((1lb3_A.pdb:0.0481270000	2za7_A.pdb:0.0174780000):0.0458302000	((1bg7_A.pdb:0.0665200000	1r03_A.pdb:0.0646340000):0.0387193000	1z6o_A.pdb:0.6412280000):0.0355374000):0.1022430000	1z6o_M.pdb:0.2283490000):0.0754180000	3e6s_A.pdb:0.0798480000):0.0782036000	(((1eum_A.pdb:0.1112550000	1vlg_A.pdb:0.1203500000):0.0361976000	1krq_A.pdb:0.0824230000):0.0210699000	2jd7_A.pdb:0.0473940000):0.0477304000):0.2646610000):0.1076350000):0.0722421000	1nfv_A.pdb:0.2326300000):0.3352650000):0.0270464000	((2chp_A.pdb:0.1730270000	(1ji4_A.pdb:0.2118360000	2fjc_A.pdb:0.0860850000):0.0746743000):0.1145330000	(((1dps_A.pdb:0.0724400000	(1jts_A.pdb:0.0388450000	1o9r_A.pdb:0.1349540000):0.0517438000):0.1337050000	1uvh_A.pdb:0.4127620000):0.1248890000	(1tjo_A.pdb:0.0335160000	1tk6_A.pdb:0.1123630000):0.1574190000):0.1599250000):0.0273585000):0.0000029786	(((1qgh_A.pdb:0.1134110000	2ux1_A.pdb:0.1908480000):0.1034610000	(1otk_A.pdb:0.5591780000	((((((1oqu_A.pdb:0.1340080000	1uzr_A.pdb:0.1128970000):0.0369414000	1r2f_A.pdb:0.0588420000):0.3239830000	1mxr_A.pdb:0.5319990000):0.3488280000	(3ee4_A.pdb:0.6669250000	((1jk0_A.pdb:0.4993720000	2uw2_A.pdb:0.3178120000):0.1135070000	1w68_A.pdb:0.2211660000):0.0748095000):0.0664851000):0.3203430000	((2inc_B.pdb:0.4440490000	(((2inp_C.pdb:0.3880510000	1mty_B.pdb:0.6991860000):0.2291290000	3dhg_A.pdb:0.4436710000):0.0900678000	1mty_D.pdb:0.4221130000):0.2332870000):0.2412440000	((2uw1_A.pdb:0.0340800000	2uw1_B.pdb:0.0507850000):0.0830852000	1afr_A.pdb:0.0891710000):0.2257080000):0.0157939000):0.2900390000	1za0_A.pdb:0.4024470000):0.3460930000):0.2017060000):0.0000026321	2vzb_A.pdb:0.1480460000):0.0739241000);
(1ji5_A.pdb:0.1599330000	(((1jig_A.pdb:0.1071400000	1n1q_A.pdb:0.0191310000):0.1038430000	(((1qgh_A.pdb:0.0991220000	2ux1_A.pdb:0.1267670000):0.0813922000	(((2fzf_A.pdb:0.6533830000	((((1bcf_A.pdb:0.1339760000	2fkz_A.pdb:0.0712320000):0.0933392000	1jgc_A.pdb:0.2122560000):0.0179893000	(3e1q_A.pdb:0.0483990000	(((((1lb3_A.pdb:0.0697640000	2za7_A.pdb:0.0000030000):0.0880446000	(1z6o_A.pdb:0.4908240000	1z6o_M.pdb:0.2107000000):0.0890240000):0.0607504000	(1bg7_A.pdb:0.0997500000	1r03_A.pdb:0.1008790000):0.0776039000):0.2171670000	3e6s_A.pdb:0.1874990000):0.0824518000	(((1eum_A.pdb:0.1512980000	1vlg_A.pdb:0.1728240000):0.0312760000	2jd7_A.pdb:0.0494120000):0.0064932000	1krq_A.pdb:0.0685980000):0.0535569000):0.1884520000):0.0392312000):0.0479299000	(1nfv_A.pdb:0.2461470000	((1lko_A.pdb:0.1884540000	1yuz_A.pdb:0.6359880000):0.0405380000	3qhb_A.pdb:0.4018700000):0.2244730000):0.1099410000):0.2241200000):0.0007419180	(1otk_A.pdb:0.9885270000	((((((1oqu_A.pdb:0.0947690000	1uzr_A.pdb:0.1458170000):0.0695938000	1r2f_A.pdb:0.0926900000):0.1838260000	1mxr_A.pdb:0.5843420000):0.2773970000	(3ee4_A.pdb:0.8180870000	((1jk0_A.pdb:0.6486770000	2uw2_A.pdb:0.2363480000):0.1015690000	1w68_A.pdb:0.2693110000):0.1088770000):0.0583384000):0.3400490000	(((2uw1_A.pdb:0.0696680000	2uw1_B.pdb:0.1151320000):0.1193010000	1afr_A.pdb:0.2139700000):0.1005410000	1za0_A.pdb:0.7037630000):0.1570280000):0.0337503000	(2inc_B.pdb:0.4440450000	((2inp_C.pdb:0.7895800000	1mty_B.pdb:0.6424940000):0.1919210000	(1mty_D.pdb:0.6134570000	3dhg_A.pdb:0.4907330000):0.1443800000):0.0567756000):0.1318720000):0.2909300000):0.2971330000):0.0319505000	2vzb_A.pdb:0.2220880000):0.0497328000):0.1108630000	(2fjc_A.pdb:0.1073510000	((((1dps_A.pdb:0.0859790000	1jts_A.pdb:0.1169710000):0.1350700000	1o9r_A.pdb:0.0443390000):0.1782580000	(1tjo_A.pdb:0.0338800000	1tk6_A.pdb:0.0768090000):0.1905160000):0.0751902000	1uvh_A.pdb:0.5097650000):0.0401561000):0.0627596000):0.0412503000):0.0438653000	2chp_A.pdb:0.1497730000):0.0650532000	1ji4_A.pdb:0.1500560000);
(1ji5_A.pdb:0.2286640000	(((1jig_A.pdb:0.0939890000	1n1q_A.pdb:0.0000020000):0.0783191000	(((1qgh_A.pdb:0.0880140000	2ux1_A.pdb:0.1865480000):0.1726810000	(((1tjo_A.pdb:0.1091320000	1tk6_A.pdb:0.0365590000):0.1990420000	(2vzb_A.pdb:0.1922040000	(1otk_A.pdb:1.0464060000	(((((((1oqu_A.pdb:0.0639210000	1uzr_A.pdb:0.1353270000):0.0569250000	1r2f_A.pdb:0.0789330000):0.0735241000	1mxr_A.pdb:0.5718570000):0.2663070000	1w68_A.pdb:0.2763430000):0.0972663000	3ee4_A.pdb:0.8061970000):0.0593561000	(1jk0_A.pdb:0.7049530000	2uw2_A.pdb:0.3482660000):0.1717240000):0.2485470000	((2inc_B.pdb:0.5398840000	((2inp_C.pdb:0.5787480000	1mty_B.pdb:0.6059280000):0.3743290000	(1mty_D.pdb:0.3350020000	3dhg_A.pdb:0.9300200000):0.2242990000):0.0952816000):0.2353370000	(((2uw1_A.pdb:0.0868470000	2uw1_B.pdb:0.0581800000):0.0722911000	1afr_A.pdb:0.2917880000):0.1107260000	1za0_A.pdb:0.7161440000):0.1692550000):0.0477631000):0.4562970000):0.4602100000):0.0746468000):0.1096470000	((((2fzf_A.pdb:0.6784510000	(1lko_A.pdb:0.1761350000	1yuz_A.pdb:0.4214050000):0.0480439000):0.1020480000	3qhb_A.pdb:0.4960390000):0.2362370000	((((1bcf_A.pdb:0.1699440000	2fkz_A.pdb:0.0761930000):0.0729754000	3e1q_A.pdb:0.0000020000):0.0580521000	1jgc_A.pdb:0.1413170000):0.1156730000	(((((1lb3_A.pdb:0.0252840000	2za7_A.pdb:0.0000020000):0.0916160000	1bg7_A.pdb:0.0643490000):0.0491369000	1r03_A.pdb:0.0482940000):0.0802877000	(1z6o_A.pdb:0.4957590000	1z6o_M.pdb:0.0832090000):0.0877743000):0.0626128000	((1eum_A.pdb:0.0860450000	(1krq_A.pdb:0.1273700000	(2jd7_A.pdb:0.0676580000	1vlg_A.pdb:0.2047840000):0.0103843000):0.0114901000):0.0318358000	3e6s_A.pdb:0.2629570000):0.0669351000):0.1309450000):0.1335830000):0.1535450000	1nfv_A.pdb:0.0982560000):0.2104490000):0.0424409000):0.0337089000	(2fjc_A.pdb:0.0000030000	(((1dps_A.pdb:0.1327470000	1o9r_A.pdb:0.1562490000):0.0718951000	1jts_A.pdb:0.0301760000):0.1506300000	1uvh_A.pdb:0.3102210000):0.2095000000):0.0341311000):0.0132528000):0.0613806000	2chp_A.pdb:0.0702090000):0.0946423000	1ji4_A.pdb:0.1140350000);
(1ji5_A.pdb:0.2176390000	(((1jig_A.pdb:0.0663370000	1n1q_A.pdb:0.0213620000):0.0371769000	(((1qgh_A.pdb:0.0648380000	2ux1_A.pdb:0.1479730000):0.1317740000	(2vzb_A.pdb:0.1656510000	(1otk_A.pdb:0.8529990000	((((((1oqu_A.pdb:0.0580290000	1uzr_A.pdb:0.1018320000):0.0402297000	1r2f_A.pdb:0.0805570000):0.4005530000	1mxr_A.pdb:0.4113970000):0.1512530000	(3ee4_A.pdb:0.5816430000	1za0_A.pdb:0.5493480000):0.0320740000):0.0957283000	((1jk0_A.pdb:0.4952210000	2uw2_A.pdb:0.3334810000):0.0861728000	1w68_A.pdb:0.3114300000):0.1282210000):0.1862650000	((2inc_B.pdb:0.3045930000	((2inp_C.pdb:0.5169330000	1mty_B.pdb:0.6385410000):0.3449380000	(1mty_D.pdb:0.4893400000	3dhg_A.pdb:0.3280290000):0.1855920000):0.0483351000):0.2625540000	((2uw1_A.pdb:0.0470770000	2uw1_B.pdb:0.0855980000):0.1177050000	1afr_A.pdb:0.1742860000):0.4261720000):0.0727683000):0.3667700000):0.4760840000):0.0760465000):0.0227987000	((2fjc_A.pdb:0.0778210000	((1tjo_A.pdb:0.0507600000	1tk6_A.pdb:0.0587130000):0.1270500000	((((2fzf_A.pdb:0.8266680000	(1lko_A.pdb:0.2511540000	1yuz_A.pdb:0.3857510000):0.0833624000):0.0518135000	3qhb_A.pdb:0.3179890000):0.2253290000	1nfv_A.pdb:0.0626060000):0.1498450000	(((1bcf_A.pdb:0.1159260000	2fkz_A.pdb:0.0874960000):0.0828200000	1jgc_A.pdb:0.1255860000):0.0000028218	(3e1q_A.pdb:0.0527880000	(((((1lb3_A.pdb:0.0302190000	(2za7_A.pdb:0.0293550000	1bg7_A.pdb:0.1517300000):0.0010667300):0.0745904000	1r03_A.pdb:0.0577400000):0.0310282000	(1z6o_A.pdb:0.4222520000	1z6o_M.pdb:0.2123200000):0.0998258000):0.1313960000	3e6s_A.pdb:0.0648830000):0.0561165000	(((1eum_A.pdb:0.1168280000	1vlg_A.pdb:0.0694790000):0.0927216000	1krq_A.pdb:0.0957580000):0.0145523000	2jd7_A.pdb:0.0375730000):0.0938411000):0.1717120000):0.0534218000):0.1240820000):0.2041880000):0.1249550000):0.0486987000	(((1dps_A.pdb:0.1298180000	1o9r_A.pdb:0.2156680000):0.0463630000	1jts_A.pdb:0.0480240000):0.1325590000	1uvh_A.pdb:0.3388420000):0.0975115000):0.0410902000):0.0704623000):0.0886114000	2chp_A.pdb:0.1416350000):0.0401716000	1ji4_A.pdb:0.1091510000);
(1ji5_A.pdb:0.1030330000	1jig_A.pdb:0.1238690000	(1n1q_A.pdb:0.0356120000	(((2chp_A.pdb:0.1553760000	2fjc_A.pdb:0.1169060000):0.0480093000	((((1qgh_A.pdb:0.1135010000	2ux1_A.pdb:0.0702070000):0.0992560000	(((2fzf_A.pdb:0.4760980000	(1lko_A.pdb:0.0728520000	(1yuz_A.pdb:0.4890450000	3qhb_A.pdb:0.6462750000):0.1159370000):0.0435216000):0.3564030000	((1bcf_A.pdb:0.0922750000	3e1q_A.pdb:0.0616210000):0.0372226000	((2fkz_A.pdb:0.0237220000	((((((1lb3_A.pdb:0.0233460000	2za7_A.pdb:0.0300380000):0.0459151000	1bg7_A.pdb:0.1698870000):0.0665523000	1r03_A.pdb:0.0492470000):0.0155734000	(1z6o_A.pdb:0.3614030000	1z6o_M.pdb:0.1250300000):0.0684514000):0.2252330000	3e6s_A.pdb:0.1179040000):0.0524150000	(((1eum_A.pdb:0.0818130000	1vlg_A.pdb:0.0662220000):0.0413852000	2jd7_A.pdb:0.0316460000):0.0081916500	1krq_A.pdb:0.1073800000):0.0566130000):0.1661260000):0.0456489000	1jgc_A.pdb:0.1187370000):0.0041281900):0.0916789000):0.0296478000	1nfv_A.pdb:0.1581060000):0.1908760000):0.0000027638	(2vzb_A.pdb:0.1903540000	(1otk_A.pdb:0.6518450000	((((((((1oqu_A.pdb:0.1719040000	1uzr_A.pdb:0.1186440000):0.0079413500	1r2f_A.pdb:0.1202090000):0.2155460000	1mxr_A.pdb:0.3548080000):0.2256630000	3ee4_A.pdb:0.4878480000):0.1059700000	(1jk0_A.pdb:0.5477200000	2uw2_A.pdb:0.2459730000):0.1288820000):0.0898379000	1w68_A.pdb:0.3500020000):0.2818900000	(((2uw1_A.pdb:0.0899930000	1afr_A.pdb:0.1786480000):0.0000026578	2uw1_B.pdb:0.0814770000):0.1602960000	1za0_A.pdb:0.4951480000):0.1375020000):0.0000029059	((2inc_B.pdb:0.4819520000	(2inp_C.pdb:0.3879440000	1mty_B.pdb:0.5521610000):0.2802110000):0.0977509000	(1mty_D.pdb:0.4351190000	3dhg_A.pdb:0.6978810000):0.1900190000):0.4116190000):0.4565180000):0.3599710000):0.2057410000):0.0365409000	((((1dps_A.pdb:0.1022010000	1jts_A.pdb:0.0413510000):0.1041880000	1o9r_A.pdb:0.0111850000):0.0691301000	1uvh_A.pdb:0.4607720000):0.1816560000	(1tjo_A.pdb:0.0540740000	1tk6_A.pdb:0.0509480000):0.0710424000):0.1549870000):0.0295213000):0.0315191000	1ji4_A.pdb:0.2059720000):0.0525360000):0.0274150000);
(1ji5_A.pdb:0.1250190000	(((1jig_A.pdb:0.1282690000	1n1q_A.pdb:0.0154780000):0.0491136000	(((((1qgh_A.pdb:0.0528950000	2ux1_A.pdb:0.2105140000):0.1408210000	(1uvh_A.pdb:0.3609110000	2vzb_A.pdb:0.2012740000):0.1253830000):0.0000029883	2fjc_A.pdb:0.1189590000):0.0315115000	((2fzf_A.pdb:0.7049260000	(1otk_A.pdb:0.5277310000	((((((((((1oqu_A.pdb:0.1226470000	1r2f_A.pdb:0.1382220000):0.0556470000	1uzr_A.pdb:0.0336920000):0.1202090000	1mxr_A.pdb:0.4468790000):0.3387810000	1w68_A.pdb:0.2578040000):0.1432350000	1jk0_A.pdb:0.5468820000):0.0486223000	2uw2_A.pdb:0.4096410000):0.0242841000	3ee4_A.pdb:0.5551280000):0.1469370000	1za0_A.pdb:0.8925120000):0.1815890000	((2uw1_A.pdb:0.0076470000	2uw1_B.pdb:0.0632790000):0.1588790000	1afr_A.pdb:0.0991800000):0.1500200000):0.0475570000	((2inc_B.pdb:0.4472230000	(2inp_C.pdb:0.6078980000	1mty_B.pdb:0.6119020000):0.1737000000):0.1143810000	(1mty_D.pdb:0.4688140000	3dhg_A.pdb:0.6862380000):0.1814120000):0.2149700000):0.4120210000):0.2616650000):0.1685260000	(((((1bcf_A.pdb:0.0550800000	2fkz_A.pdb:0.0744660000):0.0789860000	1jgc_A.pdb:0.2100300000):0.0000028024	(3e1q_A.pdb:0.0179620000	(((((1lb3_A.pdb:0.0441540000	2za7_A.pdb:0.0000030000):0.0771652000	(1z6o_A.pdb:0.5119500000	1z6o_M.pdb:0.2011180000):0.1908090000):0.0267175000	(1bg7_A.pdb:0.1496070000	1r03_A.pdb:0.0635090000):0.0996036000):0.1405530000	3e6s_A.pdb:0.1192710000):0.0913083000	((1eum_A.pdb:0.0612180000	1vlg_A.pdb:0.1514340000):0.0748067000	(1krq_A.pdb:0.0671240000	2jd7_A.pdb:0.0829220000):0.0000025248):0.0565909000):0.1175140000):0.0372004000):0.1881400000	((1lko_A.pdb:0.1321690000	1yuz_A.pdb:0.5928960000):0.1589660000	3qhb_A.pdb:0.3234560000):0.2202180000):0.0856661000	1nfv_A.pdb:0.2229090000):0.0804960000):0.0621498000):0.0051410400	(((1dps_A.pdb:0.1062890000	1jts_A.pdb:0.1363850000):0.1408350000	1o9r_A.pdb:0.0000020000):0.2508000000	(1tjo_A.pdb:0.0622990000	1tk6_A.pdb:0.0481640000):0.1015300000):0.2138830000):0.0476093000):0.0776945000	2chp_A.pdb:0.1453310000):0.0417228000	1ji4_A.pdb:0.1794930000);
(1ji5_A.pdb:0.0991390000	((1jig_A.pdb:0.1164730000	(1n1q_A.pdb:0.0412290000	((((1qgh_A.pdb:0.0396440000	2ux1_A.pdb:0.1351890000):0.1985240000	(2vzb_A.pdb:0.2891850000	(1otk_A.pdb:0.6154720000	((((((((1oqu_A.pdb:0.1037440000	1uzr_A.pdb:0.1578930000):0.0475779000	1r2f_A.pdb:0.1195980000):0.1750330000	1mxr_A.pdb:0.4332970000):0.1732320000	((1jk0_A.pdb:0.5612480000	2uw2_A.pdb:0.2641710000):0.0841395000	1w68_A.pdb:0.1955660000):0.1317610000):0.2035310000	3ee4_A.pdb:0.8228580000):0.0836074000	1za0_A.pdb:0.8257380000):0.1080620000	((2uw1_A.pdb:0.0335620000	2uw1_B.pdb:0.0819710000):0.1508890000	1afr_A.pdb:0.0907350000):0.2473040000):0.1399140000	(2inc_B.pdb:0.3905010000	((2inp_C.pdb:0.5001120000	1mty_B.pdb:0.4134410000):0.2870940000	(1mty_D.pdb:0.5029780000	3dhg_A.pdb:0.4723900000):0.2851990000):0.1471370000):0.2061410000):0.1888270000):0.4128670000):0.0418217000):0.0000022137	((((2fzf_A.pdb:0.4435620000	1lko_A.pdb:0.2333340000):0.0546403000	(1yuz_A.pdb:0.2814580000	3qhb_A.pdb:0.1839930000):0.0670602000):0.1874930000	1nfv_A.pdb:0.2489480000):0.0134291000	((((1bcf_A.pdb:0.0611920000	2fkz_A.pdb:0.1487160000):0.0726611000	3e1q_A.pdb:0.0727570000):0.0396401000	1jgc_A.pdb:0.1301360000):0.0761406000	(((((1lb3_A.pdb:0.0417550000	2za7_A.pdb:0.0649540000):0.0630223000	1bg7_A.pdb:0.0962080000):0.0317505000	1r03_A.pdb:0.0939800000):0.0141657000	(1z6o_A.pdb:0.4930250000	1z6o_M.pdb:0.2058550000):0.1712920000):0.0997973000	(((1eum_A.pdb:0.1276000000	(3e6s_A.pdb:0.1367270000	2jd7_A.pdb:0.0075940000):0.0990664000):0.0301110000	1krq_A.pdb:0.0566910000):0.0269471000	1vlg_A.pdb:0.1164290000):0.0621223000):0.0984396000):0.0493521000):0.2298490000):0.0572802000	(2fjc_A.pdb:0.1549460000	((((1dps_A.pdb:0.0677020000	1jts_A.pdb:0.1100360000):0.1195450000	1o9r_A.pdb:0.0499020000):0.2069090000	(1tjo_A.pdb:0.0184050000	1tk6_A.pdb:0.0627340000):0.0681450000):0.1008540000	1uvh_A.pdb:0.4124070000):0.0699720000):0.0673132000):0.0738227000):0.0225866000):0.0406436000	2chp_A.pdb:0.1014080000):0.1298020000	1ji4_A.pdb:0.2545790000);
(1ji5_A.pdb:0.1726710000	1jig_A.pdb:0.0537510000	(1n1q_A.pdb:0.0105780000	((2chp_A.pdb:0.1034530000	1ji4_A.pdb:0.2951560000):0.0523612000	(((((1qgh_A.pdb:0.0784940000	2ux1_A.pdb:0.1371050000):0.1349580000	((2vzb_A.pdb:0.1839960000	((((((((1oqu_A.pdb:0.1294950000	1uzr_A.pdb:0.0778620000):0.0505299000	1r2f_A.pdb:0.1055180000):0.1920680000	1mxr_A.pdb:0.4257690000):0.1660310000	((3ee4_A.pdb:0.9413310000	2uw2_A.pdb:0.2232520000):0.0524130000	1w68_A.pdb:0.2138690000):0.2106150000):0.1902750000	1jk0_A.pdb:0.6139050000):0.1660290000	1za0_A.pdb:0.6050960000):0.0364956000	((2uw1_A.pdb:0.0371760000	2uw1_B.pdb:0.1048440000):0.1093390000	1afr_A.pdb:0.1207340000):0.2893450000):0.1476780000	((2inc_B.pdb:0.4877850000	(2inp_C.pdb:0.7231340000	1mty_B.pdb:0.7206220000):0.1798470000):0.0115502000	(1mty_D.pdb:0.3458090000	3dhg_A.pdb:0.4220490000):0.2670210000):0.3131500000):0.4620430000):0.0951672000	1otk_A.pdb:0.8132600000):0.0581409000):0.0332555000	(((2fzf_A.pdb:0.6343530000	(1lko_A.pdb:0.1219290000	(1yuz_A.pdb:0.4045140000	3qhb_A.pdb:0.3728650000):0.1049640000):0.0721113000):0.1858400000	(((1bcf_A.pdb:0.0637580000	2fkz_A.pdb:0.1276490000):0.0344799000	(3e1q_A.pdb:0.0501400000	(((((1lb3_A.pdb:0.0398490000	2za7_A.pdb:0.0199540000):0.0744373000	(1bg7_A.pdb:0.0727240000	1r03_A.pdb:0.0801210000):0.0729765000):0.0314289000	(1z6o_A.pdb:0.5680780000	1z6o_M.pdb:0.1434390000):0.1430770000):0.1180960000	3e6s_A.pdb:0.1288070000):0.0610284000	(((1eum_A.pdb:0.1024960000	1vlg_A.pdb:0.1542510000):0.0342488000	2jd7_A.pdb:0.0822390000):0.0000029831	1krq_A.pdb:0.0526810000):0.0639683000):0.1533950000):0.0482510000):0.0000028854	1jgc_A.pdb:0.1900810000):0.0890238000):0.0411942000	1nfv_A.pdb:0.2658460000):0.2242390000):0.0305223000	((((1dps_A.pdb:0.0577560000	1jts_A.pdb:0.1030140000):0.1358600000	1o9r_A.pdb:0.0731990000):0.2047930000	(1tjo_A.pdb:0.0528470000	1tk6_A.pdb:0.0606650000):0.1573030000):0.1009670000	1uvh_A.pdb:0.4964870000):0.1056060000):0.0339767000	2fjc_A.pdb:0.0896140000):0.0299274000):0.1106010000):0.0641483000);
(1ji5_A.pdb:0.1522730000	((1jig_A.pdb:0.0532600000	1n1q_A.pdb:0.0346600000):0.0693135000	(2chp_A.pdb:0.1297350000	((((1qgh_A.pdb:0.0980410000	2ux1_A.pdb:0.2056500000):0.1327890000	((((((1bcf_A.pdb:0.1196910000	2fkz_A.pdb:0.0969530000):0.0665759000	3e1q_A.pdb:0.1606880000):0.0227730000	1jgc_A.pdb:0.1715500000):0.0362188000	(((((1lb3_A.pdb:0.0545510000	2za7_A.pdb:0.0000020000):0.0388192000	(1bg7_A.pdb:0.0870880000	1r03_A.pdb:0.0908010000):0.1000490000):0.0340700000	(1z6o_A.pdb:0.5384890000	1z6o_M.pdb:0.1411610000):0.1828110000):0.0856549000	3e6s_A.pdb:0.1119630000):0.1779720000	(((1eum_A.pdb:0.1833230000	1vlg_A.pdb:0.0692830000):0.0387562000	2jd7_A.pdb:0.0689080000):0.0105480000	1krq_A.pdb:0.1195270000):0.0733927000):0.1603650000):0.0727909000	((1lko_A.pdb:0.1416360000	1yuz_A.pdb:0.5287420000):0.0985543000	3qhb_A.pdb:0.2704680000):0.2900220000):0.0696541000	1nfv_A.pdb:0.2714430000):0.0825513000):0.0225106000	(1uvh_A.pdb:0.3743670000	2vzb_A.pdb:0.1017490000):0.1363720000):0.0000027266	(2fjc_A.pdb:0.0845510000	((((1dps_A.pdb:0.1480070000	1jts_A.pdb:0.0494270000):0.1447650000	1o9r_A.pdb:0.0160370000):0.2299040000	(1tjo_A.pdb:0.0592120000	1tk6_A.pdb:0.0413860000):0.0560545000):0.1186900000	(1otk_A.pdb:0.4079540000	((((((1oqu_A.pdb:0.1153940000	(1r2f_A.pdb:0.1660440000	1uzr_A.pdb:0.0833230000):0.0478542000):0.1426300000	1mxr_A.pdb:0.5427940000):0.1759770000	((1jk0_A.pdb:0.4748470000	1w68_A.pdb:0.1810940000):0.0421650000	2uw2_A.pdb:0.3566300000):0.1011100000):0.2353620000	(((2uw1_A.pdb:0.0213270000	2uw1_B.pdb:0.0671260000):0.1486420000	1afr_A.pdb:0.1224760000):0.0435696000	1za0_A.pdb:0.7288510000):0.3819970000):0.0851342000	(2inc_B.pdb:0.6201330000	((2inp_C.pdb:0.8171000000	1mty_B.pdb:0.7170760000):0.0566996000	(1mty_D.pdb:0.3269470000	3dhg_A.pdb:0.7453910000):0.1677880000):0.0798408000):0.1359640000):0.1050010000	3ee4_A.pdb:0.4829340000):0.3785720000):0.2864860000):0.0000024183):0.0266394000):0.0402016000):0.0639546000):0.1176230000	(1ji4_A.pdb:0.1201630000	2fzf_A.pdb:0.5810970000):0.0015323200);
(1ji5_A.pdb:0.1581930000	((1jig_A.pdb:0.0835160000	1n1q_A.pdb:0.0300740000):0.0355775000	(2chp_A.pdb:0.1506060000	((((1qgh_A.pdb:0.1314760000	2ux1_A.pdb:0.1092730000):0.1383490000	(((2fzf_A.pdb:0.6534670000	((1lko_A.pdb:0.1506910000	3qhb_A.pdb:0.4958320000):0.1655820000	1yuz_A.pdb:0.3220580000):0.0380027000):0.2075270000	(1nfv_A.pdb:0.2640050000	(((((1lb3_A.pdb:0.0314670000	2za7_A.pdb:0.0304290000):0.0871451000	1bg7_A.pdb:0.0701420000):0.0315390000	1r03_A.pdb:0.0688440000):0.0442878000	(1z6o_A.pdb:0.4320840000	1z6o_M.pdb:0.2010240000):0.1211700000):0.0417405000	((1eum_A.pdb:0.0725280000	((1krq_A.pdb:0.1420010000	1vlg_A.pdb:0.1043790000):0.0413307000	2jd7_A.pdb:0.1033140000):0.0723193000):0.0627278000	3e6s_A.pdb:0.1361090000):0.0333989000):0.0667536000):0.0670869000):0.0444686000	(((1bcf_A.pdb:0.0577890000	2fkz_A.pdb:0.0862100000):0.0315925000	3e1q_A.pdb:0.0791500000):0.0526775000	1jgc_A.pdb:0.2120240000):0.0485395000):0.1721740000):0.0022675400	(2vzb_A.pdb:0.1343000000	(1otk_A.pdb:0.4454230000	((((((((1oqu_A.pdb:0.1933740000	1uzr_A.pdb:0.0974720000):0.0270310000	1r2f_A.pdb:0.1022310000):0.2014460000	1mxr_A.pdb:0.5338370000):0.2310570000	(3ee4_A.pdb:0.5784760000	((1jk0_A.pdb:0.4788480000	2uw2_A.pdb:0.3878570000):0.1222880000	1w68_A.pdb:0.2038690000):0.0167788000):0.0606595000):0.0910300000	1za0_A.pdb:0.8206140000):0.0677371000	((2uw1_A.pdb:0.0480640000	2uw1_B.pdb:0.0565010000):0.1182190000	1afr_A.pdb:0.1603100000):0.4387890000):0.1173710000	((2inp_C.pdb:0.5362890000	1mty_B.pdb:0.3981380000):0.1158270000	(1mty_D.pdb:0.2637500000	3dhg_A.pdb:0.5265620000):0.2307160000):0.1144160000):0.0000022802	2inc_B.pdb:0.5279370000):0.3397200000):0.2575990000):0.0974706000):0.0240875000	(2fjc_A.pdb:0.0500800000	((((1dps_A.pdb:0.0790330000	1jts_A.pdb:0.0379880000):0.1204370000	1o9r_A.pdb:0.0634560000):0.2109080000	(1tjo_A.pdb:0.0568200000	1tk6_A.pdb:0.0394610000):0.0990180000):0.0689155000	1uvh_A.pdb:0.2675700000):0.0678053000):0.0401306000):0.0506957000):0.0427168000):0.0576194000	1ji4_A.pdb:0.2018550000);
(1ji5_A.pdb:0.1473670000	((((1jig_A.pdb:0.0954750000	2fjc_A.pdb:0.1503300000):0.0000028131	1n1q_A.pdb:0.0255290000):0.0483013000	(((1qgh_A.pdb:0.0770490000	2ux1_A.pdb:0.1691740000):0.1126280000	(1uvh_A.pdb:0.4470950000	2vzb_A.pdb:0.2219280000):0.0914298000):0.0139195000	(((((1dps_A.pdb:0.1581290000	1jts_A.pdb:0.1207300000):0.1196690000	1o9r_A.pdb:0.0525010000):0.3268480000	(1tjo_A.pdb:0.0471600000	1tk6_A.pdb:0.0567470000):0.1609080000):0.0545623000	(2fzf_A.pdb:0.6113180000	(1otk_A.pdb:0.5743460000	((((((((1oqu_A.pdb:0.1407220000	1uzr_A.pdb:0.1580140000):0.0226928000	1r2f_A.pdb:0.0647760000):0.2806790000	1mxr_A.pdb:0.5638240000):0.2849580000	1w68_A.pdb:0.2768000000):0.0971174000	(1jk0_A.pdb:0.3951550000	2uw2_A.pdb:0.4043010000):0.1547480000):0.0824391000	3ee4_A.pdb:0.7021850000):0.2116880000	(((2uw1_A.pdb:0.0405580000	2uw1_B.pdb:0.0440530000):0.1650760000	1afr_A.pdb:0.1177300000):0.3015100000	1za0_A.pdb:0.7482170000):0.1019450000):0.0271947000	((2inc_B.pdb:0.3417550000	(2inp_C.pdb:0.7083180000	1mty_B.pdb:0.5671540000):0.2529670000):0.1097750000	(1mty_D.pdb:0.3374240000	3dhg_A.pdb:0.5657280000):0.3452600000):0.2590820000):0.3912940000):0.2151560000):0.1670780000):0.0377350000	(((((1bcf_A.pdb:0.1060870000	2fkz_A.pdb:0.1207400000):0.0792846000	(3e1q_A.pdb:0.0351360000	(((((1lb3_A.pdb:0.0447830000	(1bg7_A.pdb:0.0653760000	1r03_A.pdb:0.0916180000):0.0772378000):0.0209744000	2za7_A.pdb:0.0081730000):0.0761182000	(1z6o_A.pdb:0.5015080000	1z6o_M.pdb:0.1111820000):0.2347950000):0.0856365000	3e6s_A.pdb:0.0857110000):0.0750599000	((1eum_A.pdb:0.0126720000	1vlg_A.pdb:0.1441580000):0.0400181000	(1krq_A.pdb:0.0710970000	2jd7_A.pdb:0.0761040000):0.0186058000):0.0275474000):0.1134470000):0.0202787000):0.0052618800	1jgc_A.pdb:0.1147550000):0.1318160000	1nfv_A.pdb:0.1057640000):0.0997280000	((1lko_A.pdb:0.0554200000	1yuz_A.pdb:0.4310520000):0.0413530000	3qhb_A.pdb:0.2910550000):0.2380510000):0.2103900000):0.0105744000):0.0207843000):0.0837873000	2chp_A.pdb:0.1409770000):0.1575000000	1ji4_A.pdb:0.1294830000);
(1ji5_A.pdb:0.1634170000	(((1jig_A.pdb:0.0678670000	1n1q_A.pdb:0.0611620000):0.0247690000	(((((1qgh_A.pdb:0.0928200000	2ux1_A.pdb:0.1327070000):0.0756875000	(2vzb_A.pdb:0.0912260000	(1otk_A.pdb:0.4784340000	((((((1oqu_A.pdb:0.0983570000	(1r2f_A.pdb:0.1359790000	1uzr_A.pdb:0.0725010000):0.0423387000):0.1777720000	1mxr_A.pdb:0.5242960000):0.1999430000	((1jk0_A.pdb:0.5007960000	2uw2_A.pdb:0.3133060000):0.1236330000	1w68_A.pdb:0.2793160000):0.1635460000):0.1251450000	(((2uw1_A.pdb:0.0505700000	2uw1_B.pdb:0.0405260000):0.1212560000	1afr_A.pdb:0.1384080000):0.2559550000	1za0_A.pdb:0.6916560000):0.2111130000):0.1457000000	3ee4_A.pdb:0.6902710000):0.0949131000	(2inc_B.pdb:0.5474500000	((2inp_C.pdb:0.6774380000	1mty_B.pdb:0.4601500000):0.2382740000	(1mty_D.pdb:0.3572910000	3dhg_A.pdb:0.4834930000):0.1012770000):0.0340097000):0.0337461000):0.3139840000):0.4085060000):0.1614250000):0.0117500000	(((((2fzf_A.pdb:0.5683510000	1yuz_A.pdb:0.3693160000):0.1358100000	1lko_A.pdb:0.1562220000):0.0918331000	3qhb_A.pdb:0.3321420000):0.1377800000	1nfv_A.pdb:0.0978660000):0.1318560000	((((1bcf_A.pdb:0.0922090000	2fkz_A.pdb:0.0370260000):0.0631335000	3e1q_A.pdb:0.0757330000):0.0000022941	1jgc_A.pdb:0.1408810000):0.0000020242	(((((1lb3_A.pdb:0.0078640000	(1bg7_A.pdb:0.0533090000	1r03_A.pdb:0.0506370000):0.0840507000):0.0666112000	2za7_A.pdb:0.0000020000):0.0823720000	(1z6o_A.pdb:0.3058330000	1z6o_M.pdb:0.2335180000):0.1663070000):0.0966131000	3e6s_A.pdb:0.0176860000):0.0897987000	(((1eum_A.pdb:0.1117210000	1vlg_A.pdb:0.1285460000):0.0381310000	2jd7_A.pdb:0.0180640000):0.0073219300	1krq_A.pdb:0.1010090000):0.0242394000):0.1295240000):0.0311317000):0.1567310000):0.0273898000	(((1dps_A.pdb:0.0885470000	1jts_A.pdb:0.0159550000):0.1201290000	(1o9r_A.pdb:0.1274160000	(1tjo_A.pdb:0.0042190000	1tk6_A.pdb:0.0795410000):0.1585740000):0.1217120000):0.0706075000	1uvh_A.pdb:0.3234330000):0.0029414000):0.0473210000	2fjc_A.pdb:0.0978920000):0.0614075000):0.0790259000	2chp_A.pdb:0.1011260000):0.0436739000	1ji4_A.pdb:0.1770260000);
(1ji5_A.pdb:0.2711020000	((1jig_A.pdb:0.0715620000	(1n1q_A.pdb:0.0227940000	(((((1qgh_A.pdb:0.0858230000	2ux1_A.pdb:0.2336110000):0.0790127000	((2vzb_A.pdb:0.0125370000	((((((1oqu_A.pdb:0.1447160000	1uzr_A.pdb:0.1670940000):0.0282417000	1r2f_A.pdb:0.1208230000):0.1239150000	1mxr_A.pdb:0.6109330000):0.3559820000	3ee4_A.pdb:0.3734900000):0.0363618000	((1jk0_A.pdb:0.5270850000	2uw2_A.pdb:0.4186860000):0.1230510000	1w68_A.pdb:0.3433030000):0.1118270000):0.1536920000	((2inc_B.pdb:0.4992680000	((2inp_C.pdb:0.4263970000	1mty_B.pdb:0.5074650000):0.3295500000	(1mty_D.pdb:0.3456940000	3dhg_A.pdb:0.5153130000):0.1668720000):0.0629905000):0.2755620000	(((2uw1_A.pdb:0.0288340000	2uw1_B.pdb:0.0660900000):0.0914218000	1afr_A.pdb:0.1546290000):0.2723400000	1za0_A.pdb:0.6937270000):0.1047480000):0.0789670000):0.8092950000):0.1577320000	1otk_A.pdb:0.9936220000):0.1248580000):0.0210514000	((((2fzf_A.pdb:0.6288420000	1lko_A.pdb:0.1846660000):0.0754986000	(1yuz_A.pdb:0.5023890000	3qhb_A.pdb:0.3582980000):0.0978450000):0.2545700000	1nfv_A.pdb:0.1340900000):0.0800034000	(((1bcf_A.pdb:0.0657400000	2fkz_A.pdb:0.0901400000):0.0738276000	(3e1q_A.pdb:0.0913570000	(((((1lb3_A.pdb:0.0351900000	2za7_A.pdb:0.0323760000):0.0394831000	(1bg7_A.pdb:0.1382750000	1r03_A.pdb:0.0053340000):0.0632345000):0.0505879000	(1z6o_A.pdb:0.3501410000	1z6o_M.pdb:0.1874300000):0.0598171000):0.0831224000	3e6s_A.pdb:0.1212480000):0.0396982000	(((1eum_A.pdb:0.0687370000	1vlg_A.pdb:0.0991310000):0.0391584000	2jd7_A.pdb:0.0599870000):0.0357653000	1krq_A.pdb:0.0921030000):0.0635503000):0.0873709000):0.0590570000):0.0000027841	1jgc_A.pdb:0.1061950000):0.0960080000):0.1482720000):0.0611981000	((((1dps_A.pdb:0.1845560000	1jts_A.pdb:0.0536040000):0.0503598000	1o9r_A.pdb:0.1045540000):0.1290300000	(1tjo_A.pdb:0.0142850000	1tk6_A.pdb:0.1137760000):0.2210420000):0.0475681000	1uvh_A.pdb:0.3785390000):0.1062260000):0.0064445800	2fjc_A.pdb:0.0881160000):0.0705657000):0.0154202000):0.0808077000	2chp_A.pdb:0.2148330000):0.0746808000	1ji4_A.pdb:0.2110510000);
(1ji5_A.pdb:0.1743200000	((1jig_A.pdb:0.1066720000	1n1q_A.pdb:0.0401110000):0.0306260000	((((1qgh_A.pdb:0.1132870000	2ux1_A.pdb:0.1555400000):0.0994772000	((((2fzf_A.pdb:0.4793170000	1lko_A.pdb:0.1824210000):0.0578218000	(1yuz_A.pdb:0.3137820000	3qhb_A.pdb:0.5199670000):0.1517290000):0.2405140000	1nfv_A.pdb:0.2209690000):0.1088480000	(((1bcf_A.pdb:0.1010510000	2fkz_A.pdb:0.0983240000):0.0539705000	(3e1q_A.pdb:0.0729980000	((((((1lb3_A.pdb:0.0381390000	2za7_A.pdb:0.0597880000):0.0076425100	(1z6o_A.pdb:0.4064700000	1z6o_M.pdb:0.3289940000):0.0578123000):0.0382139000	1bg7_A.pdb:0.0761950000):0.0311614000	1r03_A.pdb:0.0826720000):0.1609650000	3e6s_A.pdb:0.1327090000):0.0685938000	(((1eum_A.pdb:0.1161170000	1vlg_A.pdb:0.1294750000):0.0307861000	2jd7_A.pdb:0.0733290000):0.0126146000	1krq_A.pdb:0.0975430000):0.0930451000):0.1373320000):0.0281120000):0.0000023283	1jgc_A.pdb:0.1256290000):0.0749580000):0.2336080000):0.0084572800	(2vzb_A.pdb:0.1804140000	(1otk_A.pdb:0.6908190000	(((((((1oqu_A.pdb:0.2127230000	1r2f_A.pdb:0.0687800000):0.0170315000	1uzr_A.pdb:0.0537180000):0.1502980000	1mxr_A.pdb:0.5533200000):0.1560020000	3ee4_A.pdb:0.6706170000):0.0732530000	((1jk0_A.pdb:0.4668470000	2uw2_A.pdb:0.4081000000):0.1244530000	1w68_A.pdb:0.2508220000):0.1538650000):0.1891160000	(((2uw1_A.pdb:0.0000030000	2uw1_B.pdb:0.1881450000):0.0862057000	1afr_A.pdb:0.1729090000):0.3576310000	1za0_A.pdb:0.4354740000):0.2229280000):0.0541894000	((2inc_B.pdb:0.4209220000	(2inp_C.pdb:0.5377120000	1mty_B.pdb:0.4705810000):0.0415612000):0.1578730000	(1mty_D.pdb:0.4630920000	3dhg_A.pdb:0.5002050000):0.0804698000):0.3754110000):0.4056910000):0.1978460000):0.2160510000):0.0411514000	(2fjc_A.pdb:0.0703080000	(((1dps_A.pdb:0.0782590000	1jts_A.pdb:0.0592140000):0.0769594000	1o9r_A.pdb:0.0985880000):0.1930070000	(1uvh_A.pdb:0.2673450000	(1tjo_A.pdb:0.0764730000	1tk6_A.pdb:0.0534520000):0.1554760000):0.0617832000):0.0767213000):0.0101779000):0.0461469000):0.0226226000	(2chp_A.pdb:0.2090090000	1ji4_A.pdb:0.2031430000):0.0471524000);
(1ji5_A.pdb:0.1375080000	(((1jig_A.pdb:0.0812040000	1n1q_A.pdb:0.0339540000):0.0324529000	((((1qgh_A.pdb:0.1073570000	2ux1_A.pdb:0.2035590000):0.0977895000	(((1uvh_A.pdb:0.2473320000	2vzb_A.pdb:0.1842910000):0.0130235000	(1tjo_A.pdb:0.0811070000	1tk6_A.pdb:0.0368160000):0.2481390000):0.0837290000	((((((1bcf_A.pdb:0.0968440000	2fkz_A.pdb:0.0413330000):0.0714799000	3e1q_A.pdb:0.0276170000):0.0627702000	((((((1lb3_A.pdb:0.0424970000	2za7_A.pdb:0.0177740000):0.0307991000	(1z6o_A.pdb:0.3622380000	1z6o_M.pdb:0.1866990000):0.1211050000):0.0355744000	(1bg7_A.pdb:0.1078290000	1r03_A.pdb:0.0512220000):0.0569547000):0.0847574000	3e6s_A.pdb:0.1146980000):0.0645044000	((1krq_A.pdb:0.1133650000	2jd7_A.pdb:0.0889900000):0.0154435000	1vlg_A.pdb:0.1638290000):0.0086110100):0.0592590000	1eum_A.pdb:0.0463190000):0.1573270000):0.0105978000	1jgc_A.pdb:0.0984160000):0.0500073000	((1lko_A.pdb:0.1221080000	1yuz_A.pdb:0.3986610000):0.1076320000	3qhb_A.pdb:0.3699040000):0.3060820000):0.1178440000	1nfv_A.pdb:0.0663000000):0.3635700000):0.0490622000):0.0000027399	(((1dps_A.pdb:0.0722000000	1o9r_A.pdb:0.1669850000):0.0658727000	1jts_A.pdb:0.0427580000):0.1593990000	(2fzf_A.pdb:0.7532560000	(1otk_A.pdb:0.6286370000	((((((1oqu_A.pdb:0.1553120000	1uzr_A.pdb:0.0583410000):0.0113376000	1r2f_A.pdb:0.0981020000):0.2219120000	1mxr_A.pdb:0.3910720000):0.1700830000	(3ee4_A.pdb:0.5507480000	((1jk0_A.pdb:0.4241760000	2uw2_A.pdb:0.2439920000):0.0671290000	1w68_A.pdb:0.4374020000):0.0000023923):0.0547848000):0.2270180000	((2inc_B.pdb:0.4051750000	(2inp_C.pdb:0.6846810000	1mty_B.pdb:0.6276610000):0.2110840000):0.2722170000	(1mty_D.pdb:0.2938810000	3dhg_A.pdb:0.5432060000):0.1446800000):0.3218830000):0.2018850000	(((2uw1_A.pdb:0.0662100000	2uw1_B.pdb:0.0926560000):0.1863760000	1afr_A.pdb:0.1750000000):0.4128550000	1za0_A.pdb:0.3957380000):0.0654211000):0.4654830000):0.1154290000):0.1396820000):0.0869931000):0.0305366000	2fjc_A.pdb:0.0711360000):0.0476690000):0.0716956000	2chp_A.pdb:0.1615130000):0.0677277000	1ji4_A.pdb:0.1678900000);
(1ji5_A.pdb:0.1758600000	((1jig_A.pdb:0.0591600000	((((1qgh_A.pdb:0.0411250000	2ux1_A.pdb:0.1934170000):0.0782230000	((2fzf_A.pdb:0.6087260000	(1otk_A.pdb:0.9844980000	(((((1oqu_A.pdb:0.0718310000	1uzr_A.pdb:0.1361550000):0.0432835000	1r2f_A.pdb:0.1357280000):0.2874760000	1mxr_A.pdb:0.5238680000):0.1434940000	(3ee4_A.pdb:0.7057860000	((1jk0_A.pdb:0.4482400000	2uw2_A.pdb:0.3068780000):0.0994077000	1w68_A.pdb:0.2186040000):0.1285670000):0.1291690000):0.1533160000	((2inc_B.pdb:0.3298110000	((2inp_C.pdb:0.3742220000	1mty_B.pdb:0.5864710000):0.3435600000	(1mty_D.pdb:0.3383880000	3dhg_A.pdb:0.6382110000):0.1991930000):0.1650590000):0.3852700000	(((2uw1_A.pdb:0.0411060000	2uw1_B.pdb:0.0521000000):0.1409840000	1afr_A.pdb:0.0813000000):0.2836210000	1za0_A.pdb:0.4707480000):0.1281900000):0.0064200000):0.4455960000):0.1580640000):0.0000025574	(((((1bcf_A.pdb:0.0477540000	2fkz_A.pdb:0.1744280000):0.1215090000	(3e1q_A.pdb:0.0279000000	((((((((1lb3_A.pdb:0.0279290000	2za7_A.pdb:0.0116180000):0.0075741000	(1z6o_A.pdb:0.4015180000	1z6o_M.pdb:0.1949930000):0.1570460000):0.0505990000	1bg7_A.pdb:0.1595050000):0.0397850000	1r03_A.pdb:0.0000030000):0.1334250000	1krq_A.pdb:0.1010660000):0.0556540000	(1eum_A.pdb:0.0857440000	1vlg_A.pdb:0.0533400000):0.0239814000):0.0141638000	2jd7_A.pdb:0.0408830000):0.0591111000	3e6s_A.pdb:0.0994230000):0.1525860000):0.0734725000):0.0199193000	1jgc_A.pdb:0.1357100000):0.1183600000	1nfv_A.pdb:0.1447830000):0.0313006000	((1lko_A.pdb:0.1743520000	1yuz_A.pdb:0.4165010000):0.0193875000	3qhb_A.pdb:0.3236690000):0.2511490000):0.1633870000):0.1085820000):0.0005834750	2vzb_A.pdb:0.1784690000):0.0270250000	(2fjc_A.pdb:0.0445810000	((((1dps_A.pdb:0.1091960000	1o9r_A.pdb:0.1181170000):0.0272117000	1jts_A.pdb:0.0000030000):0.1422460000	1uvh_A.pdb:0.3364910000):0.0261048000	(1tjo_A.pdb:0.0470910000	1tk6_A.pdb:0.0317710000):0.1916370000):0.0541820000):0.0478306000):0.0659069000):0.0221250000	1n1q_A.pdb:0.0378080000):0.0830737000	(2chp_A.pdb:0.1148180000	1ji4_A.pdb:0.1730630000):0.0483755000);
(1ji5_A.pdb:0.1708030000	((1jig_A.pdb:0.1964500000	1n1q_A.pdb:0.0095690000):0.0538662000	((2chp_A.pdb:0.0679920000	(((1qgh_A.pdb:0.1804710000	2ux1_A.pdb:0.0733070000):0.1506610000	((((((2fzf_A.pdb:0.2789170000	((1lko_A.pdb:0.2495460000	1yuz_A.pdb:0.4143600000):0.0592941000	3qhb_A.pdb:0.3119920000):0.1306430000):0.2866150000	1nfv_A.pdb:0.1482120000):0.1612790000	1jgc_A.pdb:0.0569360000):0.0840944000	(1bcf_A.pdb:0.1041960000	((3e1q_A.pdb:0.1246240000	((1eum_A.pdb:0.1262340000	1vlg_A.pdb:0.1280800000):0.0376226000	(1krq_A.pdb:0.2065270000	2jd7_A.pdb:0.0373530000):0.0000025438):0.0736058000):0.0376122000	((((1lb3_A.pdb:0.0186190000	2za7_A.pdb:0.0359890000):0.0412963000	(1z6o_A.pdb:0.2798960000	1z6o_M.pdb:0.2543640000):0.1069250000):0.0372460000	(1bg7_A.pdb:0.0663740000	1r03_A.pdb:0.0324000000):0.0799348000):0.1693720000	3e6s_A.pdb:0.1573870000):0.0918447000):0.0330929000):0.0333044000):0.0000029322	2fkz_A.pdb:0.0586910000):0.1731090000	(2vzb_A.pdb:0.0526130000	(1otk_A.pdb:0.6390240000	(((((((1oqu_A.pdb:0.1724750000	(1uzr_A.pdb:0.0858670000	1mxr_A.pdb:0.3575750000):0.0342569000):0.0758399000	1r2f_A.pdb:0.1038730000):0.3427600000	((1jk0_A.pdb:0.4623760000	2uw2_A.pdb:0.3836830000):0.1647440000	1w68_A.pdb:0.2204360000):0.1270510000):0.0884759000	3ee4_A.pdb:0.5030150000):0.2072110000	1za0_A.pdb:0.5685460000):0.0730600000	((2uw1_A.pdb:0.0616910000	2uw1_B.pdb:0.0516970000):0.1003400000	1afr_A.pdb:0.3048350000):0.3945930000):0.0572376000	((2inc_B.pdb:0.6011260000	(2inp_C.pdb:0.7985400000	1mty_B.pdb:0.4227330000):0.0781523000):0.1775150000	(1mty_D.pdb:0.3936910000	3dhg_A.pdb:0.3959640000):0.2323480000):0.1111910000):0.4828440000):0.4970120000):0.2028900000):0.0180413000):0.0632565000	(1uvh_A.pdb:0.3895460000	(1tjo_A.pdb:0.0895920000	1tk6_A.pdb:0.0302160000):0.1919730000):0.1921110000):0.0235758000):0.0413340000	(2fjc_A.pdb:0.0682410000	((1dps_A.pdb:0.1777280000	1o9r_A.pdb:0.1093540000):0.0363923000	1jts_A.pdb:0.0634670000):0.2212700000):0.0500346000):0.0363456000):0.0260971000	1ji4_A.pdb:0.1120830000);
(1ji5_A.pdb:0.1105360000	((1jig_A.pdb:0.0868970000	(2chp_A.pdb:0.1116300000	((((((1qgh_A.pdb:0.0942350000	2ux1_A.pdb:0.0773460000):0.0938165000	(((2fzf_A.pdb:0.4338620000	(1lko_A.pdb:0.1636040000	(1yuz_A.pdb:0.5008570000	3qhb_A.pdb:0.4021630000):0.0706963000):0.1065170000):0.3270160000	1nfv_A.pdb:0.1230920000):0.0923973000	(((1bcf_A.pdb:0.1442660000	3e1q_A.pdb:0.0579180000):0.0189362000	(2fkz_A.pdb:0.0478010000	((((1lb3_A.pdb:0.0778560000	2za7_A.pdb:0.0000020000):0.0240420000	((1bg7_A.pdb:0.0669260000	1r03_A.pdb:0.0534820000):0.0734632000	(1z6o_A.pdb:0.4722670000	1z6o_M.pdb:0.1911500000):0.1382100000):0.0281325000):0.1112470000	3e6s_A.pdb:0.0753790000):0.0972306000	(((1eum_A.pdb:0.0818600000	1vlg_A.pdb:0.0816250000):0.0560679000	2jd7_A.pdb:0.0571170000):0.0207612000	1krq_A.pdb:0.0704110000):0.0394773000):0.1594610000):0.0153436000):0.0009347490	1jgc_A.pdb:0.0836540000):0.0835435000):0.1989880000):0.0096636400	2vzb_A.pdb:0.2985830000):0.0399564000	(1otk_A.pdb:0.2873890000	((((((((1oqu_A.pdb:0.1382560000	1uzr_A.pdb:0.1893520000):0.0352865000	1r2f_A.pdb:0.0541870000):0.1585990000	1mxr_A.pdb:0.4523050000):0.2099910000	((1jk0_A.pdb:0.3742120000	2uw2_A.pdb:0.2017900000):0.1104310000	1w68_A.pdb:0.3757440000):0.2271360000):0.0297468000	3ee4_A.pdb:0.6412970000):0.1519570000	1za0_A.pdb:0.5438000000):0.1882220000	((2uw1_A.pdb:0.0276390000	2uw1_B.pdb:0.0602010000):0.0635597000	1afr_A.pdb:0.1862350000):0.1852280000):0.0767122000	((2inc_B.pdb:0.3559630000	(2inp_C.pdb:0.5357050000	1mty_B.pdb:0.4235670000):0.0536028000):0.1784310000	(1mty_D.pdb:0.3859740000	3dhg_A.pdb:0.4422160000):0.3190560000):0.1768850000):0.2248560000):0.5173060000):0.0355623000	((((1dps_A.pdb:0.1226750000	1jts_A.pdb:0.0463140000):0.1322320000	1o9r_A.pdb:0.0000030000):0.2033680000	(1tjo_A.pdb:0.0318750000	1tk6_A.pdb:0.0218720000):0.0646095000):0.0713484000	1uvh_A.pdb:0.4062730000):0.1219380000):0.0381368000	2fjc_A.pdb:0.1169950000):0.0315223000):0.0301452000):0.0290203000	1n1q_A.pdb:0.0136890000):0.0857307000	1ji4_A.pdb:0.1556650000);
(1ji5_A.pdb:0.1897630000	((((1jig_A.pdb:0.0872630000	1n1q_A.pdb:0.0341160000):0.0681865000	2fjc_A.pdb:0.0613570000):0.0345426000	(((((1qgh_A.pdb:0.0584050000	2ux1_A.pdb:0.1786940000):0.0820319000	((((2fzf_A.pdb:0.7178970000	(1lko_A.pdb:0.1449770000	(1yuz_A.pdb:0.4175250000	3qhb_A.pdb:0.3617700000):0.1169860000):0.0938362000):0.2180450000	((((((1lb3_A.pdb:0.0081970000	2za7_A.pdb:0.0498890000):0.0459158000	1bg7_A.pdb:0.0599680000):0.0557330000	(1z6o_A.pdb:0.3907540000	1z6o_M.pdb:0.2170780000):0.0905186000):0.0092405800	1r03_A.pdb:0.0280490000):0.1180900000	3e6s_A.pdb:0.1819760000):0.0277202000	(((1eum_A.pdb:0.1113470000	1vlg_A.pdb:0.0722960000):0.0587966000	1krq_A.pdb:0.0523560000):0.0000027186	2jd7_A.pdb:0.1057820000):0.0778343000):0.0521378000):0.0596548000	(((1bcf_A.pdb:0.1833760000	2fkz_A.pdb:0.0571810000):0.0702767000	3e1q_A.pdb:0.0759570000):0.0538319000	1jgc_A.pdb:0.1813910000):0.0570391000):0.1273090000	1nfv_A.pdb:0.2391080000):0.1316080000):0.0000029991	(2vzb_A.pdb:0.1564560000	(1otk_A.pdb:0.6916560000	(((((((1oqu_A.pdb:0.1231900000	1r2f_A.pdb:0.1593190000):0.0406775000	1uzr_A.pdb:0.0896170000):0.1562030000	1mxr_A.pdb:0.6698300000):0.1573830000	3ee4_A.pdb:0.7394680000):0.0802986000	((1jk0_A.pdb:0.3833070000	2uw2_A.pdb:0.3546080000):0.0672210000	1w68_A.pdb:0.2582200000):0.1549570000):0.0789873000	(((2uw1_A.pdb:0.0652760000	2uw1_B.pdb:0.0397480000):0.1581700000	1afr_A.pdb:0.0531010000):0.1328850000	1za0_A.pdb:0.8402530000):0.3860290000):0.1688560000	(2inc_B.pdb:0.4490350000	((2inp_C.pdb:0.4992830000	1mty_B.pdb:0.5730900000):0.4439370000	(1mty_D.pdb:0.3570900000	3dhg_A.pdb:0.7042190000):0.0848513000):0.1998230000):0.1369120000):0.5190560000):0.3801900000):0.1448970000):0.0562321000	(((1dps_A.pdb:0.1155080000	1jts_A.pdb:0.0247210000):0.1021000000	1o9r_A.pdb:0.0332380000):0.2232710000	(1tjo_A.pdb:0.0190570000	1tk6_A.pdb:0.1115610000):0.1243910000):0.0821945000):0.0000020081	1uvh_A.pdb:0.4267340000):0.0125584000):0.1004760000	2chp_A.pdb:0.1458310000):0.0862522000	1ji4_A.pdb:0.1130930000);
(1ji5_A.pdb:0.1458560000	((1jig_A.pdb:0.0697120000	(1n1q_A.pdb:0.0505610000	(((((1qgh_A.pdb:0.0628430000	2ux1_A.pdb:0.1516270000):0.0962456000	(2vzb_A.pdb:0.2127310000	(1otk_A.pdb:0.7813200000	((((((1oqu_A.pdb:0.1442380000	1uzr_A.pdb:0.1555140000):0.0029192800	1r2f_A.pdb:0.0766180000):0.1753000000	1mxr_A.pdb:0.4400990000):0.2989960000	(3ee4_A.pdb:0.5844390000	((1jk0_A.pdb:0.6614520000	2uw2_A.pdb:0.3355100000):0.1843890000	1w68_A.pdb:0.3858140000):0.1221850000):0.0210315000):0.2357590000	(((2uw1_A.pdb:0.0127760000	2uw1_B.pdb:0.0986980000):0.1303310000	1afr_A.pdb:0.0940580000):0.2566560000	1za0_A.pdb:0.5948220000):0.1337160000):0.0535062000	(((2inc_B.pdb:0.4462010000	(2inp_C.pdb:0.4495220000	1mty_B.pdb:0.4152460000):0.1760080000):0.1940840000	3dhg_A.pdb:0.5817240000):0.0752312000	1mty_D.pdb:0.3288700000):0.2166750000):0.5554500000):0.2276250000):0.1023830000):0.0162236000	(((2fzf_A.pdb:0.4654180000	(1lko_A.pdb:0.1058580000	(1yuz_A.pdb:0.5361610000	3qhb_A.pdb:0.4224770000):0.0592837000):0.0657305000):0.2570010000	1nfv_A.pdb:0.1449200000):0.0000023295	((1bcf_A.pdb:0.1121580000	3e1q_A.pdb:0.0288400000):0.0457878000	((2fkz_A.pdb:0.0691130000	(((((1lb3_A.pdb:0.0400790000	2za7_A.pdb:0.0268280000):0.0297691000	(1bg7_A.pdb:0.0467680000	1r03_A.pdb:0.0491650000):0.1012400000):0.0098929400	(1z6o_A.pdb:0.5032950000	1z6o_M.pdb:0.1478710000):0.1512930000):0.1606840000	3e6s_A.pdb:0.0745300000):0.0884490000	(((1eum_A.pdb:0.0360570000	1vlg_A.pdb:0.1074760000):0.0474637000	1krq_A.pdb:0.0494540000):0.0000026003	2jd7_A.pdb:0.0641750000):0.0298063000):0.1117220000):0.0349114000	1jgc_A.pdb:0.0761590000):0.0078681400):0.1557200000):0.2244940000):0.0410107000	((((1dps_A.pdb:0.1100530000	1jts_A.pdb:0.0658850000):0.1058870000	1o9r_A.pdb:0.1064540000):0.0796449000	1uvh_A.pdb:0.4426870000):0.0788339000	(1tjo_A.pdb:0.0476910000	1tk6_A.pdb:0.0416250000):0.1249860000):0.1594720000):0.0184572000	2fjc_A.pdb:0.1019310000):0.0247618000):0.0122901000):0.0236959000	2chp_A.pdb:0.1603610000):0.0524812000	1ji4_A.pdb:0.2505030000);
(1ji5_A.pdb:0.1280000000	((1jig_A.pdb:0.0964880000	1n1q_A.pdb:0.0000020000):0.0285187000	(((2chp_A.pdb:0.1302040000	(1otk_A.pdb:0.7721140000	((((((1oqu_A.pdb:0.0877660000	1uzr_A.pdb:0.1645700000):0.0384079000	1r2f_A.pdb:0.1718590000):0.3126710000	1mxr_A.pdb:0.4633570000):0.2320040000	(3ee4_A.pdb:0.8434480000	((1jk0_A.pdb:0.5196450000	2uw2_A.pdb:0.3052720000):0.2670920000	1w68_A.pdb:0.2992540000):0.0458551000):0.0493812000):0.2158860000	(2inc_B.pdb:0.5497440000	((2inp_C.pdb:0.5516270000	1mty_B.pdb:0.4320360000):0.2989750000	(1mty_D.pdb:0.2568020000	3dhg_A.pdb:0.6047410000):0.2037480000):0.1531080000):0.1884740000):0.0006866610	(((2uw1_A.pdb:0.1122740000	2uw1_B.pdb:0.0239950000):0.0791626000	1afr_A.pdb:0.1363280000):0.3193780000	1za0_A.pdb:0.6770670000):0.1086210000):0.3891280000):0.3399490000):0.0196698000	2fjc_A.pdb:0.0699800000):0.0144436000	(((1qgh_A.pdb:0.0614480000	2ux1_A.pdb:0.1294730000):0.1029880000	((((((2fzf_A.pdb:0.6484450000	(1lko_A.pdb:0.1417960000	1yuz_A.pdb:0.3416720000):0.1231710000):0.1168180000	3qhb_A.pdb:0.4236530000):0.1744650000	1nfv_A.pdb:0.1818840000):0.0668504000	(((((1lb3_A.pdb:0.0357640000	2za7_A.pdb:0.0347410000):0.0226656000	(1bg7_A.pdb:0.0852170000	1r03_A.pdb:0.0733600000):0.0906941000):0.0286782000	(1z6o_A.pdb:0.4227090000	1z6o_M.pdb:0.2517330000):0.0480332000):0.1096610000	3e6s_A.pdb:0.1432960000):0.1191930000	(1eum_A.pdb:0.1355440000	((1krq_A.pdb:0.0946760000	2jd7_A.pdb:0.0669870000):0.0059866200	1vlg_A.pdb:0.1412010000):0.0164231000):0.0478643000):0.1371300000):0.1296650000	(((1bcf_A.pdb:0.0730840000	2fkz_A.pdb:0.1329400000):0.0480244000	3e1q_A.pdb:0.0954650000):0.0155321000	1jgc_A.pdb:0.2293460000):0.0631783000):0.2108480000	2vzb_A.pdb:0.1241950000):0.0661365000):0.0327060000	(((1dps_A.pdb:0.1481100000	1jts_A.pdb:0.0696190000):0.1030590000	1o9r_A.pdb:0.0374840000):0.1594210000	(1uvh_A.pdb:0.3644380000	(1tjo_A.pdb:0.0394660000	1tk6_A.pdb:0.0447770000):0.1243120000):0.0649941000):0.0722292000):0.0382216000):0.1078730000):0.1108150000	1ji4_A.pdb:0.1233990000);
(1ji5_A.pdb:0.1654280000	((1jig_A.pdb:0.0629410000	1n1q_A.pdb:0.0302930000):0.1042980000	((2chp_A.pdb:0.1463300000	2fjc_A.pdb:0.0947950000):0.0000028516	(((1qgh_A.pdb:0.0582830000	2ux1_A.pdb:0.1277230000):0.1099190000	(((2fzf_A.pdb:0.4773610000	(1otk_A.pdb:0.5964800000	(((((((1oqu_A.pdb:0.0926710000	(1r2f_A.pdb:0.0876930000	1uzr_A.pdb:0.1578140000):0.0163600000):0.1680120000	1mxr_A.pdb:0.5722690000):0.2603630000	3ee4_A.pdb:0.5881590000):0.1279020000	((1jk0_A.pdb:0.4720120000	2uw2_A.pdb:0.2146490000):0.1260420000	1w68_A.pdb:0.2539810000):0.0894690000):0.1677100000	(((2inc_B.pdb:0.6754770000	(2inp_C.pdb:0.4810500000	1mty_B.pdb:0.5205730000):0.2491110000):0.1010890000	3dhg_A.pdb:0.4859700000):0.1270100000	1mty_D.pdb:0.3315820000):0.2857320000):0.0876387000	(2uw1_A.pdb:0.0372740000	(2uw1_B.pdb:0.0621270000	1afr_A.pdb:0.2303800000):0.0641960000):0.4050570000):0.2879000000	1za0_A.pdb:0.6408140000):0.1704380000):0.2194670000):0.1303400000	((((((1bcf_A.pdb:0.1155790000	3e1q_A.pdb:0.0893710000):0.0615273000	2fkz_A.pdb:0.0682480000):0.0446511000	1jgc_A.pdb:0.1007200000):0.0334651000	(((((1lb3_A.pdb:0.0136400000	2za7_A.pdb:0.0511750000):0.0872103000	(1z6o_A.pdb:0.3061190000	1z6o_M.pdb:0.2260940000):0.1613270000):0.0982829000	(1bg7_A.pdb:0.0443970000	1r03_A.pdb:0.0722470000):0.0406300000):0.0758998000	3e6s_A.pdb:0.2654020000):0.0541906000	(((1eum_A.pdb:0.1400300000	1krq_A.pdb:0.0636770000):0.0307433000	1vlg_A.pdb:0.2074180000):0.0011271500	2jd7_A.pdb:0.1133910000):0.0735766000):0.0710519000):0.0746133000	1nfv_A.pdb:0.2749640000):0.0401465000	(1lko_A.pdb:0.2322000000	(1yuz_A.pdb:0.3641720000	3qhb_A.pdb:0.3443910000):0.0776021000):0.2460180000):0.2455990000):0.0440618000	2vzb_A.pdb:0.3135460000):0.0000020455):0.0275936000	((((1dps_A.pdb:0.0939590000	1jts_A.pdb:0.1071010000):0.1993600000	1o9r_A.pdb:0.0000030000):0.1560810000	(1tjo_A.pdb:0.0524800000	1tk6_A.pdb:0.0866630000):0.1347050000):0.1192700000	1uvh_A.pdb:0.4608870000):0.1682090000):0.0148947000):0.0312862000):0.0966338000	1ji4_A.pdb:0.1176320000);
(1ji5_A.pdb:0.1912930000	(((1jig_A.pdb:0.0733610000	1n1q_A.pdb:0.0279030000):0.0564228000	(((((1qgh_A.pdb:0.0703080000	2ux1_A.pdb:0.1577590000):0.0967361000	((((1bcf_A.pdb:0.1250110000	2fkz_A.pdb:0.0745550000):0.0947095000	((3e1q_A.pdb:0.1124870000	((1lko_A.pdb:0.2171480000	1yuz_A.pdb:0.3797040000):0.0575197000	3qhb_A.pdb:0.3114890000):0.2508300000):0.0158251000	((((((1lb3_A.pdb:0.0287160000	2za7_A.pdb:0.0370160000):0.0208836000	(1z6o_A.pdb:0.4874010000	1z6o_M.pdb:0.3640320000):0.1168330000):0.0880114000	1bg7_A.pdb:0.1252510000):0.0824536000	1r03_A.pdb:0.0386580000):0.1314100000	3e6s_A.pdb:0.1594910000):0.0280186000	(((1eum_A.pdb:0.1101430000	1vlg_A.pdb:0.1102280000):0.0298763000	2jd7_A.pdb:0.0169070000):0.0064390400	1krq_A.pdb:0.0626850000):0.0646903000):0.1274150000):0.0243654000):0.0375479000	1jgc_A.pdb:0.0948140000):0.0553315000	1nfv_A.pdb:0.2272390000):0.1492970000):0.0225493000	((2fzf_A.pdb:0.7788240000	(1otk_A.pdb:0.6409970000	((((((1oqu_A.pdb:0.0926350000	(1r2f_A.pdb:0.1003790000	1uzr_A.pdb:0.1542710000):0.0451411000):0.1848730000	1mxr_A.pdb:0.6810860000):0.3800480000	((1jk0_A.pdb:0.5314910000	2uw2_A.pdb:0.3018390000):0.1467310000	1w68_A.pdb:0.2345780000):0.1374310000):0.1810930000	(((2uw1_A.pdb:0.0732640000	2uw1_B.pdb:0.0785810000):0.1066020000	1afr_A.pdb:0.1366940000):0.3502930000	1za0_A.pdb:0.4392760000):0.1964510000):0.1440500000	((2inc_B.pdb:0.4478700000	(2inp_C.pdb:0.6467420000	1mty_B.pdb:0.4765450000):0.1758990000):0.1436590000	(1mty_D.pdb:0.2304460000	3dhg_A.pdb:0.7192450000):0.1686980000):0.1977780000):0.0851928000	3ee4_A.pdb:0.7438770000):0.0961018000):0.0937490000):0.1509860000	2vzb_A.pdb:0.1643360000):0.0896067000):0.0104858000	((((1dps_A.pdb:0.1328290000	1jts_A.pdb:0.1075940000):0.1162780000	1o9r_A.pdb:0.0562360000):0.2683710000	(1tjo_A.pdb:0.0058160000	1tk6_A.pdb:0.0360470000):0.0884778000):0.0627792000	1uvh_A.pdb:0.4046180000):0.0789984000):0.0169069000	2fjc_A.pdb:0.1082500000):0.0343909000):0.0713390000	2chp_A.pdb:0.1677930000):0.0679016000	1ji4_A.pdb:0.1359190000);
(1ji5_A.pdb:0.0693300000	((1jig_A.pdb:0.0647030000	1n1q_A.pdb:0.0126480000):0.0725140000	(2chp_A.pdb:0.1552110000	(((1qgh_A.pdb:0.0765560000	2ux1_A.pdb:0.0980040000):0.1013580000	(((((2fzf_A.pdb:0.6334190000	((1lko_A.pdb:0.2121810000	1yuz_A.pdb:0.2785840000):0.0732072000	3qhb_A.pdb:0.2899280000):0.2203810000):0.1249220000	(1nfv_A.pdb:0.2480240000	(((((((1lb3_A.pdb:0.0093950000	(1bg7_A.pdb:0.0587630000	1r03_A.pdb:0.1259320000):0.1545450000):0.0615638000	2za7_A.pdb:0.0262490000):0.0798539000	(1z6o_A.pdb:0.4307420000	1z6o_M.pdb:0.3774780000):0.0979952000):0.1097660000	3e6s_A.pdb:0.1071610000):0.0620228000	(1eum_A.pdb:0.1133890000	1vlg_A.pdb:0.1943300000):0.0723899000):0.0271100000	2jd7_A.pdb:0.0302640000):0.0138880000	1krq_A.pdb:0.0669050000):0.1991070000):0.0555345000):0.0754081000	1jgc_A.pdb:0.1685790000):0.0443560000	((1bcf_A.pdb:0.1172330000	2fkz_A.pdb:0.1031640000):0.0707550000	3e1q_A.pdb:0.1333560000):0.0342852000):0.1823170000	(2vzb_A.pdb:0.1681510000	(1otk_A.pdb:1.0202100000	((((((1oqu_A.pdb:0.1096630000	1uzr_A.pdb:0.1708360000):0.0196461000	1r2f_A.pdb:0.0937880000):0.1470120000	1mxr_A.pdb:0.6164760000):0.2490670000	((3ee4_A.pdb:0.7153640000	(2uw2_A.pdb:0.5279410000	1w68_A.pdb:0.3112290000):0.0114963000):0.1009280000	1jk0_A.pdb:0.7095160000):0.0262032000):0.0848224000	((2uw1_A.pdb:0.0084600000	(2uw1_B.pdb:0.0775750000	1afr_A.pdb:0.1782420000):0.0672534000):0.4253930000	1za0_A.pdb:0.5408450000):0.1200930000):0.1455450000	(2inc_B.pdb:0.5608000000	((2inp_C.pdb:0.3918730000	1mty_B.pdb:0.4268410000):0.2535720000	(1mty_D.pdb:0.4124420000	3dhg_A.pdb:0.7451600000):0.2617320000):0.0537893000):0.3224080000):0.2741660000):0.1420570000):0.0565947000):0.0077250100):0.0160584000	(2fjc_A.pdb:0.0742370000	(((((1dps_A.pdb:0.1567910000	1jts_A.pdb:0.0437340000):0.1691460000	1o9r_A.pdb:0.0000020000):0.2203240000	1uvh_A.pdb:0.4930440000):0.0961601000	1tjo_A.pdb:0.0187100000):0.0133861000	1tk6_A.pdb:0.0215150000):0.1690410000):0.0265498000):0.0658600000):0.1098530000):0.0661877000	1ji4_A.pdb:0.1797680000);
(1ji5_A.pdb:0.1273300000	(((1jig_A.pdb:0.0967450000	1n1q_A.pdb:0.0295490000):0.0415048000	(((1qgh_A.pdb:0.0840290000	2ux1_A.pdb:0.1253300000):0.0961043000	(((((((2fzf_A.pdb:0.5013700000	1yuz_A.pdb:0.4448540000):0.1193910000	1lko_A.pdb:0.1909810000):0.1292900000	3qhb_A.pdb:0.5255760000):0.1759440000	1nfv_A.pdb:0.1466850000):0.1663810000	(((((((1lb3_A.pdb:0.0399570000	2za7_A.pdb:0.0665890000):0.0614218000	1bg7_A.pdb:0.1241010000):0.0493107000	1r03_A.pdb:0.0725750000):0.0155975000	(1z6o_A.pdb:0.3348530000	1z6o_M.pdb:0.3932000000):0.1270060000):0.1987790000	(3e6s_A.pdb:0.1475610000	2jd7_A.pdb:0.0029230000):0.0400908000):0.0089630600	(1eum_A.pdb:0.1477690000	1vlg_A.pdb:0.0965990000):0.0710903000):0.0141607000	1krq_A.pdb:0.1208710000):0.1002390000):0.1291520000	(((1bcf_A.pdb:0.1307990000	2fkz_A.pdb:0.0623980000):0.0683115000	3e1q_A.pdb:0.1598360000):0.0076991700	1jgc_A.pdb:0.0819700000):0.0197551000):0.2375120000	(2vzb_A.pdb:0.0737610000	(1otk_A.pdb:0.8268460000	((((((((1oqu_A.pdb:0.1192720000	1r2f_A.pdb:0.1212520000):0.0673122000	1uzr_A.pdb:0.0796610000):0.1353270000	1mxr_A.pdb:0.6108670000):0.2415970000	1w68_A.pdb:0.3279500000):0.0896599000	(1jk0_A.pdb:0.4242280000	2uw2_A.pdb:0.4934800000):0.1196400000):0.1082630000	(((2uw1_A.pdb:0.0021340000	2uw1_B.pdb:0.0715820000):0.0888540000	1afr_A.pdb:0.1405530000):0.2475360000	1za0_A.pdb:0.4924510000):0.1509100000):0.0705381000	3ee4_A.pdb:0.6444140000):0.0283863000	((2inc_B.pdb:0.4942770000	(2inp_C.pdb:0.2976640000	1mty_B.pdb:0.3786070000):0.2215270000):0.1763420000	(1mty_D.pdb:0.2858250000	3dhg_A.pdb:0.8775500000):0.2398740000):0.2058560000):0.2258720000):0.4196860000):0.2354650000):0.0189364000):0.0627394000	(2fjc_A.pdb:0.1121800000	((((1dps_A.pdb:0.0820660000	1jts_A.pdb:0.0737040000):0.0606396000	1o9r_A.pdb:0.0780840000):0.1556460000	(1tjo_A.pdb:0.1063270000	1tk6_A.pdb:0.0067300000):0.1201160000):0.0812296000	1uvh_A.pdb:0.3557370000):0.0843828000):0.0080635200):0.0647933000):0.0539464000	2chp_A.pdb:0.1669910000):0.0826737000	1ji4_A.pdb:0.0870770000);
(1ji5_A.pdb:0.1570360000	((1jig_A.pdb:0.0733140000	(1n1q_A.pdb:0.0236050000	(((((1qgh_A.pdb:0.0606920000	2ux1_A.pdb:0.1785870000):0.0598804000	(((2fzf_A.pdb:0.6813080000	(1lko_A.pdb:0.3215960000	(1yuz_A.pdb:0.5402690000	3qhb_A.pdb:0.3867750000):0.0813156000):0.0346472000):0.1394210000	1nfv_A.pdb:0.1573210000):0.0409639000	(((1bcf_A.pdb:0.0814450000	2fkz_A.pdb:0.0633140000):0.0714690000	(3e1q_A.pdb:0.0345430000	(((((1lb3_A.pdb:0.0225830000	2za7_A.pdb:0.0191120000):0.0337253000	(1z6o_A.pdb:0.4339040000	1z6o_M.pdb:0.2046590000):0.0702672000):0.0401559000	(1bg7_A.pdb:0.0937090000	1r03_A.pdb:0.0218930000):0.0658039000):0.0985980000	3e6s_A.pdb:0.1193420000):0.0546105000	(((1eum_A.pdb:0.0976810000	1vlg_A.pdb:0.0928910000):0.0219117000	2jd7_A.pdb:0.0282820000):0.0058371100	1krq_A.pdb:0.0528500000):0.0571126000):0.1477050000):0.0237486000):0.0000024187	1jgc_A.pdb:0.1265970000):0.0982211000):0.1555160000):0.0222991000	(2vzb_A.pdb:0.0676580000	(1otk_A.pdb:0.8184940000	((((((((1oqu_A.pdb:0.1336620000	1uzr_A.pdb:0.1013480000):0.0587704000	1r2f_A.pdb:0.0907720000):0.2120270000	1mxr_A.pdb:0.6148000000):0.0790752000	((1jk0_A.pdb:0.5921930000	2uw2_A.pdb:0.2686810000):0.2186520000	1w68_A.pdb:0.1979360000):0.2439090000):0.0939751000	3ee4_A.pdb:0.6343400000):0.2402380000	1za0_A.pdb:0.6212190000):0.0761831000	((2uw1_A.pdb:0.0648530000	2uw1_B.pdb:0.0655630000):0.1549340000	1afr_A.pdb:0.0761700000):0.4283060000):0.0891214000	((2inc_B.pdb:0.3864030000	(2inp_C.pdb:0.6398000000	1mty_B.pdb:0.4854770000):0.1578130000):0.0640484000	(1mty_D.pdb:0.4660320000	3dhg_A.pdb:0.7061180000):0.1905720000):0.2103350000):0.3495360000):0.1498350000):0.1782020000):0.0051117800	(((1dps_A.pdb:0.1047940000	1o9r_A.pdb:0.1801350000):0.0480915000	1jts_A.pdb:0.0013250000):0.1244560000	(1uvh_A.pdb:0.3130610000	(1tjo_A.pdb:0.0643840000	1tk6_A.pdb:0.0592690000):0.2564960000):0.0472650000):0.0809198000):0.0106445000	2fjc_A.pdb:0.0806740000):0.0509945000):0.0336887000):0.0747754000	2chp_A.pdb:0.1546410000):0.0619610000	1ji4_A.pdb:0.1046380000);
(1ji5_A.pdb:0.0989280000	(((1jig_A.pdb:0.1048210000	1n1q_A.pdb:0.0454110000):0.0264820000	(((1qgh_A.pdb:0.0614830000	2ux1_A.pdb:0.1442070000):0.0856658000	(((2fzf_A.pdb:0.4193830000	(1otk_A.pdb:0.4052800000	((((((((1oqu_A.pdb:0.1547520000	1r2f_A.pdb:0.1322900000):0.0470654000	1uzr_A.pdb:0.1389810000):0.1273750000	1mxr_A.pdb:0.4930540000):0.3301070000	1w68_A.pdb:0.1719770000):0.1213500000	3ee4_A.pdb:0.8556030000):0.0717875000	(1jk0_A.pdb:0.4460670000	2uw2_A.pdb:0.3488700000):0.0843833000):0.2480070000	(((2uw1_A.pdb:0.0093490000	2uw1_B.pdb:0.0554570000):0.1335480000	1afr_A.pdb:0.1586560000):0.1290170000	1za0_A.pdb:0.7903310000):0.1926000000):0.1023390000	(((2inc_B.pdb:0.4234900000	2inp_C.pdb:0.6132300000):0.0658743000	1mty_B.pdb:0.5029830000):0.1878460000	(1mty_D.pdb:0.4987780000	3dhg_A.pdb:0.7612150000):0.1731720000):0.1711530000):0.3220480000):0.3997150000):0.3438340000	((((((1bcf_A.pdb:0.0906720000	2fkz_A.pdb:0.0752670000):0.0545377000	1jgc_A.pdb:0.1553210000):0.0306976000	3e1q_A.pdb:0.0464780000):0.0846211000	((((((((1lb3_A.pdb:0.0578630000	2za7_A.pdb:0.0187770000):0.0837580000	1bg7_A.pdb:0.1022730000):0.0755664000	(1r03_A.pdb:0.0643590000	(1z6o_A.pdb:0.3424500000	1z6o_M.pdb:0.2506300000):0.2801350000):0.0302868000):0.1219410000	3e6s_A.pdb:0.0759270000):0.1160080000	2jd7_A.pdb:0.0284360000):0.0360988000	1vlg_A.pdb:0.1207010000):0.0159309000	1krq_A.pdb:0.0622590000):0.0350197000	1eum_A.pdb:0.0727800000):0.1136900000):0.0721285000	(1lko_A.pdb:0.1732860000	(1yuz_A.pdb:0.6551710000	3qhb_A.pdb:0.3176610000):0.0299823000):0.2272390000):0.0535081000	1nfv_A.pdb:0.1891840000):0.1277040000):0.1454600000	2vzb_A.pdb:0.2930150000):0.0000023636):0.0555898000	(2fjc_A.pdb:0.0976710000	((((1dps_A.pdb:0.0544860000	1jts_A.pdb:0.1090750000):0.1487340000	1o9r_A.pdb:0.0325340000):0.1869390000	(1tjo_A.pdb:0.0679950000	1tk6_A.pdb:0.0192480000):0.0664498000):0.1071280000	1uvh_A.pdb:0.3115110000):0.1592890000):0.0201168000):0.0082243300):0.0511814000	2chp_A.pdb:0.1462200000):0.0822714000	1ji4_A.pdb:0.1181040000);
(1ji5_A.pdb:0.1815230000	((1jig_A.pdb:0.1641230000	((1n1q_A.pdb:0.0161380000	((2fjc_A.pdb:0.0998610000	1uvh_A.pdb:0.3519790000):0.0453289000	(((1dps_A.pdb:0.1029360000	1jts_A.pdb:0.0916680000):0.1369730000	1o9r_A.pdb:0.0358150000):0.1863630000	(1tjo_A.pdb:0.0649080000	1tk6_A.pdb:0.0578230000):0.2052940000):0.1537190000):0.0261897000):0.0105145000	(((1qgh_A.pdb:0.0653940000	2ux1_A.pdb:0.1820060000):0.0551466000	(((2fzf_A.pdb:0.3693240000	1yuz_A.pdb:0.4923970000):0.0678286000	(1lko_A.pdb:0.2024390000	3qhb_A.pdb:0.4106730000):0.2096240000):0.1900420000	((((1bcf_A.pdb:0.0739140000	3e1q_A.pdb:0.0752830000):0.0971955000	(2fkz_A.pdb:0.1061500000	1jgc_A.pdb:0.0619880000):0.0091043200):0.1336630000	1nfv_A.pdb:0.2388420000):0.0665412000	(((((1lb3_A.pdb:0.0984950000	2za7_A.pdb:0.0065130000):0.0393945000	(1bg7_A.pdb:0.1055220000	1r03_A.pdb:0.0347020000):0.0540699000):0.0134902000	(1z6o_A.pdb:0.4787020000	1z6o_M.pdb:0.1104190000):0.1409260000):0.1313020000	3e6s_A.pdb:0.1131300000):0.1174640000	(((1eum_A.pdb:0.1282360000	1vlg_A.pdb:0.0754960000):0.0503614000	2jd7_A.pdb:0.0325230000):0.0399745000	1krq_A.pdb:0.0918670000):0.0137844000):0.1471510000):0.0676300000):0.1351360000):0.0442521000	(2vzb_A.pdb:0.1500480000	(1otk_A.pdb:0.9022350000	((((((((1oqu_A.pdb:0.0961480000	1uzr_A.pdb:0.1406150000):0.1052040000	1r2f_A.pdb:0.0320080000):0.2650200000	1mxr_A.pdb:0.3926480000):0.1905940000	3ee4_A.pdb:0.6569820000):0.1156950000	((1jk0_A.pdb:0.4196370000	2uw2_A.pdb:0.3097910000):0.1957350000	1w68_A.pdb:0.2098790000):0.0979255000):0.1268040000	1za0_A.pdb:0.6244820000):0.1031710000	(2inc_B.pdb:0.3812350000	((2inp_C.pdb:0.4491490000	1mty_B.pdb:0.4545080000):0.3208230000	(1mty_D.pdb:0.3865310000	3dhg_A.pdb:0.7172420000):0.4523440000):0.0740733000):0.3444570000):0.0225114000	((2uw1_A.pdb:0.0815590000	2uw1_B.pdb:0.0757470000):0.0419731000	1afr_A.pdb:0.1551140000):0.2367970000):0.3744440000):0.3576590000):0.1737940000):0.0804308000):0.0288567000):0.0299001000	2chp_A.pdb:0.0843540000):0.0950529000	1ji4_A.pdb:0.1506050000);
(1ji5_A.pdb:0.1666850000	(1jig_A.pdb:0.0534510000	1n1q_A.pdb:0.0650110000):0.0162074000	((((((2chp_A.pdb:0.1395310000	1ji4_A.pdb:0.0916430000):0.0887760000	2fjc_A.pdb:0.0364180000):0.0590094000	((((1dps_A.pdb:0.1477630000	1jts_A.pdb:0.1268210000):0.0536108000	1o9r_A.pdb:0.1268200000):0.1083730000	(1tjo_A.pdb:0.0614980000	1tk6_A.pdb:0.0723580000):0.1561580000):0.0903780000	1uvh_A.pdb:0.3941930000):0.0473200000):0.0483990000	(1qgh_A.pdb:0.0319040000	2ux1_A.pdb:0.1426450000):0.0807871000):0.0357119000	(((((2fzf_A.pdb:0.7287830000	1lko_A.pdb:0.1581700000):0.0941599000	(1yuz_A.pdb:0.4485140000	3qhb_A.pdb:0.5078260000):0.0686496000):0.0968469000	1nfv_A.pdb:0.0944530000):0.1472170000	((((((1lb3_A.pdb:0.0535940000	2za7_A.pdb:0.0667320000):0.0744454000	1bg7_A.pdb:0.0944540000):0.0567817000	(1r03_A.pdb:0.0278500000	1z6o_A.pdb:0.5586240000):0.0150572000):0.1154960000	1z6o_M.pdb:0.3798550000):0.0614576000	3e6s_A.pdb:0.1409530000):0.0860869000	(((1eum_A.pdb:0.0809050000	1vlg_A.pdb:0.0782770000):0.0550789000	2jd7_A.pdb:0.1025440000):0.0065282500	1krq_A.pdb:0.0711080000):0.0098454000):0.1162690000):0.0370163000	(((1bcf_A.pdb:0.0966830000	2fkz_A.pdb:0.0940160000):0.0365024000	1jgc_A.pdb:0.1217540000):0.0544135000	3e1q_A.pdb:0.0135620000):0.1108960000):0.2343330000):0.0163034000	(2vzb_A.pdb:0.0339570000	(1otk_A.pdb:0.7338150000	(((((((((1oqu_A.pdb:0.0946390000	1r2f_A.pdb:0.0520890000):0.0038143900	1uzr_A.pdb:0.1105940000):0.2080940000	1mxr_A.pdb:0.5149070000):0.2583490000	3ee4_A.pdb:0.6087070000):0.0354766000	2uw2_A.pdb:0.3907630000):0.0458576000	(1jk0_A.pdb:0.3840950000	1w68_A.pdb:0.2360980000):0.0822180000):0.2432540000	1za0_A.pdb:0.5778850000):0.0350352000	((2uw1_A.pdb:0.0641820000	2uw1_B.pdb:0.0567970000):0.0942160000	1afr_A.pdb:0.2055040000):0.3960910000):0.0729657000	(((2inc_B.pdb:0.3320180000	3dhg_A.pdb:0.7318870000):0.1023630000	(2inp_C.pdb:0.5989190000	1mty_B.pdb:0.3316860000):0.2670280000):0.1253750000	1mty_D.pdb:0.3906750000):0.3170840000):0.5580880000):0.5038130000):0.1800980000):0.0514706000);
(1ji5_A.pdb:0.1349030000	(1jig_A.pdb:0.1083200000	1n1q_A.pdb:0.0092980000):0.0395726000	(((2chp_A.pdb:0.2005640000	((((1qgh_A.pdb:0.1050710000	2ux1_A.pdb:0.0949990000):0.1078400000	(2vzb_A.pdb:0.1504630000	(1otk_A.pdb:0.3343810000	((((((((1oqu_A.pdb:0.1782470000	1r2f_A.pdb:0.1249490000):0.0618049000	1uzr_A.pdb:0.1054900000):0.1084150000	1mxr_A.pdb:0.3949920000):0.4005480000	3ee4_A.pdb:0.7116450000):0.0467044000	((1jk0_A.pdb:0.5566150000	2uw2_A.pdb:0.3142860000):0.0528029000	1w68_A.pdb:0.3624330000):0.0508935000):0.2132250000	((2inc_B.pdb:0.4215620000	(2inp_C.pdb:0.5217020000	1mty_B.pdb:0.5700970000):0.2402970000):0.2370130000	(1mty_D.pdb:0.3533330000	3dhg_A.pdb:0.5424010000):0.1005270000):0.3596600000):0.1800140000	1za0_A.pdb:0.4404340000):0.1857580000	((2uw1_A.pdb:0.0388990000	2uw1_B.pdb:0.0742500000):0.0921287000	1afr_A.pdb:0.1255300000):0.1856280000):0.4160320000):0.6174110000):0.0796731000):0.0000023514	(((2fzf_A.pdb:0.9168810000	1lko_A.pdb:0.1027730000):0.1079230000	(1yuz_A.pdb:0.2777630000	3qhb_A.pdb:0.7258010000):0.1176560000):0.1415590000	((((1bcf_A.pdb:0.0828540000	3e1q_A.pdb:0.0911690000):0.0381959000	(2fkz_A.pdb:0.1484080000	1jgc_A.pdb:0.1299090000):0.0314007000):0.0746565000	(((((1lb3_A.pdb:0.0673580000	2za7_A.pdb:0.0143120000):0.0177136000	(1bg7_A.pdb:0.0909780000	1r03_A.pdb:0.0555250000):0.0524919000):0.0319902000	(1z6o_A.pdb:0.5518370000	1z6o_M.pdb:0.1487020000):0.0590846000):0.1675360000	3e6s_A.pdb:0.0840460000):0.0500324000	(((1eum_A.pdb:0.1244040000	1vlg_A.pdb:0.0656480000):0.0303297000	2jd7_A.pdb:0.0598010000):0.0202400000	1krq_A.pdb:0.1347660000):0.0767366000):0.1142840000):0.0107745000	1nfv_A.pdb:0.1768980000):0.0132681000):0.2153690000):0.0305506000	(1tjo_A.pdb:0.0705050000	1tk6_A.pdb:0.0246940000):0.2086890000):0.0388503000):0.0563500000	(2fjc_A.pdb:0.0823070000	(((1dps_A.pdb:0.0692180000	1o9r_A.pdb:0.0917090000):0.0372031000	1jts_A.pdb:0.0282430000):0.1791700000	1uvh_A.pdb:0.3538870000):0.0958125000):0.0123232000):0.0514125000	1ji4_A.pdb:0.1181490000):0.0693203000);
(1ji5_A.pdb:0.2025070000	((((1jig_A.pdb:0.1115990000	1n1q_A.pdb:0.0381940000):0.0609513000	2fjc_A.pdb:0.0617740000):0.0252268000	(((1qgh_A.pdb:0.0531530000	2ux1_A.pdb:0.2017390000):0.1457320000	(((2fzf_A.pdb:0.6422750000	(1otk_A.pdb:0.5037320000	((((((((((1oqu_A.pdb:0.1221750000	1r2f_A.pdb:0.1489320000):0.0686926000	1uzr_A.pdb:0.0478610000):0.1689690000	1mxr_A.pdb:0.4314030000):0.3042890000	1w68_A.pdb:0.3063750000):0.1289810000	(1jk0_A.pdb:0.4606500000	2uw2_A.pdb:0.3175530000):0.1271240000):0.1407020000	3ee4_A.pdb:0.6390950000):0.1523990000	(2inc_B.pdb:0.4467620000	((2inp_C.pdb:0.3887150000	1mty_B.pdb:0.5460840000):0.4730460000	3dhg_A.pdb:0.5057230000):0.1272950000):0.2538790000):0.0000027024	1mty_D.pdb:0.5361520000):0.1615520000	((2uw1_A.pdb:0.0334000000	2uw1_B.pdb:0.0470670000):0.1480840000	1afr_A.pdb:0.1706920000):0.2690350000):0.2880150000	1za0_A.pdb:0.3895380000):0.1187540000):0.5569150000):0.2240020000	((((1bcf_A.pdb:0.0699710000	2fkz_A.pdb:0.0540440000):0.1066200000	(3e1q_A.pdb:0.0929040000	((((1lb3_A.pdb:0.0274290000	2za7_A.pdb:0.0334640000):0.0723906000	(1z6o_A.pdb:0.4566710000	1z6o_M.pdb:0.2203030000):0.1569900000):0.0170661000	(1bg7_A.pdb:0.0734880000	1r03_A.pdb:0.0422510000):0.0245223000):0.1924970000	((((1eum_A.pdb:0.0374540000	1vlg_A.pdb:0.1775970000):0.0519679000	1krq_A.pdb:0.0984540000):0.0258154000	2jd7_A.pdb:0.0729380000):0.0412162000	3e6s_A.pdb:0.1031140000):0.0068357900):0.1596330000):0.0357476000):0.0000020015	1jgc_A.pdb:0.0980470000):0.0704895000	(1nfv_A.pdb:0.1516790000	((1lko_A.pdb:0.2256210000	1yuz_A.pdb:0.3902790000):0.0818829000	3qhb_A.pdb:0.3284410000):0.1468610000):0.0664303000):0.1999340000):0.0593659000	2vzb_A.pdb:0.3054480000):0.0000026683):0.0255253000	((((1dps_A.pdb:0.1148220000	1jts_A.pdb:0.0937380000):0.1450020000	1o9r_A.pdb:0.0000030000):0.1997540000	(1tjo_A.pdb:0.0464350000	1tk6_A.pdb:0.0535030000):0.0674805000):0.1256710000	1uvh_A.pdb:0.2805420000):0.1020190000):0.0264328000):0.1142170000	2chp_A.pdb:0.1674550000):0.0713469000	1ji4_A.pdb:0.1095820000);
(1ji5_A.pdb:0.1343490000	(((1jig_A.pdb:0.0187840000	(((1qgh_A.pdb:0.0814310000	2ux1_A.pdb:0.1541270000):0.0978514000	((2fjc_A.pdb:0.0387700000	((((1dps_A.pdb:0.1204510000	1jts_A.pdb:0.0418680000):0.0539653000	1o9r_A.pdb:0.1649570000):0.1445230000	(1tjo_A.pdb:0.0618800000	1tk6_A.pdb:0.0605570000):0.1344780000):0.0443887000	1uvh_A.pdb:0.5014600000):0.0789445000):0.0235582000	(((2fzf_A.pdb:0.5638180000	(1lko_A.pdb:0.1433100000	(1yuz_A.pdb:0.4102890000	3qhb_A.pdb:0.3788430000):0.0721558000):0.0834136000):0.2380170000	((((1bcf_A.pdb:0.1364690000	3e1q_A.pdb:0.0947990000):0.0587492000	2fkz_A.pdb:0.0384640000):0.0519656000	1jgc_A.pdb:0.1124320000):0.0000025201	((((((1lb3_A.pdb:0.0253200000	(1bg7_A.pdb:0.0584360000	1r03_A.pdb:0.0508330000):0.0508635000):0.0524458000	2za7_A.pdb:0.0000030000):0.0839811000	(1z6o_A.pdb:0.4214560000	1z6o_M.pdb:0.1723690000):0.1271060000):0.1226050000	3e6s_A.pdb:0.0858860000):0.0747227000	2jd7_A.pdb:0.0538810000):0.0468423000	((1eum_A.pdb:0.1167680000	1krq_A.pdb:0.0974610000):0.0092833400	1vlg_A.pdb:0.1059410000):0.0161190000):0.1466550000):0.1156430000):0.0116781000	1nfv_A.pdb:0.2767240000):0.2114070000):0.0167465000):0.0137742000	(2vzb_A.pdb:0.0835870000	(1otk_A.pdb:0.5798460000	(((((((1oqu_A.pdb:0.1443950000	1uzr_A.pdb:0.1081950000):0.0396519000	1r2f_A.pdb:0.1171470000):0.1977850000	1mxr_A.pdb:0.4760930000):0.2072140000	(3ee4_A.pdb:0.6687640000	((1jk0_A.pdb:0.6119500000	2uw2_A.pdb:0.3818010000):0.0774062000	1w68_A.pdb:0.2559110000):0.1360420000):0.0683760000):0.2102850000	1za0_A.pdb:0.5508270000):0.1007230000	((2uw1_A.pdb:0.0425920000	2uw1_B.pdb:0.0961490000):0.0333346000	1afr_A.pdb:0.1740310000):0.2949030000):0.0582144000	((2inc_B.pdb:0.3461710000	((2inp_C.pdb:0.6210670000	1mty_B.pdb:0.5296910000):0.2309040000	3dhg_A.pdb:0.7458940000):0.0702434000):0.0777286000	1mty_D.pdb:0.5927250000):0.2474900000):0.2900530000):0.5787390000):0.1426800000):0.0242563000):0.0389394000	1n1q_A.pdb:0.0391500000):0.0391475000	1ji4_A.pdb:0.2119690000):0.0217766000	2chp_A.pdb:0.1648880000);
(1ji5_A.pdb:0.1133420000	(1jig_A.pdb:0.0613300000	(1n1q_A.pdb:0.0167540000	(2chp_A.pdb:0.1398270000	(((((1qgh_A.pdb:0.1297630000	2ux1_A.pdb:0.0838060000):0.0932555000	(2vzb_A.pdb:0.1564210000	(1otk_A.pdb:0.4931770000	((((((1oqu_A.pdb:0.1485050000	1uzr_A.pdb:0.0992130000):0.0183657000	1r2f_A.pdb:0.0708470000):0.1525170000	1mxr_A.pdb:0.4492280000):0.1740570000	(3ee4_A.pdb:0.5393300000	((1jk0_A.pdb:0.4123400000	1w68_A.pdb:0.2505190000):0.0484473000	2uw2_A.pdb:0.2928000000):0.1390660000):0.0729092000):0.1250130000	(((2uw1_A.pdb:0.0478730000	2uw1_B.pdb:0.0446450000):0.1316620000	1afr_A.pdb:0.1151020000):0.2026100000	1za0_A.pdb:0.4015470000):0.2192010000):0.1052370000	((2inc_B.pdb:0.2725620000	(2inp_C.pdb:0.4833260000	1mty_B.pdb:0.4079490000):0.3050570000):0.3226000000	(1mty_D.pdb:0.2164120000	3dhg_A.pdb:0.6405570000):0.3012620000):0.1424750000):0.4117160000):0.1751670000):0.1618350000):0.0097591100	((2fzf_A.pdb:0.6379470000	(1lko_A.pdb:0.1218550000	(1yuz_A.pdb:0.5939060000	3qhb_A.pdb:0.3044100000):0.1469410000):0.0711637000):0.1319010000	((((1bcf_A.pdb:0.1387140000	2fkz_A.pdb:0.1386780000):0.0715471000	(3e1q_A.pdb:0.0692070000	((((((1lb3_A.pdb:0.0279170000	2za7_A.pdb:0.0182140000):0.0304727000	1bg7_A.pdb:0.1290430000):0.0492180000	1r03_A.pdb:0.0944530000):0.0281826000	(1z6o_A.pdb:0.2995640000	1z6o_M.pdb:0.2107370000):0.0579816000):0.1584910000	3e6s_A.pdb:0.0982920000):0.0964723000	(((1eum_A.pdb:0.0896410000	1vlg_A.pdb:0.0723240000):0.0503544000	2jd7_A.pdb:0.0772760000):0.0339098000	1krq_A.pdb:0.0847000000):0.0350224000):0.0782202000):0.0521251000):0.0000020942	1jgc_A.pdb:0.1229300000):0.1024380000	1nfv_A.pdb:0.2168330000):0.0177407000):0.1717030000):0.0331320000	((((1dps_A.pdb:0.0807400000	1jts_A.pdb:0.1208640000):0.1534770000	1o9r_A.pdb:0.0261780000):0.2014800000	(1tjo_A.pdb:0.0934940000	1tk6_A.pdb:0.0000030000):0.0869612000):0.0988896000	1uvh_A.pdb:0.4886160000):0.0616837000):0.0112611000	2fjc_A.pdb:0.0551440000):0.0092376600):0.0677642000):0.0063480300):0.0955845000	1ji4_A.pdb:0.1316580000);
(1ji5_A.pdb:0.1941200000	((1jig_A.pdb:0.0795390000	(1n1q_A.pdb:0.0620740000	(((1qgh_A.pdb:0.0565970000	2ux1_A.pdb:0.1695330000):0.1022180000	((((2fzf_A.pdb:0.4847240000	1otk_A.pdb:0.5849120000):0.0705130000	((((((1oqu_A.pdb:0.1421730000	(1r2f_A.pdb:0.0923640000	1uzr_A.pdb:0.0773590000):0.0378036000):0.2380670000	1mxr_A.pdb:0.6537890000):0.2930820000	((1jk0_A.pdb:0.5276590000	2uw2_A.pdb:0.2643840000):0.2080900000	1w68_A.pdb:0.2431420000):0.1669430000):0.0086076000	(((2uw1_A.pdb:0.0592890000	2uw1_B.pdb:0.0440920000):0.1208620000	1afr_A.pdb:0.1014670000):0.1499460000	1za0_A.pdb:0.7516680000):0.1669400000):0.0820382000	((2inc_B.pdb:0.3633760000	(2inp_C.pdb:0.5719900000	1mty_B.pdb:0.4212540000):0.2997160000):0.1416800000	(1mty_D.pdb:0.3354290000	3dhg_A.pdb:0.6443190000):0.0520189000):0.1618430000):0.0403319000	3ee4_A.pdb:0.4277790000):0.6262160000):0.1205500000	(((((1bcf_A.pdb:0.1006450000	(3e1q_A.pdb:0.0718050000	2fkz_A.pdb:0.0474830000):0.0660810000):0.0538991000	1jgc_A.pdb:0.1035690000):0.0312009000	(((((1lb3_A.pdb:0.0558770000	2za7_A.pdb:0.0000030000):0.0942207000	(1bg7_A.pdb:0.1257160000	1r03_A.pdb:0.0473220000):0.0775428000):0.0186932000	(1z6o_A.pdb:0.4493540000	1z6o_M.pdb:0.1470280000):0.0848767000):0.0512189000	3e6s_A.pdb:0.0952990000):0.0549957000	(((1eum_A.pdb:0.1330270000	1vlg_A.pdb:0.0885760000):0.0296732000	2jd7_A.pdb:0.0633400000):0.0337005000	1krq_A.pdb:0.0945020000):0.0635567000):0.1612330000):0.0400287000	((1lko_A.pdb:0.2963410000	1yuz_A.pdb:0.5607600000):0.0415761000	3qhb_A.pdb:0.3951020000):0.1885050000):0.0176221000	1nfv_A.pdb:0.2611920000):0.2287860000):0.0783570000	2vzb_A.pdb:0.1860700000):0.0000024968):0.0866448000	(2fjc_A.pdb:0.0892220000	((((1dps_A.pdb:0.1117670000	1jts_A.pdb:0.0407070000):0.1355240000	1o9r_A.pdb:0.0131900000):0.1408810000	(1tjo_A.pdb:0.0405430000	1tk6_A.pdb:0.1633700000):0.1462430000):0.1861660000	1uvh_A.pdb:0.3916220000):0.1306200000):0.0269024000):0.0442421000):0.0294645000):0.0415187000	2chp_A.pdb:0.1757880000):0.0578004000	1ji4_A.pdb:0.1271920000);
(1ji5_A.pdb:0.1847460000	(((1jig_A.pdb:0.0649450000	1n1q_A.pdb:0.0462360000):0.0430771000	(((1qgh_A.pdb:0.0916070000	2ux1_A.pdb:0.1331020000):0.0828263000	(((1tjo_A.pdb:0.1023090000	1tk6_A.pdb:0.0000020000):0.1642860000	((((2fzf_A.pdb:0.6056220000	(1lko_A.pdb:0.1690150000	(1yuz_A.pdb:0.3586770000	3qhb_A.pdb:0.2457800000):0.1040710000):0.0417565000):0.2629600000	((((((((1lb3_A.pdb:0.0178620000	2za7_A.pdb:0.0529090000):0.1430740000	1bg7_A.pdb:0.0558630000):0.1079500000	1r03_A.pdb:0.0032870000):0.1075420000	(1z6o_A.pdb:0.2609970000	1z6o_M.pdb:0.1402430000):0.1648190000):0.1295050000	3e6s_A.pdb:0.1052570000):0.0911741000	(1krq_A.pdb:0.1109520000	2jd7_A.pdb:0.0111640000):0.0000023451):0.0498895000	1eum_A.pdb:0.1568560000):0.0134048000	1vlg_A.pdb:0.0900930000):0.0703826000):0.1295180000	1nfv_A.pdb:0.1862770000):0.0746361000	(((1bcf_A.pdb:0.0823010000	2fkz_A.pdb:0.1392130000):0.0597079000	3e1q_A.pdb:0.0313020000):0.0077473300	1jgc_A.pdb:0.1724920000):0.0619094000):0.1266630000):0.1186410000	(2vzb_A.pdb:0.1634850000	(1otk_A.pdb:0.9495470000	(((((((((1oqu_A.pdb:0.0836130000	1uzr_A.pdb:0.1563700000):0.1257150000	1r2f_A.pdb:0.0570530000):0.3589510000	1mxr_A.pdb:0.5557930000):0.1036240000	3ee4_A.pdb:0.7725080000):0.1203700000	2uw2_A.pdb:0.3319740000):0.0912790000	1jk0_A.pdb:0.6062290000):0.1102660000	1w68_A.pdb:0.2674250000):0.2294390000	(((2uw1_A.pdb:0.1222120000	2uw1_B.pdb:0.0800930000):0.1315470000	1afr_A.pdb:0.1072720000):0.2788720000	1za0_A.pdb:0.7360290000):0.1244270000):0.0796952000	(2inc_B.pdb:0.4267280000	((2inp_C.pdb:0.6391820000	1mty_B.pdb:0.5737830000):0.1554670000	(1mty_D.pdb:0.4237720000	3dhg_A.pdb:0.5660850000):0.3591040000):0.0614419000):0.2482410000):0.3912340000):0.2201320000):0.0907096000):0.0340961000):0.0479791000	(2fjc_A.pdb:0.1199980000	(((1dps_A.pdb:0.1848420000	1jts_A.pdb:0.0000030000):0.1077740000	1o9r_A.pdb:0.1552010000):0.0737764000	1uvh_A.pdb:0.4369200000):0.0973648000):0.0533120000):0.0285652000):0.0738623000	2chp_A.pdb:0.0690390000):0.1526710000	1ji4_A.pdb:0.0685730000);
(1ji5_A.pdb:0.1405720000	(((1jig_A.pdb:0.1291790000	1n1q_A.pdb:0.0385840000):0.0826534000	((((1qgh_A.pdb:0.0470540000	2ux1_A.pdb:0.1315250000):0.0780489000	(2vzb_A.pdb:0.1407650000	(1otk_A.pdb:0.9019720000	(((((((1oqu_A.pdb:0.0994420000	1uzr_A.pdb:0.0606690000):0.0407169000	1r2f_A.pdb:0.0329880000):0.2374780000	1mxr_A.pdb:0.6929100000):0.2965720000	(3ee4_A.pdb:0.8705690000	1za0_A.pdb:0.8941880000):0.0364929000):0.1276900000	((1jk0_A.pdb:0.7259830000	1w68_A.pdb:0.3309590000):0.0121233000	2uw2_A.pdb:0.2695240000):0.1330280000):0.3647420000	((2uw1_A.pdb:0.1291060000	2uw1_B.pdb:0.0479130000):0.0447811000	1afr_A.pdb:0.1687910000):0.3058490000):0.1503860000	((2inc_B.pdb:0.5927300000	3dhg_A.pdb:0.5491650000):0.0010050200	((2inp_C.pdb:0.4484730000	1mty_B.pdb:0.3718130000):0.4046820000	1mty_D.pdb:0.4553920000):0.1461100000):0.1936540000):0.1604400000):0.7284930000):0.1767060000):0.0000020032	((((2fzf_A.pdb:0.6993010000	(1lko_A.pdb:0.2467140000	1yuz_A.pdb:0.3154940000):0.0327539000):0.0336622000	3qhb_A.pdb:0.4364200000):0.1572900000	1nfv_A.pdb:0.1648580000):0.0523161000	((((1bcf_A.pdb:0.1996000000	2fkz_A.pdb:0.0526930000):0.0449606000	3e1q_A.pdb:0.0165220000):0.1025600000	1jgc_A.pdb:0.1058870000):0.0984723000	(((((1lb3_A.pdb:0.0299660000	(1bg7_A.pdb:0.1321440000	1r03_A.pdb:0.0811350000):0.0549651000):0.0641005000	2za7_A.pdb:0.0147200000):0.1291930000	(1z6o_A.pdb:0.5090360000	1z6o_M.pdb:0.0953460000):0.1720640000):0.0606697000	3e6s_A.pdb:0.2049360000):0.1111050000	(((1eum_A.pdb:0.1839230000	1krq_A.pdb:0.1239210000):0.0260357000	1vlg_A.pdb:0.0731710000):0.0145003000	2jd7_A.pdb:0.1174240000):0.0333971000):0.0392902000):0.0637180000):0.2345850000):0.1120650000	(2fjc_A.pdb:0.1435580000	((((1dps_A.pdb:0.1228120000	1jts_A.pdb:0.0859410000):0.1787330000	1o9r_A.pdb:0.0000020000):0.1704590000	(1tjo_A.pdb:0.0481480000	1tk6_A.pdb:0.0662710000):0.1486420000):0.1298270000	1uvh_A.pdb:0.5623620000):0.0421883000):0.0362235000):0.0266055000):0.0518754000	2chp_A.pdb:0.2109240000):0.0687209000	1ji4_A.pdb:0.1753340000);
(1ji5_A.pdb:0.0731800000	(((((1jig_A.pdb:0.0485640000	1n1q_A.pdb:0.0510030000):0.0677264000	(2fjc_A.pdb:0.0625200000	(((1dps_A.pdb:0.0899540000	1jts_A.pdb:0.1131910000):0.1082780000	1o9r_A.pdb:0.0138230000):0.1675560000	(1tjo_A.pdb:0.0334380000	1tk6_A.pdb:0.0310120000):0.1355220000):0.1259630000):0.0379804000):0.0094175600	((1uvh_A.pdb:0.3466820000	2vzb_A.pdb:0.2011160000):0.0988034000	((((((2fzf_A.pdb:0.6496550000	1lko_A.pdb:0.1643580000):0.0020751000	1yuz_A.pdb:0.3894000000):0.0820252000	3qhb_A.pdb:0.4246620000):0.2329970000	((((1bcf_A.pdb:0.0755770000	2fkz_A.pdb:0.1585640000):0.0565040000	((((1lb3_A.pdb:0.0513950000	((1bg7_A.pdb:0.0958720000	1r03_A.pdb:0.1178140000):0.0890114000	(1z6o_A.pdb:0.4139870000	1z6o_M.pdb:0.2362400000):0.0898611000):0.0177940000):0.0281453000	2za7_A.pdb:0.0139410000):0.1762030000	3e6s_A.pdb:0.0905890000):0.0942768000	(((1eum_A.pdb:0.1186070000	1vlg_A.pdb:0.1242440000):0.0479511000	2jd7_A.pdb:0.0699580000):0.0216303000	1krq_A.pdb:0.0387890000):0.0807120000):0.1684290000):0.0339336000	1jgc_A.pdb:0.1489260000):0.0048329300	3e1q_A.pdb:0.1037170000):0.0397376000):0.0999932000	1nfv_A.pdb:0.2550720000):0.1150220000	(1otk_A.pdb:0.5002860000	(((((((1oqu_A.pdb:0.1165940000	1uzr_A.pdb:0.1585570000):0.0135127000	1r2f_A.pdb:0.1084430000):0.1827230000	1mxr_A.pdb:0.2577860000):0.1838880000	3ee4_A.pdb:0.4975990000):0.1281220000	((1jk0_A.pdb:0.4756720000	2uw2_A.pdb:0.1020700000):0.1272760000	1w68_A.pdb:0.3449920000):0.1039780000):0.3036990000	((2inc_B.pdb:0.6360190000	(2inp_C.pdb:0.6756390000	1mty_B.pdb:0.3692490000):0.2654600000):0.1617270000	(1mty_D.pdb:0.2065660000	3dhg_A.pdb:0.6506260000):0.3282260000):0.1294070000):0.0983888000	(((2uw1_A.pdb:0.0137280000	2uw1_B.pdb:0.1081770000):0.1424070000	1afr_A.pdb:0.1302490000):0.1388680000	1za0_A.pdb:0.5475310000):0.1275950000):0.1779160000):0.4534120000):0.0296872000):0.0133047000):0.0422011000	2chp_A.pdb:0.1024040000):0.0695223000	(1qgh_A.pdb:0.1279180000	2ux1_A.pdb:0.0947010000):0.0849469000):0.1161580000	1ji4_A.pdb:0.0807170000);
(1ji5_A.pdb:0.1861540000	1jig_A.pdb:0.0958780000	(1n1q_A.pdb:0.0177140000	(2chp_A.pdb:0.1237100000	(((1qgh_A.pdb:0.0367570000	2ux1_A.pdb:0.1056240000):0.0682184000	((((2fzf_A.pdb:0.6293050000	((1lko_A.pdb:0.2511050000	3qhb_A.pdb:0.3476380000):0.0680652000	1yuz_A.pdb:0.4248150000):0.1318640000):0.1169420000	1nfv_A.pdb:0.1583500000):0.0520857000	((1bcf_A.pdb:0.1386880000	((3e1q_A.pdb:0.0705220000	2fkz_A.pdb:0.0632760000):0.0460089000	1jgc_A.pdb:0.1410080000):0.0222285000):0.0376597000	(((((((1lb3_A.pdb:0.0876940000	2za7_A.pdb:0.0267100000):0.0614688000	(1z6o_A.pdb:0.4714210000	1z6o_M.pdb:0.2538890000):0.0446472000):0.0302318000	(1bg7_A.pdb:0.0395910000	1r03_A.pdb:0.1035950000):0.0709037000):0.0926024000	3e6s_A.pdb:0.1590210000):0.1050590000	2jd7_A.pdb:0.1061220000):0.0623765000	1krq_A.pdb:0.0494600000):0.0000027646	(1eum_A.pdb:0.1394780000	1vlg_A.pdb:0.0934790000):0.0616216000):0.1465720000):0.0826445000):0.2299930000	(2vzb_A.pdb:0.1683950000	(1otk_A.pdb:0.5657830000	((((((1oqu_A.pdb:0.0612270000	1uzr_A.pdb:0.1746690000):0.0497572000	1r2f_A.pdb:0.0897590000):0.0863635000	1mxr_A.pdb:0.6096190000):0.0964213000	(3ee4_A.pdb:0.6745130000	((1jk0_A.pdb:0.3240670000	2uw2_A.pdb:0.2995130000):0.2029860000	1w68_A.pdb:0.2702340000):0.1476390000):0.0680994000):0.2173420000	(((2uw1_A.pdb:0.0732680000	2uw1_B.pdb:0.0245800000):0.1317980000	1afr_A.pdb:0.1570060000):0.3552580000	1za0_A.pdb:0.6874580000):0.1285010000):0.2041590000	(2inc_B.pdb:0.4654910000	(((2inp_C.pdb:0.4805570000	1mty_B.pdb:0.5918510000):0.2977900000	1mty_D.pdb:0.3512550000):0.0470346000	3dhg_A.pdb:0.5734490000):0.1050850000):0.0620601000):0.4466190000):0.2847030000):0.1175570000):0.0000021958):0.0297848000	(((1ji4_A.pdb:0.1336900000	1uvh_A.pdb:0.4797750000):0.0111639000	2fjc_A.pdb:0.0903290000):0.0236358000	(((1dps_A.pdb:0.0663320000	1jts_A.pdb:0.1277510000):0.1744180000	1o9r_A.pdb:0.0000030000):0.2276700000	(1tjo_A.pdb:0.1056380000	1tk6_A.pdb:0.0402150000):0.0964533000):0.1688990000):0.0523953000):0.0419333000):0.0670182000):0.0245360000);
(1ji5_A.pdb:0.1282810000	((1jig_A.pdb:0.0469450000	1n1q_A.pdb:0.0270040000):0.0457526000	(((((1qgh_A.pdb:0.0392450000	2ux1_A.pdb:0.1498030000):0.0881409000	((2fzf_A.pdb:0.3103740000	(1otk_A.pdb:0.6002000000	(((((((1oqu_A.pdb:0.0923950000	1uzr_A.pdb:0.1032260000):0.0505403000	1r2f_A.pdb:0.0477610000):0.1118410000	1mxr_A.pdb:0.4634480000):0.2137250000	(3ee4_A.pdb:0.5876130000	((1jk0_A.pdb:0.5329840000	2uw2_A.pdb:0.2003120000):0.0949650000	1w68_A.pdb:0.3312110000):0.1217680000):0.0081081400):0.1848680000	1za0_A.pdb:0.3850430000):0.1564120000	((2uw1_A.pdb:0.0080850000	2uw1_B.pdb:0.0868820000):0.1368090000	1afr_A.pdb:0.1873520000):0.1555190000):0.0755861000	(((2inc_B.pdb:0.3924170000	(2inp_C.pdb:0.3219490000	1mty_B.pdb:0.5695370000):0.2631460000):0.2310980000	3dhg_A.pdb:0.5239400000):0.1735420000	1mty_D.pdb:0.3967290000):0.2416480000):0.2557390000):0.3722870000):0.2893070000	((((1bcf_A.pdb:0.0392110000	2fkz_A.pdb:0.1144710000):0.0606011000	((3e1q_A.pdb:0.0919230000	(((((1lb3_A.pdb:0.0765680000	2za7_A.pdb:0.0279730000):0.0347756000	(1z6o_A.pdb:0.4077990000	1z6o_M.pdb:0.1707910000):0.1708960000):0.0374373000	(1bg7_A.pdb:0.1327290000	1r03_A.pdb:0.0828250000):0.0347260000):0.2046090000	(3e6s_A.pdb:0.0816130000	2jd7_A.pdb:0.0404680000):0.0582389000):0.0567636000	((1eum_A.pdb:0.0857420000	1krq_A.pdb:0.0580980000):0.0335713000	1vlg_A.pdb:0.1340960000):0.0487475000):0.1036240000):0.0184929000	1jgc_A.pdb:0.1801680000):0.0033551000):0.0607977000	((1lko_A.pdb:0.2303740000	1yuz_A.pdb:0.4202940000):0.0188210000	3qhb_A.pdb:0.3970380000):0.1630960000):0.0394469000	1nfv_A.pdb:0.1980240000):0.2340710000):0.0340142000):0.0181904000	(1uvh_A.pdb:0.2621810000	2vzb_A.pdb:0.1814350000):0.1156460000):0.0000029042	2fjc_A.pdb:0.1030770000):0.0354354000	(((1dps_A.pdb:0.0956700000	1jts_A.pdb:0.0927870000):0.1887070000	1o9r_A.pdb:0.0000020000):0.2383190000	(1tjo_A.pdb:0.0469600000	1tk6_A.pdb:0.0363100000):0.0489992000):0.1875350000):0.0113484000):0.0403814000	(2chp_A.pdb:0.1268560000	1ji4_A.pdb:0.1518640000):0.0359901000);
(1ji5_A.pdb:0.2324830000	(((1jig_A.pdb:0.0975620000	1n1q_A.pdb:0.0120620000):0.0369357000	((((1qgh_A.pdb:0.0761910000	2ux1_A.pdb:0.1473640000):0.0911754000	(((1uvh_A.pdb:0.2647890000	2vzb_A.pdb:0.1656330000):0.0657426000	(1tjo_A.pdb:0.0338590000	1tk6_A.pdb:0.0799870000):0.2287260000):0.0598438000	((((((1bcf_A.pdb:0.0756340000	2fkz_A.pdb:0.0899410000):0.0872121000	3e1q_A.pdb:0.1118250000):0.0000027214	1jgc_A.pdb:0.2120410000):0.0641585000	(((((1lb3_A.pdb:0.0337390000	2za7_A.pdb:0.0249580000):0.0585397000	(1z6o_A.pdb:0.2998750000	1z6o_M.pdb:0.2189560000):0.1489150000):0.0480364000	(1bg7_A.pdb:0.0505940000	1r03_A.pdb:0.0477760000):0.0579945000):0.1688310000	3e6s_A.pdb:0.1269720000):0.0075944500	(((1eum_A.pdb:0.1019310000	1vlg_A.pdb:0.1170400000):0.0312820000	2jd7_A.pdb:0.0364520000):0.0408713000	1krq_A.pdb:0.1084320000):0.0499637000):0.0444013000):0.0670669000	1yuz_A.pdb:0.3574170000):0.0190097000	(1nfv_A.pdb:0.2551570000	(1lko_A.pdb:0.2292780000	3qhb_A.pdb:0.3712560000):0.1873830000):0.1331840000):0.1624140000):0.0057046500):0.0080163000	(((1dps_A.pdb:0.1554850000	1o9r_A.pdb:0.2103070000):0.0345983000	1jts_A.pdb:0.0753810000):0.2081600000	((2fzf_A.pdb:0.4467440000	1otk_A.pdb:0.8750280000):0.0807786000	(((((1oqu_A.pdb:0.1624990000	1uzr_A.pdb:0.0652060000):0.0956709000	1r2f_A.pdb:0.0094410000):0.2180550000	1mxr_A.pdb:0.4956470000):0.3220960000	(3ee4_A.pdb:0.7811670000	((1jk0_A.pdb:0.6932480000	2uw2_A.pdb:0.2110850000):0.1461000000	1w68_A.pdb:0.3159570000):0.0341201000):0.0579387000):0.2859300000	((2inc_B.pdb:0.3507860000	((2inp_C.pdb:0.5920930000	1mty_B.pdb:0.6436700000):0.2032200000	(1mty_D.pdb:0.5320900000	3dhg_A.pdb:0.3173660000):0.2343300000):0.0752497000):0.4175720000	(((2uw1_A.pdb:0.0376440000	2uw1_B.pdb:0.0781220000):0.0767070000	1afr_A.pdb:0.2178560000):0.0289870000	1za0_A.pdb:0.8968730000):0.1531140000):0.0216833000):0.4826150000):0.1985520000):0.0882551000):0.0446481000	2fjc_A.pdb:0.0988540000):0.0374169000):0.0931138000	2chp_A.pdb:0.1486360000):0.0430578000	1ji4_A.pdb:0.1582020000);
(1ji5_A.pdb:0.1733940000	((((1jig_A.pdb:0.1273940000	1n1q_A.pdb:0.0564680000):0.0387826000	2chp_A.pdb:0.1787980000):0.0607998000	2fjc_A.pdb:0.0953530000):0.0482903000	((((1qgh_A.pdb:0.0644390000	2ux1_A.pdb:0.1740710000):0.0595595000	((2vzb_A.pdb:0.1308330000	((((((1oqu_A.pdb:0.1193960000	1uzr_A.pdb:0.1234040000):0.0364758000	1r2f_A.pdb:0.0361310000):0.2287760000	1mxr_A.pdb:0.3843680000):0.2049630000	(((1jk0_A.pdb:0.5414170000	2uw2_A.pdb:0.2488040000):0.0675189000	1w68_A.pdb:0.2789610000):0.1826230000	(((2uw1_A.pdb:0.0507670000	2uw1_B.pdb:0.0601120000):0.1004580000	1afr_A.pdb:0.1273570000):0.2463890000	1za0_A.pdb:0.5359730000):0.3258080000):0.0253109000):0.0624055000	((2inc_B.pdb:0.4281540000	(2inp_C.pdb:0.5249080000	1mty_B.pdb:0.5375720000):0.2298890000):0.1715320000	(1mty_D.pdb:0.1741150000	3dhg_A.pdb:0.6665050000):0.1782390000):0.3775360000):0.0990721000	3ee4_A.pdb:0.2501200000):0.6286330000):0.1606130000	1otk_A.pdb:0.8797380000):0.0539977000):0.0000026465	((((2fzf_A.pdb:0.6494340000	1lko_A.pdb:0.0758390000):0.0781868000	(1yuz_A.pdb:0.3471740000	3qhb_A.pdb:0.4992910000):0.0633416000):0.1333850000	1nfv_A.pdb:0.1952410000):0.0959544000	(((1bcf_A.pdb:0.1230650000	3e1q_A.pdb:0.0377710000):0.0377239000	(2fkz_A.pdb:0.0884390000	1jgc_A.pdb:0.1555890000):0.0079028300):0.0930460000	(((((1lb3_A.pdb:0.0445690000	2za7_A.pdb:0.0287320000):0.0555386000	(1z6o_A.pdb:0.5077060000	1z6o_M.pdb:0.1932080000):0.0688739000):0.0416087000	(1bg7_A.pdb:0.0724900000	1r03_A.pdb:0.0551800000):0.0539170000):0.1489630000	3e6s_A.pdb:0.0957710000):0.1682400000	(((1eum_A.pdb:0.0850560000	1vlg_A.pdb:0.1058560000):0.0388210000	2jd7_A.pdb:0.0868590000):0.0122476000	1krq_A.pdb:0.0577320000):0.0450505000):0.0900533000):0.0736652000):0.2429860000):0.0479679000	((((1dps_A.pdb:0.1517320000	1jts_A.pdb:0.0732060000):0.1704400000	1o9r_A.pdb:0.0564660000):0.1481640000	1uvh_A.pdb:0.4069240000):0.0606344000	(1tjo_A.pdb:0.0891300000	1tk6_A.pdb:0.0473260000):0.1410960000):0.1452270000):0.0228203000):0.1140360000	1ji4_A.pdb:0.1626130000);
(1ji5_A.pdb:0.1298580000	((1jig_A.pdb:0.0202520000	((((1qgh_A.pdb:0.0868630000	2ux1_A.pdb:0.1645960000):0.0826969000	((((2fzf_A.pdb:0.7141750000	3qhb_A.pdb:0.4436610000):0.0976712000	(1lko_A.pdb:0.2125500000	1yuz_A.pdb:0.3241680000):0.0794917000):0.2452860000	(1nfv_A.pdb:0.2547940000	(((((((1lb3_A.pdb:0.0803530000	2za7_A.pdb:0.0081100000):0.0390609000	(1bg7_A.pdb:0.1109750000	1r03_A.pdb:0.0875320000):0.0975598000):0.0001280490	(1z6o_A.pdb:0.4421440000	1z6o_M.pdb:0.1421920000):0.1536780000):0.0757787000	3e6s_A.pdb:0.1155330000):0.1443860000	2jd7_A.pdb:0.0445750000):0.0263761000	(1eum_A.pdb:0.1203210000	1vlg_A.pdb:0.0603130000):0.0358173000):0.0184757000	1krq_A.pdb:0.0599140000):0.1323120000):0.0478309000):0.0344217000	(((1bcf_A.pdb:0.1210120000	2fkz_A.pdb:0.1510460000):0.0593882000	3e1q_A.pdb:0.1407870000):0.0574642000	1jgc_A.pdb:0.1212850000):0.0000027760):0.2912260000):0.0294174000	(2vzb_A.pdb:0.0566460000	(1otk_A.pdb:0.3969500000	((((((((1oqu_A.pdb:0.1634100000	1r2f_A.pdb:0.1386140000):0.0804803000	1uzr_A.pdb:0.0684330000):0.2289520000	1mxr_A.pdb:0.4004820000):0.2225340000	1za0_A.pdb:0.5529980000):0.0637107000	3ee4_A.pdb:0.8656780000):0.0449069000	((1jk0_A.pdb:0.4855110000	2uw2_A.pdb:0.3220060000):0.1010680000	1w68_A.pdb:0.2607320000):0.0918982000):0.0577502000	((2inc_B.pdb:0.5194350000	(2inp_C.pdb:0.3960350000	1mty_B.pdb:0.5242670000):0.2117660000):0.2270070000	(1mty_D.pdb:0.2407230000	3dhg_A.pdb:0.5654390000):0.1908420000):0.1721180000):0.2405130000	((2uw1_A.pdb:0.0455450000	2uw1_B.pdb:0.0470150000):0.0977860000	1afr_A.pdb:0.0382210000):0.3909020000):0.3946110000):0.4420750000):0.2124770000):0.0347297000	(2fjc_A.pdb:0.0801980000	(((1dps_A.pdb:0.1911840000	1jts_A.pdb:0.0901590000):0.0242848000	1o9r_A.pdb:0.0652340000):0.1265850000	(1uvh_A.pdb:0.3884980000	(1tjo_A.pdb:0.0987410000	1tk6_A.pdb:0.0305320000):0.1938050000):0.0657414000):0.1055150000):0.0401955000):0.0491139000):0.0356724000	1n1q_A.pdb:0.0260260000):0.0547102000	(2chp_A.pdb:0.1675490000	1ji4_A.pdb:0.1537860000):0.0341929000);
(1ji5_A.pdb:0.1439890000	(((1jig_A.pdb:0.1257350000	1n1q_A.pdb:0.0410780000):0.0355664000	((((1qgh_A.pdb:0.1150740000	2ux1_A.pdb:0.0974840000):0.1137660000	(((((((2fzf_A.pdb:0.5716900000	(1lko_A.pdb:0.2876850000	(1yuz_A.pdb:0.4356570000	3qhb_A.pdb:0.3476510000):0.0964424000):0.1100120000):0.1599710000	1vlg_A.pdb:0.0612810000):0.0057348500	1eum_A.pdb:0.1466650000):0.0569943000	((((((1lb3_A.pdb:0.0399480000	2za7_A.pdb:0.0087680000):0.0709544000	(1bg7_A.pdb:0.1042960000	1r03_A.pdb:0.0896220000):0.0978022000):0.0284923000	(1z6o_A.pdb:0.4390150000	1z6o_M.pdb:0.1885550000):0.1562530000):0.0828331000	3e6s_A.pdb:0.0851480000):0.1743730000	2jd7_A.pdb:0.0136490000):0.0144387000	1krq_A.pdb:0.1056830000):0.0114489000):0.1119960000	1nfv_A.pdb:0.2023670000):0.1027550000	(((1bcf_A.pdb:0.1701650000	3e1q_A.pdb:0.0454040000):0.0507956000	2fkz_A.pdb:0.0717940000):0.0259216000	1jgc_A.pdb:0.0802660000):0.0412284000):0.2430510000	(2vzb_A.pdb:0.1288390000	(1otk_A.pdb:0.6777670000	(((((((1oqu_A.pdb:0.1283580000	1uzr_A.pdb:0.1664880000):0.0390305000	1r2f_A.pdb:0.0786620000):0.2512010000	1mxr_A.pdb:0.4520630000):0.2843980000	3ee4_A.pdb:0.5945010000):0.1250870000	((1jk0_A.pdb:0.6238270000	2uw2_A.pdb:0.4368060000):0.1713970000	1w68_A.pdb:0.3989160000):0.0000021870):0.1571330000	((2inc_B.pdb:0.4753590000	(2inp_C.pdb:0.7739020000	1mty_B.pdb:0.4610780000):0.1517370000):0.2828500000	(1mty_D.pdb:0.3839800000	3dhg_A.pdb:0.8939930000):0.1486610000):0.1513900000):0.1180910000	(((2uw1_A.pdb:0.1084810000	2uw1_B.pdb:0.0833070000):0.1279970000	1afr_A.pdb:0.0815870000):0.2292290000	1za0_A.pdb:0.5826740000):0.0789121000):0.2787100000):0.3396440000):0.1064640000):0.0078885600):0.0320543000	((((1dps_A.pdb:0.0673680000	1jts_A.pdb:0.0600390000):0.0409274000	1o9r_A.pdb:0.0489940000):0.1658010000	(1tjo_A.pdb:0.0240080000	1tk6_A.pdb:0.0811780000):0.1537680000):0.0723011000	1uvh_A.pdb:0.4076420000):0.0254166000):0.0380430000	2fjc_A.pdb:0.0962680000):0.0393519000):0.0328887000	2chp_A.pdb:0.1830610000):0.0353104000	1ji4_A.pdb:0.1115150000);
(1ji5_A.pdb:0.1189660000	(((1jig_A.pdb:0.0639710000	1n1q_A.pdb:0.0486370000):0.0288907000	((((1qgh_A.pdb:0.0898330000	2ux1_A.pdb:0.1917960000):0.1045420000	(1otk_A.pdb:0.6935930000	((((((((1oqu_A.pdb:0.0913580000	1r2f_A.pdb:0.1007150000):0.0556418000	1uzr_A.pdb:0.0939220000):0.1616190000	1mxr_A.pdb:0.3910540000):0.1120000000	3ee4_A.pdb:0.7453930000):0.1488830000	1w68_A.pdb:0.3127470000):0.0432727000	(1jk0_A.pdb:0.6303160000	2uw2_A.pdb:0.3373160000):0.1182910000):0.2476030000	(2inc_B.pdb:0.4789570000	((2inp_C.pdb:0.7162780000	1mty_B.pdb:0.2755170000):0.2045170000	(1mty_D.pdb:0.4296640000	3dhg_A.pdb:0.7460390000):0.2943430000):0.1557970000):0.4108150000):0.0145036000	(((2uw1_A.pdb:0.0466340000	2uw1_B.pdb:0.0966370000):0.1817350000	1afr_A.pdb:0.1572500000):0.2043300000	1za0_A.pdb:0.7371240000):0.2183380000):0.3395070000):0.3599510000):0.0450370000	((((2fzf_A.pdb:0.6470440000	((1lko_A.pdb:0.1797600000	1yuz_A.pdb:0.3081410000):0.0848136000	3qhb_A.pdb:0.5003500000):0.0659438000):0.2262920000	1nfv_A.pdb:0.1064880000):0.1435780000	((((1bcf_A.pdb:0.1158150000	2fkz_A.pdb:0.1258680000):0.0793626000	3e1q_A.pdb:0.0468190000):0.0331179000	1jgc_A.pdb:0.1021390000):0.0499572000	((((((1lb3_A.pdb:0.0373940000	2za7_A.pdb:0.0338080000):0.0664407000	1bg7_A.pdb:0.1501300000):0.0816561000	1r03_A.pdb:0.0463810000):0.0108236000	(1z6o_A.pdb:0.5751450000	1z6o_M.pdb:0.1564180000):0.1099330000):0.1739440000	3e6s_A.pdb:0.1821450000):0.0278060000	(1eum_A.pdb:0.1058020000	((1krq_A.pdb:0.0812770000	1vlg_A.pdb:0.1771760000):0.0093492900	2jd7_A.pdb:0.0714790000):0.0839873000):0.0487565000):0.1657050000):0.1349610000):0.3336820000	2vzb_A.pdb:0.3039920000):0.0000020422):0.0179059000	(2fjc_A.pdb:0.0336800000	((1dps_A.pdb:0.1184570000	1jts_A.pdb:0.0268090000):0.1944220000	((1o9r_A.pdb:0.0819730000	1uvh_A.pdb:0.4497830000):0.0696939000	(1tjo_A.pdb:0.0010760000	1tk6_A.pdb:0.0958030000):0.1891660000):0.0494396000):0.0998896000):0.0383537000):0.0814045000):0.0512483000	2chp_A.pdb:0.1214780000):0.1190640000	1ji4_A.pdb:0.0976900000);
(1ji5_A.pdb:0.3172240000	1jig_A.pdb:0.0877010000	(1n1q_A.pdb:0.0350450000	((2chp_A.pdb:0.1954280000	((((((1qgh_A.pdb:0.0712600000	2ux1_A.pdb:0.1615290000):0.0699542000	2vzb_A.pdb:0.1526150000):0.0594764000	(((2fzf_A.pdb:0.5628290000	(1lko_A.pdb:0.1281040000	(1yuz_A.pdb:0.5878440000	3qhb_A.pdb:0.2395540000):0.0398455000):0.1593450000):0.1977710000	1nfv_A.pdb:0.1447140000):0.1095210000	(((1bcf_A.pdb:0.0760540000	2fkz_A.pdb:0.0736190000):0.0684913000	(3e1q_A.pdb:0.0553000000	(((((((1lb3_A.pdb:0.0209590000	2za7_A.pdb:0.0307340000):0.0443875000	(1z6o_A.pdb:0.3588490000	1z6o_M.pdb:0.2123620000):0.0695368000):0.0385986000	(1bg7_A.pdb:0.1075540000	1r03_A.pdb:0.0449410000):0.0698800000):0.0860264000	3e6s_A.pdb:0.1468630000):0.0623719000	2jd7_A.pdb:0.0571890000):0.0116806000	1krq_A.pdb:0.0823160000):0.0000024602	(1eum_A.pdb:0.1319130000	1vlg_A.pdb:0.0856480000):0.0719109000):0.1771780000):0.0679131000):0.0000027349	1jgc_A.pdb:0.1249040000):0.0978592000):0.1864050000):0.0000028312	(1otk_A.pdb:0.7967700000	(((((((1oqu_A.pdb:0.0597920000	1uzr_A.pdb:0.1248570000):0.0634268000	1r2f_A.pdb:0.1264950000):0.1443570000	1mxr_A.pdb:0.5484470000):0.3268800000	(3ee4_A.pdb:0.6477730000	((1jk0_A.pdb:0.5572540000	2uw2_A.pdb:0.1947210000):0.1452490000	1w68_A.pdb:0.4271400000):0.2070560000):0.0458678000):0.1339940000	1za0_A.pdb:0.6127370000):0.1154550000	((2uw1_A.pdb:0.0660400000	2uw1_B.pdb:0.0810300000):0.0482916000	1afr_A.pdb:0.1637440000):0.3277390000):0.0301185000	(((2inc_B.pdb:0.4161840000	3dhg_A.pdb:0.4517040000):0.0204901000	(2inp_C.pdb:0.4898490000	1mty_B.pdb:0.7512130000):0.1638380000):0.1696570000	1mty_D.pdb:0.5772950000):0.3497900000):0.3446310000):0.2867040000):0.0230734000	((((1dps_A.pdb:0.1881630000	1jts_A.pdb:0.0478980000):0.1086380000	1o9r_A.pdb:0.1220920000):0.1632640000	1uvh_A.pdb:0.3874690000):0.1882310000	(1tjo_A.pdb:0.1110770000	1tk6_A.pdb:0.0120110000):0.0980077000):0.1155160000):0.0148209000	2fjc_A.pdb:0.1695410000):0.0077806200):0.0937510000	1ji4_A.pdb:0.2953420000):0.0919678000):0.0239238000);
(1ji5_A.pdb:0.1707590000	(1jig_A.pdb:0.0489930000	1n1q_A.pdb:0.0232580000):0.0404016000	((((2chp_A.pdb:0.0517850000	1ji4_A.pdb:0.2118620000):0.1131200000	2fjc_A.pdb:0.0326260000):0.0831529000	((((1dps_A.pdb:0.0857620000	1jts_A.pdb:0.0764740000):0.0897359000	1o9r_A.pdb:0.0675360000):0.1637870000	(1tjo_A.pdb:0.0344170000	1tk6_A.pdb:0.0763850000):0.1098290000):0.0968015000	1uvh_A.pdb:0.2380410000):0.0044046000):0.0317273000	(((1qgh_A.pdb:0.0646160000	2ux1_A.pdb:0.1956750000):0.0476001000	(((2fzf_A.pdb:0.5792820000	(1lko_A.pdb:0.1751790000	(1yuz_A.pdb:0.5076160000	3qhb_A.pdb:0.3110320000):0.1103140000):0.0461842000):0.2065390000	1nfv_A.pdb:0.1371180000):0.0747965000	((((1bcf_A.pdb:0.0885600000	2fkz_A.pdb:0.1376760000):0.0725766000	3e1q_A.pdb:0.0122590000):0.0094102300	1jgc_A.pdb:0.2033820000):0.1551620000	(((((1lb3_A.pdb:0.0507540000	2za7_A.pdb:0.0526840000):0.0350882000	3e6s_A.pdb:0.1775740000):0.0098401600	(1z6o_A.pdb:0.3839150000	1z6o_M.pdb:0.2228970000):0.0968885000):0.0864441000	(1bg7_A.pdb:0.0931160000	1r03_A.pdb:0.0883730000):0.0440209000):0.0584671000	(((1eum_A.pdb:0.1015950000	1vlg_A.pdb:0.1489850000):0.0535588000	2jd7_A.pdb:0.0424250000):0.0774236000	1krq_A.pdb:0.0363230000):0.0698442000):0.2072590000):0.0327364000):0.1605200000):0.0000028459	(2vzb_A.pdb:0.1915440000	(1otk_A.pdb:0.7553880000	(((((((1oqu_A.pdb:0.0890180000	1uzr_A.pdb:0.1341130000):0.0375050000	1r2f_A.pdb:0.0664350000):0.2928900000	1mxr_A.pdb:0.4879760000):0.1211420000	((1jk0_A.pdb:0.4721320000	2uw2_A.pdb:0.2093650000):0.1048620000	1w68_A.pdb:0.2226300000):0.1550020000):0.0000020492	(((2uw1_A.pdb:0.0646350000	2uw1_B.pdb:0.1152640000):0.0832994000	1afr_A.pdb:0.1381050000):0.3433130000	1za0_A.pdb:0.4574970000):0.2141390000):0.1567590000	3ee4_A.pdb:0.5183260000):0.1913780000	(((2inc_B.pdb:0.3256800000	3dhg_A.pdb:0.7169340000):0.0443158000	(2inp_C.pdb:0.4961290000	1mty_B.pdb:0.4189570000):0.2742350000):0.1424070000	1mty_D.pdb:0.2896980000):0.1237790000):0.4286260000):0.3460110000):0.1425320000):0.0613362000):0.0614765000);
(1ji5_A.pdb:0.0367790000	((1jig_A.pdb:0.0644940000	1n1q_A.pdb:0.0228510000):0.0564570000	((2chp_A.pdb:0.2144460000	1ji4_A.pdb:0.1487000000):0.0380685000	(((((1qgh_A.pdb:0.0862520000	2ux1_A.pdb:0.1436770000):0.0374560000	(((((1bcf_A.pdb:0.1281650000	3e1q_A.pdb:0.0477400000):0.0533992000	2fkz_A.pdb:0.0462880000):0.0833081000	1jgc_A.pdb:0.1320760000):0.0620123000	(((((1lb3_A.pdb:0.0799330000	2za7_A.pdb:0.0000030000):0.0252590000	(1z6o_A.pdb:0.2628400000	1z6o_M.pdb:0.2188520000):0.1397680000):0.0576406000	(1bg7_A.pdb:0.0393470000	1r03_A.pdb:0.0794750000):0.0694081000):0.1068040000	3e6s_A.pdb:0.0975650000):0.1166520000	(((1eum_A.pdb:0.1586200000	1vlg_A.pdb:0.1269440000):0.0396020000	2jd7_A.pdb:0.0864730000):0.0131876000	1krq_A.pdb:0.0966900000):0.0426995000):0.0070582800):0.0858482000	(1nfv_A.pdb:0.1824410000	(1lko_A.pdb:0.1999610000	(1yuz_A.pdb:0.4019260000	3qhb_A.pdb:0.3628430000):0.0537797000):0.1294800000):0.0509222000):0.2040430000):0.0062623300	2vzb_A.pdb:0.2308050000):0.0566685000	((((1dps_A.pdb:0.0438870000	1o9r_A.pdb:0.2394950000):0.0953517000	1jts_A.pdb:0.0188790000):0.1304860000	1uvh_A.pdb:0.2937430000):0.0400693000	(1tjo_A.pdb:0.0721310000	(1tk6_A.pdb:0.0151460000	(1otk_A.pdb:0.6642530000	(((((((1oqu_A.pdb:0.0862530000	1uzr_A.pdb:0.1265440000):0.0393238000	1r2f_A.pdb:0.0681940000):0.1625770000	1mxr_A.pdb:0.4546810000):0.1701870000	3ee4_A.pdb:0.5811210000):0.1152610000	((1jk0_A.pdb:0.4802290000	1w68_A.pdb:0.3075810000):0.0202058000	2uw2_A.pdb:0.2033960000):0.2450720000):0.3737350000	(((2uw1_A.pdb:0.0492250000	2uw1_B.pdb:0.0909270000):0.1244980000	1afr_A.pdb:0.2402180000):0.0254019000	1za0_A.pdb:0.8302400000):0.2757470000):0.0270712000	((2inc_B.pdb:0.1836980000	(2inp_C.pdb:0.7701340000	1mty_B.pdb:0.4551800000):0.2007340000):0.2971020000	(1mty_D.pdb:0.4994300000	3dhg_A.pdb:0.7237810000):0.2143340000):0.1197510000):0.2986600000):0.3863060000):0.0271112000):0.2143100000):0.0412722000):0.0152366000	2fjc_A.pdb:0.0911690000):0.0359455000):0.0218209000):0.1163910000	2fzf_A.pdb:0.5632610000);
(1ji5_A.pdb:0.1461320000	1jig_A.pdb:0.0472950000	((1n1q_A.pdb:0.0222500000	((((1qgh_A.pdb:0.0686850000	2ux1_A.pdb:0.1637660000):0.0437142000	(2vzb_A.pdb:0.0578830000	(1otk_A.pdb:0.8897810000	((((((1oqu_A.pdb:0.1645580000	1uzr_A.pdb:0.0889530000):0.0456839000	1r2f_A.pdb:0.0444160000):0.2762640000	1mxr_A.pdb:0.4475360000):0.2628740000	(3ee4_A.pdb:0.4197760000	((1jk0_A.pdb:0.3507710000	2uw2_A.pdb:0.3608010000):0.1023530000	1w68_A.pdb:0.2610630000):0.0545245000):0.0638246000):0.2152590000	(((2uw1_A.pdb:0.0437340000	2uw1_B.pdb:0.0621370000):0.0910690000	1afr_A.pdb:0.0799030000):0.2911540000	1za0_A.pdb:0.4576170000):0.1383930000):0.0712459000	((2inc_B.pdb:0.5889420000	(2inp_C.pdb:0.3628170000	1mty_B.pdb:0.5000570000):0.2983370000):0.1519390000	(1mty_D.pdb:0.3652830000	3dhg_A.pdb:0.6578330000):0.1164750000):0.2556760000):0.2903420000):0.3095800000):0.1827970000):0.0098559100	(((2fzf_A.pdb:0.5222260000	(1lko_A.pdb:0.1349170000	(1yuz_A.pdb:0.5894440000	3qhb_A.pdb:0.3014030000):0.1493620000):0.0522236000):0.2146480000	(((1bcf_A.pdb:0.0360420000	2fkz_A.pdb:0.1121960000):0.0607596000	(3e1q_A.pdb:0.0076760000	(((((((1lb3_A.pdb:0.0176790000	(1bg7_A.pdb:0.0625070000	1r03_A.pdb:0.0362110000):0.0878429000):0.0401214000	2za7_A.pdb:0.0075720000):0.0834574000	(1z6o_A.pdb:0.4427260000	1z6o_M.pdb:0.1277000000):0.1940440000):0.0278184000	3e6s_A.pdb:0.0671190000):0.0568256000	2jd7_A.pdb:0.0479280000):0.0252071000	(1eum_A.pdb:0.0624260000	1krq_A.pdb:0.0902690000):0.0366073000):0.0211461000	1vlg_A.pdb:0.1401650000):0.1952590000):0.0422772000):0.0000026186	1jgc_A.pdb:0.1265660000):0.1448750000):0.0043477600	1nfv_A.pdb:0.1662290000):0.2066800000):0.0161919000	(2fjc_A.pdb:0.0411290000	((((1dps_A.pdb:0.1004800000	1jts_A.pdb:0.0991700000):0.1689100000	1o9r_A.pdb:0.0214040000):0.1853140000	(1tjo_A.pdb:0.0274360000	1tk6_A.pdb:0.0485310000):0.0561621000):0.1182490000	1uvh_A.pdb:0.3083360000):0.1053530000):0.0332593000):0.0150656000):0.0310723000	(2chp_A.pdb:0.0584900000	1ji4_A.pdb:0.1775180000):0.0837809000):0.0449736000);
(1ji5_A.pdb:0.1773630000	(((1jig_A.pdb:0.1072230000	1n1q_A.pdb:0.0263830000):0.0343629000	(((((1qgh_A.pdb:0.0762520000	2ux1_A.pdb:0.2524620000):0.1068280000	((2fzf_A.pdb:0.4675830000	(1otk_A.pdb:0.4980810000	((((((1oqu_A.pdb:0.0730610000	(1r2f_A.pdb:0.0794140000	1uzr_A.pdb:0.1316340000):0.0268452000):0.3191260000	1mxr_A.pdb:0.4514000000):0.1150690000	((1jk0_A.pdb:0.6013780000	2uw2_A.pdb:0.3030820000):0.1423540000	1w68_A.pdb:0.2747270000):0.1787780000):0.0870045000	3ee4_A.pdb:0.6335920000):0.1722810000	(((2uw1_A.pdb:0.0628220000	2uw1_B.pdb:0.0453550000):0.2028240000	1afr_A.pdb:0.0944930000):0.3616680000	1za0_A.pdb:0.6771260000):0.1115640000):0.1587550000	((2inc_B.pdb:0.3736640000	(2inp_C.pdb:0.4575500000	1mty_B.pdb:0.5419720000):0.2736530000):0.1821160000	(1mty_D.pdb:0.3158310000	3dhg_A.pdb:0.7550520000):0.1748360000):0.1247760000):0.6824320000):0.1848250000):0.1278340000	((((((1bcf_A.pdb:0.1403690000	2fkz_A.pdb:0.1098370000):0.0879318000	3e1q_A.pdb:0.0624740000):0.0545774000	1jgc_A.pdb:0.1157130000):0.0460377000	(((((((1lb3_A.pdb:0.0389410000	2za7_A.pdb:0.0565180000):0.0835027000	(1z6o_A.pdb:0.4745760000	1z6o_M.pdb:0.2432040000):0.1107390000):0.0158598000	(1bg7_A.pdb:0.0961120000	1r03_A.pdb:0.0728390000):0.0331833000):0.1394260000	(3e6s_A.pdb:0.1591360000	2jd7_A.pdb:0.0697160000):0.0625912000):0.0269674000	1eum_A.pdb:0.1372630000):0.0121074000	1vlg_A.pdb:0.1497850000):0.0242853000	1krq_A.pdb:0.0272150000):0.1410060000):0.0453104000	((1lko_A.pdb:0.1713410000	1yuz_A.pdb:0.3922760000):0.1011810000	3qhb_A.pdb:0.3652990000):0.2248910000):0.1265350000	1nfv_A.pdb:0.1831050000):0.1996390000):0.0434993000):0.0000025085	2vzb_A.pdb:0.1996180000):0.0444956000	((((1dps_A.pdb:0.1490180000	1jts_A.pdb:0.0882710000):0.1353010000	1o9r_A.pdb:0.0096830000):0.0799136000	(1tjo_A.pdb:0.0245140000	1tk6_A.pdb:0.0598800000):0.1065450000):0.1484060000	1uvh_A.pdb:0.3282740000):0.1147460000):0.0528371000	2fjc_A.pdb:0.0940580000):0.0195630000):0.0693501000	2chp_A.pdb:0.1527070000):0.0761468000	1ji4_A.pdb:0.1016520000);
(1ji5_A.pdb:0.1523080000	((1jig_A.pdb:0.0925990000	((((2chp_A.pdb:0.1145650000	2fjc_A.pdb:0.0755010000):0.0281434000	((1qgh_A.pdb:0.1257320000	2ux1_A.pdb:0.1132580000):0.0870886000	((2fzf_A.pdb:0.5200180000	(1otk_A.pdb:0.5401590000	(((((((1oqu_A.pdb:0.1001800000	1uzr_A.pdb:0.1186380000):0.0182477000	1r2f_A.pdb:0.0903470000):0.2211720000	1mxr_A.pdb:0.4213170000):0.1285140000	3ee4_A.pdb:0.5071220000):0.0620029000	(1jk0_A.pdb:0.3744660000	(2uw2_A.pdb:0.2822780000	1w68_A.pdb:0.3756720000):0.1066940000):0.1469900000):0.1724010000	1za0_A.pdb:0.4572740000):0.0307320000	(((2inc_B.pdb:0.3982010000	(1mty_D.pdb:0.4732610000	3dhg_A.pdb:0.4820990000):0.2142420000):0.0457579000	(2inp_C.pdb:0.6411860000	1mty_B.pdb:0.3009800000):0.2454680000):0.2505760000	((2uw1_A.pdb:0.0391550000	2uw1_B.pdb:0.1306680000):0.0890529000	1afr_A.pdb:0.1967210000):0.1676540000):0.1218550000):0.3382020000):0.1084570000):0.1783410000	((1bcf_A.pdb:0.0976980000	((3e1q_A.pdb:0.0730790000	(((((1lb3_A.pdb:0.0359000000	(1bg7_A.pdb:0.0594360000	1r03_A.pdb:0.0576610000):0.1016500000):0.0418253000	2za7_A.pdb:0.0108850000):0.0867317000	(1z6o_A.pdb:0.4089930000	1z6o_M.pdb:0.1564010000):0.2221730000):0.0907725000	3e6s_A.pdb:0.1090160000):0.1059030000	(((1eum_A.pdb:0.1055980000	1vlg_A.pdb:0.1065540000):0.0408284000	2jd7_A.pdb:0.0714360000):0.0074739700	1krq_A.pdb:0.0864410000):0.0394747000):0.1089870000):0.0522787000	(2fkz_A.pdb:0.1107770000	1jgc_A.pdb:0.1250500000):0.0360190000):0.0299538000):0.0284554000	(1nfv_A.pdb:0.2284300000	((1lko_A.pdb:0.3064840000	3qhb_A.pdb:0.3084600000):0.1111390000	1yuz_A.pdb:0.3928860000):0.1188460000):0.0556903000):0.1239880000):0.0225389000):0.0350419000):0.0132757000	(1uvh_A.pdb:0.2417810000	2vzb_A.pdb:0.1615300000):0.1016980000):0.0097344200	(((1dps_A.pdb:0.0581240000	1jts_A.pdb:0.1192000000):0.1913290000	1o9r_A.pdb:0.0311040000):0.1124220000	(1tjo_A.pdb:0.0000020000	1tk6_A.pdb:0.0738160000):0.0922100000):0.2138600000):0.0458192000):0.0453663000	1n1q_A.pdb:0.0216660000):0.0792771000	1ji4_A.pdb:0.1503380000);
(1ji5_A.pdb:0.1191650000	((1jig_A.pdb:0.0795260000	1n1q_A.pdb:0.0500250000):0.0325013000	(2chp_A.pdb:0.1336910000	((((1qgh_A.pdb:0.0644110000	2ux1_A.pdb:0.2149750000):0.0828454000	((((2fzf_A.pdb:0.6499060000	(1lko_A.pdb:0.2271930000	(1yuz_A.pdb:0.3602290000	3qhb_A.pdb:0.2826310000):0.1180920000):0.1192620000):0.1478850000	(((((((1lb3_A.pdb:0.0748710000	2za7_A.pdb:0.0291810000):0.0432513000	(1z6o_A.pdb:0.6601170000	1z6o_M.pdb:0.2159260000):0.0698069000):0.0546605000	1bg7_A.pdb:0.0595680000):0.0342266000	1r03_A.pdb:0.0364660000):0.1987300000	3e6s_A.pdb:0.1327890000):0.0280649000	((1krq_A.pdb:0.0844160000	2jd7_A.pdb:0.0292100000):0.0237781000	1vlg_A.pdb:0.0976800000):0.0479865000):0.0359113000	1eum_A.pdb:0.0592180000):0.0890239000):0.1043210000	(((1bcf_A.pdb:0.0846550000	2fkz_A.pdb:0.0934580000):0.0778647000	3e1q_A.pdb:0.0315690000):0.0616333000	1jgc_A.pdb:0.1526730000):0.0428446000):0.1167090000	1nfv_A.pdb:0.1020490000):0.2579750000):0.0205039000	((((1dps_A.pdb:0.1228530000	1jts_A.pdb:0.0374050000):0.1991720000	1o9r_A.pdb:0.0627610000):0.1424130000	(1tjo_A.pdb:0.0614580000	1tk6_A.pdb:0.0644180000):0.0987041000):0.0866309000	(1uvh_A.pdb:0.2961890000	(2vzb_A.pdb:0.0884400000	(1otk_A.pdb:0.7508070000	((((((((1oqu_A.pdb:0.1327080000	1r2f_A.pdb:0.0699080000):0.0478105000	1uzr_A.pdb:0.0548110000):0.3049440000	1mxr_A.pdb:0.3572980000):0.1266730000	3ee4_A.pdb:0.8142200000):0.0265320000	2uw2_A.pdb:0.3651710000):0.0571480000	(1jk0_A.pdb:0.4548730000	1w68_A.pdb:0.3678030000):0.0548501000):0.1906420000	(((2uw1_A.pdb:0.0250610000	2uw1_B.pdb:0.1283180000):0.0829038000	1afr_A.pdb:0.2289380000):0.1547570000	1za0_A.pdb:0.7031990000):0.3407850000):0.1336340000	(2inc_B.pdb:0.4600780000	((2inp_C.pdb:0.5926130000	1mty_B.pdb:0.4658280000):0.2619040000	(1mty_D.pdb:0.3984420000	3dhg_A.pdb:0.5404540000):0.1604600000):0.0744231000):0.2856670000):0.6653220000):0.2003660000):0.1098490000):0.1731300000):0.0000028403):0.0242858000	2fjc_A.pdb:0.0742820000):0.0884671000):0.0552348000):0.0959010000	1ji4_A.pdb:0.0875710000);
(1ji5_A.pdb:0.1176630000	(((1jig_A.pdb:0.0611740000	((((1qgh_A.pdb:0.1203100000	2ux1_A.pdb:0.1853770000):0.1629670000	(1uvh_A.pdb:0.3848820000	2vzb_A.pdb:0.1301270000):0.0964364000):0.0263150000	((2fzf_A.pdb:0.7081190000	(1otk_A.pdb:1.0541680000	(((((((1oqu_A.pdb:0.1007260000	1r2f_A.pdb:0.1035510000):0.0462518000	1uzr_A.pdb:0.0891150000):0.3040870000	1mxr_A.pdb:0.4999360000):0.1392360000	((1jk0_A.pdb:0.4372840000	2uw2_A.pdb:0.2142440000):0.1611120000	1w68_A.pdb:0.2455920000):0.2083940000):0.2362030000	3ee4_A.pdb:0.5791340000):0.2225160000	(((2uw1_A.pdb:0.0451980000	2uw1_B.pdb:0.1243890000):0.1093840000	1afr_A.pdb:0.1439410000):0.1887370000	1za0_A.pdb:0.5647390000):0.1661890000):0.0535354000	(((2inc_B.pdb:0.4943390000	1mty_B.pdb:0.5354460000):0.1259750000	2inp_C.pdb:0.8076110000):0.1060970000	(1mty_D.pdb:0.4267400000	3dhg_A.pdb:0.4445790000):0.2038870000):0.3792280000):0.3398760000):0.2966810000):0.0486970000	(((((1bcf_A.pdb:0.0624010000	2fkz_A.pdb:0.1829530000):0.1003170000	3e1q_A.pdb:0.0623490000):0.0000027444	1jgc_A.pdb:0.1325450000):0.1250150000	(1nfv_A.pdb:0.1299370000	((((((1lb3_A.pdb:0.0083220000	2za7_A.pdb:0.0158880000):0.0488386000	1bg7_A.pdb:0.1162930000):0.0130753000	1r03_A.pdb:0.0095340000):0.0469193000	(1z6o_A.pdb:0.3068060000	1z6o_M.pdb:0.1265990000):0.1645320000):0.0398041000	3e6s_A.pdb:0.1699560000):0.0161883000	(1eum_A.pdb:0.0489100000	((1krq_A.pdb:0.0753640000	1vlg_A.pdb:0.0904600000):0.0202537000	2jd7_A.pdb:0.0472240000):0.0128878000):0.0665920000):0.1189380000):0.0464632000):0.0084296800	(1lko_A.pdb:0.1263230000	(1yuz_A.pdb:0.4407580000	3qhb_A.pdb:0.2403120000):0.0587291000):0.2465290000):0.1226500000):0.0601542000):0.0000026426	(2fjc_A.pdb:0.0642300000	(((1dps_A.pdb:0.1710790000	1jts_A.pdb:0.0682810000):0.1484260000	1o9r_A.pdb:0.0899810000):0.2125570000	(1tjo_A.pdb:0.0283470000	1tk6_A.pdb:0.0688730000):0.1492990000):0.0878297000):0.0991297000):0.0346311000):0.0464331000	1n1q_A.pdb:0.0131660000):0.0854074000	2chp_A.pdb:0.2092940000):0.0895393000	1ji4_A.pdb:0.1992500000);
(1ji5_A.pdb:0.1240220000	((1jig_A.pdb:0.1114970000	1n1q_A.pdb:0.0661520000):0.0433627000	(2chp_A.pdb:0.1247370000	((((1qgh_A.pdb:0.1109270000	2ux1_A.pdb:0.0951130000):0.0821711000	((((2fzf_A.pdb:0.4302510000	(1yuz_A.pdb:0.2877710000	3qhb_A.pdb:0.5450380000):0.1380530000):0.0431038000	1lko_A.pdb:0.2655610000):0.2398170000	1nfv_A.pdb:0.1750090000):0.1220070000	(((1bcf_A.pdb:0.1158040000	3e1q_A.pdb:0.0939700000):0.0330520000	(2fkz_A.pdb:0.0598280000	1jgc_A.pdb:0.1312570000):0.0290094000):0.0848986000	(((((1lb3_A.pdb:0.0114270000	2za7_A.pdb:0.1153740000):0.0273226000	(1z6o_A.pdb:0.3979690000	1z6o_M.pdb:0.2703030000):0.0475603000):0.0272634000	(1bg7_A.pdb:0.0827400000	1r03_A.pdb:0.0533320000):0.0289368000):0.1282210000	3e6s_A.pdb:0.2528830000):0.0229697000	(((1eum_A.pdb:0.1370490000	2jd7_A.pdb:0.0628890000):0.0417863000	1vlg_A.pdb:0.1308470000):0.0462193000	1krq_A.pdb:0.1250520000):0.0566598000):0.0838203000):0.1120950000):0.1759630000):0.0214400000	((((((1dps_A.pdb:0.0852700000	1jts_A.pdb:0.0778480000):0.2103740000	1o9r_A.pdb:0.0000020000):0.2789390000	1tjo_A.pdb:0.0538470000):0.0206625000	1tk6_A.pdb:0.0511870000):0.1269320000	1uvh_A.pdb:0.3938350000):0.1394290000	(2vzb_A.pdb:0.1114920000	(1otk_A.pdb:0.8286070000	((((((((1oqu_A.pdb:0.1286110000	1uzr_A.pdb:0.1011140000):0.0388361000	1r2f_A.pdb:0.0860330000):0.2760540000	1mxr_A.pdb:0.3422470000):0.2283400000	3ee4_A.pdb:0.6667060000):0.1847360000	1w68_A.pdb:0.3109920000):0.0717130000	(1jk0_A.pdb:0.5986110000	2uw2_A.pdb:0.4153950000):0.1615450000):0.1871750000	(((2uw1_A.pdb:0.0518750000	2uw1_B.pdb:0.0694410000):0.1181210000	1afr_A.pdb:0.1725010000):0.0901349000	1za0_A.pdb:0.8051430000):0.2304910000):0.2566830000	((2inc_B.pdb:0.4947660000	(2inp_C.pdb:0.4909620000	1mty_B.pdb:0.4349170000):0.0729494000):0.3145620000	(1mty_D.pdb:0.3391190000	3dhg_A.pdb:0.5970650000):0.2083830000):0.1319190000):0.2063730000):0.3645590000):0.2409350000):0.0848739000):0.0140765000	2fjc_A.pdb:0.1207560000):0.0575760000):0.0376074000):0.0891443000	1ji4_A.pdb:0.1694180000);
(1ji5_A.pdb:0.1274060000	(((1jig_A.pdb:0.1046690000	1n1q_A.pdb:0.0075410000):0.0344082000	(((((1qgh_A.pdb:0.0437670000	2ux1_A.pdb:0.1802700000):0.1470960000	(((((((2fzf_A.pdb:0.6114160000	(1lko_A.pdb:0.1101330000	1yuz_A.pdb:0.3840930000):0.1625840000):0.1218220000	3qhb_A.pdb:0.3873020000):0.1872740000	1vlg_A.pdb:0.1372730000):0.0074590400	1eum_A.pdb:0.1073790000):0.0458578000	((((((1lb3_A.pdb:0.0543260000	2za7_A.pdb:0.0000030000):0.0294938000	(1z6o_A.pdb:0.3793220000	1z6o_M.pdb:0.1474390000):0.1037250000):0.0709565000	(1bg7_A.pdb:0.0830000000	1r03_A.pdb:0.0356800000):0.0735258000):0.0915975000	3e6s_A.pdb:0.0839690000):0.1024620000	2jd7_A.pdb:0.0032140000):0.0241136000	1krq_A.pdb:0.0808240000):0.0190954000):0.1633700000	(((1bcf_A.pdb:0.1142930000	3e1q_A.pdb:0.0309950000):0.0459347000	2fkz_A.pdb:0.0825460000):0.0000026950	1jgc_A.pdb:0.1563860000):0.0000024350):0.2153550000	1nfv_A.pdb:0.1459820000):0.1941180000):0.0037735400	(2vzb_A.pdb:0.1594160000	(1otk_A.pdb:0.4863860000	((((((((1oqu_A.pdb:0.0786620000	1uzr_A.pdb:0.2154080000):0.0294472000	1r2f_A.pdb:0.0799250000):0.1457570000	1mxr_A.pdb:0.5047360000):0.4129710000	3ee4_A.pdb:0.5501900000):0.0777301000	((1jk0_A.pdb:0.5274810000	2uw2_A.pdb:0.3100800000):0.1001150000	1w68_A.pdb:0.3814160000):0.1837740000):0.3014160000	(((2inc_B.pdb:0.5264130000	(2inp_C.pdb:0.5061320000	1mty_B.pdb:0.3939290000):0.1778040000):0.0689205000	3dhg_A.pdb:0.5094600000):0.2400530000	1mty_D.pdb:0.4493530000):0.1973880000):0.0862135000	1za0_A.pdb:0.4858780000):0.0983444000	((2uw1_A.pdb:0.0227300000	2uw1_B.pdb:0.1077570000):0.0704872000	1afr_A.pdb:0.2299760000):0.1436490000):0.2861780000):0.6284580000):0.0699051000):0.0429143000	(((1dps_A.pdb:0.1391380000	1jts_A.pdb:0.0665350000):0.0821002000	1o9r_A.pdb:0.0839560000):0.1521870000	(1uvh_A.pdb:0.2950060000	(1tjo_A.pdb:0.0111000000	1tk6_A.pdb:0.0386680000):0.0700514000):0.0469805000):0.0985252000):0.0224866000	2fjc_A.pdb:0.1012240000):0.0569510000):0.0395685000	2chp_A.pdb:0.1156550000):0.0000022098	1ji4_A.pdb:0.2077740000);
(1ji5_A.pdb:0.2161020000	((((1jig_A.pdb:0.1150530000	1n1q_A.pdb:0.0495490000):0.0360639000	(((1dps_A.pdb:0.0825470000	1jts_A.pdb:0.0767090000):0.1549040000	1o9r_A.pdb:0.0093280000):0.2140220000	(1tjo_A.pdb:0.0231570000	1tk6_A.pdb:0.0858830000):0.0903047000):0.1260440000):0.0390401000	((((1qgh_A.pdb:0.0646180000	2ux1_A.pdb:0.1553300000):0.1242390000	((2fzf_A.pdb:0.5974970000	(1otk_A.pdb:0.6984080000	((((((1oqu_A.pdb:0.1007400000	1uzr_A.pdb:0.1134890000):0.0350509000	1r2f_A.pdb:0.1176070000):0.1845790000	1mxr_A.pdb:0.7268950000):0.1283750000	(3ee4_A.pdb:0.8866290000	((1jk0_A.pdb:0.5965130000	2uw2_A.pdb:0.3862440000):0.0864915000	1w68_A.pdb:0.2214250000):0.0334488000):0.1780750000):0.0715602000	((2inc_B.pdb:0.3395810000	((2inp_C.pdb:0.5483080000	1mty_B.pdb:0.5238730000):0.2046770000	(1mty_D.pdb:0.4411680000	3dhg_A.pdb:0.7976500000):0.1616110000):0.0339265000):0.1705420000	((2uw1_A.pdb:0.0756730000	2uw1_B.pdb:0.0470790000):0.0475682000	1afr_A.pdb:0.2428780000):0.3250500000):0.1597700000):0.1027330000	1za0_A.pdb:0.3858780000):0.3269470000):0.1455230000):0.0000027920	((((1bcf_A.pdb:0.1443970000	2fkz_A.pdb:0.1100080000):0.0508547000	(3e1q_A.pdb:0.0772850000	(((((1lb3_A.pdb:0.0234990000	2za7_A.pdb:0.0493360000):0.0866847000	1bg7_A.pdb:0.0867850000):0.0423923000	1r03_A.pdb:0.0749040000):0.1170190000	(1z6o_A.pdb:0.4115400000	1z6o_M.pdb:0.1218660000):0.2087390000):0.0882979000	(1eum_A.pdb:0.1172300000	(1krq_A.pdb:0.1406270000	((3e6s_A.pdb:0.2163630000	2jd7_A.pdb:0.0050890000):0.0264525000	1vlg_A.pdb:0.1784050000):0.0302370000):0.0093506200):0.0250877000):0.1036980000):0.0330627000):0.0000020301	1jgc_A.pdb:0.1786290000):0.1272980000	(1nfv_A.pdb:0.2603610000	((1lko_A.pdb:0.1295480000	1yuz_A.pdb:0.4369270000):0.0395485000	3qhb_A.pdb:0.4195010000):0.2594610000):0.0508161000):0.1869350000):0.0689236000):0.0157145000	(1uvh_A.pdb:0.4118820000	2vzb_A.pdb:0.1117460000):0.0595937000):0.0448136000	2fjc_A.pdb:0.0881870000):0.0232169000):0.0776084000	2chp_A.pdb:0.0617090000):0.1296270000	1ji4_A.pdb:0.1313490000);
(1ji5_A.pdb:0.1906240000	((1jig_A.pdb:0.0731410000	(((((1qgh_A.pdb:0.0589980000	2ux1_A.pdb:0.2542990000):0.1105940000	((2fzf_A.pdb:0.4547590000	(1otk_A.pdb:0.6731380000	(((((((((1oqu_A.pdb:0.1396700000	1uzr_A.pdb:0.0988470000):0.0433783000	1r2f_A.pdb:0.0535200000):0.1606640000	1mxr_A.pdb:0.4143610000):0.4174320000	1w68_A.pdb:0.1872370000):0.0536063000	(1jk0_A.pdb:0.5327850000	2uw2_A.pdb:0.2845530000):0.0808708000):0.1678060000	3ee4_A.pdb:0.3892700000):0.1093810000	(2inc_B.pdb:0.4207960000	((2inp_C.pdb:0.5646360000	1mty_B.pdb:0.6816620000):0.1016690000	(1mty_D.pdb:0.5222140000	3dhg_A.pdb:0.3436520000):0.0975795000):0.1172130000):0.2136900000):0.0991364000	((2uw1_A.pdb:0.0000020000	2uw1_B.pdb:0.0686400000):0.1123760000	1afr_A.pdb:0.0672950000):0.2033100000):0.0172483000	1za0_A.pdb:0.8815830000):0.4447380000):0.1873540000):0.1409820000	2vzb_A.pdb:0.1864000000):0.0307990000):0.0165624000	((((1bcf_A.pdb:0.1204150000	2fkz_A.pdb:0.0766180000):0.0637288000	1jgc_A.pdb:0.1348500000):0.0000029534	(3e1q_A.pdb:0.0429880000	(((((1lb3_A.pdb:0.0212660000	2za7_A.pdb:0.0218010000):0.0223833000	(1bg7_A.pdb:0.0649650000	1r03_A.pdb:0.0556630000):0.0678234000):0.0452548000	(1z6o_A.pdb:0.3618900000	1z6o_M.pdb:0.1273390000):0.1643760000):0.1207730000	3e6s_A.pdb:0.0677100000):0.0767891000	(((1eum_A.pdb:0.1328200000	1vlg_A.pdb:0.0644040000):0.0402036000	2jd7_A.pdb:0.0232580000):0.0120432000	1krq_A.pdb:0.0744110000):0.0189691000):0.1159760000):0.0084177600):0.0500841000	(1nfv_A.pdb:0.1371300000	(1lko_A.pdb:0.1213740000	(1yuz_A.pdb:0.4280930000	3qhb_A.pdb:0.4423230000):0.0484019000):0.2425410000):0.1681420000):0.1822430000):0.0850773000	(((1dps_A.pdb:0.0466300000	(1jts_A.pdb:0.0083790000	1o9r_A.pdb:0.1472070000):0.0675441000):0.1290180000	(1tjo_A.pdb:0.0532320000	1tk6_A.pdb:0.0567780000):0.2754640000):0.0259670000	1uvh_A.pdb:0.3685970000):0.0187258000):0.0265818000	2fjc_A.pdb:0.1615390000):0.0566523000):0.0212806000	1n1q_A.pdb:0.0358290000):0.0692453000	(2chp_A.pdb:0.1197330000	1ji4_A.pdb:0.2627540000):0.0506197000);
(1ji5_A.pdb:0.1342770000	((1jig_A.pdb:0.0795880000	1n1q_A.pdb:0.0297180000):0.0278631000	(2chp_A.pdb:0.1075240000	(((((1qgh_A.pdb:0.0869890000	2ux1_A.pdb:0.1104070000):0.1455100000	(2vzb_A.pdb:0.2557830000	(1otk_A.pdb:0.4643620000	((((((1oqu_A.pdb:0.1206540000	1uzr_A.pdb:0.1127150000):0.0289116000	1r2f_A.pdb:0.0565050000):0.1466130000	1mxr_A.pdb:0.3115160000):0.3776640000	(3ee4_A.pdb:0.5347110000	(1jk0_A.pdb:0.4792770000	(2uw2_A.pdb:0.2099850000	1w68_A.pdb:0.2808600000):0.1269510000):0.0584036000):0.0201552000):0.0765249000	((2inc_B.pdb:0.4714900000	(2inp_C.pdb:0.6476790000	1mty_B.pdb:0.4536800000):0.1789390000):0.0961886000	(1mty_D.pdb:0.3424480000	3dhg_A.pdb:0.5858530000):0.1788990000):0.2236000000):0.1409460000	(((2uw1_A.pdb:0.0129510000	2uw1_B.pdb:0.1178110000):0.0450207000	1afr_A.pdb:0.2123020000):0.1847630000	1za0_A.pdb:0.4743690000):0.0619045000):0.1809690000):0.3053490000):0.0610704000):0.0000029687	((((2fzf_A.pdb:0.6183810000	1lko_A.pdb:0.0847600000):0.0330522000	(1yuz_A.pdb:0.4108020000	3qhb_A.pdb:0.3506250000):0.1073400000):0.2630970000	(((1bcf_A.pdb:0.0890880000	2fkz_A.pdb:0.1680080000):0.0340244000	(3e1q_A.pdb:0.0780990000	(((((1lb3_A.pdb:0.0581530000	2za7_A.pdb:0.0035680000):0.0173902000	(1bg7_A.pdb:0.0648890000	1r03_A.pdb:0.0793440000):0.0748371000):0.0101282000	(1z6o_A.pdb:0.3717200000	1z6o_M.pdb:0.1655240000):0.1649520000):0.0987530000	3e6s_A.pdb:0.1129760000):0.0862462000	(((1eum_A.pdb:0.0878270000	1vlg_A.pdb:0.0964770000):0.0394207000	1krq_A.pdb:0.0852780000):0.0063267600	2jd7_A.pdb:0.0745390000):0.0815210000):0.1172810000):0.0341696000):0.0000020942	1jgc_A.pdb:0.1518500000):0.1095130000):0.0090535700	1nfv_A.pdb:0.1823310000):0.2082940000):0.0209449000	2fjc_A.pdb:0.1371960000):0.0000024479	((((1dps_A.pdb:0.0762990000	1jts_A.pdb:0.1153100000):0.1599950000	1o9r_A.pdb:0.0073740000):0.2083210000	(1tjo_A.pdb:0.0834890000	1tk6_A.pdb:0.0000030000):0.1282770000):0.0912439000	1uvh_A.pdb:0.4144630000):0.0836676000):0.0226375000):0.0372268000):0.1018310000	1ji4_A.pdb:0.2255080000);
(1ji5_A.pdb:0.1730020000	(((1jig_A.pdb:0.0977520000	1n1q_A.pdb:0.0936200000):0.0666001000	(((((1qgh_A.pdb:0.0637820000	2ux1_A.pdb:0.1411120000):0.0579304000	((((2fzf_A.pdb:0.4969430000	1yuz_A.pdb:0.3380980000):0.0406768000	(1lko_A.pdb:0.1135600000	3qhb_A.pdb:0.2386550000):0.1914330000):0.1180890000	1nfv_A.pdb:0.2279810000):0.0947777000	(((1bcf_A.pdb:0.0659160000	2fkz_A.pdb:0.1137400000):0.0568132000	(3e1q_A.pdb:0.1189040000	((((((1lb3_A.pdb:0.0239080000	2za7_A.pdb:0.0400980000):0.0775416000	(1bg7_A.pdb:0.1042170000	1r03_A.pdb:0.0330570000):0.0424534000):0.0204140000	(1z6o_A.pdb:0.4238180000	1z6o_M.pdb:0.1463660000):0.0645052000):0.1378190000	(3e6s_A.pdb:0.0807000000	2jd7_A.pdb:0.0230190000):0.0780658000):0.0114825000	(1eum_A.pdb:0.1048670000	1vlg_A.pdb:0.0660510000):0.0471106000):0.0048489800	1krq_A.pdb:0.0853850000):0.0725653000):0.0338658000):0.0000027916	1jgc_A.pdb:0.1292110000):0.0754573000):0.2328270000):0.0105780000	(2vzb_A.pdb:0.0663210000	(1otk_A.pdb:0.7593950000	((((((((1oqu_A.pdb:0.1315960000	1uzr_A.pdb:0.0851930000):0.0883094000	1r2f_A.pdb:0.1284160000):0.3189330000	1mxr_A.pdb:0.4854570000):0.1637040000	(1jk0_A.pdb:0.5618080000	2uw2_A.pdb:0.2691990000):0.1140080000):0.0000029864	1w68_A.pdb:0.3052680000):0.0127229000	3ee4_A.pdb:0.6904800000):0.1286240000	(((2uw1_A.pdb:0.0864050000	2uw1_B.pdb:0.0794760000):0.1401440000	1afr_A.pdb:0.0364520000):0.3344280000	1za0_A.pdb:0.5904990000):0.1261520000):0.0828492000	((2inc_B.pdb:0.4798220000	(2inp_C.pdb:0.5236530000	1mty_B.pdb:0.3884680000):0.2849050000):0.2372820000	(1mty_D.pdb:0.5083550000	3dhg_A.pdb:0.5776960000):0.1660680000):0.2362200000):0.3199600000):0.2934840000):0.1608290000):0.0430633000	((((1dps_A.pdb:0.0892330000	1jts_A.pdb:0.1011490000):0.1306610000	1o9r_A.pdb:0.0540300000):0.1320000000	(1tjo_A.pdb:0.0680650000	1tk6_A.pdb:0.0232520000):0.1373000000):0.0986210000	1uvh_A.pdb:0.4395350000):0.0696558000):0.0304364000	2fjc_A.pdb:0.1184480000):0.0209024000):0.0494346000	2chp_A.pdb:0.1061080000):0.1505850000	1ji4_A.pdb:0.0674730000);
(1ji5_A.pdb:0.1637860000	(((1jig_A.pdb:0.0751720000	1n1q_A.pdb:0.0622900000):0.0412557000	(((1qgh_A.pdb:0.1253250000	2ux1_A.pdb:0.1141250000):0.1403860000	(2vzb_A.pdb:0.1620130000	(1otk_A.pdb:0.8693360000	(((((((((1oqu_A.pdb:0.1281710000	1uzr_A.pdb:0.1536840000):0.0197434000	1r2f_A.pdb:0.0720940000):0.3833640000	1mxr_A.pdb:0.2050650000):0.3533510000	3ee4_A.pdb:0.5910270000):0.0942045000	2uw2_A.pdb:0.1796930000):0.0969069000	1w68_A.pdb:0.2595140000):0.1350320000	1jk0_A.pdb:0.4681370000):0.2949000000	(((2uw1_A.pdb:0.0370270000	2uw1_B.pdb:0.0768270000):0.0589852000	1afr_A.pdb:0.2067120000):0.0716505000	1za0_A.pdb:0.6890730000):0.1782050000):0.0544242000	(2inc_B.pdb:0.5168360000	((2inp_C.pdb:0.4841140000	1mty_B.pdb:0.5875590000):0.1647700000	(1mty_D.pdb:0.5525130000	3dhg_A.pdb:0.4715610000):0.2013000000):0.0905528000):0.3316390000):0.5079120000):0.5206780000):0.2108720000):0.0000027074	((2fjc_A.pdb:0.1305660000	((((1dps_A.pdb:0.1261660000	1jts_A.pdb:0.0713240000):0.0351009000	1o9r_A.pdb:0.1554630000):0.1607790000	(1tjo_A.pdb:0.0491520000	1tk6_A.pdb:0.1076630000):0.2083690000):0.0462865000	1uvh_A.pdb:0.5153810000):0.0253328000):0.0556719000	(((((2fzf_A.pdb:0.7113730000	1lko_A.pdb:0.1139150000):0.0749800000	(1yuz_A.pdb:0.3983680000	3qhb_A.pdb:0.3367440000):0.0833117000):0.1500490000	1nfv_A.pdb:0.2475730000):0.1964240000	((((((1lb3_A.pdb:0.0248140000	2za7_A.pdb:0.0445010000):0.0435171000	1r03_A.pdb:0.0420220000):0.0260038000	1bg7_A.pdb:0.1327320000):0.0263050000	(1z6o_A.pdb:0.4556430000	1z6o_M.pdb:0.1698610000):0.1574610000):0.1124360000	3e6s_A.pdb:0.1501170000):0.0262173000	(((1eum_A.pdb:0.1438620000	1vlg_A.pdb:0.1044580000):0.0456194000	2jd7_A.pdb:0.1115570000):0.0233009000	1krq_A.pdb:0.1030580000):0.1135630000):0.1229180000):0.0374691000	(((1bcf_A.pdb:0.0926020000	2fkz_A.pdb:0.1198490000):0.0710959000	3e1q_A.pdb:0.0526090000):0.0241918000	1jgc_A.pdb:0.1147270000):0.0756419000):0.2024550000):0.0190791000):0.0737256000):0.0463403000	2chp_A.pdb:0.1831540000):0.1677760000	1ji4_A.pdb:0.1069150000);
(1ji5_A.pdb:0.1594540000	(((((1jig_A.pdb:0.0673470000	1n1q_A.pdb:0.0375860000):0.0543052000	2fjc_A.pdb:0.0879850000):0.0151461000	((((1dps_A.pdb:0.1056970000	1jts_A.pdb:0.0593990000):0.1872760000	1o9r_A.pdb:0.0000030000):0.2867820000	(1tjo_A.pdb:0.0734240000	1tk6_A.pdb:0.0329810000):0.0962480000):0.1089640000	1uvh_A.pdb:0.3825080000):0.1685360000):0.0000022389	((1qgh_A.pdb:0.0766120000	2ux1_A.pdb:0.1367800000):0.1616370000	(((2fzf_A.pdb:0.6228970000	(1otk_A.pdb:0.4993350000	((((((1oqu_A.pdb:0.1087010000	(1r2f_A.pdb:0.0989090000	1mxr_A.pdb:0.8394070000):0.0000021799):0.0573356000	1uzr_A.pdb:0.0942830000):0.2927160000	3ee4_A.pdb:0.6109750000):0.1421440000	((1jk0_A.pdb:0.5442800000	2uw2_A.pdb:0.4007200000):0.0797248000	1w68_A.pdb:0.2780150000):0.1498580000):0.1359610000	((2inc_B.pdb:0.4584480000	(2inp_C.pdb:0.5907650000	1mty_B.pdb:0.4631300000):0.1422510000):0.2062980000	(1mty_D.pdb:0.3226950000	3dhg_A.pdb:0.8406580000):0.2162980000):0.2720980000):0.1197140000	(((2uw1_A.pdb:0.0139410000	2uw1_B.pdb:0.1126180000):0.1450500000	1afr_A.pdb:0.0912090000):0.2910640000	1za0_A.pdb:0.5002410000):0.0491077000):0.4066180000):0.1103410000):0.1147300000	(((((1bcf_A.pdb:0.1559420000	2fkz_A.pdb:0.1652630000):0.0495191000	(3e1q_A.pdb:0.0996090000	(((((1lb3_A.pdb:0.0426710000	2za7_A.pdb:0.0153960000):0.0539599000	(1bg7_A.pdb:0.0548760000	1r03_A.pdb:0.1245700000):0.1040790000):0.0660399000	(1z6o_A.pdb:0.5072750000	1z6o_M.pdb:0.2919770000):0.0337132000):0.0619040000	3e6s_A.pdb:0.1195360000):0.0566649000	((1eum_A.pdb:0.0830210000	1vlg_A.pdb:0.1786730000):0.0340784000	(1krq_A.pdb:0.0519190000	2jd7_A.pdb:0.0893710000):0.0130232000):0.0868049000):0.1276910000):0.0354544000):0.0082683300	1jgc_A.pdb:0.2125710000):0.1227760000	1nfv_A.pdb:0.3598520000):0.0573148000	((1lko_A.pdb:0.2157980000	1yuz_A.pdb:0.4775400000):0.0807356000	3qhb_A.pdb:0.4341930000):0.2778090000):0.1567810000):0.0347820000	2vzb_A.pdb:0.3099800000):0.0132607000):0.0373906000):0.0335112000	2chp_A.pdb:0.1544990000):0.0894389000	1ji4_A.pdb:0.1463670000);
(1ji5_A.pdb:0.1023450000	(1jig_A.pdb:0.0402190000	1n1q_A.pdb:0.0143950000):0.0276713000	((2chp_A.pdb:0.0818730000	(((1qgh_A.pdb:0.0990480000	2ux1_A.pdb:0.0957760000):0.1210240000	((2fzf_A.pdb:0.5888350000	(1otk_A.pdb:0.4981100000	(((((((1oqu_A.pdb:0.1376350000	1uzr_A.pdb:0.0791980000):0.0404863000	1r2f_A.pdb:0.1434700000):0.1383410000	1mxr_A.pdb:0.3578440000):0.1842970000	3ee4_A.pdb:0.3952810000):0.1233710000	((1jk0_A.pdb:0.3503050000	1w68_A.pdb:0.2528510000):0.0609258000	2uw2_A.pdb:0.3385910000):0.0379902000):0.2252740000	((2inc_B.pdb:0.6052770000	(2inp_C.pdb:0.7967190000	1mty_B.pdb:0.3248060000):0.1443820000):0.0731268000	(1mty_D.pdb:0.3173300000	3dhg_A.pdb:0.6722570000):0.1551350000):0.2451690000):0.1235890000	(((2uw1_A.pdb:0.0304880000	2uw1_B.pdb:0.0869390000):0.0605536000	1afr_A.pdb:0.1727390000):0.1096460000	1za0_A.pdb:0.6622590000):0.2135500000):0.3863890000):0.2459680000):0.1808410000	(((1bcf_A.pdb:0.0617750000	((3e1q_A.pdb:0.1128500000	(((((1lb3_A.pdb:0.0867560000	2za7_A.pdb:0.0082680000):0.0309041000	(1bg7_A.pdb:0.1042860000	1r03_A.pdb:0.1030330000):0.0976327000):0.0484924000	(1z6o_A.pdb:0.3148880000	1z6o_M.pdb:0.2034640000):0.0748591000):0.1495620000	3e6s_A.pdb:0.0392170000):0.0851326000	(((1eum_A.pdb:0.0751670000	1vlg_A.pdb:0.1102500000):0.0371533000	2jd7_A.pdb:0.0432330000):0.0606048000	1krq_A.pdb:0.1069210000):0.0559195000):0.0700456000):0.0366532000	(2fkz_A.pdb:0.0223040000	1jgc_A.pdb:0.1186260000):0.0428770000):0.0108686000):0.0451611000	((1lko_A.pdb:0.1970750000	1yuz_A.pdb:0.4715430000):0.0395073000	3qhb_A.pdb:0.3470970000):0.2703840000):0.0509859000	1nfv_A.pdb:0.2391130000):0.1261730000):0.0194833000):0.0726662000	(2fjc_A.pdb:0.0484360000	((((1dps_A.pdb:0.1306480000	1jts_A.pdb:0.0791870000):0.2437620000	1o9r_A.pdb:0.0000030000):0.2556150000	(1tjo_A.pdb:0.0502020000	1tk6_A.pdb:0.0290710000):0.0590725000):0.1900310000	(1uvh_A.pdb:0.3924350000	2vzb_A.pdb:0.2278480000):0.0788913000):0.0769798000):0.0145494000):0.0169303000):0.0569113000	1ji4_A.pdb:0.1758160000):0.0294193000);
(1ji5_A.pdb:0.1473090000	(1jig_A.pdb:0.0657150000	1n1q_A.pdb:0.1015890000):0.0210252000	((((2chp_A.pdb:0.1094410000	1ji4_A.pdb:0.2367770000):0.0351249000	2fjc_A.pdb:0.1393920000):0.0605044000	(((1dps_A.pdb:0.1055030000	1o9r_A.pdb:0.1811580000):0.0611336000	1jts_A.pdb:0.0337600000):0.1233920000	(1uvh_A.pdb:0.2499690000	(1tjo_A.pdb:0.0927870000	1tk6_A.pdb:0.0872900000):0.2989510000):0.0727505000):0.0590214000):0.0634779000	((1qgh_A.pdb:0.1008520000	2ux1_A.pdb:0.0777020000):0.1382890000	(((((2fzf_A.pdb:0.5482270000	(1lko_A.pdb:0.2828910000	3qhb_A.pdb:0.3684350000):0.1092970000):0.1175180000	1yuz_A.pdb:0.5135990000):0.1123870000	1nfv_A.pdb:0.3480620000):0.0863094000	(((1bcf_A.pdb:0.0732860000	(2fkz_A.pdb:0.0980780000	1jgc_A.pdb:0.1688890000):0.0520407000):0.0722102000	3e1q_A.pdb:0.0908180000):0.1393740000	(((((1lb3_A.pdb:0.0159710000	2za7_A.pdb:0.0620860000):0.0414943000	(1bg7_A.pdb:0.0662730000	1r03_A.pdb:0.0992630000):0.0329019000):0.0336719000	(1z6o_A.pdb:0.5466210000	1z6o_M.pdb:0.2371250000):0.0550773000):0.1018570000	3e6s_A.pdb:0.1529910000):0.0322066000	(((1eum_A.pdb:0.0900290000	1vlg_A.pdb:0.1506240000):0.0531623000	2jd7_A.pdb:0.0605360000):0.0216359000	1krq_A.pdb:0.0464070000):0.0715729000):0.1586750000):0.0448608000):0.2064940000	(2vzb_A.pdb:0.1424530000	(1otk_A.pdb:0.5766260000	(((((((1oqu_A.pdb:0.0818260000	(1r2f_A.pdb:0.0841780000	1uzr_A.pdb:0.1388880000):0.0202949000):0.3008030000	1mxr_A.pdb:0.5431490000):0.1451530000	((1jk0_A.pdb:0.3944340000	2uw2_A.pdb:0.4201870000):0.0729952000	1w68_A.pdb:0.1947270000):0.2068280000):0.0693059000	3ee4_A.pdb:0.5934330000):0.1432290000	1za0_A.pdb:0.3924630000):0.0661462000	((2uw1_A.pdb:0.0531620000	2uw1_B.pdb:0.0590440000):0.1142250000	1afr_A.pdb:0.1167900000):0.4398470000):0.1367540000	(((2inc_B.pdb:0.2671010000	(2inp_C.pdb:0.4712930000	1mty_B.pdb:0.4594470000):0.2144300000):0.2279340000	3dhg_A.pdb:0.7568490000):0.0697800000	1mty_D.pdb:0.2161700000):0.2620700000):0.2013630000):0.4243310000):0.0595411000):0.0261680000):0.0453953000):0.0597364000);
(1ji5_A.pdb:0.1708600000	(((1jig_A.pdb:0.1113710000	1n1q_A.pdb:0.0333760000):0.0586315000	(((((1qgh_A.pdb:0.0133010000	2ux1_A.pdb:0.2046070000):0.1059000000	(((((1bcf_A.pdb:0.1202910000	2fkz_A.pdb:0.0737990000):0.0382675000	(((((((((1lb3_A.pdb:0.0000030000	1z6o_A.pdb:0.4201280000):0.0633107000	(2za7_A.pdb:0.0117550000	1z6o_M.pdb:0.2514350000):0.0050162200):0.0988167000	1bg7_A.pdb:0.0679090000):0.0334541000	1r03_A.pdb:0.0313640000):0.1130240000	3e6s_A.pdb:0.2001410000):0.0378213000	1eum_A.pdb:0.0958270000):0.0445867000	1vlg_A.pdb:0.0899060000):0.0241685000	2jd7_A.pdb:0.0377600000):0.0159156000	1krq_A.pdb:0.1218660000):0.0997541000):0.0458057000	3e1q_A.pdb:0.0648260000):0.0000021984	1jgc_A.pdb:0.1704390000):0.1303650000	(1nfv_A.pdb:0.1167890000	((1lko_A.pdb:0.2052250000	3qhb_A.pdb:0.3912460000):0.1189450000	1yuz_A.pdb:0.2970430000):0.1448930000):0.0779370000):0.1340140000):0.0172502000	((1uvh_A.pdb:0.3500900000	2vzb_A.pdb:0.1562830000):0.0200114000	2fzf_A.pdb:0.6735860000):0.1167020000):0.0467376000	((((1dps_A.pdb:0.0664320000	1jts_A.pdb:0.0884110000):0.1704740000	1o9r_A.pdb:0.0424380000):0.1781960000	(1tjo_A.pdb:0.0645560000	1tk6_A.pdb:0.0116030000):0.0660915000):0.1119250000	(1otk_A.pdb:0.5651380000	(((((((((1oqu_A.pdb:0.0902110000	1r2f_A.pdb:0.0827300000):0.0268986000	1uzr_A.pdb:0.1049910000):0.2502460000	1mxr_A.pdb:0.4133000000):0.1754650000	3ee4_A.pdb:0.9214970000):0.0642024000	1w68_A.pdb:0.2677000000):0.0578801000	2uw2_A.pdb:0.2485490000):0.1253280000	1jk0_A.pdb:0.4574240000):0.2469660000	(((2uw1_A.pdb:0.0346720000	2uw1_B.pdb:0.1123480000):0.0835375000	1afr_A.pdb:0.1597950000):0.3643810000	1za0_A.pdb:0.4389610000):0.0859404000):0.1017810000	(((2inc_B.pdb:0.5313330000	3dhg_A.pdb:0.6817620000):0.0961724000	(2inp_C.pdb:0.9861940000	1mty_B.pdb:0.2814410000):0.4087060000):0.0440445000	1mty_D.pdb:0.3875650000):0.3836260000):0.3247810000):0.3659680000):0.0653691000):0.0248998000	2fjc_A.pdb:0.1222880000):0.0559655000):0.0763107000	2chp_A.pdb:0.0564160000):0.0686586000	1ji4_A.pdb:0.1158820000);
(1ji5_A.pdb:0.1902810000	(1jig_A.pdb:0.1074030000	((((((2chp_A.pdb:0.1411460000	1ji4_A.pdb:0.2380390000):0.0623686000	((((1dps_A.pdb:0.0987140000	1jts_A.pdb:0.1313230000):0.0797568000	1o9r_A.pdb:0.0325140000):0.2106800000	(1tjo_A.pdb:0.0615120000	1tk6_A.pdb:0.0305220000):0.1693890000):0.0900318000	1uvh_A.pdb:0.3976050000):0.0253590000):0.0322386000	2fjc_A.pdb:0.0523100000):0.0526389000	(1qgh_A.pdb:0.0735360000	2ux1_A.pdb:0.1798550000):0.0855445000):0.0263694000	(2vzb_A.pdb:0.2033480000	(1otk_A.pdb:0.9107150000	((((((1oqu_A.pdb:0.0881120000	1r2f_A.pdb:0.0871240000):0.0188904000	1uzr_A.pdb:0.1278930000):0.1739480000	1mxr_A.pdb:0.6475920000):0.3192790000	(3ee4_A.pdb:0.6221030000	((1jk0_A.pdb:0.5613120000	2uw2_A.pdb:0.2904400000):0.1312810000	1w68_A.pdb:0.2642240000):0.1527670000):0.0887027000):0.2351570000	((2inc_B.pdb:0.3383480000	((2inp_C.pdb:0.7153860000	1mty_B.pdb:0.3074180000):0.2415360000	(1mty_D.pdb:0.4313370000	3dhg_A.pdb:0.6991450000):0.2953710000):0.1466190000):0.1536240000	((2uw1_A.pdb:0.1156240000	2uw1_B.pdb:0.0444420000):0.0971722000	1afr_A.pdb:0.1539100000):0.2705130000):0.0470619000):0.0930730000	1za0_A.pdb:0.7390280000):0.2841570000):0.2855720000):0.0977626000):0.0229052000	((((2fzf_A.pdb:0.6631360000	(1lko_A.pdb:0.2780960000	1yuz_A.pdb:0.4495470000):0.0743972000):0.0382496000	3qhb_A.pdb:0.6493440000):0.0985254000	1nfv_A.pdb:0.2673770000):0.0189228000	((((1bcf_A.pdb:0.1358800000	2fkz_A.pdb:0.1103880000):0.0530211000	1jgc_A.pdb:0.2337520000):0.0543573000	3e1q_A.pdb:0.0000030000):0.1867840000	(((((1lb3_A.pdb:0.0735970000	2za7_A.pdb:0.0000030000):0.0595033000	(1z6o_A.pdb:0.5940970000	1z6o_M.pdb:0.1680660000):0.1357020000):0.0766093000	(1bg7_A.pdb:0.0643300000	1r03_A.pdb:0.1401290000):0.0133679000):0.0714540000	3e6s_A.pdb:0.2705430000):0.1089970000	(((1eum_A.pdb:0.1830670000	1vlg_A.pdb:0.0910410000):0.0563193000	2jd7_A.pdb:0.1254310000):0.0054211700	1krq_A.pdb:0.0599600000):0.0441895000):0.0702161000):0.1334980000):0.1713320000):0.0478203000):0.0677355000	1n1q_A.pdb:0.0270130000);
(1ji5_A.pdb:0.1527570000	((1jig_A.pdb:0.1084290000	1n1q_A.pdb:0.0437700000):0.0456693000	(((2chp_A.pdb:0.1272780000	(1otk_A.pdb:0.5728980000	((((((1oqu_A.pdb:0.0944640000	1uzr_A.pdb:0.1000400000):0.0329731000	1r2f_A.pdb:0.0928160000):0.2869200000	1mxr_A.pdb:0.3199620000):0.2488370000	(3ee4_A.pdb:0.6175880000	((1jk0_A.pdb:0.4928130000	2uw2_A.pdb:0.3892900000):0.0275532000	1w68_A.pdb:0.3297370000):0.1330330000):0.0888861000):0.2550300000	(((2uw1_A.pdb:0.0357470000	2uw1_B.pdb:0.1304790000):0.0549266000	1afr_A.pdb:0.2199150000):0.2387930000	1za0_A.pdb:0.4515000000):0.0555554000):0.0233330000	(2inc_B.pdb:0.3541210000	((2inp_C.pdb:0.5313380000	1mty_B.pdb:0.7227180000):0.2182860000	(1mty_D.pdb:0.5850450000	3dhg_A.pdb:0.6049720000):0.1907530000):0.0868424000):0.4102530000):0.4172340000):0.3618100000):0.0667247000	2fjc_A.pdb:0.1011280000):0.0599760000	(((1qgh_A.pdb:0.1292640000	2ux1_A.pdb:0.1357220000):0.1074760000	((((((((2fzf_A.pdb:0.5800690000	(1lko_A.pdb:0.2005110000	1yuz_A.pdb:0.5356610000):0.0674900000):0.0465360000	3qhb_A.pdb:0.4566280000):0.2468940000	1nfv_A.pdb:0.1710480000):0.1074510000	1jgc_A.pdb:0.1353270000):0.0478286000	(((((1lb3_A.pdb:0.0610970000	2za7_A.pdb:0.0331870000):0.0249303000	(1z6o_A.pdb:0.4628300000	1z6o_M.pdb:0.2993190000):0.1169590000):0.0325424000	(1bg7_A.pdb:0.1242380000	1r03_A.pdb:0.0600160000):0.0519543000):0.2010570000	3e6s_A.pdb:0.1280840000):0.0660052000	(((1eum_A.pdb:0.0801500000	1vlg_A.pdb:0.1100800000):0.0132275000	2jd7_A.pdb:0.0971550000):0.0344611000	1krq_A.pdb:0.0738280000):0.0669948000):0.1471550000):0.0204888000	(1bcf_A.pdb:0.0627530000	2fkz_A.pdb:0.0828680000):0.0671577000):0.0101019000	3e1q_A.pdb:0.0560570000):0.2575550000	2vzb_A.pdb:0.2505690000):0.0031605600):0.0568748000	((((1dps_A.pdb:0.1161710000	1jts_A.pdb:0.1014940000):0.0761163000	1o9r_A.pdb:0.1110620000):0.1967390000	(1tjo_A.pdb:0.1206450000	1tk6_A.pdb:0.0418490000):0.1630840000):0.0376393000	1uvh_A.pdb:0.3591910000):0.0764476000):0.0182705000):0.0491275000):0.0863549000	1ji4_A.pdb:0.1753820000);
(1ji5_A.pdb:0.1343950000	(((1jig_A.pdb:0.0507490000	(((1qgh_A.pdb:0.0543740000	2ux1_A.pdb:0.1216010000):0.0867208000	(((2fzf_A.pdb:0.4343970000	(1otk_A.pdb:0.7184620000	(((((((1oqu_A.pdb:0.0677140000	1uzr_A.pdb:0.0983430000):0.0294551000	1r2f_A.pdb:0.0826530000):0.3446200000	1mxr_A.pdb:0.4861580000):0.0595938000	3ee4_A.pdb:0.7487640000):0.1264990000	((1jk0_A.pdb:0.4073500000	2uw2_A.pdb:0.2035220000):0.1983960000	1w68_A.pdb:0.2252590000):0.1029870000):0.1960350000	(2inc_B.pdb:0.3541650000	((2inp_C.pdb:0.6539550000	1mty_B.pdb:0.5988970000):0.3758760000	(1mty_D.pdb:0.2640370000	3dhg_A.pdb:0.5492950000):0.3221070000):0.1170740000):0.2960560000):0.0000021828	(((2uw1_A.pdb:0.0557980000	2uw1_B.pdb:0.0578390000):0.1173140000	1afr_A.pdb:0.1743260000):0.2067560000	1za0_A.pdb:0.5204090000):0.1708980000):0.3949960000):0.3380980000):0.0736393000	2vzb_A.pdb:0.2304630000):0.0065809900	((((1bcf_A.pdb:0.1047610000	2fkz_A.pdb:0.1355990000):0.1101680000	(3e1q_A.pdb:0.0602140000	((((((1lb3_A.pdb:0.0603360000	2za7_A.pdb:0.0000020000):0.0481354000	((1bg7_A.pdb:0.1133190000	1r03_A.pdb:0.0998110000):0.0552887000	(1z6o_A.pdb:0.3335020000	1z6o_M.pdb:0.1741660000):0.0838201000):0.0042704300):0.0813072000	3e6s_A.pdb:0.1142590000):0.1187610000	2jd7_A.pdb:0.0601980000):0.0342375000	(1eum_A.pdb:0.0814820000	1krq_A.pdb:0.0808300000):0.0201897000):0.0114947000	1vlg_A.pdb:0.1100110000):0.1423810000):0.0332885000):0.0296850000	1jgc_A.pdb:0.1363360000):0.1013770000	(1nfv_A.pdb:0.1659410000	(1lko_A.pdb:0.1012800000	(1yuz_A.pdb:0.4677430000	3qhb_A.pdb:0.2219960000):0.0245262000):0.3432150000):0.0410848000):0.3615850000):0.0000025085):0.0264979000	(2fjc_A.pdb:0.1011470000	((((1dps_A.pdb:0.1693450000	1jts_A.pdb:0.0867600000):0.1198830000	1o9r_A.pdb:0.0889990000):0.1577310000	(1tjo_A.pdb:0.0636760000	1tk6_A.pdb:0.0914190000):0.1845530000):0.0757049000	1uvh_A.pdb:0.4331200000):0.0585421000):0.0887559000):0.0252652000):0.0365713000	1n1q_A.pdb:0.0359280000):0.0668299000	2chp_A.pdb:0.1408210000):0.0608920000	1ji4_A.pdb:0.1238750000);
(1ji5_A.pdb:0.2132840000	(1jig_A.pdb:0.1024640000	1n1q_A.pdb:0.0085780000):0.0451842000	(((2chp_A.pdb:0.1236110000	2fjc_A.pdb:0.1143580000):0.0411159000	((((1qgh_A.pdb:0.0889890000	2ux1_A.pdb:0.1294000000):0.0635990000	(2vzb_A.pdb:0.0528950000	(1otk_A.pdb:0.5963260000	(((((((1oqu_A.pdb:0.1675210000	1uzr_A.pdb:0.1718670000):0.0356478000	1r2f_A.pdb:0.0204450000):0.1883960000	1mxr_A.pdb:0.4029740000):0.2328410000	(3ee4_A.pdb:0.6996300000	((1jk0_A.pdb:0.6525630000	2uw2_A.pdb:0.1958380000):0.1169790000	1w68_A.pdb:0.2371560000):0.0596347000):0.0359432000):0.2354390000	((2uw1_A.pdb:0.0719410000	2uw1_B.pdb:0.1060160000):0.1013900000	1afr_A.pdb:0.1632600000):0.5185860000):0.0833791000	1za0_A.pdb:0.5185400000):0.0787948000	((2inc_B.pdb:0.4168080000	(2inp_C.pdb:0.5184020000	1mty_B.pdb:0.5549410000):0.2307900000):0.2056630000	(1mty_D.pdb:0.3638680000	3dhg_A.pdb:0.5640660000):0.1822350000):0.0621803000):0.5038570000):0.2940560000):0.1458010000):0.0386984000	(((2fzf_A.pdb:0.5020780000	(1lko_A.pdb:0.2886800000	(1yuz_A.pdb:0.4690230000	3qhb_A.pdb:0.4042040000):0.1018220000):0.1183030000):0.0925162000	(((1bcf_A.pdb:0.1230860000	(3e1q_A.pdb:0.0583810000	2fkz_A.pdb:0.1192870000):0.0641299000):0.0041205000	1jgc_A.pdb:0.1995960000):0.0769374000	((((((((1lb3_A.pdb:0.0366770000	2za7_A.pdb:0.0270470000):0.0349512000	1z6o_A.pdb:0.4543460000):0.0418863000	(1bg7_A.pdb:0.0473020000	1r03_A.pdb:0.0862430000):0.0459240000):0.0509947000	3e6s_A.pdb:0.2736420000):0.0302916000	1z6o_M.pdb:0.2226120000):0.0630952000	2jd7_A.pdb:0.0925970000):0.0106837000	(1eum_A.pdb:0.1065950000	1vlg_A.pdb:0.1367160000):0.0239798000):0.0034733100	1krq_A.pdb:0.0953160000):0.1691710000):0.0685131000):0.0356496000	1nfv_A.pdb:0.1944910000):0.1526850000):0.0423641000	((((1dps_A.pdb:0.0754700000	1jts_A.pdb:0.1269940000):0.1304390000	1o9r_A.pdb:0.0004090000):0.2572270000	(1tjo_A.pdb:0.0184090000	1tk6_A.pdb:0.0402700000):0.0466072000):0.1568470000	1uvh_A.pdb:0.3259270000):0.0348224000):0.0190202000):0.0217049000	1ji4_A.pdb:0.1975140000):0.0424633000);
(1ji5_A.pdb:0.2176100000	((1jig_A.pdb:0.0956250000	1n1q_A.pdb:0.0125450000):0.0666587000	((2chp_A.pdb:0.1576750000	2fjc_A.pdb:0.0799650000):0.0281147000	((1qgh_A.pdb:0.0759720000	2ux1_A.pdb:0.1921310000):0.0996221000	(((((1dps_A.pdb:0.1325100000	1jts_A.pdb:0.1224110000):0.2315490000	1o9r_A.pdb:0.0085800000):0.1969900000	(1tjo_A.pdb:0.0841100000	1tk6_A.pdb:0.0228830000):0.1212770000):0.2120080000	(1uvh_A.pdb:0.4139980000	((2vzb_A.pdb:0.0678560000	((((((1oqu_A.pdb:0.0784020000	1r2f_A.pdb:0.1549960000):0.0385557000	1uzr_A.pdb:0.0442410000):0.1056020000	1mxr_A.pdb:0.5717470000):0.2405160000	(3ee4_A.pdb:0.6325960000	(1jk0_A.pdb:0.4228930000	(2uw2_A.pdb:0.3761620000	1w68_A.pdb:0.3528560000):0.1092680000):0.1924680000):0.0965852000):0.1803690000	(((2uw1_A.pdb:0.0660740000	2uw1_B.pdb:0.0512990000):0.1027210000	1afr_A.pdb:0.1765730000):0.5296700000	1za0_A.pdb:0.4729170000):0.0682588000):0.1177890000	((2inc_B.pdb:0.6483640000	(2inp_C.pdb:0.8588000000	1mty_B.pdb:0.3859130000):0.1954130000):0.0554881000	(1mty_D.pdb:0.2800510000	3dhg_A.pdb:0.5198420000):0.2742880000):0.1826970000):0.2892850000):0.0961040000	1otk_A.pdb:0.9279230000):0.1111820000):0.0560977000):0.0230011000	((((2fzf_A.pdb:0.5973360000	(1lko_A.pdb:0.1899120000	1yuz_A.pdb:0.4467460000):0.0463917000):0.0361593000	3qhb_A.pdb:0.3872380000):0.2331610000	(((1bcf_A.pdb:0.0862840000	2fkz_A.pdb:0.0790690000):0.0684558000	(3e1q_A.pdb:0.0495640000	((((1lb3_A.pdb:0.0405420000	2za7_A.pdb:0.0246520000):0.0115675000	(1z6o_A.pdb:0.2904440000	1z6o_M.pdb:0.2725670000):0.0931788000):0.1103880000	(1bg7_A.pdb:0.0397850000	1r03_A.pdb:0.0248520000):0.0122072000):0.1522040000	((((1eum_A.pdb:0.0653820000	1vlg_A.pdb:0.1623870000):0.0223365000	1krq_A.pdb:0.0819140000):0.0114612000	2jd7_A.pdb:0.0416100000):0.0705354000	3e6s_A.pdb:0.1743080000):0.0193142000):0.1332300000):0.0473577000):0.0000028575	1jgc_A.pdb:0.1853190000):0.0680684000):0.0431026000	1nfv_A.pdb:0.2327330000):0.2121200000):0.0032936800):0.0152556000):0.0453969000):0.1156850000	1ji4_A.pdb:0.1104160000);
(1ji5_A.pdb:0.1097070000	(((1jig_A.pdb:0.1005570000	1n1q_A.pdb:0.0480560000):0.0270468000	(((((1qgh_A.pdb:0.0745570000	2ux1_A.pdb:0.0820340000):0.1520040000	((((((((2fzf_A.pdb:0.4400950000	(1lko_A.pdb:0.1459350000	1yuz_A.pdb:0.3183150000):0.0848726000):0.0733532000	3qhb_A.pdb:0.3414000000):0.2683230000	1krq_A.pdb:0.0563780000):0.0346151000	2jd7_A.pdb:0.0588620000):0.0000025952	(1eum_A.pdb:0.1063580000	1vlg_A.pdb:0.0746930000):0.0441497000):0.0526338000	(((((1lb3_A.pdb:0.0174110000	2za7_A.pdb:0.0215390000):0.0202727000	(1z6o_A.pdb:0.3977380000	1z6o_M.pdb:0.1805070000):0.0853574000):0.0452039000	1bg7_A.pdb:0.0824150000):0.0447738000	1r03_A.pdb:0.0311130000):0.0914595000	3e6s_A.pdb:0.1465770000):0.0207834000):0.1287500000	1nfv_A.pdb:0.1612000000):0.0587637000	(((1bcf_A.pdb:0.0941360000	2fkz_A.pdb:0.0673100000):0.0698564000	3e1q_A.pdb:0.0342950000):0.0000021133	1jgc_A.pdb:0.1726770000):0.1060230000):0.1945610000):0.0388711000	(((((1dps_A.pdb:0.0951920000	1jts_A.pdb:0.0477820000):0.0968283000	1o9r_A.pdb:0.0257530000):0.1965880000	(1tjo_A.pdb:0.0330580000	1tk6_A.pdb:0.0000020000):0.0872134000):0.1059670000	1uvh_A.pdb:0.3594070000):0.0588297000	2vzb_A.pdb:0.1479460000):0.0503125000):0.0000023079	(1otk_A.pdb:0.6610180000	(((((((1oqu_A.pdb:0.0774960000	1uzr_A.pdb:0.1354620000):0.0435766000	1r2f_A.pdb:0.0862420000):0.3185230000	(1mxr_A.pdb:0.2808640000	3ee4_A.pdb:0.9033310000):0.1697580000):0.0836962000	((1jk0_A.pdb:0.4754080000	2uw2_A.pdb:0.2250480000):0.1224180000	1w68_A.pdb:0.2770650000):0.2286450000):0.2703480000	1za0_A.pdb:0.6252080000):0.2243990000	((2uw1_A.pdb:0.0881200000	2uw1_B.pdb:0.0577240000):0.1440330000	1afr_A.pdb:0.1249450000):0.3338510000):0.0608526000	(2inc_B.pdb:0.3193000000	((2inp_C.pdb:0.7441530000	1mty_B.pdb:0.6119020000):0.2016580000	(1mty_D.pdb:0.4465260000	3dhg_A.pdb:0.5951350000):0.2840740000):0.1290980000):0.3580410000):0.1413480000):0.3746390000):0.0616713000	2fjc_A.pdb:0.1314320000):0.0499342000):0.0445926000	2chp_A.pdb:0.0917810000):0.1291500000	1ji4_A.pdb:0.0716150000);
(1ji5_A.pdb:0.0809900000	((1jig_A.pdb:0.1033870000	1n1q_A.pdb:0.0211710000):0.0523468000	(2chp_A.pdb:0.1380410000	(((1qgh_A.pdb:0.0890320000	2ux1_A.pdb:0.1035620000):0.0882357000	(((2fzf_A.pdb:0.6442340000	(1otk_A.pdb:0.6350900000	(((((1oqu_A.pdb:0.0918540000	(1r2f_A.pdb:0.0995950000	1uzr_A.pdb:0.1145490000):0.0448051000):0.2330780000	1mxr_A.pdb:0.5789580000):0.2442940000	(3ee4_A.pdb:0.4929330000	((1jk0_A.pdb:0.4646540000	2uw2_A.pdb:0.5172970000):0.1473220000	1w68_A.pdb:0.3275140000):0.1764090000):0.0394804000):0.1439600000	((2inc_B.pdb:0.6185550000	(2inp_C.pdb:0.3986840000	1mty_B.pdb:0.3191290000):0.1854600000):0.1983250000	(1mty_D.pdb:0.3532540000	3dhg_A.pdb:0.5495330000):0.0887974000):0.1263650000):0.1435340000	(((2uw1_A.pdb:0.0498190000	2uw1_B.pdb:0.0446600000):0.0978136000	1afr_A.pdb:0.0798400000):0.4074160000	1za0_A.pdb:0.4185620000):0.0934183000):0.4033840000):0.1110700000):0.2150480000	(((((1bcf_A.pdb:0.1053760000	2fkz_A.pdb:0.0439280000):0.0212661000	1jgc_A.pdb:0.1154270000):0.0000024784	(3e1q_A.pdb:0.0901860000	(((((1lb3_A.pdb:0.0351040000	(1bg7_A.pdb:0.0823430000	1r03_A.pdb:0.0413370000):0.1007950000):0.0297082000	2za7_A.pdb:0.0313960000):0.0466519000	(1z6o_A.pdb:0.6330220000	1z6o_M.pdb:0.1943140000):0.0353492000):0.0826160000	3e6s_A.pdb:0.1366250000):0.0917504000	(((1eum_A.pdb:0.1124650000	1vlg_A.pdb:0.1469470000):0.0354507000	2jd7_A.pdb:0.1063750000):0.0000026219	1krq_A.pdb:0.1046360000):0.0482755000):0.1842990000):0.0211443000):0.1281920000	((1lko_A.pdb:0.2722560000	1yuz_A.pdb:0.4474330000):0.0746593000	3qhb_A.pdb:0.4169110000):0.2476350000):0.0351742000	1nfv_A.pdb:0.1915720000):0.2503310000):0.0402568000	2vzb_A.pdb:0.2444900000):0.0000026421):0.0338212000	(2fjc_A.pdb:0.1118350000	((((1dps_A.pdb:0.1622330000	1jts_A.pdb:0.0962500000):0.0404727000	1o9r_A.pdb:0.1068020000):0.1922920000	(1tjo_A.pdb:0.0207590000	1tk6_A.pdb:0.0759830000):0.1389200000):0.0642548000	1uvh_A.pdb:0.4264280000):0.0652656000):0.0327081000):0.0349817000):0.0235430000):0.0631121000	1ji4_A.pdb:0.2058100000);
(1ji5_A.pdb:0.1480660000	((1jig_A.pdb:0.1001490000	1n1q_A.pdb:0.0243390000):0.0311910000	2chp_A.pdb:0.1279280000):0.0585844000	((((((1qgh_A.pdb:0.0844500000	2ux1_A.pdb:0.0871360000):0.0676433000	(2vzb_A.pdb:0.2353290000	(1otk_A.pdb:0.4020330000	(((((((1oqu_A.pdb:0.1403980000	1uzr_A.pdb:0.1825210000):0.0153073000	1r2f_A.pdb:0.0623220000):0.2546000000	1mxr_A.pdb:0.3907210000):0.2570260000	((1jk0_A.pdb:0.5745900000	2uw2_A.pdb:0.2662060000):0.0187079000	1w68_A.pdb:0.3939690000):0.1386260000):0.0000028417	3ee4_A.pdb:0.5230460000):0.2065330000	((((2inc_B.pdb:0.3602890000	(2inp_C.pdb:0.2853970000	1mty_B.pdb:0.5992190000):0.3723820000):0.1501230000	3dhg_A.pdb:0.6372770000):0.2742720000	1mty_D.pdb:0.4256720000):0.2304350000	1za0_A.pdb:0.6413640000):0.1022490000):0.1707410000	((2uw1_A.pdb:0.0150580000	2uw1_B.pdb:0.0548050000):0.0874724000	1afr_A.pdb:0.0955540000):0.3670140000):0.2852270000):0.5318900000):0.0530322000):0.0000022385	((((2fzf_A.pdb:0.6278090000	3qhb_A.pdb:0.4064910000):0.0673067000	(1lko_A.pdb:0.1921450000	1yuz_A.pdb:0.3780020000):0.0547324000):0.2718670000	1nfv_A.pdb:0.2005290000):0.1205660000	(((1bcf_A.pdb:0.1450760000	3e1q_A.pdb:0.0397040000):0.0546914000	(((((1lb3_A.pdb:0.0096950000	(1bg7_A.pdb:0.0541250000	1r03_A.pdb:0.0752630000):0.0698650000):0.0257580000	2za7_A.pdb:0.0103020000):0.0418194000	(1z6o_A.pdb:0.6262160000	1z6o_M.pdb:0.1509610000):0.2104820000):0.0867360000	3e6s_A.pdb:0.1080850000):0.0861157000	(((1eum_A.pdb:0.0376980000	1vlg_A.pdb:0.1370760000):0.0916524000	2jd7_A.pdb:0.0800130000):0.0063948000	1krq_A.pdb:0.0617220000):0.0343362000):0.1251110000):0.0271558000	(2fkz_A.pdb:0.0528620000	1jgc_A.pdb:0.0826890000):0.0134274000):0.0375649000):0.3347180000):0.0453688000	((((1dps_A.pdb:0.1885720000	1jts_A.pdb:0.1296660000):0.0887346000	1o9r_A.pdb:0.0594750000):0.0887484000	(1tjo_A.pdb:0.0558870000	1tk6_A.pdb:0.0677980000):0.1628910000):0.0839439000	1uvh_A.pdb:0.4068430000):0.1101710000):0.0379567000	2fjc_A.pdb:0.1234880000):0.0181377000	1ji4_A.pdb:0.1401320000):0.0182573000);
(1ji5_A.pdb:0.0566150000	(((((1jig_A.pdb:0.0753860000	1n1q_A.pdb:0.0160070000):0.0491072000	((2chp_A.pdb:0.1189230000	(1otk_A.pdb:0.5301040000	(((((((((1oqu_A.pdb:0.1127870000	1r2f_A.pdb:0.0887040000):0.0254603000	1uzr_A.pdb:0.0839820000):0.1785250000	1mxr_A.pdb:0.5456380000):0.2210830000	3ee4_A.pdb:0.8596500000):0.1205130000	1w68_A.pdb:0.2360120000):0.1280680000	(1jk0_A.pdb:0.3216160000	2uw2_A.pdb:0.3154050000):0.0049242700):0.3774770000	(((2inc_B.pdb:0.4707430000	(2inp_C.pdb:0.3879540000	1mty_B.pdb:0.6180180000):0.2370630000):0.1188630000	3dhg_A.pdb:0.7062270000):0.0846865000	1mty_D.pdb:0.3574890000):0.4713000000):0.0046383000	((2uw1_A.pdb:0.0048920000	2uw1_B.pdb:0.1187430000):0.1027280000	1afr_A.pdb:0.1037370000):0.2132040000):0.1974370000	1za0_A.pdb:0.3046720000):0.1157630000):0.3932210000):0.0392174000	2fjc_A.pdb:0.0518590000):0.0388869000):0.0157088000	((((1dps_A.pdb:0.1266780000	1jts_A.pdb:0.0659200000):0.0975545000	1o9r_A.pdb:0.1139680000):0.2251970000	(1tjo_A.pdb:0.0587140000	1tk6_A.pdb:0.0414100000):0.1229580000):0.0616853000	(1uvh_A.pdb:0.3383650000	2vzb_A.pdb:0.2031120000):0.0603159000):0.0196312000):0.0088993800	(((2fzf_A.pdb:0.8184480000	((1lko_A.pdb:0.1291570000	1yuz_A.pdb:0.3738490000):0.0530820000	3qhb_A.pdb:0.2760040000):0.0445942000):0.1901350000	(((1bcf_A.pdb:0.0502240000	2fkz_A.pdb:0.0675390000):0.0581117000	(3e1q_A.pdb:0.0641010000	((((1lb3_A.pdb:0.0362050000	2za7_A.pdb:0.0000020000):0.0084569900	(1z6o_A.pdb:0.4323380000	1z6o_M.pdb:0.0871530000):0.1869280000):0.0720960000	(1bg7_A.pdb:0.0875240000	1r03_A.pdb:0.0194920000):0.0241973000):0.1481130000	((1eum_A.pdb:0.0739740000	((1krq_A.pdb:0.0835430000	2jd7_A.pdb:0.0538090000):0.0000022968	1vlg_A.pdb:0.0949890000):0.0407175000):0.0309699000	3e6s_A.pdb:0.0642310000):0.0101837000):0.1442900000):0.0134812000):0.0034538100	1jgc_A.pdb:0.1342950000):0.0665395000):0.0408775000	1nfv_A.pdb:0.1596150000):0.2202750000):0.0388139000	(1qgh_A.pdb:0.0941500000	2ux1_A.pdb:0.0991500000):0.0831948000):0.1046150000	1ji4_A.pdb:0.1635400000);
(1ji5_A.pdb:0.2763040000	1jig_A.pdb:0.1045640000	(1n1q_A.pdb:0.0291780000	((((2chp_A.pdb:0.1195610000	1ji4_A.pdb:0.3166760000):0.0828040000	2fjc_A.pdb:0.1041150000):0.0709135000	((((1dps_A.pdb:0.2058540000	1jts_A.pdb:0.0765330000):0.1040490000	1o9r_A.pdb:0.1212470000):0.2948730000	(1tjo_A.pdb:0.0405020000	1tk6_A.pdb:0.0950330000):0.1323800000):0.0830606000	1uvh_A.pdb:0.5504250000):0.0510036000):0.0140381000	(((1qgh_A.pdb:0.1110090000	2ux1_A.pdb:0.1661500000):0.1044490000	(2vzb_A.pdb:0.1285260000	(1otk_A.pdb:0.7902710000	((((((1oqu_A.pdb:0.1025060000	1uzr_A.pdb:0.1218670000):0.0342104000	1r2f_A.pdb:0.0983030000):0.1780870000	1mxr_A.pdb:0.6280470000):0.0763868000	(3ee4_A.pdb:0.7574050000	((1jk0_A.pdb:0.4051140000	2uw2_A.pdb:0.3156000000):0.1793190000	1w68_A.pdb:0.2556360000):0.2336940000):0.0503876000):0.3526260000	(((2uw1_A.pdb:0.0493500000	2uw1_B.pdb:0.1067930000):0.0842618000	1afr_A.pdb:0.2328000000):0.2200870000	1za0_A.pdb:0.3994390000):0.0221861000):0.0639688000	((2inc_B.pdb:0.1985960000	(2inp_C.pdb:0.5204120000	1mty_B.pdb:0.4976850000):0.2945840000):0.0327405000	(1mty_D.pdb:0.5228790000	3dhg_A.pdb:0.6162810000):0.2680530000):0.4069770000):0.3406730000):0.2579220000):0.1788250000):0.0103608000	(((2fzf_A.pdb:0.4180910000	(1lko_A.pdb:0.2468290000	(1yuz_A.pdb:0.6251720000	3qhb_A.pdb:0.3019860000):0.0607956000):0.0817542000):0.2737500000	1nfv_A.pdb:0.1954690000):0.0211296000	(((1bcf_A.pdb:0.0935210000	2fkz_A.pdb:0.0989840000):0.0723358000	(3e1q_A.pdb:0.0595720000	(((((1lb3_A.pdb:0.0422040000	2za7_A.pdb:0.0134590000):0.0367901000	(1z6o_A.pdb:0.4437860000	1z6o_M.pdb:0.1882370000):0.0896773000):0.0240090000	(1bg7_A.pdb:0.0836150000	1r03_A.pdb:0.0524800000):0.0252077000):0.1306930000	3e6s_A.pdb:0.1219140000):0.0158800000	(((1eum_A.pdb:0.0710300000	1vlg_A.pdb:0.0883000000):0.0494368000	1krq_A.pdb:0.0873280000):0.0103219000	2jd7_A.pdb:0.0371670000):0.0917457000):0.1779100000):0.1108000000):0.0000029699	1jgc_A.pdb:0.1287310000):0.0818654000):0.2233480000):0.0339077000):0.0889857000):0.0324171000);
(1ji5_A.pdb:0.1733710000	(((1jig_A.pdb:0.0612520000	1n1q_A.pdb:0.0388090000):0.0192176000	(((((1qgh_A.pdb:0.0374930000	2ux1_A.pdb:0.2610700000):0.0980433000	((2fzf_A.pdb:0.5729780000	((1lko_A.pdb:0.2069040000	1yuz_A.pdb:0.4650550000):0.0788123000	3qhb_A.pdb:0.3588990000):0.3825290000):0.1199760000	(((1bcf_A.pdb:0.1350160000	2fkz_A.pdb:0.0965010000):0.0778572000	((3e1q_A.pdb:0.0697720000	1nfv_A.pdb:0.3896450000):0.0250729000	(((((1lb3_A.pdb:0.0391870000	2za7_A.pdb:0.0112440000):0.0283103000	(1z6o_A.pdb:0.5142330000	1z6o_M.pdb:0.1726890000):0.1255600000):0.0194055000	(1bg7_A.pdb:0.0311750000	1r03_A.pdb:0.0715960000):0.0930746000):0.0897462000	3e6s_A.pdb:0.1383410000):0.0793670000	(((1eum_A.pdb:0.1077690000	1vlg_A.pdb:0.1369200000):0.0423016000	2jd7_A.pdb:0.0595200000):0.0049274600	1krq_A.pdb:0.0771220000):0.0305292000):0.2744730000):0.0186955000):0.0000026144	1jgc_A.pdb:0.1500940000):0.2011200000):0.1804650000):0.0267014000	(2vzb_A.pdb:0.1509480000	(1otk_A.pdb:0.4498090000	(((((((((1oqu_A.pdb:0.1076160000	1uzr_A.pdb:0.1379640000):0.0425041000	1r2f_A.pdb:0.0701460000):0.2977050000	1mxr_A.pdb:0.5906360000):0.2100520000	3ee4_A.pdb:0.6742870000):0.0632922000	1w68_A.pdb:0.3594310000):0.1030910000	(1jk0_A.pdb:0.4370370000	2uw2_A.pdb:0.5176920000):0.0864902000):0.1485350000	1za0_A.pdb:0.5326880000):0.3787850000	((2uw1_A.pdb:0.0536440000	2uw1_B.pdb:0.0556460000):0.1236900000	1afr_A.pdb:0.1594010000):0.2618320000):0.1870940000	(2inc_B.pdb:0.4647620000	((2inp_C.pdb:0.5200300000	1mty_B.pdb:0.4429540000):0.2487730000	(1mty_D.pdb:0.4265380000	3dhg_A.pdb:0.6952740000):0.2937580000):0.0936731000):0.1394380000):0.4513490000):0.5119840000):0.0980638000):0.0179925000	((((1dps_A.pdb:0.1091870000	1jts_A.pdb:0.0401700000):0.1119150000	1o9r_A.pdb:0.0904740000):0.2081210000	(1tjo_A.pdb:0.0518100000	1tk6_A.pdb:0.0000030000):0.1308630000):0.0604977000	1uvh_A.pdb:0.3265080000):0.0965235000):0.0330046000	2fjc_A.pdb:0.1220210000):0.0577138000):0.0547462000	2chp_A.pdb:0.1008220000):0.1316180000	1ji4_A.pdb:0.1848820000);
(1ji5_A.pdb:0.1475080000	(((1jig_A.pdb:0.1108080000	1n1q_A.pdb:0.0485550000):0.0386890000	((((1qgh_A.pdb:0.0617680000	2ux1_A.pdb:0.1156540000):0.1753520000	(((((((2fzf_A.pdb:0.6172310000	1yuz_A.pdb:0.2870740000):0.1191770000	1lko_A.pdb:0.2121140000):0.0805709000	3qhb_A.pdb:0.3551470000):0.4034990000	((((((1lb3_A.pdb:0.0362470000	2za7_A.pdb:0.0554500000):0.1204250000	1bg7_A.pdb:0.0683860000):0.0203773000	1r03_A.pdb:0.0345350000):0.0550934000	(1z6o_A.pdb:0.5435900000	1z6o_M.pdb:0.1668570000):0.0696578000):0.0972059000	3e6s_A.pdb:0.1613650000):0.0181695000	(1eum_A.pdb:0.1700000000	(1krq_A.pdb:0.0871390000	(2jd7_A.pdb:0.1220730000	1vlg_A.pdb:0.1200400000):0.0000022061):0.0346262000):0.0642242000):0.2413150000):0.0732688000	(((1bcf_A.pdb:0.0768920000	2fkz_A.pdb:0.0797950000):0.0411106000	3e1q_A.pdb:0.0585820000):0.0463362000	1jgc_A.pdb:0.1400730000):0.0399941000):0.0702562000	1nfv_A.pdb:0.4251930000):0.1669190000	1otk_A.pdb:1.5560900000):0.0310899000):0.0000020711	(2vzb_A.pdb:0.0657880000	(((((((1oqu_A.pdb:0.1083070000	1uzr_A.pdb:0.1255270000):0.0381985000	1r2f_A.pdb:0.0757480000):0.3466610000	1mxr_A.pdb:0.5505050000):0.0407381000	3ee4_A.pdb:0.8793570000):0.0963388000	((1jk0_A.pdb:0.4613120000	2uw2_A.pdb:0.3880280000):0.2045000000	1w68_A.pdb:0.2104900000):0.1744120000):0.3015850000	(((2uw1_A.pdb:0.0413650000	2uw1_B.pdb:0.0518160000):0.1922300000	1afr_A.pdb:0.0461600000):0.4409670000	1za0_A.pdb:0.5842880000):0.1483730000):0.1620530000	((2inc_B.pdb:0.5462440000	(2inp_C.pdb:0.6382610000	1mty_B.pdb:0.5462890000):0.2244450000):0.2082910000	(1mty_D.pdb:0.4365040000	3dhg_A.pdb:0.6934130000):0.0271042000):0.2067740000):0.8480280000):0.2560810000):0.0495782000	(2fjc_A.pdb:0.0751480000	(((1dps_A.pdb:0.1536730000	1jts_A.pdb:0.0094680000):0.0456272000	1o9r_A.pdb:0.1197420000):0.1570180000	(1uvh_A.pdb:0.4628260000	(1tjo_A.pdb:0.0717550000	1tk6_A.pdb:0.0914460000):0.1153640000):0.0869394000):0.0176632000):0.1072200000):0.0360443000):0.0491281000	2chp_A.pdb:0.1236870000):0.1454380000	1ji4_A.pdb:0.1220000000);
(1ji5_A.pdb:0.1550720000	(1jig_A.pdb:0.1034320000	1n1q_A.pdb:0.0600730000):0.0196677000	((((((2chp_A.pdb:0.0929300000	1ji4_A.pdb:0.1882380000):0.1098080000	2fjc_A.pdb:0.0519050000):0.0399539000	((((1dps_A.pdb:0.0733840000	1jts_A.pdb:0.0943450000):0.0841894000	1o9r_A.pdb:0.0377220000):0.1960860000	(1tjo_A.pdb:0.0271670000	1tk6_A.pdb:0.0644820000):0.0941707000):0.0908761000	1uvh_A.pdb:0.2945450000):0.1021780000):0.0080472200	(1qgh_A.pdb:0.0803590000	2ux1_A.pdb:0.1553460000):0.0896218000):0.0258081000	(2vzb_A.pdb:0.1489300000	(1otk_A.pdb:0.6745790000	(((((((1oqu_A.pdb:0.1591880000	1uzr_A.pdb:0.1027800000):0.0427054000	1r2f_A.pdb:0.0919680000):0.1804280000	1mxr_A.pdb:0.3281190000):0.2258160000	3ee4_A.pdb:0.6571610000):0.1029160000	((1jk0_A.pdb:0.4924040000	2uw2_A.pdb:0.3507530000):0.1270990000	1w68_A.pdb:0.2245690000):0.0797465000):0.1640450000	(((2uw1_A.pdb:0.0633960000	2uw1_B.pdb:0.0595840000):0.0612166000	1afr_A.pdb:0.2103160000):0.2787900000	1za0_A.pdb:0.7098730000):0.1100710000):0.0490929000	(2inc_B.pdb:0.3639220000	((2inp_C.pdb:0.3549350000	1mty_B.pdb:0.5640630000):0.2113340000	(1mty_D.pdb:0.4896390000	3dhg_A.pdb:0.4894920000):0.1523870000):0.1014610000):0.3187520000):0.3200530000):0.3318600000):0.1257060000):0.0177093000	(((2fzf_A.pdb:0.6092610000	(1lko_A.pdb:0.3691160000	(1yuz_A.pdb:0.2859150000	3qhb_A.pdb:0.3663170000):0.0649913000):0.0402914000):0.1485570000	1nfv_A.pdb:0.1917690000):0.0427871000	((((1bcf_A.pdb:0.0678670000	2fkz_A.pdb:0.0565670000):0.0561112000	1jgc_A.pdb:0.1238530000):0.0326483000	3e1q_A.pdb:0.0923500000):0.1028320000	(((((1lb3_A.pdb:0.0302270000	2za7_A.pdb:0.0363540000):0.0334847000	(1z6o_A.pdb:0.4271140000	1z6o_M.pdb:0.2265650000):0.1675970000):0.0112278000	(1bg7_A.pdb:0.0610150000	1r03_A.pdb:0.0701380000):0.0424959000):0.0965414000	3e6s_A.pdb:0.1072230000):0.0664862000	(((1eum_A.pdb:0.1709570000	1vlg_A.pdb:0.0692120000):0.0621803000	2jd7_A.pdb:0.0528360000):0.0399884000	1krq_A.pdb:0.1298690000):0.0335043000):0.0516877000):0.0462034000):0.2218350000):0.0278751000);
(1ji5_A.pdb:0.1327310000	((1jig_A.pdb:0.1167430000	1n1q_A.pdb:0.0355740000):0.0574601000	(2chp_A.pdb:0.1404250000	((((1qgh_A.pdb:0.0984340000	2ux1_A.pdb:0.1524300000):0.0558863000	((2fzf_A.pdb:0.7989100000	(1otk_A.pdb:0.5607320000	((((((1oqu_A.pdb:0.1087340000	1uzr_A.pdb:0.0673590000):0.0236683000	1r2f_A.pdb:0.1402310000):0.0980986000	1mxr_A.pdb:0.4038780000):0.3378410000	(3ee4_A.pdb:0.5531680000	((1jk0_A.pdb:0.4941120000	1w68_A.pdb:0.3779840000):0.0862517000	2uw2_A.pdb:0.2283800000):0.0789917000):0.0215987000):0.2454590000	(2inc_B.pdb:0.4928820000	((2inp_C.pdb:0.4259430000	1mty_B.pdb:0.5468320000):0.3508590000	(1mty_D.pdb:0.2926360000	3dhg_A.pdb:0.7104730000):0.2317380000):0.1834050000):0.3030340000):0.0397065000	(((2uw1_A.pdb:0.0744270000	2uw1_B.pdb:0.1091760000):0.1365850000	1afr_A.pdb:0.2056680000):0.1869120000	1za0_A.pdb:0.4318210000):0.1417070000):0.4710210000):0.0974603000):0.1265080000	((((1bcf_A.pdb:0.0998540000	2fkz_A.pdb:0.0567370000):0.0588398000	1jgc_A.pdb:0.1663740000):0.0000021565	(3e1q_A.pdb:0.0373000000	(((((1lb3_A.pdb:0.0265890000	(2za7_A.pdb:0.0279590000	(1z6o_A.pdb:0.3406240000	1z6o_M.pdb:0.1624090000):0.0999585000):0.0067229400):0.0726202000	1bg7_A.pdb:0.1146690000):0.0835775000	1r03_A.pdb:0.0207950000):0.0954215000	3e6s_A.pdb:0.1926470000):0.0110178000	(((1eum_A.pdb:0.1174230000	1vlg_A.pdb:0.0805680000):0.0392051000	2jd7_A.pdb:0.1045960000):0.0057030100	1krq_A.pdb:0.0905330000):0.0769836000):0.0831743000):0.0370243000):0.0653899000	(1nfv_A.pdb:0.0845650000	((1lko_A.pdb:0.1348560000	1yuz_A.pdb:0.4712330000):0.0509796000	3qhb_A.pdb:0.4566660000):0.1508340000):0.0788238000):0.2590050000):0.0026022400):0.0153511000	((1uvh_A.pdb:0.4002600000	2vzb_A.pdb:0.1748240000):0.0540313000	(1tjo_A.pdb:0.1282770000	1tk6_A.pdb:0.0324910000):0.1264310000):0.0786620000):0.0549063000	(2fjc_A.pdb:0.0407680000	((1dps_A.pdb:0.0991880000	1o9r_A.pdb:0.1190890000):0.0517080000	1jts_A.pdb:0.0247020000):0.1764040000):0.0350649000):0.0399351000):0.0711661000):0.0518509000	1ji4_A.pdb:0.1025970000);
(1ji5_A.pdb:0.1754740000	(((1jig_A.pdb:0.0569670000	1n1q_A.pdb:0.1252770000):0.0414960000	(((((1qgh_A.pdb:0.0739660000	2ux1_A.pdb:0.1279020000):0.0573911000	(((((1bcf_A.pdb:0.1030720000	3e1q_A.pdb:0.0708120000):0.0353789000	2fkz_A.pdb:0.0294320000):0.0552299000	1jgc_A.pdb:0.1206880000):0.0984890000	(((((1lb3_A.pdb:0.0603460000	2za7_A.pdb:0.0651250000):0.0228953000	(1z6o_A.pdb:0.4136160000	1z6o_M.pdb:0.1812130000):0.0775221000):0.0258192000	(1bg7_A.pdb:0.1072610000	1r03_A.pdb:0.0740000000):0.0160424000):0.1634220000	3e6s_A.pdb:0.1727810000):0.0377009000	(((1eum_A.pdb:0.1025460000	1vlg_A.pdb:0.1300180000):0.0346786000	2jd7_A.pdb:0.0984880000):0.0420703000	1krq_A.pdb:0.1015460000):0.0424436000):0.0749446000):0.0613908000	(1nfv_A.pdb:0.1094840000	(1lko_A.pdb:0.3177450000	(1yuz_A.pdb:0.2918210000	3qhb_A.pdb:0.4063300000):0.0933741000):0.1769940000):0.1102580000):0.1351800000):0.0463598000	((1uvh_A.pdb:0.2823880000	2vzb_A.pdb:0.2706960000):0.0835955000	(1tjo_A.pdb:0.0452930000	1tk6_A.pdb:0.0804030000):0.1675750000):0.0670686000):0.0000027399	(((1dps_A.pdb:0.0696690000	1o9r_A.pdb:0.1423950000):0.0819315000	1jts_A.pdb:0.0168590000):0.1406060000	(2fzf_A.pdb:0.3582870000	(1otk_A.pdb:0.5447010000	(((((((1oqu_A.pdb:0.0782040000	1uzr_A.pdb:0.0825150000):0.0281531000	1r2f_A.pdb:0.0691070000):0.1135320000	1mxr_A.pdb:0.3297940000):0.1519120000	3ee4_A.pdb:0.6225850000):0.0204037000	((1jk0_A.pdb:0.4868030000	1w68_A.pdb:0.3928810000):0.0483451000	2uw2_A.pdb:0.2834370000):0.0416160000):0.3509170000	(((2inc_B.pdb:0.3897570000	(2inp_C.pdb:0.6738720000	1mty_B.pdb:0.3567650000):0.1777350000):0.0889809000	3dhg_A.pdb:0.8466100000):0.1933300000	1mty_D.pdb:0.6415470000):0.3491340000):0.0613536000	(((2uw1_A.pdb:0.0392330000	2uw1_B.pdb:0.1365770000):0.0507254000	1afr_A.pdb:0.2800840000):0.2407680000	1za0_A.pdb:0.3898390000):0.0955955000):0.3552470000):0.2588510000):0.2393050000):0.0711670000):0.0216762000	2fjc_A.pdb:0.0838810000):0.0666790000):0.0203652000	2chp_A.pdb:0.2018690000):0.0718645000	1ji4_A.pdb:0.0939850000);
(1ji5_A.pdb:0.1831590000	((1jig_A.pdb:0.0768920000	1n1q_A.pdb:0.0524080000):0.0613485000	(2chp_A.pdb:0.1554830000	(((((((1qgh_A.pdb:0.1132660000	2ux1_A.pdb:0.0939490000):0.1360460000	(2fzf_A.pdb:0.3597750000	(1otk_A.pdb:0.6017590000	((((((((1oqu_A.pdb:0.0612440000	1uzr_A.pdb:0.1153650000):0.0314966000	1r2f_A.pdb:0.0644850000):0.1555710000	1mxr_A.pdb:0.4545580000):0.1933620000	3ee4_A.pdb:0.4611690000):0.1197960000	((1jk0_A.pdb:0.5962860000	2uw2_A.pdb:0.3355840000):0.1079510000	1w68_A.pdb:0.2468750000):0.1869950000):0.0924499000	((2inc_B.pdb:0.3068210000	(2inp_C.pdb:0.5056000000	1mty_B.pdb:0.3723720000):0.3070450000):0.1883220000	(1mty_D.pdb:0.2749170000	3dhg_A.pdb:0.9478010000):0.2452600000):0.1994500000):0.1053470000	((2uw1_A.pdb:0.0562780000	2uw1_B.pdb:0.1344600000):0.1147480000	1afr_A.pdb:0.1749040000):0.4361950000):0.1159320000	1za0_A.pdb:0.5553700000):0.1556010000):0.2292440000):0.1630270000):0.0000020088	((1bcf_A.pdb:0.1121590000	((3e1q_A.pdb:0.0464360000	((((((1lb3_A.pdb:0.0224950000	2za7_A.pdb:0.0707820000):0.0675571000	1bg7_A.pdb:0.0572430000):0.0660416000	1r03_A.pdb:0.0578580000):0.0144949000	(1z6o_A.pdb:0.3811820000	1z6o_M.pdb:0.2065230000):0.1215320000):0.1085840000	3e6s_A.pdb:0.1455660000):0.0244250000	(((1eum_A.pdb:0.0862500000	1vlg_A.pdb:0.1692550000):0.0695442000	2jd7_A.pdb:0.0890790000):0.0211407000	1krq_A.pdb:0.0258000000):0.0640078000):0.1221330000):0.0390791000	(2fkz_A.pdb:0.0497270000	1jgc_A.pdb:0.0730420000):0.0760039000):0.0040884100):0.0357824000	(1nfv_A.pdb:0.3108110000	((1lko_A.pdb:0.2814900000	3qhb_A.pdb:0.3757030000):0.0901285000	1yuz_A.pdb:0.4726090000):0.1488010000):0.1271830000):0.0972564000):0.0222336000	2vzb_A.pdb:0.2758480000):0.0571414000	(((1dps_A.pdb:0.1110900000	1jts_A.pdb:0.0946600000):0.0934838000	1o9r_A.pdb:0.0643470000):0.1335610000	(1tjo_A.pdb:0.0143360000	1tk6_A.pdb:0.0453420000):0.1396070000):0.1359030000):0.0140283000	1uvh_A.pdb:0.3374330000):0.0219852000	2fjc_A.pdb:0.0663770000):0.0552012000):0.0400876000):0.1037850000	1ji4_A.pdb:0.1830100000);
(1ji5_A.pdb:0.1758950000	((((1jig_A.pdb:0.0776730000	1n1q_A.pdb:0.0658960000):0.0496777000	2fjc_A.pdb:0.1382120000):0.0358301000	((((1qgh_A.pdb:0.1784830000	(1uvh_A.pdb:0.4894650000	2vzb_A.pdb:0.2385570000):0.0759248000):0.0178246000	(((1dps_A.pdb:0.1336250000	1jts_A.pdb:0.0386070000):0.2060270000	1o9r_A.pdb:0.0000030000):0.2987250000	(1tjo_A.pdb:0.0719870000	1tk6_A.pdb:0.0910900000):0.0659166000):0.1283730000):0.0449004000	((2fzf_A.pdb:0.4597310000	1otk_A.pdb:0.7896230000):0.1232380000	((((((1oqu_A.pdb:0.0978630000	1uzr_A.pdb:0.1459820000):0.0407907000	1r2f_A.pdb:0.1393340000):0.2599100000	1mxr_A.pdb:0.5105540000):0.3479030000	(3ee4_A.pdb:0.6830300000	((1jk0_A.pdb:0.7044230000	2uw2_A.pdb:0.2020010000):0.1948030000	1w68_A.pdb:0.3236570000):0.1279010000):0.1028570000):0.0942794000	((2inc_B.pdb:0.4096330000	(2inp_C.pdb:0.7183130000	1mty_B.pdb:0.5925510000):0.1428610000):0.1431220000	(1mty_D.pdb:0.4478470000	3dhg_A.pdb:0.7115530000):0.2414410000):0.1190650000):0.0187908000	(((2uw1_A.pdb:0.0813470000	2uw1_B.pdb:0.0229010000):0.1525480000	1afr_A.pdb:0.0327920000):0.2921400000	1za0_A.pdb:0.7790980000):0.2749530000):0.2900510000):0.3067900000):0.0217439000	((((((1bcf_A.pdb:0.1503980000	2fkz_A.pdb:0.0386970000):0.1186900000	3e1q_A.pdb:0.0609100000):0.0239040000	1jgc_A.pdb:0.1083940000):0.0988854000	(((((1lb3_A.pdb:0.0142840000	2za7_A.pdb:0.0492660000):0.0270766000	(1bg7_A.pdb:0.1793130000	1r03_A.pdb:0.0963500000):0.0736024000):0.0364191000	(1z6o_A.pdb:0.4463120000	1z6o_M.pdb:0.2658920000):0.1270950000):0.1250180000	3e6s_A.pdb:0.1308570000):0.0964694000	(((1eum_A.pdb:0.1801890000	1vlg_A.pdb:0.0973890000):0.0326563000	2jd7_A.pdb:0.0285830000):0.0000025145	1krq_A.pdb:0.0650310000):0.0231474000):0.1439040000):0.0682600000	((1lko_A.pdb:0.0997560000	1yuz_A.pdb:0.4273400000):0.1658490000	3qhb_A.pdb:0.2332170000):0.3016570000):0.0604195000	1nfv_A.pdb:0.2697300000):0.1659060000):0.0290376000):0.1193200000	(2chp_A.pdb:0.1892420000	2ux1_A.pdb:0.1778650000):0.0718639000):0.0703033000	1ji4_A.pdb:0.1120910000);
(1ji5_A.pdb:0.1495280000	(((1jig_A.pdb:0.0775600000	1n1q_A.pdb:0.0203200000):0.0384019000	((((1qgh_A.pdb:0.0540160000	2ux1_A.pdb:0.1669710000):0.1565670000	((2fzf_A.pdb:0.2968820000	(1otk_A.pdb:0.7117410000	((((((((1oqu_A.pdb:0.1429220000	1uzr_A.pdb:0.1619450000):0.0073684000	1r2f_A.pdb:0.0536590000):0.2528260000	1mxr_A.pdb:0.3443110000):0.4242350000	(1jk0_A.pdb:0.4567440000	(2uw2_A.pdb:0.2597210000	1w68_A.pdb:0.2864700000):0.0950346000):0.1588600000):0.0000024088	3ee4_A.pdb:0.5771710000):0.1253050000	1za0_A.pdb:0.6369790000):0.1110420000	(((2inc_B.pdb:0.5032370000	(2inp_C.pdb:0.7345650000	1mty_B.pdb:0.2659710000):0.2686640000):0.0976414000	3dhg_A.pdb:0.5919670000):0.1207590000	1mty_D.pdb:0.5074540000):0.3651850000):0.1231940000	((2uw1_A.pdb:0.0194630000	2uw1_B.pdb:0.1507800000):0.0676011000	1afr_A.pdb:0.2395110000):0.1557840000):0.1843350000):0.4146960000):0.3782580000	(2vzb_A.pdb:0.2905930000	((((1bcf_A.pdb:0.0684570000	2fkz_A.pdb:0.1371390000):0.1005080000	3e1q_A.pdb:0.0783830000):0.0593287000	((1jgc_A.pdb:0.0654870000	1nfv_A.pdb:0.2291920000):0.1117170000	(((((1lb3_A.pdb:0.0482400000	2za7_A.pdb:0.0233530000):0.0165546000	(1z6o_A.pdb:0.3540640000	1z6o_M.pdb:0.1917210000):0.1421240000):0.0217860000	(1bg7_A.pdb:0.1018880000	1r03_A.pdb:0.0653590000):0.0656176000):0.1485320000	3e6s_A.pdb:0.1205770000):0.1296660000	(((1eum_A.pdb:0.1058360000	1vlg_A.pdb:0.1323070000):0.0329377000	2jd7_A.pdb:0.0646790000):0.0309905000	1krq_A.pdb:0.0798860000):0.0315023000):0.0962829000):0.0317273000):0.0548166000	((1lko_A.pdb:0.1812670000	3qhb_A.pdb:0.3761810000):0.1029530000	1yuz_A.pdb:0.5413960000):0.2415990000):0.0728019000):0.0522885000):0.0340272000):0.0602017000	2fjc_A.pdb:0.0825430000):0.0175540000	((((1dps_A.pdb:0.0898300000	1jts_A.pdb:0.1196510000):0.0981914000	1o9r_A.pdb:0.0851900000):0.1433220000	(1tjo_A.pdb:0.0605530000	1tk6_A.pdb:0.0361800000):0.1670170000):0.1161180000	1uvh_A.pdb:0.4562040000):0.0824191000):0.0201760000):0.1022050000	2chp_A.pdb:0.1480680000):0.0690091000	1ji4_A.pdb:0.2090810000);
(1ji5_A.pdb:0.1560930000	((((1jig_A.pdb:0.0613150000	1n1q_A.pdb:0.0473890000):0.1027150000	(2fjc_A.pdb:0.0533050000	(((((1dps_A.pdb:0.0824530000	1jts_A.pdb:0.0591130000):0.1738210000	1o9r_A.pdb:0.0274010000):0.2877610000	(1tjo_A.pdb:0.0517560000	1tk6_A.pdb:0.0984490000):0.0960312000):0.0995271000	(1uvh_A.pdb:0.3404600000	2vzb_A.pdb:0.2626900000):0.1085450000):0.0120487000	((((2fzf_A.pdb:0.6291770000	(1lko_A.pdb:0.1192210000	(1yuz_A.pdb:0.4799380000	3qhb_A.pdb:0.2523150000):0.0847628000):0.1111280000):0.2034400000	(((1bcf_A.pdb:0.1191670000	2fkz_A.pdb:0.0769010000):0.0807239000	3e1q_A.pdb:0.0000020000):0.0185065000	(1jgc_A.pdb:0.1094090000	((((1lb3_A.pdb:0.0356190000	2za7_A.pdb:0.0140520000):0.0846560000	(1z6o_A.pdb:0.3781590000	1z6o_M.pdb:0.1728000000):0.2098360000):0.0337713000	(1bg7_A.pdb:0.1981300000	1r03_A.pdb:0.0818900000):0.0374578000):0.0922329000	((((1eum_A.pdb:0.0734410000	1krq_A.pdb:0.0274860000):0.0109163000	1vlg_A.pdb:0.1668800000):0.0110704000	2jd7_A.pdb:0.0760340000):0.0664358000	3e6s_A.pdb:0.0871580000):0.0349175000):0.1648760000):0.0512832000):0.0472718000):0.0587482000	1nfv_A.pdb:0.2735680000):0.2520790000	(1otk_A.pdb:0.7224510000	(((((((1oqu_A.pdb:0.1033270000	1r2f_A.pdb:0.1317380000):0.0735012000	1uzr_A.pdb:0.0178430000):0.2130500000	1mxr_A.pdb:0.6487320000):0.3508730000	3ee4_A.pdb:0.7941500000):0.0212598000	(((2uw1_A.pdb:0.0653080000	2uw1_B.pdb:0.1792110000):0.1715400000	1afr_A.pdb:0.0540920000):0.2788440000	1za0_A.pdb:0.5735220000):0.2635810000):0.0411434000	(1jk0_A.pdb:0.5073270000	(2uw2_A.pdb:0.3414190000	1w68_A.pdb:0.2757490000):0.0936091000):0.1960260000):0.0281250000	((2inc_B.pdb:0.5085190000	(2inp_C.pdb:0.6059730000	1mty_B.pdb:0.6348800000):0.1854590000):0.0720616000	(1mty_D.pdb:0.3620320000	3dhg_A.pdb:0.4646680000):0.1609950000):0.2153500000):0.4597840000):0.2786290000):0.0495546000):0.0458918000):0.0151856000):0.0516542000	2chp_A.pdb:0.1244230000):0.0892179000	1ji4_A.pdb:0.1608070000):0.0262524000	(1qgh_A.pdb:0.1342780000	2ux1_A.pdb:0.0958340000):0.1413950000);
(1ji5_A.pdb:0.0765170000	((1jig_A.pdb:0.0591060000	1n1q_A.pdb:0.0306470000):0.0547583000	((((1qgh_A.pdb:0.0568800000	2ux1_A.pdb:0.1244480000):0.1407960000	((((((1bcf_A.pdb:0.0669630000	2fkz_A.pdb:0.0743390000):0.1064060000	3e1q_A.pdb:0.0405840000):0.0517002000	1jgc_A.pdb:0.1300100000):0.0031065800	(((((1lb3_A.pdb:0.0430810000	2za7_A.pdb:0.0337740000):0.0430666000	(1bg7_A.pdb:0.1364260000	1r03_A.pdb:0.0493690000):0.0689275000):0.0221594000	(1z6o_A.pdb:0.3621770000	1z6o_M.pdb:0.1223690000):0.0915636000):0.0777043000	3e6s_A.pdb:0.0540100000):0.0549918000	(((1eum_A.pdb:0.1369030000	1vlg_A.pdb:0.0747190000):0.0159513000	2jd7_A.pdb:0.0896620000):0.0222690000	1krq_A.pdb:0.1073540000):0.0305091000):0.0755200000):0.0711085000	(1lko_A.pdb:0.1680510000	(1yuz_A.pdb:0.4844190000	3qhb_A.pdb:0.3060630000):0.0708232000):0.2306330000):0.0322522000	1nfv_A.pdb:0.1892040000):0.1874330000):0.0194767000	(2fjc_A.pdb:0.0306110000	((((1dps_A.pdb:0.1062620000	1jts_A.pdb:0.0907480000):0.1030780000	1o9r_A.pdb:0.0260510000):0.1097730000	(1tjo_A.pdb:0.0257400000	1tk6_A.pdb:0.0407600000):0.0633425000):0.0501393000	(1otk_A.pdb:0.4920880000	(((((((1oqu_A.pdb:0.1323760000	1uzr_A.pdb:0.0777310000):0.0142701000	1r2f_A.pdb:0.1423600000):0.1198400000	1mxr_A.pdb:0.3489390000):0.2259740000	((1jk0_A.pdb:0.4902480000	2uw2_A.pdb:0.2995880000):0.0680196000	1w68_A.pdb:0.2334560000):0.1409450000):0.0639551000	(3ee4_A.pdb:0.4549780000	((2inc_B.pdb:0.5964940000	((2inp_C.pdb:0.5665420000	1mty_B.pdb:0.4797680000):0.2547950000	3dhg_A.pdb:0.7499050000):0.0764363000):0.1155610000	1mty_D.pdb:0.4237120000):0.2356470000):0.1357250000):0.2425770000	((2uw1_A.pdb:0.0000020000	2uw1_B.pdb:0.0634820000):0.1657820000	1afr_A.pdb:0.0695300000):0.2973210000):0.0972080000	1za0_A.pdb:0.3848160000):0.2470850000):0.4613290000):0.1307670000):0.0344622000):0.0000023823	(1uvh_A.pdb:0.3139670000	2vzb_A.pdb:0.1767680000):0.0576144000):0.0214881000):0.0700350000	((2chp_A.pdb:0.1288440000	1ji4_A.pdb:0.0955550000):0.0254921000	2fzf_A.pdb:0.6388060000):0.0000028578);
(1ji5_A.pdb:0.1719760000	(1jig_A.pdb:0.1255670000	(((1qgh_A.pdb:0.0773190000	2ux1_A.pdb:0.2174640000):0.1353420000	(2vzb_A.pdb:0.1913850000	(1otk_A.pdb:0.9145010000	((((((((1oqu_A.pdb:0.0963760000	1r2f_A.pdb:0.0731390000):0.0000028055	1uzr_A.pdb:0.1814330000):0.2638880000	1mxr_A.pdb:0.4122980000):0.3227330000	((1jk0_A.pdb:0.5033220000	2uw2_A.pdb:0.4119290000):0.1106730000	1w68_A.pdb:0.2802100000):0.0940975000):0.0053969600	3ee4_A.pdb:0.5363240000):0.0519972000	1za0_A.pdb:0.6094400000):0.1759530000	((2uw1_A.pdb:0.0672760000	2uw1_B.pdb:0.0440380000):0.1742660000	1afr_A.pdb:0.1419410000):0.3455240000):0.0881758000	((2inc_B.pdb:0.1885920000	(2inp_C.pdb:0.5349530000	1mty_B.pdb:0.4056520000):0.3365620000):0.2756020000	(1mty_D.pdb:0.4293560000	3dhg_A.pdb:0.4925270000):0.2327360000):0.1093980000):0.2268130000):0.4125850000):0.1034140000):0.0639634000	((((2fzf_A.pdb:0.7848990000	(1lko_A.pdb:0.2948160000	1yuz_A.pdb:0.4375460000):0.0440645000):0.0994548000	3qhb_A.pdb:0.4545630000):0.0704633000	(((1bcf_A.pdb:0.2291490000	3e1q_A.pdb:0.0846790000):0.0701488000	(2fkz_A.pdb:0.1190320000	1jgc_A.pdb:0.1109820000):0.0801912000):0.1686850000	(((((1lb3_A.pdb:0.0234950000	2za7_A.pdb:0.0000030000):0.0387470000	(1z6o_A.pdb:0.4425340000	1z6o_M.pdb:0.2191840000):0.2708020000):0.0054820100	(1bg7_A.pdb:0.0567060000	1r03_A.pdb:0.1088930000):0.0508922000):0.1359390000	3e6s_A.pdb:0.1246250000):0.0662886000	(((1eum_A.pdb:0.0745670000	1vlg_A.pdb:0.0850680000):0.0554547000	2jd7_A.pdb:0.0423960000):0.0080356200	1krq_A.pdb:0.0253200000):0.0240846000):0.0533998000):0.0833639000):0.1402540000	1nfv_A.pdb:0.2153300000):0.2698980000):0.0169473000):0.0216637000	(1n1q_A.pdb:0.0163850000	((2chp_A.pdb:0.1767970000	1ji4_A.pdb:0.1717780000):0.1040060000	(2fjc_A.pdb:0.0828640000	((((1dps_A.pdb:0.0937130000	1jts_A.pdb:0.1393750000):0.2019060000	1o9r_A.pdb:0.0000020000):0.1872330000	(1tjo_A.pdb:0.0439520000	1tk6_A.pdb:0.0827140000):0.1466460000):0.1712610000	1uvh_A.pdb:0.3701250000):0.0664741000):0.0320508000):0.0296393000):0.0696479000);
(1ji5_A.pdb:0.1664650000	(((1jig_A.pdb:0.1105330000	1n1q_A.pdb:0.0256950000):0.0392537000	((((1qgh_A.pdb:0.0608630000	2ux1_A.pdb:0.1359230000):0.0646222000	(((2fzf_A.pdb:0.6461740000	(1lko_A.pdb:0.2258860000	1yuz_A.pdb:0.4297680000):0.0170322000):0.0614959000	3qhb_A.pdb:0.5142020000):0.1898380000	((((1bcf_A.pdb:0.0938300000	3e1q_A.pdb:0.1026980000):0.0534722000	(2fkz_A.pdb:0.1018010000	(((((1lb3_A.pdb:0.0389410000	2za7_A.pdb:0.0308210000):0.0306264000	(1z6o_A.pdb:0.3776160000	1z6o_M.pdb:0.1960820000):0.0328155000):0.0373742000	(1bg7_A.pdb:0.1230450000	1r03_A.pdb:0.0284020000):0.0518715000):0.1294940000	3e6s_A.pdb:0.1236540000):0.0306939000	(((1eum_A.pdb:0.1291420000	1vlg_A.pdb:0.0892680000):0.0365460000	2jd7_A.pdb:0.0756040000):0.0304563000	1krq_A.pdb:0.0951630000):0.0836869000):0.1127150000):0.0088148300):0.0214818000	1jgc_A.pdb:0.1017380000):0.1045200000	1nfv_A.pdb:0.2836200000):0.0615839000):0.2288200000):0.0222978000	(2vzb_A.pdb:0.1984970000	(1otk_A.pdb:0.7665750000	(((((((1oqu_A.pdb:0.1007520000	1uzr_A.pdb:0.1610210000):0.0370782000	1r2f_A.pdb:0.0806380000):0.2321630000	1mxr_A.pdb:0.4188550000):0.1590720000	(3ee4_A.pdb:0.7795380000	((1jk0_A.pdb:0.4195680000	2uw2_A.pdb:0.2867120000):0.1566240000	1w68_A.pdb:0.2710930000):0.0673598000):0.1230780000):0.1119560000	1za0_A.pdb:0.5773140000):0.1335630000	((2uw1_A.pdb:0.0572820000	2uw1_B.pdb:0.0387940000):0.0749584000	1afr_A.pdb:0.1550510000):0.4534070000):0.0626003000	((2inc_B.pdb:0.4330110000	(2inp_C.pdb:0.4899380000	1mty_B.pdb:0.5264370000):0.1621810000):0.2789750000	(1mty_D.pdb:0.3694680000	3dhg_A.pdb:0.6272310000):0.2410260000):0.1738090000):0.4886670000):0.2529340000):0.0375334000):0.0605330000	((2fjc_A.pdb:0.0883870000	(1uvh_A.pdb:0.3503600000	(1tjo_A.pdb:0.0300030000	1tk6_A.pdb:0.0700630000):0.2589920000):0.0427467000):0.0314171000	((1dps_A.pdb:0.0454970000	1o9r_A.pdb:0.1629380000):0.0726842000	1jts_A.pdb:0.0276960000):0.1773700000):0.0230600000):0.0446310000):0.0278736000	2chp_A.pdb:0.1125970000):0.1093340000	1ji4_A.pdb:0.1330460000);
(1ji5_A.pdb:0.3282560000	(((1jig_A.pdb:0.1067970000	1n1q_A.pdb:0.0433970000):0.0413264000	((((1qgh_A.pdb:0.0821150000	2ux1_A.pdb:0.2076810000):0.0617859000	((((2fzf_A.pdb:0.6459800000	(1lko_A.pdb:0.2549620000	(1yuz_A.pdb:0.4235440000	3qhb_A.pdb:0.4261730000):0.0936947000):0.0683235000):0.1896460000	1nfv_A.pdb:0.2003750000):0.0779023000	((((1bcf_A.pdb:0.0572910000	2fkz_A.pdb:0.1282720000):0.0555931000	3e1q_A.pdb:0.0765780000):0.0429115000	1jgc_A.pdb:0.1824730000):0.0527799000	(((((1lb3_A.pdb:0.0329260000	2za7_A.pdb:0.0233580000):0.0287125000	(1z6o_A.pdb:0.3210370000	1z6o_M.pdb:0.1626430000):0.1136830000):0.0397542000	(1bg7_A.pdb:0.1585850000	1r03_A.pdb:0.0506790000):0.0228610000):0.0668778000	3e6s_A.pdb:0.1370730000):0.0429274000	(((1eum_A.pdb:0.0857120000	1vlg_A.pdb:0.1252500000):0.0477894000	2jd7_A.pdb:0.0584330000):0.0385733000	1krq_A.pdb:0.0638920000):0.0608525000):0.0496148000):0.0423040000):0.2773120000	(2vzb_A.pdb:0.1065540000	(1otk_A.pdb:0.2635620000	((((((((1oqu_A.pdb:0.1755980000	1uzr_A.pdb:0.1437110000):0.0213557000	1r2f_A.pdb:0.0808510000):0.2225680000	1mxr_A.pdb:0.5252440000):0.2156620000	((1jk0_A.pdb:0.4727280000	2uw2_A.pdb:0.2088400000):0.1204480000	1w68_A.pdb:0.2412630000):0.2934400000):0.0322115000	3ee4_A.pdb:0.6448830000):0.0578196000	1za0_A.pdb:0.4362290000):0.2232210000	((2uw1_A.pdb:0.0539410000	2uw1_B.pdb:0.0607310000):0.0516791000	1afr_A.pdb:0.2107020000):0.2722490000):0.0570612000	(2inc_B.pdb:0.4165320000	((2inp_C.pdb:0.5545370000	1mty_B.pdb:0.7364980000):0.2884830000	(1mty_D.pdb:0.3494670000	3dhg_A.pdb:0.5238250000):0.1088590000):0.1382500000):0.3318930000):0.4227710000):0.3349070000):0.1131290000):0.0000024290):0.0566946000	((((1dps_A.pdb:0.1448250000	1jts_A.pdb:0.0770290000):0.0409516000	1o9r_A.pdb:0.1298680000):0.2067670000	(1tjo_A.pdb:0.0941910000	1tk6_A.pdb:0.0318510000):0.2482600000):0.1021540000	1uvh_A.pdb:0.3451600000):0.0000022607):0.0360898000	2fjc_A.pdb:0.1135430000):0.0241437000):0.0881110000	2chp_A.pdb:0.0790010000):0.0931715000	1ji4_A.pdb:0.1956370000);
(1ji5_A.pdb:0.0598100000	((1jig_A.pdb:0.0741910000	1n1q_A.pdb:0.0432780000):0.0320613000	(2chp_A.pdb:0.1158990000	(((((1qgh_A.pdb:0.0268800000	2ux1_A.pdb:0.1094690000):0.1285910000	(1uvh_A.pdb:0.3572140000	2vzb_A.pdb:0.1031720000):0.0749259000):0.0094194400	(2fzf_A.pdb:0.6846200000	(1otk_A.pdb:0.5307200000	(((((((1oqu_A.pdb:0.1110160000	1uzr_A.pdb:0.1117130000):0.0365292000	1r2f_A.pdb:0.1085350000):0.1536090000	1mxr_A.pdb:0.4772070000):0.2163240000	3ee4_A.pdb:0.5424330000):0.1435630000	1w68_A.pdb:0.2777880000):0.0572433000	(1jk0_A.pdb:0.4916250000	2uw2_A.pdb:0.2444590000):0.0000021207):0.4309700000	((2inc_B.pdb:0.3972570000	(((2inp_C.pdb:0.5084020000	1mty_B.pdb:0.8833400000):0.3214820000	3dhg_A.pdb:0.6361140000):0.1205950000	1mty_D.pdb:0.5877130000):0.0596370000):0.2456420000	(((2uw1_A.pdb:0.0257020000	2uw1_B.pdb:0.1038670000):0.1358150000	1afr_A.pdb:0.1301610000):0.1714280000	1za0_A.pdb:0.5939080000):0.1924310000):0.0000029732):0.3712900000):0.2579330000):0.0925002000):0.0000025869	((((1bcf_A.pdb:0.1617870000	3e1q_A.pdb:0.0734040000):0.0162792000	((2fkz_A.pdb:0.0593450000	(((((1lb3_A.pdb:0.0230900000	2za7_A.pdb:0.0210260000):0.0610463000	(1z6o_A.pdb:0.4820180000	1z6o_M.pdb:0.1742630000):0.1010290000):0.0416277000	(1bg7_A.pdb:0.0655780000	1r03_A.pdb:0.1161590000):0.0457148000):0.2148580000	(((1eum_A.pdb:0.1380050000	1vlg_A.pdb:0.2034640000):0.0363521000	1krq_A.pdb:0.0520850000):0.0178221000	2jd7_A.pdb:0.0841860000):0.0473190000):0.0236605000	3e6s_A.pdb:0.1092910000):0.1776690000):0.0264615000	1jgc_A.pdb:0.1020720000):0.0481421000):0.0299130000	((1lko_A.pdb:0.1054590000	1yuz_A.pdb:0.4300500000):0.0926458000	3qhb_A.pdb:0.3394480000):0.2200670000):0.1469720000	1nfv_A.pdb:0.4099160000):0.0851696000):0.0000029823	(2fjc_A.pdb:0.0430350000	(((1dps_A.pdb:0.1204180000	1jts_A.pdb:0.0413680000):0.1183270000	1o9r_A.pdb:0.0258520000):0.2662010000	(1tjo_A.pdb:0.0173120000	1tk6_A.pdb:0.0626960000):0.0696803000):0.0461324000):0.0689390000):0.0229970000):0.0671834000):0.1152000000	1ji4_A.pdb:0.1403140000);
(1ji5_A.pdb:0.1853210000	(1jig_A.pdb:0.1094070000	1n1q_A.pdb:0.0776510000):0.0441328000	((((2chp_A.pdb:0.1334810000	2fjc_A.pdb:0.1230540000):0.0490933000	1ji4_A.pdb:0.1683620000):0.0128434000	((((1dps_A.pdb:0.0913370000	1jts_A.pdb:0.0759290000):0.1857880000	1o9r_A.pdb:0.0747500000):0.1020020000	1uvh_A.pdb:0.3916190000):0.1245940000	(1tjo_A.pdb:0.0746130000	1tk6_A.pdb:0.0458280000):0.0627449000):0.1762920000):0.0435292000	((1qgh_A.pdb:0.1596940000	(2ux1_A.pdb:0.1237970000	(2vzb_A.pdb:0.1235050000	(1otk_A.pdb:0.6086370000	(((((((1oqu_A.pdb:0.1420870000	1uzr_A.pdb:0.1196490000):0.0499389000	1r2f_A.pdb:0.0194150000):0.2205770000	1mxr_A.pdb:0.4545190000):0.2652600000	((1jk0_A.pdb:0.6334220000	2uw2_A.pdb:0.2438420000):0.0434328000	1w68_A.pdb:0.2412490000):0.0547599000):0.0536596000	3ee4_A.pdb:0.7288520000):0.1642500000	(((2uw1_A.pdb:0.0514960000	2uw1_B.pdb:0.1441530000):0.0835527000	1afr_A.pdb:0.1824690000):0.1726280000	1za0_A.pdb:0.7949550000):0.0891084000):0.0470359000	((2inc_B.pdb:0.3369920000	(2inp_C.pdb:0.4830320000	1mty_B.pdb:0.4813440000):0.1327000000):0.2195930000	(1mty_D.pdb:0.5299300000	3dhg_A.pdb:0.5297000000):0.1669210000):0.2841200000):0.7000470000):0.1020250000):0.1769980000):0.0371496000):0.0609033000	(((((2fzf_A.pdb:0.4608540000	1lko_A.pdb:0.0798620000):0.0834592000	3qhb_A.pdb:0.4436360000):0.1283300000	1yuz_A.pdb:0.4502290000):0.1076400000	1nfv_A.pdb:0.2287120000):0.0720367000	(((1bcf_A.pdb:0.1109620000	3e1q_A.pdb:0.1025230000):0.0756455000	(2fkz_A.pdb:0.0611040000	1jgc_A.pdb:0.1142850000):0.0508926000):0.0575594000	(((((1lb3_A.pdb:0.0201440000	2za7_A.pdb:0.0371850000):0.0501577000	(1z6o_A.pdb:0.4643840000	1z6o_M.pdb:0.1768900000):0.0444104000):0.0464301000	(1bg7_A.pdb:0.0688460000	1r03_A.pdb:0.0777150000):0.0446466000):0.1382260000	3e6s_A.pdb:0.2152290000):0.0518689000	(((1eum_A.pdb:0.1182080000	1vlg_A.pdb:0.1117220000):0.0361468000	2jd7_A.pdb:0.1040630000):0.0413007000	1krq_A.pdb:0.0658700000):0.0214373000):0.0335250000):0.1205140000):0.1935180000):0.0279238000):0.0394468000);
(1ji5_A.pdb:0.1951150000	(1jig_A.pdb:0.1100900000	1n1q_A.pdb:0.0000020000):0.0627501000	((2chp_A.pdb:0.1887920000	1ji4_A.pdb:0.2523600000):0.0611191000	(((1qgh_A.pdb:0.0471120000	2ux1_A.pdb:0.1574100000):0.1117540000	(((((1bcf_A.pdb:0.1721390000	2fkz_A.pdb:0.0619510000):0.0810612000	3e1q_A.pdb:0.1198160000):0.0000023224	1jgc_A.pdb:0.0808090000):0.0768946000	((((((1lb3_A.pdb:0.0242970000	2za7_A.pdb:0.0380590000):0.0535441000	(1z6o_A.pdb:0.3570540000	1z6o_M.pdb:0.2304030000):0.1350120000):0.0954158000	1bg7_A.pdb:0.0514300000):0.0441059000	1r03_A.pdb:0.0329850000):0.1592650000	3e6s_A.pdb:0.2358320000):0.0717849000	(((1eum_A.pdb:0.1629280000	1vlg_A.pdb:0.1614780000):0.0441091000	2jd7_A.pdb:0.0593970000):0.0092508600	1krq_A.pdb:0.0618320000):0.0517302000):0.1028260000):0.0909438000	(1nfv_A.pdb:0.1579210000	(1lko_A.pdb:0.2111750000	(1yuz_A.pdb:0.3202640000	3qhb_A.pdb:0.5704420000):0.0884526000):0.2074560000):0.0635571000):0.1570090000):0.0467055000	((2fjc_A.pdb:0.0845940000	((1uvh_A.pdb:0.4581210000	2vzb_A.pdb:0.2315890000):0.1018220000	(1tjo_A.pdb:0.0563210000	1tk6_A.pdb:0.0567230000):0.1247550000):0.1411450000):0.0257833000	(((1dps_A.pdb:0.0976220000	1o9r_A.pdb:0.1667080000):0.0462386000	1jts_A.pdb:0.0000030000):0.2272920000	(2fzf_A.pdb:0.5599270000	(1otk_A.pdb:0.9131600000	((((((((((1oqu_A.pdb:0.0502680000	1uzr_A.pdb:0.1807610000):0.0649228000	1r2f_A.pdb:0.0473210000):0.1275010000	1mxr_A.pdb:0.5053760000):0.0720943000	1jk0_A.pdb:0.5397450000):0.1175260000	1w68_A.pdb:0.2635360000):0.1098400000	2uw2_A.pdb:0.4159000000):0.1101950000	3ee4_A.pdb:0.5185850000):0.2952190000	((2inc_B.pdb:0.4453300000	(2inp_C.pdb:0.5301440000	1mty_B.pdb:0.7653160000):0.0579643000):0.1978690000	(1mty_D.pdb:0.5600960000	3dhg_A.pdb:0.5618240000):0.1743860000):0.2887950000):0.1929480000	((2uw1_A.pdb:0.0324300000	2uw1_B.pdb:0.1013880000):0.1413260000	1afr_A.pdb:0.1477640000):0.1440880000):0.2908720000	1za0_A.pdb:0.5602230000):0.0092017400):0.5200450000):0.1677360000):0.1768260000):0.0000020204):0.0580184000):0.0477942000);
(1ji5_A.pdb:0.1388190000	(((1jig_A.pdb:0.1165350000	1n1q_A.pdb:0.0581480000):0.0319642000	((((1qgh_A.pdb:0.0358740000	2ux1_A.pdb:0.1958040000):0.1055980000	((1uvh_A.pdb:0.4226290000	2vzb_A.pdb:0.1713570000):0.0221656000	2fzf_A.pdb:0.5658930000):0.0379706000):0.0116164000	((((1bcf_A.pdb:0.0680060000	2fkz_A.pdb:0.0772410000):0.1701320000	3e1q_A.pdb:0.0316060000):0.0705189000	1jgc_A.pdb:0.1113410000):0.1085040000	(1nfv_A.pdb:0.1997360000	((1lko_A.pdb:0.1849570000	(1yuz_A.pdb:0.2996200000	3qhb_A.pdb:0.3942030000):0.0621735000):0.1697380000	(((((((1lb3_A.pdb:0.0120530000	(1bg7_A.pdb:0.1937340000	1r03_A.pdb:0.0817920000):0.0931790000):0.0622358000	2za7_A.pdb:0.0000020000):0.0571407000	(1z6o_A.pdb:0.6183400000	1z6o_M.pdb:0.0802610000):0.2671600000):0.0969314000	3e6s_A.pdb:0.0995480000):0.1535370000	2jd7_A.pdb:0.0186910000):0.0313387000	1krq_A.pdb:0.1033280000):0.0293428000	(1eum_A.pdb:0.1772050000	1vlg_A.pdb:0.0868950000):0.0142517000):0.0796573000):0.1021860000):0.0399996000):0.1566960000):0.0000029586	(2fjc_A.pdb:0.0880530000	((((1dps_A.pdb:0.1192480000	1jts_A.pdb:0.0851930000):0.1271500000	1o9r_A.pdb:0.0048760000):0.1665350000	(1tjo_A.pdb:0.0088050000	1tk6_A.pdb:0.0728810000):0.1376020000):0.0791137000	(1otk_A.pdb:0.9464870000	((((((1oqu_A.pdb:0.1297880000	1uzr_A.pdb:0.1454790000):0.0435284000	1r2f_A.pdb:0.1008490000):0.2259200000	1mxr_A.pdb:0.5606830000):0.1848640000	(3ee4_A.pdb:0.6595370000	((1jk0_A.pdb:0.5862450000	2uw2_A.pdb:0.3827000000):0.1495410000	1w68_A.pdb:0.1360640000):0.1508350000):0.0947685000):0.2540840000	(((2uw1_A.pdb:0.0566410000	2uw1_B.pdb:0.0476840000):0.1557170000	1afr_A.pdb:0.0612730000):0.2971350000	1za0_A.pdb:0.4678410000):0.0786169000):0.0328938000	(2inc_B.pdb:0.4086690000	(((2inp_C.pdb:0.8043900000	1mty_B.pdb:0.4984380000):0.2299290000	1mty_D.pdb:0.4611820000):0.0575904000	3dhg_A.pdb:0.6172950000):0.0212486000):0.2816040000):0.1312970000):0.3140630000):0.0682543000):0.0578123000):0.0342523000):0.1299890000	2chp_A.pdb:0.0728750000):0.0734785000	1ji4_A.pdb:0.1201580000);
(1ji5_A.pdb:0.1014560000	(((1jig_A.pdb:0.1121720000	1n1q_A.pdb:0.0190340000):0.0398485000	((((1qgh_A.pdb:0.0566030000	2ux1_A.pdb:0.1939040000):0.1984040000	(2vzb_A.pdb:0.1167560000	(1otk_A.pdb:0.8764640000	(((((((1oqu_A.pdb:0.1241440000	1r2f_A.pdb:0.0921510000):0.0604771000	1uzr_A.pdb:0.0899770000):0.3104950000	1mxr_A.pdb:0.2074800000):0.2182930000	((1jk0_A.pdb:0.5121890000	2uw2_A.pdb:0.3657860000):0.0725916000	1w68_A.pdb:0.1830690000):0.1576320000):0.2015620000	(((2uw1_A.pdb:0.0574470000	2uw1_B.pdb:0.0759660000):0.1718860000	1afr_A.pdb:0.0000020000):0.4977530000	1za0_A.pdb:0.9568060000):0.1603110000):0.0480517000	3ee4_A.pdb:0.5936510000):0.1269280000	((2inc_B.pdb:0.5206990000	((2inp_C.pdb:0.4048140000	1mty_B.pdb:0.4797840000):0.2538920000	3dhg_A.pdb:0.5259480000):0.0591470000):0.1062200000	1mty_D.pdb:0.3926590000):0.2431990000):0.5769710000):0.3361190000):0.2312970000):0.0000020776	(2fjc_A.pdb:0.0755700000	((((1dps_A.pdb:0.1020120000	1jts_A.pdb:0.0627900000):0.1331320000	1o9r_A.pdb:0.0370750000):0.1768470000	(1tjo_A.pdb:0.0288390000	1tk6_A.pdb:0.0682960000):0.2126780000):0.0515908000	1uvh_A.pdb:0.4291190000):0.0639986000):0.0495122000):0.0370228000	((2fzf_A.pdb:0.4654120000	((1lko_A.pdb:0.1831980000	1yuz_A.pdb:0.4403920000):0.1350110000	3qhb_A.pdb:0.3986350000):0.1350410000):0.1870620000	((((1bcf_A.pdb:0.1013880000	3e1q_A.pdb:0.0814760000):0.0796546000	(2fkz_A.pdb:0.1726930000	1jgc_A.pdb:0.0745600000):0.0363429000):0.0714159000	((((1lb3_A.pdb:0.0115580000	2za7_A.pdb:0.0464670000):0.0746711000	(1bg7_A.pdb:0.1721340000	1r03_A.pdb:0.0693600000):0.0504086000):0.0209293000	(1z6o_A.pdb:0.5303840000	1z6o_M.pdb:0.2504030000):0.0837791000):0.1187890000	((((1eum_A.pdb:0.1242300000	1vlg_A.pdb:0.1297750000):0.0591378000	2jd7_A.pdb:0.0882690000):0.0145613000	1krq_A.pdb:0.0972210000):0.0809825000	3e6s_A.pdb:0.1571140000):0.0752569000):0.1781550000):0.0958721000	1nfv_A.pdb:0.2809640000):0.0437072000):0.1928520000):0.0277402000):0.0608279000	2chp_A.pdb:0.1652970000):0.1385860000	1ji4_A.pdb:0.1581390000);
(1ji5_A.pdb:0.0952820000	((1jig_A.pdb:0.0568190000	(1n1q_A.pdb:0.0275450000	(((((1qgh_A.pdb:0.0954530000	2ux1_A.pdb:0.1527320000):0.0741172000	(((((2fzf_A.pdb:0.7005930000	1yuz_A.pdb:0.3494880000):0.0508504000	1lko_A.pdb:0.2241480000):0.1004020000	3qhb_A.pdb:0.4814810000):0.2539480000	((((1bcf_A.pdb:0.1098790000	3e1q_A.pdb:0.0571160000):0.0754025000	2fkz_A.pdb:0.0742570000):0.1040850000	1jgc_A.pdb:0.0663010000):0.0821827000	(((1lb3_A.pdb:0.0134080000	(2za7_A.pdb:0.0130620000	((1bg7_A.pdb:0.1267200000	1r03_A.pdb:0.0470930000):0.0321888000	(1z6o_A.pdb:0.6553910000	1z6o_M.pdb:0.1187170000):0.0817116000):0.0000029627):0.0637854000):0.1377100000	3e6s_A.pdb:0.1145250000):0.0500051000	(((1eum_A.pdb:0.0775140000	2jd7_A.pdb:0.0761900000):0.0113966000	1vlg_A.pdb:0.0815530000):0.0442084000	1krq_A.pdb:0.0508320000):0.0563650000):0.0724465000):0.0991909000):0.0541434000	1nfv_A.pdb:0.1284140000):0.3706240000):0.0200480000	(2vzb_A.pdb:0.3134840000	(1otk_A.pdb:0.4465520000	((((((1oqu_A.pdb:0.0715250000	1r2f_A.pdb:0.0844390000):0.0675581000	1uzr_A.pdb:0.0673450000):0.1918260000	1mxr_A.pdb:0.4521540000):0.1080290000	(3ee4_A.pdb:0.6083980000	((1jk0_A.pdb:0.5043350000	2uw2_A.pdb:0.3301390000):0.0564236000	1w68_A.pdb:0.3744440000):0.1503730000):0.0288213000):0.2799410000	(((2uw1_A.pdb:0.0167860000	2uw1_B.pdb:0.0757190000):0.0685795000	1afr_A.pdb:0.1284810000):0.2230840000	1za0_A.pdb:0.4635120000):0.1772060000):0.2670100000	(2inc_B.pdb:0.3236010000	((2inp_C.pdb:0.8169210000	1mty_B.pdb:0.4052750000):0.1486340000	(1mty_D.pdb:0.3639030000	3dhg_A.pdb:0.6065010000):0.2731300000):0.0542429000):0.1093600000):0.3315540000):0.1741750000):0.1145710000):0.0508259000	((((1dps_A.pdb:0.1095720000	1jts_A.pdb:0.0479310000):0.2228170000	1o9r_A.pdb:0.0000030000):0.0826903000	1uvh_A.pdb:0.4224950000):0.1094610000	(1tjo_A.pdb:0.0727970000	1tk6_A.pdb:0.0379370000):0.0451644000):0.2233480000):0.0126214000	2fjc_A.pdb:0.0832690000):0.0818698000):0.0339692000):0.0315517000	2chp_A.pdb:0.1714200000):0.0970609000	1ji4_A.pdb:0.1316230000);
(1ji5_A.pdb:0.1509490000	((1jig_A.pdb:0.0730690000	1n1q_A.pdb:0.0161460000):0.0302092000	(((1qgh_A.pdb:0.0434890000	2ux1_A.pdb:0.1818140000):0.0965717000	((2fjc_A.pdb:0.0672660000	((((1dps_A.pdb:0.1046660000	1jts_A.pdb:0.0908430000):0.1339270000	1o9r_A.pdb:0.0210710000):0.1939140000	(1tjo_A.pdb:0.0233970000	1tk6_A.pdb:0.0232330000):0.1153270000):0.1332690000	1uvh_A.pdb:0.3295030000):0.0154959000):0.0203562000	(2vzb_A.pdb:0.1072490000	(1otk_A.pdb:0.7144370000	((((((((1oqu_A.pdb:0.1253840000	1uzr_A.pdb:0.0998860000):0.0593767000	1r2f_A.pdb:0.0643850000):0.0981565000	1mxr_A.pdb:0.4333700000):0.1949900000	((1jk0_A.pdb:0.6383120000	2uw2_A.pdb:0.3497090000):0.1253710000	1w68_A.pdb:0.2040700000):0.1105300000):0.0514370000	1za0_A.pdb:0.6368510000):0.0302354000	3ee4_A.pdb:0.4621820000):0.1082260000	((2uw1_A.pdb:0.0420080000	2uw1_B.pdb:0.0948970000):0.2018450000	1afr_A.pdb:0.0434980000):0.4077970000):0.1862640000	(((2inc_B.pdb:0.4132380000	(2inp_C.pdb:0.5271630000	1mty_B.pdb:0.5449210000):0.1987780000):0.1815160000	3dhg_A.pdb:0.5359330000):0.1837170000	1mty_D.pdb:0.3492140000):0.1142550000):0.2278940000):0.3142430000):0.1896330000):0.0000021820):0.0316073000	(((2fzf_A.pdb:0.4421070000	(1lko_A.pdb:0.2806470000	(1yuz_A.pdb:0.3537960000	3qhb_A.pdb:0.4125570000):0.1530630000):0.0842272000):0.0853105000	1nfv_A.pdb:0.1399370000):0.0227925000	((((1bcf_A.pdb:0.0889230000	2fkz_A.pdb:0.1203370000):0.0687397000	3e1q_A.pdb:0.0793380000):0.0410219000	1jgc_A.pdb:0.1524540000):0.0703448000	((((((((1lb3_A.pdb:0.0529740000	2za7_A.pdb:0.0383560000):0.0268638000	(1z6o_A.pdb:0.4150890000	1z6o_M.pdb:0.1510210000):0.0901435000):0.0414762000	(1bg7_A.pdb:0.0615750000	1r03_A.pdb:0.0724350000):0.0684221000):0.1216290000	3e6s_A.pdb:0.1700920000):0.0700813000	2jd7_A.pdb:0.0455560000):0.0264210000	1eum_A.pdb:0.1081290000):0.0293187000	1krq_A.pdb:0.1204100000):0.0122982000	1vlg_A.pdb:0.0763330000):0.0885713000):0.0950477000):0.1861270000):0.0137741000):0.0459604000	(2chp_A.pdb:0.0860310000	1ji4_A.pdb:0.1622850000):0.0483167000);
(1ji5_A.pdb:0.1469530000	(((1jig_A.pdb:0.1090180000	1n1q_A.pdb:0.0584890000):0.0501728000	(((((1qgh_A.pdb:0.0486040000	2ux1_A.pdb:0.1331570000):0.1328660000	(((2fzf_A.pdb:0.5570600000	((1lko_A.pdb:0.2170460000	3qhb_A.pdb:0.3928790000):0.1029170000	1yuz_A.pdb:0.2713500000):0.0888903000):0.0993885000	(((((1lb3_A.pdb:0.0427990000	2za7_A.pdb:0.0240930000):0.0546232000	(1z6o_A.pdb:0.6326760000	1z6o_M.pdb:0.2613340000):0.0502865000):0.0421052000	(1bg7_A.pdb:0.1119380000	1r03_A.pdb:0.0602790000):0.0399418000):0.1575530000	3e6s_A.pdb:0.1572770000):0.0727603000	(((1eum_A.pdb:0.1560700000	1vlg_A.pdb:0.1671460000):0.0339174000	2jd7_A.pdb:0.0892320000):0.0091794700	1krq_A.pdb:0.0666730000):0.0552274000):0.1195830000):0.0503419000	(((1bcf_A.pdb:0.1338170000	2fkz_A.pdb:0.1322930000):0.0523090000	3e1q_A.pdb:0.0883020000):0.0159457000	1jgc_A.pdb:0.1606280000):0.0851744000):0.0988659000):0.0314259000	(2vzb_A.pdb:0.1156020000	(1otk_A.pdb:0.8778710000	((((((1oqu_A.pdb:0.0798210000	(1r2f_A.pdb:0.1212570000	1uzr_A.pdb:0.1066960000):0.0168589000):0.2770460000	1mxr_A.pdb:0.2883820000):0.2463710000	3ee4_A.pdb:0.6272600000):0.1191600000	((1jk0_A.pdb:0.6595490000	2uw2_A.pdb:0.2044950000):0.0785816000	1w68_A.pdb:0.1354930000):0.1285880000):0.1934770000	(((2uw1_A.pdb:0.0733580000	2uw1_B.pdb:0.1033710000):0.1663270000	1afr_A.pdb:0.0975780000):0.2112960000	1za0_A.pdb:0.6003290000):0.3053300000):0.0325121000	(((2inc_B.pdb:0.5539250000	(2inp_C.pdb:0.6410940000	1mty_B.pdb:0.7005730000):0.2318150000):0.1040680000	3dhg_A.pdb:0.5774270000):0.1519930000	1mty_D.pdb:0.2503610000):0.3005860000):0.4028530000):0.3516760000):0.0684473000):0.0582516000	(2fjc_A.pdb:0.0795150000	((((1dps_A.pdb:0.1041110000	1jts_A.pdb:0.0964330000):0.0776027000	1o9r_A.pdb:0.0285970000):0.1247380000	(1tjo_A.pdb:0.0000030000	1tk6_A.pdb:0.0769740000):0.1529790000):0.1680580000	1uvh_A.pdb:0.3162190000):0.0158499000):0.0394305000):0.0300803000	1nfv_A.pdb:0.4098440000):0.0177744000):0.0394949000	2chp_A.pdb:0.1351640000):0.1231480000	1ji4_A.pdb:0.1161760000);
(1ji5_A.pdb:0.2224840000	(1jig_A.pdb:0.0881820000	((((2chp_A.pdb:0.1989590000	1ji4_A.pdb:0.1183170000):0.0654854000	2fjc_A.pdb:0.1135500000):0.0000020341	((((1dps_A.pdb:0.1711430000	1jts_A.pdb:0.1245810000):0.2014170000	1o9r_A.pdb:0.0089940000):0.1835780000	(1tjo_A.pdb:0.1292910000	1tk6_A.pdb:0.0678430000):0.0817625000):0.1463180000	1uvh_A.pdb:0.4439620000):0.1163680000):0.1080800000	(((1qgh_A.pdb:0.0607650000	2ux1_A.pdb:0.1391410000):0.1121990000	(2vzb_A.pdb:0.0796120000	(1otk_A.pdb:0.7131230000	(((((((1oqu_A.pdb:0.0959650000	1uzr_A.pdb:0.1212500000):0.0633453000	1r2f_A.pdb:0.1199800000):0.3650830000	(1mxr_A.pdb:0.3706690000	3ee4_A.pdb:0.7346200000):0.1834770000):0.0822127000	1za0_A.pdb:0.5909860000):0.0985629000	((1jk0_A.pdb:0.4276960000	2uw2_A.pdb:0.3687920000):0.1485000000	1w68_A.pdb:0.3236880000):0.0945451000):0.1198010000	((2uw1_A.pdb:0.1132640000	2uw1_B.pdb:0.0195160000):0.0606573000	1afr_A.pdb:0.1310830000):0.3126940000):0.0426101000	((2inc_B.pdb:0.3952600000	(2inp_C.pdb:0.8024410000	1mty_B.pdb:0.3323480000):0.1090540000):0.0935248000	(1mty_D.pdb:0.5142450000	3dhg_A.pdb:0.7899170000):0.2213980000):0.1034310000):0.2986580000):0.4323750000):0.1916600000):0.0000020472	(((2fzf_A.pdb:0.4077120000	(1lko_A.pdb:0.2443500000	(1yuz_A.pdb:0.4421260000	3qhb_A.pdb:0.4024060000):0.0572504000):0.0753778000):0.1145020000	1nfv_A.pdb:0.1782820000):0.1107410000	((((1bcf_A.pdb:0.1123890000	2fkz_A.pdb:0.0548170000):0.0550438000	1jgc_A.pdb:0.1604310000):0.0216283000	3e1q_A.pdb:0.0708390000):0.0991234000	(((((1lb3_A.pdb:0.0263610000	2za7_A.pdb:0.0369190000):0.0475167000	(1z6o_A.pdb:0.4259320000	1z6o_M.pdb:0.1274720000):0.1395430000):0.0302367000	(1bg7_A.pdb:0.1480140000	1r03_A.pdb:0.0663300000):0.0696778000):0.1089980000	3e6s_A.pdb:0.1571180000):0.0491019000	(((1eum_A.pdb:0.0720420000	1vlg_A.pdb:0.0609020000):0.0210861000	2jd7_A.pdb:0.0876060000):0.0222654000	1krq_A.pdb:0.0476070000):0.0676492000):0.0956796000):0.0685410000):0.1961170000):0.0233932000):0.0598181000):0.0455826000	1n1q_A.pdb:0.0303140000);
(1ji5_A.pdb:0.1020370000	(((1jig_A.pdb:0.0798080000	1n1q_A.pdb:0.0430780000):0.0312201000	((((1qgh_A.pdb:0.0379500000	2ux1_A.pdb:0.1671200000):0.1078580000	((2fzf_A.pdb:0.6832690000	(1otk_A.pdb:0.5088730000	((((((((1oqu_A.pdb:0.0722530000	1uzr_A.pdb:0.1641030000):0.0750941000	1r2f_A.pdb:0.1241680000):0.1303930000	1mxr_A.pdb:0.4638370000):0.3119210000	3ee4_A.pdb:0.6379850000):0.1593580000	1w68_A.pdb:0.1984260000):0.0606457000	(1jk0_A.pdb:0.6052190000	2uw2_A.pdb:0.2296490000):0.0506703000):0.2630130000	(((2uw1_A.pdb:0.0339490000	2uw1_B.pdb:0.0557230000):0.1507730000	1afr_A.pdb:0.0843340000):0.1151630000	1za0_A.pdb:0.5821020000):0.0974357000):0.0445536000	((2inc_B.pdb:0.3984830000	(2inp_C.pdb:0.8219990000	1mty_B.pdb:0.5657810000):0.1067500000):0.2779760000	(1mty_D.pdb:0.3205600000	3dhg_A.pdb:0.6298640000):0.1409330000):0.2650760000):0.5222400000):0.1979350000):0.1143820000	(((((1bcf_A.pdb:0.0763110000	2fkz_A.pdb:0.1352860000):0.0687279000	3e1q_A.pdb:0.0971520000):0.0283004000	1jgc_A.pdb:0.1711100000):0.0160921000	(((((1lb3_A.pdb:0.0122950000	2za7_A.pdb:0.0383080000):0.0707333000	(1z6o_A.pdb:0.3835630000	1z6o_M.pdb:0.1686150000):0.0804563000):0.0550844000	(1bg7_A.pdb:0.0686780000	1r03_A.pdb:0.0808350000):0.0802574000):0.1341720000	3e6s_A.pdb:0.1545520000):0.0626063000	(((1eum_A.pdb:0.1693070000	1vlg_A.pdb:0.1712630000):0.0327886000	2jd7_A.pdb:0.0448310000):0.0253597000	1krq_A.pdb:0.1014240000):0.0317358000):0.1693580000):0.0791206000	(1nfv_A.pdb:0.2464490000	((1lko_A.pdb:0.1975670000	3qhb_A.pdb:0.4130800000):0.0040524400	1yuz_A.pdb:0.4369170000):0.1804800000):0.0691784000):0.2137960000):0.0379980000):0.0008935800	2vzb_A.pdb:0.2166770000):0.0654274000	(2fjc_A.pdb:0.1180470000	((((1dps_A.pdb:0.1031110000	1o9r_A.pdb:0.1015420000):0.0387562000	1jts_A.pdb:0.0330720000):0.1766760000	(1tjo_A.pdb:0.0645570000	1tk6_A.pdb:0.0404120000):0.1804640000):0.0441218000	1uvh_A.pdb:0.3055880000):0.0155294000):0.0195991000):0.0568867000):0.0666809000	2chp_A.pdb:0.1155150000):0.1141320000	1ji4_A.pdb:0.1195000000);
(1ji5_A.pdb:0.1311910000	(((((1jig_A.pdb:0.0652030000	1n1q_A.pdb:0.0405330000):0.1192530000	2fjc_A.pdb:0.0491340000):0.0240440000	(((((1dps_A.pdb:0.1039580000	1jts_A.pdb:0.0723810000):0.0684914000	1o9r_A.pdb:0.0560290000):0.1972890000	(1tjo_A.pdb:0.1321450000	1tk6_A.pdb:0.0151640000):0.0900368000):0.1045030000	(1uvh_A.pdb:0.5314700000	2vzb_A.pdb:0.2586790000):0.1005700000):0.0572995000	((((((2fzf_A.pdb:0.7649240000	1lko_A.pdb:0.1403870000):0.0968548000	1yuz_A.pdb:0.4882780000):0.1079520000	3qhb_A.pdb:0.3750080000):0.1837010000	(((1bcf_A.pdb:0.0920240000	2fkz_A.pdb:0.0229580000):0.0788237000	(3e1q_A.pdb:0.0253320000	(((((1lb3_A.pdb:0.0755040000	2za7_A.pdb:0.0114970000):0.0542955000	(1z6o_A.pdb:0.4127940000	1z6o_M.pdb:0.1611320000):0.1171860000):0.0241469000	(1bg7_A.pdb:0.1344620000	1r03_A.pdb:0.0783520000):0.0627007000):0.0864056000	3e6s_A.pdb:0.1188570000):0.1132410000	(((1eum_A.pdb:0.0977120000	1vlg_A.pdb:0.0788200000):0.0521880000	2jd7_A.pdb:0.0910140000):0.0112871000	1krq_A.pdb:0.0382000000):0.0544069000):0.1446290000):0.0766118000):0.0134991000	1jgc_A.pdb:0.0864880000):0.1534360000):0.0737364000	1nfv_A.pdb:0.1235070000):0.3334420000	(1otk_A.pdb:0.4567930000	(((((((1oqu_A.pdb:0.1280050000	1uzr_A.pdb:0.1488630000):0.0458988000	1r2f_A.pdb:0.1710520000):0.2171110000	1mxr_A.pdb:0.4603480000):0.2518860000	3ee4_A.pdb:0.4994200000):0.1015160000	((1jk0_A.pdb:0.4192650000	2uw2_A.pdb:0.3943600000):0.0619493000	1w68_A.pdb:0.4555000000):0.1632630000):0.1386120000	(((2uw1_A.pdb:0.0280260000	2uw1_B.pdb:0.0509590000):0.1483000000	1afr_A.pdb:0.1491620000):0.2543460000	1za0_A.pdb:0.4494350000):0.1928350000):0.1537790000	((2inc_B.pdb:0.3128770000	(2inp_C.pdb:0.6207030000	1mty_B.pdb:0.8083610000):0.2075650000):0.1740030000	(1mty_D.pdb:0.1385990000	3dhg_A.pdb:0.7586870000):0.4140880000):0.3079100000):0.3933390000):0.2245070000):0.0625068000):0.0000026679):0.0668490000	2chp_A.pdb:0.1209390000):0.0675466000	(1qgh_A.pdb:0.1793780000	2ux1_A.pdb:0.0906230000):0.1561030000):0.1379380000	1ji4_A.pdb:0.0695410000);
(1ji5_A.pdb:0.1299470000	((1jig_A.pdb:0.0546170000	(1n1q_A.pdb:0.0598820000	(((1qgh_A.pdb:0.0395150000	2ux1_A.pdb:0.1418240000):0.0893056000	(((2fzf_A.pdb:0.6328090000	(1otk_A.pdb:0.5882300000	((((((1oqu_A.pdb:0.1030330000	(1r2f_A.pdb:0.1385620000	1uzr_A.pdb:0.1397410000):0.0137433000):0.2165440000	1mxr_A.pdb:0.4215560000):0.1672560000	((1jk0_A.pdb:0.4804580000	2uw2_A.pdb:0.2526770000):0.2140430000	1w68_A.pdb:0.1436520000):0.1829980000):0.1965800000	(((2uw1_A.pdb:0.0288210000	2uw1_B.pdb:0.0765980000):0.2291180000	1afr_A.pdb:0.0248750000):0.3399210000	1za0_A.pdb:0.5439220000):0.1490180000):0.0874871000	((2inc_B.pdb:0.3295210000	(2inp_C.pdb:0.7368990000	1mty_B.pdb:0.3429760000):0.1284280000):0.1144050000	(1mty_D.pdb:0.1893740000	3dhg_A.pdb:0.4687410000):0.2228000000):0.1675300000):0.0739087000	3ee4_A.pdb:0.5902560000):0.1480320000):0.2027860000):0.0935804000	((((1bcf_A.pdb:0.0690090000	2fkz_A.pdb:0.0923100000):0.0675086000	3e1q_A.pdb:0.0010010000):0.0315672000	(1jgc_A.pdb:0.0826450000	(1nfv_A.pdb:0.1555460000	((1lko_A.pdb:0.2859330000	1yuz_A.pdb:0.4783480000):0.0486738000	3qhb_A.pdb:0.4038620000):0.2205120000):0.0523690000):0.0600905000):0.0000020621	((((((1lb3_A.pdb:0.0348280000	2za7_A.pdb:0.0265460000):0.0413855000	1bg7_A.pdb:0.1418190000):0.0308334000	1r03_A.pdb:0.0435680000):0.0319954000	(1z6o_A.pdb:0.3954010000	1z6o_M.pdb:0.1138410000):0.1366570000):0.1362670000	3e6s_A.pdb:0.0559140000):0.1017800000	(((1eum_A.pdb:0.0885880000	1vlg_A.pdb:0.0556590000):0.0241406000	2jd7_A.pdb:0.0490470000):0.0164098000	1krq_A.pdb:0.0772410000):0.0409665000):0.0662234000):0.1658340000):0.0338865000	2vzb_A.pdb:0.2316590000):0.0000027713):0.0711461000	(2fjc_A.pdb:0.1140270000	((((1dps_A.pdb:0.0340460000	1jts_A.pdb:0.0394520000):0.1359650000	1o9r_A.pdb:0.0342700000):0.1042050000	(1tjo_A.pdb:0.0069550000	1tk6_A.pdb:0.1005180000):0.1472150000):0.1087220000	1uvh_A.pdb:0.2931540000):0.0321987000):0.0000023186):0.0258454000):0.0437461000):0.0759890000	2chp_A.pdb:0.0794720000):0.0569180000	1ji4_A.pdb:0.0768940000);
(1ji5_A.pdb:0.1024310000	(((1jig_A.pdb:0.0831670000	1n1q_A.pdb:0.0099410000):0.0093774500	((((1qgh_A.pdb:0.0470150000	2ux1_A.pdb:0.1191190000):0.0748762000	(((((2fzf_A.pdb:0.7147120000	1lko_A.pdb:0.0811800000):0.0806006000	1yuz_A.pdb:0.4535330000):0.1108380000	3qhb_A.pdb:0.4661430000):0.1912840000	1nfv_A.pdb:0.1152000000):0.0535432000	((((1bcf_A.pdb:0.0491950000	3e1q_A.pdb:0.0775450000):0.0356751000	2fkz_A.pdb:0.0748980000):0.0041619900	1jgc_A.pdb:0.0741800000):0.0140044000	((((((1lb3_A.pdb:0.0000020000	1z6o_A.pdb:0.4004410000):0.0364036000	2za7_A.pdb:0.0395610000):0.0364901000	1bg7_A.pdb:0.0974320000):0.0457119000	1r03_A.pdb:0.0347500000):0.0609191000	1z6o_M.pdb:0.2622760000):0.0621011000	(((1eum_A.pdb:0.1057080000	1krq_A.pdb:0.0931560000):0.0184146000	(3e6s_A.pdb:0.1263710000	2jd7_A.pdb:0.0216920000):0.0530023000):0.0119668000	1vlg_A.pdb:0.0910590000):0.0705381000):0.1710880000):0.0618004000):0.2146400000):0.0014689600	(2vzb_A.pdb:0.1196260000	(1otk_A.pdb:0.7021500000	((((((1oqu_A.pdb:0.0936230000	(1r2f_A.pdb:0.1009910000	1uzr_A.pdb:0.0884670000):0.0225101000):0.2330880000	1mxr_A.pdb:0.3490010000):0.2958820000	3ee4_A.pdb:0.4788670000):0.1136190000	((1jk0_A.pdb:0.3471500000	1w68_A.pdb:0.3044480000):0.0962333000	2uw2_A.pdb:0.4599010000):0.1801050000):0.0898305000	(((2uw1_A.pdb:0.0360670000	2uw1_B.pdb:0.0495690000):0.0866068000	1afr_A.pdb:0.1265810000):0.2755850000	1za0_A.pdb:0.4360410000):0.2033700000):0.0902297000	(((2inc_B.pdb:0.5254600000	(2inp_C.pdb:0.4779300000	1mty_B.pdb:0.4347510000):0.2047180000):0.0959783000	3dhg_A.pdb:0.5993190000):0.1281420000	1mty_D.pdb:0.3253260000):0.1883710000):0.1515870000):0.6539120000):0.1860340000):0.0459063000	(2fjc_A.pdb:0.1005390000	(((1dps_A.pdb:0.1166780000	1jts_A.pdb:0.0722270000):0.1077710000	1o9r_A.pdb:0.0695270000):0.1306050000	(1uvh_A.pdb:0.2808610000	(1tjo_A.pdb:0.0691030000	1tk6_A.pdb:0.0385500000):0.0982320000):0.0428228000):0.0916824000):0.0296567000):0.0321290000):0.0356684000	1ji4_A.pdb:0.1646430000):0.0153615000	2chp_A.pdb:0.1598800000);
(1ji5_A.pdb:0.2999800000	(((1jig_A.pdb:0.1454740000	1n1q_A.pdb:0.1088810000):0.0407769000	((((1qgh_A.pdb:0.0816730000	2ux1_A.pdb:0.1474030000):0.0785109000	((((((2fzf_A.pdb:0.5787020000	((1lko_A.pdb:0.2656530000	3qhb_A.pdb:0.2773700000):0.2413060000	1yuz_A.pdb:0.3436420000):0.0637710000):0.1475500000	(1nfv_A.pdb:0.2677250000	1eum_A.pdb:0.0959890000):0.0628895000):0.0320712000	1vlg_A.pdb:0.1199290000):0.0401473000	((((((1lb3_A.pdb:0.0483970000	2za7_A.pdb:0.0126650000):0.0713980000	(1z6o_A.pdb:0.3032590000	1z6o_M.pdb:0.1877170000):0.0769933000):0.0180634000	(1bg7_A.pdb:0.0696860000	1r03_A.pdb:0.1014950000):0.0338606000):0.1301680000	3e6s_A.pdb:0.1358190000):0.0814772000	2jd7_A.pdb:0.0374430000):0.0234261000	1krq_A.pdb:0.0832400000):0.0046503800):0.2152160000	(((1bcf_A.pdb:0.1277920000	2fkz_A.pdb:0.0858060000):0.0528362000	3e1q_A.pdb:0.0321500000):0.0277664000	1jgc_A.pdb:0.2197320000):0.0191299000):0.2051290000	(2vzb_A.pdb:0.1180040000	(1otk_A.pdb:0.6693490000	(((((((1oqu_A.pdb:0.0519480000	1uzr_A.pdb:0.1155170000):0.0581131000	1r2f_A.pdb:0.1051350000):0.3346400000	1mxr_A.pdb:0.4078280000):0.4431610000	((3ee4_A.pdb:0.8153000000	(2uw2_A.pdb:0.3364050000	1w68_A.pdb:0.3522120000):0.0000028984):0.0859270000	1jk0_A.pdb:0.4339500000):0.0240441000):0.3210120000	((2inc_B.pdb:0.4728450000	(2inp_C.pdb:0.6880250000	1mty_B.pdb:0.4378060000):0.2283990000):0.0223651000	(1mty_D.pdb:0.5198910000	3dhg_A.pdb:0.6133820000):0.1371670000):0.2869030000):0.0769863000	((2uw1_A.pdb:0.0952230000	2uw1_B.pdb:0.1266250000):0.1273830000	1afr_A.pdb:0.1470170000):0.2835430000):0.2169850000	1za0_A.pdb:0.6099250000):0.0102572000):0.4821310000):0.0000020115):0.0286597000):0.0609210000	(((1dps_A.pdb:0.0492590000	(1jts_A.pdb:0.1000520000	1o9r_A.pdb:0.1978330000):0.0715143000):0.1798540000	(1tjo_A.pdb:0.1048040000	1tk6_A.pdb:0.0434650000):0.2231050000):0.0558700000	1uvh_A.pdb:0.4613720000):0.0000027917):0.0290196000	2fjc_A.pdb:0.1486860000):0.0654864000):0.0375888000	2chp_A.pdb:0.1633960000):0.0735352000	1ji4_A.pdb:0.1356010000);
(1ji5_A.pdb:0.1400250000	((((1jig_A.pdb:0.0274630000	(((1qgh_A.pdb:0.0714390000	2ux1_A.pdb:0.1059220000):0.1390180000	(((2fzf_A.pdb:0.4870340000	((1lko_A.pdb:0.1128250000	3qhb_A.pdb:0.3928030000):0.0000026006	1yuz_A.pdb:0.5390870000):0.1048110000):0.1411840000	1nfv_A.pdb:0.1270080000):0.0712964000	(((1bcf_A.pdb:0.1501950000	2fkz_A.pdb:0.0674130000):0.0540972000	(3e1q_A.pdb:0.0505120000	((((((1lb3_A.pdb:0.0237220000	2za7_A.pdb:0.0371230000):0.0122452000	(1z6o_A.pdb:0.4044910000	1z6o_M.pdb:0.1412160000):0.1973950000):0.0610791000	1bg7_A.pdb:0.1251360000):0.0254871000	1r03_A.pdb:0.0085980000):0.2145960000	3e6s_A.pdb:0.1167700000):0.0377055000	(((1eum_A.pdb:0.1059450000	1vlg_A.pdb:0.0465370000):0.0186063000	2jd7_A.pdb:0.0570490000):0.0240505000	1krq_A.pdb:0.1283540000):0.0300016000):0.0938347000):0.0170998000):0.0000028575	1jgc_A.pdb:0.1191230000):0.0890421000):0.1663120000):0.0233214000	((((1dps_A.pdb:0.1151640000	1jts_A.pdb:0.0129640000):0.0380103000	1o9r_A.pdb:0.1056510000):0.1455560000	(1tjo_A.pdb:0.0212430000	1tk6_A.pdb:0.0694910000):0.1957160000):0.0555308000	(1uvh_A.pdb:0.3499830000	(2vzb_A.pdb:0.0253750000	(1otk_A.pdb:1.3877130000	(((((((1oqu_A.pdb:0.1087670000	1uzr_A.pdb:0.0597970000):0.0640539000	1r2f_A.pdb:0.0640390000):0.1994580000	1mxr_A.pdb:0.4521490000):0.1334530000	(1jk0_A.pdb:0.8968640000	(2uw2_A.pdb:0.2635450000	1w68_A.pdb:0.1907300000):0.1740660000):0.1864410000):0.1564640000	(((2uw1_A.pdb:0.0750520000	2uw1_B.pdb:0.0452510000):0.1377850000	1afr_A.pdb:0.1377860000):0.2091050000	1za0_A.pdb:0.5258950000):0.1523100000):0.0865735000	3ee4_A.pdb:0.6885970000):0.0396198000	(2inc_B.pdb:0.5452490000	((2inp_C.pdb:0.7213190000	1mty_B.pdb:0.6070840000):0.1598860000	(1mty_D.pdb:0.4448990000	3dhg_A.pdb:0.5087920000):0.3208840000):0.0387271000):0.1974050000):0.5068990000):0.3576780000):0.1182980000):0.1359480000):0.0017308000):0.0381893000):0.0201101000	2fjc_A.pdb:0.1070340000):0.0324784000	1n1q_A.pdb:0.0000020000):0.0825089000	2chp_A.pdb:0.1004070000):0.0454074000	1ji4_A.pdb:0.1377510000);
(1ji5_A.pdb:0.1022180000	(((1jig_A.pdb:0.0706820000	1n1q_A.pdb:0.0384050000):0.0137047000	(((((1qgh_A.pdb:0.0763850000	2ux1_A.pdb:0.1371310000):0.0453079000	(((2fzf_A.pdb:0.6222890000	(1lko_A.pdb:0.1616060000	(1yuz_A.pdb:0.3293890000	3qhb_A.pdb:0.3429920000):0.0294480000):0.0000029300):0.3159530000	1nfv_A.pdb:0.0492000000):0.0759129000	((((1bcf_A.pdb:0.1170820000	2fkz_A.pdb:0.0521420000):0.0657237000	3e1q_A.pdb:0.0967920000):0.0490932000	1jgc_A.pdb:0.0755980000):0.0245036000	(((((1lb3_A.pdb:0.0358860000	2za7_A.pdb:0.0308650000):0.0496436000	1bg7_A.pdb:0.0821660000):0.0624774000	1r03_A.pdb:0.0716430000):0.0197639000	(1z6o_A.pdb:0.4485510000	1z6o_M.pdb:0.3087610000):0.1534340000):0.1653660000	(((1eum_A.pdb:0.0442200000	1vlg_A.pdb:0.1259600000):0.0312034000	(3e6s_A.pdb:0.1521260000	2jd7_A.pdb:0.0254130000):0.0532975000):0.0000027460	1krq_A.pdb:0.0743850000):0.0869812000):0.0987646000):0.1022340000):0.2958830000):0.0297130000	(2vzb_A.pdb:0.2327470000	(1otk_A.pdb:0.5203970000	(((((((1oqu_A.pdb:0.1138520000	1r2f_A.pdb:0.1312250000):0.0332603000	1uzr_A.pdb:0.0319310000):0.1324470000	1mxr_A.pdb:0.4732710000):0.1559510000	3ee4_A.pdb:0.6027680000):0.1970240000	(1jk0_A.pdb:0.5622640000	(2uw2_A.pdb:0.3879390000	1w68_A.pdb:0.2522410000):0.0833879000):0.0417221000):0.1928650000	(2inc_B.pdb:0.6367800000	((2inp_C.pdb:0.4228790000	1mty_B.pdb:0.6160570000):0.1326470000	(1mty_D.pdb:0.5102780000	3dhg_A.pdb:0.5967640000):0.2379390000):0.1055990000):0.2625770000):0.1183560000	(((2uw1_A.pdb:0.0340900000	2uw1_B.pdb:0.0685460000):0.0964379000	1afr_A.pdb:0.0922240000):0.1420590000	1za0_A.pdb:0.6840580000):0.2301390000):0.4696900000):0.3360890000):0.0791768000):0.0344275000	((((1dps_A.pdb:0.0834860000	1jts_A.pdb:0.0739370000):0.1206300000	1o9r_A.pdb:0.0172850000):0.1456770000	1uvh_A.pdb:0.3918660000):0.0898784000	(1tjo_A.pdb:0.0525920000	1tk6_A.pdb:0.0044800000):0.0871015000):0.2544160000):0.0134035000	2fjc_A.pdb:0.0704250000):0.0495397000):0.0571882000	2chp_A.pdb:0.1529230000):0.0426196000	1ji4_A.pdb:0.1773820000);
(1ji5_A.pdb:0.1455670000	(((1jig_A.pdb:0.1260850000	1n1q_A.pdb:0.0363940000):0.0268035000	(((((1qgh_A.pdb:0.0789390000	2ux1_A.pdb:0.1531180000):0.1307400000	(2fzf_A.pdb:0.6770980000	(1otk_A.pdb:0.7086470000	(((((((((1oqu_A.pdb:0.0468350000	1r2f_A.pdb:0.1090630000):0.0537885000	1uzr_A.pdb:0.0977400000):0.1533520000	1mxr_A.pdb:0.4538460000):0.1249250000	1w68_A.pdb:0.3326950000):0.0948770000	(1jk0_A.pdb:0.3114940000	2uw2_A.pdb:0.3378490000):0.1157140000):0.1212510000	3ee4_A.pdb:0.4693870000):0.1990620000	((2inc_B.pdb:0.2997600000	((2inp_C.pdb:0.4915080000	1mty_B.pdb:0.3688390000):0.3008450000	3dhg_A.pdb:0.6394720000):0.1010000000):0.1548820000	1mty_D.pdb:0.4630890000):0.2360260000):0.2013610000	((2uw1_A.pdb:0.0404880000	2uw1_B.pdb:0.0973160000):0.1481060000	1afr_A.pdb:0.1335780000):0.1890490000):0.0953494000	1za0_A.pdb:0.3758420000):0.1581360000):0.3590240000):0.2548470000):0.0000022071	((((1bcf_A.pdb:0.1137640000	2fkz_A.pdb:0.0478550000):0.0823302000	1jgc_A.pdb:0.1109490000):0.0050179100	(3e1q_A.pdb:0.0205540000	((((((1lb3_A.pdb:0.0594340000	2za7_A.pdb:0.0136240000):0.0365680000	(1z6o_A.pdb:0.6237030000	1z6o_M.pdb:0.1127060000):0.1258020000):0.0217725000	1bg7_A.pdb:0.0894490000):0.0566285000	1r03_A.pdb:0.0344950000):0.0955950000	3e6s_A.pdb:0.1651780000):0.0291814000	(((1eum_A.pdb:0.1008510000	1vlg_A.pdb:0.0745990000):0.0376835000	2jd7_A.pdb:0.0873820000):0.0170577000	1krq_A.pdb:0.0563650000):0.0495635000):0.1416340000):0.0248952000):0.1735340000	(1nfv_A.pdb:0.0733000000	((1lko_A.pdb:0.2687740000	1yuz_A.pdb:0.5381220000):0.0673383000	3qhb_A.pdb:0.4170560000):0.2757570000):0.0554396000):0.2556330000):0.0366236000	(1uvh_A.pdb:0.3787330000	2vzb_A.pdb:0.2555930000):0.1418130000):0.0175598000	(2fjc_A.pdb:0.0357880000	(((1dps_A.pdb:0.0942020000	1jts_A.pdb:0.0761140000):0.1236040000	1o9r_A.pdb:0.0493880000):0.1584740000	(1tjo_A.pdb:0.0454300000	1tk6_A.pdb:0.0747870000):0.1532270000):0.1296140000):0.0783052000):0.0113134000):0.0792068000	2chp_A.pdb:0.1114740000):0.0876541000	1ji4_A.pdb:0.0611820000);
(1ji5_A.pdb:0.1311910000	(((1jig_A.pdb:0.0391330000	((((1qgh_A.pdb:0.1290140000	2ux1_A.pdb:0.0856470000):0.1117640000	((((((2fzf_A.pdb:0.4585840000	1lko_A.pdb:0.0830990000):0.0805167000	(1yuz_A.pdb:0.3804080000	3qhb_A.pdb:0.4256390000):0.0699348000):0.2163820000	1nfv_A.pdb:0.1388170000):0.1244060000	1jgc_A.pdb:0.0323650000):0.0726650000	3e1q_A.pdb:0.0705570000):0.0032064200	(1bcf_A.pdb:0.0846580000	(2fkz_A.pdb:0.0515660000	(((((1lb3_A.pdb:0.0461910000	((1bg7_A.pdb:0.1250830000	1r03_A.pdb:0.0745290000):0.0449177000	1z6o_A.pdb:0.4725680000):0.0416470000):0.0196648000	1z6o_M.pdb:0.2798520000):0.0455339000	2za7_A.pdb:0.0288290000):0.1562660000	3e6s_A.pdb:0.0970320000):0.0592778000	(((1eum_A.pdb:0.0634690000	1vlg_A.pdb:0.1305000000):0.0222943000	2jd7_A.pdb:0.0688350000):0.0285008000	1krq_A.pdb:0.1098640000):0.0974323000):0.0969327000):0.0214841000):0.0187534000):0.2334240000):0.0690275000	(2fjc_A.pdb:0.0948630000	((((1dps_A.pdb:0.0883280000	1jts_A.pdb:0.0168360000):0.1412290000	1o9r_A.pdb:0.0428880000):0.1143900000	1uvh_A.pdb:0.3317430000):0.1291370000	(1tjo_A.pdb:0.0954470000	1tk6_A.pdb:0.0498970000):0.1019990000):0.1274390000):0.0492484000):0.0179775000	(2vzb_A.pdb:0.1408330000	(1otk_A.pdb:0.5385830000	(((((((1oqu_A.pdb:0.0527190000	(1r2f_A.pdb:0.1553420000	1uzr_A.pdb:0.1118100000):0.0726638000):0.2356150000	1mxr_A.pdb:0.5655510000):0.2252990000	1w68_A.pdb:0.2706970000):0.1832290000	(1jk0_A.pdb:0.4901320000	2uw2_A.pdb:0.4962640000):0.0135108000):0.0927975000	(((2uw1_A.pdb:0.0614410000	2uw1_B.pdb:0.0543020000):0.1286880000	1afr_A.pdb:0.0660130000):0.1751680000	1za0_A.pdb:0.6034990000):0.2754500000):0.1183060000	3ee4_A.pdb:0.6697900000):0.0812760000	(((2inc_B.pdb:0.4810210000	2inp_C.pdb:0.6128090000):0.0852700000	1mty_B.pdb:0.3972210000):0.2881390000	(1mty_D.pdb:0.3215260000	3dhg_A.pdb:0.6700980000):0.1018560000):0.0442905000):0.4858790000):0.1874460000):0.2097530000):0.0327717000):0.0139503000	2chp_A.pdb:0.1642360000):0.0528448000	1n1q_A.pdb:0.0440910000):0.0318496000	1ji4_A.pdb:0.1391080000);
(1ji5_A.pdb:0.2030170000	(((1jig_A.pdb:0.0687950000	1n1q_A.pdb:0.0958380000):0.0369104000	(((((1qgh_A.pdb:0.0658150000	2ux1_A.pdb:0.1375980000):0.0459147000	(((((((1bcf_A.pdb:0.1194930000	2fkz_A.pdb:0.0508270000):0.0630903000	1jgc_A.pdb:0.1207530000):0.0239933000	3e1q_A.pdb:0.0952770000):0.0537562000	(((1eum_A.pdb:0.1577790000	1vlg_A.pdb:0.1250320000):0.0210320000	2jd7_A.pdb:0.0585430000):0.0190211000	1krq_A.pdb:0.1501670000):0.0909588000):0.0252413000	(((((1lb3_A.pdb:0.0363350000	2za7_A.pdb:0.0769730000):0.0198974000	(1z6o_A.pdb:0.2497980000	1z6o_M.pdb:0.2079260000):0.1424390000):0.0251912000	1bg7_A.pdb:0.1079070000):0.0716123000	1r03_A.pdb:0.0333600000):0.2087180000	3e6s_A.pdb:0.1445740000):0.0215066000):0.0496911000	((1lko_A.pdb:0.1541220000	3qhb_A.pdb:0.4061160000):0.1020770000	1yuz_A.pdb:0.3804060000):0.1213790000):0.0156478000	1nfv_A.pdb:0.1938820000):0.1718650000):0.0256891000	((1uvh_A.pdb:0.3228460000	2vzb_A.pdb:0.1930310000):0.0401724000	(1tjo_A.pdb:0.0503210000	1tk6_A.pdb:0.0399400000):0.1570160000):0.1255750000):0.0023609200	(((1dps_A.pdb:0.0619950000	1o9r_A.pdb:0.1185180000):0.0819436000	1jts_A.pdb:0.0389360000):0.1332220000	(2fzf_A.pdb:0.3966160000	(1otk_A.pdb:0.7112190000	(((((((1oqu_A.pdb:0.1175930000	1uzr_A.pdb:0.0399440000):0.0492256000	1r2f_A.pdb:0.1305710000):0.1709170000	1mxr_A.pdb:0.4624280000):0.1590760000	3ee4_A.pdb:0.7618120000):0.1114970000	(1jk0_A.pdb:0.7121750000	(2uw2_A.pdb:0.2880690000	1w68_A.pdb:0.3315050000):0.0209972000):0.1399740000):0.3710970000	(2inc_B.pdb:0.5137250000	((2inp_C.pdb:0.9045510000	1mty_B.pdb:0.3347070000):0.2189890000	(1mty_D.pdb:0.5444990000	3dhg_A.pdb:0.5078390000):0.2090530000):0.0000020596):0.2079470000):0.0678806000	(((2uw1_A.pdb:0.0903260000	2uw1_B.pdb:0.0521160000):0.0449240000	1afr_A.pdb:0.2638180000):0.1516530000	1za0_A.pdb:0.7327170000):0.1280560000):0.4155890000):0.1932440000):0.0958295000):0.0511903000):0.0337212000	2fjc_A.pdb:0.0612450000):0.0477187000):0.0575825000	2chp_A.pdb:0.1389050000):0.0709062000	1ji4_A.pdb:0.1487490000);
(1ji5_A.pdb:0.0690560000	(1jig_A.pdb:0.0763030000	(1n1q_A.pdb:0.0088200000	((2chp_A.pdb:0.1875100000	(((1qgh_A.pdb:0.0939590000	2ux1_A.pdb:0.1622920000):0.1376880000	(((2fzf_A.pdb:0.4597470000	(1lko_A.pdb:0.2996810000	1yuz_A.pdb:0.3547000000):0.1210630000):0.0635639000	3qhb_A.pdb:0.5917690000):0.1022840000	(((((1bcf_A.pdb:0.1259970000	3e1q_A.pdb:0.0903240000):0.0800146000	2fkz_A.pdb:0.0828120000):0.0623230000	1jgc_A.pdb:0.0871140000):0.1261190000	(((((1lb3_A.pdb:0.0617550000	2za7_A.pdb:0.0090160000):0.0443881000	(1bg7_A.pdb:0.0898120000	(1r03_A.pdb:0.0637460000	1z6o_A.pdb:0.6652140000):0.0613726000):0.0866081000):0.0479514000	1z6o_M.pdb:0.2693530000):0.0286881000	3e6s_A.pdb:0.2293560000):0.1255920000	(((1eum_A.pdb:0.2205090000	1vlg_A.pdb:0.1091550000):0.0170829000	2jd7_A.pdb:0.1164620000):0.0000026386	1krq_A.pdb:0.0868570000):0.0583314000):0.0910763000):0.1462580000	1nfv_A.pdb:0.2471280000):0.0629036000):0.2263390000):0.0268084000	(2vzb_A.pdb:0.1266190000	(1otk_A.pdb:0.5898830000	((((((1oqu_A.pdb:0.1594390000	(1r2f_A.pdb:0.0877150000	1uzr_A.pdb:0.1669390000):0.0626735000):0.2670110000	1mxr_A.pdb:0.6215490000):0.2677130000	((1jk0_A.pdb:0.5949950000	2uw2_A.pdb:0.4511420000):0.2146740000	1w68_A.pdb:0.1401290000):0.2269120000):0.0504726000	3ee4_A.pdb:0.8516540000):0.1617040000	(((2inc_B.pdb:0.4923420000	(2inp_C.pdb:0.4323960000	1mty_B.pdb:0.3861320000):0.2510850000):0.1228270000	(1mty_D.pdb:0.4081010000	3dhg_A.pdb:0.7518520000):0.2382420000):0.0547473000	1za0_A.pdb:0.7593360000):0.0606012000):0.0675084000	((2uw1_A.pdb:0.0446180000	2uw1_B.pdb:0.0589560000):0.0374536000	1afr_A.pdb:0.1241450000):0.3603080000):0.4722030000):0.3926490000):0.0946129000):0.0427208000):0.0058236700	(2fjc_A.pdb:0.0890070000	((((1dps_A.pdb:0.1560050000	1jts_A.pdb:0.0613550000):0.1021680000	1o9r_A.pdb:0.0185890000):0.1934920000	(1tjo_A.pdb:0.0873160000	1tk6_A.pdb:0.0246030000):0.0723739000):0.0724304000	1uvh_A.pdb:0.4125960000):0.1427980000):0.0366181000):0.0491304000):0.0345382000):0.0877757000	1ji4_A.pdb:0.2377400000);
(1ji5_A.pdb:0.1165420000	1jig_A.pdb:0.1412410000	(1n1q_A.pdb:0.0176740000	(((2chp_A.pdb:0.1590950000	2fjc_A.pdb:0.0480970000):0.0470520000	(((1qgh_A.pdb:0.0744470000	2ux1_A.pdb:0.0971580000):0.0558482000	(((((2fzf_A.pdb:0.4988270000	(1lko_A.pdb:0.1508330000	(1yuz_A.pdb:0.5393320000	3qhb_A.pdb:0.2824220000):0.1087170000):0.1347110000):0.1832380000	1nfv_A.pdb:0.2881770000):0.0668447000	((((((1lb3_A.pdb:0.0500130000	2za7_A.pdb:0.0603260000):0.0330462000	(1z6o_A.pdb:0.4230310000	1z6o_M.pdb:0.2013010000):0.1177210000):0.0511648000	1bg7_A.pdb:0.1168890000):0.0450794000	1r03_A.pdb:0.0743720000):0.1296130000	3e6s_A.pdb:0.2134310000):0.0460234000	(((1eum_A.pdb:0.1938710000	1vlg_A.pdb:0.1286330000):0.0296880000	2jd7_A.pdb:0.1055040000):0.0174011000	1krq_A.pdb:0.1606320000):0.0761176000):0.1368440000):0.0178840000	((1bcf_A.pdb:0.1443390000	(3e1q_A.pdb:0.1131190000	2fkz_A.pdb:0.0761220000):0.0322018000):0.0567424000	1jgc_A.pdb:0.1741240000):0.0328263000):0.2051240000	(2vzb_A.pdb:0.1216380000	(1otk_A.pdb:0.7747040000	((((((1oqu_A.pdb:0.1338470000	1uzr_A.pdb:0.0778600000):0.0731920000	1r2f_A.pdb:0.0767530000):0.1908310000	1mxr_A.pdb:0.5618380000):0.2009790000	(3ee4_A.pdb:0.6563580000	((1jk0_A.pdb:0.4965810000	2uw2_A.pdb:0.2554860000):0.1015240000	1w68_A.pdb:0.2918670000):0.0939818000):0.0781914000):0.2593610000	(((2uw1_A.pdb:0.0805650000	2uw1_B.pdb:0.0859800000):0.0282909000	1afr_A.pdb:0.1913920000):0.1179140000	1za0_A.pdb:0.6345550000):0.1448280000):0.1224910000	(2inc_B.pdb:0.3573140000	((2inp_C.pdb:0.3826660000	1mty_B.pdb:0.6304900000):0.2206570000	(1mty_D.pdb:0.4636330000	3dhg_A.pdb:0.4430890000):0.3097450000):0.1236770000):0.2981430000):0.2127170000):0.2444360000):0.1660760000):0.0000026179):0.0676592000	(((1dps_A.pdb:0.0762560000	1jts_A.pdb:0.0372980000):0.1469060000	1o9r_A.pdb:0.0623540000):0.2439000000	(1uvh_A.pdb:0.3690470000	(1tjo_A.pdb:0.0630790000	1tk6_A.pdb:0.0570950000):0.0758127000):0.0452831000):0.0665156000):0.0174333000):0.0527796000	1ji4_A.pdb:0.1886990000):0.0639829000):0.0224259000);
(1ji5_A.pdb:0.1421460000	(((1jig_A.pdb:0.0567230000	1n1q_A.pdb:0.0071000000):0.0347004000	((((1qgh_A.pdb:0.0390380000	2ux1_A.pdb:0.2148770000):0.0667680000	((2fzf_A.pdb:0.4711510000	(1otk_A.pdb:0.8704110000	((((((1oqu_A.pdb:0.0924700000	1uzr_A.pdb:0.0930330000):0.0194495000	1r2f_A.pdb:0.1081080000):0.1884840000	1mxr_A.pdb:0.4571130000):0.1630460000	(3ee4_A.pdb:0.6998540000	((1jk0_A.pdb:0.4278980000	2uw2_A.pdb:0.2696950000):0.0872722000	1w68_A.pdb:0.1249820000):0.2184010000):0.0917608000):0.2049040000	(2inc_B.pdb:0.5324400000	((2inp_C.pdb:0.7290940000	1mty_B.pdb:0.4292100000):0.3512470000	(1mty_D.pdb:0.3758990000	3dhg_A.pdb:0.7007940000):0.0810022000):0.0988423000):0.1667630000):0.0435479000	(((2uw1_A.pdb:0.0230140000	2uw1_B.pdb:0.0922690000):0.1452960000	1afr_A.pdb:0.0914610000):0.1905620000	1za0_A.pdb:0.5769400000):0.2022050000):0.3455820000):0.2612530000):0.1285900000	((((((1bcf_A.pdb:0.0718350000	2fkz_A.pdb:0.0760300000):0.1137630000	3e1q_A.pdb:0.0270300000):0.0316334000	1jgc_A.pdb:0.1658950000):0.0326971000	(((((1lb3_A.pdb:0.0847480000	2za7_A.pdb:0.0158190000):0.0398665000	(1z6o_A.pdb:0.4869070000	1z6o_M.pdb:0.1168490000):0.1347370000):0.0420214000	(1bg7_A.pdb:0.1295170000	1r03_A.pdb:0.0359310000):0.1018100000):0.1042530000	3e6s_A.pdb:0.1419480000):0.0923060000	(((1eum_A.pdb:0.1410750000	2jd7_A.pdb:0.0511910000):0.0036890200	1vlg_A.pdb:0.0595930000):0.0367693000	1krq_A.pdb:0.0403260000):0.0330751000):0.1230400000):0.0941496000	1nfv_A.pdb:0.1974810000):0.0148759000	((1lko_A.pdb:0.1517740000	3qhb_A.pdb:0.4219050000):0.0119757000	1yuz_A.pdb:0.3390380000):0.1137310000):0.1010000000):0.0103865000):0.0664177000	(1uvh_A.pdb:0.3701820000	2vzb_A.pdb:0.1851320000):0.0789380000):0.0124165000	(2fjc_A.pdb:0.0720120000	(((1dps_A.pdb:0.1602370000	1jts_A.pdb:0.0486830000):0.1132570000	1o9r_A.pdb:0.0759120000):0.1413080000	(1tjo_A.pdb:0.0258140000	1tk6_A.pdb:0.0746770000):0.0436509000):0.0940790000):0.0899999000):0.0056904000):0.0899988000	2chp_A.pdb:0.1048490000):0.0692811000	1ji4_A.pdb:0.1346800000);
(1ji5_A.pdb:0.2186610000	((((1jig_A.pdb:0.0761900000	1n1q_A.pdb:0.0189140000):0.0614311000	2fjc_A.pdb:0.1263520000):0.0455058000	(2chp_A.pdb:0.1138030000	1ji4_A.pdb:0.2102220000):0.0617472000):0.0267658000	((1uvh_A.pdb:0.3748530000	2vzb_A.pdb:0.0811720000):0.0769360000	(1tjo_A.pdb:0.0514980000	1tk6_A.pdb:0.0252320000):0.1372790000):0.0806475000):0.0099711900	(((1qgh_A.pdb:0.1198440000	2ux1_A.pdb:0.1910940000):0.0525725000	(((1dps_A.pdb:0.0857190000	1o9r_A.pdb:0.1924040000):0.0487984000	1jts_A.pdb:0.0331770000):0.1438330000	(2fzf_A.pdb:0.6009450000	(1otk_A.pdb:0.5635460000	(((((((1oqu_A.pdb:0.0840000000	1uzr_A.pdb:0.1661000000):0.0198578000	1r2f_A.pdb:0.0616690000):0.1347450000	1mxr_A.pdb:0.3893440000):0.2214180000	(3ee4_A.pdb:0.9364540000	((1jk0_A.pdb:0.6198730000	2uw2_A.pdb:0.2382100000):0.0775996000	1w68_A.pdb:0.1454120000):0.0608634000):0.1555230000):0.2740680000	1za0_A.pdb:0.5901500000):0.1307520000	((2uw1_A.pdb:0.0408670000	2uw1_B.pdb:0.0938670000):0.1080020000	1afr_A.pdb:0.2402640000):0.2045300000):0.0599625000	(2inc_B.pdb:0.3383930000	((2inp_C.pdb:0.6891550000	1mty_B.pdb:0.5492090000):0.2087990000	(1mty_D.pdb:0.4120540000	3dhg_A.pdb:0.4426620000):0.1785170000):0.0911387000):0.2875630000):0.4691680000):0.2818330000):0.0463327000):0.0566672000):0.0310090000	((((((1bcf_A.pdb:0.1125290000	2fkz_A.pdb:0.1099620000):0.0554444000	3e1q_A.pdb:0.0679360000):0.0172334000	1jgc_A.pdb:0.1282290000):0.1169520000	((((((1lb3_A.pdb:0.0406380000	2za7_A.pdb:0.0157220000):0.0000028115	(1z6o_A.pdb:0.2366750000	1z6o_M.pdb:0.1429510000):0.0939380000):0.0851744000	1bg7_A.pdb:0.0928060000):0.0234043000	1r03_A.pdb:0.0193750000):0.1394320000	3e6s_A.pdb:0.1323980000):0.0316015000	(((1eum_A.pdb:0.1400100000	1vlg_A.pdb:0.0681970000):0.0142739000	1krq_A.pdb:0.0530490000):0.0061068700	2jd7_A.pdb:0.0912290000):0.0644492000):0.0341121000):0.0738739000	1nfv_A.pdb:0.2039070000):0.0282943000	((1lko_A.pdb:0.1019240000	1yuz_A.pdb:0.5085990000):0.1178940000	3qhb_A.pdb:0.3605680000):0.1658570000):0.2269170000):0.0162659000);
(1ji5_A.pdb:0.2590870000	(((1jig_A.pdb:0.0980450000	1n1q_A.pdb:0.0774020000):0.0436075000	(((((1qgh_A.pdb:0.0851720000	2ux1_A.pdb:0.2281650000):0.1202690000	(2vzb_A.pdb:0.1480150000	(1otk_A.pdb:0.5233410000	((((((1oqu_A.pdb:0.0256270000	(1r2f_A.pdb:0.0866270000	1uzr_A.pdb:0.1046130000):0.0415175000):0.2920350000	1mxr_A.pdb:0.6965200000):0.1213730000	((3ee4_A.pdb:1.1547380000	(1jk0_A.pdb:0.5901820000	2uw2_A.pdb:0.3579340000):0.1480650000):0.0000025882	1w68_A.pdb:0.2576170000):0.1208260000):0.1756380000	1za0_A.pdb:0.6548680000):0.1199070000	((2uw1_A.pdb:0.0698080000	2uw1_B.pdb:0.0937000000):0.1592860000	1afr_A.pdb:0.1069940000):0.3370090000):0.1687180000	((2inc_B.pdb:0.5070440000	(2inp_C.pdb:0.5576610000	1mty_B.pdb:0.4400640000):0.4618160000):0.1937030000	(1mty_D.pdb:0.4193860000	3dhg_A.pdb:0.6908140000):0.0967473000):0.2852320000):0.4926070000):0.3062680000):0.0715764000):0.0232447000	((((2fzf_A.pdb:0.6081470000	1yuz_A.pdb:0.4031640000):0.0504314000	(1lko_A.pdb:0.2234550000	3qhb_A.pdb:0.3647650000):0.0963668000):0.1571650000	1nfv_A.pdb:0.1624970000):0.0558477000	((((1bcf_A.pdb:0.1111870000	2fkz_A.pdb:0.0859320000):0.0900491000	3e1q_A.pdb:0.0791870000):0.0385383000	1jgc_A.pdb:0.1805760000):0.0744109000	((((1lb3_A.pdb:0.0299400000	2za7_A.pdb:0.0310950000):0.0803479000	(1z6o_A.pdb:0.4087480000	1z6o_M.pdb:0.2245340000):0.0426724000):0.0440080000	(1bg7_A.pdb:0.1578740000	1r03_A.pdb:0.0824770000):0.0506898000):0.0839650000	(((1eum_A.pdb:0.0924970000	1vlg_A.pdb:0.0989730000):0.0227894000	(3e6s_A.pdb:0.1376840000	2jd7_A.pdb:0.0137220000):0.0976778000):0.0152712000	1krq_A.pdb:0.0508980000):0.0318524000):0.1294310000):0.0887949000):0.1933880000):0.0725800000	((((1dps_A.pdb:0.1194810000	1o9r_A.pdb:0.1791440000):0.0659698000	1jts_A.pdb:0.0153350000):0.1710660000	(1tjo_A.pdb:0.0529930000	1tk6_A.pdb:0.1053980000):0.1744780000):0.0310940000	1uvh_A.pdb:0.3695800000):0.0646194000):0.0331948000	2fjc_A.pdb:0.0839240000):0.0664066000):0.0874845000	2chp_A.pdb:0.2212510000):0.0741027000	1ji4_A.pdb:0.1807290000);
(1ji5_A.pdb:0.1982370000	(((1jig_A.pdb:0.0886370000	1n1q_A.pdb:0.0501870000):0.0325489000	(((((1qgh_A.pdb:0.0514150000	2ux1_A.pdb:0.1305680000):0.1178820000	(((2fzf_A.pdb:0.5122490000	(1otk_A.pdb:0.5205340000	(((((((1oqu_A.pdb:0.0841060000	1uzr_A.pdb:0.1466350000):0.0696911000	1r2f_A.pdb:0.0867240000):0.1538880000	1mxr_A.pdb:0.5420610000):0.2465770000	3ee4_A.pdb:0.6627430000):0.0685450000	((1jk0_A.pdb:0.3750250000	2uw2_A.pdb:0.3068450000):0.0857572000	1w68_A.pdb:0.2394420000):0.0962286000):0.2741160000	(((2uw1_A.pdb:0.0855410000	2uw1_B.pdb:0.1197870000):0.0818020000	1afr_A.pdb:0.1933530000):0.2610180000	1za0_A.pdb:0.6047740000):0.0996681000):0.0784998000	(((2inc_B.pdb:0.4344370000	(2inp_C.pdb:0.6427220000	1mty_B.pdb:0.3325840000):0.2739800000):0.0463485000	3dhg_A.pdb:0.4583680000):0.1548670000	1mty_D.pdb:0.2107300000):0.4062920000):0.4589020000):0.2478410000):0.1355660000	1nfv_A.pdb:0.2236730000):0.0946807000	((((1bcf_A.pdb:0.0747060000	2fkz_A.pdb:0.1047530000):0.0440980000	(3e1q_A.pdb:0.0704050000	(((((1lb3_A.pdb:0.0377440000	2za7_A.pdb:0.0378580000):0.0265457000	1bg7_A.pdb:0.1236340000):0.0496065000	(1r03_A.pdb:0.0399660000	(1z6o_A.pdb:0.4725390000	1z6o_M.pdb:0.2737880000):0.1565680000):0.0000023910):0.2102590000	3e6s_A.pdb:0.1934000000):0.0073733400	(((1eum_A.pdb:0.1307350000	1vlg_A.pdb:0.1125360000):0.0523275000	2jd7_A.pdb:0.0615850000):0.0050184400	1krq_A.pdb:0.1204390000):0.0925950000):0.1441500000):0.0340661000):0.0000028340	1jgc_A.pdb:0.1291230000):0.0700197000	((1lko_A.pdb:0.1368260000	1yuz_A.pdb:0.5962150000):0.1624280000	3qhb_A.pdb:0.5186410000):0.3688220000):0.0826534000):0.1163760000):0.0183017000	(1uvh_A.pdb:0.3559400000	2vzb_A.pdb:0.1983020000):0.1712610000):0.0186378000	(((1dps_A.pdb:0.0857740000	1jts_A.pdb:0.0875340000):0.1629540000	1o9r_A.pdb:0.0000020000):0.2426690000	(1tjo_A.pdb:0.0146230000	1tk6_A.pdb:0.1136330000):0.0969639000):0.1941210000):0.0132130000	2fjc_A.pdb:0.1033890000):0.0286653000):0.0354882000	2chp_A.pdb:0.1390690000):0.0187601000	1ji4_A.pdb:0.1574670000);
(1ji5_A.pdb:0.1362940000	(((1jig_A.pdb:0.0743040000	((((1qgh_A.pdb:0.0816270000	2ux1_A.pdb:0.1578050000):0.0759556000	(((((((2fzf_A.pdb:0.8148760000	1yuz_A.pdb:0.3002330000):0.0554826000	(1lko_A.pdb:0.0628580000	3qhb_A.pdb:0.4638430000):0.1321200000):0.2759290000	1nfv_A.pdb:0.0596650000):0.0739028000	(((((1lb3_A.pdb:0.0405130000	2za7_A.pdb:0.0547850000):0.0236881000	1bg7_A.pdb:0.1172170000):0.0692050000	1r03_A.pdb:0.0440790000):0.0364203000	(1z6o_A.pdb:0.4552040000	1z6o_M.pdb:0.1615010000):0.0449951000):0.0431046000	((1eum_A.pdb:0.1093740000	((1krq_A.pdb:0.1312440000	1vlg_A.pdb:0.1076980000):0.0208455000	2jd7_A.pdb:0.0450080000):0.0361602000):0.0320626000	3e6s_A.pdb:0.1276210000):0.0867822000):0.2846160000):0.0182988000	(((1bcf_A.pdb:0.0793090000	2fkz_A.pdb:0.1432600000):0.0495156000	3e1q_A.pdb:0.1186790000):0.0161345000	1jgc_A.pdb:0.1299680000):0.1552320000):0.1857480000	1otk_A.pdb:0.7684940000):0.1276360000	(2vzb_A.pdb:0.2210400000	((((((((1oqu_A.pdb:0.0658400000	1r2f_A.pdb:0.1227790000):0.0392941000	1uzr_A.pdb:0.0842230000):0.1630140000	1mxr_A.pdb:0.4393030000):0.0951448000	3ee4_A.pdb:0.7270340000):0.1836650000	(1jk0_A.pdb:0.3625020000	2uw2_A.pdb:0.3761530000):0.0721229000):0.0231336000	1w68_A.pdb:0.3665410000):0.2545490000	(((2uw1_A.pdb:0.0633180000	2uw1_B.pdb:0.0488070000):0.1348000000	1afr_A.pdb:0.1242020000):0.3428330000	1za0_A.pdb:0.4070550000):0.1000620000):0.0000024679	((2inc_B.pdb:0.4941420000	(2inp_C.pdb:0.4712870000	1mty_B.pdb:0.5596770000):0.4914250000):0.0616129000	(1mty_D.pdb:0.1621140000	3dhg_A.pdb:0.8520490000):0.2852540000):0.4388580000):0.7805300000):0.0872907000):0.0000022231):0.0389939000	((((1dps_A.pdb:0.0453460000	1jts_A.pdb:0.0654680000):0.0531060000	1o9r_A.pdb:0.0746230000):0.1345420000	1uvh_A.pdb:0.3138660000):0.0877446000	(1tjo_A.pdb:0.0352260000	1tk6_A.pdb:0.0376290000):0.2309800000):0.0599233000):0.0358034000	2fjc_A.pdb:0.1036030000):0.0588466000):0.0213853000	1n1q_A.pdb:0.0269540000):0.0509994000	2chp_A.pdb:0.1775890000):0.0624547000	1ji4_A.pdb:0.1329340000);
(1ji5_A.pdb:0.0923130000	(((1jig_A.pdb:0.1008910000	1n1q_A.pdb:0.0416590000):0.0124280000	(((((1qgh_A.pdb:0.0720120000	2ux1_A.pdb:0.1511930000):0.1762060000	2vzb_A.pdb:0.1872110000):0.0074667100	((2fzf_A.pdb:0.4924230000	(1otk_A.pdb:0.9716380000	((((((((1oqu_A.pdb:0.1229810000	1uzr_A.pdb:0.2679650000):0.0402894000	1r2f_A.pdb:0.1445660000):0.2931240000	1mxr_A.pdb:0.5492610000):0.2665750000	2uw2_A.pdb:0.2566520000):0.0846421000	(1jk0_A.pdb:0.4340290000	1w68_A.pdb:0.2279270000):0.1359860000):0.2224980000	(((2uw1_A.pdb:0.0212700000	2uw1_B.pdb:0.1045360000):0.0526720000	1za0_A.pdb:0.5657350000):0.0322006000	1afr_A.pdb:0.1061650000):0.4736970000):0.0873806000	((2inc_B.pdb:0.5241850000	(2inp_C.pdb:0.4300710000	1mty_B.pdb:0.5322580000):0.2083310000):0.1484300000	(1mty_D.pdb:0.3489080000	3dhg_A.pdb:1.0231580000):0.2208840000):0.2448300000):0.2274450000	3ee4_A.pdb:0.6633810000):0.2708260000):0.1401870000):0.0417159000	(((1bcf_A.pdb:0.0561230000	2fkz_A.pdb:0.1686380000):0.0767230000	3e1q_A.pdb:0.0371000000):0.1063370000	(1jgc_A.pdb:0.1557160000	((1nfv_A.pdb:0.3111250000	((1lko_A.pdb:0.1755510000	3qhb_A.pdb:0.4270960000):0.1475090000	1yuz_A.pdb:0.2884260000):0.2468150000):0.0669769000	(((((1lb3_A.pdb:0.0315230000	(1bg7_A.pdb:0.1148660000	1r03_A.pdb:0.1192720000):0.0394284000):0.0173530000	2za7_A.pdb:0.0000030000):0.0137016000	(1z6o_A.pdb:0.6335540000	1z6o_M.pdb:0.1716210000):0.0876592000):0.1233150000	3e6s_A.pdb:0.0540110000):0.0302665000	(((1eum_A.pdb:0.0953790000	1vlg_A.pdb:0.1397500000):0.0664634000	2jd7_A.pdb:0.0193340000):0.0132436000	1krq_A.pdb:0.0454050000):0.0762042000):0.0913160000):0.0799203000):0.0466184000):0.2521300000):0.0528239000):0.0534939000	(((((1dps_A.pdb:0.0856700000	1jts_A.pdb:0.0879400000):0.1307570000	1o9r_A.pdb:0.0294420000):0.2508760000	1tjo_A.pdb:0.0129460000):0.0372624000	1tk6_A.pdb:0.0611630000):0.1396880000	1uvh_A.pdb:0.3480270000):0.0347673000):0.0313413000	2fjc_A.pdb:0.1600630000):0.0754555000):0.0416986000	2chp_A.pdb:0.1010510000):0.1195460000	1ji4_A.pdb:0.1762890000);
(1ji5_A.pdb:0.1226570000	((1jig_A.pdb:0.1343900000	(1n1q_A.pdb:0.0163920000	(((((1qgh_A.pdb:0.0598170000	2ux1_A.pdb:0.1219000000):0.0816774000	((((2fzf_A.pdb:0.9449560000	1lko_A.pdb:0.1707690000):0.0434252000	(1yuz_A.pdb:0.3236120000	3qhb_A.pdb:0.4725720000):0.0632168000):0.1685170000	1nfv_A.pdb:0.1268970000):0.1109430000	((((1bcf_A.pdb:0.1257810000	2fkz_A.pdb:0.0822880000):0.0830954000	1jgc_A.pdb:0.1716120000):0.0156699000	3e1q_A.pdb:0.1145130000):0.0697305000	(((((((((1lb3_A.pdb:0.0355040000	2za7_A.pdb:0.0193090000):0.0560830000	1z6o_A.pdb:0.6437600000):0.0124804000	1bg7_A.pdb:0.1100270000):0.0402838000	1r03_A.pdb:0.1268440000):0.0464840000	1z6o_M.pdb:0.2570520000):0.1726500000	3e6s_A.pdb:0.1423450000):0.0898877000	2jd7_A.pdb:0.0429740000):0.0784314000	(1eum_A.pdb:0.1089610000	1vlg_A.pdb:0.1191190000):0.0808743000):0.0085460300	1krq_A.pdb:0.0540660000):0.1678060000):0.1119840000):0.3027590000):0.0150267000	(2vzb_A.pdb:0.1936370000	(1otk_A.pdb:0.4699410000	((((((((1oqu_A.pdb:0.1116870000	1uzr_A.pdb:0.1383870000):0.0134933000	1r2f_A.pdb:0.0983950000):0.2506020000	1mxr_A.pdb:0.2946690000):0.2837770000	1w68_A.pdb:0.3335120000):0.0386033000	3ee4_A.pdb:0.7432910000):0.0248105000	(1jk0_A.pdb:0.4225950000	2uw2_A.pdb:0.3806000000):0.0413272000):0.1568920000	(((2uw1_A.pdb:0.0346120000	2uw1_B.pdb:0.0257780000):0.1709510000	1afr_A.pdb:0.0988800000):0.2021920000	1za0_A.pdb:0.7375270000):0.1614390000):0.0000020823	(2inc_B.pdb:0.1536510000	((2inp_C.pdb:0.4638580000	1mty_B.pdb:0.7478070000):0.3165480000	(1mty_D.pdb:0.5473840000	3dhg_A.pdb:0.6265850000):0.1874340000):0.2607880000):0.4465670000):0.3870040000):0.4907400000):0.0927624000):0.0324197000	((((1dps_A.pdb:0.0635030000	1jts_A.pdb:0.1095190000):0.1045820000	1o9r_A.pdb:0.0666900000):0.2109830000	(1tjo_A.pdb:0.0344640000	1tk6_A.pdb:0.0409360000):0.1517900000):0.0482383000	1uvh_A.pdb:0.3073420000):0.0572720000):0.0401219000	2fjc_A.pdb:0.0744500000):0.1061630000):0.0258010000):0.0570362000	2chp_A.pdb:0.1495710000):0.0677570000	1ji4_A.pdb:0.1142870000);
(1ji5_A.pdb:0.1049120000	(((1jig_A.pdb:0.0997110000	1n1q_A.pdb:0.0507470000):0.0334559000	(((((1qgh_A.pdb:0.0805480000	2ux1_A.pdb:0.1198310000):0.0635758000	(2fzf_A.pdb:0.6379840000	(((1bcf_A.pdb:0.0853890000	2fkz_A.pdb:0.0618980000):0.0781838000	3e1q_A.pdb:0.0401680000):0.0416484000	(((1jgc_A.pdb:0.0335410000	1nfv_A.pdb:0.2216840000):0.0165607000	(((((1lb3_A.pdb:0.0550720000	2za7_A.pdb:0.0099950000):0.0381837000	(1z6o_A.pdb:0.3833180000	1z6o_M.pdb:0.1273930000):0.1070630000):0.0454128000	(1bg7_A.pdb:0.1201220000	1r03_A.pdb:0.0813760000):0.0177770000):0.1719200000	3e6s_A.pdb:0.0895700000):0.0641340000	(((1eum_A.pdb:0.0668180000	1vlg_A.pdb:0.1651720000):0.0356906000	2jd7_A.pdb:0.0829820000):0.0198746000	1krq_A.pdb:0.0762460000):0.0457265000):0.0386651000):0.0298755000	(1lko_A.pdb:0.1864940000	(1yuz_A.pdb:0.4060920000	3qhb_A.pdb:0.2800140000):0.0383864000):0.1851540000):0.0030399000):0.1879810000):0.0863407000):0.0453996000	(1uvh_A.pdb:0.2805140000	2vzb_A.pdb:0.1131450000):0.1417370000):0.0311485000	2fjc_A.pdb:0.0560500000):0.0351158000	((((1dps_A.pdb:0.0805350000	1jts_A.pdb:0.0806450000):0.1051290000	1o9r_A.pdb:0.0000020000):0.1992260000	(1tjo_A.pdb:0.0144050000	1tk6_A.pdb:0.0857560000):0.0552823000):0.0329961000	(1otk_A.pdb:0.5372580000	(((((1oqu_A.pdb:0.0929540000	(1r2f_A.pdb:0.1237710000	1uzr_A.pdb:0.1478540000):0.0185551000):0.0918504000	1mxr_A.pdb:0.3936300000):0.2964450000	(3ee4_A.pdb:0.5505440000	((1jk0_A.pdb:0.4629300000	2uw2_A.pdb:0.1531580000):0.0708735000	1w68_A.pdb:0.3036300000):0.1013230000):0.0704111000):0.3192630000	(((2uw1_A.pdb:0.0245390000	2uw1_B.pdb:0.0957020000):0.1512200000	1afr_A.pdb:0.1216000000):0.0884364000	1za0_A.pdb:0.5371100000):0.3370960000):0.0316578000	(((2inc_B.pdb:0.4452130000	(2inp_C.pdb:0.4643010000	1mty_B.pdb:0.5475420000):0.2681340000):0.0818798000	3dhg_A.pdb:0.6021890000):0.1767820000	1mty_D.pdb:0.4512530000):0.1837270000):0.3919060000):0.2339980000):0.0791372000):0.0431785000):0.0632616000	2chp_A.pdb:0.1322210000):0.0764064000	1ji4_A.pdb:0.1222880000);
(1ji5_A.pdb:0.0824100000	(((1jig_A.pdb:0.0643700000	1n1q_A.pdb:0.0133890000):0.0241296000	((((1qgh_A.pdb:0.0602720000	2ux1_A.pdb:0.1266350000):0.1084290000	((2fzf_A.pdb:0.5609840000	(1otk_A.pdb:0.5111450000	((((((1oqu_A.pdb:0.0917520000	(1r2f_A.pdb:0.0987580000	1uzr_A.pdb:0.1041340000):0.0497323000):0.1948110000	1mxr_A.pdb:0.4598590000):0.1904650000	((1jk0_A.pdb:0.2995420000	2uw2_A.pdb:0.1886350000):0.1954440000	1w68_A.pdb:0.2982120000):0.1279710000):0.2102210000	(((2uw1_A.pdb:0.0179590000	2uw1_B.pdb:0.0519450000):0.2442870000	1afr_A.pdb:0.0722810000):0.1714180000	1za0_A.pdb:0.6489540000):0.2269240000):0.0476365000	((2inc_B.pdb:0.3861240000	(2inp_C.pdb:0.6772330000	1mty_B.pdb:0.3936590000):0.1097310000):0.1408590000	(1mty_D.pdb:0.2204480000	3dhg_A.pdb:0.6227860000):0.2041730000):0.1894190000):0.0032787000	3ee4_A.pdb:0.4683310000):0.3306560000):0.2019710000):0.2179770000	((((1bcf_A.pdb:0.0430530000	2fkz_A.pdb:0.0931030000):0.0532214000	(3e1q_A.pdb:0.0477900000	(((((1lb3_A.pdb:0.0000020000	(1bg7_A.pdb:0.0972160000	1r03_A.pdb:0.0723800000):0.0627436000):0.0216945000	2za7_A.pdb:0.0451250000):0.0295756000	(1z6o_A.pdb:0.2860680000	1z6o_M.pdb:0.2144120000):0.0835553000):0.1073380000	3e6s_A.pdb:0.0239190000):0.1717120000	(((1eum_A.pdb:0.0653180000	1vlg_A.pdb:0.0971580000):0.0680902000	2jd7_A.pdb:0.0418690000):0.0418026000	1krq_A.pdb:0.1156500000):0.0453607000):0.0772096000):0.0262149000):0.0000028024	1jgc_A.pdb:0.1618870000):0.0604424000	(1nfv_A.pdb:0.1550180000	(1lko_A.pdb:0.1808510000	(1yuz_A.pdb:0.5440780000	3qhb_A.pdb:0.3549840000):0.0638476000):0.1556920000):0.0696972000):0.1621940000):0.0000020369):0.0359269000	(1uvh_A.pdb:0.3160300000	2vzb_A.pdb:0.2821170000):0.0549554000):0.0095505100	(2fjc_A.pdb:0.0956640000	(((1dps_A.pdb:0.0497910000	1jts_A.pdb:0.0488740000):0.2397550000	1o9r_A.pdb:0.0000020000):0.1854440000	(1tjo_A.pdb:0.0585120000	1tk6_A.pdb:0.0267740000):0.0860182000):0.1203920000):0.0719694000):0.0805520000):0.0420162000	2chp_A.pdb:0.1713470000):0.0442519000	1ji4_A.pdb:0.1314350000);
(1ji5_A.pdb:0.1889960000	((1jig_A.pdb:0.0963250000	1n1q_A.pdb:0.0080410000):0.0446046000	(((((1qgh_A.pdb:0.0996240000	2ux1_A.pdb:0.2071530000):0.0873346000	(2vzb_A.pdb:0.1400830000	(1otk_A.pdb:0.8523140000	((((((((1oqu_A.pdb:0.1432400000	1uzr_A.pdb:0.1694930000):0.0301108000	1r2f_A.pdb:0.0452960000):0.2110230000	1mxr_A.pdb:0.4865390000):0.2126470000	1w68_A.pdb:0.2423370000):0.0589572000	(1jk0_A.pdb:0.4356640000	2uw2_A.pdb:0.3425090000):0.1292500000):0.0419509000	3ee4_A.pdb:0.8279430000):0.3861030000	(((2uw1_A.pdb:0.0225220000	2uw1_B.pdb:0.0773520000):0.1552980000	1afr_A.pdb:0.1694990000):0.0828638000	1za0_A.pdb:0.9311050000):0.2874180000):0.0702385000	(2inc_B.pdb:0.4859820000	(((2inp_C.pdb:0.6250160000	1mty_B.pdb:0.9088470000):0.2010770000	3dhg_A.pdb:0.5214320000):0.0484752000	1mty_D.pdb:0.4735810000):0.1261510000):0.1076280000):0.8710520000):0.1331700000):0.0438581000):0.0000021820	((((2fzf_A.pdb:0.6068770000	((1lko_A.pdb:0.2059240000	3qhb_A.pdb:0.3058070000):0.1280100000	1yuz_A.pdb:0.4334880000):0.1824270000):0.1051180000	((((((((1lb3_A.pdb:0.0584060000	2za7_A.pdb:0.0017210000):0.0648823000	(1bg7_A.pdb:0.0984860000	1r03_A.pdb:0.0742830000):0.0735444000):0.0256684000	(1z6o_A.pdb:0.4548100000	1z6o_M.pdb:0.1915910000):0.1268400000):0.1959540000	3e6s_A.pdb:0.0334090000):0.1143490000	2jd7_A.pdb:0.0000030000):0.0380423000	1krq_A.pdb:0.0813040000):0.0484484000	1vlg_A.pdb:0.1346310000):0.0577296000	1eum_A.pdb:0.0455690000):0.0853208000):0.2334750000	(((1bcf_A.pdb:0.0970130000	2fkz_A.pdb:0.0721680000):0.0721440000	1jgc_A.pdb:0.1662390000):0.0422829000	3e1q_A.pdb:0.0229200000):0.0000023373):0.1618660000	1nfv_A.pdb:0.1672380000):0.2591640000):0.0554946000	(((1dps_A.pdb:0.1102360000	1jts_A.pdb:0.0240830000):0.0827205000	1o9r_A.pdb:0.1427450000):0.2080050000	(1uvh_A.pdb:0.4164830000	(1tjo_A.pdb:0.0480000000	1tk6_A.pdb:0.0668210000):0.1237660000):0.0493054000):0.0459353000):0.0475720000	2fjc_A.pdb:0.1241900000):0.0628490000):0.0728608000	(2chp_A.pdb:0.1144350000	1ji4_A.pdb:0.2285460000):0.0361865000);
(1ji5_A.pdb:0.1350560000	(((1jig_A.pdb:0.1156410000	1n1q_A.pdb:0.0403500000):0.0408870000	((((1qgh_A.pdb:0.0960090000	2ux1_A.pdb:0.0856050000):0.1365130000	((((((((((2fzf_A.pdb:0.4792170000	(1lko_A.pdb:0.2417610000	1yuz_A.pdb:0.4416110000):0.0601783000):0.0694866000	3qhb_A.pdb:0.4149610000):0.1300440000	1vlg_A.pdb:0.0820630000):0.0000022029	1eum_A.pdb:0.1967820000):0.0940391000	2jd7_A.pdb:0.0889380000):0.0000028442	1krq_A.pdb:0.0915630000):0.0721406000	((((1lb3_A.pdb:0.0311870000	2za7_A.pdb:0.0128040000):0.0842516000	(1z6o_A.pdb:0.3837580000	1z6o_M.pdb:0.2711560000):0.0908444000):0.0272125000	(1bg7_A.pdb:0.0661260000	1r03_A.pdb:0.0986240000):0.0440377000):0.1004840000	3e6s_A.pdb:0.1771290000):0.0887529000):0.0931520000	1nfv_A.pdb:0.2735880000):0.0335648000	(((1bcf_A.pdb:0.0775390000	2fkz_A.pdb:0.0734690000):0.0485027000	1jgc_A.pdb:0.1605220000):0.0301814000	3e1q_A.pdb:0.0503790000):0.0907171000):0.2165590000	(2vzb_A.pdb:0.1647460000	(1otk_A.pdb:0.6266610000	((((((((1oqu_A.pdb:0.1060050000	1r2f_A.pdb:0.0726530000):0.0943078000	1uzr_A.pdb:0.0678950000):0.2109140000	1mxr_A.pdb:0.5316730000):0.1670580000	1w68_A.pdb:0.2896980000):0.0982385000	(1jk0_A.pdb:0.4607820000	2uw2_A.pdb:0.4511340000):0.0783921000):0.1763920000	(((2uw1_A.pdb:0.0665940000	2uw1_B.pdb:0.0547510000):0.1427180000	1afr_A.pdb:0.1397880000):0.1759170000	1za0_A.pdb:0.9611170000):0.2185860000):0.0293740000	3ee4_A.pdb:0.6167560000):0.0505402000	((2inc_B.pdb:0.3191480000	(1mty_D.pdb:0.3118320000	3dhg_A.pdb:0.7671640000):0.2561030000):0.0878126000	(2inp_C.pdb:0.4776240000	1mty_B.pdb:0.4659280000):0.3635620000):0.1968880000):0.2823210000):0.2607060000):0.0145808000):0.0747936000):0.0384000000	(((1dps_A.pdb:0.0860740000	1jts_A.pdb:0.0770410000):0.0770038000	1o9r_A.pdb:0.0663590000):0.1240560000	(1uvh_A.pdb:0.3602410000	(1tjo_A.pdb:0.0711470000	1tk6_A.pdb:0.0312340000):0.0863666000):0.1133890000):0.0908918000):0.0162112000	2fjc_A.pdb:0.0681420000):0.0701271000):0.0330012000	2chp_A.pdb:0.0839370000):0.1774660000	1ji4_A.pdb:0.0402510000);
(1ji5_A.pdb:0.1760970000	(((1jig_A.pdb:0.0978840000	1n1q_A.pdb:0.0507160000):0.0731591000	((((1qgh_A.pdb:0.0738990000	2ux1_A.pdb:0.1570700000):0.1209130000	((((2fzf_A.pdb:0.7760370000	(1lko_A.pdb:0.1777760000	(1yuz_A.pdb:0.5078570000	3qhb_A.pdb:0.3319770000):0.2798890000):0.2164450000):0.2011670000	1nfv_A.pdb:0.1956190000):0.0437077000	((((1bcf_A.pdb:0.0632310000	2fkz_A.pdb:0.1150110000):0.0686154000	3e1q_A.pdb:0.0936000000):0.0624447000	1jgc_A.pdb:0.2611130000):0.0379606000	((((((1lb3_A.pdb:0.0083850000	2za7_A.pdb:0.0270190000):0.0408126000	1z6o_A.pdb:0.5316470000):0.0417668000	1bg7_A.pdb:0.0664490000):0.0399165000	1r03_A.pdb:0.0398710000):0.1056480000	1z6o_M.pdb:0.2747780000):0.0931388000	(((1eum_A.pdb:0.0663690000	1vlg_A.pdb:0.1801100000):0.0468082000	(1krq_A.pdb:0.1375140000	2jd7_A.pdb:0.1186690000):0.0182406000):0.0129721000	3e6s_A.pdb:0.1448090000):0.0220086000):0.0854468000):0.0562145000):0.1759620000	(2vzb_A.pdb:0.0172060000	(1otk_A.pdb:0.9228950000	((((((1oqu_A.pdb:0.1942700000	(1uzr_A.pdb:0.1245840000	1mxr_A.pdb:0.4644820000):0.0444593000):0.0249125000	1r2f_A.pdb:0.0802520000):0.5004280000	3ee4_A.pdb:0.5294660000):0.0825752000	((1jk0_A.pdb:0.6210070000	2uw2_A.pdb:0.4612790000):0.0567838000	1w68_A.pdb:0.3057980000):0.0800898000):0.2816490000	(((2uw1_A.pdb:0.0311020000	2uw1_B.pdb:0.1084380000):0.2016520000	1afr_A.pdb:0.1275830000):0.1912780000	1za0_A.pdb:0.7213270000):0.3851330000):0.0352587000	(((2inc_B.pdb:0.4446130000	(2inp_C.pdb:0.4682320000	1mty_B.pdb:0.6619890000):0.1864320000):0.1139760000	3dhg_A.pdb:0.5900130000):0.0843459000	1mty_D.pdb:0.3724010000):0.2105330000):0.6336600000):0.3418060000):0.2401290000):0.0263094000):0.0380686000	((((1dps_A.pdb:0.1188470000	1jts_A.pdb:0.0425140000):0.1773700000	1o9r_A.pdb:0.0190280000):0.1564650000	1uvh_A.pdb:0.3210950000):0.0672471000	(1tjo_A.pdb:0.0873670000	1tk6_A.pdb:0.0391840000):0.1471800000):0.1264250000):0.0069535000	2fjc_A.pdb:0.0576440000):0.0532371000):0.0485697000	1ji4_A.pdb:0.1544950000):0.0282903000	2chp_A.pdb:0.1223740000);
(1ji5_A.pdb:0.1027530000	(((1jig_A.pdb:0.0698990000	1n1q_A.pdb:0.0537340000):0.0393010000	(((1qgh_A.pdb:0.0410420000	2ux1_A.pdb:0.2023850000):0.0821322000	(2vzb_A.pdb:0.2056070000	(1otk_A.pdb:0.6888340000	((((((((1oqu_A.pdb:0.0777900000	1uzr_A.pdb:0.1392080000):0.0115704000	1r2f_A.pdb:0.1555340000):0.2423760000	1mxr_A.pdb:0.5284950000):0.3221770000	3ee4_A.pdb:0.7411320000):0.0758380000	(1jk0_A.pdb:0.7437030000	2uw2_A.pdb:0.1367840000):0.4166380000):0.0888689000	1w68_A.pdb:0.4391160000):0.1651280000	((2inc_B.pdb:0.5286310000	(2inp_C.pdb:0.5453670000	1mty_B.pdb:0.4360320000):0.2312930000):0.2039900000	(1mty_D.pdb:0.4373920000	3dhg_A.pdb:0.4726900000):0.2622700000):0.1726170000):0.1633700000	(((2uw1_A.pdb:0.0605100000	2uw1_B.pdb:0.0945880000):0.1362800000	1afr_A.pdb:0.1875450000):0.1695310000	1za0_A.pdb:0.5640940000):0.1312590000):0.3973440000):0.1416030000):0.0889613000):0.0000021209	((2fjc_A.pdb:0.0583140000	((((1dps_A.pdb:0.1273120000	1jts_A.pdb:0.0468030000):0.1411400000	1o9r_A.pdb:0.0829270000):0.1378150000	(1tjo_A.pdb:0.0064100000	1tk6_A.pdb:0.1147060000):0.1371350000):0.0807199000	1uvh_A.pdb:0.4765720000):0.0814166000):0.0490689000	(((((2fzf_A.pdb:0.7056470000	1lko_A.pdb:0.0923970000):0.1921120000	1yuz_A.pdb:0.3862130000):0.1564200000	3qhb_A.pdb:0.4989870000):0.3617410000	((((1bcf_A.pdb:0.1090320000	2fkz_A.pdb:0.0964400000):0.0787744000	3e1q_A.pdb:0.0487990000):0.0743570000	1jgc_A.pdb:0.1412690000):0.0562008000	(((((1lb3_A.pdb:0.0707750000	2za7_A.pdb:0.0000020000):0.0692651000	(1bg7_A.pdb:0.1692750000	1r03_A.pdb:0.0745070000):0.0910700000):0.0254085000	(1z6o_A.pdb:0.7955980000	1z6o_M.pdb:0.0725600000):0.1376710000):0.1059560000	3e6s_A.pdb:0.1640320000):0.0452380000	(((1eum_A.pdb:0.1658510000	1vlg_A.pdb:0.1043690000):0.0087480300	2jd7_A.pdb:0.1116920000):0.0093793100	1krq_A.pdb:0.0784720000):0.0409111000):0.1471740000):0.0444684000):0.1104960000	1nfv_A.pdb:0.2855080000):0.2362100000):0.0480474000):0.0623997000):0.0554335000	2chp_A.pdb:0.1420010000):0.1073290000	1ji4_A.pdb:0.1298050000);
(1ji5_A.pdb:0.1737210000	(((1jig_A.pdb:0.0820590000	((1qgh_A.pdb:0.0796470000	2ux1_A.pdb:0.2052170000):0.0629569000	((((2fzf_A.pdb:0.4405740000	(1lko_A.pdb:0.1741710000	(1yuz_A.pdb:0.4448650000	3qhb_A.pdb:0.3379790000):0.0557976000):0.0786387000):0.1003910000	1nfv_A.pdb:0.1847180000):0.1173700000	(((1bcf_A.pdb:0.0305300000	2fkz_A.pdb:0.1026050000):0.0697019000	(3e1q_A.pdb:0.1069090000	(((((((1lb3_A.pdb:0.0407750000	2za7_A.pdb:0.0483490000):0.0352405000	(1bg7_A.pdb:0.0523900000	1r03_A.pdb:0.0615960000):0.0156673000):0.0346174000	(1z6o_A.pdb:0.3504120000	1z6o_M.pdb:0.3130980000):0.0808813000):0.1838090000	3e6s_A.pdb:0.0342590000):0.0876161000	2jd7_A.pdb:0.0000020000):0.1081360000	(1eum_A.pdb:0.1369000000	1vlg_A.pdb:0.0902920000):0.0521431000):0.0167194000	1krq_A.pdb:0.1207710000):0.1577760000):0.0401450000):0.0000027916	1jgc_A.pdb:0.1041480000):0.0853154000):0.2059260000	(2vzb_A.pdb:0.0978760000	(1otk_A.pdb:0.9012470000	((((((1oqu_A.pdb:0.1045170000	1uzr_A.pdb:0.1073780000):0.0952561000	1r2f_A.pdb:0.0458120000):0.2056020000	1mxr_A.pdb:0.2832270000):0.2122420000	((1jk0_A.pdb:0.4115910000	1w68_A.pdb:0.2985280000):0.0806123000	2uw2_A.pdb:0.3228500000):0.1399480000):0.0653723000	(((2inc_B.pdb:0.4490010000	(2inp_C.pdb:0.3033720000	1mty_B.pdb:0.7627400000):0.1398310000):0.0846670000	(1mty_D.pdb:0.3452340000	3dhg_A.pdb:0.4314900000):0.1648620000):0.2363790000	(((2uw1_A.pdb:0.0333650000	2uw1_B.pdb:0.0304990000):0.0633159000	1afr_A.pdb:0.1496070000):0.2731160000	1za0_A.pdb:0.4738150000):0.1427190000):0.0476750000):0.1917440000	3ee4_A.pdb:0.3725030000):0.2070640000):0.3294180000):0.1649690000):0.0018891500):0.0486535000):0.0382138000	(2fjc_A.pdb:0.1006100000	((((1dps_A.pdb:0.1120380000	1jts_A.pdb:0.1053300000):0.1959510000	1o9r_A.pdb:0.0093160000):0.2296900000	(1tjo_A.pdb:0.0925320000	1tk6_A.pdb:0.0017020000):0.0879946000):0.0543712000	1uvh_A.pdb:0.2723840000):0.0719785000):0.0655727000):0.0307825000	1n1q_A.pdb:0.0097190000):0.0889216000	(2chp_A.pdb:0.1547570000	1ji4_A.pdb:0.1291450000):0.0343700000);
(1ji5_A.pdb:0.2216620000	((1jig_A.pdb:0.0353340000	1n1q_A.pdb:0.0217210000):0.0412237000	((((1qgh_A.pdb:0.1132200000	2ux1_A.pdb:0.1297020000):0.0706103000	(2fzf_A.pdb:0.7059730000	(((((1bcf_A.pdb:0.0845390000	2fkz_A.pdb:0.0781050000):0.0687858000	3e1q_A.pdb:0.0781840000):0.0526105000	1jgc_A.pdb:0.1294440000):0.0676025000	(((((1lb3_A.pdb:0.0589670000	2za7_A.pdb:0.0181910000):0.0252896000	(1bg7_A.pdb:0.1360580000	1r03_A.pdb:0.0777690000):0.0888323000):0.0452805000	(1z6o_A.pdb:0.4713520000	1z6o_M.pdb:0.1733520000):0.0793215000):0.1132400000	3e6s_A.pdb:0.1450820000):0.0960959000	(((1eum_A.pdb:0.1363590000	1vlg_A.pdb:0.0883140000):0.0300403000	2jd7_A.pdb:0.0434700000):0.0482745000	1krq_A.pdb:0.0978460000):0.0536998000):0.1106590000):0.0152518000	(1nfv_A.pdb:0.1841120000	(1lko_A.pdb:0.1904290000	(1yuz_A.pdb:0.5543720000	3qhb_A.pdb:0.3086270000):0.0450681000):0.3537390000):0.1135360000):0.0949594000):0.1566980000):0.0255772000	(1uvh_A.pdb:0.3725250000	2vzb_A.pdb:0.2178690000):0.1385040000):0.0373105000	((2fjc_A.pdb:0.0837430000	(((1dps_A.pdb:0.1052930000	1jts_A.pdb:0.0405540000):0.2111940000	1o9r_A.pdb:0.0323310000):0.2380320000	(1tjo_A.pdb:0.0798740000	1tk6_A.pdb:0.0776840000):0.1242420000):0.1301320000):0.0019429600	(1otk_A.pdb:0.7535470000	((((((1oqu_A.pdb:0.1754020000	1uzr_A.pdb:0.1503860000):0.0424708000	1r2f_A.pdb:0.0707570000):0.1695140000	1mxr_A.pdb:0.5360690000):0.2277540000	(3ee4_A.pdb:0.6680560000	((1jk0_A.pdb:0.5792420000	2uw2_A.pdb:0.3112880000):0.1494750000	1w68_A.pdb:0.1980750000):0.1346760000):0.0518885000):0.2229510000	(((2uw1_A.pdb:0.0368510000	2uw1_B.pdb:0.0799130000):0.0959446000	1afr_A.pdb:0.1876220000):0.2416840000	1za0_A.pdb:0.6462310000):0.1544820000):0.0694645000	(2inc_B.pdb:0.3364240000	((2inp_C.pdb:0.7781960000	1mty_B.pdb:0.4161150000):0.1915510000	(1mty_D.pdb:0.2706490000	3dhg_A.pdb:0.5077070000):0.1952420000):0.1102710000):0.1803300000):0.3410880000):0.2540970000):0.0663223000):0.0338617000):0.0311704000	(2chp_A.pdb:0.1519040000	1ji4_A.pdb:0.1886370000):0.0411582000);
(1ji5_A.pdb:0.1732530000	((1jig_A.pdb:0.1084610000	1n1q_A.pdb:0.0280080000):0.0476213000	(((1qgh_A.pdb:0.0941770000	2ux1_A.pdb:0.2177620000):0.0697598000	((((((2fzf_A.pdb:0.5128770000	1yuz_A.pdb:0.4286420000):0.1567160000	1lko_A.pdb:0.2277500000):0.0995698000	3qhb_A.pdb:0.2479830000):0.1104290000	1nfv_A.pdb:0.1484660000):0.1391230000	(((1bcf_A.pdb:0.0609730000	2fkz_A.pdb:0.1192380000):0.0960058000	(3e1q_A.pdb:0.0998580000	(((((1lb3_A.pdb:0.0515770000	2za7_A.pdb:0.0232130000):0.0266040000	((1bg7_A.pdb:0.0644030000	1r03_A.pdb:0.0552960000):0.0947175000	(1z6o_A.pdb:0.2197120000	1z6o_M.pdb:0.3593010000):0.0557611000):0.0055548800):0.1702460000	3e6s_A.pdb:0.0090870000):0.1571750000	2jd7_A.pdb:0.0000030000):0.0608281000	((1eum_A.pdb:0.0786910000	1vlg_A.pdb:0.0790160000):0.0555380000	1krq_A.pdb:0.0773520000):0.0000028610):0.1555650000):0.0278205000):0.0000027916	1jgc_A.pdb:0.1037550000):0.1142550000):0.1823160000	(2vzb_A.pdb:0.0808240000	(1otk_A.pdb:0.9996410000	(((((((1oqu_A.pdb:0.0826110000	1uzr_A.pdb:0.1077720000):0.0679094000	1r2f_A.pdb:0.1072350000):0.0678717000	1mxr_A.pdb:0.3792400000):0.2396330000	((1jk0_A.pdb:0.3638160000	2uw2_A.pdb:0.2226760000):0.2548200000	1w68_A.pdb:0.1108530000):0.1505490000):0.1231990000	(((2uw1_A.pdb:0.0227250000	2uw1_B.pdb:0.0595190000):0.1650030000	1afr_A.pdb:0.1102810000):0.2227240000	1za0_A.pdb:0.5750670000):0.1366210000):0.0713537000	((2inc_B.pdb:0.5174370000	(2inp_C.pdb:0.6656140000	1mty_B.pdb:0.5786300000):0.1350750000):0.2266460000	(1mty_D.pdb:0.3052080000	3dhg_A.pdb:0.4475390000):0.1017260000):0.1841170000):0.1013440000	3ee4_A.pdb:0.4310500000):0.3575160000):0.3147640000):0.1319630000):0.0000020334):0.0460571000	(2fjc_A.pdb:0.0902400000	((((1dps_A.pdb:0.1405170000	1jts_A.pdb:0.0692650000):0.0873929000	1o9r_A.pdb:0.0599400000):0.1918590000	(1tjo_A.pdb:0.0501230000	1tk6_A.pdb:0.0520800000):0.1734140000):0.0622496000	1uvh_A.pdb:0.3756830000):0.0505224000):0.0477681000):0.0417200000):0.0694218000	(2chp_A.pdb:0.0417380000	1ji4_A.pdb:0.1777030000):0.0348945000);
(1ji5_A.pdb:0.1507920000	(((1jig_A.pdb:0.0967610000	((((1qgh_A.pdb:0.0790160000	2ux1_A.pdb:0.1250560000):0.1207330000	((((2fzf_A.pdb:0.6330100000	(1lko_A.pdb:0.0939610000	(1yuz_A.pdb:0.4008240000	3qhb_A.pdb:0.4421440000):0.1204900000):0.2110050000):0.1944180000	(((1bcf_A.pdb:0.0778750000	2fkz_A.pdb:0.0976270000):0.0489104000	(3e1q_A.pdb:0.0598550000	((((((1lb3_A.pdb:0.0110520000	2za7_A.pdb:0.0468130000):0.0187265000	(1z6o_A.pdb:0.6703590000	1z6o_M.pdb:0.1463620000):0.0720204000):0.0431149000	(1bg7_A.pdb:0.0608560000	1r03_A.pdb:0.0337850000):0.0446929000):0.1534630000	3e6s_A.pdb:0.1559490000):0.0853338000	1eum_A.pdb:0.0974060000):0.0322936000	((1krq_A.pdb:0.1262200000	1vlg_A.pdb:0.1795650000):0.0032330600	2jd7_A.pdb:0.0803280000):0.0296820000):0.0964890000):0.0573095000):0.0000021027	1jgc_A.pdb:0.1897860000):0.1578520000):0.0300964000	1nfv_A.pdb:0.1518350000):0.2211910000	(2vzb_A.pdb:0.0480880000	(1otk_A.pdb:0.4494030000	((((((1oqu_A.pdb:0.1248850000	(1r2f_A.pdb:0.1210620000	1uzr_A.pdb:0.1168110000):0.0218219000):0.1135410000	1mxr_A.pdb:0.5438380000):0.2860170000	3ee4_A.pdb:0.5888660000):0.1040700000	((1jk0_A.pdb:0.5238540000	2uw2_A.pdb:0.3878800000):0.1474890000	1w68_A.pdb:0.4520130000):0.1341740000):0.4269540000	(((2uw1_A.pdb:0.0320250000	2uw1_B.pdb:0.0483350000):0.0853180000	1afr_A.pdb:0.1267870000):0.2939470000	1za0_A.pdb:0.4653420000):0.0367877000):0.0517660000	(2inc_B.pdb:0.4370720000	((2inp_C.pdb:0.5898160000	1mty_B.pdb:0.3780570000):0.3159130000	(1mty_D.pdb:0.3435410000	3dhg_A.pdb:0.5676410000):0.1431340000):0.1372460000):0.1949780000):0.2047810000):0.5101000000):0.1401150000):0.0000020360):0.0200507000	((((1dps_A.pdb:0.1268170000	1jts_A.pdb:0.0621260000):0.2057890000	1o9r_A.pdb:0.0114980000):0.1974100000	(1tjo_A.pdb:0.0726310000	1tk6_A.pdb:0.0234280000):0.0850489000):0.0553497000	1uvh_A.pdb:0.3160890000):0.1208600000):0.0155360000	2fjc_A.pdb:0.1487810000):0.0219215000):0.0439869000	1n1q_A.pdb:0.0436560000):0.0402788000	2chp_A.pdb:0.1472220000):0.0662475000	1ji4_A.pdb:0.1787140000);
(1ji5_A.pdb:0.1129440000	(1jig_A.pdb:0.0905170000	1n1q_A.pdb:0.0741250000):0.0390050000	((((2chp_A.pdb:0.0299370000	(1otk_A.pdb:0.5728800000	((((((((1oqu_A.pdb:0.1038070000	1uzr_A.pdb:0.0747760000):0.0235906000	1r2f_A.pdb:0.1105400000):0.1480490000	1mxr_A.pdb:0.2472080000):0.1642880000	3ee4_A.pdb:0.8026180000):0.1090880000	(1jk0_A.pdb:0.4362500000	2uw2_A.pdb:0.2692490000):0.0928582000):0.0288464000	1w68_A.pdb:0.1563140000):0.2663780000	(((2inc_B.pdb:0.6061290000	(2inp_C.pdb:0.7570730000	1mty_B.pdb:0.2870860000):0.1605970000):0.0754208000	(1mty_D.pdb:0.4702870000	3dhg_A.pdb:0.5660620000):0.0707748000):0.2333830000	1za0_A.pdb:0.7325080000):0.0509787000):0.1636390000	((2uw1_A.pdb:0.0474600000	2uw1_B.pdb:0.1059510000):0.0624239000	1afr_A.pdb:0.1230570000):0.0952545000):0.2175550000):0.3459450000):0.0603085000	((2fjc_A.pdb:0.0420890000	(((1dps_A.pdb:0.0819450000	1jts_A.pdb:0.0434030000):0.0944828000	1o9r_A.pdb:0.0884160000):0.1984400000	(1tjo_A.pdb:0.0334260000	1tk6_A.pdb:0.0324870000):0.1043900000):0.0775365000):0.0787682000	(((1bcf_A.pdb:0.0667730000	((3e1q_A.pdb:0.0534560000	((((((((1lb3_A.pdb:0.0636630000	2za7_A.pdb:0.0409120000):0.0462297000	(1z6o_A.pdb:0.5033620000	1z6o_M.pdb:0.1721040000):0.0816803000):0.0484999000	(1bg7_A.pdb:0.0672330000	1r03_A.pdb:0.0664340000):0.0297214000):0.1496750000	3e6s_A.pdb:0.1181230000):0.0649356000	1eum_A.pdb:0.1110540000):0.1146500000	2jd7_A.pdb:0.0352160000):0.0233709000	1vlg_A.pdb:0.0674490000):0.0238461000	1krq_A.pdb:0.1421930000):0.2348700000):0.0448739000	(2fkz_A.pdb:0.0812380000	1jgc_A.pdb:0.1118520000):0.0177166000):0.0199112000):0.0755970000	((1lko_A.pdb:0.1552470000	1yuz_A.pdb:0.4110060000):0.0560984000	3qhb_A.pdb:0.4552910000):0.2306110000):0.0337698000	1nfv_A.pdb:0.2395450000):0.1262300000):0.0407405000):0.0250552000	((1qgh_A.pdb:0.1738200000	2ux1_A.pdb:0.0595550000):0.0822458000	(1uvh_A.pdb:0.4589040000	(2fzf_A.pdb:0.8702150000	2vzb_A.pdb:0.1390590000):0.0497257000):0.0809328000):0.0073374600):0.0486472000	1ji4_A.pdb:0.0910140000):0.0222648000);
(1ji5_A.pdb:0.1752170000	(((1jig_A.pdb:0.1322150000	1n1q_A.pdb:0.0356850000):0.0498486000	((((1qgh_A.pdb:0.1037960000	2ux1_A.pdb:0.1532050000):0.0765583000	(((((2fzf_A.pdb:0.5682390000	(1lko_A.pdb:0.1888690000	(1yuz_A.pdb:0.2987710000	3qhb_A.pdb:0.3958510000):0.1586860000):0.0382244000):0.2036910000	1nfv_A.pdb:0.2087490000):0.0738122000	(((((1lb3_A.pdb:0.0356020000	2za7_A.pdb:0.0208320000):0.0380369000	(1z6o_A.pdb:0.4427850000	1z6o_M.pdb:0.1915530000):0.0764806000):0.0289341000	(1bg7_A.pdb:0.1015040000	1r03_A.pdb:0.0525860000):0.0676604000):0.0919774000	3e6s_A.pdb:0.1366720000):0.0514017000	(((1eum_A.pdb:0.1311580000	1vlg_A.pdb:0.0951600000):0.0352947000	2jd7_A.pdb:0.0738820000):0.0153201000	1krq_A.pdb:0.0787360000):0.0558844000):0.1649920000):0.0682339000	(((1bcf_A.pdb:0.1031930000	2fkz_A.pdb:0.0999770000):0.0553078000	3e1q_A.pdb:0.0764960000):0.0213808000	1jgc_A.pdb:0.1741530000):0.0293632000):0.2135440000	(2vzb_A.pdb:0.0763190000	(1otk_A.pdb:1.0586360000	(((((((1oqu_A.pdb:0.1215720000	1uzr_A.pdb:0.1280250000):0.0582041000	1r2f_A.pdb:0.0825000000):0.2720910000	1mxr_A.pdb:0.3624380000):0.1944440000	((1jk0_A.pdb:0.5625000000	1w68_A.pdb:0.2614090000):0.0449477000	2uw2_A.pdb:0.3034370000):0.1350610000):0.0938953000	(((2uw1_A.pdb:0.0646440000	2uw1_B.pdb:0.0880750000):0.1503080000	1afr_A.pdb:0.1185630000):0.4495720000	1za0_A.pdb:0.4297080000):0.1930150000):0.1737930000	((2inc_B.pdb:0.3766160000	(2inp_C.pdb:0.2870990000	1mty_B.pdb:0.5143530000):0.2669670000):0.2067920000	(1mty_D.pdb:0.1625850000	3dhg_A.pdb:0.6991230000):0.2661540000):0.2177160000):0.1385700000	3ee4_A.pdb:0.4041590000):0.5924790000):0.0720763000):0.1733890000):0.0187672000):0.0525432000	(((1dps_A.pdb:0.0678960000	1o9r_A.pdb:0.1137290000):0.0485943000	1jts_A.pdb:0.0552560000):0.1505430000	(1uvh_A.pdb:0.4197870000	(1tjo_A.pdb:0.0630570000	1tk6_A.pdb:0.0601490000):0.1462720000):0.0595005000):0.0411109000):0.0441087000	2fjc_A.pdb:0.1219400000):0.0405952000):0.0778813000	2chp_A.pdb:0.1478350000):0.0795565000	1ji4_A.pdb:0.1372420000);
(1ji5_A.pdb:0.1112620000	(((1jig_A.pdb:0.0747880000	1n1q_A.pdb:0.0383320000):0.0000022519	((((1qgh_A.pdb:0.0959480000	2ux1_A.pdb:0.1492830000):0.0617614000	(((2fzf_A.pdb:0.7868410000	(1otk_A.pdb:0.6611190000	(((((((1oqu_A.pdb:0.1498760000	1uzr_A.pdb:0.1597580000):0.0201681000	1r2f_A.pdb:0.1291920000):0.2925320000	1mxr_A.pdb:0.2862850000):0.1983660000	3ee4_A.pdb:0.9059340000):0.1030350000	((1jk0_A.pdb:0.5032890000	2uw2_A.pdb:0.3061110000):0.0667580000	1w68_A.pdb:0.2898540000):0.0754998000):0.1620260000	(((2uw1_A.pdb:0.0572400000	2uw1_B.pdb:0.0695530000):0.1256810000	1afr_A.pdb:0.1615620000):0.2656020000	1za0_A.pdb:0.5084410000):0.1935530000):0.0506293000	(2inc_B.pdb:0.4044820000	((2inp_C.pdb:0.5060150000	1mty_B.pdb:0.4077260000):0.3339940000	(1mty_D.pdb:0.6040790000	3dhg_A.pdb:0.6937630000):0.1393860000):0.1768000000):0.2853390000):0.3227930000):0.2485120000):0.2176040000	((((1bcf_A.pdb:0.1254950000	2fkz_A.pdb:0.0780780000):0.1173430000	(3e1q_A.pdb:0.0687000000	(((((1lb3_A.pdb:0.0180740000	2za7_A.pdb:0.0323710000):0.0534012000	(1z6o_A.pdb:0.3472330000	1z6o_M.pdb:0.2422310000):0.0841029000):0.0167526000	(1bg7_A.pdb:0.1387280000	1r03_A.pdb:0.1196780000):0.0698003000):0.1371690000	3e6s_A.pdb:0.0806670000):0.0711354000	(((1eum_A.pdb:0.1712100000	1vlg_A.pdb:0.0762080000):0.0341818000	2jd7_A.pdb:0.0333420000):0.0284125000	1krq_A.pdb:0.0692000000):0.0146437000):0.1882180000):0.0142488000):0.0000027204	1jgc_A.pdb:0.1154880000):0.0325075000	(1nfv_A.pdb:0.2022300000	((1lko_A.pdb:0.0725280000	1yuz_A.pdb:0.5064860000):0.0712050000	3qhb_A.pdb:0.3351760000):0.2262960000):0.1021550000):0.2804970000):0.0653503000	2vzb_A.pdb:0.2245550000):0.0000026683):0.0896002000	((((1dps_A.pdb:0.0934800000	1jts_A.pdb:0.1364580000):0.0798394000	1o9r_A.pdb:0.0921050000):0.1439570000	(1tjo_A.pdb:0.0443830000	1tk6_A.pdb:0.0399770000):0.1685860000):0.0627643000	1uvh_A.pdb:0.3889900000):0.0754785000):0.0429898000	2fjc_A.pdb:0.0752930000):0.0535489000):0.0950393000	2chp_A.pdb:0.1457350000):0.0389059000	1ji4_A.pdb:0.1343300000);
(1ji5_A.pdb:0.1312460000	1jig_A.pdb:0.0662060000	(1n1q_A.pdb:0.0045630000	(2chp_A.pdb:0.1259740000	((((1qgh_A.pdb:0.0799180000	2ux1_A.pdb:0.0867070000):0.1922050000	(2vzb_A.pdb:0.2241900000	(1otk_A.pdb:0.6204840000	(((((((1oqu_A.pdb:0.0495920000	1uzr_A.pdb:0.2043990000):0.0666760000	1r2f_A.pdb:0.0605030000):0.2861510000	(1mxr_A.pdb:0.3393370000	3ee4_A.pdb:0.7066000000):0.0893113000):0.2247650000	1w68_A.pdb:0.2614570000):0.0889968000	(1jk0_A.pdb:0.3528440000	2uw2_A.pdb:0.2816880000):0.1235290000):0.1512490000	(2inc_B.pdb:0.4997530000	((2inp_C.pdb:0.5678700000	1mty_B.pdb:0.5569310000):0.3521060000	(1mty_D.pdb:0.3294250000	3dhg_A.pdb:0.6693510000):0.1419880000):0.1545350000):0.1982210000):0.0751191000	(((2uw1_A.pdb:0.1097170000	2uw1_B.pdb:0.0724640000):0.1182720000	1afr_A.pdb:0.1516150000):0.1718600000	1za0_A.pdb:0.6320020000):0.1087070000):0.2589610000):0.5457680000):0.0952654000):0.0000021428	((2fzf_A.pdb:0.4704750000	(1lko_A.pdb:0.3592470000	(1yuz_A.pdb:0.3238200000	3qhb_A.pdb:0.5207650000):0.0733838000):0.1371050000):0.1129280000	((((1bcf_A.pdb:0.1082810000	3e1q_A.pdb:0.0858030000):0.0680679000	(2fkz_A.pdb:0.0944040000	1jgc_A.pdb:0.0589210000):0.0274193000):0.0885953000	(((((1lb3_A.pdb:0.0256380000	2za7_A.pdb:0.0226060000):0.0797541000	(1z6o_A.pdb:0.2829980000	1z6o_M.pdb:0.2323200000):0.1360840000):0.0047665300	3e6s_A.pdb:0.1501360000):0.0328746000	(1bg7_A.pdb:0.1415560000	1r03_A.pdb:0.0820960000):0.0182777000):0.0771089000	(((1eum_A.pdb:0.1478500000	1vlg_A.pdb:0.0646490000):0.0408938000	2jd7_A.pdb:0.0705840000):0.0425597000	1krq_A.pdb:0.0831780000):0.0762233000):0.0700068000):0.0717875000	1nfv_A.pdb:0.2954260000):0.0293247000):0.1201980000):0.0646985000	(1ji4_A.pdb:0.1941530000	(2fjc_A.pdb:0.0211730000	((((1dps_A.pdb:0.0557960000	1jts_A.pdb:0.0838300000):0.1152410000	1o9r_A.pdb:0.0000030000):0.1710900000	(1tjo_A.pdb:0.0243180000	1tk6_A.pdb:0.0889860000):0.1065180000):0.2108230000	1uvh_A.pdb:0.3926530000):0.0480540000):0.0372304000):0.0763215000):0.0071283900):0.0915248000):0.0904670000);
(1ji5_A.pdb:0.2323650000	((((1jig_A.pdb:0.1626190000	1n1q_A.pdb:0.0213460000):0.0527353000	2fjc_A.pdb:0.0896410000):0.0129426000	((((1qgh_A.pdb:0.0873610000	2ux1_A.pdb:0.1281190000):0.1762410000	(2vzb_A.pdb:0.2332730000	(1otk_A.pdb:0.6212690000	(((((((1oqu_A.pdb:0.1342300000	1uzr_A.pdb:0.1673970000):0.0169144000	1r2f_A.pdb:0.0585070000):0.1932380000	1mxr_A.pdb:0.4798930000):0.2134500000	((1jk0_A.pdb:0.5590260000	2uw2_A.pdb:0.2970670000):0.2122270000	1w68_A.pdb:0.2610500000):0.1533150000):0.1424500000	3ee4_A.pdb:0.6461560000):0.1269920000	((((2inc_B.pdb:0.4128850000	3dhg_A.pdb:0.8528400000):0.0781641000	(2inp_C.pdb:0.3985590000	1mty_B.pdb:0.6347120000):0.2023390000):0.3733650000	1mty_D.pdb:0.5283190000):0.1896490000	((2uw1_A.pdb:0.0753070000	2uw1_B.pdb:0.0520890000):0.1077900000	1afr_A.pdb:0.1227760000):0.3432960000):0.0598495000):0.1901010000	1za0_A.pdb:0.4459980000):0.2932520000):0.3216960000):0.0371095000):0.0115338000	(((2fzf_A.pdb:0.4890540000	((1lko_A.pdb:0.2609190000	1yuz_A.pdb:0.3297950000):0.0887142000	3qhb_A.pdb:0.4541940000):0.1065030000):0.2038780000	(((1bcf_A.pdb:0.2265890000	3e1q_A.pdb:0.0474830000):0.0826583000	(2fkz_A.pdb:0.1101580000	1jgc_A.pdb:0.1391900000):0.0189641000):0.1030660000	(((((1lb3_A.pdb:0.0374900000	2za7_A.pdb:0.0324850000):0.0596778000	(1z6o_A.pdb:0.4349230000	1z6o_M.pdb:0.1847200000):0.1581180000):0.0716971000	(1bg7_A.pdb:0.0764080000	1r03_A.pdb:0.0683780000):0.0695252000):0.1127670000	3e6s_A.pdb:0.1933880000):0.0730431000	(((1eum_A.pdb:0.1448380000	1vlg_A.pdb:0.1055680000):0.0296807000	2jd7_A.pdb:0.0519630000):0.0000025850	1krq_A.pdb:0.1085960000):0.0577384000):0.0689650000):0.0583672000):0.0685608000	1nfv_A.pdb:0.1863310000):0.2013760000):0.0226008000	((((1dps_A.pdb:0.0688600000	1jts_A.pdb:0.0886480000):0.1346930000	1o9r_A.pdb:0.0000030000):0.2802900000	(1tjo_A.pdb:0.0594230000	1tk6_A.pdb:0.0502860000):0.0618384000):0.0777630000	1uvh_A.pdb:0.3868170000):0.0847885000):0.0289763000):0.0624856000	2chp_A.pdb:0.1454880000):0.1275970000	1ji4_A.pdb:0.1134750000);
(1ji5_A.pdb:0.1993440000	(((1jig_A.pdb:0.1648560000	1n1q_A.pdb:0.0220680000):0.0460299000	((((1qgh_A.pdb:0.0469850000	2ux1_A.pdb:0.1208530000):0.1519680000	((((2fzf_A.pdb:0.3741700000	((1lko_A.pdb:0.2320530000	3qhb_A.pdb:0.3816910000):0.0140437000	1yuz_A.pdb:0.5330440000):0.0664228000):0.1533460000	1nfv_A.pdb:0.2407860000):0.0704073000	(((1bcf_A.pdb:0.1237070000	2fkz_A.pdb:0.0528250000):0.0732231000	(3e1q_A.pdb:0.0571780000	((((((1lb3_A.pdb:0.0000030000	2za7_A.pdb:0.0433800000):0.0105649000	(1z6o_A.pdb:0.4272590000	1z6o_M.pdb:0.2715670000):0.0731549000):0.0786944000	1bg7_A.pdb:0.0738810000):0.0364159000	1r03_A.pdb:0.0452300000):0.1034360000	3e6s_A.pdb:0.2205280000):0.0397142000	(((1eum_A.pdb:0.1002460000	1vlg_A.pdb:0.0915080000):0.0589898000	2jd7_A.pdb:0.0862570000):0.0000025938	1krq_A.pdb:0.0786390000):0.0799551000):0.1478100000):0.0384590000):0.0000027841	1jgc_A.pdb:0.1807810000):0.0827356000):0.1203620000	(2vzb_A.pdb:0.1632890000	(1otk_A.pdb:0.8215740000	(((((((1oqu_A.pdb:0.0812030000	1uzr_A.pdb:0.1511080000):0.0583566000	1r2f_A.pdb:0.0672660000):0.1656350000	1mxr_A.pdb:0.4916100000):0.1773850000	(1jk0_A.pdb:0.3856370000	(2uw2_A.pdb:0.3171000000	1w68_A.pdb:0.2159660000):0.1030120000):0.1718440000):0.1963250000	(((2uw1_A.pdb:0.0346440000	2uw1_B.pdb:0.1055430000):0.1360500000	1afr_A.pdb:0.1238220000):0.2914900000	1za0_A.pdb:0.4276820000):0.1304280000):0.0794124000	3ee4_A.pdb:0.5451700000):0.1529980000	((2inc_B.pdb:0.3913830000	((2inp_C.pdb:0.4910460000	1mty_B.pdb:0.4226590000):0.2790550000	3dhg_A.pdb:0.4766010000):0.1300790000):0.1188910000	1mty_D.pdb:0.4049540000):0.3237650000):0.1189930000):0.3472320000):0.1307350000):0.0009278390):0.0380721000	(((((1dps_A.pdb:0.0717510000	1jts_A.pdb:0.1692280000):0.1646130000	1o9r_A.pdb:0.0639490000):0.2739170000	1tjo_A.pdb:0.0814060000):0.0230941000	1tk6_A.pdb:0.0445840000):0.1389980000	1uvh_A.pdb:0.4126940000):0.0771810000):0.0122789000	2fjc_A.pdb:0.1550650000):0.0357677000):0.0632752000	2chp_A.pdb:0.1316970000):0.1019210000	1ji4_A.pdb:0.1874800000);
(1ji5_A.pdb:0.1014230000	(1jig_A.pdb:0.0563310000	(1n1q_A.pdb:0.0000030000	(((2chp_A.pdb:0.1016740000	((1qgh_A.pdb:0.0834140000	2ux1_A.pdb:0.0645660000):0.1288450000	(((2fzf_A.pdb:0.5605150000	(1otk_A.pdb:0.7425020000	(((((((1oqu_A.pdb:0.0572920000	(1r2f_A.pdb:0.1326580000	(1uzr_A.pdb:0.1289660000	1mxr_A.pdb:0.5931550000):0.0000022769):0.1325860000):0.3395850000	1w68_A.pdb:0.1572220000):0.1715650000	2uw2_A.pdb:0.2862750000):0.1318840000	1jk0_A.pdb:0.3341520000):0.2157320000	(((2uw1_A.pdb:0.0116710000	2uw1_B.pdb:0.0488880000):0.0726536000	1afr_A.pdb:0.1397600000):0.1703200000	1za0_A.pdb:0.5299200000):0.1987040000):0.0635804000	(2inc_B.pdb:0.4915810000	(((2inp_C.pdb:0.5938040000	1mty_B.pdb:0.6917240000):0.2298600000	3dhg_A.pdb:0.4929570000):0.1121830000	1mty_D.pdb:0.3917690000):0.1767630000):0.3350260000):0.1083670000	3ee4_A.pdb:0.3580420000):0.2435210000):0.2214060000):0.0757630000	((((1bcf_A.pdb:0.0680490000	2fkz_A.pdb:0.0956620000):0.0514597000	(3e1q_A.pdb:0.0883150000	(((((1lb3_A.pdb:0.0173020000	(1bg7_A.pdb:0.0917900000	1r03_A.pdb:0.0443940000):0.0858193000):0.0245691000	2za7_A.pdb:0.0000020000):0.0806292000	(1z6o_A.pdb:0.4063240000	1z6o_M.pdb:0.2508110000):0.1081910000):0.0691150000	3e6s_A.pdb:0.0987310000):0.0540331000	(((1eum_A.pdb:0.0518260000	1vlg_A.pdb:0.1512440000):0.0107161000	2jd7_A.pdb:0.0536080000):0.0157646000	1krq_A.pdb:0.1053920000):0.0733681000):0.1053110000):0.0413144000):0.0000021467	1jgc_A.pdb:0.0974990000):0.0374963000	(1nfv_A.pdb:0.1852970000	((1lko_A.pdb:0.1273660000	1yuz_A.pdb:0.3934120000):0.0403530000	3qhb_A.pdb:0.3720300000):0.2144770000):0.0579083000):0.2036400000):0.0255624000	2vzb_A.pdb:0.2183240000):0.0114544000):0.0561380000):0.0228378000	2fjc_A.pdb:0.0829910000):0.0317428000	((((1dps_A.pdb:0.1135470000	1jts_A.pdb:0.0882000000):0.1813940000	1o9r_A.pdb:0.0000020000):0.2079180000	(1tjo_A.pdb:0.0513740000	1tk6_A.pdb:0.0589050000):0.1235760000):0.0984721000	1uvh_A.pdb:0.3816840000):0.1691430000):0.0429570000):0.0456611000):0.0927534000	1ji4_A.pdb:0.1656390000);
(1ji5_A.pdb:0.1678120000	(((1jig_A.pdb:0.0594160000	1n1q_A.pdb:0.0802650000):0.0164287000	(((((1qgh_A.pdb:0.0982050000	2ux1_A.pdb:0.1236390000):0.1164780000	(((2fzf_A.pdb:0.5405540000	((1lko_A.pdb:0.1396020000	1yuz_A.pdb:0.4765420000):0.0468145000	3qhb_A.pdb:0.3220460000):0.0593043000):0.2142510000	1nfv_A.pdb:0.0812310000):0.0964990000	(((1bcf_A.pdb:0.0899700000	2fkz_A.pdb:0.0617910000):0.0655853000	1jgc_A.pdb:0.1215340000):0.0000020884	(3e1q_A.pdb:0.0434810000	(((((1lb3_A.pdb:0.0554630000	2za7_A.pdb:0.0000020000):0.0590078000	3e6s_A.pdb:0.1417780000):0.0236439000	(1z6o_A.pdb:0.4042650000	1z6o_M.pdb:0.1583320000):0.1049800000):0.0639545000	(1bg7_A.pdb:0.1706280000	1r03_A.pdb:0.0725230000):0.0320066000):0.1082300000	((1eum_A.pdb:0.0796600000	1krq_A.pdb:0.0706090000):0.0193640000	(2jd7_A.pdb:0.0983430000	1vlg_A.pdb:0.0670680000):0.0222937000):0.0845386000):0.0901905000):0.0244084000):0.0851561000):0.2658750000):0.0208426000	(((1dps_A.pdb:0.1197460000	1jts_A.pdb:0.1074640000):0.0791219000	1o9r_A.pdb:0.0430420000):0.0907072000	(1tjo_A.pdb:0.0580890000	1tk6_A.pdb:0.0446540000):0.1023420000):0.1256690000):0.0194401000	(1uvh_A.pdb:0.3475440000	(2vzb_A.pdb:0.0716260000	(1otk_A.pdb:0.6858430000	(((((((1oqu_A.pdb:0.1551850000	1uzr_A.pdb:0.0837790000):0.0226695000	1r2f_A.pdb:0.1583180000):0.1417350000	1mxr_A.pdb:0.3709590000):0.2016040000	((1jk0_A.pdb:0.5664710000	2uw2_A.pdb:0.2505310000):0.1551530000	1w68_A.pdb:0.2810910000):0.1916710000):0.1233980000	(((2uw1_A.pdb:0.0269780000	2uw1_B.pdb:0.0701580000):0.1727490000	1afr_A.pdb:0.1064130000):0.4054390000	1za0_A.pdb:0.5099950000):0.1410770000):0.2038650000	3ee4_A.pdb:0.5053710000):0.0801991000	(((2inc_B.pdb:0.4679860000	(2inp_C.pdb:0.6187780000	1mty_B.pdb:0.4674160000):0.2639260000):0.1494430000	3dhg_A.pdb:0.5110200000):0.1267820000	1mty_D.pdb:0.3957940000):0.0962396000):0.3023620000):0.3360580000):0.0449602000):0.0772837000):0.0276669000	2fjc_A.pdb:0.0708960000):0.0405130000):0.0626212000	2chp_A.pdb:0.1002370000):0.0994635000	1ji4_A.pdb:0.0806750000);
(1ji5_A.pdb:0.1354720000	(((((1jig_A.pdb:0.0996010000	((((1qgh_A.pdb:0.0612790000	2ux1_A.pdb:0.1494320000):0.0760540000	2vzb_A.pdb:0.2355570000):0.0213888000	((((2fzf_A.pdb:0.5159960000	1lko_A.pdb:0.2354290000):0.0253620000	(1yuz_A.pdb:0.3425560000	3qhb_A.pdb:0.3959890000):0.0488553000):0.1899600000	1nfv_A.pdb:0.1643110000):0.0360807000	(((1bcf_A.pdb:0.0714920000	2fkz_A.pdb:0.0724930000):0.0846497000	1jgc_A.pdb:0.1433200000):0.0000027349	(3e1q_A.pdb:0.0637680000	(((((1lb3_A.pdb:0.0422190000	2za7_A.pdb:0.0489590000):0.0817428000	(1bg7_A.pdb:0.1022650000	1r03_A.pdb:0.0594990000):0.0682309000):0.0314895000	(1z6o_A.pdb:0.3980060000	1z6o_M.pdb:0.2329710000):0.0872595000):0.1328210000	3e6s_A.pdb:0.1004940000):0.0845519000	(((1eum_A.pdb:0.0916040000	1vlg_A.pdb:0.1087130000):0.0506749000	2jd7_A.pdb:0.0539510000):0.0489035000	1krq_A.pdb:0.1094070000):0.0391878000):0.1012660000):0.0125158000):0.0599417000):0.1627110000):0.0141374000	(1otk_A.pdb:0.6929910000	(((((((1oqu_A.pdb:0.1400660000	1uzr_A.pdb:0.1291180000):0.0590204000	1r2f_A.pdb:0.0718360000):0.1687780000	1mxr_A.pdb:0.4861100000):0.1198260000	(3ee4_A.pdb:0.6633940000	((1jk0_A.pdb:0.5573080000	2uw2_A.pdb:0.2888500000):0.1359200000	1w68_A.pdb:0.2861930000):0.1558410000):0.0362414000):0.2030500000	1za0_A.pdb:0.7182210000):0.0799619000	((2uw1_A.pdb:0.0507120000	2uw1_B.pdb:0.0662760000):0.1598940000	1afr_A.pdb:0.0917440000):0.3722460000):0.0698232000	(((2inc_B.pdb:0.5081860000	3dhg_A.pdb:0.4273620000):0.0268259000	(2inp_C.pdb:0.6964380000	1mty_B.pdb:0.5077250000):0.2171590000):0.1374040000	1mty_D.pdb:0.3857150000):0.2561610000):0.3502710000):0.2150940000):0.0188744000):0.0076933200	((((1dps_A.pdb:0.0654170000	1jts_A.pdb:0.0944430000):0.1926120000	1o9r_A.pdb:0.0120800000):0.2514200000	(1tjo_A.pdb:0.0191760000	1tk6_A.pdb:0.0259850000):0.0526315000):0.1330800000	1uvh_A.pdb:0.3255540000):0.0703973000):0.0076174300	2fjc_A.pdb:0.1047820000):0.0358758000	1n1q_A.pdb:0.0018720000):0.0711974000	2chp_A.pdb:0.1360240000):0.0486395000	1ji4_A.pdb:0.1825770000);
(1ji5_A.pdb:0.1094430000	((1jig_A.pdb:0.0704530000	(1n1q_A.pdb:0.0489930000	(2chp_A.pdb:0.1212300000	2fjc_A.pdb:0.1186940000):0.0447405000):0.0559119000):0.0452995000	((1qgh_A.pdb:0.0360100000	2ux1_A.pdb:0.1365700000):0.1004800000	((((((1dps_A.pdb:0.0761930000	1jts_A.pdb:0.0934780000):0.0675485000	1o9r_A.pdb:0.0583950000):0.1973500000	(1tjo_A.pdb:0.0870940000	1tk6_A.pdb:0.0315720000):0.1492490000):0.0708935000	1uvh_A.pdb:0.2896210000):0.0523930000	2vzb_A.pdb:0.2265340000):0.0650952000	((2fzf_A.pdb:0.5125270000	(1otk_A.pdb:0.5831660000	((((((((((1oqu_A.pdb:0.0705510000	1uzr_A.pdb:0.1118230000):0.0290718000	1r2f_A.pdb:0.0820490000):0.1869760000	1mxr_A.pdb:0.3993240000):0.2733860000	1w68_A.pdb:0.2276100000):0.0578723000	2uw2_A.pdb:0.2750890000):0.0918087000	3ee4_A.pdb:0.6692930000):0.0000023057	1jk0_A.pdb:0.4896240000):0.1570200000	(((2inc_B.pdb:0.5723730000	3dhg_A.pdb:0.7125720000):0.0505762000	(2inp_C.pdb:0.3314320000	1mty_B.pdb:0.6353360000):0.4389740000):0.1373640000	1mty_D.pdb:0.3690400000):0.3293560000):0.2194620000	((2uw1_A.pdb:0.0305780000	2uw1_B.pdb:0.0993090000):0.0643937000	1afr_A.pdb:0.1507320000):0.2715660000):0.2006940000	1za0_A.pdb:0.2934800000):0.2453500000):0.2990660000):0.0969865000	(((1bcf_A.pdb:0.0856740000	(2fkz_A.pdb:0.0498270000	1jgc_A.pdb:0.1588690000):0.0513181000):0.0332550000	(3e1q_A.pdb:0.0398610000	(((((1lb3_A.pdb:0.0322330000	2za7_A.pdb:0.0288260000):0.0323359000	(1z6o_A.pdb:0.5044960000	1z6o_M.pdb:0.1964710000):0.1695760000):0.0773100000	1bg7_A.pdb:0.0414620000):0.0945859000	1r03_A.pdb:0.0084540000):0.0900841000	((1eum_A.pdb:0.0957080000	(1krq_A.pdb:0.0846250000	(2jd7_A.pdb:0.0467970000	1vlg_A.pdb:0.1373720000):0.0000023562):0.0519768000):0.0432941000	3e6s_A.pdb:0.1043860000):0.0728370000):0.1700840000):0.0000023130):0.0870880000	(1nfv_A.pdb:0.1689900000	(1lko_A.pdb:0.1403780000	(1yuz_A.pdb:0.5048240000	3qhb_A.pdb:0.2860900000):0.0378689000):0.2644860000):0.0948748000):0.2079800000):0.0334310000):0.0249954000):0.0173002000):0.0968455000	1ji4_A.pdb:0.1446400000);
(1ji5_A.pdb:0.1435780000	((1jig_A.pdb:0.0420460000	1n1q_A.pdb:0.0235670000):0.0343959000	(((((1qgh_A.pdb:0.0666160000	2ux1_A.pdb:0.2198080000):0.0826278000	(1otk_A.pdb:0.7880160000	((((((((1oqu_A.pdb:0.0751890000	1uzr_A.pdb:0.1166300000):0.0421975000	1r2f_A.pdb:0.0736900000):0.3233220000	1mxr_A.pdb:0.3862450000):0.0603771000	1jk0_A.pdb:0.5518990000):0.0857960000	(2uw2_A.pdb:0.2878710000	1w68_A.pdb:0.3809680000):0.0866137000):0.1206350000	3ee4_A.pdb:0.6238190000):0.2756970000	(((2inc_B.pdb:0.4399470000	(2inp_C.pdb:0.5102330000	1mty_B.pdb:0.7301460000):0.1479020000):0.1851830000	3dhg_A.pdb:0.4965870000):0.2992080000	1mty_D.pdb:0.4963900000):0.2356260000):0.0253242000	(((2uw1_A.pdb:0.0782390000	2uw1_B.pdb:0.1049960000):0.1339910000	1afr_A.pdb:0.2132000000):0.2027610000	1za0_A.pdb:0.7303910000):0.1978160000):0.3560340000):0.3290070000):0.0830389000	(((1tjo_A.pdb:0.0106210000	1tk6_A.pdb:0.0508950000):0.0952529000	((((2fzf_A.pdb:0.6964840000	1lko_A.pdb:0.1257300000):0.0708394000	(1yuz_A.pdb:0.3568410000	3qhb_A.pdb:0.3892250000):0.0778806000):0.1947390000	1nfv_A.pdb:0.0688590000):0.1427440000	(((1bcf_A.pdb:0.1560830000	2fkz_A.pdb:0.0787220000):0.0688157000	1jgc_A.pdb:0.1033910000):0.0000028218	(3e1q_A.pdb:0.0612000000	((((((1lb3_A.pdb:0.0080680000	2za7_A.pdb:0.0326890000):0.0259118000	1bg7_A.pdb:0.1302280000):0.0544439000	1r03_A.pdb:0.0683670000):0.0245451000	(1z6o_A.pdb:0.4280350000	1z6o_M.pdb:0.2011870000):0.1401780000):0.0588079000	3e6s_A.pdb:0.1588490000):0.0620773000	(((1eum_A.pdb:0.1451580000	1vlg_A.pdb:0.0905460000):0.0963390000	1krq_A.pdb:0.0980240000):0.0000023451	2jd7_A.pdb:0.0719440000):0.0380873000):0.1419770000):0.0390600000):0.1229570000):0.1395240000):0.0439632000	2vzb_A.pdb:0.1558970000):0.0870749000):0.0109514000	(((1dps_A.pdb:0.1092110000	1o9r_A.pdb:0.1218600000):0.0374270000	1jts_A.pdb:0.0525150000):0.0798352000	1uvh_A.pdb:0.3868930000):0.1077570000):0.0383394000	2fjc_A.pdb:0.0970640000):0.0785682000):0.0772692000	(2chp_A.pdb:0.1773280000	1ji4_A.pdb:0.1367490000):0.0137914000);
(1ji5_A.pdb:0.1450530000	(1jig_A.pdb:0.0798190000	1n1q_A.pdb:0.0292340000):0.0559918000	((((2chp_A.pdb:0.0769860000	(2vzb_A.pdb:0.0127310000	(1otk_A.pdb:0.9635470000	((((((((1oqu_A.pdb:0.1397480000	1uzr_A.pdb:0.1499320000):0.0223073000	1r2f_A.pdb:0.0945790000):0.2027150000	1mxr_A.pdb:0.5901310000):0.2423950000	3ee4_A.pdb:0.6121630000):0.0414841000	((1jk0_A.pdb:0.9100560000	2uw2_A.pdb:0.3174000000):0.2205120000	1w68_A.pdb:0.3549920000):0.1195910000):0.1683090000	1za0_A.pdb:0.6925370000):0.0420062000	(2uw1_A.pdb:0.0448500000	(2uw1_B.pdb:0.0180390000	1afr_A.pdb:0.1879950000):0.0616870000):0.5374160000):0.1136850000	((2inc_B.pdb:0.4814350000	(2inp_C.pdb:0.4717170000	1mty_B.pdb:0.5790010000):0.3517020000):0.2381260000	(1mty_D.pdb:0.2626530000	3dhg_A.pdb:0.6523640000):0.4062540000):0.0319771000):0.2724420000):0.5043700000):0.1755600000):0.1340440000	((1qgh_A.pdb:0.0897740000	2ux1_A.pdb:0.0671270000):0.1112580000	((((2fzf_A.pdb:0.7237400000	(1lko_A.pdb:0.3161740000	(1yuz_A.pdb:0.3353150000	3qhb_A.pdb:0.6172300000):0.0876317000):0.0443770000):0.1530710000	((((((1lb3_A.pdb:0.0188240000	2za7_A.pdb:0.0345660000):0.0405368000	(1z6o_A.pdb:0.7423120000	1z6o_M.pdb:0.3052410000):0.1163670000):0.0656052000	1bg7_A.pdb:0.0447120000):0.0253579000	1r03_A.pdb:0.0763680000):0.0889754000	3e6s_A.pdb:0.2736340000):0.0372823000	(((1eum_A.pdb:0.1753990000	1vlg_A.pdb:0.0823720000):0.0466527000	2jd7_A.pdb:0.0559150000):0.0142378000	1krq_A.pdb:0.0670660000):0.0519684000):0.0826141000):0.1545670000	1nfv_A.pdb:0.3014200000):0.0741636000	((1bcf_A.pdb:0.1945680000	3e1q_A.pdb:0.0998550000):0.0241284000	(2fkz_A.pdb:0.1021150000	1jgc_A.pdb:0.1359360000):0.0299044000):0.0989199000):0.1880840000):0.0094791100):0.0297594000	(2fjc_A.pdb:0.1098670000	(((1dps_A.pdb:0.1659990000	(1jts_A.pdb:0.0000020000	1uvh_A.pdb:0.3485700000):0.0514537000):0.1461550000	1o9r_A.pdb:0.0000030000):0.1545910000	(1tjo_A.pdb:0.0000020000	1tk6_A.pdb:0.0911650000):0.1583070000):0.1618620000):0.0285622000):0.0739186000	1ji4_A.pdb:0.0813820000):0.0475528000);
(1ji5_A.pdb:0.0597850000	((1jig_A.pdb:0.0609060000	1n1q_A.pdb:0.0371770000):0.0556426000	(((2chp_A.pdb:0.1853610000	(2fjc_A.pdb:0.0674090000	((1otk_A.pdb:0.6027280000	((2uw1_A.pdb:0.0108820000	2uw1_B.pdb:0.1111870000):0.0948358000	1afr_A.pdb:0.2273300000):0.1841140000):0.1449690000	((((((1oqu_A.pdb:0.0887910000	1r2f_A.pdb:0.1259630000):0.0634831000	1uzr_A.pdb:0.0561790000):0.2918190000	1mxr_A.pdb:0.4034040000):0.1121590000	((1jk0_A.pdb:0.4592800000	2uw2_A.pdb:0.4479230000):0.0148112000	1w68_A.pdb:0.1904260000):0.0896625000):0.0385515000	(3ee4_A.pdb:0.4028940000	((2inc_B.pdb:0.3897590000	(2inp_C.pdb:0.6227710000	1mty_B.pdb:0.4409140000):0.1614560000):0.1825010000	(1mty_D.pdb:0.3360960000	3dhg_A.pdb:0.4324560000):0.1357730000):0.1496110000):0.0984120000):0.1632290000	1za0_A.pdb:0.3165690000):0.0555082000):0.4009900000):0.0192775000):0.0546531000	(1qgh_A.pdb:0.1344750000	2ux1_A.pdb:0.1232370000):0.0917441000):0.0131242000	(((((1dps_A.pdb:0.1057280000	1jts_A.pdb:0.0474590000):0.1076100000	1o9r_A.pdb:0.0686560000):0.1106580000	1uvh_A.pdb:0.3455680000):0.0536674000	(1tjo_A.pdb:0.0463330000	1tk6_A.pdb:0.0613340000):0.0926207000):0.1034390000	(((((2fzf_A.pdb:0.3901570000	((1lko_A.pdb:0.1000190000	1yuz_A.pdb:0.6231870000):0.0610277000	3qhb_A.pdb:0.4284380000):0.1868610000):0.1923590000	1nfv_A.pdb:0.1866190000):0.1616660000	(((((1lb3_A.pdb:0.0232850000	(1bg7_A.pdb:0.0952360000	1r03_A.pdb:0.0962040000):0.0702410000):0.0181410000	(1z6o_A.pdb:0.3190280000	1z6o_M.pdb:0.3510780000):0.1003940000):0.0198905000	2za7_A.pdb:0.0390300000):0.1669090000	3e6s_A.pdb:0.0483480000):0.1531860000	(((1eum_A.pdb:0.1413010000	1vlg_A.pdb:0.0756740000):0.0726842000	2jd7_A.pdb:0.0229050000):0.0000022279	1krq_A.pdb:0.0975790000):0.0237474000):0.1579950000):0.0737662000	(((1bcf_A.pdb:0.0670720000	2fkz_A.pdb:0.0952780000):0.1112710000	1jgc_A.pdb:0.1034260000):0.0337127000	3e1q_A.pdb:0.0923070000):0.1066720000):0.1011860000	2vzb_A.pdb:0.1682930000):0.0083806200):0.0737786000):0.0521874000):0.0566990000	1ji4_A.pdb:0.1272690000);
(1ji5_A.pdb:0.1213460000	((((1jig_A.pdb:0.0773120000	1n1q_A.pdb:0.0346360000):0.0484758000	(2fjc_A.pdb:0.0361850000	((((1dps_A.pdb:0.0850410000	1jts_A.pdb:0.0587520000):0.1161680000	1o9r_A.pdb:0.0557460000):0.1469640000	(1tjo_A.pdb:0.0113780000	1tk6_A.pdb:0.0431140000):0.1362700000):0.0804663000	(1uvh_A.pdb:0.2227550000	2vzb_A.pdb:0.2380820000):0.0714783000):0.0540909000):0.0309047000):0.0233649000	(1qgh_A.pdb:0.0821040000	((2fzf_A.pdb:0.3369220000	(1otk_A.pdb:0.5770100000	(((((((1oqu_A.pdb:0.0622180000	(1r2f_A.pdb:0.0622060000	1uzr_A.pdb:0.1439000000):0.0126463000):0.1964940000	1mxr_A.pdb:0.4072170000):0.1700910000	3ee4_A.pdb:0.7015880000):0.0622275000	((1jk0_A.pdb:0.4160770000	1w68_A.pdb:0.3639010000):0.0310846000	2uw2_A.pdb:0.2387150000):0.0758575000):0.1797800000	1za0_A.pdb:0.4433570000):0.1643320000	(((2inc_B.pdb:0.5849990000	(2inp_C.pdb:0.5447580000	1mty_B.pdb:0.4953020000):0.2465540000):0.0325565000	3dhg_A.pdb:0.6070070000):0.1054700000	1mty_D.pdb:0.3812960000):0.4005400000):0.1839200000	((2uw1_A.pdb:0.0189440000	2uw1_B.pdb:0.0717410000):0.0767176000	1afr_A.pdb:0.1707920000):0.2412560000):0.4050550000):0.3470060000):0.3603410000	((((((1bcf_A.pdb:0.0604900000	2fkz_A.pdb:0.1214930000):0.0754916000	3e1q_A.pdb:0.0931160000):0.0386546000	1jgc_A.pdb:0.0777490000):0.0744198000	((((((1lb3_A.pdb:0.0276730000	(1z6o_A.pdb:0.4473400000	1z6o_M.pdb:0.2568700000):0.1228410000):0.0437316000	2za7_A.pdb:0.0087860000):0.0703207000	1bg7_A.pdb:0.1451890000):0.0199337000	1r03_A.pdb:0.0967640000):0.0630793000	3e6s_A.pdb:0.1535380000):0.0641577000	(((1eum_A.pdb:0.0893280000	1vlg_A.pdb:0.1200640000):0.0410280000	2jd7_A.pdb:0.1092740000):0.0255665000	1krq_A.pdb:0.0256690000):0.0295244000):0.1194050000):0.1117150000	1nfv_A.pdb:0.1331570000):0.0674787000	((1lko_A.pdb:0.2657500000	3qhb_A.pdb:0.3706290000):0.0224350000	1yuz_A.pdb:0.3888800000):0.1617010000):0.1472790000):0.0094528600):0.0395542000):0.1071910000	(2chp_A.pdb:0.0936090000	2ux1_A.pdb:0.1047700000):0.1159340000):0.0802913000	1ji4_A.pdb:0.1156390000);
(1ji5_A.pdb:0.0842510000	(((((1jig_A.pdb:0.0715990000	1n1q_A.pdb:0.0678460000):0.0351322000	2fjc_A.pdb:0.0616340000):0.0424935000	(((((1dps_A.pdb:0.1151100000	1jts_A.pdb:0.0898170000):0.1320610000	1o9r_A.pdb:0.0000030000):0.2136000000	(1tjo_A.pdb:0.0248890000	1tk6_A.pdb:0.0735770000):0.0901299000):0.1418110000	(1uvh_A.pdb:0.3290190000	2vzb_A.pdb:0.1544820000):0.0840653000):0.0552777000	((((2fzf_A.pdb:0.6649460000	((1lko_A.pdb:0.1854570000	3qhb_A.pdb:0.3975970000):0.0801215000	1yuz_A.pdb:0.3972330000):0.0825226000):0.1657240000	((((1bcf_A.pdb:0.1193900000	2fkz_A.pdb:0.1102590000):0.0299341000	(((((1lb3_A.pdb:0.0363180000	(1bg7_A.pdb:0.1456470000	1r03_A.pdb:0.0507460000):0.0469249000):0.0231632000	(1z6o_A.pdb:0.4327750000	1z6o_M.pdb:0.2611400000):0.1087970000):0.0310355000	2za7_A.pdb:0.0336740000):0.1188130000	3e6s_A.pdb:0.0771410000):0.0432327000	(((1eum_A.pdb:0.0374320000	1vlg_A.pdb:0.0948580000):0.0339545000	2jd7_A.pdb:0.0656800000):0.0324757000	1krq_A.pdb:0.0851740000):0.0990370000):0.1133920000):0.0533162000	3e1q_A.pdb:0.0604930000):0.0332094000	1jgc_A.pdb:0.1294480000):0.1091930000):0.0000022099	1nfv_A.pdb:0.1685620000):0.2597410000	(1otk_A.pdb:0.7232360000	(((((((1oqu_A.pdb:0.0502130000	1uzr_A.pdb:0.1274590000):0.0175350000	1r2f_A.pdb:0.0958540000):0.1585080000	1mxr_A.pdb:0.3266220000):0.3040750000	3ee4_A.pdb:0.7258740000):0.0675496000	((1jk0_A.pdb:0.5302020000	2uw2_A.pdb:0.1751800000):0.1383920000	1w68_A.pdb:0.3078240000):0.0000021444):0.2838470000	(((2uw1_A.pdb:0.0271200000	2uw1_B.pdb:0.0878960000):0.1015300000	1afr_A.pdb:0.0667630000):0.0887685000	1za0_A.pdb:0.6208460000):0.1217650000):0.0477976000	(2inc_B.pdb:0.6059970000	((2inp_C.pdb:0.6027480000	1mty_B.pdb:0.5324790000):0.3597100000	(1mty_D.pdb:0.4141120000	3dhg_A.pdb:0.6553500000):0.2311620000):0.1117350000):0.2460260000):0.2394760000):0.3766510000):0.0212667000):0.0261407000):0.0655254000	2chp_A.pdb:0.1026680000):0.0594559000	(1qgh_A.pdb:0.1523470000	2ux1_A.pdb:0.0317110000):0.1133180000):0.0476407000	1ji4_A.pdb:0.1152350000);
(1ji5_A.pdb:0.0966680000	((((1jig_A.pdb:0.1012150000	1n1q_A.pdb:0.0304660000):0.0703009000	(2fjc_A.pdb:0.0919620000	(((((1dps_A.pdb:0.0677970000	1jts_A.pdb:0.0496890000):0.1462820000	1o9r_A.pdb:0.0040980000):0.2837990000	(1tjo_A.pdb:0.0346000000	1tk6_A.pdb:0.0365680000):0.0457814000):0.1161840000	(1uvh_A.pdb:0.3085780000	2vzb_A.pdb:0.1981510000):0.1347470000):0.0599332000	((((2fzf_A.pdb:0.5209790000	(1lko_A.pdb:0.0970850000	(1yuz_A.pdb:0.4684910000	3qhb_A.pdb:0.4294290000):0.1081020000):0.1263990000):0.2620140000	1nfv_A.pdb:0.2277000000):0.0000279906	(((1bcf_A.pdb:0.1230370000	2fkz_A.pdb:0.1043250000):0.0581808000	(3e1q_A.pdb:0.0445610000	(((((1lb3_A.pdb:0.0593880000	2za7_A.pdb:0.0352240000):0.0133978000	(1bg7_A.pdb:0.1494520000	1r03_A.pdb:0.0849300000):0.0725410000):0.0370163000	(1z6o_A.pdb:0.4314950000	1z6o_M.pdb:0.1851220000):0.1454550000):0.1980880000	3e6s_A.pdb:0.0496520000):0.0721914000	(((1eum_A.pdb:0.0485920000	1vlg_A.pdb:0.1354110000):0.0373061000	2jd7_A.pdb:0.0410000000):0.0081767000	1krq_A.pdb:0.0818740000):0.0496729000):0.1275100000):0.0290372000):0.0000025836	1jgc_A.pdb:0.1579490000):0.1218790000):0.1698450000	(1otk_A.pdb:0.5276710000	(((((((1oqu_A.pdb:0.1198140000	1uzr_A.pdb:0.1520750000):0.0284312000	1r2f_A.pdb:0.1370280000):0.0753855000	1mxr_A.pdb:0.4008950000):0.3297280000	3ee4_A.pdb:0.4648840000):0.0368172000	((1jk0_A.pdb:0.3235240000	2uw2_A.pdb:0.2534040000):0.1356660000	1w68_A.pdb:0.3125700000):0.1268100000):0.1126510000	(2inc_B.pdb:0.7240740000	((2inp_C.pdb:0.5965520000	1mty_B.pdb:0.5779620000):0.2820860000	(1mty_D.pdb:0.2815160000	3dhg_A.pdb:0.5105830000):0.1508630000):0.0919692000):0.1534260000):0.1401160000	(((2uw1_A.pdb:0.0152540000	2uw1_B.pdb:0.0925190000):0.1082380000	1afr_A.pdb:0.1345830000):0.1474230000	1za0_A.pdb:0.3734820000):0.1182480000):0.3030870000):0.3668530000):0.0353097000):0.0372606000):0.0218295000):0.0428445000	2chp_A.pdb:0.0943730000):0.0795252000	(1qgh_A.pdb:0.0950650000	2ux1_A.pdb:0.0816340000):0.1570300000):0.0811354000	1ji4_A.pdb:0.1252730000);
(1ji5_A.pdb:0.1215550000	((1jig_A.pdb:0.0586710000	(1n1q_A.pdb:0.0361020000	((((1qgh_A.pdb:0.0847630000	2ux1_A.pdb:0.2497620000):0.0620253000	(2vzb_A.pdb:0.0976300000	(1otk_A.pdb:1.1839610000	(((((((1oqu_A.pdb:0.0670970000	1uzr_A.pdb:0.1086610000):0.0404860000	1r2f_A.pdb:0.1538660000):0.2693660000	1mxr_A.pdb:0.4481470000):0.1591940000	((1jk0_A.pdb:0.4093050000	2uw2_A.pdb:0.2054840000):0.1843640000	1w68_A.pdb:0.1767590000):0.1284660000):0.0805152000	(((2uw1_A.pdb:0.0461180000	2uw1_B.pdb:0.0466420000):0.1542800000	1afr_A.pdb:0.0431380000):0.2541970000	1za0_A.pdb:0.6482630000):0.2621580000):0.0656772000	(2inc_B.pdb:0.5572200000	((2inp_C.pdb:0.4497450000	1mty_B.pdb:0.7765910000):0.2518080000	(1mty_D.pdb:0.3613310000	3dhg_A.pdb:0.6029860000):0.1365090000):0.0897082000):0.2714010000):0.2062820000	3ee4_A.pdb:0.4935920000):0.4313220000):0.0684080000):0.1436150000):0.0000020652	(2fjc_A.pdb:0.0476030000	((((1dps_A.pdb:0.0847050000	1jts_A.pdb:0.0506730000):0.0875416000	1o9r_A.pdb:0.0489210000):0.1056700000	1uvh_A.pdb:0.3251210000):0.0872695000	(1tjo_A.pdb:0.0885370000	1tk6_A.pdb:0.0336800000):0.1420810000):0.0952061000):0.0461826000):0.0170601000	(((2fzf_A.pdb:0.5872100000	(1lko_A.pdb:0.1946740000	(1yuz_A.pdb:0.4661630000	3qhb_A.pdb:0.2776580000):0.0286893000):0.0946864000):0.1674690000	((((1bcf_A.pdb:0.0745010000	2fkz_A.pdb:0.1094490000):0.0817305000	3e1q_A.pdb:0.1214370000):0.0247532000	1jgc_A.pdb:0.1252740000):0.0925845000	(((((1lb3_A.pdb:0.0242600000	(1bg7_A.pdb:0.1018860000	1r03_A.pdb:0.0530880000):0.0411412000):0.0359568000	2za7_A.pdb:0.0174350000):0.0412478000	(1z6o_A.pdb:0.3638570000	1z6o_M.pdb:0.2554050000):0.1403450000):0.0985483000	3e6s_A.pdb:0.1146710000):0.0603136000	(((1eum_A.pdb:0.1195690000	1krq_A.pdb:0.0697770000):0.0192117000	1vlg_A.pdb:0.0903280000):0.0071499800	2jd7_A.pdb:0.1054240000):0.0710903000):0.1540920000):0.0514130000):0.0652941000	1nfv_A.pdb:0.2390990000):0.1641430000):0.0457590000):0.0432921000):0.0826525000	2chp_A.pdb:0.1407530000):0.1072950000	1ji4_A.pdb:0.0908460000);
(1ji5_A.pdb:0.1947660000	((((1jig_A.pdb:0.0835140000	((1qgh_A.pdb:0.1478560000	2ux1_A.pdb:0.1002190000):0.1455450000	(((1tjo_A.pdb:0.0946920000	1tk6_A.pdb:0.0827470000):0.3077200000	(((2fzf_A.pdb:0.5961540000	(1lko_A.pdb:0.1870730000	(1yuz_A.pdb:0.5142410000	3qhb_A.pdb:0.3745810000):0.1043290000):0.1956640000):0.2757600000	1nfv_A.pdb:0.2254700000):0.1738130000	((((1bcf_A.pdb:0.2006590000	2fkz_A.pdb:0.1406540000):0.0569982000	3e1q_A.pdb:0.0559820000):0.0798696000	1jgc_A.pdb:0.1557250000):0.1107380000	((((((1lb3_A.pdb:0.0084960000	2za7_A.pdb:0.0442900000):0.0492795000	1r03_A.pdb:0.0704510000):0.0243313000	1bg7_A.pdb:0.1001540000):0.0391451000	(1z6o_A.pdb:0.4647770000	1z6o_M.pdb:0.1483660000):0.1005950000):0.0993086000	3e6s_A.pdb:0.2251560000):0.0425409000	(((1eum_A.pdb:0.1873680000	1vlg_A.pdb:0.1261950000):0.0263893000	2jd7_A.pdb:0.0912180000):0.0000024039	1krq_A.pdb:0.1143870000):0.0345946000):0.1085070000):0.0827419000):0.1412440000):0.0698680000	(2vzb_A.pdb:0.0953670000	(1otk_A.pdb:0.9280380000	((((((((1oqu_A.pdb:0.0800040000	1uzr_A.pdb:0.1550820000):0.0608801000	1r2f_A.pdb:0.0363410000):0.2496000000	1mxr_A.pdb:0.4582170000):0.3406900000	3ee4_A.pdb:0.7727220000):0.0735763000	((1jk0_A.pdb:0.6728570000	2uw2_A.pdb:0.3472170000):0.2084550000	1w68_A.pdb:0.1593790000):0.2848200000):0.2149550000	1za0_A.pdb:0.7176070000):0.0302538000	((2uw1_A.pdb:0.0761960000	2uw1_B.pdb:0.0651800000):0.0453196000	1afr_A.pdb:0.1580960000):0.3304390000):0.0832988000	(2inc_B.pdb:0.5180210000	((2inp_C.pdb:0.6162690000	1mty_B.pdb:0.5204880000):0.2030940000	(1mty_D.pdb:0.5659570000	3dhg_A.pdb:0.5497110000):0.1951950000):0.1777340000):0.2231540000):0.2369490000):0.6201190000):0.1789880000):0.1005760000):0.0230235000):0.0402796000	(2fjc_A.pdb:0.0561990000	(((1dps_A.pdb:0.1424070000	1o9r_A.pdb:0.2106420000):0.0574849000	1jts_A.pdb:0.0116680000):0.2104520000	1uvh_A.pdb:0.5217360000):0.0981501000):0.1143110000):0.0320988000	1n1q_A.pdb:0.1007410000):0.0405151000	2chp_A.pdb:0.2075770000):0.0837844000	1ji4_A.pdb:0.2462500000);
(1ji5_A.pdb:0.2101140000	((1jig_A.pdb:0.1000200000	((2chp_A.pdb:0.1584390000	2fjc_A.pdb:0.0569220000):0.0699608000	((((1qgh_A.pdb:0.0000030000	2ux1_A.pdb:0.2483330000):0.1243060000	2vzb_A.pdb:0.2431240000):0.0211721000	((2fzf_A.pdb:0.3729640000	(1otk_A.pdb:0.5057340000	((((((((1oqu_A.pdb:0.0869600000	1uzr_A.pdb:0.1103510000):0.0187524000	1r2f_A.pdb:0.1719320000):0.2191170000	1mxr_A.pdb:0.4595430000):0.2472830000	3ee4_A.pdb:0.7007650000):0.0071011600	(1jk0_A.pdb:0.5274160000	(2uw2_A.pdb:0.3164900000	1w68_A.pdb:0.2640730000):0.1183120000):0.1674650000):0.1112200000	1za0_A.pdb:0.3913300000):0.1949830000	((2inc_B.pdb:0.6110550000	((2inp_C.pdb:0.5212900000	1mty_B.pdb:0.2895980000):0.4148310000	3dhg_A.pdb:0.8528240000):0.0143289000):0.1146850000	1mty_D.pdb:0.5472470000):0.2089940000):0.0000023145	(2uw1_A.pdb:0.0585310000	(2uw1_B.pdb:0.0580950000	1afr_A.pdb:0.2325990000):0.0121710000):0.2864440000):0.5553260000):0.2776510000):0.0429741000	((((1bcf_A.pdb:0.0479430000	2fkz_A.pdb:0.2051830000):0.0297038000	(3e1q_A.pdb:0.0698870000	((((((1lb3_A.pdb:0.0183130000	2za7_A.pdb:0.0566210000):0.0208435000	1bg7_A.pdb:0.1114900000):0.0432324000	(1z6o_A.pdb:0.5218870000	1z6o_M.pdb:0.3050140000):0.0569806000):0.0175744000	1r03_A.pdb:0.0817280000):0.1631270000	3e6s_A.pdb:0.1639300000):0.0932849000	(((1eum_A.pdb:0.1049760000	1vlg_A.pdb:0.1538390000):0.0748684000	1krq_A.pdb:0.0678690000):0.0087443500	2jd7_A.pdb:0.0604270000):0.0688245000):0.2173970000):0.0835015000):0.0000020515	1jgc_A.pdb:0.1924140000):0.1199650000	(1nfv_A.pdb:0.1944340000	((1lko_A.pdb:0.1517490000	1yuz_A.pdb:0.5801930000):0.0942889000	3qhb_A.pdb:0.5465480000):0.1288950000):0.1324030000):0.0921446000):0.1128580000):0.0724829000	((((1dps_A.pdb:0.1486740000	1jts_A.pdb:0.1188580000):0.0884834000	1o9r_A.pdb:0.0000030000):0.2242690000	(1tjo_A.pdb:0.0404270000	1tk6_A.pdb:0.0899120000):0.1091000000):0.1141140000	1uvh_A.pdb:0.3147730000):0.0633716000):0.0037290100):0.0624963000):0.0421364000	1n1q_A.pdb:0.0245780000):0.0849332000	1ji4_A.pdb:0.2054700000);
(1ji5_A.pdb:0.1333810000	(((1jig_A.pdb:0.0902530000	1n1q_A.pdb:0.0067740000):0.0425015000	((((1qgh_A.pdb:0.0644930000	2ux1_A.pdb:0.0877610000):0.0822500000	((2fzf_A.pdb:0.6346820000	(1otk_A.pdb:0.7120920000	(((((1oqu_A.pdb:0.1239330000	(1r2f_A.pdb:0.0951370000	1uzr_A.pdb:0.0941980000):0.0421656000):0.1638400000	1mxr_A.pdb:0.4640100000):0.2473690000	(3ee4_A.pdb:0.5979110000	((1jk0_A.pdb:0.4947130000	2uw2_A.pdb:0.2562380000):0.1012770000	1w68_A.pdb:0.2067400000):0.0988581000):0.0597838000):0.2523480000	(((2inc_B.pdb:0.4320540000	(2inp_C.pdb:0.5714760000	1mty_B.pdb:0.4985260000):0.1709690000):0.0602617000	3dhg_A.pdb:0.4902520000):0.1550470000	1mty_D.pdb:0.2888080000):0.2453210000):0.1040950000	(((2uw1_A.pdb:0.0399020000	2uw1_B.pdb:0.0540410000):0.1809790000	1afr_A.pdb:0.1226770000):0.3413010000	1za0_A.pdb:0.4310890000):0.1214740000):0.2279990000):0.1002910000):0.1983520000	(((1bcf_A.pdb:0.0625020000	2fkz_A.pdb:0.0990720000):0.0649573000	(1jgc_A.pdb:0.0734260000	(1nfv_A.pdb:0.1661080000	((1lko_A.pdb:0.1948660000	3qhb_A.pdb:0.4295710000):0.1021210000	1yuz_A.pdb:0.4016690000):0.2261010000):0.0793516000):0.0397058000):0.0000020301	(3e1q_A.pdb:0.0755590000	(((((1lb3_A.pdb:0.0396260000	2za7_A.pdb:0.0354910000):0.0323769000	1bg7_A.pdb:0.1307450000):0.0633533000	1r03_A.pdb:0.0195390000):0.0218525000	(1z6o_A.pdb:0.4569160000	1z6o_M.pdb:0.2041530000):0.0827978000):0.1430310000	((((1eum_A.pdb:0.0288990000	1vlg_A.pdb:0.0949760000):0.0458874000	2jd7_A.pdb:0.0944610000):0.0395305000	1krq_A.pdb:0.0972080000):0.0819444000	3e6s_A.pdb:0.1658190000):0.0000028723):0.0719806000):0.0213055000):0.1860330000):0.0000021786):0.0305615000	(1uvh_A.pdb:0.3232810000	2vzb_A.pdb:0.2465820000):0.1151820000):0.0000020785	(2fjc_A.pdb:0.0886220000	(((1dps_A.pdb:0.1150970000	1jts_A.pdb:0.0627410000):0.2062660000	1o9r_A.pdb:0.0578600000):0.1638430000	(1tjo_A.pdb:0.0000030000	1tk6_A.pdb:0.0816390000):0.1352250000):0.1397220000):0.0470332000):0.0619809000):0.0466893000	2chp_A.pdb:0.1240290000):0.0476972000	1ji4_A.pdb:0.1335520000);
(1ji5_A.pdb:0.1383740000	((1jig_A.pdb:0.0719100000	((2chp_A.pdb:0.1499430000	(2fjc_A.pdb:0.0740760000	(1otk_A.pdb:0.9231650000	((((((1oqu_A.pdb:0.0553860000	(1r2f_A.pdb:0.1603860000	1uzr_A.pdb:0.0890850000):0.0249492000):0.2620920000	1mxr_A.pdb:0.4094410000):0.4375420000	(3ee4_A.pdb:0.8772200000	(1jk0_A.pdb:0.5190480000	(2uw2_A.pdb:0.3090530000	1w68_A.pdb:0.2324270000):0.1306560000):0.0592898000):0.0447812000):0.1513150000	((2inc_B.pdb:0.5235510000	(1mty_D.pdb:0.6047610000	3dhg_A.pdb:0.3586100000):0.0835848000):0.0829928000	(2inp_C.pdb:0.7767740000	1mty_B.pdb:0.2472430000):0.3457300000):0.3874390000):0.0853964000	((2uw1_A.pdb:0.0587050000	2uw1_B.pdb:0.1025270000):0.0493938000	1afr_A.pdb:0.1745440000):0.2105100000):0.0627462000	1za0_A.pdb:0.4257700000):0.2343510000):0.2724890000):0.0179101000):0.0517815000	((((1qgh_A.pdb:0.0849990000	2ux1_A.pdb:0.1216330000):0.1203890000	2vzb_A.pdb:0.3672270000):0.0141755000	(((((2fzf_A.pdb:0.5800020000	(1lko_A.pdb:0.1321540000	1yuz_A.pdb:0.3903950000):0.0831351000):0.0417581000	3qhb_A.pdb:0.2894160000):0.2498060000	((((((1lb3_A.pdb:0.0208010000	2za7_A.pdb:0.0493360000):0.0495949000	1bg7_A.pdb:0.0890560000):0.0421228000	1r03_A.pdb:0.0548500000):0.0380185000	(1z6o_A.pdb:0.5426320000	1z6o_M.pdb:0.1461960000):0.1643030000):0.1490890000	3e6s_A.pdb:0.1671110000):0.0325406000	(((1eum_A.pdb:0.1289860000	1vlg_A.pdb:0.1148260000):0.0255201000	2jd7_A.pdb:0.0529810000):0.0264134000	1krq_A.pdb:0.1591100000):0.0803215000):0.1414590000):0.1649790000	1nfv_A.pdb:0.2757040000):0.0429966000	(((1bcf_A.pdb:0.0753050000	2fkz_A.pdb:0.1611260000):0.0967416000	3e1q_A.pdb:0.1194780000):0.0160740000	1jgc_A.pdb:0.1302430000):0.0893957000):0.2343710000):0.0381980000	((((1dps_A.pdb:0.1250960000	1jts_A.pdb:0.1222220000):0.1562790000	1o9r_A.pdb:0.0700210000):0.2253160000	(1tjo_A.pdb:0.0192290000	1tk6_A.pdb:0.1145510000):0.2101040000):0.0923495000	1uvh_A.pdb:0.3645230000):0.0466801000):0.0113011000):0.0776304000):0.0561877000	1n1q_A.pdb:0.0106620000):0.1091400000	1ji4_A.pdb:0.2263580000);
(1ji5_A.pdb:0.1231950000	((1jig_A.pdb:0.1412440000	(1n1q_A.pdb:0.0433030000	((((1qgh_A.pdb:0.0820050000	2ux1_A.pdb:0.2065650000):0.0624710000	(((2fzf_A.pdb:0.3857990000	(1lko_A.pdb:0.2004900000	(1yuz_A.pdb:0.4413380000	3qhb_A.pdb:0.2218770000):0.1684900000):0.1832170000):0.1618280000	1nfv_A.pdb:0.1191390000):0.0685897000	(((1bcf_A.pdb:0.0904890000	2fkz_A.pdb:0.1144720000):0.0785697000	(3e1q_A.pdb:0.1135270000	((((((1lb3_A.pdb:0.0271980000	2za7_A.pdb:0.0644850000):0.0207475000	(1z6o_A.pdb:0.5981350000	1z6o_M.pdb:0.2546060000):0.1649520000):0.0191311000	(1bg7_A.pdb:0.0645600000	1r03_A.pdb:0.1452370000):0.0477891000):0.1713880000	(3e6s_A.pdb:0.1662450000	2jd7_A.pdb:0.0145030000):0.0750148000):0.0250427000	1krq_A.pdb:0.0912410000):0.0000027503	(1eum_A.pdb:0.1282370000	1vlg_A.pdb:0.0798790000):0.0627894000):0.1300550000):0.0566191000):0.0335715000	1jgc_A.pdb:0.1090600000):0.1277770000):0.1846320000):0.0037809000	(2vzb_A.pdb:0.0772670000	(1otk_A.pdb:0.7683990000	(((((((1oqu_A.pdb:0.1109000000	1uzr_A.pdb:0.1010620000):0.0376018000	1r2f_A.pdb:0.0600500000):0.2072640000	1mxr_A.pdb:0.3204810000):0.1761270000	3ee4_A.pdb:0.7975030000):0.0000024565	(((2uw1_A.pdb:0.0381740000	2uw1_B.pdb:0.0813250000):0.1053220000	1afr_A.pdb:0.1079340000):0.3572980000	1za0_A.pdb:0.4812420000):0.1385320000):0.0107697000	((1jk0_A.pdb:0.3606090000	2uw2_A.pdb:0.3306450000):0.1323120000	1w68_A.pdb:0.3705070000):0.0730535000):0.1067230000	((2inc_B.pdb:0.4732510000	(2inp_C.pdb:0.3137800000	1mty_B.pdb:0.4440330000):0.2624930000):0.2526590000	(1mty_D.pdb:0.2912190000	3dhg_A.pdb:0.6097140000):0.1396490000):0.2508130000):0.3307370000):0.2655660000):0.2755480000):0.0160727000	(2fjc_A.pdb:0.0701000000	((((1dps_A.pdb:0.0766720000	1jts_A.pdb:0.1872430000):0.0949491000	1o9r_A.pdb:0.0573590000):0.1925190000	(1tjo_A.pdb:0.0209300000	1tk6_A.pdb:0.0345390000):0.1086140000):0.1168540000	1uvh_A.pdb:0.4209690000):0.0287730000):0.0187895000):0.0479695000):0.0257896000):0.0528480000	2chp_A.pdb:0.1326810000):0.0564386000	1ji4_A.pdb:0.1175370000);
(1ji5_A.pdb:0.2160570000	(((((1jig_A.pdb:0.0635710000	1n1q_A.pdb:0.0396140000):0.0464037000	2fjc_A.pdb:0.0623020000):0.0198993000	((((((1dps_A.pdb:0.0687280000	1jts_A.pdb:0.0935290000):0.1442460000	1o9r_A.pdb:0.0320210000):0.2053640000	(1tjo_A.pdb:0.0603860000	1tk6_A.pdb:0.0403430000):0.0590992000):0.1366190000	(1uvh_A.pdb:0.3053330000	2vzb_A.pdb:0.1805060000):0.1076790000):0.0302223000	(((((2fzf_A.pdb:0.4157840000	1yuz_A.pdb:0.4225800000):0.2575860000	1lko_A.pdb:0.1694340000):0.0467386000	3qhb_A.pdb:0.4432290000):0.2328980000	1nfv_A.pdb:0.1988350000):0.0204689000	(((1bcf_A.pdb:0.1082690000	2fkz_A.pdb:0.0478870000):0.0724172000	(3e1q_A.pdb:0.0554030000	(((((1lb3_A.pdb:0.0376340000	2za7_A.pdb:0.0000030000):0.0346654000	(1bg7_A.pdb:0.0623380000	1r03_A.pdb:0.0977700000):0.1090570000):0.0480879000	(1z6o_A.pdb:0.3954590000	1z6o_M.pdb:0.1456250000):0.1745130000):0.1200640000	3e6s_A.pdb:0.0506040000):0.0906397000	(((1eum_A.pdb:0.0855060000	1vlg_A.pdb:0.0651040000):0.0298585000	2jd7_A.pdb:0.0442290000):0.0000024813	1krq_A.pdb:0.0981710000):0.0607546000):0.1450940000):0.0265710000):0.0212641000	1jgc_A.pdb:0.1376970000):0.0453601000):0.2793330000):0.0108914000	(1otk_A.pdb:0.9065090000	(((((((1oqu_A.pdb:0.1267890000	1uzr_A.pdb:0.1073960000):0.0479665000	1r2f_A.pdb:0.0284800000):0.2082350000	1mxr_A.pdb:0.5722810000):0.1271240000	3ee4_A.pdb:0.6734120000):0.1090510000	((1jk0_A.pdb:0.5032420000	2uw2_A.pdb:0.3848690000):0.1403600000	1w68_A.pdb:0.2361380000):0.0809508000):0.1629190000	(((2uw1_A.pdb:0.0417130000	2uw1_B.pdb:0.0760680000):0.1360090000	1afr_A.pdb:0.1287800000):0.2640290000	1za0_A.pdb:0.8343860000):0.1733610000):0.1061330000	((2inc_B.pdb:0.2478410000	(2inp_C.pdb:0.6404290000	1mty_B.pdb:0.5022640000):0.2181060000):0.2536610000	(1mty_D.pdb:0.2648910000	3dhg_A.pdb:0.6843590000):0.0831971000):0.2688830000):0.5250040000):0.0883549000):0.0380494000):0.0635543000	2chp_A.pdb:0.0977360000):0.0800081000	(1qgh_A.pdb:0.1342880000	2ux1_A.pdb:0.0768630000):0.0784902000):0.0864847000	1ji4_A.pdb:0.0765280000);
(1ji5_A.pdb:0.1685190000	1jig_A.pdb:0.0556420000	((1n1q_A.pdb:0.0455530000	(((2chp_A.pdb:0.0813260000	(1otk_A.pdb:0.4254440000	((((((((((1oqu_A.pdb:0.1234650000	1r2f_A.pdb:0.0633890000):0.0772297000	1uzr_A.pdb:0.0513330000):0.2546030000	1mxr_A.pdb:0.3118890000):0.2570770000	1w68_A.pdb:0.1422810000):0.0866003000	2uw2_A.pdb:0.3381230000):0.0945428000	1jk0_A.pdb:0.3942890000):0.0564247000	3ee4_A.pdb:0.6560140000):0.1801840000	((2inc_B.pdb:0.5342680000	(2inp_C.pdb:0.5510770000	1mty_B.pdb:0.5008200000):0.1837230000):0.0721034000	(1mty_D.pdb:0.4521600000	3dhg_A.pdb:0.5169840000):0.1196900000):0.2817630000):0.0642174000	((2uw1_A.pdb:0.0253100000	2uw1_B.pdb:0.0925050000):0.0418097000	1afr_A.pdb:0.2188240000):0.2236410000):0.2158350000	1za0_A.pdb:0.4120880000):0.2104770000):0.3685210000):0.0373256000	2fjc_A.pdb:0.1049900000):0.0572926000	(((1qgh_A.pdb:0.1255980000	2ux1_A.pdb:0.1223110000):0.1237540000	((((((2fzf_A.pdb:0.5168510000	(1lko_A.pdb:0.1825050000	1yuz_A.pdb:0.6769540000):0.0085324200):0.0373426000	3qhb_A.pdb:0.3515980000):0.3186390000	1nfv_A.pdb:0.2338910000):0.2345680000	((((1lb3_A.pdb:0.0114200000	2za7_A.pdb:0.0198370000):0.0448424000	(1z6o_A.pdb:0.4592330000	1z6o_M.pdb:0.2775280000):0.0504458000):0.0213003000	(1bg7_A.pdb:0.0428130000	1r03_A.pdb:0.0901440000):0.0181492000):0.0814713000	((((1eum_A.pdb:0.1562480000	1vlg_A.pdb:0.1375670000):0.0314612000	2jd7_A.pdb:0.0589310000):0.0219963000	1krq_A.pdb:0.0836050000):0.1191830000	3e6s_A.pdb:0.1076230000):0.0666272000):0.2208760000):0.1025940000	((1bcf_A.pdb:0.0777710000	(3e1q_A.pdb:0.0745710000	2fkz_A.pdb:0.1147680000):0.0351209000):0.0151131000	1jgc_A.pdb:0.1469450000):0.0653902000):0.1860450000	2vzb_A.pdb:0.1572370000):0.0629574000):0.0508415000	(((1dps_A.pdb:0.0611730000	1o9r_A.pdb:0.1413660000):0.0634791000	1jts_A.pdb:0.0150910000):0.1131500000	(1uvh_A.pdb:0.2218410000	(1tjo_A.pdb:0.0951570000	1tk6_A.pdb:0.0598770000):0.1865900000):0.1054120000):0.0668731000):0.0755062000):0.0314139000):0.0447680000	1ji4_A.pdb:0.2580610000):0.0262615000);
(1ji5_A.pdb:0.1294380000	(((1jig_A.pdb:0.1000970000	1n1q_A.pdb:0.0374080000):0.0516819000	((((1qgh_A.pdb:0.0579040000	2ux1_A.pdb:0.1478000000):0.1062010000	((((2fzf_A.pdb:0.8922230000	((1lko_A.pdb:0.0575470000	1yuz_A.pdb:0.6740050000):0.0249117000	3qhb_A.pdb:0.4692280000):0.1092590000):0.2617800000	(((((((((1lb3_A.pdb:0.0325050000	2za7_A.pdb:0.0677450000):0.0349823000	1bg7_A.pdb:0.1330070000):0.0363075000	1z6o_A.pdb:0.6437520000):0.0124208000	1r03_A.pdb:0.0748520000):0.1747320000	1z6o_M.pdb:0.2429550000):0.1036570000	3e6s_A.pdb:0.1076540000):0.0514591000	2jd7_A.pdb:0.0300740000):0.0495105000	(1eum_A.pdb:0.0938350000	1krq_A.pdb:0.0849180000):0.0317404000):0.0496384000	1vlg_A.pdb:0.0946070000):0.1513770000):0.0288968000	(((1bcf_A.pdb:0.1305770000	2fkz_A.pdb:0.0519410000):0.0683409000	3e1q_A.pdb:0.0642530000):0.0455402000	1jgc_A.pdb:0.1056340000):0.1235410000):0.0518740000	1nfv_A.pdb:0.1793940000):0.2776160000):0.0174692000	(2vzb_A.pdb:0.1556240000	(1otk_A.pdb:0.6763050000	((((((1oqu_A.pdb:0.0747340000	1uzr_A.pdb:0.1141190000):0.0219551000	1r2f_A.pdb:0.0954230000):0.1465230000	1mxr_A.pdb:0.6035430000):0.3805210000	(3ee4_A.pdb:0.8828170000	((1jk0_A.pdb:0.4164350000	2uw2_A.pdb:0.3329210000):0.0788427000	1w68_A.pdb:0.2602350000):0.1234160000):0.0370150000):0.1811790000	(((2uw1_A.pdb:0.0488850000	2uw1_B.pdb:0.0685090000):0.1278940000	1afr_A.pdb:0.0949540000):0.2609310000	1za0_A.pdb:0.4509660000):0.0710220000):0.1329830000	((2inc_B.pdb:0.3527500000	(2inp_C.pdb:0.5803930000	1mty_B.pdb:0.6095560000):0.3607730000):0.2367800000	(1mty_D.pdb:0.4014580000	3dhg_A.pdb:0.6723410000):0.1800310000):0.2214520000):0.2538400000):0.4428970000):0.1789960000):0.0549780000	(2fjc_A.pdb:0.1067440000	((((1dps_A.pdb:0.0735370000	1jts_A.pdb:0.0737260000):0.0546079000	1o9r_A.pdb:0.0648720000):0.2026230000	(1tjo_A.pdb:0.0625130000	1tk6_A.pdb:0.0480340000):0.1735260000):0.0523245000	1uvh_A.pdb:0.3697300000):0.0690844000):0.0000020146):0.0362840000):0.0653255000	1ji4_A.pdb:0.2085900000):0.0476135000	2chp_A.pdb:0.1439420000);
(1ji5_A.pdb:0.1887520000	1jig_A.pdb:0.0776740000	(1n1q_A.pdb:0.0620730000	(((2chp_A.pdb:0.1088360000	((((1qgh_A.pdb:0.1662330000	2ux1_A.pdb:0.0808480000):0.0818493000	2vzb_A.pdb:0.2534770000):0.0271729000	((1tjo_A.pdb:0.0867420000	1tk6_A.pdb:0.0135190000):0.2633050000	(1otk_A.pdb:0.6436240000	((((((((((1oqu_A.pdb:0.0900400000	1r2f_A.pdb:0.1075810000):0.0656586000	1uzr_A.pdb:0.0261180000):0.3583750000	1mxr_A.pdb:0.3941810000):0.1740750000	3ee4_A.pdb:0.9453380000):0.0882698000	1w68_A.pdb:0.2427010000):0.0539234000	2uw2_A.pdb:0.4036520000):0.0635176000	1jk0_A.pdb:0.4103520000):0.2493270000	1za0_A.pdb:0.8188340000):0.0904819000	((2uw1_A.pdb:0.0626090000	2uw1_B.pdb:0.0812510000):0.1048750000	1afr_A.pdb:0.1703940000):0.3640860000):0.0660407000	((2inc_B.pdb:0.5638060000	(2inp_C.pdb:0.6179330000	1mty_B.pdb:0.4157080000):0.1916040000):0.1021110000	(1mty_D.pdb:0.7163380000	3dhg_A.pdb:0.3726090000):0.2255760000):0.3110990000):0.6285110000):0.3642840000):0.0781094000):0.0216001000	((((2fzf_A.pdb:0.6617660000	1lko_A.pdb:0.2433440000):0.0555297000	(1yuz_A.pdb:0.5893930000	3qhb_A.pdb:0.3966400000):0.0449411000):0.3925560000	1nfv_A.pdb:0.1320390000):0.0617054000	(((1bcf_A.pdb:0.1388730000	2fkz_A.pdb:0.0461150000):0.0410099000	1jgc_A.pdb:0.1194100000):0.0000028218	(3e1q_A.pdb:0.0283290000	((((((1lb3_A.pdb:0.0403650000	2za7_A.pdb:0.0671790000):0.0621681000	1bg7_A.pdb:0.0584870000):0.0442252000	1r03_A.pdb:0.0385180000):0.0403480000	(1z6o_A.pdb:0.4899390000	1z6o_M.pdb:0.1884340000):0.1856320000):0.1330470000	(((1eum_A.pdb:0.0889760000	1vlg_A.pdb:0.0846750000):0.0271727000	1krq_A.pdb:0.1193800000):0.0127640000	2jd7_A.pdb:0.0736090000):0.0754083000):0.0323896000	3e6s_A.pdb:0.0985310000):0.1366930000):0.0372347000):0.0584383000):0.2748310000):0.0326616000):0.0523952000	(2fjc_A.pdb:0.0734090000	(((1dps_A.pdb:0.0540950000	1o9r_A.pdb:0.2166140000):0.0722799000	1jts_A.pdb:0.0149150000):0.1282240000	1uvh_A.pdb:0.3352440000):0.0780135000):0.0762786000):0.0346765000	1ji4_A.pdb:0.1772310000):0.0895873000):0.0316191000);
(1ji5_A.pdb:0.0753340000	(((1jig_A.pdb:0.0145010000	((((1qgh_A.pdb:0.0402850000	2ux1_A.pdb:0.1691200000):0.1213980000	(((((1dps_A.pdb:0.0903050000	1jts_A.pdb:0.0186870000):0.0412960000	1o9r_A.pdb:0.1064650000):0.1532920000	(1tjo_A.pdb:0.0502500000	1tk6_A.pdb:0.0765020000):0.2108470000):0.0264961000	1uvh_A.pdb:0.2769270000):0.0513501000	((2fzf_A.pdb:0.4871440000	(1lko_A.pdb:0.1184690000	(1yuz_A.pdb:0.4588540000	3qhb_A.pdb:0.2581890000):0.2506160000):0.1445050000):0.1958200000	((((1bcf_A.pdb:0.0672130000	3e1q_A.pdb:0.0939940000):0.0606192000	(2fkz_A.pdb:0.1431230000	((((((1lb3_A.pdb:0.0080850000	2za7_A.pdb:0.0485430000):0.0159774000	1bg7_A.pdb:0.1302840000):0.0241123000	(1z6o_A.pdb:0.3855400000	1z6o_M.pdb:0.1532210000):0.0713668000):0.0187068000	1r03_A.pdb:0.0000020000):0.1628580000	3e6s_A.pdb:0.1166270000):0.0127974000	(((1eum_A.pdb:0.0777490000	2jd7_A.pdb:0.0543230000):0.0270163000	1krq_A.pdb:0.0624470000):0.0000023387	1vlg_A.pdb:0.0728180000):0.0775658000):0.0688874000):0.0290370000):0.0000025769	1jgc_A.pdb:0.1417570000):0.0883088000	1nfv_A.pdb:0.3180160000):0.0438920000):0.1773760000):0.0000027488):0.0425644000	(2vzb_A.pdb:0.0813170000	(1otk_A.pdb:0.6863140000	(((((((1oqu_A.pdb:0.1787180000	1uzr_A.pdb:0.0626270000):0.0124828000	1r2f_A.pdb:0.1107660000):0.3637850000	1mxr_A.pdb:0.2329050000):0.1462620000	3ee4_A.pdb:0.3573170000):0.2587970000	((1jk0_A.pdb:0.3685000000	2uw2_A.pdb:0.2352910000):0.0491691000	1w68_A.pdb:0.3393790000):0.0667434000):0.1909860000	(((2uw1_A.pdb:0.0115420000	2uw1_B.pdb:0.0695180000):0.1144210000	1afr_A.pdb:0.0532540000):0.1823860000	1za0_A.pdb:0.4288460000):0.3034190000):0.1368650000	(((2inc_B.pdb:0.5467540000	(2inp_C.pdb:0.4414000000	1mty_B.pdb:0.8729610000):0.1419960000):0.1996580000	3dhg_A.pdb:0.6835790000):0.1942550000	1mty_D.pdb:0.2438830000):0.3519290000):0.4923120000):0.3645480000):0.1543430000):0.0000021611	2fjc_A.pdb:0.1923890000):0.0390322000):0.0491656000	2chp_A.pdb:0.2005650000):0.0552843000	1n1q_A.pdb:0.0000030000):0.1533280000	1ji4_A.pdb:0.1380900000);
(1ji5_A.pdb:0.2393260000	(1jig_A.pdb:0.1257900000	1n1q_A.pdb:0.0085800000):0.0146980000	((2chp_A.pdb:0.2154410000	1ji4_A.pdb:0.2315160000):0.1031670000	((((1qgh_A.pdb:0.0684160000	2ux1_A.pdb:0.2624290000):0.0350128000	((2vzb_A.pdb:0.1374010000	(((((((((1oqu_A.pdb:0.1587410000	1uzr_A.pdb:0.1218190000):0.0378569000	1r2f_A.pdb:0.0611070000):0.3144430000	1mxr_A.pdb:0.5433090000):0.2038370000	3ee4_A.pdb:0.5667470000):0.1565550000	2uw2_A.pdb:0.3367170000):0.0850850000	1jk0_A.pdb:0.9868540000):0.0009065780	1w68_A.pdb:0.2581750000):0.3396300000	(((2uw1_A.pdb:0.0899820000	2uw1_B.pdb:0.0343810000):0.0568259000	1afr_A.pdb:0.2080840000):0.2640940000	1za0_A.pdb:0.8641600000):0.0817314000):0.0363818000	((2inc_B.pdb:0.3738410000	(2inp_C.pdb:0.7053670000	1mty_B.pdb:0.5357390000):0.2073290000):0.2414260000	(1mty_D.pdb:0.6776330000	3dhg_A.pdb:0.5528240000):0.1984720000):0.0933630000):0.8007140000):0.0863408000	1otk_A.pdb:0.9858630000):0.0355627000):0.0215695000	(2fzf_A.pdb:0.6146930000	(((((1bcf_A.pdb:0.1640830000	3e1q_A.pdb:0.0619620000):0.0679856000	2fkz_A.pdb:0.0972480000):0.0730589000	1jgc_A.pdb:0.1645530000):0.0581421000	(((((1lb3_A.pdb:0.0069160000	(1bg7_A.pdb:0.1601230000	1r03_A.pdb:0.0563880000):0.0854374000):0.0367321000	2za7_A.pdb:0.0000030000):0.1044800000	3e6s_A.pdb:0.2283420000):0.0330408000	(1z6o_A.pdb:0.4053200000	1z6o_M.pdb:0.1615740000):0.0848916000):0.1449080000	(((1eum_A.pdb:0.1217990000	1vlg_A.pdb:0.0759040000):0.0441618000	2jd7_A.pdb:0.1296270000):0.0173444000	1krq_A.pdb:0.0987320000):0.0217519000):0.0997094000):0.1587890000	(1nfv_A.pdb:0.1337650000	(1lko_A.pdb:0.1469960000	(1yuz_A.pdb:0.3793820000	3qhb_A.pdb:0.4796340000):0.0601926000):0.1733060000):0.1880560000):0.0820962000):0.0668163000):0.0812388000	(2fjc_A.pdb:0.0974090000	((((1dps_A.pdb:0.1435640000	1jts_A.pdb:0.0970760000):0.0968966000	1o9r_A.pdb:0.1815250000):0.1480620000	(1tjo_A.pdb:0.0329900000	1tk6_A.pdb:0.0994900000):0.2188070000):0.0502845000	1uvh_A.pdb:0.4366230000):0.1229910000):0.0394324000):0.0687011000):0.0511771000);
(1ji5_A.pdb:0.1583870000	(((1jig_A.pdb:0.0693310000	1n1q_A.pdb:0.0093390000):0.0828991000	((((1qgh_A.pdb:0.0523420000	2ux1_A.pdb:0.2029140000):0.1027260000	(1uvh_A.pdb:0.4370830000	2vzb_A.pdb:0.1928860000):0.1673330000):0.0265798000	(2fjc_A.pdb:0.0554340000	(((1dps_A.pdb:0.1440920000	1jts_A.pdb:0.0725410000):0.0934611000	1o9r_A.pdb:0.0679170000):0.1357330000	(1tjo_A.pdb:0.0281710000	1tk6_A.pdb:0.1337940000):0.1611710000):0.0964772000):0.0471312000):0.0177601000	(((2fzf_A.pdb:0.6717880000	1otk_A.pdb:0.8586940000):0.1524640000	(((((((1oqu_A.pdb:0.0645930000	1uzr_A.pdb:0.1416290000):0.0375134000	1r2f_A.pdb:0.0955240000):0.1299620000	1mxr_A.pdb:0.8444760000):0.2568950000	(3ee4_A.pdb:0.7462070000	((1jk0_A.pdb:0.8752620000	2uw2_A.pdb:0.3233080000):0.2136700000	1w68_A.pdb:0.3424810000):0.1371340000):0.1042010000):0.2218250000	1za0_A.pdb:0.7594300000):0.0715774000	((2uw1_A.pdb:0.0583180000	2uw1_B.pdb:0.0490030000):0.1717540000	1afr_A.pdb:0.1081250000):0.3385640000):0.0660529000	(((2inc_B.pdb:0.3935030000	(2inp_C.pdb:0.5668950000	1mty_B.pdb:0.5350760000):0.3410280000):0.0527568000	3dhg_A.pdb:0.4866400000):0.2556640000	1mty_D.pdb:0.3867610000):0.2551950000):0.3877630000):0.2446080000	((((((1bcf_A.pdb:0.1042120000	2fkz_A.pdb:0.0261660000):0.1281970000	1jgc_A.pdb:0.0886920000):0.0202545000	3e1q_A.pdb:0.0672130000):0.0608235000	(((((1lb3_A.pdb:0.0473000000	2za7_A.pdb:0.0613510000):0.0517902000	(1z6o_A.pdb:0.3287950000	1z6o_M.pdb:0.2541060000):0.0937725000):0.0524006000	(1bg7_A.pdb:0.1668050000	1r03_A.pdb:0.0959320000):0.0457850000):0.1279910000	3e6s_A.pdb:0.1666070000):0.0570916000	(((1eum_A.pdb:0.1504180000	1vlg_A.pdb:0.1094920000):0.0471860000	1krq_A.pdb:0.0265230000):0.0000025279	2jd7_A.pdb:0.1369120000):0.0858715000):0.0475781000):0.1089850000	((1lko_A.pdb:0.1150060000	1yuz_A.pdb:0.6675620000):0.0652094000	3qhb_A.pdb:0.5789740000):0.2416570000):0.0857953000	1nfv_A.pdb:0.2676450000):0.2755880000):0.0553705000):0.0098914600):0.0959957000	2chp_A.pdb:0.1810010000):0.0538841000	1ji4_A.pdb:0.1110490000);
(1ji5_A.pdb:0.1391770000	(1jig_A.pdb:0.0510150000	1n1q_A.pdb:0.0544960000):0.0388420000	((((((2chp_A.pdb:0.0758070000	1ji4_A.pdb:0.1682660000):0.0587459000	2fjc_A.pdb:0.0617590000):0.0441760000	(((((2fzf_A.pdb:0.4002230000	1lko_A.pdb:0.1811290000):0.1157310000	1yuz_A.pdb:0.5762260000):0.1034270000	3qhb_A.pdb:0.4214590000):0.2189420000	((((1bcf_A.pdb:0.0367200000	3e1q_A.pdb:0.1137490000):0.0736144000	2fkz_A.pdb:0.0625850000):0.0000029151	1jgc_A.pdb:0.0903190000):0.0008131380	(((((1lb3_A.pdb:0.0219260000	2za7_A.pdb:0.0000030000):0.0301687000	((1bg7_A.pdb:0.0209620000	1r03_A.pdb:0.0819640000):0.0647823000	1z6o_A.pdb:0.4314380000):0.0161606000):0.1239830000	1z6o_M.pdb:0.2088360000):0.0439005000	3e6s_A.pdb:0.0717150000):0.0802039000	(((1eum_A.pdb:0.0612580000	1vlg_A.pdb:0.0795680000):0.0480263000	2jd7_A.pdb:0.0536440000):0.0000026205	1krq_A.pdb:0.0725960000):0.0283623000):0.2216900000):0.0621186000):0.0689169000	1nfv_A.pdb:0.1923070000):0.1045390000):0.0302935000	((((1dps_A.pdb:0.0887920000	1jts_A.pdb:0.1097570000):0.1068520000	1o9r_A.pdb:0.0712700000):0.1603840000	(1tjo_A.pdb:0.0164490000	1tk6_A.pdb:0.0444800000):0.1379580000):0.1384470000	1uvh_A.pdb:0.3859000000):0.1235990000):0.0000020789	(1qgh_A.pdb:0.0641040000	2ux1_A.pdb:0.1467790000):0.0858702000):0.0318331000	(2vzb_A.pdb:0.1662790000	(1otk_A.pdb:0.6434540000	((((((1oqu_A.pdb:0.0685030000	(1r2f_A.pdb:0.0405690000	1uzr_A.pdb:0.1224800000):0.0492493000):0.1088460000	1mxr_A.pdb:0.5094740000):0.1423710000	((1jk0_A.pdb:0.3390310000	2uw2_A.pdb:0.3250120000):0.1457580000	1w68_A.pdb:0.2179260000):0.1393450000):0.1202640000	(((2uw1_A.pdb:0.0352530000	2uw1_B.pdb:0.0820020000):0.1172080000	1afr_A.pdb:0.1076730000):0.3302200000	1za0_A.pdb:0.4882100000):0.1753230000):0.0501300000	((2inc_B.pdb:0.4600250000	(2inp_C.pdb:0.7055270000	1mty_B.pdb:0.4566360000):0.1711780000):0.1961170000	(1mty_D.pdb:0.1630950000	3dhg_A.pdb:0.7063620000):0.0831738000):0.3162630000):0.0900043000	3ee4_A.pdb:0.5369920000):0.3763360000):0.1202250000):0.0503624000):0.0247001000);
(1ji5_A.pdb:0.2751970000	1jig_A.pdb:0.0407780000	(1n1q_A.pdb:0.0597630000	(2chp_A.pdb:0.1166300000	((((((1qgh_A.pdb:0.0934090000	2ux1_A.pdb:0.1487900000):0.0998941000	(1uvh_A.pdb:0.3114540000	2vzb_A.pdb:0.1433380000):0.0587790000):0.0126957000	2fzf_A.pdb:0.6270150000):0.0196571000	((((1bcf_A.pdb:0.0872330000	2fkz_A.pdb:0.0878170000):0.0527669000	1jgc_A.pdb:0.1706590000):0.0004940880	(3e1q_A.pdb:0.1298620000	((((((1lb3_A.pdb:0.0501030000	2za7_A.pdb:0.0189900000):0.0225023000	1z6o_A.pdb:0.4297840000):0.0361215000	1z6o_M.pdb:0.2243090000):0.0253926000	(1bg7_A.pdb:0.0791870000	1r03_A.pdb:0.0557710000):0.0644284000):0.1027440000	3e6s_A.pdb:0.1473540000):0.0697680000	(((1eum_A.pdb:0.1026740000	1vlg_A.pdb:0.1348480000):0.0724851000	2jd7_A.pdb:0.0396500000):0.0000024737	1krq_A.pdb:0.0634470000):0.0452772000):0.1129240000):0.0588782000):0.0541986000	(1nfv_A.pdb:0.1660550000	((1lko_A.pdb:0.3337840000	1yuz_A.pdb:0.4480160000):0.0418675000	3qhb_A.pdb:0.5239670000):0.1133490000):0.0833967000):0.1420120000):0.0467858000	(((((1dps_A.pdb:0.1024200000	1jts_A.pdb:0.1602160000):0.1263600000	1o9r_A.pdb:0.0269810000):0.2825290000	1tjo_A.pdb:0.0000020000):0.0993888000	1tk6_A.pdb:0.0327050000):0.1287960000	(1otk_A.pdb:0.5595650000	(((((((1oqu_A.pdb:0.1045930000	1uzr_A.pdb:0.1333440000):0.0424197000	1r2f_A.pdb:0.0806140000):0.2611990000	1mxr_A.pdb:0.5228930000):0.0761061000	3ee4_A.pdb:0.8442390000):0.0128164000	((1jk0_A.pdb:0.5742400000	2uw2_A.pdb:0.2887520000):0.1166140000	1w68_A.pdb:0.3105780000):0.0862510000):0.1744940000	(((2uw1_A.pdb:0.0617880000	2uw1_B.pdb:0.1135910000):0.0807307000	1afr_A.pdb:0.1380830000):0.2934990000	1za0_A.pdb:0.5767290000):0.1741580000):0.1396730000	((2inc_B.pdb:0.1830550000	((2inp_C.pdb:0.5272630000	1mty_B.pdb:0.4203760000):0.1998620000	3dhg_A.pdb:0.7532550000):0.1450950000):0.2945690000	1mty_D.pdb:0.4608810000):0.1824350000):0.5395050000):0.1718440000):0.0975336000):0.0454330000	(1ji4_A.pdb:0.1510750000	2fjc_A.pdb:0.0723980000):0.0997625000):0.0240626000):0.1479170000):0.0546823000);
(1ji5_A.pdb:0.2334590000	((1jig_A.pdb:0.1707900000	1n1q_A.pdb:0.0190590000):0.0480771000	(((((1qgh_A.pdb:0.0916540000	2ux1_A.pdb:0.2089640000):0.1070940000	((((((2fzf_A.pdb:0.8861570000	((1lko_A.pdb:0.1910670000	1yuz_A.pdb:0.4215070000):0.0600281000	3qhb_A.pdb:0.5051670000):0.0987071000):0.2045990000	((1eum_A.pdb:0.1319940000	1vlg_A.pdb:0.1228530000):0.0165843000	(1krq_A.pdb:0.1705770000	2jd7_A.pdb:0.0606500000):0.0292084000):0.0197515000):0.0337953000	((((1lb3_A.pdb:0.0165220000	2za7_A.pdb:0.0165960000):0.0461130000	(1z6o_A.pdb:0.4705300000	1z6o_M.pdb:0.1964870000):0.0525903000):0.0403190000	(1bg7_A.pdb:0.1048290000	1r03_A.pdb:0.0647260000):0.0202564000):0.1561970000	3e6s_A.pdb:0.2118740000):0.0417493000):0.1668450000	(((1bcf_A.pdb:0.1286840000	2fkz_A.pdb:0.0668790000):0.0843443000	3e1q_A.pdb:0.0624020000):0.1258840000	1jgc_A.pdb:0.1599530000):0.0001314700):0.1001530000	1nfv_A.pdb:0.2589770000):0.1792690000	2vzb_A.pdb:0.1661820000):0.0502851000):0.0235225000	(1otk_A.pdb:0.5756340000	((((((1oqu_A.pdb:0.0619360000	(1r2f_A.pdb:0.1594640000	1uzr_A.pdb:0.1051860000):0.0365896000):0.1328650000	1mxr_A.pdb:0.4906310000):0.2855290000	(3ee4_A.pdb:1.1311870000	((1jk0_A.pdb:0.6931780000	1w68_A.pdb:0.3000650000):0.0937830000	2uw2_A.pdb:0.3263460000):0.0311769000):0.1043730000):0.2980550000	1za0_A.pdb:0.3911350000):0.1232190000	(((2inc_B.pdb:0.4261470000	(2inp_C.pdb:0.7880400000	1mty_B.pdb:0.3191910000):0.5137360000):0.0836180000	3dhg_A.pdb:0.7323970000):0.0778254000	1mty_D.pdb:0.5647610000):0.1777660000):0.0529716000	((2uw1_A.pdb:0.1052170000	2uw1_B.pdb:0.0618140000):0.1175430000	1afr_A.pdb:0.2429300000):0.3879170000):0.3011380000):0.5964980000):0.0597924000	((((1dps_A.pdb:0.0835740000	1jts_A.pdb:0.0791560000):0.1144710000	1o9r_A.pdb:0.0497060000):0.2505190000	(1tjo_A.pdb:0.0589780000	1tk6_A.pdb:0.0524930000):0.1452930000):0.0601294000	1uvh_A.pdb:0.3641230000):0.0554612000):0.0257960000	2fjc_A.pdb:0.0684020000):0.0807787000):0.0667805000	(2chp_A.pdb:0.1476460000	1ji4_A.pdb:0.1883180000):0.0502671000);
(1ji5_A.pdb:0.1384240000	(1jig_A.pdb:0.0000030000	((((2chp_A.pdb:0.1789690000	1ji4_A.pdb:0.2067040000):0.0534319000	2fjc_A.pdb:0.0000030000):0.0628316000	((((1dps_A.pdb:0.1082690000	1jts_A.pdb:0.0808170000):0.0561839000	1o9r_A.pdb:0.1120190000):0.1628710000	(1tjo_A.pdb:0.0105970000	1tk6_A.pdb:0.0541680000):0.1689550000):0.0754517000	1uvh_A.pdb:0.6982590000):0.0184943000):0.0924012000	(((1qgh_A.pdb:0.0338740000	2ux1_A.pdb:0.0794650000):0.1107730000	(2vzb_A.pdb:0.1664890000	(1otk_A.pdb:0.4418420000	((((((1oqu_A.pdb:0.1032510000	1r2f_A.pdb:0.0909060000):0.0217148000	1uzr_A.pdb:0.1442090000):0.2787650000	1mxr_A.pdb:0.3935000000):0.2277360000	(3ee4_A.pdb:0.8203110000	((1jk0_A.pdb:0.4103430000	2uw2_A.pdb:0.2921750000):0.0723178000	1w68_A.pdb:0.3596840000):0.2012570000):0.0855288000):0.1554600000	(((2uw1_A.pdb:0.0835750000	2uw1_B.pdb:0.0759950000):0.0340339000	1afr_A.pdb:0.1140350000):0.3031610000	1za0_A.pdb:0.3863040000):0.1057030000):0.1701820000	(((2inc_B.pdb:0.3956710000	3dhg_A.pdb:0.5969990000):0.0602640000	(2inp_C.pdb:0.6147870000	1mty_B.pdb:0.3180950000):0.2267460000):0.1293120000	1mty_D.pdb:0.4522320000):0.2454730000):0.2228610000):0.2457950000):0.1022440000):0.0000024258	((((2fzf_A.pdb:0.5138830000	1yuz_A.pdb:0.4415670000):0.1252700000	1lko_A.pdb:0.1648280000):0.1131990000	3qhb_A.pdb:0.4936490000):0.2108000000	((((1bcf_A.pdb:0.1776440000	2fkz_A.pdb:0.0605470000):0.0337452000	1jgc_A.pdb:0.0872180000):0.0229129000	3e1q_A.pdb:0.0833680000):0.0767580000	((1nfv_A.pdb:0.2941440000	((((1lb3_A.pdb:0.0766120000	2za7_A.pdb:0.0539540000):0.0360302000	(1bg7_A.pdb:0.1212540000	1r03_A.pdb:0.0663440000):0.1068520000):0.0000024382	(1z6o_A.pdb:0.4206070000	1z6o_M.pdb:0.1366570000):0.0391905000):0.1614900000	3e6s_A.pdb:0.0822300000):0.0420092000):0.0305860000	(((1eum_A.pdb:0.1278230000	1vlg_A.pdb:0.0882870000):0.0386224000	2jd7_A.pdb:0.1038460000):0.0078604400	1krq_A.pdb:0.0308450000):0.0349787000):0.0822700000):0.0361412000):0.1952320000):0.0278702000):0.0521727000):0.0871412000	1n1q_A.pdb:0.0656280000);
(1ji5_A.pdb:0.1357880000	((1jig_A.pdb:0.0861350000	1n1q_A.pdb:0.0267840000):0.0342703000	(((1qgh_A.pdb:0.0673660000	2ux1_A.pdb:0.1570750000):0.1377330000	(((((((1dps_A.pdb:0.1129280000	1jts_A.pdb:0.0812750000):0.1784130000	1o9r_A.pdb:0.0000030000):0.2315480000	(1tjo_A.pdb:0.0298980000	1tk6_A.pdb:0.0648060000):0.0568397000):0.1220220000	(1otk_A.pdb:0.6450950000	(((((((1oqu_A.pdb:0.0921310000	1uzr_A.pdb:0.1044530000):0.0686581000	1r2f_A.pdb:0.1655340000):0.1426090000	1mxr_A.pdb:0.4470060000):0.1518220000	3ee4_A.pdb:0.5690690000):0.0914862000	((1jk0_A.pdb:0.3113170000	2uw2_A.pdb:0.3010280000):0.1921330000	1w68_A.pdb:0.1953570000):0.0916366000):0.1210040000	((2inc_B.pdb:0.6048780000	(2inp_C.pdb:0.3808550000	(1mty_D.pdb:0.3153900000	3dhg_A.pdb:0.4235050000):0.3273110000):0.1094040000):0.0530874000	1mty_B.pdb:0.5372370000):0.2269240000):0.0932616000	(((2uw1_A.pdb:0.0624710000	2uw1_B.pdb:0.0714820000):0.1033190000	1afr_A.pdb:0.1107440000):0.3906900000	1za0_A.pdb:0.5183980000):0.1381930000):0.3209210000):0.1836530000):0.0508253000	1uvh_A.pdb:0.4138540000):0.0141786000	((((2fzf_A.pdb:0.4291370000	(1lko_A.pdb:0.1740890000	1yuz_A.pdb:0.4355230000):0.0602713000):0.0776792000	3qhb_A.pdb:0.2093100000):0.2473010000	(((1bcf_A.pdb:0.0712800000	2fkz_A.pdb:0.0935840000):0.0432287000	(3e1q_A.pdb:0.0220590000	((((((((1lb3_A.pdb:0.0554990000	2za7_A.pdb:0.0123640000):0.0459564000	3e6s_A.pdb:0.1253180000):0.0101905000	(1z6o_A.pdb:0.5275260000	1z6o_M.pdb:0.1462330000):0.1716640000):0.0744524000	(1bg7_A.pdb:0.0685410000	1r03_A.pdb:0.0534270000):0.0462992000):0.0725183000	2jd7_A.pdb:0.0366530000):0.0146932000	1krq_A.pdb:0.0373030000):0.0192933000	1vlg_A.pdb:0.0887560000):0.0344542000	1eum_A.pdb:0.0987640000):0.0932801000):0.0271306000):0.0000023140	1jgc_A.pdb:0.1175640000):0.0699293000):0.0343934000	1nfv_A.pdb:0.1733610000):0.1715620000):0.0378065000	2vzb_A.pdb:0.2064200000):0.0000020737):0.0084543800	2fjc_A.pdb:0.1181170000):0.0352404000):0.0332179000	(2chp_A.pdb:0.0870090000	1ji4_A.pdb:0.1510540000):0.0475430000);
(1ji5_A.pdb:0.1032690000	((1jig_A.pdb:0.1506660000	(2chp_A.pdb:0.1491030000	((((1qgh_A.pdb:0.0181200000	2ux1_A.pdb:0.1313090000):0.1854810000	(((2fzf_A.pdb:0.5269100000	(1otk_A.pdb:0.8064060000	(((((((1oqu_A.pdb:0.1437640000	1r2f_A.pdb:0.1141890000):0.0383003000	1uzr_A.pdb:0.1255270000):0.1891490000	1mxr_A.pdb:0.3934230000):0.3695900000	((1jk0_A.pdb:0.6142020000	1w68_A.pdb:0.3138290000):0.0418127000	2uw2_A.pdb:0.3046150000):0.1854330000):0.0846604000	(((2uw1_A.pdb:0.0279230000	2uw1_B.pdb:0.1129910000):0.0540024000	1afr_A.pdb:0.1251960000):0.2908990000	1za0_A.pdb:0.4041870000):0.2212030000):0.0322301000	(((2inc_B.pdb:0.5185090000	3dhg_A.pdb:0.7566830000):0.0589551000	(2inp_C.pdb:0.3986500000	1mty_B.pdb:0.5213130000):0.1886590000):0.1637700000	1mty_D.pdb:0.3702790000):0.3134720000):0.1797000000	3ee4_A.pdb:0.4051250000):0.3274390000):0.2298160000):0.0655148000	(((1bcf_A.pdb:0.1546450000	(3e1q_A.pdb:0.0344910000	((((((1lb3_A.pdb:0.0219650000	2za7_A.pdb:0.0728640000):0.0213304000	(1z6o_A.pdb:0.5802630000	1z6o_M.pdb:0.2962660000):0.0796595000):0.0772246000	1bg7_A.pdb:0.1023290000):0.0475785000	1r03_A.pdb:0.0184130000):0.1477760000	3e6s_A.pdb:0.2108930000):0.0524373000	(((1eum_A.pdb:0.1160500000	1vlg_A.pdb:0.1096330000):0.0348077000	1krq_A.pdb:0.0489990000):0.0000025100	2jd7_A.pdb:0.1022460000):0.1302780000):0.0781846000):0.0416027000):0.0300937000	(2fkz_A.pdb:0.1195890000	1jgc_A.pdb:0.1098760000):0.0796791000):0.0560233000	(1nfv_A.pdb:0.2670760000	((1lko_A.pdb:0.1686420000	1yuz_A.pdb:0.3428480000):0.0632477000	3qhb_A.pdb:0.4416260000):0.2322880000):0.1263180000):0.2399210000):0.0662273000	2vzb_A.pdb:0.2497070000):0.0204630000):0.0468098000	((((1dps_A.pdb:0.0731010000	1jts_A.pdb:0.0899840000):0.0670120000	1o9r_A.pdb:0.0799240000):0.1424610000	(1tjo_A.pdb:0.0871150000	1tk6_A.pdb:0.0419890000):0.1479630000):0.0744474000	1uvh_A.pdb:0.3476650000):0.0844415000):0.0247617000	2fjc_A.pdb:0.0985820000):0.0612591000):0.0695895000):0.0386499000	1n1q_A.pdb:0.0000020000):0.1790540000	1ji4_A.pdb:0.1979190000);
(1ji5_A.pdb:0.1390500000	((1jig_A.pdb:0.0694640000	(1n1q_A.pdb:0.0532400000	((((1qgh_A.pdb:0.0618190000	2ux1_A.pdb:0.1251380000):0.1199070000	(((((((((2fzf_A.pdb:0.5120300000	(1lko_A.pdb:0.2471070000	1yuz_A.pdb:0.3549050000):0.0997585000):0.0825488000	3qhb_A.pdb:0.2963420000):0.2195870000	1vlg_A.pdb:0.0836970000):0.0523071000	1eum_A.pdb:0.1657050000):0.0313081000	2jd7_A.pdb:0.0417030000):0.0790234000	1krq_A.pdb:0.0508590000):0.0873787000	((((1lb3_A.pdb:0.0441970000	2za7_A.pdb:0.0440130000):0.0450532000	(1z6o_A.pdb:0.4466630000	1z6o_M.pdb:0.2532300000):0.1327030000):0.0189857000	(1bg7_A.pdb:0.1366480000	1r03_A.pdb:0.1454280000):0.0756770000):0.0754043000	3e6s_A.pdb:0.1813410000):0.0571298000):0.1268210000	1nfv_A.pdb:0.2853830000):0.0845812000	(((1bcf_A.pdb:0.0811100000	3e1q_A.pdb:0.1162780000):0.1227300000	2fkz_A.pdb:0.0500640000):0.0621665000	1jgc_A.pdb:0.0385380000):0.0447809000):0.2934920000):0.0314202000	(2vzb_A.pdb:0.1752300000	(1otk_A.pdb:0.2570320000	(((((((1oqu_A.pdb:0.0953210000	1r2f_A.pdb:0.1243500000):0.0713626000	1uzr_A.pdb:0.1445210000):0.2551000000	(1mxr_A.pdb:0.2583620000	3ee4_A.pdb:0.4956500000):0.2929200000):0.2331090000	1w68_A.pdb:0.2748230000):0.0207822000	(1jk0_A.pdb:0.4790040000	2uw2_A.pdb:0.3298560000):0.0957272000):0.2538540000	(((2uw1_A.pdb:0.0253480000	2uw1_B.pdb:0.0972610000):0.0535040000	1afr_A.pdb:0.2052780000):0.1066070000	1za0_A.pdb:0.5682220000):0.1727770000):0.1130850000	(((2inc_B.pdb:0.3559700000	(2inp_C.pdb:0.5098640000	1mty_B.pdb:0.2689540000):0.1033320000):0.0697540000	3dhg_A.pdb:0.6406790000):0.1729420000	1mty_D.pdb:0.4366800000):0.1122040000):0.3358040000):0.3871790000):0.0798792000):0.0355764000	(2fjc_A.pdb:0.0717480000	(((((1dps_A.pdb:0.0532690000	1jts_A.pdb:0.0977300000):0.1704650000	1o9r_A.pdb:0.0013580000):0.1730650000	1uvh_A.pdb:0.2895790000):0.0884986000	1tjo_A.pdb:0.0331640000):0.0288727000	1tk6_A.pdb:0.0401550000):0.2397680000):0.0000023556):0.0479069000):0.0075408800):0.0199403000	2chp_A.pdb:0.1556060000):0.0513302000	1ji4_A.pdb:0.1501440000);
(1ji5_A.pdb:0.0770890000	(((1jig_A.pdb:0.1635760000	1n1q_A.pdb:0.0195220000):0.0160040000	(((((1qgh_A.pdb:0.1223320000	2ux1_A.pdb:0.1498070000):0.1182990000	(2vzb_A.pdb:0.1993680000	(1otk_A.pdb:0.5666250000	(((((((1oqu_A.pdb:0.0943610000	1uzr_A.pdb:0.0813070000):0.0296690000	1r2f_A.pdb:0.0838610000):0.2034410000	1mxr_A.pdb:0.4371350000):0.1146130000	((1jk0_A.pdb:0.4569280000	2uw2_A.pdb:0.3375360000):0.1956030000	1w68_A.pdb:0.2702040000):0.1870150000):0.1179190000	(((2uw1_A.pdb:0.0553330000	2uw1_B.pdb:0.0344600000):0.1143820000	1afr_A.pdb:0.0698430000):0.1831570000	1za0_A.pdb:0.6564000000):0.2815840000):0.0794802000	3ee4_A.pdb:0.5857200000):0.1145130000	((2inc_B.pdb:0.4884600000	(2inp_C.pdb:0.4865310000	1mty_B.pdb:0.3799870000):0.2083150000):0.1086010000	(1mty_D.pdb:0.3275000000	3dhg_A.pdb:0.5436070000):0.3711220000):0.2500880000):0.4138090000):0.3663040000):0.1426390000):0.0000020725	((2fzf_A.pdb:0.4957990000	(1lko_A.pdb:0.0619690000	(1yuz_A.pdb:0.5744440000	3qhb_A.pdb:0.3544850000):0.0926063000):0.1309400000):0.2302520000	(((((1bcf_A.pdb:0.0726480000	2fkz_A.pdb:0.0989410000):0.0669717000	3e1q_A.pdb:0.0777130000):0.0523538000	1jgc_A.pdb:0.0525010000):0.0589260000	(((((((1lb3_A.pdb:0.0077350000	2za7_A.pdb:0.0633440000):0.0421748000	1bg7_A.pdb:0.0659380000):0.0196745000	1r03_A.pdb:0.0556340000):0.0133341000	(1z6o_A.pdb:0.4324490000	1z6o_M.pdb:0.2030650000):0.1727120000):0.0687413000	1krq_A.pdb:0.0983590000):0.0598236000	(1eum_A.pdb:0.0873450000	(3e6s_A.pdb:0.0873280000	2jd7_A.pdb:0.0538800000):0.0336934000):0.0590227000):0.0472312000	1vlg_A.pdb:0.1071660000):0.0996328000):0.1247350000	1nfv_A.pdb:0.1214260000):0.0158472000):0.2215900000):0.0291674000	((((1dps_A.pdb:0.0813300000	1jts_A.pdb:0.0736880000):0.1015340000	1o9r_A.pdb:0.0000030000):0.1843750000	(1tjo_A.pdb:0.0359900000	1tk6_A.pdb:0.0168020000):0.0951926000):0.0626122000	1uvh_A.pdb:0.3733580000):0.1074130000):0.0364306000	2fjc_A.pdb:0.0964920000):0.0514476000):0.0682387000	2chp_A.pdb:0.1862650000):0.1110170000	1ji4_A.pdb:0.1534470000);
(1ji5_A.pdb:0.1284330000	(1jig_A.pdb:0.0210890000	(1n1q_A.pdb:0.0099000000	(((1qgh_A.pdb:0.2501010000	((((2fzf_A.pdb:0.5535180000	3qhb_A.pdb:0.3518280000):0.0249239000	(1lko_A.pdb:0.1610970000	1yuz_A.pdb:0.5602030000):0.1538790000):0.1649720000	1nfv_A.pdb:0.2005210000):0.0747068000	((((1bcf_A.pdb:0.0468680000	2fkz_A.pdb:0.1084390000):0.0439037000	3e1q_A.pdb:0.1052280000):0.0181145000	1jgc_A.pdb:0.1469330000):0.0293118000	(((((1lb3_A.pdb:0.0000030000	(1bg7_A.pdb:0.0897870000	1r03_A.pdb:0.0506960000):0.0560587000):0.0666297000	2za7_A.pdb:0.0303020000):0.0569602000	(1z6o_A.pdb:0.3324980000	1z6o_M.pdb:0.2076300000):0.1389140000):0.0802347000	3e6s_A.pdb:0.0194920000):0.0480807000	(((1eum_A.pdb:0.1156750000	1vlg_A.pdb:0.0701790000):0.0208150000	2jd7_A.pdb:0.0430880000):0.0333202000	1krq_A.pdb:0.0936220000):0.0356000000):0.1680920000):0.0687032000):0.1879830000):0.0000023302	(2ux1_A.pdb:0.2419150000	(2vzb_A.pdb:0.0469640000	(1otk_A.pdb:1.1847350000	((((((1oqu_A.pdb:0.1596060000	1uzr_A.pdb:0.0567340000):0.0293717000	1r2f_A.pdb:0.1954160000):0.3737630000	1mxr_A.pdb:0.1870680000):0.3506600000	((3ee4_A.pdb:0.6599210000	(2uw2_A.pdb:0.3495160000	1w68_A.pdb:0.1777600000):0.0668450000):0.0892581000	1jk0_A.pdb:0.4820790000):0.0202494000):0.0505154000	(((2uw1_A.pdb:0.0542420000	2uw1_B.pdb:0.0477950000):0.0981517000	1afr_A.pdb:0.1230350000):0.2263760000	1za0_A.pdb:0.6838370000):0.1287660000):0.1073330000	((2inc_B.pdb:0.5417590000	(2inp_C.pdb:0.4975610000	1mty_B.pdb:0.5093040000):0.2230880000):0.0519701000	(1mty_D.pdb:0.3285850000	3dhg_A.pdb:0.5257650000):0.0974997000):0.1201050000):0.2833550000):0.4023220000):0.1936920000):0.0397737000):0.0159141000	(2fjc_A.pdb:0.0986860000	((((1dps_A.pdb:0.0901430000	1jts_A.pdb:0.0521810000):0.0850214000	1o9r_A.pdb:0.0577710000):0.1133970000	1uvh_A.pdb:0.3671440000):0.0395542000	(1tjo_A.pdb:0.0223150000	1tk6_A.pdb:0.0710490000):0.1428140000):0.1522410000):0.0455118000):0.0537399000):0.0309403000):0.0734396000	(2chp_A.pdb:0.1381550000	1ji4_A.pdb:0.2249260000):0.0228076000);
(1ji5_A.pdb:0.1370280000	(((1jig_A.pdb:0.1326490000	1n1q_A.pdb:0.0333290000):0.0226437000	((((1qgh_A.pdb:0.0718730000	2ux1_A.pdb:0.0943800000):0.1770950000	((((((2fzf_A.pdb:0.6563970000	(1lko_A.pdb:0.1439300000	(1yuz_A.pdb:0.4746270000	3qhb_A.pdb:0.3387970000):0.0506332000):0.1318760000):0.2592250000	1nfv_A.pdb:0.1941660000):0.1053740000	(((((1lb3_A.pdb:0.0317160000	2za7_A.pdb:0.0259280000):0.0681546000	1bg7_A.pdb:0.1495160000):0.0629354000	1r03_A.pdb:0.0800190000):0.0652016000	(1z6o_A.pdb:0.5294660000	1z6o_M.pdb:0.1686800000):0.1856670000):0.1726080000	(((1eum_A.pdb:0.0993560000	1vlg_A.pdb:0.1726740000):0.0382099000	(3e6s_A.pdb:0.1581980000	2jd7_A.pdb:0.0055250000):0.0735358000):0.0000027460	1krq_A.pdb:0.1106980000):0.0937918000):0.1263080000):0.0409703000	1jgc_A.pdb:0.1598350000):0.0230669000	((1bcf_A.pdb:0.1536180000	2fkz_A.pdb:0.0902460000):0.0766636000	3e1q_A.pdb:0.0331090000):0.0607902000):0.2164340000	(2vzb_A.pdb:0.1466730000	(1otk_A.pdb:0.6886300000	((((((((1oqu_A.pdb:0.0893060000	1uzr_A.pdb:0.1044850000):0.0379743000	1r2f_A.pdb:0.0836460000):0.2759500000	1mxr_A.pdb:0.5134960000):0.2807840000	1w68_A.pdb:0.3890190000):0.1461950000	(1jk0_A.pdb:0.5750940000	2uw2_A.pdb:0.4140870000):0.0862804000):0.1767740000	(((2uw1_A.pdb:0.0964210000	2uw1_B.pdb:0.0369650000):0.1726480000	1afr_A.pdb:0.0916330000):0.1834230000	1za0_A.pdb:0.9218370000):0.3221190000):0.0511167000	3ee4_A.pdb:0.6278390000):0.0649816000	((2inc_B.pdb:0.3064990000	(2inp_C.pdb:0.5632250000	1mty_B.pdb:0.7313870000):0.3477260000):0.1602440000	(1mty_D.pdb:0.3519780000	3dhg_A.pdb:0.7400170000):0.2022760000):0.2015250000):0.4273740000):0.4343710000):0.0718424000):0.0469763000):0.0605970000	(((1dps_A.pdb:0.1290460000	1jts_A.pdb:0.0585510000):0.1581980000	1o9r_A.pdb:0.0432600000):0.2291870000	(1uvh_A.pdb:0.3995920000	(1tjo_A.pdb:0.1340430000	1tk6_A.pdb:0.0169110000):0.1321220000):0.0582233000):0.0663071000):0.0470645000	2fjc_A.pdb:0.0745340000):0.1062340000):0.0481666000	2chp_A.pdb:0.1540910000):0.1117620000	1ji4_A.pdb:0.1338180000);
(1ji5_A.pdb:0.1485970000	(((1jig_A.pdb:0.0535140000	1n1q_A.pdb:0.0518660000):0.0289437000	((((1qgh_A.pdb:0.0446380000	(2vzb_A.pdb:0.0587750000	(1otk_A.pdb:0.5679160000	((((((((1oqu_A.pdb:0.1264000000	1r2f_A.pdb:0.1069630000):0.0138865000	1uzr_A.pdb:0.1820920000):0.2606650000	1mxr_A.pdb:0.5337200000):0.2386770000	3ee4_A.pdb:0.7302320000):0.0989487000	1w68_A.pdb:0.2338440000):0.1204760000	(1jk0_A.pdb:0.4309180000	2uw2_A.pdb:0.3881860000):0.0257085000):0.3165960000	((((2inc_B.pdb:0.4452350000	(2inp_C.pdb:0.6693540000	1mty_B.pdb:0.4372570000):0.2282780000):0.1419250000	3dhg_A.pdb:0.5335440000):0.1344050000	1mty_D.pdb:0.3591670000):0.4194200000	((2uw1_A.pdb:0.0188750000	2uw1_B.pdb:0.0856420000):0.0935188000	1afr_A.pdb:0.2032470000):0.5138230000):0.0000025491):0.2616990000	1za0_A.pdb:0.2639910000):0.3427330000):0.3096680000):0.2255160000):0.0277302000	2ux1_A.pdb:0.1695240000):0.0540244000	(((((2fzf_A.pdb:0.9394310000	(1lko_A.pdb:0.2124080000	1yuz_A.pdb:0.4122080000):0.0232778000):0.0971568000	3qhb_A.pdb:0.4852840000):0.1343640000	(((((1lb3_A.pdb:0.0567200000	2za7_A.pdb:0.0255140000):0.0431968000	(1z6o_A.pdb:0.3324300000	1z6o_M.pdb:0.2262440000):0.0629617000):0.0304482000	(1bg7_A.pdb:0.1266240000	1r03_A.pdb:0.0745690000):0.0706134000):0.0973470000	3e6s_A.pdb:0.1485230000):0.1095820000	(((1eum_A.pdb:0.1149430000	1vlg_A.pdb:0.0860170000):0.0217004000	2jd7_A.pdb:0.0489390000):0.0483598000	1krq_A.pdb:0.0332380000):0.0259147000):0.1062780000):0.0985612000	(((1bcf_A.pdb:0.0780750000	2fkz_A.pdb:0.0631080000):0.0729032000	3e1q_A.pdb:0.1058500000):0.0000023440	1jgc_A.pdb:0.0719750000):0.0905352000):0.0663918000	1nfv_A.pdb:0.1659800000):0.1616850000):0.0477973000	(2fjc_A.pdb:0.0482150000	(((1dps_A.pdb:0.1093600000	(1jts_A.pdb:0.0263740000	1o9r_A.pdb:0.1481340000):0.0417816000):0.1030980000	1uvh_A.pdb:0.4167410000):0.0386361000	(1tjo_A.pdb:0.0455860000	1tk6_A.pdb:0.0563700000):0.1329670000):0.0769074000):0.0362898000):0.0362003000):0.0561946000	2chp_A.pdb:0.2363290000):0.0220657000	1ji4_A.pdb:0.0709920000);
(1ji5_A.pdb:0.0856250000	(((1jig_A.pdb:0.0651170000	1n1q_A.pdb:0.0000020000):0.0341291000	(((1qgh_A.pdb:0.0808050000	2ux1_A.pdb:0.1029280000):0.1153890000	(((1tjo_A.pdb:0.0643920000	1tk6_A.pdb:0.0517200000):0.2151960000	((((((2fzf_A.pdb:0.8374350000	1lko_A.pdb:0.0715340000):0.0629149000	1yuz_A.pdb:0.4262710000):0.0945719000	3qhb_A.pdb:0.3675260000):0.3296280000	(3e1q_A.pdb:0.0231480000	1nfv_A.pdb:0.2922470000):0.0372025000):0.0295079000	((1bcf_A.pdb:0.0488700000	2fkz_A.pdb:0.1247410000):0.0403183000	1jgc_A.pdb:0.0944230000):0.0090499800):0.0000025935	((((((1lb3_A.pdb:0.0389980000	2za7_A.pdb:0.0263580000):0.0146738000	1bg7_A.pdb:0.1397150000):0.0528410000	1r03_A.pdb:0.0423520000):0.0384744000	(1z6o_A.pdb:0.4315880000	1z6o_M.pdb:0.2847480000):0.0596401000):0.0733702000	3e6s_A.pdb:0.0803370000):0.0529867000	(((1eum_A.pdb:0.1538380000	1vlg_A.pdb:0.0737440000):0.0396732000	2jd7_A.pdb:0.0614080000):0.0290784000	1krq_A.pdb:0.1315040000):0.0722578000):0.1859270000):0.3486970000):0.0589771000	(2vzb_A.pdb:0.0993030000	(1otk_A.pdb:0.7698500000	(((((((1oqu_A.pdb:0.1778090000	1uzr_A.pdb:0.1425380000):0.0369253000	1r2f_A.pdb:0.0561900000):0.4217640000	1mxr_A.pdb:0.6415270000):0.2983210000	1w68_A.pdb:0.1598440000):0.1673700000	(1jk0_A.pdb:0.3721070000	2uw2_A.pdb:0.3856830000):0.0646017000):0.2302330000	(3ee4_A.pdb:0.7882960000	(2inc_B.pdb:0.5870550000	((2inp_C.pdb:0.6399380000	1mty_B.pdb:0.4786440000):0.2011730000	(1mty_D.pdb:0.3351140000	3dhg_A.pdb:0.4429050000):0.1161400000):0.0803884000):0.1610660000):0.1035870000):0.0952696000	(((2uw1_A.pdb:0.0603440000	2uw1_B.pdb:0.0651280000):0.0265860000	1afr_A.pdb:0.1555780000):0.3091300000	1za0_A.pdb:0.6017430000):0.1127730000):0.2531420000):0.5756900000):0.0859376000):0.0960882000):0.0161035000	(2fjc_A.pdb:0.1114530000	(((1dps_A.pdb:0.1618840000	1jts_A.pdb:0.0491590000):0.0393353000	1o9r_A.pdb:0.1322000000):0.1263280000	1uvh_A.pdb:0.3777580000):0.0562540000):0.0595674000):0.0211006000):0.0503008000	2chp_A.pdb:0.1798910000):0.0463205000	1ji4_A.pdb:0.0726890000);
(1ji5_A.pdb:0.1135790000	(((1jig_A.pdb:0.0757230000	1n1q_A.pdb:0.0490300000):0.0767640000	(((1qgh_A.pdb:0.0705760000	2ux1_A.pdb:0.0843740000):0.0761157000	(((1uvh_A.pdb:0.3748940000	2fzf_A.pdb:0.5168960000):0.0658509000	2vzb_A.pdb:0.1404970000):0.0729091000	(((1bcf_A.pdb:0.1825110000	3e1q_A.pdb:0.1144060000):0.0832085000	(2fkz_A.pdb:0.1024370000	(((((((1lb3_A.pdb:0.0659690000	2za7_A.pdb:0.0093170000):0.0698779000	(1z6o_A.pdb:0.3674580000	1z6o_M.pdb:0.2113550000):0.0433455000):0.0255974000	(1bg7_A.pdb:0.0630210000	1r03_A.pdb:0.1274070000):0.1248440000):0.0623159000	3e6s_A.pdb:0.0879690000):0.1692490000	2jd7_A.pdb:0.0712820000):0.0366894000	1krq_A.pdb:0.0559970000):0.0000028402	(1eum_A.pdb:0.1835990000	1vlg_A.pdb:0.0498550000):0.0731582000):0.0745773000):0.0342822000):0.0000024637	((1jgc_A.pdb:0.0624240000	1nfv_A.pdb:0.2691820000):0.0846197000	((1lko_A.pdb:0.2455360000	1yuz_A.pdb:0.3616460000):0.0483117000	3qhb_A.pdb:0.3550110000):0.2700570000):0.0723081000):0.1763150000):0.0000027934):0.0432630000	((2fjc_A.pdb:0.1300870000	(((1dps_A.pdb:0.1193160000	1jts_A.pdb:0.0832480000):0.1390080000	1o9r_A.pdb:0.0079630000):0.1640040000	(1tjo_A.pdb:0.0299050000	1tk6_A.pdb:0.0400120000):0.1129340000):0.0571080000):0.0414394000	(1otk_A.pdb:0.6583200000	((((((1oqu_A.pdb:0.0203920000	1uzr_A.pdb:0.1975110000):0.0404417000	1r2f_A.pdb:0.1066630000):0.1398390000	1mxr_A.pdb:0.4565740000):0.2110630000	(3ee4_A.pdb:0.6026410000	((1jk0_A.pdb:0.6434250000	2uw2_A.pdb:0.1814410000):0.0990813000	1w68_A.pdb:0.2184870000):0.1220800000):0.0652953000):0.1890230000	((2inc_B.pdb:0.3337440000	(2inp_C.pdb:0.5646310000	1mty_B.pdb:0.6908400000):0.2137270000):0.1601700000	(1mty_D.pdb:0.3899490000	3dhg_A.pdb:0.6599640000):0.1517070000):0.2833880000):0.1511620000	(((2uw1_A.pdb:0.0244940000	2uw1_B.pdb:0.0543140000):0.1198020000	1afr_A.pdb:0.1120710000):0.1717410000	1za0_A.pdb:0.5699460000):0.1130830000):0.1522520000):0.3425230000):0.0356492000):0.0524132000):0.0244499000	2chp_A.pdb:0.0996890000):0.0806126000	1ji4_A.pdb:0.0900910000);
(1ji5_A.pdb:0.1764350000	(((((1jig_A.pdb:0.1049000000	1n1q_A.pdb:0.0000020000):0.0685764000	2fjc_A.pdb:0.0755320000):0.0116014000	(((((((1dps_A.pdb:0.1191200000	1jts_A.pdb:0.1046020000):0.1262040000	1o9r_A.pdb:0.0043700000):0.3839640000	1tjo_A.pdb:0.0944530000):0.0411840000	1tk6_A.pdb:0.0214110000):0.1368360000	(1uvh_A.pdb:0.4117170000	2vzb_A.pdb:0.1722760000):0.0894013000):0.0384187000	(1otk_A.pdb:0.3719940000	((((((((1oqu_A.pdb:0.1511130000	1uzr_A.pdb:0.1060320000):0.0214668000	1r2f_A.pdb:0.1163560000):0.1376200000	1mxr_A.pdb:0.5589900000):0.4435100000	((1jk0_A.pdb:0.6120010000	1w68_A.pdb:0.5113470000):0.0768268000	2uw2_A.pdb:0.3070390000):0.1094080000):0.0397847000	3ee4_A.pdb:0.5468380000):0.1480040000	(((2inc_B.pdb:0.4818170000	(2inp_C.pdb:0.5594130000	1mty_B.pdb:0.5218280000):0.1827750000):0.2536060000	3dhg_A.pdb:0.4971040000):0.2104980000	1mty_D.pdb:0.3256860000):0.3881680000):0.1813300000	((2uw1_A.pdb:0.0399670000	2uw1_B.pdb:0.0844160000):0.1351390000	1afr_A.pdb:0.1904740000):0.2151760000):0.1650150000	1za0_A.pdb:0.3458810000):0.4200890000):0.3247830000):0.0762321000	(((2fzf_A.pdb:0.7739830000	(1lko_A.pdb:0.2115600000	(1yuz_A.pdb:0.3892910000	3qhb_A.pdb:0.4535530000):0.0531567000):0.0584230000):0.2029590000	(((1bcf_A.pdb:0.0789210000	2fkz_A.pdb:0.0482060000):0.0631889000	(3e1q_A.pdb:0.0283500000	(((((((1lb3_A.pdb:0.0729860000	2za7_A.pdb:0.0013660000):0.0479180000	(1z6o_A.pdb:0.4707390000	1z6o_M.pdb:0.1678510000):0.0950835000):0.0433941000	(1bg7_A.pdb:0.1274850000	1r03_A.pdb:0.0488720000):0.0921513000):0.1183090000	3e6s_A.pdb:0.0934610000):0.0923883000	2jd7_A.pdb:0.0405150000):0.0541439000	1krq_A.pdb:0.0663120000):0.0058438200	(1eum_A.pdb:0.1024370000	1vlg_A.pdb:0.0832420000):0.0604458000):0.1354990000):0.0543121000):0.0000021017	1jgc_A.pdb:0.1107030000):0.1377890000):0.0038971300	1nfv_A.pdb:0.1707370000):0.3313030000):0.0401594000):0.0676130000	2chp_A.pdb:0.1052690000):0.0418752000	(1qgh_A.pdb:0.1751390000	2ux1_A.pdb:0.0719840000):0.0903206000):0.0767360000	1ji4_A.pdb:0.0794240000);
(1ji5_A.pdb:0.1543080000	(((1jig_A.pdb:0.1672430000	1n1q_A.pdb:0.0107170000):0.0367368000	(((((1qgh_A.pdb:0.0457600000	2ux1_A.pdb:0.1789900000):0.1426810000	(((2fzf_A.pdb:0.6630680000	((1lko_A.pdb:0.1906670000	1yuz_A.pdb:0.4683500000):0.0662349000	3qhb_A.pdb:0.2523440000):0.0865895000):0.2434960000	(((1bcf_A.pdb:0.0917960000	2fkz_A.pdb:0.0909590000):0.1403740000	(3e1q_A.pdb:0.1186840000	(((((1lb3_A.pdb:0.0322830000	2za7_A.pdb:0.0252170000):0.0803096000	(1bg7_A.pdb:0.1659820000	1r03_A.pdb:0.1018500000):0.0982862000):0.0165507000	(1z6o_A.pdb:0.4281540000	1z6o_M.pdb:0.2979790000):0.1822950000):0.0920363000	3e6s_A.pdb:0.1814440000):0.0876296000	(((1eum_A.pdb:0.2243150000	1vlg_A.pdb:0.0697310000):0.0766499000	1krq_A.pdb:0.0834400000):0.0000022513	2jd7_A.pdb:0.1362120000):0.0769373000):0.0946558000):0.0557034000):0.0000020942	1jgc_A.pdb:0.1592800000):0.1610690000):0.0703798000	1nfv_A.pdb:0.2751340000):0.1923280000):0.0000029687	(2vzb_A.pdb:0.2336820000	(1otk_A.pdb:0.6923620000	((((((1oqu_A.pdb:0.0670900000	(1r2f_A.pdb:0.0990390000	1uzr_A.pdb:0.0702030000):0.0211204000):0.2772200000	1mxr_A.pdb:0.4763940000):0.2342320000	(3ee4_A.pdb:0.7041590000	((1jk0_A.pdb:0.3714800000	1w68_A.pdb:0.3538160000):0.0041532500	2uw2_A.pdb:0.4825130000):0.0799839000):0.0968596000):0.0138293000	1za0_A.pdb:0.5089760000):0.0880691000	((2uw1_A.pdb:0.0427390000	2uw1_B.pdb:0.0796540000):0.1714230000	1afr_A.pdb:0.0783320000):0.3325410000):0.0053010400	(((2inc_B.pdb:0.4549660000	(2inp_C.pdb:0.4954400000	1mty_B.pdb:0.5660860000):0.3453790000):0.1212170000	3dhg_A.pdb:0.6174320000):0.2067650000	1mty_D.pdb:0.3774700000):0.3215850000):0.5384960000):0.1564790000):0.1343330000):0.0298159000	(((1dps_A.pdb:0.1375130000	1jts_A.pdb:0.1314870000):0.0561926000	1o9r_A.pdb:0.0552850000):0.1466330000	(1uvh_A.pdb:0.4578570000	(1tjo_A.pdb:0.1037540000	1tk6_A.pdb:0.0365780000):0.0615175000):0.0496097000):0.1137400000):0.0102703000	2fjc_A.pdb:0.0878170000):0.0477437000):0.1074480000	2chp_A.pdb:0.1708500000):0.0257842000	1ji4_A.pdb:0.1333980000);
(1ji5_A.pdb:0.1193400000	(((1jig_A.pdb:0.0667200000	(((((1qgh_A.pdb:0.0386190000	2ux1_A.pdb:0.1128930000):0.0949183000	(2fzf_A.pdb:0.6958760000	(1otk_A.pdb:0.6569340000	(((((((1oqu_A.pdb:0.1854930000	1r2f_A.pdb:0.1506020000):0.0111388000	1uzr_A.pdb:0.0919210000):0.1037020000	1mxr_A.pdb:0.4677650000):0.2385640000	3ee4_A.pdb:0.4598230000):0.1143270000	((1jk0_A.pdb:0.6211960000	2uw2_A.pdb:0.3226610000):0.1975750000	1w68_A.pdb:0.3158290000):0.0961600000):0.2380970000	(((2inc_B.pdb:0.3813940000	(2inp_C.pdb:0.5671020000	1mty_B.pdb:0.6330280000):0.3635140000):0.1385230000	3dhg_A.pdb:0.5259160000):0.1436440000	1mty_D.pdb:0.3350380000):0.3901980000):0.0676923000	(((2uw1_A.pdb:0.0454850000	2uw1_B.pdb:0.0512220000):0.1285240000	1afr_A.pdb:0.1039000000):0.1559750000	1za0_A.pdb:0.4964810000):0.1141840000):0.2738940000):0.1656030000):0.1202150000):0.0236604000	((((1bcf_A.pdb:0.1340210000	2fkz_A.pdb:0.0647970000):0.0655619000	(3e1q_A.pdb:0.0536360000	(((((1lb3_A.pdb:0.0575230000	(1bg7_A.pdb:0.1595010000	1r03_A.pdb:0.0672380000):0.0713842000):0.0439379000	2za7_A.pdb:0.0000020000):0.0672474000	(1z6o_A.pdb:0.5268910000	1z6o_M.pdb:0.1487830000):0.1139360000):0.1310730000	3e6s_A.pdb:0.0834020000):0.0687206000	(((1eum_A.pdb:0.1016170000	1vlg_A.pdb:0.0883530000):0.0244153000	2jd7_A.pdb:0.0660720000):0.0240590000	1krq_A.pdb:0.0968810000):0.0634406000):0.0320699000):0.0210305000):0.0075993500	1jgc_A.pdb:0.1009000000):0.1008350000	(1nfv_A.pdb:0.0920250000	((1lko_A.pdb:0.2179180000	3qhb_A.pdb:0.6313170000):0.0222380000	1yuz_A.pdb:0.3794520000):0.2528190000):0.0468652000):0.2829950000):0.0331511000	((((1dps_A.pdb:0.0719490000	1jts_A.pdb:0.0595900000):0.1538250000	1o9r_A.pdb:0.0168280000):0.1701250000	(1tjo_A.pdb:0.0318250000	1tk6_A.pdb:0.0271370000):0.1603230000):0.1794040000	(1uvh_A.pdb:0.3744680000	2vzb_A.pdb:0.2781260000):0.1350790000):0.0045309000):0.0102197000	2fjc_A.pdb:0.0585110000):0.0197781000):0.0196993000	1n1q_A.pdb:0.0585490000):0.0768211000	2chp_A.pdb:0.1042790000):0.1107960000	1ji4_A.pdb:0.1372660000);
(1ji5_A.pdb:0.2054050000	(((1jig_A.pdb:0.1209150000	1n1q_A.pdb:0.0219940000):0.0249643000	(((1qgh_A.pdb:0.0170630000	2ux1_A.pdb:0.1692310000):0.1405680000	(((((2fzf_A.pdb:0.5948710000	1lko_A.pdb:0.1236480000):0.0266339000	(1yuz_A.pdb:0.5121670000	3qhb_A.pdb:0.2071470000):0.0538229000):0.2445220000	1nfv_A.pdb:0.1615490000):0.1696860000	((((1bcf_A.pdb:0.1276050000	2fkz_A.pdb:0.0686520000):0.0906166000	1jgc_A.pdb:0.1848270000):0.0105002000	3e1q_A.pdb:0.0224920000):0.0596059000	(((((1lb3_A.pdb:0.0616310000	2za7_A.pdb:0.0174950000):0.0468180000	3e6s_A.pdb:0.1664270000):0.0347321000	(1z6o_A.pdb:0.4667070000	1z6o_M.pdb:0.2542090000):0.1379490000):0.0789868000	(((1eum_A.pdb:0.0918890000	1vlg_A.pdb:0.0950640000):0.0637745000	1krq_A.pdb:0.0794840000):0.0000020895	2jd7_A.pdb:0.0998760000):0.1151750000):0.0356256000	(1bg7_A.pdb:0.1205040000	1r03_A.pdb:0.0372290000):0.0348697000):0.1620040000):0.0810687000):0.2125160000	(2vzb_A.pdb:0.1171400000	(1otk_A.pdb:0.7743200000	(((((((1oqu_A.pdb:0.0807840000	1r2f_A.pdb:0.0902270000):0.0355308000	1uzr_A.pdb:0.0684810000):0.2663720000	1mxr_A.pdb:0.4439420000):0.3527320000	3ee4_A.pdb:0.4621400000):0.1259650000	((1jk0_A.pdb:0.6278830000	2uw2_A.pdb:0.3283910000):0.0756271000	1w68_A.pdb:0.3257070000):0.2272190000):0.0822925000	(((2uw1_A.pdb:0.0535330000	2uw1_B.pdb:0.0646280000):0.1209420000	1afr_A.pdb:0.1083640000):0.1079050000	1za0_A.pdb:0.6088070000):0.1714970000):0.1099560000	((2inc_B.pdb:0.4517050000	((2inp_C.pdb:0.4360730000	1mty_B.pdb:0.4915950000):0.2710890000	3dhg_A.pdb:0.4543390000):0.0558779000):0.1803160000	1mty_D.pdb:0.3369510000):0.1666080000):0.2422050000):0.6700570000):0.1627640000):0.0070599100):0.0115459000	(2fjc_A.pdb:0.1540490000	((((1dps_A.pdb:0.1458990000	1o9r_A.pdb:0.1313900000):0.0384458000	1jts_A.pdb:0.0542410000):0.1910240000	(1tjo_A.pdb:0.0108610000	1tk6_A.pdb:0.1272430000):0.1720960000):0.0633748000	1uvh_A.pdb:0.3762840000):0.0683425000):0.0747114000):0.1187000000):0.0786515000	2chp_A.pdb:0.1478090000):0.0497605000	1ji4_A.pdb:0.3393530000);
(1ji5_A.pdb:0.1837760000	(((1jig_A.pdb:0.0625530000	1n1q_A.pdb:0.0089190000):0.0317667000	((((((1qgh_A.pdb:0.0622570000	2ux1_A.pdb:0.1979270000):0.0765143000	(2fzf_A.pdb:0.5962800000	(1otk_A.pdb:0.4827310000	((((((((1oqu_A.pdb:0.1057710000	1r2f_A.pdb:0.1183210000):0.0188908000	1uzr_A.pdb:0.1237450000):0.1188290000	1mxr_A.pdb:0.5214650000):0.2601280000	1w68_A.pdb:0.3458010000):0.0747708000	3ee4_A.pdb:0.6447870000):0.1527280000	2uw2_A.pdb:0.2919430000):0.0376334000	1jk0_A.pdb:0.6613100000):0.3574200000	((2inc_B.pdb:0.4600080000	((2inp_C.pdb:0.6509810000	1mty_B.pdb:0.5231300000):0.2984490000	(1mty_D.pdb:0.3728760000	3dhg_A.pdb:0.6899230000):0.1363030000):0.0939236000):0.2427030000	(((2uw1_A.pdb:0.0468370000	2uw1_B.pdb:0.0416710000):0.0805986000	1afr_A.pdb:0.2223270000):0.1114500000	1za0_A.pdb:0.8730040000):0.1902350000):0.1027050000):0.4049080000):0.3397690000):0.2478080000):0.0461062000	((((1bcf_A.pdb:0.1461950000	2fkz_A.pdb:0.0709590000):0.0584928000	(3e1q_A.pdb:0.1008950000	(((((1lb3_A.pdb:0.0306150000	2za7_A.pdb:0.0298410000):0.0568724000	1bg7_A.pdb:0.1138330000):0.0568397000	1r03_A.pdb:0.0510110000):0.0667463000	(1z6o_A.pdb:0.4354610000	1z6o_M.pdb:0.2644330000):0.0716313000):0.1224940000	(((1eum_A.pdb:0.0778880000	1vlg_A.pdb:0.1763950000):0.0577490000	(3e6s_A.pdb:0.2321660000	2jd7_A.pdb:0.0232920000):0.0716348000):0.0000023921	1krq_A.pdb:0.1526330000):0.0612541000):0.1146210000):0.0249345000):0.0000020301	1jgc_A.pdb:0.1532660000):0.1076560000	(1nfv_A.pdb:0.0677170000	((1lko_A.pdb:0.0951990000	1yuz_A.pdb:0.4484940000):0.0803116000	3qhb_A.pdb:0.4942470000):0.2548000000):0.1734370000):0.1706630000):0.0089323300	(1uvh_A.pdb:0.3395300000	2vzb_A.pdb:0.2601210000):0.0776229000):0.0810934000	2fjc_A.pdb:0.0390760000):0.0233689000	(((1dps_A.pdb:0.0893360000	1jts_A.pdb:0.0937760000):0.1771280000	1o9r_A.pdb:0.0000030000):0.1888680000	(1tjo_A.pdb:0.0459080000	1tk6_A.pdb:0.0449420000):0.2064790000):0.1182400000):0.0765378000):0.0537090000	2chp_A.pdb:0.1472640000):0.0312483000	1ji4_A.pdb:0.1920570000);
(1ji5_A.pdb:0.1227080000	(((1jig_A.pdb:0.0904920000	(((((1qgh_A.pdb:0.0773840000	2ux1_A.pdb:0.1544030000):0.0900582000	((((2fzf_A.pdb:0.5523730000	(1lko_A.pdb:0.2003710000	(1yuz_A.pdb:0.3110350000	3qhb_A.pdb:0.3119130000):0.0658534000):0.1432110000):0.1277960000	((((((1lb3_A.pdb:0.0568600000	1bg7_A.pdb:0.1533910000):0.0151013000	2za7_A.pdb:0.0288180000):0.0638569000	1r03_A.pdb:0.0756520000):0.0166595000	(1z6o_A.pdb:0.3800010000	1z6o_M.pdb:0.1983920000):0.1595500000):0.1219920000	3e6s_A.pdb:0.1428250000):0.0765865000	(((1eum_A.pdb:0.1231010000	1vlg_A.pdb:0.0910620000):0.0340692000	2jd7_A.pdb:0.0877280000):0.0350539000	1krq_A.pdb:0.0837700000):0.0344952000):0.0772893000):0.0378970000	1nfv_A.pdb:0.2886660000):0.0635306000	(((1bcf_A.pdb:0.1475710000	2fkz_A.pdb:0.0483780000):0.0987758000	3e1q_A.pdb:0.1081280000):0.0377393000	1jgc_A.pdb:0.1048210000):0.0238088000):0.1629940000):0.0027430100	(2vzb_A.pdb:0.1699650000	(1otk_A.pdb:0.6420210000	(((((((1oqu_A.pdb:0.0887410000	1uzr_A.pdb:0.1253560000):0.0439589000	1r2f_A.pdb:0.1073600000):0.2927600000	1mxr_A.pdb:0.5424490000):0.1907770000	(3ee4_A.pdb:0.7432580000	((1jk0_A.pdb:0.4176100000	1w68_A.pdb:0.3138420000):0.0206415000	2uw2_A.pdb:0.3902720000):0.1527710000):0.0504625000):0.0312206000	1za0_A.pdb:0.6746760000):0.2285120000	((2uw1_A.pdb:0.0575760000	2uw1_B.pdb:0.0495160000):0.1466920000	1afr_A.pdb:0.1119770000):0.4165040000):0.1544140000	(2inc_B.pdb:0.3472130000	((2inp_C.pdb:0.5541210000	1mty_B.pdb:0.6398150000):0.1662970000	(1mty_D.pdb:0.5421340000	3dhg_A.pdb:0.5356940000):0.2212480000):0.1480420000):0.3072510000):0.3148090000):0.3501290000):0.0454270000):0.0581082000	((((1dps_A.pdb:0.0863790000	1jts_A.pdb:0.0407150000):0.1070260000	1o9r_A.pdb:0.1042120000):0.1355060000	1uvh_A.pdb:0.3146910000):0.0537299000	(1tjo_A.pdb:0.0434990000	1tk6_A.pdb:0.0364520000):0.0554778000):0.0733696000):0.0388546000	2fjc_A.pdb:0.0648550000):0.0763375000):0.0101692000	1n1q_A.pdb:0.0203880000):0.0683883000	2chp_A.pdb:0.1920460000):0.0606219000	1ji4_A.pdb:0.1628780000);
(1ji5_A.pdb:0.1540810000	((((((1jig_A.pdb:0.0786720000	1n1q_A.pdb:0.0309780000):0.1205300000	2fjc_A.pdb:0.1148990000):0.0303645000	(1uvh_A.pdb:0.3793160000	2vzb_A.pdb:0.1320030000):0.1119160000):0.0076096900	(((((1dps_A.pdb:0.1254110000	1jts_A.pdb:0.0792420000):0.1473590000	1o9r_A.pdb:0.0000030000):0.1892320000	1tjo_A.pdb:0.0412470000):0.0381977000	1tk6_A.pdb:0.0295580000):0.1694810000	((((2fzf_A.pdb:0.4721440000	(1lko_A.pdb:0.1226560000	(1yuz_A.pdb:0.4516560000	3qhb_A.pdb:0.3647030000):0.0814224000):0.1252460000):0.1169320000	(((1bcf_A.pdb:0.0784930000	2fkz_A.pdb:0.1238820000):0.0261212000	(3e1q_A.pdb:0.0907440000	(((((1lb3_A.pdb:0.0281060000	2za7_A.pdb:0.0023240000):0.0070777600	(1z6o_A.pdb:0.4994290000	1z6o_M.pdb:0.1699080000):0.2115790000):0.0341862000	(1bg7_A.pdb:0.0658350000	1r03_A.pdb:0.0678100000):0.0445014000):0.1318860000	(((1eum_A.pdb:0.0839830000	1vlg_A.pdb:0.0967930000):0.0388825000	1krq_A.pdb:0.0519590000):0.0000024510	2jd7_A.pdb:0.0949260000):0.0866493000):0.0205117000	3e6s_A.pdb:0.1433610000):0.1271220000):0.0390619000):0.0000024052	1jgc_A.pdb:0.1586460000):0.1377000000):0.0791744000	1nfv_A.pdb:0.2735180000):0.1315560000	(1otk_A.pdb:0.5462180000	(((((((1oqu_A.pdb:0.0877800000	1r2f_A.pdb:0.1035630000):0.0314103000	1uzr_A.pdb:0.0686270000):0.2866900000	1mxr_A.pdb:0.3444760000):0.1419320000	3ee4_A.pdb:0.5387890000):0.0462939000	((1jk0_A.pdb:0.4139550000	2uw2_A.pdb:0.2415860000):0.0888165000	1w68_A.pdb:0.3374170000):0.1424910000):0.0985519000	((2inc_B.pdb:0.5162740000	(2inp_C.pdb:0.4668910000	1mty_B.pdb:0.5266840000):0.2059410000):0.1895760000	(1mty_D.pdb:0.3330160000	3dhg_A.pdb:0.5654680000):0.1375400000):0.3616060000):0.1919660000	((2uw1_A.pdb:0.0124700000	(2uw1_B.pdb:0.1485370000	1afr_A.pdb:0.2063410000):0.0416117000):0.2408830000	1za0_A.pdb:0.3385350000):0.1392990000):0.3434820000):0.2946830000):0.0189589000):0.0394912000):0.0167299000	2chp_A.pdb:0.1216010000):0.0976465000	(1qgh_A.pdb:0.1379340000	2ux1_A.pdb:0.1593330000):0.0503061000):0.1064460000	1ji4_A.pdb:0.0817270000);
(1ji5_A.pdb:0.1326380000	(1jig_A.pdb:0.0933760000	1n1q_A.pdb:0.0286310000):0.0717494000	(((2chp_A.pdb:0.1382900000	2fjc_A.pdb:0.1030300000):0.0474404000	(((1qgh_A.pdb:0.1054780000	2ux1_A.pdb:0.1660970000):0.0449033000	(((((2fzf_A.pdb:0.5504860000	1lko_A.pdb:0.1363050000):0.0688616000	(1yuz_A.pdb:0.6292350000	3qhb_A.pdb:0.4978020000):0.0587826000):0.2802610000	1nfv_A.pdb:0.1082040000):0.1279800000	(((1bcf_A.pdb:0.0378950000	3e1q_A.pdb:0.0650580000):0.0372504000	(2fkz_A.pdb:0.0250980000	1jgc_A.pdb:0.1512530000):0.0000022219):0.0698938000	((((((1lb3_A.pdb:0.0337150000	2za7_A.pdb:0.1073140000):0.0625381000	1bg7_A.pdb:0.0221900000):0.0655156000	1r03_A.pdb:0.0139840000):0.0531925000	1z6o_A.pdb:0.4371310000):0.0392517000	1z6o_M.pdb:0.2701100000):0.0533080000	((1eum_A.pdb:0.1310020000	((1krq_A.pdb:0.1383170000	1vlg_A.pdb:0.1345980000):0.0387379000	2jd7_A.pdb:0.0819840000):0.0748126000):0.0470130000	3e6s_A.pdb:0.1649810000):0.0503782000):0.2370240000):0.0922492000):0.0752817000	1otk_A.pdb:1.2916420000):0.1041620000):0.0089624700	1ji4_A.pdb:0.2036730000):0.0411540000):0.0409354000	(((1dps_A.pdb:0.0625070000	1jts_A.pdb:0.0734800000):0.1076300000	1o9r_A.pdb:0.0512050000):0.1530440000	((1uvh_A.pdb:0.3659790000	(2vzb_A.pdb:0.0210920000	(((((((1oqu_A.pdb:0.0840850000	1uzr_A.pdb:0.0714300000):0.0165712000	1r2f_A.pdb:0.0645830000):0.1856420000	1mxr_A.pdb:0.4558850000):0.1898970000	3ee4_A.pdb:0.4168460000):0.0672761000	((1jk0_A.pdb:0.5125640000	2uw2_A.pdb:0.3478070000):0.0872015000	1w68_A.pdb:0.2928340000):0.1578180000):0.1521840000	(((2uw1_A.pdb:0.0563740000	2uw1_B.pdb:0.0786870000):0.0983763000	1afr_A.pdb:0.1643000000):0.3797910000	1za0_A.pdb:0.4596720000):0.0974482000):0.2462570000	(((2inc_B.pdb:0.5320330000	(2inp_C.pdb:0.4443790000	1mty_B.pdb:0.2860160000):0.3150950000):0.2010000000	3dhg_A.pdb:0.3992300000):0.1156460000	1mty_D.pdb:0.1903530000):0.0957480000):0.6100980000):0.2212520000):0.0197635000	(1tjo_A.pdb:0.0763060000	1tk6_A.pdb:0.0268850000):0.0668435000):0.1036720000):0.0494541000):0.0500929000);
(1ji5_A.pdb:0.1336680000	(((1jig_A.pdb:0.1085350000	1n1q_A.pdb:0.0167310000):0.0248533000	(((1qgh_A.pdb:0.0490750000	2ux1_A.pdb:0.1380670000):0.1370320000	(2fjc_A.pdb:0.1432600000	((((1dps_A.pdb:0.0653500000	1jts_A.pdb:0.0986220000):0.1358200000	1o9r_A.pdb:0.0174810000):0.2239190000	(1tjo_A.pdb:0.0588690000	1tk6_A.pdb:0.0344530000):0.1029560000):0.1623870000	(1uvh_A.pdb:0.3947960000	(2vzb_A.pdb:0.1276780000	(1otk_A.pdb:0.4163070000	(((((((1oqu_A.pdb:0.0919200000	1uzr_A.pdb:0.1132750000):0.0060950100	1mxr_A.pdb:0.5901690000):0.0423596000	1r2f_A.pdb:0.0120850000):0.2627750000	3ee4_A.pdb:0.5971060000):0.1101680000	((1jk0_A.pdb:0.2530350000	2uw2_A.pdb:0.4327360000):0.1494180000	1w68_A.pdb:0.2882320000):0.1165370000):0.2141540000	(((2uw1_A.pdb:0.0653980000	2uw1_B.pdb:0.0506900000):0.0936472000	1afr_A.pdb:0.0794770000):0.1899210000	1za0_A.pdb:0.5515410000):0.1757050000):0.1638020000	((2inc_B.pdb:0.3887600000	(2inp_C.pdb:0.6312100000	1mty_B.pdb:0.4134500000):0.0856481000):0.1523370000	(1mty_D.pdb:0.2499280000	3dhg_A.pdb:0.7470370000):0.1996710000):0.2025820000):0.2277800000):0.3278910000):0.1200600000):0.0612847000):0.0584225000):0.0000023792):0.0309767000	(((2fzf_A.pdb:0.4993880000	1lko_A.pdb:0.1279480000):0.1081410000	(1yuz_A.pdb:0.6600770000	3qhb_A.pdb:0.2232560000):0.0903336000):0.2321310000	(((((1bcf_A.pdb:0.0780780000	2fkz_A.pdb:0.0921480000):0.0551669000	3e1q_A.pdb:0.0898070000):0.0719925000	1jgc_A.pdb:0.0569660000):0.0000025483	(((((1lb3_A.pdb:0.0407050000	2za7_A.pdb:0.0299580000):0.0976280000	1bg7_A.pdb:0.0473400000):0.0673812000	1r03_A.pdb:0.0521640000):0.0261325000	(1z6o_A.pdb:0.4546030000	1z6o_M.pdb:0.2262070000):0.0992101000):0.1043750000	((1eum_A.pdb:0.0588460000	((1krq_A.pdb:0.0643640000	1vlg_A.pdb:0.1082200000):0.0184449000	2jd7_A.pdb:0.0768600000):0.0764146000):0.0454112000	3e6s_A.pdb:0.1430850000):0.0505076000):0.1410640000):0.1485870000	1nfv_A.pdb:0.1178820000):0.0508066000):0.1792400000):0.0018720800):0.0531926000	2chp_A.pdb:0.1965450000):0.0591144000	1ji4_A.pdb:0.1272660000);
(1ji5_A.pdb:0.0960800000	((1jig_A.pdb:0.0834660000	1n1q_A.pdb:0.0285240000):0.0457528000	(2chp_A.pdb:0.1435970000	((((1qgh_A.pdb:0.0872190000	2ux1_A.pdb:0.1110810000):0.0713325000	((((2fzf_A.pdb:0.6523040000	(1lko_A.pdb:0.2445680000	(1yuz_A.pdb:0.3532520000	3qhb_A.pdb:0.5203140000):0.1147410000):0.0358849000):0.1773720000	1nfv_A.pdb:0.1755520000):0.0633738000	(((((((1lb3_A.pdb:0.0445930000	2za7_A.pdb:0.0372570000):0.0184937000	(1z6o_A.pdb:0.4306660000	1z6o_M.pdb:0.2406200000):0.0355860000):0.0313873000	(1bg7_A.pdb:0.0924440000	1r03_A.pdb:0.0845320000):0.0633569000):0.1571740000	3e6s_A.pdb:0.0690750000):0.0941170000	2jd7_A.pdb:0.0252020000):0.0372876000	(1eum_A.pdb:0.0844310000	1vlg_A.pdb:0.1290610000):0.0728611000):0.0076991600	1krq_A.pdb:0.0583090000):0.0899094000):0.0800720000	((1bcf_A.pdb:0.0613760000	3e1q_A.pdb:0.0531850000):0.0493535000	(2fkz_A.pdb:0.0904850000	1jgc_A.pdb:0.0986630000):0.0113694000):0.0430294000):0.2800870000):0.0049952900	(2vzb_A.pdb:0.1551310000	(1otk_A.pdb:0.6232090000	((((((((1oqu_A.pdb:0.1525520000	1r2f_A.pdb:0.1049780000):0.0192129000	1uzr_A.pdb:0.1435460000):0.1356240000	1mxr_A.pdb:0.3833020000):0.3067480000	1w68_A.pdb:0.3845470000):0.1178160000	(1jk0_A.pdb:0.4392800000	2uw2_A.pdb:0.4268660000):0.1316330000):0.0560631000	(((2uw1_A.pdb:0.0299070000	2uw1_B.pdb:0.0594500000):0.1128450000	1afr_A.pdb:0.0789910000):0.3291950000	1za0_A.pdb:0.4480870000):0.1925940000):0.0824751000	3ee4_A.pdb:0.4280450000):0.0490338000	(((2inc_B.pdb:0.5508410000	(2inp_C.pdb:0.5537100000	1mty_B.pdb:0.3378410000):0.1978580000):0.1519910000	3dhg_A.pdb:0.4785460000):0.0937716000	1mty_D.pdb:0.3353430000):0.1832680000):0.3015090000):0.3333290000):0.1448120000):0.0374028000	(2fjc_A.pdb:0.0755620000	((((1dps_A.pdb:0.1024840000	1jts_A.pdb:0.1119480000):0.0716186000	1o9r_A.pdb:0.0468810000):0.1126800000	(1tjo_A.pdb:0.0134940000	1tk6_A.pdb:0.1021930000):0.1975690000):0.0871983000	1uvh_A.pdb:0.3097210000):0.0366996000):0.0121440000):0.0397459000):0.0187916000):0.0725450000	1ji4_A.pdb:0.1256300000);
(1ji5_A.pdb:0.1083370000	((1jig_A.pdb:0.0886960000	(1n1q_A.pdb:0.0425890000	((((1qgh_A.pdb:0.0491150000	2ux1_A.pdb:0.1464970000):0.0577552000	2vzb_A.pdb:0.2483120000):0.0354357000	((2fzf_A.pdb:0.4446600000	(1otk_A.pdb:0.7642460000	((((((((1oqu_A.pdb:0.1127510000	1uzr_A.pdb:0.1722770000):0.0377484000	1r2f_A.pdb:0.0791460000):0.1852160000	1mxr_A.pdb:0.3727010000):0.1410570000	3ee4_A.pdb:0.6428120000):0.0109479000	((1jk0_A.pdb:0.3782230000	1w68_A.pdb:0.3431600000):0.0772734000	2uw2_A.pdb:0.2420380000):0.1454510000):0.2318060000	(((2inc_B.pdb:0.3578990000	(2inp_C.pdb:0.4259930000	1mty_B.pdb:0.5019800000):0.2235760000):0.1490010000	3dhg_A.pdb:0.8568100000):0.2339610000	1mty_D.pdb:0.5374020000):0.1595320000):0.1063040000	((2uw1_A.pdb:0.0290470000	2uw1_B.pdb:0.0805120000):0.0972310000	1afr_A.pdb:0.1343590000):0.3365440000):0.0890044000	1za0_A.pdb:0.5450710000):0.1610900000):0.2306590000):0.1407020000	((((1bcf_A.pdb:0.1361210000	2fkz_A.pdb:0.1093600000):0.0494089000	1jgc_A.pdb:0.1645300000):0.0000025677	(3e1q_A.pdb:0.1091690000	(((((1lb3_A.pdb:0.0292660000	2za7_A.pdb:0.0564510000):0.0448346000	1bg7_A.pdb:0.0941930000):0.0554219000	1r03_A.pdb:0.0715810000):0.0198764000	(1z6o_A.pdb:0.4927010000	1z6o_M.pdb:0.1951100000):0.1136330000):0.1088190000	((((1eum_A.pdb:0.0822430000	1vlg_A.pdb:0.0859610000):0.0307949000	2jd7_A.pdb:0.0596280000):0.0098773900	1krq_A.pdb:0.0339090000):0.0469534000	3e6s_A.pdb:0.1431280000):0.0480628000):0.2006220000):0.0208414000):0.0742154000	(1nfv_A.pdb:0.2025580000	(1lko_A.pdb:0.2059830000	(1yuz_A.pdb:0.2772750000	3qhb_A.pdb:0.4148900000):0.0977559000):0.1387670000):0.0862573000):0.1865490000):0.0366818000):0.0734234000	(2fjc_A.pdb:0.1256240000	((((1dps_A.pdb:0.0804080000	1jts_A.pdb:0.0891190000):0.1719680000	1o9r_A.pdb:0.0000030000):0.1411080000	(1tjo_A.pdb:0.0874830000	1tk6_A.pdb:0.0616130000):0.0558199000):0.1149510000	1uvh_A.pdb:0.4207680000):0.1081210000):0.0240028000):0.0310846000):0.0177128000):0.0280098000	2chp_A.pdb:0.2195250000):0.0890921000	1ji4_A.pdb:0.1589420000);
(1ji5_A.pdb:0.1596140000	(((1jig_A.pdb:0.0886720000	1n1q_A.pdb:0.0248420000):0.0409322000	(((1qgh_A.pdb:0.0785320000	2ux1_A.pdb:0.1680940000):0.0663334000	(((((2fzf_A.pdb:0.7224490000	(1lko_A.pdb:0.2187000000	(1yuz_A.pdb:0.5417970000	3qhb_A.pdb:0.2581340000):0.0635098000):0.0801476000):0.2296020000	1nfv_A.pdb:0.1530840000):0.1882780000	(((1bcf_A.pdb:0.1251160000	2fkz_A.pdb:0.0531980000):0.0800323000	3e1q_A.pdb:0.0881530000):0.0228216000	1jgc_A.pdb:0.1113200000):0.0802952000):0.0254839000	(((((1lb3_A.pdb:0.0337060000	2za7_A.pdb:0.0000030000):0.0545873000	(1bg7_A.pdb:0.0684650000	1r03_A.pdb:0.0828910000):0.0813587000):0.0354081000	(1z6o_A.pdb:0.4356420000	1z6o_M.pdb:0.2167570000):0.1409540000):0.0514391000	3e6s_A.pdb:0.0954040000):0.1259960000	(((1eum_A.pdb:0.0922670000	1vlg_A.pdb:0.0800840000):0.0630184000	2jd7_A.pdb:0.0739090000):0.0000026475	1krq_A.pdb:0.0777500000):0.0309792000):0.1440350000):0.2215020000	(2vzb_A.pdb:0.1968080000	(1otk_A.pdb:0.7864420000	((((((((1oqu_A.pdb:0.1339980000	1uzr_A.pdb:0.1216410000):0.0787520000	1r2f_A.pdb:0.0630580000):0.1324560000	1mxr_A.pdb:0.5872630000):0.1321180000	1za0_A.pdb:0.7000880000):0.1782740000	(1jk0_A.pdb:0.6007240000	(2uw2_A.pdb:0.2763280000	1w68_A.pdb:0.2047620000):0.0822511000):0.2122110000):0.0194237000	((2uw1_A.pdb:0.0557150000	2uw1_B.pdb:0.0261700000):0.1716920000	1afr_A.pdb:0.0835220000):0.3951400000):0.1069870000	((2inc_B.pdb:0.4015880000	(2inp_C.pdb:0.4048930000	1mty_B.pdb:0.6559270000):0.3127300000):0.1779900000	(1mty_D.pdb:0.2807720000	3dhg_A.pdb:0.5118980000):0.1927670000):0.2960460000):0.1072100000	3ee4_A.pdb:0.4924840000):0.3642580000):0.2222370000):0.1195690000):0.0000023710):0.0632481000	(2fjc_A.pdb:0.1008950000	((((1dps_A.pdb:0.1412110000	1jts_A.pdb:0.0482880000):0.0791332000	1o9r_A.pdb:0.0966240000):0.1784860000	(1tjo_A.pdb:0.0289760000	1tk6_A.pdb:0.0642400000):0.1540750000):0.1114430000	1uvh_A.pdb:0.3735330000):0.0217375000):0.0134977000):0.1051750000):0.0594025000	2chp_A.pdb:0.1261790000):0.0940507000	1ji4_A.pdb:0.1791700000);
(1ji5_A.pdb:0.1602300000	(((1jig_A.pdb:0.1167570000	1n1q_A.pdb:0.0321250000):0.0671323000	((((1qgh_A.pdb:0.0354540000	2ux1_A.pdb:0.1405960000):0.1605620000	(((2fzf_A.pdb:0.6818070000	(1lko_A.pdb:0.1656730000	(1yuz_A.pdb:0.5673330000	3qhb_A.pdb:0.3176190000):0.1122500000):0.2008730000):0.1019800000	(((1bcf_A.pdb:0.1290990000	2fkz_A.pdb:0.0543610000):0.1022350000	(3e1q_A.pdb:0.0992100000	(((((1lb3_A.pdb:0.0000020000	2za7_A.pdb:0.0673080000):0.0514570000	(1z6o_A.pdb:0.2549330000	1z6o_M.pdb:0.2365040000):0.1602500000):0.0769248000	1bg7_A.pdb:0.1230340000):0.0309930000	1r03_A.pdb:0.0800060000):0.0866535000	((((1eum_A.pdb:0.0557030000	1vlg_A.pdb:0.2219020000):0.0411515000	2jd7_A.pdb:0.0898860000):0.0384434000	1krq_A.pdb:0.1081430000):0.0538252000	3e6s_A.pdb:0.2116720000):0.0682506000):0.0890627000):0.0252004000):0.0000020372	1jgc_A.pdb:0.1584540000):0.1572360000):0.0883901000	1nfv_A.pdb:0.2027900000):0.0515388000):0.0537972000	2fjc_A.pdb:0.0540570000):0.0212451000	(((1dps_A.pdb:0.1302500000	1o9r_A.pdb:0.1264370000):0.0954408000	1jts_A.pdb:0.0235760000):0.1964650000	((1uvh_A.pdb:0.4008210000	(2vzb_A.pdb:0.0000030000	(1otk_A.pdb:0.6542480000	(((((((((1oqu_A.pdb:0.0559320000	1uzr_A.pdb:0.1074640000):0.0373996000	1r2f_A.pdb:0.0597140000):0.1029380000	1mxr_A.pdb:0.5448590000):0.4042480000	1w68_A.pdb:0.1740660000):0.1345510000	2uw2_A.pdb:0.3248840000):0.0539506000	1jk0_A.pdb:0.5961360000):0.1725820000	(((2uw1_A.pdb:0.0456220000	2uw1_B.pdb:0.0644060000):0.1305260000	1afr_A.pdb:0.1852500000):0.1775470000	1za0_A.pdb:0.7552960000):0.0572800000):0.1291850000	3ee4_A.pdb:0.6006500000):0.1688650000	((2inc_B.pdb:0.4187970000	(2inp_C.pdb:0.5126100000	1mty_B.pdb:0.4173530000):0.2497430000):0.1845310000	(1mty_D.pdb:0.2901430000	3dhg_A.pdb:0.7341030000):0.1921870000):0.0197361000):0.0898473000):0.5951750000):0.2792400000):0.0460558000	(1tjo_A.pdb:0.0848880000	1tk6_A.pdb:0.0720830000):0.1421530000):0.0829168000):0.0422533000):0.0371423000):0.0717942000	2chp_A.pdb:0.1325500000):0.0620969000	1ji4_A.pdb:0.1643520000);
(1ji5_A.pdb:0.1780710000	(((1jig_A.pdb:0.0694760000	1n1q_A.pdb:0.0342490000):0.0247340000	(((((1qgh_A.pdb:0.0836780000	2ux1_A.pdb:0.1615490000):0.1054650000	((((2fzf_A.pdb:0.6577660000	(1lko_A.pdb:0.1952800000	1yuz_A.pdb:0.4552330000):0.0255749000):0.1057800000	3qhb_A.pdb:0.4524430000):0.1653800000	(((1bcf_A.pdb:0.1038340000	2fkz_A.pdb:0.0739860000):0.0753449000	(3e1q_A.pdb:0.0434470000	(((((1lb3_A.pdb:0.0406210000	2za7_A.pdb:0.0379060000):0.0608726000	1bg7_A.pdb:0.1104200000):0.0514299000	1r03_A.pdb:0.0399900000):0.0687591000	(1z6o_A.pdb:0.4338920000	1z6o_M.pdb:0.1879300000):0.1445030000):0.0876657000	((((1eum_A.pdb:0.0784900000	1vlg_A.pdb:0.1183020000):0.0409351000	1krq_A.pdb:0.0951850000):0.0113860000	2jd7_A.pdb:0.0282150000):0.0420078000	3e6s_A.pdb:0.1046600000):0.0501644000):0.1463470000):0.0118156000):0.0000026983	1jgc_A.pdb:0.1801330000):0.0363947000):0.0639075000	1nfv_A.pdb:0.2339040000):0.1885300000):0.0000025585	(2vzb_A.pdb:0.1541890000	(1otk_A.pdb:0.6231110000	(((((((1oqu_A.pdb:0.1265840000	1uzr_A.pdb:0.1144410000):0.0276312000	1r2f_A.pdb:0.0968130000):0.1481800000	1mxr_A.pdb:0.5987850000):0.1541150000	((1jk0_A.pdb:0.5069480000	2uw2_A.pdb:0.3168110000):0.1198160000	1w68_A.pdb:0.3525330000):0.2428970000):0.1402550000	(((2uw1_A.pdb:0.0330380000	2uw1_B.pdb:0.0985110000):0.1308610000	1afr_A.pdb:0.1401150000):0.3109370000	1za0_A.pdb:0.4146320000):0.2459950000):0.0523405000	3ee4_A.pdb:0.4688230000):0.0764478000	(2inc_B.pdb:0.3830670000	((2inp_C.pdb:0.7465830000	1mty_B.pdb:0.4635900000):0.2733910000	(1mty_D.pdb:0.3669280000	3dhg_A.pdb:0.7206710000):0.1837350000):0.0526877000):0.1929510000):0.2512020000):0.2419140000):0.1256890000):0.0236011000	((((1dps_A.pdb:0.1008830000	1jts_A.pdb:0.0852660000):0.2089190000	1o9r_A.pdb:0.0109150000):0.2123480000	(1tjo_A.pdb:0.0480890000	1tk6_A.pdb:0.0298480000):0.0789573000):0.1353400000	1uvh_A.pdb:0.2820130000):0.0608763000):0.0236764000	2fjc_A.pdb:0.0809150000):0.0335259000):0.0909502000	2chp_A.pdb:0.1074120000):0.0773381000	1ji4_A.pdb:0.1193120000);
(1ji5_A.pdb:0.1793110000	(((1jig_A.pdb:0.1290580000	1n1q_A.pdb:0.0095270000):0.0569315000	((((1qgh_A.pdb:0.0588840000	2ux1_A.pdb:0.1951000000):0.1020740000	(((2fzf_A.pdb:0.4804930000	(1otk_A.pdb:0.6667800000	((((((((1oqu_A.pdb:0.0870450000	1uzr_A.pdb:0.1176480000):0.0185559000	1r2f_A.pdb:0.1047940000):0.2563120000	1mxr_A.pdb:0.4325400000):0.3038990000	1jk0_A.pdb:0.4866770000):0.0632850000	(2uw2_A.pdb:0.3780160000	1w68_A.pdb:0.2479350000):0.1314810000):0.0841888000	(((2uw1_A.pdb:0.0511370000	2uw1_B.pdb:0.0343900000):0.2338870000	1afr_A.pdb:0.0368780000):0.2470620000	1za0_A.pdb:0.6076710000):0.1998810000):0.1114310000	((2inc_B.pdb:0.5536440000	((2inp_C.pdb:0.5856690000	1mty_B.pdb:0.6371250000):0.1530890000	3dhg_A.pdb:0.5802750000):0.0709221000):0.1551380000	1mty_D.pdb:0.3619900000):0.2021220000):0.1158050000	3ee4_A.pdb:0.4385950000):0.4683390000):0.1036890000):0.1932790000	2vzb_A.pdb:0.2636330000):0.0990873000	((((1bcf_A.pdb:0.1143900000	2fkz_A.pdb:0.0988970000):0.1246100000	1jgc_A.pdb:0.1788170000):0.0000022612	(3e1q_A.pdb:0.0623680000	(((((1lb3_A.pdb:0.0385800000	2za7_A.pdb:0.0260050000):0.0359590000	(1z6o_A.pdb:0.3757500000	1z6o_M.pdb:0.2271260000):0.1117250000):0.0212121000	(1bg7_A.pdb:0.1254010000	1r03_A.pdb:0.0283500000):0.0969476000):0.0898828000	3e6s_A.pdb:0.0841950000):0.1037260000	(((1eum_A.pdb:0.0708170000	1vlg_A.pdb:0.1488360000):0.0704906000	2jd7_A.pdb:0.0476300000):0.0087865300	1krq_A.pdb:0.0383800000):0.0160450000):0.1826550000):0.0442778000):0.0743556000	(1nfv_A.pdb:0.1807520000	((1lko_A.pdb:0.1057510000	1yuz_A.pdb:0.5721500000):0.0575545000	3qhb_A.pdb:0.4032390000):0.1726460000):0.0839855000):0.1524450000):0.0000024968):0.0366254000	((((1dps_A.pdb:0.1302530000	1jts_A.pdb:0.0701820000):0.1268160000	1o9r_A.pdb:0.0012100000):0.1350140000	(1tjo_A.pdb:0.0411010000	1tk6_A.pdb:0.0879710000):0.0976079000):0.1118160000	1uvh_A.pdb:0.3973820000):0.0899849000):0.0378947000	2fjc_A.pdb:0.1235610000):0.0359452000):0.0968411000	2chp_A.pdb:0.1931610000):0.0275370000	1ji4_A.pdb:0.1710200000);
(1ji5_A.pdb:0.1243220000	((1jig_A.pdb:0.1124560000	1n1q_A.pdb:0.0140800000):0.0431344000	((((1qgh_A.pdb:0.0442130000	2ux1_A.pdb:0.1583160000):0.0365821000	((((((1bcf_A.pdb:0.0998260000	3e1q_A.pdb:0.0661390000):0.0835145000	2fkz_A.pdb:0.1077370000):0.0000023636	1jgc_A.pdb:0.1340230000):0.0405654000	((1lko_A.pdb:0.2762700000	3qhb_A.pdb:0.3356660000):0.1628820000	1yuz_A.pdb:0.5911460000):0.2236840000):0.0412712000	(((((((1lb3_A.pdb:0.0820280000	2za7_A.pdb:0.0220220000):0.0387812000	(1z6o_A.pdb:0.5360580000	1z6o_M.pdb:0.1547010000):0.0481206000):0.0271479000	(1bg7_A.pdb:0.1118630000	1r03_A.pdb:0.0751880000):0.0764789000):0.1662800000	3e6s_A.pdb:0.0609800000):0.0831836000	2jd7_A.pdb:0.0000030000):0.0454887000	(1eum_A.pdb:0.1585930000	1vlg_A.pdb:0.0960290000):0.0376368000):0.0139259000	1krq_A.pdb:0.0370520000):0.1197270000):0.0874123000	1nfv_A.pdb:0.2640190000):0.1006680000):0.0562282000	(2fjc_A.pdb:0.1176100000	((1uvh_A.pdb:0.3404130000	2vzb_A.pdb:0.1854690000):0.0592162000	(1tjo_A.pdb:0.0610070000	1tk6_A.pdb:0.0338140000):0.1690310000):0.0590592000):0.0000027399):0.0164159000	((1dps_A.pdb:0.0471900000	(1jts_A.pdb:0.0526380000	1o9r_A.pdb:0.1667540000):0.0512957000):0.1487990000	(2fzf_A.pdb:0.6573120000	(1otk_A.pdb:0.3237920000	(((((((1oqu_A.pdb:0.1439080000	(1uzr_A.pdb:0.1059010000	1mxr_A.pdb:0.4187590000):0.0136574000):0.0610658000	1r2f_A.pdb:0.0441090000):0.3470410000	((1jk0_A.pdb:0.3338830000	2uw2_A.pdb:0.2687250000):0.1033440000	1w68_A.pdb:0.2518170000):0.1774490000):0.0321256000	3ee4_A.pdb:0.6047910000):0.2751770000	(((2inc_B.pdb:0.3823020000	(2inp_C.pdb:0.6005340000	1mty_B.pdb:0.4744640000):0.1397770000):0.0497795000	3dhg_A.pdb:0.7158710000):0.0887161000	1mty_D.pdb:0.3672790000):0.2721910000):0.0933547000	((2uw1_A.pdb:0.0280690000	2uw1_B.pdb:0.0879640000):0.0997421000	1afr_A.pdb:0.1815410000):0.2480900000):0.0176746000	1za0_A.pdb:0.3667510000):0.2806690000):0.2193870000):0.1585650000):0.0653685000):0.0391398000):0.0397525000	(2chp_A.pdb:0.1369410000	1ji4_A.pdb:0.1888430000):0.0351331000);
```
