## Supplementary material for "Tertiary-interaction characters enable fast, model-based structural phylogenetics beyond the twilight zone": USalign_53_ferritins_3dis_cut.fasta.ufboot (part 2 of 3)

```
(1ji5_A.pdb:0.2971960000	((1jig_A.pdb:0.1095660000	(1n1q_A.pdb:0.0732680000	(((1qgh_A.pdb:0.0580830000	2ux1_A.pdb:0.1521690000):0.1399160000	((1uvh_A.pdb:0.3167200000	2vzb_A.pdb:0.1589020000):0.1510170000	2fzf_A.pdb:0.7169470000):0.0193713000):0.0395716000	((2fjc_A.pdb:0.0668240000	((((1dps_A.pdb:0.1085290000	1jts_A.pdb:0.0861820000):0.1895330000	1o9r_A.pdb:0.0758110000):0.2703340000	(1tjo_A.pdb:0.0918900000	1tk6_A.pdb:0.1205320000):0.1172030000):0.0703924000	(1otk_A.pdb:0.6503870000	(((((((1oqu_A.pdb:0.1309420000	1uzr_A.pdb:0.1026290000):0.0431851000	1r2f_A.pdb:0.1108670000):0.0645289000	1mxr_A.pdb:0.3780800000):0.2456750000	3ee4_A.pdb:0.6268500000):0.0704432000	((1jk0_A.pdb:0.5287310000	2uw2_A.pdb:0.2869500000):0.1551660000	1w68_A.pdb:0.2120840000):0.1438800000):0.3902020000	(((2uw1_A.pdb:0.0245520000	2uw1_B.pdb:0.1230750000):0.1012630000	1afr_A.pdb:0.1641120000):0.1806360000	1za0_A.pdb:0.4524100000):0.0393764000):0.0645515000	(2inc_B.pdb:0.2336010000	((2inp_C.pdb:0.7469230000	1mty_B.pdb:0.4957270000):0.1494510000	(1mty_D.pdb:0.5423390000	3dhg_A.pdb:0.6363750000):0.1085360000):0.0627728000):0.3189510000):0.1310690000):0.4799720000):0.0599267000):0.0566621000	((((1bcf_A.pdb:0.0663290000	2fkz_A.pdb:0.0920900000):0.0672249000	(3e1q_A.pdb:0.0475470000	((((((((1lb3_A.pdb:0.0000030000	1z6o_A.pdb:0.4897330000):0.0596043000	(2za7_A.pdb:0.0338280000	1z6o_M.pdb:0.2872030000):0.0000020245):0.0591632000	(1bg7_A.pdb:0.1268790000	1r03_A.pdb:0.0545090000):0.0247209000):0.1279200000	3e6s_A.pdb:0.0969610000):0.1164100000	1eum_A.pdb:0.0651750000):0.0555279000	2jd7_A.pdb:0.0512760000):0.0067838500	1krq_A.pdb:0.0964460000):0.0380548000	1vlg_A.pdb:0.0881270000):0.2105370000):0.0534678000):0.0000021984	1jgc_A.pdb:0.1151570000):0.1559770000	(1nfv_A.pdb:0.2263240000	((1lko_A.pdb:0.1928760000	3qhb_A.pdb:0.3173350000):0.1087800000	1yuz_A.pdb:0.6226730000):0.3136190000):0.0012294800):0.1336160000):0.0267742000):0.0399015000):0.0500800000):0.0441234000	2chp_A.pdb:0.2030230000):0.0128130000	1ji4_A.pdb:0.1924600000);
(1ji5_A.pdb:0.2317250000	(1jig_A.pdb:0.0846470000	1n1q_A.pdb:0.0263490000):0.0435507000	((2chp_A.pdb:0.0524710000	(((((1qgh_A.pdb:0.1219800000	2ux1_A.pdb:0.0771940000):0.1153930000	2vzb_A.pdb:0.2467490000):0.0532703000	(((2fzf_A.pdb:0.3833230000	(1lko_A.pdb:0.1263920000	(1yuz_A.pdb:0.5701000000	3qhb_A.pdb:0.2258830000):0.0807487000):0.1784120000):0.1483110000	1nfv_A.pdb:0.2134970000):0.0891485000	(((1bcf_A.pdb:0.0600520000	3e1q_A.pdb:0.1755350000):0.0339258000	(2fkz_A.pdb:0.0939410000	1jgc_A.pdb:0.1838670000):0.0575018000):0.0708482000	(((((1lb3_A.pdb:0.0251090000	2za7_A.pdb:0.0277540000):0.0248849000	(1z6o_A.pdb:0.5088320000	1z6o_M.pdb:0.2383430000):0.0333849000):0.0441967000	(1bg7_A.pdb:0.1146380000	1r03_A.pdb:0.0783510000):0.0190267000):0.1105930000	3e6s_A.pdb:0.1944190000):0.0444694000	(((1eum_A.pdb:0.0974070000	1krq_A.pdb:0.0997400000):0.0216069000	1vlg_A.pdb:0.1083330000):0.0068169500	2jd7_A.pdb:0.0599650000):0.1054220000):0.1710600000):0.1384480000):0.1750060000):0.0000020318	(1otk_A.pdb:0.5410760000	(((((1oqu_A.pdb:0.0882430000	(1r2f_A.pdb:0.1281390000	1uzr_A.pdb:0.0932210000):0.0264772000):0.2902140000	1mxr_A.pdb:0.2850460000):0.2664890000	(3ee4_A.pdb:0.7695040000	((1jk0_A.pdb:0.5861000000	2uw2_A.pdb:0.1391340000):0.1173080000	1w68_A.pdb:0.2189090000):0.0704492000):0.1246340000):0.1868730000	((2inc_B.pdb:0.4666270000	((2inp_C.pdb:0.4919270000	1mty_B.pdb:0.5076550000):0.2841340000	3dhg_A.pdb:0.5845630000):0.0784897000):0.1079480000	1mty_D.pdb:0.4236390000):0.1510460000):0.1399580000	(((2uw1_A.pdb:0.0374050000	2uw1_B.pdb:0.0822420000):0.0405757000	1afr_A.pdb:0.1713900000):0.1401300000	1za0_A.pdb:0.4688140000):0.0906024000):0.2480680000):0.3151400000):0.0243048000	(2fjc_A.pdb:0.1183420000	(((((1dps_A.pdb:0.0803600000	1jts_A.pdb:0.0580910000):0.1335660000	1o9r_A.pdb:0.0090670000):0.2320390000	1uvh_A.pdb:0.3698670000):0.0883147000	1tjo_A.pdb:0.0568370000):0.0360471000	1tk6_A.pdb:0.0094270000):0.1721480000):0.0578112000):0.0458211000):0.0855134000	1ji4_A.pdb:0.2044900000):0.0119473000);
(1ji5_A.pdb:0.1827420000	((1jig_A.pdb:0.0827230000	(1n1q_A.pdb:0.0186560000	((((1qgh_A.pdb:0.1129570000	2ux1_A.pdb:0.2461910000):0.1444180000	((2fzf_A.pdb:0.9329450000	(1otk_A.pdb:0.4791140000	((((((((1oqu_A.pdb:0.0774720000	1uzr_A.pdb:0.1475640000):0.0419937000	1r2f_A.pdb:0.0755190000):0.1103670000	1mxr_A.pdb:0.7531100000):0.2032430000	3ee4_A.pdb:0.7085850000):0.0000026274	((1jk0_A.pdb:0.4920910000	2uw2_A.pdb:0.3153060000):0.1661900000	1w68_A.pdb:0.3926160000):0.1846030000):0.3371160000	1za0_A.pdb:0.6555850000):0.0439921000	((2uw1_A.pdb:0.0330960000	2uw1_B.pdb:0.0682540000):0.2015980000	1afr_A.pdb:0.1924660000):0.2709610000):0.1308790000	((2inc_B.pdb:0.1585770000	(2inp_C.pdb:0.6292090000	1mty_B.pdb:0.4083880000):0.3382360000):0.1046460000	(1mty_D.pdb:0.3420230000	3dhg_A.pdb:0.5290030000):0.2828890000):0.3274830000):0.2201460000):0.2277370000):0.2181440000	(((((1bcf_A.pdb:0.0518030000	2fkz_A.pdb:0.0956980000):0.1479770000	(3e1q_A.pdb:0.0615050000	(((((1lb3_A.pdb:0.0362180000	(1bg7_A.pdb:0.0695750000	1r03_A.pdb:0.0293490000):0.0561949000):0.0331971000	2za7_A.pdb:0.0154360000):0.0824595000	(1z6o_A.pdb:0.4940930000	1z6o_M.pdb:0.1376060000):0.1539910000):0.1174000000	3e6s_A.pdb:0.1162360000):0.0598283000	(((1eum_A.pdb:0.1020380000	1vlg_A.pdb:0.1536440000):0.0537680000	2jd7_A.pdb:0.0312620000):0.0188867000	1krq_A.pdb:0.0862130000):0.0177609000):0.1333610000):0.0423272000):0.0000028360	1jgc_A.pdb:0.1284700000):0.1253060000	1nfv_A.pdb:0.2075100000):0.0267108000	((1lko_A.pdb:0.3233240000	1yuz_A.pdb:0.4297600000):0.0403605000	3qhb_A.pdb:0.2576880000):0.3117880000):0.0831420000):0.0426710000):0.0115372000	((((1dps_A.pdb:0.1529780000	1jts_A.pdb:0.0926380000):0.1698800000	1o9r_A.pdb:0.0045700000):0.1935010000	(1tjo_A.pdb:0.0578180000	1tk6_A.pdb:0.0287590000):0.1241780000):0.1851850000	(1uvh_A.pdb:0.3621270000	2vzb_A.pdb:0.2539330000):0.1039050000):0.0068641800):0.0206807000	2fjc_A.pdb:0.1069410000):0.0563380000):0.0285790000):0.1269960000	2chp_A.pdb:0.1376740000):0.1154590000	1ji4_A.pdb:0.0979060000);
(1ji5_A.pdb:0.1492640000	((((((1jig_A.pdb:0.0471750000	1n1q_A.pdb:0.0425720000):0.0313429000	2fjc_A.pdb:0.0981290000):0.0565934000	((((1bcf_A.pdb:0.0987220000	2fkz_A.pdb:0.1565690000):0.0435773000	1jgc_A.pdb:0.1043290000):0.0000028663	(3e1q_A.pdb:0.0998810000	(((((1lb3_A.pdb:0.0289240000	(1bg7_A.pdb:0.1320430000	1r03_A.pdb:0.0689310000):0.0333205000):0.0670708000	2za7_A.pdb:0.0206250000):0.0416357000	(1z6o_A.pdb:0.5497000000	1z6o_M.pdb:0.2434670000):0.1695550000):0.1250450000	3e6s_A.pdb:0.0573600000):0.1040450000	(((1eum_A.pdb:0.1047820000	1vlg_A.pdb:0.1063920000):0.0917655000	2jd7_A.pdb:0.0944680000):0.0000025410	1krq_A.pdb:0.0613620000):0.0726045000):0.1084170000):0.0431793000):0.1573490000	(1nfv_A.pdb:0.2404610000	((1lko_A.pdb:0.2283810000	3qhb_A.pdb:0.4616440000):0.1200830000	1yuz_A.pdb:0.4535840000):0.1414250000):0.0597673000):0.0989404000):0.0311165000	(((((1dps_A.pdb:0.1301920000	1jts_A.pdb:0.0906730000):0.1951100000	1o9r_A.pdb:0.0000020000):0.2157120000	1tjo_A.pdb:0.0074940000):0.0361030000	1tk6_A.pdb:0.0535210000):0.1031970000	(1uvh_A.pdb:0.4194930000	2vzb_A.pdb:0.1414630000):0.1279010000):0.1003920000):0.0093491500	(2fzf_A.pdb:0.5126960000	(1otk_A.pdb:0.6160530000	((((((1oqu_A.pdb:0.0864070000	(1r2f_A.pdb:0.0589670000	1uzr_A.pdb:0.0909180000):0.0276977000):0.2712880000	1mxr_A.pdb:0.3962940000):0.1508600000	(3ee4_A.pdb:0.5148180000	((1jk0_A.pdb:0.5382950000	1w68_A.pdb:0.2986900000):0.0457297000	2uw2_A.pdb:0.3584230000):0.1333090000):0.0671455000):0.1263830000	1za0_A.pdb:0.4586010000):0.1756420000	(((2inc_B.pdb:0.4614490000	(2inp_C.pdb:0.4388560000	1mty_B.pdb:0.4640600000):0.1572510000):0.1213260000	3dhg_A.pdb:0.4812880000):0.1880670000	1mty_D.pdb:0.2385150000):0.4626340000):0.0278068000	((2uw1_A.pdb:0.0000030000	2uw1_B.pdb:0.0800870000):0.0693459000	1afr_A.pdb:0.2183360000):0.3730140000):0.3581180000):0.1861080000):0.1418710000):0.0000022257	(1qgh_A.pdb:0.0849350000	2ux1_A.pdb:0.1273560000):0.0958559000):0.0341226000	(2chp_A.pdb:0.1360380000	1ji4_A.pdb:0.1644170000):0.0127276000);
(1ji5_A.pdb:0.1072270000	(1jig_A.pdb:0.1101770000	1n1q_A.pdb:0.0000030000):0.0604414000	((2chp_A.pdb:0.0832520000	(((((1qgh_A.pdb:0.0141860000	2ux1_A.pdb:0.0921800000):0.1016190000	(((2fzf_A.pdb:0.7503480000	(1lko_A.pdb:0.2711270000	(1yuz_A.pdb:0.4945820000	3qhb_A.pdb:0.3776470000):0.0677121000):0.1183640000):0.0747996000	(((((1lb3_A.pdb:0.0684200000	2za7_A.pdb:0.0174940000):0.0863016000	(1z6o_A.pdb:0.5305600000	1z6o_M.pdb:0.1155670000):0.1115540000):0.0260160000	(1bg7_A.pdb:0.1239840000	1r03_A.pdb:0.1013890000):0.0522207000):0.2089550000	3e6s_A.pdb:0.1406070000):0.0524027000	(((1eum_A.pdb:0.1319520000	1vlg_A.pdb:0.1022230000):0.0320715000	2jd7_A.pdb:0.0503950000):0.0436772000	1krq_A.pdb:0.0559730000):0.0369289000):0.0809224000):0.0875007000	(((1bcf_A.pdb:0.0813100000	2fkz_A.pdb:0.0903600000):0.0499724000	3e1q_A.pdb:0.0810510000):0.0740086000	(1jgc_A.pdb:0.0898620000	1nfv_A.pdb:0.2040060000):0.1194100000):0.0067177700):0.2194830000):0.0061569200	(2vzb_A.pdb:0.1745580000	(1otk_A.pdb:0.7029050000	(((((((1oqu_A.pdb:0.1436940000	1uzr_A.pdb:0.0983770000):0.0399336000	1r2f_A.pdb:0.1402880000):0.1631690000	1mxr_A.pdb:0.4445040000):0.1708470000	3ee4_A.pdb:0.7602910000):0.1352550000	((1jk0_A.pdb:0.3342250000	2uw2_A.pdb:0.3086640000):0.1444950000	1w68_A.pdb:0.3684770000):0.0684211000):0.2294960000	(((2uw1_A.pdb:0.0872280000	2uw1_B.pdb:0.0785500000):0.1206060000	1afr_A.pdb:0.1239540000):0.1408550000	1za0_A.pdb:0.6832530000):0.2152910000):0.0566777000	((2inc_B.pdb:0.5836810000	(2inp_C.pdb:0.6948510000	1mty_B.pdb:0.4482630000):0.1628770000):0.1189650000	(1mty_D.pdb:0.3431830000	3dhg_A.pdb:0.6954610000):0.1665370000):0.1871550000):0.4211590000):0.3417810000):0.0928162000):0.0702815000	((((1dps_A.pdb:0.0860090000	1jts_A.pdb:0.0878370000):0.1824790000	1o9r_A.pdb:0.0069320000):0.2254480000	(1tjo_A.pdb:0.0663350000	1tk6_A.pdb:0.0415500000):0.0770591000):0.1385640000	1uvh_A.pdb:0.3686480000):0.0350103000):0.0285000000	2fjc_A.pdb:0.0493190000):0.0302783000):0.0784479000	1ji4_A.pdb:0.0959850000):0.0424279000);
(1ji5_A.pdb:0.1589630000	(1jig_A.pdb:0.1046540000	1n1q_A.pdb:0.0507290000):0.0117421000	(((2chp_A.pdb:0.0984560000	(1ji4_A.pdb:0.1645120000	(2fjc_A.pdb:0.0339150000	(((1dps_A.pdb:0.1120900000	1o9r_A.pdb:0.1256070000):0.0200515000	1jts_A.pdb:0.0194250000):0.1042520000	1uvh_A.pdb:0.4086580000):0.1341790000):0.0372756000):0.0768613000):0.0398274000	(((1qgh_A.pdb:0.1328260000	2ux1_A.pdb:0.0959790000):0.0920361000	(((2fzf_A.pdb:0.6401240000	1lko_A.pdb:0.2614530000):0.0642539000	(1yuz_A.pdb:0.3185170000	3qhb_A.pdb:0.4309100000):0.0669708000):0.1440170000	(((((1bcf_A.pdb:0.3312060000	3e1q_A.pdb:0.0230950000):0.0681557000	2fkz_A.pdb:0.0794580000):0.0913118000	1jgc_A.pdb:0.0910410000):0.1122950000	((((((1lb3_A.pdb:0.0373910000	2za7_A.pdb:0.0629060000):0.0733406000	1bg7_A.pdb:0.0927920000):0.0427120000	1r03_A.pdb:0.1100440000):0.0134450000	(1z6o_A.pdb:0.3982390000	1z6o_M.pdb:0.2390990000):0.1328850000):0.0849001000	3e6s_A.pdb:0.1788970000):0.0737732000	(((1eum_A.pdb:0.1552670000	1vlg_A.pdb:0.0916430000):0.0390204000	2jd7_A.pdb:0.1238490000):0.0161075000	1krq_A.pdb:0.0407980000):0.0658343000):0.0618459000):0.0902913000	1nfv_A.pdb:0.2578760000):0.0231746000):0.2753860000):0.0000020941	(2vzb_A.pdb:0.1683720000	(1otk_A.pdb:0.7028290000	(((((((1oqu_A.pdb:0.0758250000	1uzr_A.pdb:0.1666030000):0.0345943000	1r2f_A.pdb:0.0566080000):0.2610350000	1mxr_A.pdb:0.6973720000):0.1478850000	(3ee4_A.pdb:0.7813910000	((1jk0_A.pdb:0.6328990000	1w68_A.pdb:0.2194130000):0.0264718000	2uw2_A.pdb:0.3166290000):0.1512650000):0.1356430000):0.1461180000	1za0_A.pdb:0.6100310000):0.0338355000	((2uw1_A.pdb:0.1023360000	2uw1_B.pdb:0.0673830000):0.0625544000	1afr_A.pdb:0.1192770000):0.2691390000):0.0270520000	(2inc_B.pdb:0.2825290000	((2inp_C.pdb:0.3365160000	(1mty_B.pdb:0.5009850000	1mty_D.pdb:0.5817590000):0.2043560000):0.2298160000	3dhg_A.pdb:0.7663720000):0.1210200000):0.2764080000):0.5886770000):0.1780310000):0.1113640000):0.0301016000):0.0513432000	(1tjo_A.pdb:0.1339030000	1tk6_A.pdb:0.0170600000):0.2002670000):0.0215056000);
(1ji5_A.pdb:0.1340300000	(((((1jig_A.pdb:0.1345930000	1n1q_A.pdb:0.0391350000):0.0945767000	2fjc_A.pdb:0.2002360000):0.0084070200	(((((1dps_A.pdb:0.1439510000	1jts_A.pdb:0.0147220000):0.2254080000	1o9r_A.pdb:0.0000020000):0.2958300000	(1tjo_A.pdb:0.0689030000	1tk6_A.pdb:0.0374700000):0.1449150000):0.0949120000	(1uvh_A.pdb:0.3745460000	2vzb_A.pdb:0.2565930000):0.1460200000):0.1275340000	((((2fzf_A.pdb:1.0676350000	(1lko_A.pdb:0.1042840000	1yuz_A.pdb:0.4894200000):0.0213604000):0.0762389000	3qhb_A.pdb:0.4786550000):0.2428780000	(((1bcf_A.pdb:0.0685840000	2fkz_A.pdb:0.2059810000):0.0841979000	((3e1q_A.pdb:0.0153670000	((((1lb3_A.pdb:0.0042800000	(1bg7_A.pdb:0.0917130000	(1r03_A.pdb:0.0228710000	(1z6o_A.pdb:0.6481540000	1z6o_M.pdb:0.1972160000):0.1693060000):0.0422821000):0.0848226000):0.0823070000	2za7_A.pdb:0.0001600000):0.1791280000	3e6s_A.pdb:0.0589800000):0.1020590000	(((1eum_A.pdb:0.1014570000	1vlg_A.pdb:0.1375630000):0.0442804000	2jd7_A.pdb:0.0476430000):0.0207746000	1krq_A.pdb:0.0077130000):0.0782243000):0.2446310000):0.0504697000	1jgc_A.pdb:0.1625990000):0.0000028610):0.2241440000	1nfv_A.pdb:0.1349190000):0.0313396000):0.2238360000	(1otk_A.pdb:0.7802430000	(((((((1oqu_A.pdb:0.1080780000	1r2f_A.pdb:0.0945840000):0.0000028041	1uzr_A.pdb:0.1389660000):0.2890130000	1mxr_A.pdb:0.4109740000):0.3446860000	3ee4_A.pdb:0.8128510000):0.0838386000	((1jk0_A.pdb:0.6689560000	2uw2_A.pdb:0.2891660000):0.0885697000	1w68_A.pdb:0.4666170000):0.1053330000):0.3812880000	(((2uw1_A.pdb:0.0356330000	2uw1_B.pdb:0.0540890000):0.1801590000	1afr_A.pdb:0.0968790000):0.1740410000	1za0_A.pdb:0.7828630000):0.1493350000):0.0757705000	(((2inc_B.pdb:0.5283000000	(2inp_C.pdb:0.5802010000	1mty_B.pdb:0.5649760000):0.2421990000):0.1820190000	3dhg_A.pdb:0.4530690000):0.1498290000	1mty_D.pdb:0.4174920000):0.2344590000):0.4401060000):0.4640880000):0.0040693000):0.0000026679):0.0622424000	2chp_A.pdb:0.1906640000):0.0951467000	(1qgh_A.pdb:0.1169290000	2ux1_A.pdb:0.1381380000):0.1344660000):0.1309310000	1ji4_A.pdb:0.1453120000);
(1ji5_A.pdb:0.1700010000	(1jig_A.pdb:0.0857240000	(1n1q_A.pdb:0.0249890000	((((1qgh_A.pdb:0.0907570000	2ux1_A.pdb:0.2291050000):0.0982711000	((((2fzf_A.pdb:0.6409100000	(1lko_A.pdb:0.2459990000	(1yuz_A.pdb:0.5856630000	3qhb_A.pdb:0.1779210000):0.0787617000):0.0569739000):0.1962420000	(((((1lb3_A.pdb:0.0045430000	2za7_A.pdb:0.0176970000):0.0376747000	(1bg7_A.pdb:0.0554930000	1r03_A.pdb:0.0402520000):0.0794898000):0.0351132000	(1z6o_A.pdb:0.3425500000	1z6o_M.pdb:0.1675340000):0.0921644000):0.0507814000	3e6s_A.pdb:0.1218590000):0.1079670000	(((1eum_A.pdb:0.1135540000	1krq_A.pdb:0.0928330000):0.0126332000	1vlg_A.pdb:0.1487050000):0.0096726100	2jd7_A.pdb:0.0626080000):0.0709054000):0.1162180000):0.1495060000	(((1bcf_A.pdb:0.0585680000	2fkz_A.pdb:0.0679750000):0.0898655000	3e1q_A.pdb:0.1124800000):0.0000023557	1jgc_A.pdb:0.1374790000):0.0839318000):0.0889287000	1nfv_A.pdb:0.2419070000):0.2083490000):0.0166808000	((((((1dps_A.pdb:0.1915410000	1jts_A.pdb:0.0279840000):0.1227680000	1o9r_A.pdb:0.0000020000):0.3794300000	1tjo_A.pdb:0.0624670000):0.0331308000	1tk6_A.pdb:0.0901470000):0.1714860000	1uvh_A.pdb:0.3727490000):0.0812203000	(2vzb_A.pdb:0.0146000000	(1otk_A.pdb:1.0027570000	((((((1oqu_A.pdb:0.0738480000	1uzr_A.pdb:0.1062610000):0.0174811000	1r2f_A.pdb:0.1473390000):0.2393570000	1mxr_A.pdb:0.5020610000):0.1884880000	(3ee4_A.pdb:0.6545860000	((1jk0_A.pdb:0.3798370000	2uw2_A.pdb:0.2376050000):0.2610880000	1w68_A.pdb:0.1552740000):0.1065830000):0.0856126000):0.2810200000	(((2uw1_A.pdb:0.0511340000	2uw1_B.pdb:0.0357560000):0.2348220000	1afr_A.pdb:0.0490470000):0.5047040000	1za0_A.pdb:0.4573170000):0.1694990000):0.1775170000	((2inc_B.pdb:0.4556410000	(2inp_C.pdb:0.5061180000	1mty_B.pdb:0.7512380000):0.2095290000):0.2194290000	(1mty_D.pdb:0.1955460000	3dhg_A.pdb:0.4333650000):0.0841345000):0.1956110000):0.5198460000):0.0704738000):0.0969467000):0.1285570000):0.0388942000	2fjc_A.pdb:0.0820630000):0.0798995000):0.0161577000):0.1088150000	(2chp_A.pdb:0.1689880000	1ji4_A.pdb:0.1729110000):0.0357483000);
(1ji5_A.pdb:0.1193800000	(((1jig_A.pdb:0.1139740000	1n1q_A.pdb:0.0379900000):0.0199230000	((((1qgh_A.pdb:0.0363460000	2ux1_A.pdb:0.1796510000):0.0755460000	((((2fzf_A.pdb:0.6298260000	((1lko_A.pdb:0.0143830000	1yuz_A.pdb:0.5807670000):0.1157570000	3qhb_A.pdb:0.4300180000):0.1281230000):0.0879462000	(1nfv_A.pdb:0.1965130000	((((((1lb3_A.pdb:0.0310770000	(1bg7_A.pdb:0.0435610000	1r03_A.pdb:0.0637810000):0.0805617000):0.0196913000	(1z6o_A.pdb:0.3533030000	1z6o_M.pdb:0.2914650000):0.0726246000):0.0299343000	2za7_A.pdb:0.0077930000):0.2342240000	3e6s_A.pdb:0.0698980000):0.1404760000	2jd7_A.pdb:0.0237840000):0.0435731000	((1eum_A.pdb:0.1303340000	1krq_A.pdb:0.0910980000):0.0311255000	1vlg_A.pdb:0.0787880000):0.0334090000):0.0365633000):0.0624792000):0.0955469000	(((1bcf_A.pdb:0.1076500000	2fkz_A.pdb:0.0765000000):0.0671484000	3e1q_A.pdb:0.0741730000):0.0000025842	1jgc_A.pdb:0.1385680000):0.0362100000):0.1531050000	(2vzb_A.pdb:0.0421930000	(1otk_A.pdb:0.9034530000	((((((((1oqu_A.pdb:0.1157320000	1uzr_A.pdb:0.0895970000):0.0523993000	1r2f_A.pdb:0.1163170000):0.1135640000	1mxr_A.pdb:0.4719720000):0.3266450000	1w68_A.pdb:0.1510060000):0.1130020000	(1jk0_A.pdb:0.4680860000	2uw2_A.pdb:0.4451250000):0.0586922000):0.1058180000	3ee4_A.pdb:0.6587240000):0.1763520000	(((2uw1_A.pdb:0.0631990000	2uw1_B.pdb:0.0247370000):0.1125970000	1afr_A.pdb:0.1103670000):0.2267610000	1za0_A.pdb:0.6349880000):0.1852630000):0.0872542000	(2inc_B.pdb:0.4861050000	((2inp_C.pdb:0.4252500000	1mty_B.pdb:0.5975060000):0.2468660000	(1mty_D.pdb:0.3864470000	3dhg_A.pdb:0.6285000000):0.1158830000):0.0529364000):0.1249280000):0.2512100000):0.3298350000):0.1990390000):0.0191177000):0.0438906000	((((1dps_A.pdb:0.0990380000	1jts_A.pdb:0.0352540000):0.0510601000	1o9r_A.pdb:0.0470050000):0.1388010000	1uvh_A.pdb:0.2874180000):0.0676086000	(1tjo_A.pdb:0.0814750000	1tk6_A.pdb:0.0111400000):0.1053520000):0.1007340000):0.0190883000	2fjc_A.pdb:0.0890920000):0.0541030000):0.0693704000	2chp_A.pdb:0.1206190000):0.0531217000	1ji4_A.pdb:0.1374510000);
(1ji5_A.pdb:0.1188970000	((1jig_A.pdb:0.0651880000	(2chp_A.pdb:0.1530730000	((((1qgh_A.pdb:0.0269010000	2ux1_A.pdb:0.1043730000):0.1145680000	2vzb_A.pdb:0.2134570000):0.0228221000	(((((((1dps_A.pdb:0.1378890000	1jts_A.pdb:0.0563410000):0.2378700000	1o9r_A.pdb:0.0000030000):0.1174880000	1uvh_A.pdb:0.4069050000):0.2132800000	1tjo_A.pdb:0.0363910000):0.0475943000	1tk6_A.pdb:0.0341590000):0.1274650000	(((((2fzf_A.pdb:0.5982550000	1lko_A.pdb:0.1017870000):0.0776059000	1yuz_A.pdb:0.2415610000):0.0464306000	3qhb_A.pdb:0.3174660000):0.1861430000	(((1bcf_A.pdb:0.0555290000	2fkz_A.pdb:0.1048020000):0.0710019000	(3e1q_A.pdb:0.0495200000	(((((1lb3_A.pdb:0.0792980000	2za7_A.pdb:0.0212530000):0.0434141000	1bg7_A.pdb:0.0964140000):0.0461383000	(1r03_A.pdb:0.0230280000	(1z6o_A.pdb:0.4600480000	1z6o_M.pdb:0.1797380000):0.1693360000):0.0602942000):0.1108010000	3e6s_A.pdb:0.1274330000):0.0738568000	(((1eum_A.pdb:0.0725490000	1vlg_A.pdb:0.0999400000):0.0448233000	1krq_A.pdb:0.0777770000):0.0191176000	2jd7_A.pdb:0.0744790000):0.0948513000):0.0980519000):0.0116114000):0.0153800000	1jgc_A.pdb:0.0970880000):0.0666150000):0.0180655000	1nfv_A.pdb:0.2262230000):0.1865850000):0.1129270000	(1otk_A.pdb:0.4981740000	((((((1oqu_A.pdb:0.1396710000	1r2f_A.pdb:0.1226680000):0.0911024000	1uzr_A.pdb:0.0903610000):0.2398560000	1mxr_A.pdb:0.5032800000):0.0750954000	(3ee4_A.pdb:0.5671750000	((1jk0_A.pdb:0.3469240000	1w68_A.pdb:0.3019330000):0.0741539000	2uw2_A.pdb:0.2748570000):0.1531550000):0.1379240000):0.2986380000	(2inc_B.pdb:0.4927080000	((2inp_C.pdb:0.6706710000	1mty_B.pdb:0.4502580000):0.0724524000	(1mty_D.pdb:0.4378990000	3dhg_A.pdb:0.4880350000):0.0743324000):0.0399033000):0.3060620000):0.1816830000	((2uw1_A.pdb:0.0235770000	(2uw1_B.pdb:0.0758930000	1afr_A.pdb:0.1670030000):0.0397069000):0.2779010000	1za0_A.pdb:0.3714160000):0.1552290000):0.1698210000):0.2253590000):0.0059979100):0.0212689000	2fjc_A.pdb:0.1057360000):0.0380676000):0.0332376000):0.0355200000	1n1q_A.pdb:0.0374670000):0.1163950000	1ji4_A.pdb:0.1403250000);
(1ji5_A.pdb:0.1398440000	((((1jig_A.pdb:0.0971050000	2fjc_A.pdb:0.0786510000):0.0117848000	1n1q_A.pdb:0.0552030000):0.0453998000	(((1qgh_A.pdb:0.0908360000	2ux1_A.pdb:0.0849070000):0.0838203000	((((((2fzf_A.pdb:0.7143420000	((1lko_A.pdb:0.2560900000	1yuz_A.pdb:0.4443470000):0.0622504000	3qhb_A.pdb:0.3292330000):0.1474380000):0.2355530000	1krq_A.pdb:0.0872150000):0.0103925000	((1eum_A.pdb:0.0729550000	1vlg_A.pdb:0.1242410000):0.0482657000	2jd7_A.pdb:0.0551910000):0.0226650000):0.0372768000	(((((1lb3_A.pdb:0.0480020000	2za7_A.pdb:0.0232110000):0.0488510000	(1bg7_A.pdb:0.1411940000	1r03_A.pdb:0.0471600000):0.1339030000):0.0234187000	1z6o_M.pdb:0.2115630000):0.1323650000	1z6o_A.pdb:0.3936570000):0.0567726000	3e6s_A.pdb:0.0741740000):0.0684474000):0.1167680000	(((1bcf_A.pdb:0.1353480000	2fkz_A.pdb:0.0630470000):0.0741861000	1jgc_A.pdb:0.1125650000):0.0273802000	(3e1q_A.pdb:0.0222470000	1nfv_A.pdb:0.2047900000):0.0395182000):0.0833790000):0.2479320000	(2vzb_A.pdb:0.0813710000	(1otk_A.pdb:1.7669540000	(((((((1oqu_A.pdb:0.1393380000	1uzr_A.pdb:0.1109580000):0.0475438000	1r2f_A.pdb:0.1154300000):0.2865440000	1mxr_A.pdb:0.5299410000):0.3677530000	(1jk0_A.pdb:0.4797070000	1za0_A.pdb:0.6581110000):0.1284390000):0.0506280000	(3ee4_A.pdb:0.5140610000	(2uw2_A.pdb:0.5051060000	1w68_A.pdb:0.2719840000):0.0632454000):0.0934764000):0.0565834000	((2uw1_A.pdb:0.0942960000	2uw1_B.pdb:0.0714290000):0.1768580000	1afr_A.pdb:0.0237850000):0.4367430000):0.0672038000	(((2inc_B.pdb:0.5408690000	(2inp_C.pdb:0.4564840000	1mty_B.pdb:0.4675460000):0.3775530000):0.0829230000	3dhg_A.pdb:0.4107520000):0.0669923000	1mty_D.pdb:0.3203310000):0.1979990000):0.2631960000):0.3279000000):0.1851730000):0.0816576000):0.0493051000	((((1dps_A.pdb:0.1092360000	1jts_A.pdb:0.0665490000):0.1790500000	1o9r_A.pdb:0.0306510000):0.2275670000	(1tjo_A.pdb:0.0000030000	1tk6_A.pdb:0.1127880000):0.1647760000):0.1084350000	1uvh_A.pdb:0.4917430000):0.0388012000):0.0022668300):0.0565251000	2chp_A.pdb:0.0907600000):0.0756729000	1ji4_A.pdb:0.1177020000);
(1ji5_A.pdb:0.1202830000	(((1jig_A.pdb:0.0726110000	1n1q_A.pdb:0.0091150000):0.0356710000	(((1qgh_A.pdb:0.0960790000	2ux1_A.pdb:0.1400480000):0.1929570000	((2fzf_A.pdb:0.4360740000	(1otk_A.pdb:0.4929500000	(((((((1oqu_A.pdb:0.1449410000	1uzr_A.pdb:0.1118370000):0.0100242000	1r2f_A.pdb:0.1088700000):0.2615100000	1mxr_A.pdb:0.3943260000):0.2603550000	3ee4_A.pdb:0.6126870000):0.1393340000	((1jk0_A.pdb:0.4048860000	1w68_A.pdb:0.2898840000):0.0885334000	2uw2_A.pdb:0.3077220000):0.0850133000):0.2580350000	(((2uw1_A.pdb:0.0101710000	2uw1_B.pdb:0.1052930000):0.0573612000	1afr_A.pdb:0.1789140000):0.1143940000	1za0_A.pdb:0.5618770000):0.0787600000):0.0418199000	(((2inc_B.pdb:0.4685870000	(2inp_C.pdb:0.5613220000	1mty_B.pdb:0.5045860000):0.2614950000):0.1265220000	3dhg_A.pdb:0.5061980000):0.2113680000	1mty_D.pdb:0.3283460000):0.4232410000):0.3464060000):0.4545450000):0.2180090000	((((1bcf_A.pdb:0.0247330000	3e1q_A.pdb:0.0727470000):0.0839280000	(2fkz_A.pdb:0.1050500000	1jgc_A.pdb:0.1414090000):0.0129242000):0.0590432000	(((((1lb3_A.pdb:0.0895910000	2za7_A.pdb:0.0000030000):0.0361588000	(1bg7_A.pdb:0.1191590000	1r03_A.pdb:0.0650910000):0.0909445000):0.0398584000	(1z6o_A.pdb:0.4847370000	1z6o_M.pdb:0.1199260000):0.1407320000):0.1365550000	3e6s_A.pdb:0.0709360000):0.0852860000	(((1eum_A.pdb:0.0863460000	1vlg_A.pdb:0.1059370000):0.0159886000	2jd7_A.pdb:0.0290190000):0.0293172000	1krq_A.pdb:0.1095030000):0.0571481000):0.1120760000):0.0997032000	(1nfv_A.pdb:0.1255160000	((1lko_A.pdb:0.2109860000	1yuz_A.pdb:0.4766700000):0.0734026000	3qhb_A.pdb:0.4785400000):0.1482460000):0.0000024162):0.1260560000):0.1047330000):0.0348910000	(2fjc_A.pdb:0.1631790000	((((1dps_A.pdb:0.0916260000	1jts_A.pdb:0.0905890000):0.1219110000	1o9r_A.pdb:0.0658790000):0.2709370000	(1tjo_A.pdb:0.0391910000	1tk6_A.pdb:0.0452080000):0.0883307000):0.1099290000	(1uvh_A.pdb:0.2465750000	2vzb_A.pdb:0.2736560000):0.0930914000):0.0553988000):0.0400027000):0.0110040000):0.0346376000	2chp_A.pdb:0.1825180000):0.0374268000	1ji4_A.pdb:0.2197930000);
(1ji5_A.pdb:0.1280380000	((1jig_A.pdb:0.0524520000	(1n1q_A.pdb:0.0803600000	((((1qgh_A.pdb:0.1309540000	2ux1_A.pdb:0.1616040000):0.0702776000	((((((2fzf_A.pdb:0.4973650000	1lko_A.pdb:0.1299760000):0.0869152000	1yuz_A.pdb:0.4441390000):0.1099080000	3qhb_A.pdb:0.2699420000):0.2997290000	(((((1lb3_A.pdb:0.0253170000	(1bg7_A.pdb:0.1250080000	1r03_A.pdb:0.0625920000):0.0852875000):0.0673839000	2za7_A.pdb:0.0000020000):0.0870927000	(1z6o_A.pdb:0.3681380000	1z6o_M.pdb:0.2165730000):0.1054050000):0.0266813000	3e6s_A.pdb:0.1152610000):0.0931718000	(((1eum_A.pdb:0.1121930000	1vlg_A.pdb:0.1169110000):0.0247026000	2jd7_A.pdb:0.1175510000):0.0345844000	1krq_A.pdb:0.0563820000):0.0163555000):0.0755216000):0.1038600000	(((1bcf_A.pdb:0.0869930000	2fkz_A.pdb:0.1221650000):0.0791903000	3e1q_A.pdb:0.0989260000):0.0312041000	1jgc_A.pdb:0.0855790000):0.0000028701):0.2052820000	1nfv_A.pdb:0.1640990000):0.1249520000):0.0196382000	(2vzb_A.pdb:0.1362770000	(1otk_A.pdb:0.4839890000	(((((((1oqu_A.pdb:0.1443430000	1uzr_A.pdb:0.1676330000):0.0094532600	1r2f_A.pdb:0.1034080000):0.0999634000	1mxr_A.pdb:0.5323900000):0.3244470000	3ee4_A.pdb:0.5134190000):0.0818364000	((1jk0_A.pdb:0.3828690000	2uw2_A.pdb:0.3251200000):0.1563870000	1w68_A.pdb:0.3544380000):0.1893310000):0.0870737000	1za0_A.pdb:0.5439230000):0.1890300000	(((2inc_B.pdb:0.4890720000	(2inp_C.pdb:0.7186160000	1mty_B.pdb:0.4525590000):0.0443470000):0.1020200000	(1mty_D.pdb:0.3029160000	3dhg_A.pdb:0.3683200000):0.3045450000):0.1574050000	((2uw1_A.pdb:0.0302850000	2uw1_B.pdb:0.0654350000):0.0679560000	1afr_A.pdb:0.2115000000):0.2298410000):0.0304188000):0.3768690000):0.2702460000):0.0972283000):0.0449829000	(2fjc_A.pdb:0.0699390000	((((1dps_A.pdb:0.1234770000	1jts_A.pdb:0.0290140000):0.0734374000	1o9r_A.pdb:0.1209390000):0.1123340000	(1tjo_A.pdb:0.0814680000	1tk6_A.pdb:0.0210940000):0.1806070000):0.0543558000	1uvh_A.pdb:0.4500850000):0.0617279000):0.0279540000):0.0001482620):0.0080445100):0.0437553000	2chp_A.pdb:0.1371470000):0.0675481000	1ji4_A.pdb:0.1504970000);
(1ji5_A.pdb:0.0000030000	((((1jig_A.pdb:0.0383280000	(((((1qgh_A.pdb:0.0363790000	2ux1_A.pdb:0.1700750000):0.1309060000	(1uvh_A.pdb:0.3837460000	2vzb_A.pdb:0.1361980000):0.1234010000):0.0000021530	2fjc_A.pdb:0.0682640000):0.0261163000	((((1dps_A.pdb:0.1635020000	1jts_A.pdb:0.0619290000):0.1201060000	1o9r_A.pdb:0.0329950000):0.1465710000	(1tjo_A.pdb:0.0591700000	1tk6_A.pdb:0.0442950000):0.1006090000):0.0494621000	(1otk_A.pdb:0.6667680000	(((((((1oqu_A.pdb:0.0854570000	1uzr_A.pdb:0.1704170000):0.0390129000	1r2f_A.pdb:0.1436790000):0.1225810000	1mxr_A.pdb:0.5786910000):0.2531060000	3ee4_A.pdb:0.5380180000):0.1064860000	((1jk0_A.pdb:0.4206280000	2uw2_A.pdb:0.3136590000):0.1652990000	1w68_A.pdb:0.2304700000):0.1412830000):0.4245220000	((2inc_B.pdb:0.1917650000	(2inp_C.pdb:0.7443710000	1mty_B.pdb:0.4147420000):0.2620110000):0.2475990000	((1mty_D.pdb:0.3436780000	3dhg_A.pdb:0.5637780000):0.2670880000	1za0_A.pdb:0.7412130000):0.0891407000):0.0958352000):0.1466980000	((2uw1_A.pdb:0.0213010000	2uw1_B.pdb:0.0464110000):0.1815050000	1afr_A.pdb:0.1486530000):0.2952920000):0.1312840000):0.3075740000):0.0978219000):0.0079890600	((((((1bcf_A.pdb:0.0460200000	2fkz_A.pdb:0.0682390000):0.1662930000	3e1q_A.pdb:0.0676060000):0.0161526000	1jgc_A.pdb:0.1638800000):0.0515018000	(((((1lb3_A.pdb:0.0911790000	2za7_A.pdb:0.0099020000):0.0474963000	(1bg7_A.pdb:0.0938740000	1r03_A.pdb:0.1109460000):0.0683937000):0.0010486600	(1z6o_A.pdb:0.3638070000	1z6o_M.pdb:0.1039060000):0.1614790000):0.0887590000	3e6s_A.pdb:0.0798710000):0.1385890000	(((1eum_A.pdb:0.1546290000	1vlg_A.pdb:0.0801130000):0.0239345000	2jd7_A.pdb:0.0531780000):0.0096836700	1krq_A.pdb:0.0684950000):0.0262375000):0.0788072000):0.0271429000	((1lko_A.pdb:0.2693860000	1yuz_A.pdb:0.4059480000):0.1136540000	3qhb_A.pdb:0.2259980000):0.2345070000):0.0966604000	1nfv_A.pdb:0.1719040000):0.2302260000):0.0174136000):0.0324086000	1n1q_A.pdb:0.0248390000):0.1052420000	2chp_A.pdb:0.1126410000):0.0388098000	1ji4_A.pdb:0.1276440000):0.0832156000	2fzf_A.pdb:0.7294350000);
(1ji5_A.pdb:0.1127270000	((1jig_A.pdb:0.0932810000	(((((1qgh_A.pdb:0.0645000000	2ux1_A.pdb:0.1621460000):0.0563859000	((((2fzf_A.pdb:0.5579470000	((1lko_A.pdb:0.1909180000	1yuz_A.pdb:0.3704340000):0.0680677000	3qhb_A.pdb:0.4361690000):0.1409280000):0.0735728000	(((((((1lb3_A.pdb:0.0847440000	2za7_A.pdb:0.0154680000):0.0211108000	(1z6o_A.pdb:0.5202990000	1z6o_M.pdb:0.1810220000):0.0755916000):0.0136282000	(1bg7_A.pdb:0.1176870000	1r03_A.pdb:0.0721180000):0.1032180000):0.0810626000	3e6s_A.pdb:0.0706530000):0.1374900000	2jd7_A.pdb:0.0126420000):0.0489519000	(1eum_A.pdb:0.1200520000	1vlg_A.pdb:0.0879970000):0.0393163000):0.0162762000	1krq_A.pdb:0.0442800000):0.2157390000):0.0257753000	(((1bcf_A.pdb:0.1341520000	2fkz_A.pdb:0.1247120000):0.0602768000	3e1q_A.pdb:0.0453100000):0.0155991000	1jgc_A.pdb:0.1766500000):0.0830898000):0.0876365000	1nfv_A.pdb:0.2843290000):0.1782380000):0.0098307900	((2vzb_A.pdb:0.1256090000	(((((((1oqu_A.pdb:0.1235690000	1r2f_A.pdb:0.0888540000):0.0000028040	1uzr_A.pdb:0.1049750000):0.2223710000	1mxr_A.pdb:0.3035500000):0.2100590000	3ee4_A.pdb:0.5152630000):0.1029770000	(((2uw1_A.pdb:0.0282840000	2uw1_B.pdb:0.0931840000):0.1715360000	1afr_A.pdb:0.0453540000):0.4755490000	1za0_A.pdb:0.4645090000):0.1301650000):0.0630793000	((1jk0_A.pdb:0.4066080000	2uw2_A.pdb:0.2519310000):0.0598267000	1w68_A.pdb:0.2528250000):0.2554490000):0.0188354000	(2inc_B.pdb:0.4372680000	((2inp_C.pdb:0.6412690000	1mty_B.pdb:0.4832690000):0.3129560000	(1mty_D.pdb:0.2467080000	3dhg_A.pdb:0.5537000000):0.1131660000):0.1477590000):0.2479870000):0.6631080000):0.0841000000	1otk_A.pdb:0.6670510000):0.0392606000):0.0374945000	(((((1dps_A.pdb:0.1615360000	1jts_A.pdb:0.0778410000):0.1895130000	1o9r_A.pdb:0.0000020000):0.3069190000	1tjo_A.pdb:0.0081450000):0.0243561000	1tk6_A.pdb:0.0495280000):0.1889930000	1uvh_A.pdb:0.3958630000):0.0713955000):0.0317163000	2fjc_A.pdb:0.1201400000):0.0427037000):0.0169689000	1n1q_A.pdb:0.0193670000):0.0671109000	(2chp_A.pdb:0.1412700000	1ji4_A.pdb:0.2053570000):0.0105552000);
(1ji5_A.pdb:0.1252350000	((1jig_A.pdb:0.0572210000	(1n1q_A.pdb:0.0441050000	(((((1qgh_A.pdb:0.0476530000	2ux1_A.pdb:0.1399070000):0.0745476000	((2fzf_A.pdb:0.3603980000	(1otk_A.pdb:0.6293740000	(((((((1oqu_A.pdb:0.0780600000	1r2f_A.pdb:0.1673710000):0.0146368000	1uzr_A.pdb:0.1298540000):0.1766860000	1mxr_A.pdb:0.3197820000):0.2222920000	3ee4_A.pdb:0.4877780000):0.0665255000	((1jk0_A.pdb:0.5427470000	2uw2_A.pdb:0.3159300000):0.1164690000	1w68_A.pdb:0.3203580000):0.0972797000):0.1636180000	(((2inc_B.pdb:0.2971160000	(2inp_C.pdb:0.6127950000	1mty_B.pdb:0.3391470000):0.1456280000):0.0827415000	3dhg_A.pdb:0.8043450000):0.1851240000	1mty_D.pdb:0.4858660000):0.1204620000):0.0594068000	(((2uw1_A.pdb:0.0448890000	2uw1_B.pdb:0.0533410000):0.1049140000	1afr_A.pdb:0.1161640000):0.2123160000	1za0_A.pdb:0.6227300000):0.1765500000):0.2708660000):0.2381380000):0.1734140000	((((1bcf_A.pdb:0.1441470000	2fkz_A.pdb:0.0453600000):0.0280274000	(3e1q_A.pdb:0.0709170000	(((((1lb3_A.pdb:0.0504920000	2za7_A.pdb:0.0202030000):0.0149596000	(1z6o_A.pdb:0.4888550000	1z6o_M.pdb:0.0863090000):0.0715343000):0.0321507000	(1bg7_A.pdb:0.0468440000	1r03_A.pdb:0.0679610000):0.1169080000):0.0710004000	3e6s_A.pdb:0.1014840000):0.1377380000	(((1eum_A.pdb:0.1327240000	1vlg_A.pdb:0.0942500000):0.0340295000	2jd7_A.pdb:0.0760350000):0.0212535000	1krq_A.pdb:0.0241880000):0.0164382000):0.0761629000):0.0172991000):0.0413158000	1jgc_A.pdb:0.1059190000):0.0772349000	(1nfv_A.pdb:0.1925540000	(1lko_A.pdb:0.2000540000	(1yuz_A.pdb:0.3344320000	3qhb_A.pdb:0.5407280000):0.0852943000):0.1903360000):0.0808430000):0.1874700000):0.0592322000):0.0179127000	2vzb_A.pdb:0.2963890000):0.0248356000	(((1dps_A.pdb:0.0761530000	1jts_A.pdb:0.0730070000):0.0371240000	(1o9r_A.pdb:0.0171220000	(1tjo_A.pdb:0.0669270000	1tk6_A.pdb:0.0551040000):0.1359600000):0.1143040000):0.0384739000	1uvh_A.pdb:0.3020430000):0.1023510000):0.0415343000	2fjc_A.pdb:0.0695140000):0.0504245000):0.0296622000):0.0414499000	2chp_A.pdb:0.1443430000):0.1012460000	1ji4_A.pdb:0.0776110000);
(1ji5_A.pdb:0.2806560000	1jig_A.pdb:0.0990380000	(1n1q_A.pdb:0.0271800000	((2chp_A.pdb:0.1371260000	1ji4_A.pdb:0.3285160000):0.0832819000	((((1qgh_A.pdb:0.1580070000	(2ux1_A.pdb:0.1966380000	2vzb_A.pdb:0.1708640000):0.0559144000):0.0767818000	((((2fzf_A.pdb:0.5033420000	1yuz_A.pdb:0.4499050000):0.1970180000	(1lko_A.pdb:0.1983680000	3qhb_A.pdb:0.2682970000):0.1553120000):0.2627680000	(((((1bcf_A.pdb:0.1049560000	3e1q_A.pdb:0.1376290000):0.0650309000	2fkz_A.pdb:0.0391750000):0.0965713000	(((((1lb3_A.pdb:0.0297400000	2za7_A.pdb:0.0287930000):0.0186486000	(1z6o_A.pdb:0.2674300000	1z6o_M.pdb:0.2732530000):0.1313010000):0.0601848000	(1bg7_A.pdb:0.1081230000	1r03_A.pdb:0.0395080000):0.0354093000):0.1732870000	3e6s_A.pdb:0.0721090000):0.0158876000	(1eum_A.pdb:0.0719260000	((1krq_A.pdb:0.0970130000	1vlg_A.pdb:0.1670790000):0.0283821000	2jd7_A.pdb:0.0315160000):0.0616940000):0.0912703000):0.2046450000):0.0167678000	1jgc_A.pdb:0.1037340000):0.1311880000	1nfv_A.pdb:0.1389260000):0.0356886000):0.1628420000	(1otk_A.pdb:0.4644510000	(((((((1oqu_A.pdb:0.0731520000	1uzr_A.pdb:0.1369230000):0.0238761000	1r2f_A.pdb:0.0907570000):0.2198590000	1mxr_A.pdb:0.3380400000):0.1882400000	(3ee4_A.pdb:0.4706820000	1za0_A.pdb:0.6708090000):0.0012547800):0.1456370000	((1jk0_A.pdb:0.4259080000	2uw2_A.pdb:0.3039540000):0.1009540000	1w68_A.pdb:0.3272030000):0.0859336000):0.3460990000	((2uw1_A.pdb:0.0858550000	2uw1_B.pdb:0.0563760000):0.0424958000	1afr_A.pdb:0.2633550000):0.2615020000):0.0383873000	((2inc_B.pdb:0.4853950000	3dhg_A.pdb:0.5314320000):0.0812112000	((2inp_C.pdb:0.6598790000	1mty_B.pdb:0.6695020000):0.2002340000	1mty_D.pdb:0.5359160000):0.0751140000):0.2904130000):0.4560680000):0.4342310000):0.0195199000):0.0365371000	((((1dps_A.pdb:0.0460430000	1jts_A.pdb:0.0463800000):0.2189340000	1o9r_A.pdb:0.0000030000):0.2864700000	(1tjo_A.pdb:0.0565030000	1tk6_A.pdb:0.0637170000):0.0618673000):0.0967473000	1uvh_A.pdb:0.4051500000):0.1159770000):0.0445621000	2fjc_A.pdb:0.0622850000):0.0063894700):0.1166830000):0.0533282000);
(1ji5_A.pdb:0.1666320000	(((1jig_A.pdb:0.0741310000	1n1q_A.pdb:0.1054230000):0.0329198000	(((((1qgh_A.pdb:0.1140360000	2ux1_A.pdb:0.1868310000):0.0929799000	((((2fzf_A.pdb:0.5908180000	((1lko_A.pdb:0.1892320000	1yuz_A.pdb:0.5608660000):0.0528650000	3qhb_A.pdb:0.3627150000):0.1860140000):0.1902900000	(((((1lb3_A.pdb:0.0000020000	2za7_A.pdb:0.0731820000):0.0419846000	(1z6o_A.pdb:0.3764090000	1z6o_M.pdb:0.2162490000):0.0257027000):0.0084513300	(1bg7_A.pdb:0.0505050000	1r03_A.pdb:0.0882360000):0.0341145000):0.1281340000	3e6s_A.pdb:0.1111570000):0.0122368000	((1eum_A.pdb:0.1196260000	1vlg_A.pdb:0.1442530000):0.0000028219	(1krq_A.pdb:0.0422580000	2jd7_A.pdb:0.0636470000):0.0184781000):0.0388189000):0.0433014000):0.1417830000	(((1bcf_A.pdb:0.0708660000	3e1q_A.pdb:0.0722930000):0.0656482000	2fkz_A.pdb:0.0374680000):0.0622984000	1jgc_A.pdb:0.1854800000):0.1484000000):0.0788721000	1nfv_A.pdb:0.2790880000):0.2214050000):0.0095481800	(2vzb_A.pdb:0.1159980000	(1otk_A.pdb:0.4661870000	((((((((1oqu_A.pdb:0.1139790000	1uzr_A.pdb:0.0891340000):0.0167561000	1r2f_A.pdb:0.0999190000):0.2706410000	1mxr_A.pdb:0.4268900000):0.2256590000	((1jk0_A.pdb:0.4964270000	2uw2_A.pdb:0.2171140000):0.1289030000	1w68_A.pdb:0.2845200000):0.1260620000):0.0642438000	3ee4_A.pdb:0.6135270000):0.2017950000	1za0_A.pdb:0.4068030000):0.1040290000	((2uw1_A.pdb:0.0495150000	2uw1_B.pdb:0.0760390000):0.1273530000	1afr_A.pdb:0.0829030000):0.4149980000):0.0674681000	((2inc_B.pdb:0.4516670000	(2inp_C.pdb:0.5166450000	1mty_B.pdb:0.2916670000):0.3360190000):0.2334350000	(1mty_D.pdb:0.3218570000	3dhg_A.pdb:0.6891660000):0.1723510000):0.1857980000):0.2701410000):0.3687930000):0.0978174000):0.0314568000	(((1dps_A.pdb:0.1020120000	1jts_A.pdb:0.0228560000):0.0549018000	1o9r_A.pdb:0.1469190000):0.1214010000	(1uvh_A.pdb:0.3926860000	(1tjo_A.pdb:0.0526330000	1tk6_A.pdb:0.0709250000):0.1619390000):0.0303057000):0.0569774000):0.0340847000	2fjc_A.pdb:0.1172150000):0.0555921000):0.0306481000	2chp_A.pdb:0.1610650000):0.1326800000	1ji4_A.pdb:0.1437930000);
(1ji5_A.pdb:0.1000710000	((((1jig_A.pdb:0.1157930000	1n1q_A.pdb:0.0225850000):0.0234168000	2fjc_A.pdb:0.1807550000):0.0648692000	2chp_A.pdb:0.0959840000):0.0705777000	1ji4_A.pdb:0.1166910000):0.0360646000	((((1qgh_A.pdb:0.0717670000	2ux1_A.pdb:0.1335030000):0.0756725000	2vzb_A.pdb:0.2486910000):0.0000021879	((2fzf_A.pdb:0.4236560000	(1otk_A.pdb:0.6365070000	(((((((1oqu_A.pdb:0.0962730000	1uzr_A.pdb:0.1292030000):0.0244804000	1r2f_A.pdb:0.0451770000):0.2497120000	1mxr_A.pdb:0.2573990000):0.2913190000	((1jk0_A.pdb:0.4402100000	2uw2_A.pdb:0.1908880000):0.0675596000	1w68_A.pdb:0.2701810000):0.0856992000):0.0986612000	3ee4_A.pdb:0.5032760000):0.1839000000	((2inc_B.pdb:0.5711780000	(2inp_C.pdb:0.4537300000	1mty_B.pdb:0.7346240000):0.2641980000):0.0385715000	(1mty_D.pdb:0.4116880000	3dhg_A.pdb:0.6323810000):0.1158970000):0.3425270000):0.0000021855	((2uw1_A.pdb:0.0000020000	(2uw1_B.pdb:0.0421280000	1afr_A.pdb:0.2324140000):0.0687467000):0.1440110000	1za0_A.pdb:0.6723070000):0.3793460000):0.4756400000):0.2921010000):0.2029600000	((((1bcf_A.pdb:0.1288320000	3e1q_A.pdb:0.0350660000):0.0636037000	(2fkz_A.pdb:0.1047480000	1jgc_A.pdb:0.0899840000):0.0147691000):0.0334685000	((((((1lb3_A.pdb:0.0412960000	2za7_A.pdb:0.0305910000):0.0097596800	(1z6o_A.pdb:0.5569380000	1z6o_M.pdb:0.1491700000):0.1277590000):0.0452801000	1bg7_A.pdb:0.0607480000):0.0345542000	1r03_A.pdb:0.0456570000):0.1111210000	3e6s_A.pdb:0.1333860000):0.0383771000	(((1eum_A.pdb:0.1252800000	1vlg_A.pdb:0.1131880000):0.0567048000	2jd7_A.pdb:0.0871580000):0.0164968000	1krq_A.pdb:0.0755600000):0.0376893000):0.1472380000):0.0485666000	(1nfv_A.pdb:0.2184660000	((1lko_A.pdb:0.1520400000	1yuz_A.pdb:0.4041260000):0.0895767000	3qhb_A.pdb:0.3275340000):0.1198370000):0.1613980000):0.2635150000):0.0000020551):0.0465681000	((1dps_A.pdb:0.0838530000	(1o9r_A.pdb:0.0719810000	(1tjo_A.pdb:0.0235910000	1tk6_A.pdb:0.0387100000):0.1900250000):0.0343493000):0.0589628000	(1jts_A.pdb:0.0575390000	1uvh_A.pdb:0.2140140000):0.0636470000):0.0700078000):0.0557258000);
(1ji5_A.pdb:0.1193360000	(((1jig_A.pdb:0.0675320000	1n1q_A.pdb:0.0362160000):0.0542557000	(((((1qgh_A.pdb:0.0683580000	2ux1_A.pdb:0.1675170000):0.0073100200	(((2fzf_A.pdb:0.4803260000	(1lko_A.pdb:0.1139700000	(1yuz_A.pdb:0.2824510000	3qhb_A.pdb:0.4805550000):0.1197670000):0.0872833000):0.1864550000	(((((((1lb3_A.pdb:0.0083430000	(1bg7_A.pdb:0.0546610000	1r03_A.pdb:0.0811460000):0.0661038000):0.0229038000	(1z6o_A.pdb:0.5252980000	1z6o_M.pdb:0.1211330000):0.1629350000):0.0467365000	2za7_A.pdb:0.0000030000):0.1290760000	3e6s_A.pdb:0.1465980000):0.1276730000	2jd7_A.pdb:0.0976080000):0.0000021539	1eum_A.pdb:0.1146670000):0.0275131000	(1krq_A.pdb:0.0527770000	1vlg_A.pdb:0.0800310000):0.0000020667):0.1345270000):0.0377124000	((((1bcf_A.pdb:0.1280240000	2fkz_A.pdb:0.1379150000):0.0701025000	3e1q_A.pdb:0.0771350000):0.0672120000	1jgc_A.pdb:0.0770610000):0.0784230000	1nfv_A.pdb:0.1826910000):0.0266307000):0.2030380000):0.0370867000	(2vzb_A.pdb:0.0426340000	(1otk_A.pdb:0.7188970000	((((((1oqu_A.pdb:0.1225650000	1uzr_A.pdb:0.1451170000):0.0247394000	1r2f_A.pdb:0.0929890000):0.2098600000	1mxr_A.pdb:0.3883830000):0.3212720000	(3ee4_A.pdb:0.7194840000	((1jk0_A.pdb:0.4601530000	2uw2_A.pdb:0.2974680000):0.0666816000	1w68_A.pdb:0.2938040000):0.1246500000):0.0369792000):0.2087730000	(((2uw1_A.pdb:0.0484510000	2uw1_B.pdb:0.0722230000):0.1488340000	1afr_A.pdb:0.0875790000):0.3560600000	1za0_A.pdb:0.4010250000):0.0619635000):0.1094570000	((2inc_B.pdb:0.3550500000	(2inp_C.pdb:0.4832550000	1mty_B.pdb:0.5705650000):0.2138220000):0.2259770000	(1mty_D.pdb:0.3258500000	3dhg_A.pdb:0.5699220000):0.2662120000):0.1212020000):0.2164820000):0.3746570000):0.1727070000):0.0233649000	((((1dps_A.pdb:0.0876570000	1jts_A.pdb:0.0499680000):0.0558454000	1o9r_A.pdb:0.0631300000):0.0636705000	1uvh_A.pdb:0.3210350000):0.0496421000	(1tjo_A.pdb:0.0292170000	1tk6_A.pdb:0.0152280000):0.0928355000):0.0693896000):0.0151903000	2fjc_A.pdb:0.1024170000):0.0275216000):0.0599059000	2chp_A.pdb:0.1702740000):0.0973831000	1ji4_A.pdb:0.0893930000);
(1ji5_A.pdb:0.1912420000	(((1jig_A.pdb:0.1285230000	1n1q_A.pdb:0.0399520000):0.0509666000	(((((1qgh_A.pdb:0.0833630000	2ux1_A.pdb:0.0876260000):0.0472318000	((((2fzf_A.pdb:0.5631950000	1lko_A.pdb:0.1224640000):0.0064134000	(1yuz_A.pdb:0.3318940000	3qhb_A.pdb:0.2884560000):0.1245400000):0.1897130000	(1jgc_A.pdb:0.0677080000	1nfv_A.pdb:0.2420610000):0.0376330000):0.0639796000	((1bcf_A.pdb:0.1005910000	2fkz_A.pdb:0.0953820000):0.0533376000	(3e1q_A.pdb:0.0398120000	(((((1lb3_A.pdb:0.0284340000	2za7_A.pdb:0.0299350000):0.0381501000	(1z6o_A.pdb:0.2589160000	1z6o_M.pdb:0.1872720000):0.1303590000):0.0421289000	(1bg7_A.pdb:0.0487740000	1r03_A.pdb:0.0491720000):0.0524091000):0.1140550000	3e6s_A.pdb:0.1153160000):0.0839314000	(((1eum_A.pdb:0.0861330000	1vlg_A.pdb:0.1061890000):0.0367579000	2jd7_A.pdb:0.0630410000):0.0122022000	1krq_A.pdb:0.0565490000):0.0580202000):0.0685401000):0.0176669000):0.0000024834):0.2408910000):0.0080134300	(2vzb_A.pdb:0.1176330000	(1otk_A.pdb:0.6084910000	((((((1oqu_A.pdb:0.0822890000	1uzr_A.pdb:0.1360310000):0.0982580000	1r2f_A.pdb:0.0620200000):0.2380370000	1mxr_A.pdb:0.5247400000):0.0638208000	(3ee4_A.pdb:0.6368790000	((1jk0_A.pdb:0.5660170000	2uw2_A.pdb:0.2255490000):0.0537909000	1w68_A.pdb:0.3210930000):0.1457380000):0.0653427000):0.3702230000	(((2uw1_A.pdb:0.0628560000	2uw1_B.pdb:0.0792930000):0.1340120000	1afr_A.pdb:0.0941760000):0.1289090000	1za0_A.pdb:0.5869870000):0.2322930000):0.0989957000	((2inc_B.pdb:0.2836840000	(2inp_C.pdb:0.4905610000	1mty_B.pdb:0.5370280000):0.2825360000):0.0568109000	(1mty_D.pdb:0.3700310000	3dhg_A.pdb:0.7450690000):0.2698990000):0.1655540000):0.1835240000):0.3887250000):0.1361840000):0.0514591000	((((1dps_A.pdb:0.0797820000	1jts_A.pdb:0.0595960000):0.1150910000	1o9r_A.pdb:0.0326800000):0.1475940000	(1tjo_A.pdb:0.0679310000	1tk6_A.pdb:0.0533430000):0.1126880000):0.0520405000	1uvh_A.pdb:0.2721040000):0.0650820000):0.0517348000	2fjc_A.pdb:0.1076290000):0.0613466000):0.0629695000	2chp_A.pdb:0.0989970000):0.1335850000	1ji4_A.pdb:0.1312320000);
(1ji5_A.pdb:0.2023220000	1jig_A.pdb:0.0494980000	((1n1q_A.pdb:0.0366240000	((((1qgh_A.pdb:0.0953250000	2ux1_A.pdb:0.1764280000):0.0865084000	2vzb_A.pdb:0.2875680000):0.0270874000	((((((2fzf_A.pdb:0.4129870000	1yuz_A.pdb:0.4115770000):0.1201450000	1lko_A.pdb:0.1550270000):0.0793700000	3qhb_A.pdb:0.2894280000):0.1984260000	(((1bcf_A.pdb:0.0871240000	3e1q_A.pdb:0.0736370000):0.0430170000	(2fkz_A.pdb:0.1274110000	1jgc_A.pdb:0.1490960000):0.0056049800):0.0214166000	(((((1lb3_A.pdb:0.0436370000	(1bg7_A.pdb:0.1301680000	1r03_A.pdb:0.0610790000):0.0754817000):0.0423096000	2za7_A.pdb:0.0000020000):0.0686449000	(1z6o_A.pdb:0.3173890000	1z6o_M.pdb:0.1573490000):0.1635580000):0.1205680000	3e6s_A.pdb:0.0832680000):0.0707190000	(((1eum_A.pdb:0.1151740000	1vlg_A.pdb:0.0586230000):0.0340471000	2jd7_A.pdb:0.0379740000):0.0430696000	1krq_A.pdb:0.0799720000):0.0314426000):0.1390780000):0.1063180000):0.0224524000	1nfv_A.pdb:0.2140300000):0.0911900000	(1otk_A.pdb:0.6574500000	((((((1oqu_A.pdb:0.0893560000	1uzr_A.pdb:0.1426260000):0.0931925000	1r2f_A.pdb:0.0258630000):0.2322620000	1mxr_A.pdb:0.5048090000):0.1905850000	(3ee4_A.pdb:0.7889560000	((1jk0_A.pdb:0.4518760000	2uw2_A.pdb:0.1661990000):0.1455410000	1w68_A.pdb:0.2624050000):0.1071510000):0.0205916000):0.2400530000	(((2uw1_A.pdb:0.0400750000	2uw1_B.pdb:0.0888390000):0.0237931000	1afr_A.pdb:0.1711140000):0.0860680000	1za0_A.pdb:0.7111700000):0.1778990000):0.1753020000	((2inc_B.pdb:0.3276800000	(2inp_C.pdb:0.7032970000	1mty_B.pdb:0.3614670000):0.1162190000):0.1162440000	(1mty_D.pdb:0.3591800000	3dhg_A.pdb:0.4647190000):0.4522270000):0.1496680000):0.3458450000):0.3401770000):0.0518979000):0.0593861000	(2fjc_A.pdb:0.0760240000	(((((1dps_A.pdb:0.0876380000	1jts_A.pdb:0.0704470000):0.1315660000	1o9r_A.pdb:0.0234510000):0.2549630000	1tjo_A.pdb:0.0309240000):0.0338167000	1tk6_A.pdb:0.0275670000):0.0866480000	1uvh_A.pdb:0.3713280000):0.0538016000):0.0694268000):0.0315670000):0.0331918000	(2chp_A.pdb:0.1497650000	1ji4_A.pdb:0.2362040000):0.0079165900):0.0265234000);
(1ji5_A.pdb:0.1941100000	((((1jig_A.pdb:0.1613080000	2fjc_A.pdb:0.1249190000):0.0494349000	1n1q_A.pdb:0.0300930000):0.0337321000	(((1qgh_A.pdb:0.0271230000	2ux1_A.pdb:0.2485230000):0.2075700000	((((1dps_A.pdb:0.1194860000	1jts_A.pdb:0.1015010000):0.0561521000	1o9r_A.pdb:0.0481340000):0.2678450000	(1tjo_A.pdb:0.0704790000	1tk6_A.pdb:0.0288410000):0.1379240000):0.0525245000	(1uvh_A.pdb:0.3534860000	(2vzb_A.pdb:0.0109920000	(1otk_A.pdb:0.4748680000	(((((((((1oqu_A.pdb:0.1037030000	1r2f_A.pdb:0.1006610000):0.0179444000	1uzr_A.pdb:0.0473050000):0.2627210000	1mxr_A.pdb:0.2425490000):0.6574860000	1w68_A.pdb:0.2046850000):0.1356690000	2uw2_A.pdb:0.2942980000):0.1533190000	1jk0_A.pdb:0.4441000000):0.0762438000	3ee4_A.pdb:0.7211250000):0.1806490000	(((2uw1_A.pdb:0.0520630000	2uw1_B.pdb:0.0793380000):0.0615027000	1afr_A.pdb:0.1653460000):0.1129560000	1za0_A.pdb:0.5541430000):0.1034330000):0.0194987000	(((2inc_B.pdb:0.6699440000	3dhg_A.pdb:0.5117480000):0.1316040000	1mty_D.pdb:0.3352040000):0.1484680000	(2inp_C.pdb:0.5083880000	1mty_B.pdb:0.5720520000):0.1553000000):0.4117250000):0.3929560000):0.6137220000):0.3674600000):0.0297881000):0.0356435000):0.0392973000	((((2fzf_A.pdb:0.5191060000	(1lko_A.pdb:0.0752900000	1yuz_A.pdb:0.5257630000):0.0720487000):0.0900644000	3qhb_A.pdb:0.3726520000):0.1849930000	(((1bcf_A.pdb:0.0428530000	2fkz_A.pdb:0.1846250000):0.0551712000	(3e1q_A.pdb:0.0292080000	((((((1lb3_A.pdb:0.0241720000	2za7_A.pdb:0.0425400000):0.0212779000	1bg7_A.pdb:0.0906970000):0.0403374000	1r03_A.pdb:0.0425080000):0.0091281700	(1z6o_A.pdb:0.4371220000	1z6o_M.pdb:0.2398200000):0.1988950000):0.1142230000	3e6s_A.pdb:0.1821820000):0.0713859000	(((1eum_A.pdb:0.1104390000	1vlg_A.pdb:0.1091270000):0.0552216000	2jd7_A.pdb:0.0528240000):0.0036867800	1krq_A.pdb:0.0885100000):0.1032110000):0.1226060000):0.0300923000):0.0000027841	1jgc_A.pdb:0.1300160000):0.1689890000):0.0453444000	1nfv_A.pdb:0.1559380000):0.1420860000):0.0190269000):0.0971739000	2chp_A.pdb:0.1757790000):0.1018590000	1ji4_A.pdb:0.1543160000);
(1ji5_A.pdb:0.2085400000	(((1jig_A.pdb:0.1248730000	1n1q_A.pdb:0.0172710000):0.0302663000	(((((1qgh_A.pdb:0.1075240000	2ux1_A.pdb:0.1456010000):0.0589667000	(2vzb_A.pdb:0.1173600000	(1otk_A.pdb:0.7369050000	((((((((1oqu_A.pdb:0.1331580000	1r2f_A.pdb:0.0988360000):0.0081954300	1uzr_A.pdb:0.0808630000):0.3276310000	1mxr_A.pdb:0.4076490000):0.2083300000	(2uw2_A.pdb:0.4581700000	1w68_A.pdb:0.3052730000):0.1326970000):0.1357050000	3ee4_A.pdb:0.5222580000):0.0295292000	1jk0_A.pdb:0.4838840000):0.1057850000	((2inc_B.pdb:0.4737470000	(1mty_D.pdb:0.3541310000	3dhg_A.pdb:0.3622900000):0.0608851000):0.0786299000	(2inp_C.pdb:0.5690520000	1mty_B.pdb:0.4758780000):0.2339630000):0.2164260000):0.0000028659	(((2uw1_A.pdb:0.0602970000	2uw1_B.pdb:0.0649760000):0.1269640000	1afr_A.pdb:0.1671720000):0.2787140000	1za0_A.pdb:0.4585500000):0.0949043000):0.3676090000):0.2731140000):0.1808520000):0.0000028603	(((2fzf_A.pdb:0.6403590000	((1lko_A.pdb:0.0724650000	3qhb_A.pdb:0.5056590000):0.0905812000	1yuz_A.pdb:0.5259480000):0.0780430000):0.2736940000	1nfv_A.pdb:0.1608100000):0.0875742000	(((1bcf_A.pdb:0.0891020000	2fkz_A.pdb:0.1013370000):0.0453058000	(3e1q_A.pdb:0.0463620000	(((((1lb3_A.pdb:0.0215510000	2za7_A.pdb:0.0128190000):0.0433751000	(1z6o_A.pdb:0.5160400000	1z6o_M.pdb:0.2190310000):0.1010410000):0.0314680000	(1bg7_A.pdb:0.1286560000	1r03_A.pdb:0.0308710000):0.0402106000):0.0759803000	3e6s_A.pdb:0.1660060000):0.0325350000	(((1eum_A.pdb:0.0765400000	1vlg_A.pdb:0.1046640000):0.0417018000	2jd7_A.pdb:0.0600890000):0.0201761000	1krq_A.pdb:0.0361610000):0.0407740000):0.1826050000):0.0494930000):0.0000027841	1jgc_A.pdb:0.1347770000):0.1205140000):0.2888840000):0.0130964000	((((1dps_A.pdb:0.0840190000	1jts_A.pdb:0.1576560000):0.0940493000	1o9r_A.pdb:0.0814380000):0.0985576000	(1tjo_A.pdb:0.0723240000	1tk6_A.pdb:0.0357770000):0.1799460000):0.1128340000	1uvh_A.pdb:0.3374100000):0.1164470000):0.0262980000	2fjc_A.pdb:0.1624360000):0.0496768000):0.0474831000	2chp_A.pdb:0.1354230000):0.0916346000	1ji4_A.pdb:0.1169820000);
(1ji5_A.pdb:0.1814040000	((((1jig_A.pdb:0.0881550000	(((1qgh_A.pdb:0.1165070000	2ux1_A.pdb:0.1217510000):0.0785739000	(((((((2fzf_A.pdb:0.4578670000	((1lko_A.pdb:0.1533410000	3qhb_A.pdb:0.3345430000):0.1095130000	1yuz_A.pdb:0.4495890000):0.1317300000):0.2231460000	1vlg_A.pdb:0.0542120000):0.0059322200	1eum_A.pdb:0.1144300000):0.0076109000	2jd7_A.pdb:0.0921570000):0.0277913000	1krq_A.pdb:0.1548020000):0.1278870000	(((((1lb3_A.pdb:0.0431820000	2za7_A.pdb:0.0406430000):0.0633665000	1bg7_A.pdb:0.0999880000):0.0351258000	1r03_A.pdb:0.0638080000):0.0183453000	(1z6o_A.pdb:0.3259250000	1z6o_M.pdb:0.2301020000):0.1200230000):0.1094000000	3e6s_A.pdb:0.1288800000):0.1047700000):0.0549643000	((((1bcf_A.pdb:0.1345660000	3e1q_A.pdb:0.0826890000):0.0440897000	2fkz_A.pdb:0.1031110000):0.0247008000	1jgc_A.pdb:0.0904860000):0.0557438000	1nfv_A.pdb:0.2680700000):0.0392320000):0.1829840000):0.0320156000	(2vzb_A.pdb:0.1532500000	(1otk_A.pdb:0.3976670000	(((((((1oqu_A.pdb:0.1172450000	1uzr_A.pdb:0.1415480000):0.0595367000	1r2f_A.pdb:0.0742520000):0.1856690000	1mxr_A.pdb:0.4296360000):0.2898040000	3ee4_A.pdb:0.6618610000):0.0810485000	((1jk0_A.pdb:0.4661670000	2uw2_A.pdb:0.1542420000):0.2007340000	1w68_A.pdb:0.2161420000):0.0726405000):0.4118180000	(((2uw1_A.pdb:0.0921970000	2uw1_B.pdb:0.0499180000):0.0963684000	1afr_A.pdb:0.1699330000):0.1609020000	1za0_A.pdb:0.4819540000):0.0851957000):0.0426056000	(((2inc_B.pdb:0.3988770000	(2inp_C.pdb:0.6323300000	1mty_B.pdb:0.4738680000):0.1073520000):0.1793690000	3dhg_A.pdb:0.5287020000):0.0966780000	1mty_D.pdb:0.6000320000):0.1250710000):0.3130310000):0.3263700000):0.0563979000):0.0421562000):0.0385917000	((1dps_A.pdb:0.0117890000	(1jts_A.pdb:0.0297490000	1o9r_A.pdb:0.1617170000):0.0097308900):0.2523760000	(1uvh_A.pdb:0.3780450000	(1tjo_A.pdb:0.0727150000	1tk6_A.pdb:0.0165330000):0.1752310000):0.1012450000):0.0244980000):0.0108603000	(2chp_A.pdb:0.1490240000	2fjc_A.pdb:0.0864310000):0.0277392000):0.0413376000	1ji4_A.pdb:0.2141670000):0.0494338000	1n1q_A.pdb:0.0321370000);
(1ji5_A.pdb:0.1770090000	((1jig_A.pdb:0.0517950000	((((((1qgh_A.pdb:0.0547830000	2ux1_A.pdb:0.1772560000):0.0704887000	((2fzf_A.pdb:0.4686710000	1otk_A.pdb:0.9528030000):0.0546089000	((((((((1oqu_A.pdb:0.0878730000	1uzr_A.pdb:0.1322690000):0.0329171000	1r2f_A.pdb:0.0729690000):0.1760470000	1mxr_A.pdb:0.4670940000):0.1631510000	1w68_A.pdb:0.2486100000):0.0393579000	3ee4_A.pdb:0.5700410000):0.0542127000	(1jk0_A.pdb:0.4637930000	2uw2_A.pdb:0.3803210000):0.1003220000):0.2425740000	(((2uw1_A.pdb:0.0339850000	2uw1_B.pdb:0.0592780000):0.1897360000	1afr_A.pdb:0.1110120000):0.4815570000	1za0_A.pdb:0.8448700000):0.1384270000):0.0535898000	((2inc_B.pdb:0.3349910000	(2inp_C.pdb:0.4883910000	1mty_B.pdb:0.5063470000):0.2754150000):0.3293450000	(1mty_D.pdb:0.1946890000	3dhg_A.pdb:0.6338880000):0.2151930000):0.2538460000):0.6270660000):0.1743410000):0.0483718000	(1uvh_A.pdb:0.2875580000	2vzb_A.pdb:0.2320170000):0.1138990000):0.0035052700	((((1bcf_A.pdb:0.1380630000	2fkz_A.pdb:0.0400340000):0.0641511000	1jgc_A.pdb:0.0931360000):0.0000028360	(3e1q_A.pdb:0.0620710000	(((((((1lb3_A.pdb:0.0495860000	2za7_A.pdb:0.0310870000):0.0449738000	(1bg7_A.pdb:0.0873250000	1r03_A.pdb:0.0909600000):0.0441700000):0.0462260000	(1z6o_A.pdb:0.4121980000	1z6o_M.pdb:0.2098570000):0.1600040000):0.0858781000	3e6s_A.pdb:0.1177150000):0.1058480000	2jd7_A.pdb:0.0794840000):0.0286246000	1krq_A.pdb:0.0818530000):0.0000025139	(1eum_A.pdb:0.1009580000	1vlg_A.pdb:0.0991420000):0.0538443000):0.1464870000):0.0263604000):0.0847322000	(1nfv_A.pdb:0.0831370000	(1lko_A.pdb:0.1362130000	(1yuz_A.pdb:0.5053610000	3qhb_A.pdb:0.5184160000):0.0833078000):0.2895050000):0.1392620000):0.2055520000):0.0087075000	(((1dps_A.pdb:0.0449730000	1jts_A.pdb:0.0808400000):0.1314370000	1o9r_A.pdb:0.0709410000):0.1524470000	(1tjo_A.pdb:0.0019960000	1tk6_A.pdb:0.0592520000):0.1502680000):0.1419430000):0.0490383000	2fjc_A.pdb:0.0218550000):0.0374374000):0.0132424000	1n1q_A.pdb:0.0304820000):0.0646539000	(2chp_A.pdb:0.1441700000	1ji4_A.pdb:0.1699630000):0.0576521000);
(1ji5_A.pdb:0.2492650000	((1jig_A.pdb:0.0947380000	(2vzb_A.pdb:0.1771740000	(1otk_A.pdb:0.7838430000	(((((((1oqu_A.pdb:0.1260150000	1uzr_A.pdb:0.1921410000):0.1022340000	1r2f_A.pdb:0.0681110000):0.1844690000	1mxr_A.pdb:0.7445400000):0.2544680000	3ee4_A.pdb:0.9558720000):0.1522640000	((1jk0_A.pdb:0.4785340000	2uw2_A.pdb:0.3916590000):0.2052110000	1w68_A.pdb:0.2641570000):0.1600310000):0.2074070000	(((2uw1_A.pdb:0.0489840000	2uw1_B.pdb:0.0525100000):0.1137020000	1afr_A.pdb:0.1588730000):0.1908800000	1za0_A.pdb:0.6403470000):0.0829352000):0.1223750000	((2inc_B.pdb:0.5433900000	(2inp_C.pdb:0.3792780000	1mty_B.pdb:0.4997270000):0.3721620000):0.2748180000	(1mty_D.pdb:0.0833740000	3dhg_A.pdb:1.1441290000):0.5678650000):0.1591200000):0.4087510000):0.4445290000):0.1584140000):0.0036896600	(((2chp_A.pdb:0.2289840000	(1ji4_A.pdb:0.1912380000	(2fjc_A.pdb:0.0570430000	((((1dps_A.pdb:0.1577640000	1jts_A.pdb:0.0692830000):0.1500150000	1o9r_A.pdb:0.0000020000):0.3109430000	(1tjo_A.pdb:0.0557240000	1tk6_A.pdb:0.0828120000):0.1193210000):0.1591030000	1uvh_A.pdb:0.4172470000):0.1068930000):0.0102961000):0.0946164000):0.0000028690	(1qgh_A.pdb:0.0942210000	2ux1_A.pdb:0.1111790000):0.1539700000):0.0283204000	((((2fzf_A.pdb:0.5197350000	(1lko_A.pdb:0.1470000000	(1yuz_A.pdb:0.6340300000	3qhb_A.pdb:0.3051070000):0.1376510000):0.1806640000):0.2948010000	(((((1lb3_A.pdb:0.0548830000	2za7_A.pdb:0.0405500000):0.0569973000	(1bg7_A.pdb:0.1219660000	1r03_A.pdb:0.0599420000):0.0641957000):0.0294731000	(1z6o_A.pdb:0.5296050000	1z6o_M.pdb:0.2452030000):0.0962008000):0.1484420000	3e6s_A.pdb:0.1423790000):0.0464121000	(((1eum_A.pdb:0.1441830000	1vlg_A.pdb:0.1062180000):0.0488474000	2jd7_A.pdb:0.0546740000):0.0064855800	1krq_A.pdb:0.1101430000):0.0858326000):0.1143510000):0.0966114000	(((1bcf_A.pdb:0.1014030000	2fkz_A.pdb:0.1539740000):0.0507269000	1jgc_A.pdb:0.1621520000):0.0356911000	3e1q_A.pdb:0.0762370000):0.1493210000):0.0551510000	1nfv_A.pdb:0.3082360000):0.2407830000):0.0338526000):0.0427496000	1n1q_A.pdb:0.0430770000);
(1ji5_A.pdb:0.1828190000	(((1jig_A.pdb:0.1444270000	1n1q_A.pdb:0.0154100000):0.0565318000	((((1qgh_A.pdb:0.0328210000	2ux1_A.pdb:0.2059250000):0.0757283000	((((2fzf_A.pdb:0.6077700000	((1lko_A.pdb:0.1559020000	1yuz_A.pdb:0.3168670000):0.0604869000	3qhb_A.pdb:0.4275180000):0.0535746000):0.1615170000	((((1bcf_A.pdb:0.1109980000	2fkz_A.pdb:0.0661670000):0.0826533000	3e1q_A.pdb:0.0111130000):0.0966761000	1jgc_A.pdb:0.1300260000):0.0456185000	((((((((1lb3_A.pdb:0.0686900000	2za7_A.pdb:0.0086430000):0.0520376000	3e6s_A.pdb:0.1763750000):0.0428021000	(1z6o_A.pdb:0.8367330000	1z6o_M.pdb:0.1525510000):0.1450690000):0.0462470000	(1bg7_A.pdb:0.0734950000	1r03_A.pdb:0.0718740000):0.0846368000):0.1257810000	2jd7_A.pdb:0.0969310000):0.0097303700	1krq_A.pdb:0.0437220000):0.0184975000	1vlg_A.pdb:0.0776310000):0.0372944000	1eum_A.pdb:0.1238000000):0.1695810000):0.0902344000):0.0669509000	1nfv_A.pdb:0.1057820000):0.2732600000	(2vzb_A.pdb:0.1552390000	(1otk_A.pdb:0.7338480000	(((((((1oqu_A.pdb:0.0780320000	1uzr_A.pdb:0.1244080000):0.0243720000	1r2f_A.pdb:0.0800600000):0.1735650000	1mxr_A.pdb:0.5024560000):0.0995054000	(3ee4_A.pdb:0.7219690000	((1jk0_A.pdb:0.5375790000	1w68_A.pdb:0.2644310000):0.0906199000	2uw2_A.pdb:0.2458270000):0.2536830000):0.0424521000):0.1939130000	1za0_A.pdb:0.4841400000):0.2030910000	((2uw1_A.pdb:0.0721850000	2uw1_B.pdb:0.0164060000):0.2135540000	1afr_A.pdb:0.0563130000):0.4278240000):0.0380605000	(2inc_B.pdb:0.4496550000	(((2inp_C.pdb:0.6717050000	1mty_B.pdb:0.4988440000):0.3630050000	1mty_D.pdb:0.2512630000):0.1362580000	3dhg_A.pdb:0.5719710000):0.1244130000):0.0941781000):0.3196590000):0.4135680000):0.0234087000):0.0000028967):0.0461833000	((((1dps_A.pdb:0.0991290000	1jts_A.pdb:0.0707630000):0.1323420000	1o9r_A.pdb:0.0514100000):0.1991050000	(1tjo_A.pdb:0.0471390000	1tk6_A.pdb:0.0444760000):0.1429660000):0.0788487000	1uvh_A.pdb:0.4284900000):0.0502584000):0.0091318300	2fjc_A.pdb:0.1614090000):0.0506206000):0.1048490000	2chp_A.pdb:0.1141960000):0.0345819000	1ji4_A.pdb:0.1909980000);
(1ji5_A.pdb:0.1528980000	((1jig_A.pdb:0.0746170000	(1n1q_A.pdb:0.0445750000	((((1qgh_A.pdb:0.0542630000	2ux1_A.pdb:0.1191220000):0.1722950000	((((2fzf_A.pdb:0.4879980000	(1lko_A.pdb:0.2813880000	(1yuz_A.pdb:0.3574640000	3qhb_A.pdb:0.3490080000):0.0929520000):0.0742712000):0.0866983000	1nfv_A.pdb:0.2116180000):0.1071680000	(((((1lb3_A.pdb:0.0229550000	2za7_A.pdb:0.0462310000):0.0590344000	(1z6o_A.pdb:0.4139930000	1z6o_M.pdb:0.2357240000):0.1909090000):0.0243954000	(1bg7_A.pdb:0.1694470000	1r03_A.pdb:0.0804230000):0.0418992000):0.0826884000	3e6s_A.pdb:0.1781140000):0.0851233000	(((1eum_A.pdb:0.1673630000	1krq_A.pdb:0.0469360000):0.0280075000	2jd7_A.pdb:0.0735200000):0.0000029360	1vlg_A.pdb:0.1475270000):0.0900291000):0.0970027000):0.0617812000	(((1bcf_A.pdb:0.0580770000	2fkz_A.pdb:0.1197030000):0.0598965000	3e1q_A.pdb:0.0704340000):0.0071905800	1jgc_A.pdb:0.1768570000):0.0508089000):0.2166960000):0.0327543000	((((1dps_A.pdb:0.0795710000	1jts_A.pdb:0.0928000000):0.0568102000	1o9r_A.pdb:0.1014180000):0.1245010000	(1tjo_A.pdb:0.0168810000	1tk6_A.pdb:0.1062050000):0.1615870000):0.0987879000	(1uvh_A.pdb:0.2678150000	(2vzb_A.pdb:0.1042470000	(1otk_A.pdb:0.7852190000	((((((1oqu_A.pdb:0.0890780000	1uzr_A.pdb:0.1349410000):0.0009911360	1r2f_A.pdb:0.0656310000):0.3969710000	1mxr_A.pdb:0.4294390000):0.1591490000	(3ee4_A.pdb:0.7596080000	((1jk0_A.pdb:0.4458300000	2uw2_A.pdb:0.2464320000):0.2095690000	1w68_A.pdb:0.2317070000):0.1239580000):0.1006410000):0.1541240000	(((2uw1_A.pdb:0.0350390000	2uw1_B.pdb:0.1200230000):0.0858407000	1afr_A.pdb:0.0881860000):0.4025110000	1za0_A.pdb:0.4805960000):0.0862620000):0.0506826000	(((2inc_B.pdb:0.3208070000	(2inp_C.pdb:0.6553770000	1mty_B.pdb:0.3983870000):0.3289960000):0.2253480000	3dhg_A.pdb:0.4452020000):0.2262980000	1mty_D.pdb:0.2937870000):0.4013050000):0.1509540000):0.2960770000):0.1093300000):0.0844316000):0.0000023038):0.0170563000	2fjc_A.pdb:0.0874960000):0.0887658000):0.0361078000):0.0555979000	2chp_A.pdb:0.1731520000):0.0743220000	1ji4_A.pdb:0.1012910000);
(1ji5_A.pdb:0.0986920000	((1jig_A.pdb:0.0771790000	(1n1q_A.pdb:0.0122240000	(((((1qgh_A.pdb:0.1156060000	2ux1_A.pdb:0.1731290000):0.1718930000	(((2fzf_A.pdb:0.5022740000	((1lko_A.pdb:0.1903800000	1yuz_A.pdb:0.3543590000):0.0996831000	3qhb_A.pdb:0.4521870000):0.1660980000):0.2081250000	((((1bcf_A.pdb:0.1166540000	3e1q_A.pdb:0.0741060000):0.1096430000	2fkz_A.pdb:0.0749030000):0.0954348000	1jgc_A.pdb:0.1305520000):0.1463560000	((((1lb3_A.pdb:0.0000030000	(1bg7_A.pdb:0.1682120000	(1r03_A.pdb:0.0667310000	(1z6o_A.pdb:0.4833020000	1z6o_M.pdb:0.1966040000):0.0736909000):0.0973006000):0.0367941000):0.0281046000	2za7_A.pdb:0.0410840000):0.1332220000	3e6s_A.pdb:0.1397890000):0.0998683000	(((1eum_A.pdb:0.1874670000	1vlg_A.pdb:0.1367500000):0.0282931000	2jd7_A.pdb:0.0557910000):0.0315531000	1krq_A.pdb:0.0892470000):0.0477484000):0.0720386000):0.1058060000):0.0830982000	1nfv_A.pdb:0.2511990000):0.2121520000):0.0294694000	(2vzb_A.pdb:0.2977050000	(1otk_A.pdb:0.6439010000	((((((1oqu_A.pdb:0.1097220000	(1r2f_A.pdb:0.0478390000	1uzr_A.pdb:0.1666700000):0.0170156000):0.2438590000	1mxr_A.pdb:0.3320700000):0.1786960000	3ee4_A.pdb:0.5543740000):0.1208580000	((1jk0_A.pdb:0.5891750000	2uw2_A.pdb:0.1710960000):0.1830980000	1w68_A.pdb:0.2127430000):0.1915550000):0.2095950000	(((2uw1_A.pdb:0.0637050000	2uw1_B.pdb:0.0688050000):0.0734903000	1afr_A.pdb:0.1695890000):0.1821000000	1za0_A.pdb:0.7133590000):0.4250280000):0.0492627000	((2inc_B.pdb:0.4300950000	(2inp_C.pdb:0.5538850000	1mty_B.pdb:0.4124470000):0.2289540000):0.0622212000	(1mty_D.pdb:0.2954060000	3dhg_A.pdb:0.6202800000):0.4155480000):0.2180430000):0.4125600000):0.4253090000):0.0243311000):0.0756193000	((((1dps_A.pdb:0.0730600000	1jts_A.pdb:0.0534690000):0.1628140000	1o9r_A.pdb:0.0099270000):0.2344930000	(1tjo_A.pdb:0.0433280000	1tk6_A.pdb:0.0599860000):0.0941725000):0.0492578000	1uvh_A.pdb:0.3428600000):0.0616695000):0.0189190000	2fjc_A.pdb:0.1492750000):0.0985813000):0.0223508000):0.0483143000	2chp_A.pdb:0.1696680000):0.0984365000	1ji4_A.pdb:0.1856010000);
(1ji5_A.pdb:0.1660400000	((1jig_A.pdb:0.0693750000	(1n1q_A.pdb:0.0578400000	((((1qgh_A.pdb:0.0736750000	2ux1_A.pdb:0.1635600000):0.0936440000	((((1dps_A.pdb:0.1059890000	1jts_A.pdb:0.0891280000):0.0860270000	1o9r_A.pdb:0.0347290000):0.1334550000	(1tjo_A.pdb:0.0490710000	1tk6_A.pdb:0.0548670000):0.1227440000):0.0961865000	(1uvh_A.pdb:0.2622160000	(((((((2fzf_A.pdb:0.6819600000	1lko_A.pdb:0.1428270000):0.1060630000	1yuz_A.pdb:0.3918180000):0.1170550000	3qhb_A.pdb:0.3679210000):0.1498430000	(((((1lb3_A.pdb:0.0154940000	2za7_A.pdb:0.0296810000):0.0212490000	1bg7_A.pdb:0.0984330000):0.0630100000	1r03_A.pdb:0.0297160000):0.0428591000	(1z6o_A.pdb:0.3978980000	1z6o_M.pdb:0.2184110000):0.1546610000):0.0634206000	((((1eum_A.pdb:0.0948650000	1vlg_A.pdb:0.0750600000):0.0690860000	1krq_A.pdb:0.0704970000):0.0239022000	2jd7_A.pdb:0.0373150000):0.0465716000	3e6s_A.pdb:0.0865770000):0.0257511000):0.0551114000):0.0891845000	3e1q_A.pdb:0.0638670000):0.0463757000	(1bcf_A.pdb:0.0809630000	2fkz_A.pdb:0.0948460000):0.0960804000):0.0322393000	(1jgc_A.pdb:0.0135280000	1nfv_A.pdb:0.1920780000):0.0938178000):0.2204900000):0.0353208000):0.0513424000):0.0601654000	(2vzb_A.pdb:0.1082730000	(1otk_A.pdb:0.8419400000	(((((1oqu_A.pdb:0.1112330000	(1r2f_A.pdb:0.1174980000	1uzr_A.pdb:0.0506430000):0.0231990000):0.2248680000	1mxr_A.pdb:0.4881090000):0.1525320000	(3ee4_A.pdb:0.5435580000	(1jk0_A.pdb:0.3737750000	(2uw2_A.pdb:0.3336710000	1w68_A.pdb:0.2742000000):0.1164080000):0.1214280000):0.1049110000):0.1707900000	(((2uw1_A.pdb:0.0402640000	2uw1_B.pdb:0.0548320000):0.1370920000	1afr_A.pdb:0.1309320000):0.2961640000	1za0_A.pdb:0.4440870000):0.0663130000):0.0160683000	(2inc_B.pdb:0.3483750000	((2inp_C.pdb:0.5141240000	1mty_B.pdb:0.4624770000):0.2768050000	(1mty_D.pdb:0.5010510000	3dhg_A.pdb:0.6951570000):0.0977220000):0.0758879000):0.3194430000):0.2338830000):0.2441180000):0.1283370000):0.0373968000	2fjc_A.pdb:0.0623650000):0.0369875000):0.0210466000):0.1216620000	2chp_A.pdb:0.0893660000):0.1069750000	1ji4_A.pdb:0.0935660000);
(1ji5_A.pdb:0.1116910000	((1jig_A.pdb:0.0296770000	(1n1q_A.pdb:0.0193210000	((((1qgh_A.pdb:0.0703690000	2ux1_A.pdb:0.1363930000):0.0746109000	(((2fzf_A.pdb:0.5799210000	(1otk_A.pdb:0.7008620000	(((((((1oqu_A.pdb:0.1259310000	1uzr_A.pdb:0.1074530000):0.0114327000	1r2f_A.pdb:0.1663520000):0.2862450000	1mxr_A.pdb:0.4902610000):0.1517960000	1w68_A.pdb:0.2764310000):0.0982008000	((1jk0_A.pdb:0.3014330000	2uw2_A.pdb:0.3064960000):0.1897280000	(((2uw1_A.pdb:0.0429850000	2uw1_B.pdb:0.0300520000):0.1592970000	1afr_A.pdb:0.0560230000):0.3207850000	1za0_A.pdb:0.6868440000):0.1082450000):0.0735981000):0.1151040000	((2inc_B.pdb:0.4855000000	(2inp_C.pdb:0.5202370000	1mty_B.pdb:0.6052720000):0.1436510000):0.0728328000	(1mty_D.pdb:0.2154380000	3dhg_A.pdb:0.5700360000):0.3298310000):0.2121170000):0.1484940000	3ee4_A.pdb:0.5237530000):0.2734840000):0.2137900000):0.1187710000	((((1bcf_A.pdb:0.0779980000	2fkz_A.pdb:0.0631820000):0.0687360000	(3e1q_A.pdb:0.0266610000	(((((1lb3_A.pdb:0.0617280000	2za7_A.pdb:0.0046080000):0.0183936000	(1z6o_A.pdb:0.3645350000	1z6o_M.pdb:0.1875380000):0.1116280000):0.0037405700	(1bg7_A.pdb:0.0811970000	1r03_A.pdb:0.0752000000):0.0804535000):0.1041920000	3e6s_A.pdb:0.0406410000):0.1526310000	(((1eum_A.pdb:0.0670010000	1vlg_A.pdb:0.0917090000):0.0199451000	2jd7_A.pdb:0.0706040000):0.0080278900	1krq_A.pdb:0.0606880000):0.0377929000):0.1385470000):0.0239198000):0.0000021467	1jgc_A.pdb:0.1165730000):0.0672434000	(1nfv_A.pdb:0.1199850000	((1lko_A.pdb:0.1586550000	1yuz_A.pdb:0.5295050000):0.0122762000	3qhb_A.pdb:0.2413420000):0.2606350000):0.0539711000):0.2226410000):0.0716130000	2vzb_A.pdb:0.2386430000):0.0000024968):0.0402153000	((((1dps_A.pdb:0.0996650000	1jts_A.pdb:0.0648040000):0.0730258000	1o9r_A.pdb:0.0735950000):0.1349750000	(1tjo_A.pdb:0.0382280000	1tk6_A.pdb:0.0805360000):0.1290060000):0.0573476000	1uvh_A.pdb:0.3515060000):0.0579132000):0.0314733000	2fjc_A.pdb:0.1039100000):0.0782793000):0.0384357000):0.0806035000	2chp_A.pdb:0.1196220000):0.0464873000	1ji4_A.pdb:0.0978800000);
(1ji5_A.pdb:0.1612610000	(((1jig_A.pdb:0.0862970000	1n1q_A.pdb:0.0263150000):0.0268403000	((((1qgh_A.pdb:0.0529180000	2ux1_A.pdb:0.1517190000):0.0621653000	((2fzf_A.pdb:0.6279150000	(1otk_A.pdb:0.9053240000	(((((((1oqu_A.pdb:0.1212680000	1uzr_A.pdb:0.1524620000):0.0568865000	1r2f_A.pdb:0.1101730000):0.2360510000	1mxr_A.pdb:0.4801670000):0.2665040000	((1jk0_A.pdb:0.4544610000	1w68_A.pdb:0.1802960000):0.0823882000	2uw2_A.pdb:0.2981960000):0.2310090000):0.0000022107	(((2uw1_A.pdb:0.0604040000	2uw1_B.pdb:0.0359140000):0.1335950000	1afr_A.pdb:0.0690970000):0.2008280000	1za0_A.pdb:0.5795380000):0.2526020000):0.0768343000	((2inc_B.pdb:0.4316640000	((2inp_C.pdb:0.5322850000	1mty_B.pdb:0.5662920000):0.1320020000	3dhg_A.pdb:0.5166690000):0.0915976000):0.0639498000	1mty_D.pdb:0.3501240000):0.1847780000):0.1750210000	3ee4_A.pdb:0.2756840000):0.3454900000):0.1454780000):0.1594780000	((((1bcf_A.pdb:0.0689930000	2fkz_A.pdb:0.0766910000):0.0817793000	(3e1q_A.pdb:0.0697530000	(((((1lb3_A.pdb:0.0523720000	2za7_A.pdb:0.0134590000):0.0164542000	(1z6o_A.pdb:0.5015360000	1z6o_M.pdb:0.2230700000):0.0837087000):0.0165917000	(1bg7_A.pdb:0.1159550000	1r03_A.pdb:0.0104360000):0.0754125000):0.1216980000	3e6s_A.pdb:0.1002320000):0.0872150000	(((1eum_A.pdb:0.0918350000	1vlg_A.pdb:0.0727590000):0.0500825000	2jd7_A.pdb:0.0952740000):0.0364417000	1krq_A.pdb:0.0835510000):0.0694756000):0.0952245000):0.0113100000):0.0000021467	1jgc_A.pdb:0.1303230000):0.1218610000	(1nfv_A.pdb:0.2360450000	((1lko_A.pdb:0.1486870000	3qhb_A.pdb:0.4326360000):0.0773790000	1yuz_A.pdb:0.4088560000):0.1402350000):0.0750674000):0.1631490000):0.0344648000):0.0196940000	2vzb_A.pdb:0.2097740000):0.0564912000	((2fjc_A.pdb:0.0900180000	(((1dps_A.pdb:0.0852190000	1jts_A.pdb:0.0545120000):0.0459441000	1o9r_A.pdb:0.1011850000):0.1848450000	(1tjo_A.pdb:0.0306210000	1tk6_A.pdb:0.0834760000):0.1253820000):0.0788405000):0.0346067000	1uvh_A.pdb:0.3692280000):0.0000027301):0.0438203000):0.0789602000	2chp_A.pdb:0.0859530000):0.0846813000	1ji4_A.pdb:0.1748570000);
(1ji5_A.pdb:0.0818740000	((1jig_A.pdb:0.1228530000	1n1q_A.pdb:0.0207010000):0.0390728000	((((1qgh_A.pdb:0.0930360000	2ux1_A.pdb:0.1657830000):0.0555504000	((((((2fzf_A.pdb:0.6246770000	1yuz_A.pdb:0.3785800000):0.1014900000	1lko_A.pdb:0.1037070000):0.1079410000	3qhb_A.pdb:0.6116480000):0.0906601000	((((1bcf_A.pdb:0.1012880000	3e1q_A.pdb:0.0555700000):0.0433805000	2fkz_A.pdb:0.0547370000):0.0309198000	1jgc_A.pdb:0.1347620000):0.0156216000	(((((((1lb3_A.pdb:0.0307210000	(1bg7_A.pdb:0.0973170000	1r03_A.pdb:0.0800070000):0.0948067000):0.0253539000	2za7_A.pdb:0.0119610000):0.0870084000	(1z6o_A.pdb:0.5577890000	1z6o_M.pdb:0.1670030000):0.0679032000):0.1624110000	(3e6s_A.pdb:0.0904490000	2jd7_A.pdb:0.0428460000):0.0778040000):0.0348218000	1krq_A.pdb:0.0744240000):0.0140689000	1vlg_A.pdb:0.0886540000):0.0424203000	1eum_A.pdb:0.1455980000):0.1421680000):0.1019550000):0.0904918000	1nfv_A.pdb:0.1946000000):0.1784370000	(2vzb_A.pdb:0.0913150000	(1otk_A.pdb:0.6604270000	((((((((1oqu_A.pdb:0.1227700000	1uzr_A.pdb:0.0775260000):0.0201601000	1r2f_A.pdb:0.0214780000):0.1527600000	1mxr_A.pdb:0.3852940000):0.2082320000	1jk0_A.pdb:0.3175900000):0.1413170000	(3ee4_A.pdb:0.8329390000	(2uw2_A.pdb:0.3823470000	1w68_A.pdb:0.3084920000):0.0235318000):0.0593371000):0.1926200000	1za0_A.pdb:0.7948180000):0.0896261000	((2uw1_A.pdb:0.0384450000	2uw1_B.pdb:0.0655650000):0.0669096000	1afr_A.pdb:0.1413320000):0.3071730000):0.1002620000	(2inc_B.pdb:0.6401520000	((2inp_C.pdb:0.6212900000	1mty_B.pdb:0.4579960000):0.2065080000	(1mty_D.pdb:0.4498050000	3dhg_A.pdb:0.5273810000):0.1828990000):0.0896234000):0.2635620000):0.2938590000):0.4083340000):0.2737560000):0.0026245800):0.0353313000	1ji4_A.pdb:0.1503750000):0.0291315000	(2fjc_A.pdb:0.0887090000	((((1dps_A.pdb:0.0604110000	1jts_A.pdb:0.1178400000):0.1318270000	1o9r_A.pdb:0.0319330000):0.1179900000	1uvh_A.pdb:0.4914840000):0.0668579000	(1tjo_A.pdb:0.0946390000	1tk6_A.pdb:0.0109160000):0.1688080000):0.1336110000):0.0253610000):0.0353836000):0.0206290000	2chp_A.pdb:0.2252780000);
(1ji5_A.pdb:0.1340180000	((1jig_A.pdb:0.0621410000	1n1q_A.pdb:0.0439040000):0.0260222000	((((2chp_A.pdb:0.1011000000	(1otk_A.pdb:0.5631900000	(((((1oqu_A.pdb:0.0484390000	(1r2f_A.pdb:0.1636540000	1uzr_A.pdb:0.0801090000):0.0480386000):0.3083570000	(1mxr_A.pdb:0.2889750000	3ee4_A.pdb:0.6765180000):0.2514620000):0.0674954000	((1jk0_A.pdb:0.3710030000	2uw2_A.pdb:0.4612180000):0.0858600000	1w68_A.pdb:0.2764780000):0.1173740000):0.3120900000	(((2uw1_A.pdb:0.0649420000	2uw1_B.pdb:0.1245840000):0.0700508000	1afr_A.pdb:0.1599700000):0.2851960000	1za0_A.pdb:0.4883120000):0.0755881000):0.0468989000	((2inc_B.pdb:0.4234370000	(2inp_C.pdb:0.4404650000	1mty_B.pdb:0.5417220000):0.1253100000):0.0708081000	(1mty_D.pdb:0.5023600000	3dhg_A.pdb:0.4807190000):0.1889100000):0.1512600000):0.3809470000):0.4841220000):0.0000024045	2fjc_A.pdb:0.1399000000):0.0816260000	((1qgh_A.pdb:0.1002500000	2ux1_A.pdb:0.1672270000):0.0870594000	(((((2fzf_A.pdb:0.5055610000	(1lko_A.pdb:0.2068730000	(1yuz_A.pdb:0.4712770000	3qhb_A.pdb:0.3735460000):0.0630664000):0.0924878000):0.3432170000	1nfv_A.pdb:0.1044990000):0.1553140000	(((((((1lb3_A.pdb:0.0368660000	2za7_A.pdb:0.0508080000):0.0393816000	1bg7_A.pdb:0.0928120000):0.0426152000	1r03_A.pdb:0.0528020000):0.0254749000	(1z6o_A.pdb:0.5821200000	1z6o_M.pdb:0.2738850000):0.1294810000):0.2411630000	(3e6s_A.pdb:0.1586330000	2jd7_A.pdb:0.0000020000):0.0478232000):0.0091750100	(1eum_A.pdb:0.1506700000	1vlg_A.pdb:0.0392460000):0.0216308000):0.0015751400	1krq_A.pdb:0.0999040000):0.1770890000):0.0705376000	(((1bcf_A.pdb:0.1190350000	2fkz_A.pdb:0.0760630000):0.0530065000	3e1q_A.pdb:0.1021130000):0.0000025628	1jgc_A.pdb:0.1069830000):0.0317949000):0.2069490000	2vzb_A.pdb:0.2091030000):0.0239937000):0.0649247000):0.0000028414	((((1dps_A.pdb:0.1108070000	1jts_A.pdb:0.0308500000):0.0777797000	1o9r_A.pdb:0.1283550000):0.0915983000	1uvh_A.pdb:0.2952260000):0.1253800000	(1tjo_A.pdb:0.0956930000	1tk6_A.pdb:0.0457610000):0.1046160000):0.0999528000):0.0379711000):0.1007180000	1ji4_A.pdb:0.1467430000);
(1ji5_A.pdb:0.1800290000	1jig_A.pdb:0.0785380000	(1n1q_A.pdb:0.0491480000	(2chp_A.pdb:0.1294520000	(((((1qgh_A.pdb:0.0937350000	2ux1_A.pdb:0.1317870000):0.0911970000	(((2fzf_A.pdb:0.3865280000	(1otk_A.pdb:0.8658580000	((((((1oqu_A.pdb:0.0780240000	(1r2f_A.pdb:0.1140120000	1uzr_A.pdb:0.0735650000):0.0304580000):0.1715000000	1mxr_A.pdb:0.3390140000):0.3309610000	(((3ee4_A.pdb:0.5593060000	1jk0_A.pdb:0.5161270000):0.0689225000	1w68_A.pdb:0.3703740000):0.0570458000	2uw2_A.pdb:0.3313210000):0.0845735000):0.2389390000	(2inc_B.pdb:0.5260150000	((2inp_C.pdb:0.5422640000	1mty_B.pdb:0.3563470000):0.1124010000	(1mty_D.pdb:0.5812810000	3dhg_A.pdb:0.7232630000):0.1491330000):0.0852237000):0.2365110000):0.2412990000	((2uw1_A.pdb:0.0870260000	2uw1_B.pdb:0.0912630000):0.0326217000	1afr_A.pdb:0.1674100000):0.1543410000):0.2458320000	1za0_A.pdb:0.3852930000):0.0000026262):0.4007740000):0.3147260000	(((((1bcf_A.pdb:0.1187870000	2fkz_A.pdb:0.0661050000):0.0404805000	3e1q_A.pdb:0.0394580000):0.0747926000	1jgc_A.pdb:0.1145670000):0.0266179000	(((((((1lb3_A.pdb:0.0161240000	2za7_A.pdb:0.0488470000):0.0351330000	(1z6o_A.pdb:0.3288690000	1z6o_M.pdb:0.1823610000):0.1334640000):0.0479795000	1bg7_A.pdb:0.0334460000):0.0290549000	1r03_A.pdb:0.0270480000):0.1472880000	(3e6s_A.pdb:0.1298570000	2jd7_A.pdb:0.0144500000):0.0416415000):0.0105637000	1krq_A.pdb:0.1247760000):0.0042571500	(1eum_A.pdb:0.1976280000	1vlg_A.pdb:0.1087100000):0.0482848000):0.1058060000):0.0423308000	(1nfv_A.pdb:0.1577520000	(1lko_A.pdb:0.1596730000	(1yuz_A.pdb:0.4665210000	3qhb_A.pdb:0.3822620000):0.1005070000):0.1708580000):0.1431380000):0.2134020000):0.0212759000	2vzb_A.pdb:0.1767790000):0.0761919000):0.0307139000	((((1dps_A.pdb:0.0436900000	1jts_A.pdb:0.0462730000):0.0990889000	1o9r_A.pdb:0.0946310000):0.1020490000	1uvh_A.pdb:0.2255820000):0.0898045000	(1tjo_A.pdb:0.0786880000	1tk6_A.pdb:0.0141180000):0.1457620000):0.0995083000):0.0294484000	1ji4_A.pdb:0.2129640000):0.0163547000	2fjc_A.pdb:0.1018830000):0.0495425000):0.0527521000):0.0286285000);
(1ji5_A.pdb:0.2088470000	(((1jig_A.pdb:0.0893550000	1n1q_A.pdb:0.0448740000):0.0603915000	((((1qgh_A.pdb:0.0864060000	2ux1_A.pdb:0.1468280000):0.1152910000	(((2fzf_A.pdb:0.4891970000	(1otk_A.pdb:0.5328020000	((((((((1oqu_A.pdb:0.1143770000	1r2f_A.pdb:0.1246370000):0.0294710000	1uzr_A.pdb:0.0319150000):0.2452490000	1mxr_A.pdb:0.5553510000):0.2193420000	1jk0_A.pdb:0.4586460000):0.1766210000	(2uw2_A.pdb:0.4344430000	1w68_A.pdb:0.4278980000):0.0445049000):0.2528910000	(((2uw1_A.pdb:0.0838740000	2uw1_B.pdb:0.0913600000):0.2256570000	1afr_A.pdb:0.0872470000):0.3188510000	1za0_A.pdb:0.7062290000):0.0917555000):0.0870250000	(((2inc_B.pdb:0.4511760000	3dhg_A.pdb:0.5475620000):0.0818466000	(2inp_C.pdb:0.7232520000	1mty_B.pdb:0.3979080000):0.1468030000):0.2145220000	1mty_D.pdb:0.3453830000):0.2294420000):0.0094046200	3ee4_A.pdb:0.4173560000):0.3850600000):0.2111690000):0.2371410000	((((1bcf_A.pdb:0.1016490000	2fkz_A.pdb:0.0685370000):0.0747066000	(3e1q_A.pdb:0.0344640000	(((((1lb3_A.pdb:0.0382840000	2za7_A.pdb:0.0356340000):0.0274711000	(1bg7_A.pdb:0.1054300000	1r03_A.pdb:0.0425990000):0.1158470000):0.0640368000	(1z6o_A.pdb:0.3243400000	1z6o_M.pdb:0.1619090000):0.1005120000):0.1246390000	3e6s_A.pdb:0.1006730000):0.0708984000	(((1eum_A.pdb:0.0369380000	1vlg_A.pdb:0.1364130000):0.0540134000	2jd7_A.pdb:0.0674760000):0.0322603000	1krq_A.pdb:0.0821540000):0.0239166000):0.1123450000):0.0342962000):0.0000021467	1jgc_A.pdb:0.1594480000):0.0533452000	(1nfv_A.pdb:0.2049680000	((1lko_A.pdb:0.1710500000	1yuz_A.pdb:0.4148250000):0.0613053000	3qhb_A.pdb:0.4751490000):0.1964390000):0.0454945000):0.1500800000):0.0351558000	2vzb_A.pdb:0.3363540000):0.0000024968):0.0594962000	((((1dps_A.pdb:0.0949940000	1jts_A.pdb:0.1017870000):0.1791320000	1o9r_A.pdb:0.0301490000):0.2220990000	(1tjo_A.pdb:0.0755200000	1tk6_A.pdb:0.0366340000):0.0726613000):0.1222660000	1uvh_A.pdb:0.3060920000):0.0908265000):0.0301505000	2fjc_A.pdb:0.0887040000):0.0119067000):0.0707157000	2chp_A.pdb:0.1612310000):0.0997699000	1ji4_A.pdb:0.1364170000);
(1ji5_A.pdb:0.1129290000	(((1jig_A.pdb:0.1256850000	1n1q_A.pdb:0.0364050000):0.0574133000	(((((1qgh_A.pdb:0.0818950000	2ux1_A.pdb:0.1196090000):0.1626120000	((2fzf_A.pdb:0.4715000000	(1lko_A.pdb:0.2183160000	(1yuz_A.pdb:0.3954250000	3qhb_A.pdb:0.3770920000):0.0451481000):0.1901550000):0.2183720000	(((1bcf_A.pdb:0.0394790000	2fkz_A.pdb:0.1308300000):0.0709145000	(3e1q_A.pdb:0.0315690000	(((((1lb3_A.pdb:0.0783660000	2za7_A.pdb:0.0178630000):0.0565374000	(1z6o_A.pdb:0.5010590000	1z6o_M.pdb:0.2141110000):0.1041120000):0.0250379000	(1bg7_A.pdb:0.1221510000	1r03_A.pdb:0.0546420000):0.0385959000):0.1360040000	3e6s_A.pdb:0.1565690000):0.0841040000	(((1eum_A.pdb:0.0636740000	1vlg_A.pdb:0.0990380000):0.1124410000	2jd7_A.pdb:0.0671950000):0.0380473000	1krq_A.pdb:0.0859680000):0.0400105000):0.1001190000):0.0396214000):0.0343080000	(1jgc_A.pdb:0.1101690000	1nfv_A.pdb:0.2455820000):0.1129920000):0.0943695000):0.1062060000):0.0242191000	(2vzb_A.pdb:0.2409640000	(1otk_A.pdb:0.5938770000	((((((((1oqu_A.pdb:0.1149610000	1uzr_A.pdb:0.1776220000):0.0359723000	1r2f_A.pdb:0.1018390000):0.1553800000	1mxr_A.pdb:0.4766980000):0.3011470000	1w68_A.pdb:0.3138180000):0.0279119000	(1jk0_A.pdb:0.4247830000	2uw2_A.pdb:0.3308980000):0.2026740000):0.0996305000	3ee4_A.pdb:0.4837030000):0.1677200000	((2inc_B.pdb:0.3294730000	(2inp_C.pdb:0.5397020000	1mty_B.pdb:0.4323970000):0.1307550000):0.2050300000	(1mty_D.pdb:0.1458960000	3dhg_A.pdb:0.9649820000):0.3573540000):0.1631410000):0.1222750000	(((2uw1_A.pdb:0.0216520000	2uw1_B.pdb:0.1256770000):0.2361990000	1afr_A.pdb:0.1489370000):0.2776250000	1za0_A.pdb:0.4925930000):0.0986561000):0.1524980000):0.2972630000):0.0410498000):0.0544127000	((((1dps_A.pdb:0.0686580000	1jts_A.pdb:0.0798670000):0.1447300000	1o9r_A.pdb:0.0222100000):0.1637530000	(1tjo_A.pdb:0.0673650000	1tk6_A.pdb:0.0211900000):0.0862098000):0.1639530000	1uvh_A.pdb:0.3555470000):0.0934934000):0.0246402000	2fjc_A.pdb:0.1373900000):0.0896494000):0.0581786000	2chp_A.pdb:0.0871510000):0.1240240000	1ji4_A.pdb:0.1319050000);
(1ji5_A.pdb:0.0946650000	(((1jig_A.pdb:0.0704200000	1n1q_A.pdb:0.0259870000):0.0634976000	((((1qgh_A.pdb:0.0591990000	2ux1_A.pdb:0.1457140000):0.0356694000	2vzb_A.pdb:0.2561640000):0.0250218000	((((((1bcf_A.pdb:0.1268500000	2fkz_A.pdb:0.0246660000):0.0993343000	3e1q_A.pdb:0.0587500000):0.0000024774	1jgc_A.pdb:0.1058210000):0.0845694000	(((((1lb3_A.pdb:0.0086840000	2za7_A.pdb:0.0297570000):0.0266875000	(1z6o_A.pdb:0.3006460000	1z6o_M.pdb:0.2215650000):0.1128370000):0.0576201000	1bg7_A.pdb:0.0798480000):0.0474681000	1r03_A.pdb:0.0376600000):0.0997621000	((((1eum_A.pdb:0.0949730000	1vlg_A.pdb:0.0739510000):0.0431756000	2jd7_A.pdb:0.0374200000):0.0028671600	1krq_A.pdb:0.1057360000):0.0219223000	3e6s_A.pdb:0.1491420000):0.0251476000):0.0890594000):0.0740145000	((1lko_A.pdb:0.2514650000	3qhb_A.pdb:0.3625510000):0.0695664000	1yuz_A.pdb:0.4974730000):0.2074510000):0.0057506900	1nfv_A.pdb:0.1258220000):0.1550890000):0.0321108000	(2fjc_A.pdb:0.0585580000	((((1dps_A.pdb:0.0945890000	1o9r_A.pdb:0.1947990000):0.0557889000	1jts_A.pdb:0.0040230000):0.1342780000	1uvh_A.pdb:0.3492870000):0.1345940000	((1tjo_A.pdb:0.0436350000	1tk6_A.pdb:0.0516910000):0.0640190000	(1otk_A.pdb:1.0511870000	(((((((1oqu_A.pdb:0.1234160000	1uzr_A.pdb:0.1590760000):0.0674595000	1r2f_A.pdb:0.0623780000):0.1759270000	1mxr_A.pdb:0.6126100000):0.2318340000	((1jk0_A.pdb:0.4692530000	2uw2_A.pdb:0.3023690000):0.1360160000	1w68_A.pdb:0.2089960000):0.1566760000):0.0223159000	3ee4_A.pdb:0.6657470000):0.2679490000	(((2uw1_A.pdb:0.0790980000	2uw1_B.pdb:0.0855390000):0.1040560000	1afr_A.pdb:0.1618410000):0.3649570000	1za0_A.pdb:0.6589510000):0.0650104000):0.0496539000	((2inc_B.pdb:0.3862220000	(2inp_C.pdb:0.6451950000	1mty_B.pdb:0.5550440000):0.1702070000):0.1123170000	(1mty_D.pdb:0.3552120000	3dhg_A.pdb:0.4707350000):0.2075090000):0.2956770000):0.2211520000):0.3825620000):0.0792573000):0.0328508000):0.0399131000):0.0186331000):0.0813084000	(2chp_A.pdb:0.0980790000	1ji4_A.pdb:0.1289470000):0.0202294000):0.0382450000	2fzf_A.pdb:0.5827720000);
(1ji5_A.pdb:0.2015620000	((((1jig_A.pdb:0.0940670000	1n1q_A.pdb:0.0307100000):0.0819668000	2fjc_A.pdb:0.1472260000):0.0195237000	((((1qgh_A.pdb:0.0895690000	2ux1_A.pdb:0.1367220000):0.1801530000	(((2fzf_A.pdb:0.4767920000	((1lko_A.pdb:0.2005430000	3qhb_A.pdb:0.3059390000):0.0558153000	1yuz_A.pdb:0.5029670000):0.2086040000):0.0838457000	(((1bcf_A.pdb:0.1206760000	2fkz_A.pdb:0.0728280000):0.0891637000	(3e1q_A.pdb:0.0620990000	(((((1lb3_A.pdb:0.0157320000	2za7_A.pdb:0.0616620000):0.0323842000	(1z6o_A.pdb:0.5438820000	1z6o_M.pdb:0.2134410000):0.1616900000):0.0290878000	1r03_A.pdb:0.0169870000):0.0087487600	1bg7_A.pdb:0.1046110000):0.1363230000	((((1eum_A.pdb:0.1832350000	1krq_A.pdb:0.0866020000):0.0210731000	1vlg_A.pdb:0.1863570000):0.0292212000	2jd7_A.pdb:0.0718070000):0.0657669000	3e6s_A.pdb:0.1132980000):0.0478550000):0.1727480000):0.0191970000):0.0000021441	1jgc_A.pdb:0.1575640000):0.0396348000):0.0495239000	1nfv_A.pdb:0.3207560000):0.2446830000):0.0134147000	(1uvh_A.pdb:0.3896340000	(2vzb_A.pdb:0.0525910000	(1otk_A.pdb:1.0193360000	((((((1oqu_A.pdb:0.1578910000	1uzr_A.pdb:0.1221120000):0.0272328000	1r2f_A.pdb:0.0697740000):0.2711550000	1mxr_A.pdb:0.4394080000):0.2426190000	(3ee4_A.pdb:0.6279140000	(1jk0_A.pdb:0.4401030000	(2uw2_A.pdb:0.4785550000	1w68_A.pdb:0.2733190000):0.0192896000):0.2070080000):0.1183050000):0.0643248000	(((2uw1_A.pdb:0.0437400000	2uw1_B.pdb:0.0966180000):0.1623420000	1afr_A.pdb:0.1182550000):0.4472330000	1za0_A.pdb:0.3542130000):0.1930900000):0.0375609000	((2inc_B.pdb:0.4708120000	(2inp_C.pdb:0.5346920000	1mty_B.pdb:0.7447870000):0.2923840000):0.1141960000	(1mty_D.pdb:0.3154390000	3dhg_A.pdb:0.5611850000):0.1176730000):0.3733600000):0.5384490000):0.2234620000):0.0721865000):0.1012220000):0.0310738000	(((1dps_A.pdb:0.1524030000	1jts_A.pdb:0.1090020000):0.1203140000	1o9r_A.pdb:0.0687240000):0.2592060000	(1tjo_A.pdb:0.0840470000	1tk6_A.pdb:0.0584730000):0.1334600000):0.1258400000):0.0496671000):0.0762731000	2chp_A.pdb:0.1507690000):0.0810167000	1ji4_A.pdb:0.1680830000);
(1ji5_A.pdb:0.1743630000	1jig_A.pdb:0.0685430000	((1n1q_A.pdb:0.0042260000	((((1qgh_A.pdb:0.0572160000	2ux1_A.pdb:0.1546480000):0.1653850000	((2fzf_A.pdb:0.5849500000	(1otk_A.pdb:0.6881610000	((((((1oqu_A.pdb:0.0959900000	1uzr_A.pdb:0.2351530000):0.0353205000	1r2f_A.pdb:0.0998450000):0.1735930000	1mxr_A.pdb:0.3980920000):0.4377410000	((3ee4_A.pdb:0.8192720000	(1jk0_A.pdb:0.5839570000	1w68_A.pdb:0.2177360000):0.0855021000):0.0682807000	2uw2_A.pdb:0.3690030000):0.0506532000):0.2196170000	(((2uw1_A.pdb:0.0703070000	2uw1_B.pdb:0.0358180000):0.0602516000	1afr_A.pdb:0.1184630000):0.2778100000	1za0_A.pdb:0.7510310000):0.0204867000):0.1040170000	((2inc_B.pdb:0.5668170000	(2inp_C.pdb:0.4454440000	1mty_B.pdb:0.5768650000):0.1365470000):0.1053810000	(1mty_D.pdb:0.2509730000	3dhg_A.pdb:0.8221580000):0.3218620000):0.3699510000):0.0988060000):0.2167240000):0.1915330000	(((((1bcf_A.pdb:0.1045490000	3e1q_A.pdb:0.1968840000):0.0782008000	(2fkz_A.pdb:0.0854760000	1jgc_A.pdb:0.0915010000):0.0508732000):0.0616520000	(((((1lb3_A.pdb:0.0531080000	(1bg7_A.pdb:0.0965850000	1r03_A.pdb:0.1066320000):0.0508093000):0.0476123000	2za7_A.pdb:0.0000020000):0.0171411000	(1z6o_A.pdb:0.4177910000	1z6o_M.pdb:0.1262470000):0.1649330000):0.0532742000	3e6s_A.pdb:0.1473830000):0.0824499000	(1eum_A.pdb:0.1074790000	((1krq_A.pdb:0.1119530000	1vlg_A.pdb:0.1296480000):0.0083252400	2jd7_A.pdb:0.0482990000):0.0460193000):0.0394936000):0.1061480000):0.1145100000	((1lko_A.pdb:0.3155590000	1yuz_A.pdb:0.3478920000):0.1359780000	3qhb_A.pdb:0.5117210000):0.1422070000):0.1107880000	1nfv_A.pdb:0.2493090000):0.1899660000):0.0201992000):0.0406181000	((((1dps_A.pdb:0.0639770000	1jts_A.pdb:0.0626260000):0.1738320000	1o9r_A.pdb:0.0000030000):0.2233950000	(1tjo_A.pdb:0.0118140000	1tk6_A.pdb:0.0461740000):0.1184710000):0.0978726000	(1uvh_A.pdb:0.3755210000	2vzb_A.pdb:0.1820200000):0.1061530000):0.0263823000):0.0241303000	2fjc_A.pdb:0.0999940000):0.0571996000):0.0317451000	(2chp_A.pdb:0.1021340000	1ji4_A.pdb:0.2316600000):0.0265843000):0.0219982000);
(1ji5_A.pdb:0.0772820000	((1jig_A.pdb:0.0709380000	(1n1q_A.pdb:0.0287300000	((((1qgh_A.pdb:0.0998490000	2ux1_A.pdb:0.1198460000):0.0937534000	(((((2fzf_A.pdb:0.5870150000	1lko_A.pdb:0.2227470000):0.0559020000	(1yuz_A.pdb:0.4738720000	3qhb_A.pdb:0.4097900000):0.1219580000):0.1650790000	(((((((1lb3_A.pdb:0.0750720000	2za7_A.pdb:0.0000020000):0.0646065000	(1bg7_A.pdb:0.0950620000	1r03_A.pdb:0.0610590000):0.0796216000):0.0218087000	(1z6o_A.pdb:0.4959820000	1z6o_M.pdb:0.0977940000):0.0866095000):0.0989006000	3e6s_A.pdb:0.0731120000):0.1276860000	2jd7_A.pdb:0.0397020000):0.0302343000	(1eum_A.pdb:0.1697400000	1vlg_A.pdb:0.0563910000):0.0212094000):0.0209224000	1krq_A.pdb:0.0680280000):0.0366429000):0.1272920000	(((1bcf_A.pdb:0.0613210000	2fkz_A.pdb:0.0692300000):0.0639763000	3e1q_A.pdb:0.0465690000):0.0611726000	1jgc_A.pdb:0.0648760000):0.0415672000):0.0541332000	1nfv_A.pdb:0.2157000000):0.2375740000):0.0000021820	(2vzb_A.pdb:0.1539620000	(1otk_A.pdb:0.6375400000	((((((1oqu_A.pdb:0.1276070000	1uzr_A.pdb:0.1214190000):0.0382729000	1r2f_A.pdb:0.0415340000):0.2482240000	1mxr_A.pdb:0.4145830000):0.2836730000	(3ee4_A.pdb:0.4653600000	((1jk0_A.pdb:0.4879970000	1w68_A.pdb:0.2924300000):0.0722654000	2uw2_A.pdb:0.3947920000):0.1902680000):0.0584464000):0.1292790000	(((2inc_B.pdb:0.3015390000	(2inp_C.pdb:0.5290130000	1mty_B.pdb:0.3227270000):0.2640330000):0.1591320000	3dhg_A.pdb:0.6991110000):0.1626290000	1mty_D.pdb:0.3836540000):0.2419840000):0.1136540000	(((2uw1_A.pdb:0.0317870000	2uw1_B.pdb:0.0655320000):0.1259700000	1afr_A.pdb:0.0462730000):0.1172080000	1za0_A.pdb:0.4509200000):0.1451160000):0.2436500000):0.5197480000):0.0960705000):0.0251273000	(2fjc_A.pdb:0.0970650000	((((1dps_A.pdb:0.0441700000	1jts_A.pdb:0.0780830000):0.1155860000	1o9r_A.pdb:0.0444330000):0.0658152000	(1tjo_A.pdb:0.0200910000	1tk6_A.pdb:0.0919410000):0.1176530000):0.0763619000	1uvh_A.pdb:0.3300190000):0.0403035000):0.0132262000):0.0160301000):0.0324938000):0.0303267000	2chp_A.pdb:0.1382160000):0.0896468000	1ji4_A.pdb:0.0978770000);
(1ji5_A.pdb:0.2168840000	(1jig_A.pdb:0.1034500000	((((2chp_A.pdb:0.1559850000	1ji4_A.pdb:0.2421430000):0.0989591000	2fjc_A.pdb:0.0776410000):0.0511055000	((((1dps_A.pdb:0.0969700000	1jts_A.pdb:0.0813540000):0.1856950000	1o9r_A.pdb:0.0033700000):0.2464440000	(1tjo_A.pdb:0.0534940000	1tk6_A.pdb:0.0727710000):0.0977418000):0.0909292000	1uvh_A.pdb:0.5185290000):0.1254580000):0.0685173000	((1qgh_A.pdb:0.1608710000	(2ux1_A.pdb:0.1993910000	(2vzb_A.pdb:0.1654870000	(1otk_A.pdb:0.5845640000	(((((((1oqu_A.pdb:0.0919110000	1uzr_A.pdb:0.1541700000):0.0964160000	1r2f_A.pdb:0.0457270000):0.2840920000	3ee4_A.pdb:0.7166550000):0.1756200000	1mxr_A.pdb:0.6436700000):0.0756474000	((1jk0_A.pdb:0.5712530000	2uw2_A.pdb:0.2701960000):0.1532650000	1w68_A.pdb:0.3102330000):0.0987462000):0.2052000000	(((2uw1_A.pdb:0.1007940000	2uw1_B.pdb:0.0740420000):0.1073610000	1afr_A.pdb:0.1914580000):0.1212150000	1za0_A.pdb:0.9282740000):0.0573864000):0.1181940000	(2inc_B.pdb:0.4196960000	((2inp_C.pdb:0.5175190000	1mty_B.pdb:0.6122710000):0.2055170000	(1mty_D.pdb:0.4446110000	3dhg_A.pdb:0.6275400000):0.2469930000):0.1299970000):0.2756120000):0.4942460000):0.2941160000):0.0628041000):0.0697564000):0.0321146000	((((2fzf_A.pdb:0.3852720000	1lko_A.pdb:0.2724180000):0.0351743000	(1yuz_A.pdb:0.5831100000	3qhb_A.pdb:0.3288960000):0.0700255000):0.2265710000	1nfv_A.pdb:0.2154320000):0.0847489000	((((1bcf_A.pdb:0.1094350000	3e1q_A.pdb:0.1001340000):0.0487529000	2fkz_A.pdb:0.0334680000):0.0513676000	1jgc_A.pdb:0.1415360000):0.1270980000	(((((1lb3_A.pdb:0.0417390000	2za7_A.pdb:0.0685430000):0.0805835000	(1z6o_A.pdb:0.3535080000	1z6o_M.pdb:0.1823880000):0.1066350000):0.0097705000	(1bg7_A.pdb:0.0668640000	1r03_A.pdb:0.0978570000):0.0373174000):0.1329690000	3e6s_A.pdb:0.2346640000):0.0323984000	(((1eum_A.pdb:0.1508300000	1vlg_A.pdb:0.1309160000):0.0422476000	2jd7_A.pdb:0.1365570000):0.0411330000	1krq_A.pdb:0.0764610000):0.0518947000):0.0822579000):0.1741320000):0.1208260000):0.0319242000):0.0922018000):0.0335192000	1n1q_A.pdb:0.0428280000);
(1ji5_A.pdb:0.1891260000	(((1jig_A.pdb:0.0950700000	1n1q_A.pdb:0.0090860000):0.0353554000	((((1qgh_A.pdb:0.0852370000	2ux1_A.pdb:0.1630580000):0.1261510000	(1uvh_A.pdb:0.2624390000	(2vzb_A.pdb:0.1397380000	(1otk_A.pdb:0.5581840000	(((((((((1oqu_A.pdb:0.1213650000	1r2f_A.pdb:0.0813000000):0.0746074000	1uzr_A.pdb:0.0942290000):0.2446700000	1mxr_A.pdb:0.5481240000):0.1731520000	(2uw2_A.pdb:0.3905700000	1w68_A.pdb:0.2910290000):0.0600603000):0.0918203000	1jk0_A.pdb:0.4278760000):0.0479092000	3ee4_A.pdb:0.5424250000):0.1147240000	(2inc_B.pdb:0.5385760000	((2inp_C.pdb:0.6533310000	1mty_B.pdb:0.3446830000):0.2829070000	(1mty_D.pdb:0.2640470000	3dhg_A.pdb:0.8932430000):0.1869070000):0.0671906000):0.3008770000):0.1124380000	((2uw1_A.pdb:0.0474070000	2uw1_B.pdb:0.0613170000):0.1878370000	1afr_A.pdb:0.1346440000):0.3728070000):0.1663270000	1za0_A.pdb:0.5140620000):0.1196310000):0.2281570000):0.0789106000):0.0422491000):0.0086961000	((((1dps_A.pdb:0.0987680000	1jts_A.pdb:0.1064980000):0.1105870000	1o9r_A.pdb:0.0000020000):0.1337730000	(1tjo_A.pdb:0.0064430000	1tk6_A.pdb:0.0520440000):0.1666060000):0.1186760000	((((2fzf_A.pdb:0.7036180000	1lko_A.pdb:0.1812890000):0.2210470000	(1yuz_A.pdb:0.5018040000	3qhb_A.pdb:0.2839940000):0.0984068000):0.2148240000	(((1bcf_A.pdb:0.1071420000	2fkz_A.pdb:0.1093820000):0.0605335000	(3e1q_A.pdb:0.0399260000	((((((1lb3_A.pdb:0.0314270000	2za7_A.pdb:0.0228140000):0.0615720000	1bg7_A.pdb:0.0446690000):0.0607643000	1r03_A.pdb:0.0180140000):0.0459512000	(1z6o_A.pdb:0.4787960000	1z6o_M.pdb:0.1581010000):0.1292880000):0.0667094000	3e6s_A.pdb:0.1445270000):0.0319304000	((1eum_A.pdb:0.0936140000	1vlg_A.pdb:0.1332010000):0.0796944000	(1krq_A.pdb:0.0872260000	2jd7_A.pdb:0.0689400000):0.0051175100):0.0364131000):0.1298210000):0.0334376000):0.0000020942	1jgc_A.pdb:0.1686760000):0.0423283000):0.0838170000	1nfv_A.pdb:0.1881790000):0.2246200000):0.0000021386):0.0246787000	2fjc_A.pdb:0.0812840000):0.0389475000):0.0751230000	2chp_A.pdb:0.0796980000):0.1303680000	1ji4_A.pdb:0.0710880000);
(1ji5_A.pdb:0.1863690000	(1jig_A.pdb:0.0650780000	(1n1q_A.pdb:0.0145280000	(2chp_A.pdb:0.1675010000	((((1qgh_A.pdb:0.1119210000	2ux1_A.pdb:0.1762920000):0.1233410000	((2fzf_A.pdb:0.6294810000	(1otk_A.pdb:0.5322150000	(((((((1oqu_A.pdb:0.1454010000	1uzr_A.pdb:0.0957440000):0.0193998000	1r2f_A.pdb:0.1122240000):0.2580530000	1mxr_A.pdb:0.5028960000):0.2841040000	(3ee4_A.pdb:0.4491700000	((1jk0_A.pdb:0.3631020000	2uw2_A.pdb:0.2907590000):0.0814448000	1w68_A.pdb:0.3164900000):0.1823410000):0.0601915000):0.1530140000	1za0_A.pdb:0.5643290000):0.1151710000	((2uw1_A.pdb:0.0490100000	2uw1_B.pdb:0.0459410000):0.1916820000	1afr_A.pdb:0.0950790000):0.3552660000):0.0538891000	(((2inc_B.pdb:0.3565790000	(2inp_C.pdb:0.5819910000	1mty_B.pdb:0.4283110000):0.2310580000):0.0866544000	3dhg_A.pdb:0.5765970000):0.1633550000	1mty_D.pdb:0.3083360000):0.2293890000):0.2666670000):0.1693220000):0.3069190000	((((1bcf_A.pdb:0.0000020000	2fkz_A.pdb:0.0949880000):0.0859850000	(3e1q_A.pdb:0.0923660000	((((((1lb3_A.pdb:0.0374300000	2za7_A.pdb:0.0524890000):0.0283848000	1bg7_A.pdb:0.0934320000):0.0144786000	1r03_A.pdb:0.0132550000):0.0165773000	(1z6o_A.pdb:0.4725410000	1z6o_M.pdb:0.1951170000):0.0834165000):0.1143190000	3e6s_A.pdb:0.1305250000):0.0300022000	(((1eum_A.pdb:0.0659880000	1vlg_A.pdb:0.1386430000):0.0461829000	2jd7_A.pdb:0.0685400000):0.0392561000	1krq_A.pdb:0.0584870000):0.1019850000):0.1315000000):0.0407502000):0.0022365200	1jgc_A.pdb:0.0939770000):0.0422650000	(1nfv_A.pdb:0.2629990000	(1lko_A.pdb:0.1473370000	(1yuz_A.pdb:0.5195740000	3qhb_A.pdb:0.3316440000):0.0518846000):0.2207690000):0.1674830000):0.2028170000):0.0162826000):0.0423513000	(1uvh_A.pdb:0.4353150000	2vzb_A.pdb:0.2671530000):0.0918287000):0.0000023911	(2fjc_A.pdb:0.1077650000	(((1dps_A.pdb:0.1188890000	1jts_A.pdb:0.0579450000):0.1728550000	1o9r_A.pdb:0.0632510000):0.1799930000	(1tjo_A.pdb:0.0750480000	1tk6_A.pdb:0.0538340000):0.1810650000):0.1420990000):0.0540160000):0.0535377000):0.0632922000):0.0263449000):0.1044640000	1ji4_A.pdb:0.2584750000);
(1ji5_A.pdb:0.0525140000	(((1jig_A.pdb:0.0471680000	1n1q_A.pdb:0.0140260000):0.0502515000	((((1qgh_A.pdb:0.0305140000	2ux1_A.pdb:0.1312390000):0.0711415000	(((((2fzf_A.pdb:0.8596950000	(1lko_A.pdb:0.2522300000	(1yuz_A.pdb:0.4956630000	3qhb_A.pdb:0.3381680000):0.0049604300):0.0096010100):0.2152210000	1nfv_A.pdb:0.1819350000):0.1593480000	((((((1lb3_A.pdb:0.0000020000	2za7_A.pdb:0.0711020000):0.0547913000	1bg7_A.pdb:0.1216180000):0.0800257000	1r03_A.pdb:0.0726390000):0.0162039000	(1z6o_A.pdb:0.4457580000	1z6o_M.pdb:0.2575530000):0.0970801000):0.1514300000	3e6s_A.pdb:0.1222080000):0.0319976000	(((1eum_A.pdb:0.0910480000	1vlg_A.pdb:0.1408670000):0.1386940000	2jd7_A.pdb:0.0583500000):0.0338587000	1krq_A.pdb:0.0945800000):0.0708365000):0.1197940000):0.0386281000	(((1bcf_A.pdb:0.0897090000	2fkz_A.pdb:0.0770590000):0.1230330000	3e1q_A.pdb:0.0657060000):0.0129531000	1jgc_A.pdb:0.1702510000):0.1333470000):0.1979170000	(2vzb_A.pdb:0.2732060000	(1otk_A.pdb:0.7699400000	(((((((1oqu_A.pdb:0.0567190000	1uzr_A.pdb:0.2141890000):0.0298689000	1r2f_A.pdb:0.0419170000):0.1934100000	1mxr_A.pdb:0.3910020000):0.3310040000	((1jk0_A.pdb:0.6444910000	2uw2_A.pdb:0.2774880000):0.1016350000	1w68_A.pdb:0.2776150000):0.1889460000):0.0379576000	(((2uw1_A.pdb:0.0224210000	2uw1_B.pdb:0.0473370000):0.2025840000	1afr_A.pdb:0.0695030000):0.2754950000	1za0_A.pdb:0.8481080000):0.1745600000):0.1548800000	3ee4_A.pdb:0.3471340000):0.1457800000	(((2inc_B.pdb:0.4970850000	(2inp_C.pdb:0.5030560000	1mty_B.pdb:0.4725560000):0.3114940000):0.0197687000	3dhg_A.pdb:0.3848560000):0.1358250000	1mty_D.pdb:0.2316290000):0.0887444000):0.2206790000):0.2632730000):0.1296610000):0.0000025320):0.0657784000	((((1dps_A.pdb:0.1095680000	1jts_A.pdb:0.0666320000):0.1284960000	1o9r_A.pdb:0.0150330000):0.1534510000	(1tjo_A.pdb:0.0122000000	1tk6_A.pdb:0.0378440000):0.1043550000):0.1472380000	1uvh_A.pdb:0.2599320000):0.0621671000):0.0005497430	2fjc_A.pdb:0.1113240000):0.1131560000):0.1035500000	2chp_A.pdb:0.0841320000):0.1124420000	1ji4_A.pdb:0.1389880000);
(1ji5_A.pdb:0.1542720000	(((1jig_A.pdb:0.0677530000	1n1q_A.pdb:0.0702810000):0.0296523000	((((1qgh_A.pdb:0.0598450000	2ux1_A.pdb:0.1911650000):0.1384120000	((2fzf_A.pdb:0.4898870000	(1otk_A.pdb:0.4802520000	(((((((((1oqu_A.pdb:0.0961480000	1uzr_A.pdb:0.0776790000):0.0183038000	1r2f_A.pdb:0.1347220000):0.2220210000	1mxr_A.pdb:0.2644430000):0.3545460000	3ee4_A.pdb:0.5910700000):0.1054180000	1w68_A.pdb:0.1838120000):0.0758633000	(1jk0_A.pdb:0.4665490000	2uw2_A.pdb:0.1876450000):0.1005430000):0.1462870000	1za0_A.pdb:0.7665040000):0.0735058000	((2uw1_A.pdb:0.0590580000	2uw1_B.pdb:0.0002550000):0.1414430000	1afr_A.pdb:0.1044610000):0.2598040000):0.0699977000	(((2inc_B.pdb:0.4463900000	(2inp_C.pdb:0.6046460000	1mty_B.pdb:0.6978370000):0.1278160000):0.1147330000	3dhg_A.pdb:0.5242010000):0.1050140000	1mty_D.pdb:0.3894070000):0.2562050000):0.4560830000):0.3730530000):0.3122900000	((((1bcf_A.pdb:0.0749820000	2fkz_A.pdb:0.0818310000):0.0845093000	3e1q_A.pdb:0.0864760000):0.0368554000	(1jgc_A.pdb:0.0365060000	(1nfv_A.pdb:0.1786210000	((1lko_A.pdb:0.1398580000	1yuz_A.pdb:0.6100120000):0.0646749000	3qhb_A.pdb:0.1910200000):0.3092150000):0.1943500000):0.0491905000):0.0327426000	(((((((1lb3_A.pdb:0.0329290000	2za7_A.pdb:0.0343110000):0.0560099000	1bg7_A.pdb:0.1344570000):0.0192524000	1z6o_A.pdb:0.4009600000):0.0190035000	1r03_A.pdb:0.0726780000):0.0803871000	1z6o_M.pdb:0.1646700000):0.0971659000	3e6s_A.pdb:0.1574140000):0.1095860000	(((1eum_A.pdb:0.1111570000	1vlg_A.pdb:0.0691710000):0.0391297000	2jd7_A.pdb:0.1305200000):0.0149463000	1krq_A.pdb:0.0875070000):0.0538480000):0.1361030000):0.1825130000):0.0476941000):0.0000023636	2vzb_A.pdb:0.2445210000):0.0409326000	(2fjc_A.pdb:0.1264810000	((((1dps_A.pdb:0.1417540000	1jts_A.pdb:0.0445350000):0.0213921000	1o9r_A.pdb:0.0963260000):0.1655390000	(1tjo_A.pdb:0.0440290000	1tk6_A.pdb:0.0592090000):0.1685590000):0.0290104000	1uvh_A.pdb:0.3435780000):0.0517829000):0.0573181000):0.0873879000):0.0780598000	2chp_A.pdb:0.0921220000):0.0893911000	1ji4_A.pdb:0.0974790000);
(1ji5_A.pdb:0.1390570000	((1jig_A.pdb:0.1038590000	(((2chp_A.pdb:0.1634250000	(((((1qgh_A.pdb:0.1326570000	2ux1_A.pdb:0.1552900000):0.0959657000	2vzb_A.pdb:0.1476650000):0.0246139000	(((((1bcf_A.pdb:0.1497680000	2fkz_A.pdb:0.1175580000):0.1363980000	3e1q_A.pdb:0.1831910000):0.0363501000	1jgc_A.pdb:0.1320300000):0.0369203000	((1lko_A.pdb:0.1526160000	1yuz_A.pdb:0.3877020000):0.0573409000	3qhb_A.pdb:0.3480640000):0.2218470000):0.0156882000	(1nfv_A.pdb:0.2977060000	(((((1lb3_A.pdb:0.0408840000	2za7_A.pdb:0.0314580000):0.0464919000	1bg7_A.pdb:0.1527520000):0.0620980000	(1r03_A.pdb:0.1255040000	(1z6o_A.pdb:0.2814820000	1z6o_M.pdb:0.2799980000):0.1435730000):0.0313929000):0.1180040000	3e6s_A.pdb:0.1432990000):0.0687250000	(((1eum_A.pdb:0.1837870000	1vlg_A.pdb:0.1160630000):0.0335305000	2jd7_A.pdb:0.0564520000):0.0137909000	1krq_A.pdb:0.1127130000):0.1190470000):0.1228650000):0.0541006000):0.1213960000):0.0000029178	(2fzf_A.pdb:0.6047480000	(1otk_A.pdb:0.6323780000	((((((((((1oqu_A.pdb:0.0580510000	1uzr_A.pdb:0.1198420000):0.0421457000	1r2f_A.pdb:0.1375400000):0.2780110000	1mxr_A.pdb:0.3777880000):0.2491260000	1w68_A.pdb:0.2495370000):0.0785826000	2uw2_A.pdb:0.3294570000):0.0440287000	1jk0_A.pdb:0.5663620000):0.0790946000	3ee4_A.pdb:0.7072440000):0.0812964000	(((2inc_B.pdb:0.3527350000	3dhg_A.pdb:0.7533180000):0.1071440000	(2inp_C.pdb:0.6472780000	1mty_B.pdb:0.4368270000):0.2188150000):0.1378420000	1mty_D.pdb:0.5077150000):0.2352600000):0.0818990000	((2uw1_A.pdb:0.0824120000	2uw1_B.pdb:0.0946200000):0.0981789000	1afr_A.pdb:0.0999980000):0.3288950000):0.1234280000	1za0_A.pdb:0.4938470000):0.2313790000):0.0767829000):0.1605650000):0.0531383000	(1uvh_A.pdb:0.4320390000	(1tjo_A.pdb:0.0675650000	1tk6_A.pdb:0.0465140000):0.0613608000):0.0966942000):0.0330581000):0.1155190000	2fjc_A.pdb:0.0186500000):0.0369369000	((1dps_A.pdb:0.0573820000	1jts_A.pdb:0.0682820000):0.0438684000	1o9r_A.pdb:0.0693990000):0.1775820000):0.0794531000):0.0336324000	1n1q_A.pdb:0.0751850000):0.1421180000	1ji4_A.pdb:0.1122310000);
(1ji5_A.pdb:0.0328640000	((1jig_A.pdb:0.0495430000	((2chp_A.pdb:0.0247220000	(1otk_A.pdb:0.3349250000	((((((((1oqu_A.pdb:0.1429980000	1uzr_A.pdb:0.1182740000):0.0098602700	1r2f_A.pdb:0.1039450000):0.1034000000	1mxr_A.pdb:0.3543670000):0.1794950000	((1jk0_A.pdb:0.5118580000	2uw2_A.pdb:0.2047840000):0.0055453700	1w68_A.pdb:0.3016240000):0.3230450000):0.0722934000	3ee4_A.pdb:0.3884130000):0.2801700000	1za0_A.pdb:0.4086710000):0.1867410000	((2uw1_A.pdb:0.0140460000	2uw1_B.pdb:0.0631430000):0.0998751000	1afr_A.pdb:0.1166120000):0.1959480000):0.1154150000	(((2inc_B.pdb:0.3274240000	(2inp_C.pdb:0.5580940000	1mty_B.pdb:0.5816830000):0.2604210000):0.0773606000	3dhg_A.pdb:0.5782600000):0.1147160000	1mty_D.pdb:0.5862150000):0.2862190000):0.2103790000):0.3659220000):0.0836769000	(((((1qgh_A.pdb:0.0356750000	2ux1_A.pdb:0.0897890000):0.0778449000	(((((((2fzf_A.pdb:0.4270950000	1yuz_A.pdb:0.3871820000):0.1122910000	1lko_A.pdb:0.2257170000):0.0390131000	3qhb_A.pdb:0.3762820000):0.2444300000	1nfv_A.pdb:0.1951780000):0.0418459000	(((((1lb3_A.pdb:0.0250170000	(2za7_A.pdb:0.0315160000	1z6o_M.pdb:0.3340630000):0.0503142000):0.0755615000	(1bg7_A.pdb:0.0965190000	1r03_A.pdb:0.1026930000):0.0753954000):0.1024350000	1z6o_A.pdb:0.4475770000):0.1316420000	3e6s_A.pdb:0.1367470000):0.0845685000	(((1eum_A.pdb:0.1930000000	1vlg_A.pdb:0.0949010000):0.0000029932	2jd7_A.pdb:0.0648250000):0.0287318000	1krq_A.pdb:0.0855470000):0.0288938000):0.0692439000):0.0730453000	1jgc_A.pdb:0.0996870000):0.0221173000	((1bcf_A.pdb:0.0900770000	3e1q_A.pdb:0.0957660000):0.0455953000	2fkz_A.pdb:0.0956030000):0.0327013000):0.2097280000):0.0292278000	(((1dps_A.pdb:0.0577750000	1jts_A.pdb:0.0503520000):0.0563353000	(1o9r_A.pdb:0.0072210000	(1tjo_A.pdb:0.0054260000	1tk6_A.pdb:0.0407280000):0.2130690000):0.1560780000):0.0654525000	1uvh_A.pdb:0.3711490000):0.1130970000):0.0414948000	2fjc_A.pdb:0.1365360000):0.0000024972	2vzb_A.pdb:0.2317310000):0.0608634000):0.0524111000):0.0831053000	1n1q_A.pdb:0.0000020000):0.1140170000	1ji4_A.pdb:0.1927580000);
(1ji5_A.pdb:0.0905470000	((1jig_A.pdb:0.0999670000	1n1q_A.pdb:0.0604320000):0.0350092000	((1qgh_A.pdb:0.1108260000	2ux1_A.pdb:0.1266920000):0.1034060000	((((2fjc_A.pdb:0.0351970000	(2fzf_A.pdb:0.5049280000	(1otk_A.pdb:0.5919040000	(((((((1oqu_A.pdb:0.0710830000	(1r2f_A.pdb:0.0917850000	1uzr_A.pdb:0.1535250000):0.0194238000):0.1141120000	1mxr_A.pdb:0.3921600000):0.3889590000	3ee4_A.pdb:0.4812080000):0.1131080000	((1jk0_A.pdb:0.4363130000	2uw2_A.pdb:0.3904140000):0.0975789000	1w68_A.pdb:0.3160450000):0.0826996000):0.1965270000	((2inc_B.pdb:0.2461950000	(2inp_C.pdb:0.4714670000	1mty_B.pdb:0.3140360000):0.2325100000):0.3020320000	(1mty_D.pdb:0.2407950000	3dhg_A.pdb:0.7792380000):0.2130960000):0.2801490000):0.1557370000	((2uw1_A.pdb:0.0219530000	2uw1_B.pdb:0.0976420000):0.1213670000	1afr_A.pdb:0.0634630000):0.2569500000):0.0400214000	1za0_A.pdb:0.3384570000):0.1899130000):0.1168120000):0.2634310000):0.0259772000	(((1dps_A.pdb:0.0682030000	1jts_A.pdb:0.0373700000):0.0852766000	1o9r_A.pdb:0.0510140000):0.1668490000	(1tjo_A.pdb:0.0239380000	1tk6_A.pdb:0.0626320000):0.1219480000):0.1151250000):0.0401044000	(((((1bcf_A.pdb:0.0783030000	2fkz_A.pdb:0.0556210000):0.0545846000	1jgc_A.pdb:0.0796420000):0.0000028442	(3e1q_A.pdb:0.0773190000	(((((1lb3_A.pdb:0.0618390000	2za7_A.pdb:0.0262730000):0.0545195000	(1z6o_A.pdb:0.4943830000	1z6o_M.pdb:0.0915350000):0.1197820000):0.0246553000	(1bg7_A.pdb:0.0841660000	1r03_A.pdb:0.0399550000):0.0688545000):0.0829969000	3e6s_A.pdb:0.0522470000):0.0561086000	(((1eum_A.pdb:0.1562890000	1krq_A.pdb:0.0586340000):0.0454611000	1vlg_A.pdb:0.1235740000):0.0225730000	2jd7_A.pdb:0.0424350000):0.0412849000):0.1629470000):0.0252384000):0.0724489000	(1lko_A.pdb:0.1923010000	(1yuz_A.pdb:0.4379370000	3qhb_A.pdb:0.3815810000):0.1369330000):0.2636870000):0.0335690000	1nfv_A.pdb:0.2131980000):0.2354450000):0.0093380100	(1uvh_A.pdb:0.4036390000	2vzb_A.pdb:0.1460980000):0.0923513000):0.0000024400):0.0518288000):0.0494377000	(2chp_A.pdb:0.1940080000	1ji4_A.pdb:0.1795360000):0.0606493000);
(1ji5_A.pdb:0.2171920000	((1jig_A.pdb:0.0699000000	1n1q_A.pdb:0.0829680000):0.0335725000	(2chp_A.pdb:0.0761160000	((((1qgh_A.pdb:0.0642050000	2ux1_A.pdb:0.1405280000):0.1579410000	((((2fzf_A.pdb:0.6493110000	(1lko_A.pdb:0.2670320000	1yuz_A.pdb:0.3326670000):0.0747566000):0.0403287000	3qhb_A.pdb:0.4209310000):0.1593690000	(((1bcf_A.pdb:0.0734650000	3e1q_A.pdb:0.1084320000):0.0377248000	(2fkz_A.pdb:0.0525280000	1jgc_A.pdb:0.1260720000):0.0310364000):0.0682349000	(((((((1lb3_A.pdb:0.0895250000	2za7_A.pdb:0.0189610000):0.0541014000	(1bg7_A.pdb:0.0515090000	1r03_A.pdb:0.0764180000):0.1220880000):0.0477071000	(1z6o_A.pdb:0.4954440000	1z6o_M.pdb:0.2483250000):0.1306750000):0.1533150000	3e6s_A.pdb:0.0884550000):0.1304610000	2jd7_A.pdb:0.0271290000):0.0125428000	(1eum_A.pdb:0.0865460000	1vlg_A.pdb:0.1705450000):0.0413062000):0.0317650000	1krq_A.pdb:0.0565270000):0.1765980000):0.0405524000):0.0969247000	1nfv_A.pdb:0.0810800000):0.2500320000):0.0020347700	(2vzb_A.pdb:0.0979450000	(1otk_A.pdb:0.6072000000	((((((((1oqu_A.pdb:0.1310750000	1uzr_A.pdb:0.1149050000):0.0068063800	1r2f_A.pdb:0.0968750000):0.1855630000	1mxr_A.pdb:0.3724860000):0.3328730000	((1jk0_A.pdb:0.5336380000	2uw2_A.pdb:0.3715710000):0.1279190000	1w68_A.pdb:0.3406930000):0.1478430000):0.1153080000	3ee4_A.pdb:0.3955820000):0.0539843000	1za0_A.pdb:0.6687930000):0.1395570000	((2uw1_A.pdb:0.0044010000	2uw1_B.pdb:0.1061910000):0.1247180000	1afr_A.pdb:0.1429300000):0.3157520000):0.0741323000	(((2inc_B.pdb:0.5117030000	(2inp_C.pdb:0.5652780000	1mty_B.pdb:0.4293560000):0.3625530000):0.0425651000	3dhg_A.pdb:0.4715220000):0.0938924000	1mty_D.pdb:0.3086750000):0.1597580000):0.4291050000):0.3239770000):0.1474510000):0.0497504000	(2fjc_A.pdb:0.1299800000	((((1dps_A.pdb:0.0818710000	1jts_A.pdb:0.0710580000):0.2030400000	1o9r_A.pdb:0.0129950000):0.2192320000	(1tjo_A.pdb:0.0252700000	1tk6_A.pdb:0.0890360000):0.0700071000):0.1281620000	1uvh_A.pdb:0.4273200000):0.0593341000):0.0000029298):0.0599575000):0.0654101000):0.0743186000	1ji4_A.pdb:0.1859600000);
(1ji5_A.pdb:0.1004650000	(((1jig_A.pdb:0.0739360000	1n1q_A.pdb:0.0291590000):0.0580666000	((((1qgh_A.pdb:0.0445830000	2ux1_A.pdb:0.1205460000):0.1321410000	((((2fzf_A.pdb:0.4798350000	1lko_A.pdb:0.1865060000):0.0705003000	(1yuz_A.pdb:0.5094820000	3qhb_A.pdb:0.2331320000):0.1026340000):0.1981600000	(((1bcf_A.pdb:0.0664260000	3e1q_A.pdb:0.0513230000):0.0763459000	(2fkz_A.pdb:0.0358300000	1jgc_A.pdb:0.2126680000):0.0260026000):0.0790008000	(((((1lb3_A.pdb:0.0378440000	2za7_A.pdb:0.0444650000):0.0903692000	(1z6o_A.pdb:0.4448130000	1z6o_M.pdb:0.1832980000):0.0966149000):0.0362582000	(1bg7_A.pdb:0.0814810000	1r03_A.pdb:0.0697250000):0.0860512000):0.0936830000	(3e6s_A.pdb:0.1787950000	2jd7_A.pdb:0.0572930000):0.0424860000):0.0128669000	((1eum_A.pdb:0.1194000000	1krq_A.pdb:0.0555350000):0.0107028000	1vlg_A.pdb:0.1350050000):0.0350530000):0.0877511000):0.0674307000):0.1014660000	1nfv_A.pdb:0.2138210000):0.1766220000):0.0169651000	(2vzb_A.pdb:0.0380510000	(1otk_A.pdb:0.5922000000	(((((((1oqu_A.pdb:0.0723520000	1uzr_A.pdb:0.1184860000):0.0060499900	1r2f_A.pdb:0.1082120000):0.2301250000	1mxr_A.pdb:0.3381300000):0.1992190000	((1jk0_A.pdb:0.4156060000	2uw2_A.pdb:0.1827430000):0.1378520000	1w68_A.pdb:0.2119480000):0.1531200000):0.1644040000	3ee4_A.pdb:0.4696300000):0.2011530000	(((2uw1_A.pdb:0.0499750000	2uw1_B.pdb:0.0879180000):0.1787880000	1afr_A.pdb:0.0935390000):0.3320340000	1za0_A.pdb:0.6223870000):0.1765760000):0.1729400000	(((2inc_B.pdb:0.4290560000	3dhg_A.pdb:0.6643890000):0.0435956000	(2inp_C.pdb:0.6141900000	1mty_B.pdb:0.5428470000):0.1490300000):0.1190470000	1mty_D.pdb:0.3013930000):0.1453480000):0.2518420000):0.4685820000):0.1495250000):0.0174424000	((2fjc_A.pdb:0.0803310000	(((1dps_A.pdb:0.1158910000	1jts_A.pdb:0.1052100000):0.2090600000	1o9r_A.pdb:0.0302030000):0.1742730000	(1tjo_A.pdb:0.0588880000	1tk6_A.pdb:0.0225630000):0.0735685000):0.1517980000):0.0453134000	1uvh_A.pdb:0.4074110000):0.0286478000):0.0290047000):0.0511476000	2chp_A.pdb:0.0538320000):0.0965855000	1ji4_A.pdb:0.0957720000);
(1ji5_A.pdb:0.1557550000	(1jig_A.pdb:0.1155610000	(((2chp_A.pdb:0.1328460000	(1ji4_A.pdb:0.1763920000	2fjc_A.pdb:0.0523470000):0.0869094000):0.0228371000	((((1qgh_A.pdb:0.0458410000	2ux1_A.pdb:0.1306680000):0.0443349000	2vzb_A.pdb:0.3324890000):0.0119266000	(1otk_A.pdb:0.5941870000	((((((((1oqu_A.pdb:0.0537310000	1uzr_A.pdb:0.0919870000):0.0545972000	1r2f_A.pdb:0.0917430000):0.1905290000	1mxr_A.pdb:0.5067540000):0.3741860000	1w68_A.pdb:0.1602660000):0.0980148000	3ee4_A.pdb:0.9940660000):0.0000026808	(1jk0_A.pdb:0.5435680000	2uw2_A.pdb:0.2512370000):0.1331200000):0.3303360000	(((2uw1_A.pdb:0.1241960000	2uw1_B.pdb:0.0484880000):0.1243320000	1afr_A.pdb:0.1157330000):0.0457944000	1za0_A.pdb:0.7279460000):0.3403960000):0.0366955000	(((2inc_B.pdb:0.5391400000	3dhg_A.pdb:0.6643390000):0.0801316000	(2inp_C.pdb:0.5339790000	1mty_B.pdb:0.6423680000):0.2529030000):0.1584880000	1mty_D.pdb:0.5639930000):0.2394080000):0.6227140000):0.4812570000):0.0352105000	(((2fzf_A.pdb:0.7408740000	(1lko_A.pdb:0.0936470000	(1yuz_A.pdb:0.4723650000	3qhb_A.pdb:0.3001880000):0.0449514000):0.1378090000):0.1093100000	((((1bcf_A.pdb:0.1119050000	2fkz_A.pdb:0.0635920000):0.0648610000	3e1q_A.pdb:0.0000020000):0.0346346000	1jgc_A.pdb:0.0835030000):0.0820859000	(((((1lb3_A.pdb:0.0398030000	2za7_A.pdb:0.0340720000):0.0938307000	(1z6o_A.pdb:0.3153550000	1z6o_M.pdb:0.2014690000):0.1002230000):0.0072807600	(1bg7_A.pdb:0.1107590000	1r03_A.pdb:0.1008300000):0.0587872000):0.1542530000	3e6s_A.pdb:0.1487130000):0.0807473000	(((1eum_A.pdb:0.1305370000	1vlg_A.pdb:0.0900770000):0.0000023972	2jd7_A.pdb:0.0836660000):0.0189366000	1krq_A.pdb:0.0835090000):0.0266526000):0.0249001000):0.0935573000):0.0695910000	1nfv_A.pdb:0.1394230000):0.3173800000):0.0346296000):0.0304406000	((((1dps_A.pdb:0.1325850000	1jts_A.pdb:0.0251600000):0.1399380000	1o9r_A.pdb:0.0838840000):0.0961724000	1uvh_A.pdb:0.3455690000):0.1852790000	(1tjo_A.pdb:0.0930800000	1tk6_A.pdb:0.0373600000):0.1595290000):0.0547801000):0.0544412000):0.0158502000	1n1q_A.pdb:0.0653640000);
(1ji5_A.pdb:0.1432690000	((1jig_A.pdb:0.0434260000	(1n1q_A.pdb:0.0557380000	((((((1qgh_A.pdb:0.0130190000	2ux1_A.pdb:0.1679590000):0.0947995000	((1uvh_A.pdb:0.4521850000	2vzb_A.pdb:0.1401580000):0.0671176000	2fzf_A.pdb:0.6562070000):0.0517181000):0.0177569000	(((((1bcf_A.pdb:0.0898700000	2fkz_A.pdb:0.0934120000):0.0833831000	(3e1q_A.pdb:0.0237160000	(((((((1lb3_A.pdb:0.0424550000	(1r03_A.pdb:0.0737630000	(1z6o_A.pdb:0.5079590000	1z6o_M.pdb:0.1958350000):0.0788908000):0.0454592000):0.0331462000	1bg7_A.pdb:0.1694560000):0.0389654000	2za7_A.pdb:0.0051220000):0.1864120000	3e6s_A.pdb:0.0336110000):0.1069330000	2jd7_A.pdb:0.0024980000):0.0847688000	(1eum_A.pdb:0.0934880000	1krq_A.pdb:0.0245590000):0.0358079000):0.0190020000	1vlg_A.pdb:0.1768530000):0.2310860000):0.0354238000):0.0249371000	1jgc_A.pdb:0.0810330000):0.1128240000	((1lko_A.pdb:0.2553960000	3qhb_A.pdb:0.2671970000):0.0217735000	1yuz_A.pdb:0.5208870000):0.2660810000):0.0808961000	1nfv_A.pdb:0.1403460000):0.2806580000):0.0399153000	(((1dps_A.pdb:0.0966920000	1jts_A.pdb:0.0734490000):0.1158470000	1o9r_A.pdb:0.0000020000):0.1471260000	(1tjo_A.pdb:0.0161220000	1tk6_A.pdb:0.0969490000):0.1835880000):0.1615580000):0.0528134000	(1otk_A.pdb:0.6395190000	((((((((1oqu_A.pdb:0.0839550000	1uzr_A.pdb:0.1615890000):0.0372364000	1r2f_A.pdb:0.0688320000):0.1719200000	1mxr_A.pdb:0.4416440000):0.3288150000	3ee4_A.pdb:0.5444920000):0.1575240000	1w68_A.pdb:0.3154370000):0.0322531000	(1jk0_A.pdb:0.3707650000	2uw2_A.pdb:0.2082440000):0.1002370000):0.2775290000	((2inc_B.pdb:0.4369730000	(2inp_C.pdb:0.5159610000	1mty_B.pdb:0.4937910000):0.3296380000):0.0749493000	(1mty_D.pdb:0.3256020000	3dhg_A.pdb:0.5338870000):0.0864614000):0.2559830000):0.0862179000	(((2uw1_A.pdb:0.0347270000	2uw1_B.pdb:0.0450780000):0.1144340000	1afr_A.pdb:0.1164160000):0.1545600000	1za0_A.pdb:0.5308570000):0.1206330000):0.1626420000):0.3913480000):0.0232787000	2fjc_A.pdb:0.0785120000):0.0445063000):0.0234617000):0.0908494000	2chp_A.pdb:0.1095630000):0.0842733000	1ji4_A.pdb:0.0822960000);
(1ji5_A.pdb:0.1345630000	((((1jig_A.pdb:0.1124740000	1n1q_A.pdb:0.0513730000):0.0981400000	((1qgh_A.pdb:0.0391810000	2ux1_A.pdb:0.1222500000):0.1933840000	((2fjc_A.pdb:0.0762420000	(((1dps_A.pdb:0.0970720000	1o9r_A.pdb:0.1045250000):0.1087610000	1jts_A.pdb:0.0000020000):0.2220900000	1uvh_A.pdb:0.3385760000):0.0636763000):0.0528047000	((((2fzf_A.pdb:0.5694150000	((1lko_A.pdb:0.2418680000	3qhb_A.pdb:0.2423080000):0.0549703000	1yuz_A.pdb:0.3566810000):0.1472060000):0.0678258000	((((((((((1lb3_A.pdb:0.0080840000	2za7_A.pdb:0.0483480000):0.0794479000	1bg7_A.pdb:0.0452460000):0.0317180000	1r03_A.pdb:0.0357930000):0.0098430300	1z6o_A.pdb:0.4798310000):0.1045710000	1z6o_M.pdb:0.2210050000):0.1131470000	3e6s_A.pdb:0.1312770000):0.0573942000	2jd7_A.pdb:0.0466840000):0.0223119000	1krq_A.pdb:0.1124260000):0.0598916000	1eum_A.pdb:0.0867420000):0.0297454000	1vlg_A.pdb:0.1457020000):0.1639420000):0.1386450000	(((1bcf_A.pdb:0.0465440000	2fkz_A.pdb:0.1167110000):0.0442020000	3e1q_A.pdb:0.1191910000):0.0321774000	1jgc_A.pdb:0.1474400000):0.1005100000):0.0908547000	1nfv_A.pdb:0.3229760000):0.0788734000):0.0174197000):0.0065543100):0.0338844000	((1tjo_A.pdb:0.0615450000	1tk6_A.pdb:0.0264110000):0.2277120000	(2vzb_A.pdb:0.0840340000	(1otk_A.pdb:0.5725920000	(((((((1oqu_A.pdb:0.0788630000	(1r2f_A.pdb:0.1146830000	1uzr_A.pdb:0.1110450000):0.0275375000):0.1511030000	1mxr_A.pdb:0.4673510000):0.2798610000	3ee4_A.pdb:0.4936070000):0.1559630000	((1jk0_A.pdb:0.4609370000	2uw2_A.pdb:0.3786600000):0.0944088000	1w68_A.pdb:0.2769120000):0.1655160000):0.1786100000	(((2uw1_A.pdb:0.0480920000	2uw1_B.pdb:0.0784760000):0.1474820000	1afr_A.pdb:0.1099370000):0.2825890000	1za0_A.pdb:0.5957180000):0.1008860000):0.0966700000	(2inc_B.pdb:0.4025650000	(2inp_C.pdb:0.9170180000	1mty_B.pdb:0.5064740000):0.0927855000):0.1873170000):0.0027409600	(1mty_D.pdb:0.3123570000	3dhg_A.pdb:0.9610330000):0.1941700000):0.0992685000):0.4687390000):0.1349890000):0.0582748000):0.0815725000	2chp_A.pdb:0.0477320000):0.1249490000	1ji4_A.pdb:0.1854140000);
(1ji5_A.pdb:0.1786800000	(1jig_A.pdb:0.0686460000	((((((2chp_A.pdb:0.1613740000	1ji4_A.pdb:0.1094780000):0.0932931000	2fjc_A.pdb:0.0632750000):0.0181015000	((((1dps_A.pdb:0.1456390000	1jts_A.pdb:0.0668130000):0.0981597000	1o9r_A.pdb:0.0203900000):0.1416410000	(1tjo_A.pdb:0.0481870000	1tk6_A.pdb:0.0520200000):0.1178550000):0.0420222000	1uvh_A.pdb:0.3696940000):0.0753366000):0.0405277000	(1qgh_A.pdb:0.0618350000	2ux1_A.pdb:0.1588860000):0.0833650000):0.0186357000	(2vzb_A.pdb:0.0649290000	(1otk_A.pdb:0.8492330000	((((((1oqu_A.pdb:0.1093950000	1uzr_A.pdb:0.1324980000):0.0000027836	1r2f_A.pdb:0.1111630000):0.1557450000	1mxr_A.pdb:0.4982960000):0.2223820000	(3ee4_A.pdb:0.6437910000	(1jk0_A.pdb:0.6089610000	(2uw2_A.pdb:0.3796420000	1w68_A.pdb:0.2492650000):0.0362342000):0.0540448000):0.1925080000):0.1276370000	((((2inc_B.pdb:0.3691000000	(2inp_C.pdb:0.3668100000	1mty_B.pdb:0.8020470000):0.3691030000):0.1169810000	3dhg_A.pdb:0.5917430000):0.0995335000	1mty_D.pdb:0.3588100000):0.2076680000	((2uw1_A.pdb:0.0702910000	2uw1_B.pdb:0.0225190000):0.1148860000	1afr_A.pdb:0.1778480000):0.4121850000):0.1332620000):0.1453860000	1za0_A.pdb:0.3651860000):0.2817750000):0.3460300000):0.0907390000):0.0172360000	((((2fzf_A.pdb:0.7972820000	1lko_A.pdb:0.0916260000):0.1112330000	(1yuz_A.pdb:0.4818890000	3qhb_A.pdb:0.4817480000):0.0630028000):0.1516350000	(((((1lb3_A.pdb:0.0089040000	2za7_A.pdb:0.0167020000):0.0873485000	(1bg7_A.pdb:0.0663640000	1r03_A.pdb:0.0968500000):0.1190140000):0.0396473000	(1z6o_A.pdb:0.3879720000	1z6o_M.pdb:0.1708230000):0.0985416000):0.0455544000	3e6s_A.pdb:0.1306930000):0.1465210000	(((1eum_A.pdb:0.1622630000	1krq_A.pdb:0.0486550000):0.0212752000	1vlg_A.pdb:0.1126340000):0.0000026205	2jd7_A.pdb:0.1517190000):0.0731679000):0.0361993000):0.0696589000	((((1bcf_A.pdb:0.0884110000	2fkz_A.pdb:0.1498720000):0.1066130000	1jgc_A.pdb:0.2530150000):0.0330756000	3e1q_A.pdb:0.0510340000):0.1340800000	1nfv_A.pdb:0.2715740000):0.0060295900):0.2083680000):0.0337616000):0.0425918000	1n1q_A.pdb:0.0449440000);
(1ji5_A.pdb:0.1152150000	(((1jig_A.pdb:0.0638940000	1n1q_A.pdb:0.0177200000):0.0223950000	((((1qgh_A.pdb:0.0927180000	2ux1_A.pdb:0.1633840000):0.0803969000	((((2fzf_A.pdb:0.5627250000	(1lko_A.pdb:0.1677050000	(1yuz_A.pdb:0.2273380000	3qhb_A.pdb:0.2256030000):0.1005720000):0.0403797000):0.0905739000	(((((((((1lb3_A.pdb:0.0282290000	1r03_A.pdb:0.0962820000):0.0323962000	1bg7_A.pdb:0.1383650000):0.0331009000	(1z6o_A.pdb:0.2352920000	1z6o_M.pdb:0.2639360000):0.2657950000):0.0413882000	2za7_A.pdb:0.0148980000):0.1283050000	3e6s_A.pdb:0.0502250000):0.1305450000	2jd7_A.pdb:0.0000020000):0.0607512000	1krq_A.pdb:0.1262440000):0.0291334000	1eum_A.pdb:0.1360050000):0.0258062000	1vlg_A.pdb:0.0877170000):0.0566024000):0.1305080000	1nfv_A.pdb:0.1687880000):0.0694967000	(((1bcf_A.pdb:0.0523980000	2fkz_A.pdb:0.0579110000):0.1126220000	3e1q_A.pdb:0.0820430000):0.0000026827	1jgc_A.pdb:0.1292930000):0.0872282000):0.1696110000):0.0301786000	(((((1dps_A.pdb:0.1001460000	1jts_A.pdb:0.1071980000):0.1495340000	1o9r_A.pdb:0.0000020000):0.3058230000	(1tjo_A.pdb:0.0602610000	1tk6_A.pdb:0.0040150000):0.0466935000):0.1056230000	1uvh_A.pdb:0.3589610000):0.0557107000	(2vzb_A.pdb:0.1564000000	(1otk_A.pdb:0.4860460000	((((((1oqu_A.pdb:0.0748280000	1uzr_A.pdb:0.1263300000):0.0551753000	1r2f_A.pdb:0.0485270000):0.1548300000	3ee4_A.pdb:0.7805630000):0.0610221000	(1mxr_A.pdb:0.5590910000	((1jk0_A.pdb:0.3549580000	2uw2_A.pdb:0.2507700000):0.0734746000	1w68_A.pdb:0.2332310000):0.2206410000):0.0587135000):0.2320100000	(((2uw1_A.pdb:0.0479940000	2uw1_B.pdb:0.0690180000):0.1224310000	1afr_A.pdb:0.1992460000):0.2204090000	1za0_A.pdb:0.5369560000):0.2950500000):0.2877980000	(2inc_B.pdb:0.3428700000	((2inp_C.pdb:0.6334460000	1mty_B.pdb:0.5183810000):0.3215970000	(1mty_D.pdb:0.3775680000	3dhg_A.pdb:0.4872010000):0.1417290000):0.1906430000):0.2264470000):0.0634313000):0.3455860000):0.0857185000):0.0810001000):0.0262018000	2fjc_A.pdb:0.1073530000):0.0225921000):0.1123760000	2chp_A.pdb:0.0966860000):0.1060110000	1ji4_A.pdb:0.1645180000);
(1ji5_A.pdb:0.1509790000	(((1jig_A.pdb:0.0894380000	1n1q_A.pdb:0.0118230000):0.0541491000	((((1qgh_A.pdb:0.0089240000	2ux1_A.pdb:0.2160880000):0.1533870000	(((((2fzf_A.pdb:0.6505490000	1lko_A.pdb:0.2236190000):0.0825975000	1yuz_A.pdb:0.3760000000):0.0524474000	3qhb_A.pdb:0.5729360000):0.1534630000	1nfv_A.pdb:0.2189850000):0.0786382000	((((1bcf_A.pdb:0.1195460000	2fkz_A.pdb:0.1468350000):0.0866751000	3e1q_A.pdb:0.0988450000):0.0071373000	1jgc_A.pdb:0.1980460000):0.1194720000	((((((1lb3_A.pdb:0.0446440000	2za7_A.pdb:0.0314070000):0.0600319000	(1z6o_A.pdb:0.3831870000	1z6o_M.pdb:0.2124920000):0.1444640000):0.0463789000	1bg7_A.pdb:0.1084430000):0.0516322000	1r03_A.pdb:0.0833900000):0.1041290000	3e6s_A.pdb:0.1695450000):0.0437429000	(((1eum_A.pdb:0.1393010000	1vlg_A.pdb:0.0761550000):0.0450051000	2jd7_A.pdb:0.0819250000):0.0150517000	1krq_A.pdb:0.1008770000):0.0914241000):0.0900002000):0.0610979000):0.3011730000):0.0000029200	(2vzb_A.pdb:0.2473730000	(1otk_A.pdb:0.9002970000	((((((((1oqu_A.pdb:0.0655240000	1uzr_A.pdb:0.1688140000):0.0790870000	1r2f_A.pdb:0.0274790000):0.2290480000	1mxr_A.pdb:0.5530980000):0.2255210000	((1jk0_A.pdb:0.5716700000	2uw2_A.pdb:0.2567510000):0.2259490000	1w68_A.pdb:0.2343510000):0.1988250000):0.0384512000	3ee4_A.pdb:0.6168760000):0.1421140000	(((2inc_B.pdb:0.2440850000	(2inp_C.pdb:0.7116430000	3dhg_A.pdb:0.5252250000):0.2711120000):0.0826937000	1mty_B.pdb:0.7518570000):0.3341300000	((2uw1_A.pdb:0.0350040000	2uw1_B.pdb:0.0830070000):0.1098240000	1afr_A.pdb:0.1849030000):0.2032540000):0.0462510000):0.0918416000	1za0_A.pdb:0.5058390000):0.0000023317	1mty_D.pdb:0.7546870000):0.3848910000):0.2371200000):0.0567025000):0.0574696000	(2fjc_A.pdb:0.1234660000	((((1dps_A.pdb:0.1491290000	1jts_A.pdb:0.1017800000):0.1436090000	1o9r_A.pdb:0.0093310000):0.1954440000	(1tjo_A.pdb:0.0676170000	1tk6_A.pdb:0.0830220000):0.0912421000):0.1313860000	1uvh_A.pdb:0.3435620000):0.0445140000):0.0136505000):0.0285788000):0.0453016000	2chp_A.pdb:0.1912470000):0.0577552000	1ji4_A.pdb:0.1372800000);
(1ji5_A.pdb:0.1301790000	((((1jig_A.pdb:0.0961700000	1n1q_A.pdb:0.0495860000):0.0338383000	2fjc_A.pdb:0.1024750000):0.0421194000	((1qgh_A.pdb:0.1843800000	(((2fzf_A.pdb:0.5086250000	1otk_A.pdb:0.7017480000):0.1269630000	(((((((1oqu_A.pdb:0.0948260000	1uzr_A.pdb:0.0956980000):0.0337848000	1r2f_A.pdb:0.0528720000):0.1944220000	1mxr_A.pdb:0.6788360000):0.2812940000	1w68_A.pdb:0.2541390000):0.0657781000	(3ee4_A.pdb:0.9303810000	(1jk0_A.pdb:0.4135560000	2uw2_A.pdb:0.3020850000):0.1350190000):0.0039059500):0.1547980000	(((2uw1_A.pdb:0.0573970000	2uw1_B.pdb:0.1055810000):0.1648370000	1afr_A.pdb:0.1694420000):0.2017500000	1za0_A.pdb:0.5596270000):0.1947820000):0.0623702000	((2inc_B.pdb:0.2845790000	(2inp_C.pdb:0.3086200000	1mty_B.pdb:0.5338980000):0.2808820000):0.2283170000	(1mty_D.pdb:0.2020960000	3dhg_A.pdb:0.6318540000):0.2990860000):0.3221120000):0.5454270000):0.0735152000	(((((1bcf_A.pdb:0.0673120000	2fkz_A.pdb:0.0530500000):0.0844566000	(3e1q_A.pdb:0.0572830000	(((((1lb3_A.pdb:0.0157210000	2za7_A.pdb:0.0389010000):0.0192847000	1bg7_A.pdb:0.1170160000):0.0251863000	1r03_A.pdb:0.0550270000):0.0277672000	(1z6o_A.pdb:0.2603900000	1z6o_M.pdb:0.2061710000):0.1441370000):0.0741658000	((1eum_A.pdb:0.0908820000	1krq_A.pdb:0.0800480000):0.0279216000	((3e6s_A.pdb:0.1286140000	2jd7_A.pdb:0.0347820000):0.0274471000	1vlg_A.pdb:0.1582480000):0.0159076000):0.0670724000):0.0997142000):0.0177254000):0.0420110000	1jgc_A.pdb:0.0868940000):0.1483390000	1nfv_A.pdb:0.1217310000):0.0897612000	(1lko_A.pdb:0.1063960000	(1yuz_A.pdb:0.5605000000	3qhb_A.pdb:0.3440060000):0.0199818000):0.1868630000):0.2601530000):0.0412287000):0.0198488000	((((1dps_A.pdb:0.0700850000	1jts_A.pdb:0.0736490000):0.1682660000	1o9r_A.pdb:0.0193350000):0.2402470000	(1tjo_A.pdb:0.0828250000	1tk6_A.pdb:0.0585770000):0.0756738000):0.1083840000	(1uvh_A.pdb:0.3746690000	2vzb_A.pdb:0.1962360000):0.0935227000):0.1160210000):0.0290139000):0.1039440000	(2chp_A.pdb:0.2045630000	2ux1_A.pdb:0.0907710000):0.0591054000):0.0602370000	1ji4_A.pdb:0.1534770000);
(1ji5_A.pdb:0.0999460000	(((1jig_A.pdb:0.0414430000	1n1q_A.pdb:0.0800940000):0.0381658000	((((1qgh_A.pdb:0.1105620000	2ux1_A.pdb:0.1795140000):0.0651139000	((2fzf_A.pdb:0.5982160000	(1otk_A.pdb:0.6902950000	(((((1oqu_A.pdb:0.1010470000	(1r2f_A.pdb:0.0858950000	1uzr_A.pdb:0.0735690000):0.0410613000):0.2364250000	1mxr_A.pdb:0.5607670000):0.1939960000	(((1jk0_A.pdb:0.5603210000	2uw2_A.pdb:0.2610660000):0.0859936000	1w68_A.pdb:0.3519200000):0.1773870000	(((2uw1_A.pdb:0.0516350000	2uw1_B.pdb:0.0643050000):0.1118420000	1afr_A.pdb:0.0768390000):0.3065320000	1za0_A.pdb:0.4568650000):0.1354210000):0.0390860000):0.0838529000	((2inc_B.pdb:0.5845950000	(2inp_C.pdb:0.7019250000	1mty_B.pdb:0.3015510000):0.1912190000):0.2920440000	(1mty_D.pdb:0.2612130000	3dhg_A.pdb:0.6394690000):0.2301560000):0.2062340000):0.1072390000	3ee4_A.pdb:0.3465450000):0.3429710000):0.0000024274):0.1069650000	2vzb_A.pdb:0.2461490000):0.0225587000):0.0150871000	((((((1bcf_A.pdb:0.1054750000	3e1q_A.pdb:0.1055080000):0.0610724000	2fkz_A.pdb:0.0847770000):0.0728784000	1jgc_A.pdb:0.1357490000):0.0920663000	(((((((1lb3_A.pdb:0.0635690000	2za7_A.pdb:0.0189530000):0.0875448000	(1bg7_A.pdb:0.1318290000	1r03_A.pdb:0.0923830000):0.0533299000):0.0531752000	(1z6o_A.pdb:0.4913050000	1z6o_M.pdb:0.0729200000):0.1868120000):0.0714735000	2jd7_A.pdb:0.0493470000):0.0116204000	(1eum_A.pdb:0.1159780000	1vlg_A.pdb:0.1521370000):0.0169671000):0.0324100000	1krq_A.pdb:0.0626530000):0.0098981800	3e6s_A.pdb:0.1396510000):0.0790457000):0.0603175000	(1lko_A.pdb:0.3121470000	(1yuz_A.pdb:0.2682400000	3qhb_A.pdb:0.4871290000):0.0505792000):0.1146200000):0.0731803000	1nfv_A.pdb:0.2147160000):0.2156490000):0.0512087000	(2fjc_A.pdb:0.0312320000	((((1dps_A.pdb:0.0908630000	1jts_A.pdb:0.0806930000):0.1756270000	1o9r_A.pdb:0.0000020000):0.1042800000	(1tjo_A.pdb:0.0320000000	1tk6_A.pdb:0.0588540000):0.1621120000):0.1518170000	1uvh_A.pdb:0.3030430000):0.0622005000):0.0214746000):0.0317685000):0.0408677000	2chp_A.pdb:0.1616880000):0.0996700000	1ji4_A.pdb:0.1090800000);
(1ji5_A.pdb:0.1258440000	((1jig_A.pdb:0.0864420000	1n1q_A.pdb:0.0168980000):0.0754039000	(((2chp_A.pdb:0.0212410000	(1otk_A.pdb:0.3576490000	(((((((((1oqu_A.pdb:0.0999990000	1uzr_A.pdb:0.1597550000):0.0132887000	1r2f_A.pdb:0.0716560000):0.1807030000	1mxr_A.pdb:0.3649730000):0.2336860000	3ee4_A.pdb:0.7393420000):0.1813020000	1w68_A.pdb:0.2539690000):0.1895510000	2uw2_A.pdb:0.2559600000):0.1086460000	1jk0_A.pdb:0.4049360000):0.2993320000	((2uw1_A.pdb:0.0172140000	(2uw1_B.pdb:0.0556780000	1afr_A.pdb:0.2368020000):0.0760582000):0.2767380000	1za0_A.pdb:0.6474140000):0.0913449000):0.0595583000	(2inc_B.pdb:0.4497180000	((2inp_C.pdb:0.5976650000	1mty_B.pdb:0.5380600000):0.2783290000	(1mty_D.pdb:0.3190410000	3dhg_A.pdb:0.4847220000):0.2762690000):0.0673052000):0.2132530000):0.3081570000):0.2987110000):0.0664615000	2fjc_A.pdb:0.0563730000):0.0569368000	(((1qgh_A.pdb:0.0425430000	2ux1_A.pdb:0.1264580000):0.0927060000	((((((((2fzf_A.pdb:0.5563940000	1yuz_A.pdb:0.5408660000):0.1909760000	1lko_A.pdb:0.1879560000):0.1710900000	3qhb_A.pdb:0.5146540000):0.2759280000	1nfv_A.pdb:0.1370760000):0.1392670000	(((((1lb3_A.pdb:0.0489810000	2za7_A.pdb:0.0090800000):0.0108935000	(1z6o_A.pdb:0.3881130000	1z6o_M.pdb:0.2148600000):0.0814571000):0.0555257000	(1bg7_A.pdb:0.1040790000	1r03_A.pdb:0.0905140000):0.0480404000):0.0812092000	3e6s_A.pdb:0.1884100000):0.0726135000	((1eum_A.pdb:0.1046490000	1krq_A.pdb:0.0600740000):0.0412442000	(2jd7_A.pdb:0.0533440000	1vlg_A.pdb:0.1690290000):0.0197235000):0.0800099000):0.1548850000):0.0760578000	(2fkz_A.pdb:0.0781550000	1jgc_A.pdb:0.1066900000):0.0000028461):0.0187138000	(1bcf_A.pdb:0.1001110000	3e1q_A.pdb:0.0482760000):0.0289660000):0.2664290000	2vzb_A.pdb:0.2061120000):0.0569285000):0.0439682000	(((1dps_A.pdb:0.0854850000	1o9r_A.pdb:0.1038360000):0.0560995000	1jts_A.pdb:0.0647560000):0.1302050000	(1uvh_A.pdb:0.3026940000	(1tjo_A.pdb:0.0953890000	1tk6_A.pdb:0.0051830000):0.1560630000):0.0879899000):0.0191620000):0.0239342000):0.0522795000):0.1116730000	1ji4_A.pdb:0.1288650000);
(1ji5_A.pdb:0.1206950000	((1jig_A.pdb:0.1107310000	1n1q_A.pdb:0.0155880000):0.0719631000	(2chp_A.pdb:0.1233460000	((((1qgh_A.pdb:0.0812540000	2ux1_A.pdb:0.0350210000):0.1134090000	(2vzb_A.pdb:0.0978960000	(1otk_A.pdb:1.0054110000	((((((1oqu_A.pdb:0.1453060000	1uzr_A.pdb:0.1209040000):0.0350845000	1r2f_A.pdb:0.0737990000):0.1931540000	1mxr_A.pdb:0.4481140000):0.1635160000	(1jk0_A.pdb:0.4002430000	(2uw2_A.pdb:0.3583050000	1w68_A.pdb:0.2795190000):0.0411304000):0.2669700000):0.1720740000	(((2uw1_A.pdb:0.0227310000	2uw1_B.pdb:0.1410830000):0.0525682000	1afr_A.pdb:0.1997960000):0.2802700000	1za0_A.pdb:0.3088460000):0.1625930000):0.0474627000	(3ee4_A.pdb:0.2983820000	((2inc_B.pdb:0.5480150000	(2inp_C.pdb:0.6475100000	1mty_B.pdb:0.5860690000):0.1444010000):0.1633840000	(1mty_D.pdb:0.3671680000	3dhg_A.pdb:0.5955940000):0.1150970000):0.3417290000):0.0801477000):0.1016330000):0.4228530000):0.1157980000):0.0000020191	(((2fzf_A.pdb:0.2753500000	(1lko_A.pdb:0.1659750000	(1yuz_A.pdb:0.4049760000	3qhb_A.pdb:0.2270330000):0.1490610000):0.1443770000):0.1764400000	1nfv_A.pdb:0.2424550000):0.0462905000	(((1bcf_A.pdb:0.1008430000	2fkz_A.pdb:0.0535160000):0.0690255000	(3e1q_A.pdb:0.0239980000	(((((((1lb3_A.pdb:0.0326720000	2za7_A.pdb:0.0222630000):0.0272720000	(1z6o_A.pdb:0.4453830000	1z6o_M.pdb:0.1737220000):0.0910339000):0.0357640000	(1bg7_A.pdb:0.0908770000	1r03_A.pdb:0.0397960000):0.0477982000):0.0750317000	3e6s_A.pdb:0.1502710000):0.0963949000	1krq_A.pdb:0.0490120000):0.0118827000	2jd7_A.pdb:0.0621100000):0.0000025328	(1eum_A.pdb:0.0990160000	1vlg_A.pdb:0.0603940000):0.0841617000):0.1532870000):0.0692358000):0.0000027841	1jgc_A.pdb:0.1027160000):0.0652015000):0.1138930000):0.0601120000	((2fjc_A.pdb:0.1369140000	(((1dps_A.pdb:0.1736930000	1o9r_A.pdb:0.1698230000):0.0458061000	1jts_A.pdb:0.0816920000):0.1097320000	(1tjo_A.pdb:0.0098050000	1tk6_A.pdb:0.0617160000):0.0823701000):0.0804972000):0.0164995000	1uvh_A.pdb:0.5368430000):0.0504214000):0.0326278000):0.0358851000):0.1050390000	1ji4_A.pdb:0.1103950000);
(1ji5_A.pdb:0.1679430000	(1jig_A.pdb:0.0497810000	1n1q_A.pdb:0.0593660000):0.0081862500	((((((2chp_A.pdb:0.1310810000	1ji4_A.pdb:0.1409280000):0.0341534000	2fjc_A.pdb:0.0437560000):0.0561587000	((((1dps_A.pdb:0.0698210000	1jts_A.pdb:0.1194980000):0.1094150000	1o9r_A.pdb:0.0731980000):0.1652730000	(1tjo_A.pdb:0.0668260000	1tk6_A.pdb:0.0704930000):0.1628860000):0.1572510000	1uvh_A.pdb:0.2427730000):0.0379862000):0.0569582000	(1qgh_A.pdb:0.0646640000	2ux1_A.pdb:0.1442330000):0.0705959000):0.0294533000	(2vzb_A.pdb:0.1278560000	(1otk_A.pdb:0.6421770000	(((((((1oqu_A.pdb:0.0814920000	(1r2f_A.pdb:0.0899310000	1uzr_A.pdb:0.1575890000):0.0363772000):0.4684600000	(1mxr_A.pdb:0.5297230000	3ee4_A.pdb:0.6581100000):0.1306550000):0.0884608000	2uw2_A.pdb:0.3870770000):0.0585385000	(1jk0_A.pdb:0.3648000000	1w68_A.pdb:0.2578990000):0.0797439000):0.2160600000	(((2inc_B.pdb:0.3548300000	(2inp_C.pdb:0.5256940000	1mty_B.pdb:0.3075980000):0.3197820000):0.0043343300	3dhg_A.pdb:0.8513630000):0.1394110000	1mty_D.pdb:0.4148610000):0.2181870000):0.1543120000	((2uw1_A.pdb:0.0160500000	2uw1_B.pdb:0.1289840000):0.0844322000	1afr_A.pdb:0.1538180000):0.3923980000):0.1392330000	1za0_A.pdb:0.3569710000):0.1339520000):0.3874280000):0.1780710000):0.0262847000	((((2fzf_A.pdb:0.7743160000	1lko_A.pdb:0.2040040000):0.1457560000	(1yuz_A.pdb:0.6708840000	3qhb_A.pdb:0.3517790000):0.0734812000):0.2360410000	(((1bcf_A.pdb:0.0329800000	(2fkz_A.pdb:0.0142760000	1jgc_A.pdb:0.1467360000):0.0669615000):0.0826082000	3e1q_A.pdb:0.1361780000):0.0547684000	((((((1lb3_A.pdb:0.0369080000	2za7_A.pdb:0.0391450000):0.0312277000	(1z6o_A.pdb:0.5111600000	1z6o_M.pdb:0.2614290000):0.0570957000):0.0443745000	1bg7_A.pdb:0.0706860000):0.0240595000	1r03_A.pdb:0.0594910000):0.1530280000	3e6s_A.pdb:0.1085610000):0.0475044000	(((1eum_A.pdb:0.1442130000	1vlg_A.pdb:0.0670390000):0.0349677000	2jd7_A.pdb:0.0585700000):0.0070393800	1krq_A.pdb:0.0669310000):0.0392696000):0.0790191000):0.0288392000):0.0461088000	1nfv_A.pdb:0.3716550000):0.2780720000):0.0083192100);
(1ji5_A.pdb:0.1050250000	(((1jig_A.pdb:0.0557680000	1n1q_A.pdb:0.0534440000):0.0232839000	((((1qgh_A.pdb:0.0596810000	2ux1_A.pdb:0.1060010000):0.0186960000	(((2fzf_A.pdb:0.4238440000	(1lko_A.pdb:0.0618070000	(1yuz_A.pdb:0.4859500000	3qhb_A.pdb:0.3305620000):0.0715082000):0.0701481000):0.3925700000	1nfv_A.pdb:0.0494700000):0.1244500000	((((1bcf_A.pdb:0.0477250000	2fkz_A.pdb:0.0672700000):0.0537395000	3e1q_A.pdb:0.0560550000):0.0520214000	1jgc_A.pdb:0.1168020000):0.0501606000	((((((((1lb3_A.pdb:0.0248500000	2za7_A.pdb:0.0403570000):0.0687137000	1bg7_A.pdb:0.0442180000):0.0745046000	1r03_A.pdb:0.0472950000):0.0170745000	(1z6o_A.pdb:0.4225690000	1z6o_M.pdb:0.2720620000):0.1450680000):0.1438700000	3e6s_A.pdb:0.1070110000):0.0670706000	2jd7_A.pdb:0.0330140000):0.0416617000	1krq_A.pdb:0.0982650000):0.0000021790	(1eum_A.pdb:0.0907570000	1vlg_A.pdb:0.0767250000):0.0414025000):0.2113060000):0.0407945000):0.2482280000):0.0283134000	(2vzb_A.pdb:0.2402460000	(1otk_A.pdb:0.7281580000	(((((((1oqu_A.pdb:0.1414850000	1uzr_A.pdb:0.0868050000):0.0377509000	1r2f_A.pdb:0.1105960000):0.1729780000	1mxr_A.pdb:0.3248940000):0.1595950000	3ee4_A.pdb:0.9708370000):0.0824036000	((1jk0_A.pdb:0.4746480000	2uw2_A.pdb:0.3142030000):0.1051440000	1w68_A.pdb:0.1260770000):0.1148930000):0.2236410000	(((2uw1_A.pdb:0.0445610000	2uw1_B.pdb:0.0728870000):0.0691189000	1afr_A.pdb:0.2181610000):0.2756780000	1za0_A.pdb:0.5787460000):0.1785770000):0.0870424000	(2inc_B.pdb:0.3766620000	((2inp_C.pdb:0.5416190000	(1mty_D.pdb:0.5891030000	3dhg_A.pdb:0.5287250000):0.2416390000):0.0229111000	1mty_B.pdb:0.4391180000):0.1188970000):0.3396270000):0.4107930000):0.5487530000):0.0350110000):0.0337416000	(2fjc_A.pdb:0.0933740000	(((1dps_A.pdb:0.0754360000	1jts_A.pdb:0.0583110000):0.1043890000	1o9r_A.pdb:0.1048740000):0.1627920000	(1uvh_A.pdb:0.3166410000	(1tjo_A.pdb:0.0421280000	1tk6_A.pdb:0.0351790000):0.0833236000):0.0466495000):0.1319020000):0.0234521000):0.0735802000):0.0336713000	2chp_A.pdb:0.1418630000):0.0374591000	1ji4_A.pdb:0.1546590000);
(1ji5_A.pdb:0.2192890000	(((((1jig_A.pdb:0.0623310000	1n1q_A.pdb:0.0081090000):0.0912469000	2fjc_A.pdb:0.1144390000):0.0237260000	((1qgh_A.pdb:0.1349250000	(((2fzf_A.pdb:0.4675750000	1otk_A.pdb:1.0822450000):0.0320783000	(((((((1oqu_A.pdb:0.1072470000	1uzr_A.pdb:0.1338470000):0.0178452000	1r2f_A.pdb:0.0987630000):0.1566080000	1mxr_A.pdb:0.4826870000):0.1036010000	1w68_A.pdb:0.3936860000):0.0416679000	3ee4_A.pdb:0.5253120000):0.0639011000	(1jk0_A.pdb:0.5690430000	2uw2_A.pdb:0.3087220000):0.0726547000):0.2626590000	((2inc_B.pdb:0.5146860000	((2inp_C.pdb:0.5119530000	1mty_B.pdb:0.3413270000):0.3924040000	(1mty_D.pdb:0.2026480000	3dhg_A.pdb:0.4618490000):0.2910560000):0.0804922000):0.2494380000	(((2uw1_A.pdb:0.0728630000	2uw1_B.pdb:0.0830870000):0.1270580000	1afr_A.pdb:0.1260160000):0.5260120000	1za0_A.pdb:0.6883770000):0.1597910000):0.0456997000):0.4313500000):0.1939760000	(((((1bcf_A.pdb:0.1165000000	2fkz_A.pdb:0.0902300000):0.0717314000	(3e1q_A.pdb:0.0365220000	(((((1lb3_A.pdb:0.0283520000	2za7_A.pdb:0.0313000000):0.0521991000	(1bg7_A.pdb:0.1120000000	1r03_A.pdb:0.0806690000):0.0813294000):0.0398039000	(1z6o_A.pdb:0.4400380000	1z6o_M.pdb:0.1923280000):0.0960202000):0.0459520000	(((1eum_A.pdb:0.1252480000	1vlg_A.pdb:0.1029320000):0.0483507000	1krq_A.pdb:0.0588160000):0.0000020374	2jd7_A.pdb:0.0592140000):0.0849970000):0.0667971000	3e6s_A.pdb:0.1303380000):0.2158180000):0.0547448000):0.0037040500	1jgc_A.pdb:0.1284300000):0.0827625000	((1lko_A.pdb:0.1522280000	1yuz_A.pdb:0.4863550000):0.0603339000	3qhb_A.pdb:0.4375260000):0.1838140000):0.0348239000	1nfv_A.pdb:0.1527710000):0.2457290000):0.0359076000):0.0206978000	(1uvh_A.pdb:0.4494690000	2vzb_A.pdb:0.1313100000):0.1263670000):0.0346832000):0.0256200000	(((1dps_A.pdb:0.1407250000	1jts_A.pdb:0.1115660000):0.1355340000	1o9r_A.pdb:0.0272880000):0.1825730000	(1tjo_A.pdb:0.0488010000	1tk6_A.pdb:0.0721370000):0.1848450000):0.2327090000):0.0607118000	(2chp_A.pdb:0.0819530000	2ux1_A.pdb:0.1252050000):0.0444704000):0.1150160000	1ji4_A.pdb:0.0802530000);
(1ji5_A.pdb:0.1285160000	((1jig_A.pdb:0.0399040000	((((1qgh_A.pdb:0.0952220000	2ux1_A.pdb:0.1149490000):0.1112600000	(((((2fzf_A.pdb:0.6191340000	(1lko_A.pdb:0.1146640000	(1yuz_A.pdb:0.5722930000	3qhb_A.pdb:0.2755850000):0.1132750000):0.0837170000):0.1529950000	1nfv_A.pdb:0.0712120000):0.0915613000	1jgc_A.pdb:0.0905340000):0.0715352000	((1bcf_A.pdb:0.1312170000	2fkz_A.pdb:0.0198560000):0.0720206000	(3e1q_A.pdb:0.0295560000	((((((1lb3_A.pdb:0.0300750000	2za7_A.pdb:0.0488330000):0.0257264000	1bg7_A.pdb:0.0998190000):0.0590272000	1r03_A.pdb:0.0511020000):0.0072102300	(1z6o_A.pdb:0.3137700000	1z6o_M.pdb:0.1061660000):0.1760320000):0.1597500000	3e6s_A.pdb:0.0730690000):0.0685695000	(((1eum_A.pdb:0.0422110000	1vlg_A.pdb:0.0922070000):0.0406914000	2jd7_A.pdb:0.0363430000):0.0237308000	1krq_A.pdb:0.0809670000):0.0331061000):0.1171380000):0.0189974000):0.0005020100):0.2150280000	(2vzb_A.pdb:0.1961570000	(1otk_A.pdb:0.5629750000	(((((((1oqu_A.pdb:0.1049960000	1uzr_A.pdb:0.0769630000):0.0427822000	1r2f_A.pdb:0.1353970000):0.1816450000	1mxr_A.pdb:0.4598710000):0.1321430000	((1jk0_A.pdb:0.5348070000	2uw2_A.pdb:0.2617370000):0.0999322000	1w68_A.pdb:0.2542540000):0.1945440000):0.2007030000	(((2uw1_A.pdb:0.0507950000	2uw1_B.pdb:0.0471840000):0.1430080000	1afr_A.pdb:0.0966170000):0.1705550000	1za0_A.pdb:0.6926320000):0.1901420000):0.1030590000	3ee4_A.pdb:0.5643870000):0.0725678000	((2inc_B.pdb:0.4359590000	(2inp_C.pdb:0.7094930000	1mty_B.pdb:0.5182560000):0.0875314000):0.1404810000	(1mty_D.pdb:0.4245590000	3dhg_A.pdb:0.5039730000):0.2858290000):0.0958084000):0.2874250000):0.3225630000):0.1088450000):0.0185354000):0.0503115000	((((1dps_A.pdb:0.1613200000	1jts_A.pdb:0.0636280000):0.1012130000	1o9r_A.pdb:0.0710590000):0.1037230000	(1tjo_A.pdb:0.0370120000	1tk6_A.pdb:0.0641620000):0.1630580000):0.0535117000	1uvh_A.pdb:0.4690740000):0.0696968000):0.0211144000	2fjc_A.pdb:0.1187400000):0.0458011000):0.0740380000	1n1q_A.pdb:0.0490420000):0.0611587000	(2chp_A.pdb:0.1938380000	1ji4_A.pdb:0.1054280000):0.0333001000);
(1ji5_A.pdb:0.1297690000	1jig_A.pdb:0.0620490000	(1n1q_A.pdb:0.0000020000	((((2chp_A.pdb:0.0791490000	1ji4_A.pdb:0.2451420000):0.0907010000	((((1dps_A.pdb:0.1043960000	1jts_A.pdb:0.0338880000):0.1957930000	1o9r_A.pdb:0.0000020000):0.1644800000	(1tjo_A.pdb:0.0717030000	1tk6_A.pdb:0.0654490000):0.0856009000):0.1223130000	1uvh_A.pdb:0.3312360000):0.0307962000):0.0714319000	2fjc_A.pdb:0.0656840000):0.0530697000	(((1qgh_A.pdb:0.0720310000	2ux1_A.pdb:0.2073010000):0.0850439000	2vzb_A.pdb:0.2944040000):0.0317355000	((((2fzf_A.pdb:0.6341640000	(1lko_A.pdb:0.1494360000	(1yuz_A.pdb:0.4709580000	3qhb_A.pdb:0.4642830000):0.0342869000):0.0749515000):0.1628730000	((((1bcf_A.pdb:0.1208250000	2fkz_A.pdb:0.1377110000):0.0514653000	1jgc_A.pdb:0.2353750000):0.0079591200	3e1q_A.pdb:0.0415100000):0.1148530000	(((((1lb3_A.pdb:0.0412390000	2za7_A.pdb:0.0134360000):0.0585693000	(1bg7_A.pdb:0.1046540000	1r03_A.pdb:0.0891730000):0.0815959000):0.0567166000	(1z6o_A.pdb:0.3141210000	1z6o_M.pdb:0.1758480000):0.0499827000):0.0875608000	3e6s_A.pdb:0.0965320000):0.1276680000	(((1eum_A.pdb:0.1214240000	1vlg_A.pdb:0.1280790000):0.0650009000	2jd7_A.pdb:0.0391520000):0.0177746000	1krq_A.pdb:0.0598560000):0.0113840000):0.0905818000):0.0917780000):0.0819538000	1nfv_A.pdb:0.2781030000):0.1695660000	(1otk_A.pdb:0.7254330000	(((((((1oqu_A.pdb:0.0785950000	1r2f_A.pdb:0.1008480000):0.0682713000	1uzr_A.pdb:0.0753480000):0.2793740000	1mxr_A.pdb:0.6536840000):0.1429700000	3ee4_A.pdb:0.7179130000):0.0617400000	((1jk0_A.pdb:0.4844830000	2uw2_A.pdb:0.3833340000):0.1008000000	1w68_A.pdb:0.1825600000):0.0250129000):0.1095290000	(((2uw1_A.pdb:0.0588800000	2uw1_B.pdb:0.0819640000):0.1467800000	1afr_A.pdb:0.1711060000):0.2041220000	1za0_A.pdb:0.8352200000):0.2512410000):0.0665849000	((2inc_B.pdb:0.3739620000	(2inp_C.pdb:0.7874090000	1mty_B.pdb:0.5416690000):0.2746120000):0.1939710000	(1mty_D.pdb:0.3263020000	3dhg_A.pdb:0.7568430000):0.1522860000):0.3251300000):0.5923680000):0.2304100000):0.0000020110):0.0558418000):0.0851730000):0.0349736000);
(1ji5_A.pdb:0.1750200000	((((((1jig_A.pdb:0.0630000000	1n1q_A.pdb:0.0252660000):0.0730690000	2fjc_A.pdb:0.0591670000):0.0088979900	(1qgh_A.pdb:0.0822340000	(((2fzf_A.pdb:0.5300220000	1otk_A.pdb:0.7760310000):0.1650890000	((((((((1oqu_A.pdb:0.0676910000	1uzr_A.pdb:0.1361550000):0.0258374000	1r2f_A.pdb:0.1240890000):0.1217890000	1mxr_A.pdb:0.6547660000):0.1696320000	3ee4_A.pdb:0.7731610000):0.0589587000	1w68_A.pdb:0.3729850000):0.0588104000	(1jk0_A.pdb:0.5134910000	2uw2_A.pdb:0.2864470000):0.2083070000):0.3127710000	(((2inc_B.pdb:0.6456260000	(2inp_C.pdb:0.6121130000	1mty_B.pdb:0.5294230000):0.2938940000):0.0828850000	3dhg_A.pdb:0.4781800000):0.1553410000	1mty_D.pdb:0.3695080000):0.2933690000):0.0866293000	(((2uw1_A.pdb:0.0370920000	2uw1_B.pdb:0.0474580000):0.1395350000	1afr_A.pdb:0.0840600000):0.2454380000	1za0_A.pdb:0.8803570000):0.0744935000):0.4218690000):0.2272060000	(((((1bcf_A.pdb:0.1232900000	2fkz_A.pdb:0.0192350000):0.0836082000	1jgc_A.pdb:0.0472230000):0.0000020809	(3e1q_A.pdb:0.0583460000	(((((1lb3_A.pdb:0.0534670000	2za7_A.pdb:0.0549320000):0.0116116000	(1z6o_A.pdb:0.4579580000	1z6o_M.pdb:0.1577390000):0.1150950000):0.0668167000	(1bg7_A.pdb:0.1313830000	1r03_A.pdb:0.0964490000):0.0265519000):0.1595780000	3e6s_A.pdb:0.1750420000):0.0518588000	(((1eum_A.pdb:0.1426840000	1vlg_A.pdb:0.1263620000):0.0360300000	2jd7_A.pdb:0.0962970000):0.0393361000	1krq_A.pdb:0.0582820000):0.0203305000):0.0691577000):0.0314161000):0.1439620000	((1lko_A.pdb:0.1961710000	3qhb_A.pdb:0.4386650000):0.0328638000	1yuz_A.pdb:0.4963110000):0.2229840000):0.0165303000	1nfv_A.pdb:0.1421610000):0.2086760000):0.0030905400):0.0453317000):0.0261018000	(1uvh_A.pdb:0.4163010000	2vzb_A.pdb:0.1878970000):0.1835650000):0.0090455900	(((1dps_A.pdb:0.0792050000	1jts_A.pdb:0.1354170000):0.0637501000	1o9r_A.pdb:0.0599210000):0.2642820000	(1tjo_A.pdb:0.0327540000	1tk6_A.pdb:0.0556660000):0.1424630000):0.0776030000):0.0824448000	(2chp_A.pdb:0.0653540000	2ux1_A.pdb:0.1218840000):0.0152795000):0.1222980000	1ji4_A.pdb:0.1070990000);
(1ji5_A.pdb:0.1329800000	((1jig_A.pdb:0.0933500000	(2chp_A.pdb:0.1002700000	(((1qgh_A.pdb:0.0600360000	2ux1_A.pdb:0.1173950000):0.0773276000	((((2fzf_A.pdb:0.6607540000	((1lko_A.pdb:0.0884700000	1yuz_A.pdb:0.5538880000):0.0241490000	3qhb_A.pdb:0.4464680000):0.1274270000):0.2422990000	1nfv_A.pdb:0.1784810000):0.0709078000	(((1bcf_A.pdb:0.1233160000	2fkz_A.pdb:0.0482440000):0.0167447000	(3e1q_A.pdb:0.0825130000	(((((((1lb3_A.pdb:0.0000030000	(1bg7_A.pdb:0.0850420000	1r03_A.pdb:0.0809780000):0.0646845000):0.0270466000	(1z6o_A.pdb:0.4145320000	1z6o_M.pdb:0.2076490000):0.1371380000):0.0484774000	2za7_A.pdb:0.0143290000):0.0938084000	3e6s_A.pdb:0.0977290000):0.1532210000	2jd7_A.pdb:0.0256650000):0.0256067000	1krq_A.pdb:0.1244580000):0.0000024602	(1eum_A.pdb:0.1580900000	1vlg_A.pdb:0.1225950000):0.0560078000):0.1631770000):0.0415769000):0.0212352000	1jgc_A.pdb:0.1027580000):0.1157200000):0.2123210000	2vzb_A.pdb:0.2578470000):0.0711829000):0.0427676000	(2fjc_A.pdb:0.0764410000	(((((1dps_A.pdb:0.0461070000	1jts_A.pdb:0.1043340000):0.1184380000	1o9r_A.pdb:0.0892270000):0.0847246000	1uvh_A.pdb:0.4607760000):0.1518910000	(1tjo_A.pdb:0.0721400000	1tk6_A.pdb:0.0450910000):0.1314410000):0.0840588000	(1otk_A.pdb:0.4391180000	(((((1oqu_A.pdb:0.1198420000	(1r2f_A.pdb:0.1425040000	1uzr_A.pdb:0.1093710000):0.0170980000):0.1892970000	1mxr_A.pdb:0.4119670000):0.2084820000	(3ee4_A.pdb:0.7043950000	((1jk0_A.pdb:0.4812460000	2uw2_A.pdb:0.2723630000):0.1127050000	1w68_A.pdb:0.3518190000):0.0273356000):0.0576660000):0.2825500000	(((2uw1_A.pdb:0.0668470000	2uw1_B.pdb:0.0439720000):0.0566585000	1afr_A.pdb:0.1750700000):0.2195160000	1za0_A.pdb:0.5249440000):0.1989220000):0.0619458000	((2inc_B.pdb:0.4437130000	(2inp_C.pdb:0.6791270000	1mty_B.pdb:0.3085850000):0.1342510000):0.1152100000	(1mty_D.pdb:0.4230800000	3dhg_A.pdb:0.5197550000):0.1062470000):0.2385490000):0.3803170000):0.2420890000):0.0543791000):0.0346617000):0.0558672000):0.0592930000):0.0250125000	1ji4_A.pdb:0.2048960000):0.0364397000	1n1q_A.pdb:0.0632330000);
(1ji5_A.pdb:0.1789800000	((1jig_A.pdb:0.1037310000	(1n1q_A.pdb:0.0653470000	((((1qgh_A.pdb:0.0493220000	2ux1_A.pdb:0.1491910000):0.1106550000	(((2fzf_A.pdb:0.5507400000	1otk_A.pdb:1.0843520000):0.1057390000	(2vzb_A.pdb:0.0830200000	(((((((1oqu_A.pdb:0.1452190000	1uzr_A.pdb:0.0690390000):0.0484009000	1r2f_A.pdb:0.1860390000):0.2012670000	1mxr_A.pdb:0.4535240000):0.1562270000	1w68_A.pdb:0.3917100000):0.0513144000	((1jk0_A.pdb:0.4169170000	2uw2_A.pdb:0.3357370000):0.0551094000	(((2uw1_A.pdb:0.0327380000	2uw1_B.pdb:0.0676000000):0.1800460000	1afr_A.pdb:0.0370370000):0.3398870000	1za0_A.pdb:0.5289850000):0.2709190000):0.0731795000):0.0398034000	((2inc_B.pdb:0.5748130000	(2inp_C.pdb:0.2609790000	1mty_B.pdb:0.5257810000):0.4076310000):0.0944193000	(1mty_D.pdb:0.3036360000	3dhg_A.pdb:0.8003160000):0.1932350000):0.2696570000):0.2786920000	3ee4_A.pdb:0.2638060000):0.5274950000):0.0916642000):0.0645851000	((((1bcf_A.pdb:0.0678080000	2fkz_A.pdb:0.0579060000):0.0646749000	(3e1q_A.pdb:0.0556690000	(((((1lb3_A.pdb:0.0569570000	2za7_A.pdb:0.0255610000):0.0274857000	(1bg7_A.pdb:0.1115850000	1r03_A.pdb:0.0462700000):0.0599954000):0.0191353000	(1z6o_A.pdb:0.4538910000	1z6o_M.pdb:0.2262490000):0.0615397000):0.1150210000	3e6s_A.pdb:0.0863900000):0.0818237000	(((1eum_A.pdb:0.1389270000	1vlg_A.pdb:0.0762100000):0.0489143000	2jd7_A.pdb:0.0569400000):0.0147530000	1krq_A.pdb:0.0714920000):0.0351278000):0.1552720000):0.0509276000):0.0000021467	1jgc_A.pdb:0.1430710000):0.0293086000	(1nfv_A.pdb:0.1898280000	((1lko_A.pdb:0.2858110000	1yuz_A.pdb:0.4787730000):0.0684561000	3qhb_A.pdb:0.3019590000):0.3031770000):0.0810274000):0.1970300000):0.0000021653):0.0618356000	((((1dps_A.pdb:0.0773280000	1jts_A.pdb:0.0758940000):0.0639879000	1o9r_A.pdb:0.0611580000):0.1198980000	(1tjo_A.pdb:0.0858660000	1tk6_A.pdb:0.0746790000):0.1002350000):0.0863351000	1uvh_A.pdb:0.3246050000):0.0250168000):0.0205988000	2fjc_A.pdb:0.0860560000):0.0687136000):0.0062694200):0.0523329000	2chp_A.pdb:0.1316610000):0.1025300000	1ji4_A.pdb:0.1318370000);
(1ji5_A.pdb:0.1540320000	(1jig_A.pdb:0.0520680000	((((2chp_A.pdb:0.0983390000	1ji4_A.pdb:0.2230410000):0.0824801000	2fjc_A.pdb:0.0644840000):0.0934593000	(((1dps_A.pdb:0.1128680000	1jts_A.pdb:0.0679430000):0.0414500000	1o9r_A.pdb:0.1309570000):0.1097920000	(1uvh_A.pdb:0.3879240000	(1tjo_A.pdb:0.0501250000	1tk6_A.pdb:0.0821530000):0.1625510000):0.0682796000):0.0479804000):0.0579589000	(((1qgh_A.pdb:0.1116200000	2ux1_A.pdb:0.1413670000):0.0379053000	((((2fzf_A.pdb:0.4468570000	(1yuz_A.pdb:0.3499820000	3qhb_A.pdb:0.3449250000):0.0489172000):0.0520898000	1lko_A.pdb:0.1337140000):0.2623450000	(((((1lb3_A.pdb:0.0493160000	(1bg7_A.pdb:0.0767530000	1r03_A.pdb:0.0594340000):0.0887878000):0.0283752000	2za7_A.pdb:0.0216210000):0.0589229000	(1z6o_A.pdb:0.3806720000	1z6o_M.pdb:0.0944600000):0.0858434000):0.0754844000	3e6s_A.pdb:0.0851600000):0.1170640000	(((1eum_A.pdb:0.1439140000	1vlg_A.pdb:0.0605560000):0.0110141000	2jd7_A.pdb:0.0822170000):0.0239964000	1krq_A.pdb:0.0781550000):0.0367564000):0.0892524000):0.0973367000	((((1bcf_A.pdb:0.1252500000	2fkz_A.pdb:0.1069970000):0.0443466000	3e1q_A.pdb:0.0774360000):0.0292156000	1jgc_A.pdb:0.1499990000):0.0673116000	1nfv_A.pdb:0.2257340000):0.0306008000):0.2336300000):0.0000822902	((2vzb_A.pdb:0.0698220000	(((((((1oqu_A.pdb:0.1115920000	1r2f_A.pdb:0.1559680000):0.0006618950	1uzr_A.pdb:0.0974860000):0.3212320000	1mxr_A.pdb:0.3300290000):0.0865864000	3ee4_A.pdb:0.6616700000):0.1589870000	((1jk0_A.pdb:0.3796170000	2uw2_A.pdb:0.3136670000):0.0631514000	1w68_A.pdb:0.2346350000):0.1126150000):0.1672960000	(((2uw1_A.pdb:0.0794940000	2uw1_B.pdb:0.0401260000):0.0983414000	1afr_A.pdb:0.0752770000):0.2339620000	1za0_A.pdb:0.3661860000):0.2212380000):0.1073570000	((2inc_B.pdb:0.5924300000	3dhg_A.pdb:0.5414820000):0.0854634000	((2inp_C.pdb:0.6565170000	1mty_B.pdb:0.5052190000):0.2664940000	1mty_D.pdb:0.2491780000):0.0748151000):0.2157270000):0.6108300000):0.0971898000	1otk_A.pdb:0.7387550000):0.0572680000):0.0337714000):0.0364822000):0.0528258000	1n1q_A.pdb:0.0645140000);
(1ji5_A.pdb:0.1504260000	((((((1jig_A.pdb:0.0755760000	1n1q_A.pdb:0.0194350000):0.0090107200	((1dps_A.pdb:0.0574110000	1jts_A.pdb:0.0659710000):0.0818420000	1o9r_A.pdb:0.1262020000):0.2475740000):0.0126904000	((1qgh_A.pdb:0.2124460000	((2fzf_A.pdb:0.4951030000	(1otk_A.pdb:0.8780760000	(((((((((1oqu_A.pdb:0.1428500000	1uzr_A.pdb:0.1106520000):0.0589482000	1r2f_A.pdb:0.0726710000):0.2282020000	1mxr_A.pdb:0.4666630000):0.1793130000	2uw2_A.pdb:0.3232150000):0.0871497000	1w68_A.pdb:0.2194090000):0.0465182000	1jk0_A.pdb:0.4154560000):0.0490205000	3ee4_A.pdb:0.6075010000):0.1451280000	(2inc_B.pdb:0.3909050000	((2inp_C.pdb:0.4567920000	1mty_B.pdb:0.4587620000):0.4601150000	(1mty_D.pdb:0.1775460000	3dhg_A.pdb:0.5822340000):0.3388750000):0.0513082000):0.3032000000):0.1179760000	(((2uw1_A.pdb:0.0448170000	2uw1_B.pdb:0.1132630000):0.1054990000	1afr_A.pdb:0.1220740000):0.1788190000	1za0_A.pdb:0.5744620000):0.0287790000):0.2225990000):0.2504130000):0.0720374000	((((1bcf_A.pdb:0.0667520000	2fkz_A.pdb:0.0758240000):0.0574897000	((((1lb3_A.pdb:0.0452380000	2za7_A.pdb:0.0293800000):0.0389851000	(1bg7_A.pdb:0.0953740000	1r03_A.pdb:0.0606760000):0.0798183000):0.0256175000	(1z6o_A.pdb:0.3461880000	1z6o_M.pdb:0.1904270000):0.0994059000):0.0650689000	((((1eum_A.pdb:0.0954070000	1krq_A.pdb:0.0894130000):0.0464203000	1vlg_A.pdb:0.1065670000):0.0233326000	2jd7_A.pdb:0.0022480000):0.0793710000	3e6s_A.pdb:0.0124980000):0.0763255000):0.1332680000):0.0000026150	((3e1q_A.pdb:0.0000020000	1nfv_A.pdb:0.1680640000):0.1244630000	1jgc_A.pdb:0.1228660000):0.0091785500):0.2312890000	(1lko_A.pdb:0.1758600000	(1yuz_A.pdb:0.5565160000	3qhb_A.pdb:0.2686730000):0.0929145000):0.1528630000):0.1896000000):0.0471386000):0.0813356000	((1uvh_A.pdb:0.3106860000	(1tjo_A.pdb:0.0606920000	1tk6_A.pdb:0.0364990000):0.1979940000):0.0550207000	2vzb_A.pdb:0.1981780000):0.0800070000):0.0361318000):0.0358149000	2fjc_A.pdb:0.0534470000):0.0894014000	2chp_A.pdb:0.0478760000):0.0817346000	1ji4_A.pdb:0.1453910000):0.0447711000	2ux1_A.pdb:0.0932820000);
(1ji5_A.pdb:0.1290200000	(((1jig_A.pdb:0.0855250000	1n1q_A.pdb:0.0211160000):0.0162054000	(((((1qgh_A.pdb:0.0845350000	2ux1_A.pdb:0.1626810000):0.1217780000	((2vzb_A.pdb:0.0792650000	(((((((1oqu_A.pdb:0.0824210000	1uzr_A.pdb:0.1521820000):0.0213515000	1r2f_A.pdb:0.0371290000):0.1386380000	1mxr_A.pdb:0.4426720000):0.1458350000	((1jk0_A.pdb:0.5237690000	2uw2_A.pdb:0.1600150000):0.1679940000	1w68_A.pdb:0.2414670000):0.2116930000):0.1910000000	3ee4_A.pdb:0.5307970000):0.3083370000	(((2uw1_A.pdb:0.0547120000	2uw1_B.pdb:0.0719290000):0.1472560000	1afr_A.pdb:0.2264020000):0.3243950000	1za0_A.pdb:0.5209480000):0.0034997000):0.1610240000	((2inc_B.pdb:0.3961780000	(2inp_C.pdb:0.8152670000	1mty_B.pdb:0.4663800000):0.3975970000):0.1882530000	(1mty_D.pdb:0.2754940000	3dhg_A.pdb:0.5592220000):0.1553560000):0.2584500000):0.6830080000):0.1472170000	1otk_A.pdb:0.8552190000):0.0193653000):0.0000021820	((((((2fzf_A.pdb:0.4739890000	1lko_A.pdb:0.1142710000):0.0742641000	1yuz_A.pdb:0.5645270000):0.1044240000	3qhb_A.pdb:0.2999440000):0.1481480000	(((((((1lb3_A.pdb:0.0923270000	2za7_A.pdb:0.0000020000):0.0513549000	(1z6o_A.pdb:0.3994580000	1z6o_M.pdb:0.1641910000):0.1401240000):0.0000026516	(1bg7_A.pdb:0.0819450000	1r03_A.pdb:0.0899720000):0.0569975000):0.1864040000	3e6s_A.pdb:0.0783860000):0.1295210000	2jd7_A.pdb:0.0373440000):0.0549482000	(1eum_A.pdb:0.1485080000	1vlg_A.pdb:0.0791660000):0.0141968000):0.0087271200	1krq_A.pdb:0.0731090000):0.0987301000):0.1324950000	((1bcf_A.pdb:0.1784100000	(3e1q_A.pdb:0.0211010000	2fkz_A.pdb:0.1224350000):0.0397394000):0.0382180000	1jgc_A.pdb:0.1478640000):0.1531070000):0.0927522000	1nfv_A.pdb:0.1070080000):0.1975390000):0.0401776000	(((1dps_A.pdb:0.0915500000	1jts_A.pdb:0.0546950000):0.1264560000	1o9r_A.pdb:0.0775150000):0.0953055000	(1uvh_A.pdb:0.5839760000	(1tjo_A.pdb:0.1024120000	1tk6_A.pdb:0.0168000000):0.0933821000):0.0755032000):0.1040350000):0.0306605000	2fjc_A.pdb:0.0844860000):0.0236122000):0.0250007000	2chp_A.pdb:0.1620410000):0.1230930000	1ji4_A.pdb:0.1022480000);
(1ji5_A.pdb:0.1818770000	((1jig_A.pdb:0.1652810000	(1n1q_A.pdb:0.0623510000	2chp_A.pdb:0.2095840000):0.0381564000):0.0287327000	(((((1qgh_A.pdb:0.1694280000	2ux1_A.pdb:0.1042080000):0.0786031000	(2vzb_A.pdb:0.2238790000	(1otk_A.pdb:0.5259320000	(((((((1oqu_A.pdb:0.1589570000	1uzr_A.pdb:0.1105320000):0.0174505000	1r2f_A.pdb:0.0775150000):0.2761550000	1mxr_A.pdb:0.2495970000):0.4941380000	(1jk0_A.pdb:0.6508610000	(2uw2_A.pdb:0.2572820000	1w68_A.pdb:0.4620990000):0.0908547000):0.1698430000):0.1385660000	3ee4_A.pdb:0.5925470000):0.1458930000	(((2uw1_A.pdb:0.0628320000	2uw1_B.pdb:0.0722270000):0.0917233000	1afr_A.pdb:0.1577740000):0.0831041000	1za0_A.pdb:0.6579880000):0.1357150000):0.0524467000	((2inc_B.pdb:0.4722530000	(2inp_C.pdb:0.4939190000	1mty_B.pdb:0.5364220000):0.1781100000):0.1518550000	(1mty_D.pdb:0.5780820000	3dhg_A.pdb:0.4221690000):0.1856980000):0.2657740000):0.3683640000):0.4357850000):0.0805981000):0.0000025113	((((2fzf_A.pdb:0.4698280000	1lko_A.pdb:0.0560410000):0.0284639000	(1yuz_A.pdb:0.5071770000	3qhb_A.pdb:0.3119260000):0.0754132000):0.2710690000	1nfv_A.pdb:0.1739730000):0.1664260000	((((1bcf_A.pdb:0.1046820000	2fkz_A.pdb:0.0951330000):0.0517566000	3e1q_A.pdb:0.0434120000):0.0463180000	1jgc_A.pdb:0.1821720000):0.0298389000	((((((1lb3_A.pdb:0.0078330000	2za7_A.pdb:0.0449660000):0.0364479000	1bg7_A.pdb:0.0591980000):0.0563852000	(1z6o_A.pdb:0.5100170000	1z6o_M.pdb:0.1350750000):0.1478110000):0.0419218000	1r03_A.pdb:0.0298470000):0.1220920000	3e6s_A.pdb:0.2202160000):0.0068468000	(((1eum_A.pdb:0.0753410000	1vlg_A.pdb:0.1117130000):0.0824893000	2jd7_A.pdb:0.1044510000):0.0160918000	1krq_A.pdb:0.1047810000):0.0876399000):0.0923530000):0.0498950000):0.3419540000):0.0786221000	((((1dps_A.pdb:0.1389370000	1jts_A.pdb:0.0347420000):0.1707000000	1o9r_A.pdb:0.0866910000):0.1040860000	1uvh_A.pdb:0.3119780000):0.1221970000	(1tjo_A.pdb:0.0866000000	1tk6_A.pdb:0.0604860000):0.1434630000):0.1261690000):0.0230172000	2fjc_A.pdb:0.2050870000):0.0400142000):0.0952359000	1ji4_A.pdb:0.1812440000);
(1ji5_A.pdb:0.1257060000	(((1jig_A.pdb:0.1058420000	1n1q_A.pdb:0.0305510000):0.0134293000	((((1qgh_A.pdb:0.0455590000	2ux1_A.pdb:0.2527180000):0.1759320000	(((((2fzf_A.pdb:0.6916870000	((1lko_A.pdb:0.1149930000	1yuz_A.pdb:0.4471820000):0.0579314000	3qhb_A.pdb:0.2137100000):0.1192020000):0.1809410000	(((((1lb3_A.pdb:0.0298520000	2za7_A.pdb:0.0277660000):0.0164442000	(1bg7_A.pdb:0.1049490000	1r03_A.pdb:0.0581010000):0.0584763000):0.0187095000	(1z6o_A.pdb:0.4189940000	1z6o_M.pdb:0.3052770000):0.0720659000):0.1551890000	3e6s_A.pdb:0.0961720000):0.0959907000	(((1eum_A.pdb:0.0429970000	1vlg_A.pdb:0.0904810000):0.0499994000	2jd7_A.pdb:0.0703090000):0.0203714000	1krq_A.pdb:0.0586720000):0.0673373000):0.0394010000):0.1598200000	(((1bcf_A.pdb:0.1019800000	2fkz_A.pdb:0.1457420000):0.1298820000	3e1q_A.pdb:0.0704060000):0.0293759000	1jgc_A.pdb:0.1986030000):0.0069294900):0.0987979000	1nfv_A.pdb:0.2647190000):0.1113140000	(2vzb_A.pdb:0.1322840000	(1otk_A.pdb:0.8729150000	((((((1oqu_A.pdb:0.1439900000	1r2f_A.pdb:0.1121470000):0.0708602000	1uzr_A.pdb:0.0630950000):0.1895650000	1mxr_A.pdb:0.4161640000):0.2637830000	(3ee4_A.pdb:0.7517030000	((1jk0_A.pdb:0.3669890000	2uw2_A.pdb:0.2936160000):0.0725576000	1w68_A.pdb:0.1625000000):0.1076460000):0.1315290000):0.1485160000	(((2uw1_A.pdb:0.0241490000	2uw1_B.pdb:0.0621730000):0.2032070000	1afr_A.pdb:0.0548180000):0.4899800000	1za0_A.pdb:0.3965990000):0.0542191000):0.0252774000	(2inc_B.pdb:0.6357920000	((2inp_C.pdb:0.5503900000	1mty_B.pdb:0.7153720000):0.1816610000	(1mty_D.pdb:0.3633210000	3dhg_A.pdb:0.4170130000):0.0165331000):0.0377786000):0.2662650000):0.4167470000):0.2708210000):0.1068820000):0.0000027637):0.0324211000	((((1dps_A.pdb:0.1325120000	1jts_A.pdb:0.0501960000):0.1180770000	1o9r_A.pdb:0.0474670000):0.1266150000	1uvh_A.pdb:0.2665410000):0.1756590000	(1tjo_A.pdb:0.0655710000	1tk6_A.pdb:0.0275240000):0.1109530000):0.1101350000):0.0273270000	2fjc_A.pdb:0.0847330000):0.0401118000):0.1714990000	2chp_A.pdb:0.0714750000):0.0746609000	1ji4_A.pdb:0.1670410000);
(1ji5_A.pdb:0.1987650000	(((1jig_A.pdb:0.1002240000	1n1q_A.pdb:0.0980640000):0.0381720000	((((1qgh_A.pdb:0.1041160000	2ux1_A.pdb:0.1337530000):0.1562500000	((1uvh_A.pdb:0.3741730000	2vzb_A.pdb:0.1809910000):0.0469964000	(2fzf_A.pdb:0.4710940000	(1otk_A.pdb:0.8888750000	(((((((1oqu_A.pdb:0.0796670000	1uzr_A.pdb:0.1040210000):0.0424133000	1r2f_A.pdb:0.1363290000):0.2027150000	1mxr_A.pdb:0.3692800000):0.2391870000	((1jk0_A.pdb:0.6250950000	2uw2_A.pdb:0.2506060000):0.0796115000	1w68_A.pdb:0.2894100000):0.1014510000):0.1069170000	3ee4_A.pdb:0.6613790000):0.1383560000	(((2uw1_A.pdb:0.1100370000	2uw1_B.pdb:0.0860360000):0.1249120000	1afr_A.pdb:0.0777420000):0.2495140000	1za0_A.pdb:0.5622060000):0.1396880000):0.0620805000	((2inc_B.pdb:0.4204540000	(2inp_C.pdb:0.5518040000	1mty_B.pdb:0.4284870000):0.3263160000):0.2375680000	(1mty_D.pdb:0.3125910000	3dhg_A.pdb:0.6128040000):0.1718990000):0.2899080000):0.2402960000):0.3274600000):0.0989314000):0.0213583000):0.0095029300	(((((1bcf_A.pdb:0.1525800000	3e1q_A.pdb:0.0534160000):0.0455989000	(2fkz_A.pdb:0.1128640000	1jgc_A.pdb:0.1277350000):0.0303760000):0.1017600000	((((((1lb3_A.pdb:0.0166740000	2za7_A.pdb:0.0479640000):0.0287356000	1bg7_A.pdb:0.1572960000):0.0327790000	1r03_A.pdb:0.0389020000):0.0821506000	(1z6o_A.pdb:0.4632910000	1z6o_M.pdb:0.0711400000):0.1052430000):0.1099180000	3e6s_A.pdb:0.1566130000):0.0239268000	(((1eum_A.pdb:0.1425150000	1vlg_A.pdb:0.0731280000):0.0426725000	1krq_A.pdb:0.1034910000):0.0000026355	2jd7_A.pdb:0.0961530000):0.0636019000):0.1114060000):0.0284290000	((1lko_A.pdb:0.2183400000	1yuz_A.pdb:0.3227660000):0.0746366000	3qhb_A.pdb:0.6033260000):0.1523000000):0.0511378000	1nfv_A.pdb:0.2516330000):0.0987731000):0.0382970000	(2fjc_A.pdb:0.0665250000	(((1dps_A.pdb:0.0635220000	1jts_A.pdb:0.0575750000):0.1196590000	1o9r_A.pdb:0.0501560000):0.1647700000	(1tjo_A.pdb:0.0295160000	1tk6_A.pdb:0.0665050000):0.1696190000):0.0741603000):0.0733921000):0.0111819000):0.0739813000	2chp_A.pdb:0.1251360000):0.1498480000	1ji4_A.pdb:0.0647960000);
(1ji5_A.pdb:0.1350060000	((1jig_A.pdb:0.0251860000	(1n1q_A.pdb:0.0180390000	((((1qgh_A.pdb:0.1086410000	2ux1_A.pdb:0.1781150000):0.0855828000	((2fzf_A.pdb:0.5703080000	(1lko_A.pdb:0.1197500000	(1yuz_A.pdb:0.3233200000	3qhb_A.pdb:0.3101740000):0.0484126000):0.1034980000):0.0798407000	(((1bcf_A.pdb:0.0894780000	3e1q_A.pdb:0.0963360000):0.0397702000	((2fkz_A.pdb:0.0303070000	(((((((1lb3_A.pdb:0.0454440000	2za7_A.pdb:0.0000030000):0.0668339000	(1bg7_A.pdb:0.1121820000	1r03_A.pdb:0.1070740000):0.0881299000):0.0209584000	(1z6o_A.pdb:0.3326630000	1z6o_M.pdb:0.2684660000):0.1675430000):0.1126610000	3e6s_A.pdb:0.0060970000):0.1571610000	2jd7_A.pdb:0.0056340000):0.0683414000	(1eum_A.pdb:0.0802680000	1vlg_A.pdb:0.0984910000):0.0155835000):0.0000027503	1krq_A.pdb:0.0793480000):0.1825050000):0.0465477000	1jgc_A.pdb:0.1129620000):0.0232554000):0.1484480000	1nfv_A.pdb:0.1978860000):0.0187896000):0.2387800000):0.0159341000	(2fjc_A.pdb:0.0621580000	((((1dps_A.pdb:0.1236450000	1jts_A.pdb:0.0610280000):0.1604490000	1o9r_A.pdb:0.0000020000):0.2634480000	(1tjo_A.pdb:0.0398980000	1tk6_A.pdb:0.0462510000):0.0420467000):0.0272902000	1uvh_A.pdb:0.4337530000):0.1028280000):0.0341667000):0.0051005700	(2vzb_A.pdb:0.1418410000	(1otk_A.pdb:0.5093360000	(((((((1oqu_A.pdb:0.0151450000	(1r2f_A.pdb:0.0367760000	1uzr_A.pdb:0.2199410000):0.0937096000):0.2286000000	1mxr_A.pdb:0.4515380000):0.1288790000	1w68_A.pdb:0.1668850000):0.0636734000	(1jk0_A.pdb:0.5178210000	2uw2_A.pdb:0.2469770000):0.0900810000):0.0000029432	3ee4_A.pdb:1.0190540000):0.1830460000	(((2uw1_A.pdb:0.0127920000	2uw1_B.pdb:0.0723310000):0.0645555000	1afr_A.pdb:0.1620970000):0.1060410000	1za0_A.pdb:0.9208620000):0.1992070000):0.1716560000	((2inc_B.pdb:0.3713270000	((2inp_C.pdb:0.4439660000	3dhg_A.pdb:0.7195870000):0.0297325000	1mty_B.pdb:0.3973380000):0.2215450000):0.1567200000	1mty_D.pdb:0.5782380000):0.1059960000):0.3766670000):0.3856430000):0.1071680000):0.0244302000):0.0503819000):0.0346419000	2chp_A.pdb:0.1686000000):0.0626694000	1ji4_A.pdb:0.0960990000);
(1ji5_A.pdb:0.1037320000	((1jig_A.pdb:0.1497790000	1n1q_A.pdb:0.0000020000):0.0221301000	((((1qgh_A.pdb:0.0721800000	2ux1_A.pdb:0.1844850000):0.0779235000	(((((2fzf_A.pdb:0.6389650000	((1lko_A.pdb:0.2571540000	1yuz_A.pdb:0.4060440000):0.0428993000	3qhb_A.pdb:0.2711030000):0.0833773000):0.1431060000	(((((((1lb3_A.pdb:0.0565420000	2za7_A.pdb:0.0083020000):0.0597450000	(1z6o_A.pdb:0.4506840000	1z6o_M.pdb:0.1183870000):0.0956354000):0.0305650000	(1bg7_A.pdb:0.1121930000	1r03_A.pdb:0.0592380000):0.0516421000):0.1111890000	3e6s_A.pdb:0.1301920000):0.1004390000	2jd7_A.pdb:0.0537050000):0.0149797000	(1eum_A.pdb:0.1466910000	1vlg_A.pdb:0.0870410000):0.0308906000):0.0094142600	1krq_A.pdb:0.0804320000):0.0976745000):0.0305128000	(((1bcf_A.pdb:0.1208440000	2fkz_A.pdb:0.0243830000):0.0946149000	3e1q_A.pdb:0.0864480000):0.0006672200	1jgc_A.pdb:0.1345900000):0.0784416000):0.0534608000	1nfv_A.pdb:0.1524770000):0.1337700000	(2vzb_A.pdb:0.1466480000	(1otk_A.pdb:0.6522800000	(((((((1oqu_A.pdb:0.1135880000	1uzr_A.pdb:0.0870820000):0.0156420000	1r2f_A.pdb:0.1236110000):0.2734170000	1mxr_A.pdb:0.4261870000):0.1942950000	(3ee4_A.pdb:0.6343720000	((1jk0_A.pdb:0.4596480000	2uw2_A.pdb:0.2421080000):0.0911335000	1w68_A.pdb:0.3123380000):0.1295630000):0.0125829000):0.1999600000	1za0_A.pdb:0.6482130000):0.0741281000	((2uw1_A.pdb:0.0740610000	2uw1_B.pdb:0.1059910000):0.1821130000	1afr_A.pdb:0.1334590000):0.1962100000):0.1419330000	(2inc_B.pdb:0.4024290000	(((2inp_C.pdb:0.6491590000	1mty_B.pdb:0.5020170000):0.1802360000	1mty_D.pdb:0.4917710000):0.0574639000	3dhg_A.pdb:0.3797020000):0.0817923000):0.2387430000):0.3114740000):0.3554470000):0.0526141000):0.0000021820):0.0418456000	((((1dps_A.pdb:0.0941770000	1jts_A.pdb:0.0693900000):0.1199450000	1o9r_A.pdb:0.0941140000):0.0942989000	(1tjo_A.pdb:0.0000020000	1tk6_A.pdb:0.1187780000):0.0956581000):0.0987382000	1uvh_A.pdb:0.3293650000):0.0486886000):0.0194711000	2fjc_A.pdb:0.0795120000):0.0937559000):0.0598725000	(2chp_A.pdb:0.1622170000	1ji4_A.pdb:0.1293100000):0.0622144000);
(1ji5_A.pdb:0.1842740000	(((((1jig_A.pdb:0.1072060000	1n1q_A.pdb:0.0518940000):0.0829072000	(2fjc_A.pdb:0.0722600000	(((((2fzf_A.pdb:0.5028200000	1yuz_A.pdb:0.4596260000):0.0229650000	1lko_A.pdb:0.2057100000):0.0370564000	3qhb_A.pdb:0.2279170000):0.2972910000	((((1bcf_A.pdb:0.0677640000	2fkz_A.pdb:0.1166500000):0.0974855000	3e1q_A.pdb:0.0746470000):0.0815446000	1jgc_A.pdb:0.1161470000):0.0332463000	(((((1lb3_A.pdb:0.0172620000	2za7_A.pdb:0.0213720000):0.0166349000	(1z6o_A.pdb:0.3431460000	1z6o_M.pdb:0.2090300000):0.1727790000):0.0252511000	(1bg7_A.pdb:0.0835040000	1r03_A.pdb:0.0539580000):0.0460734000):0.0429430000	3e6s_A.pdb:0.1706620000):0.0687368000	(((1eum_A.pdb:0.0749160000	1vlg_A.pdb:0.0470850000):0.0242395000	2jd7_A.pdb:0.1067410000):0.0231492000	1krq_A.pdb:0.0738560000):0.0773836000):0.1338340000):0.0714425000):0.0308328000	1nfv_A.pdb:0.1577900000):0.2784670000):0.0710360000):0.0524403000	((((((1dps_A.pdb:0.0803140000	1jts_A.pdb:0.1445840000):0.2077930000	1o9r_A.pdb:0.0054710000):0.3191360000	1tjo_A.pdb:0.0769190000):0.0594481000	1tk6_A.pdb:0.0000030000):0.1756010000	(1uvh_A.pdb:0.3986270000	2vzb_A.pdb:0.2274520000):0.1017620000):0.0601965000	(1otk_A.pdb:0.5425570000	(((((((1oqu_A.pdb:0.0900150000	1uzr_A.pdb:0.0939980000):0.0218453000	1r2f_A.pdb:0.0634150000):0.3529380000	1mxr_A.pdb:0.1535760000):0.2647600000	((1jk0_A.pdb:0.5178800000	2uw2_A.pdb:0.2613550000):0.0494255000	1w68_A.pdb:0.3013480000):0.2188080000):0.0976971000	3ee4_A.pdb:0.5186750000):0.1324310000	(((2uw1_A.pdb:0.0391760000	2uw1_B.pdb:0.1266430000):0.1085070000	1afr_A.pdb:0.2079730000):0.1889860000	1za0_A.pdb:0.3473540000):0.1620020000):0.1100650000	((2inc_B.pdb:0.3679150000	(2inp_C.pdb:0.5409830000	1mty_B.pdb:0.5088300000):0.1361160000):0.1376260000	(1mty_D.pdb:0.2698460000	3dhg_A.pdb:0.5037010000):0.3316580000):0.2500800000):0.3552650000):0.2584680000):0.0337247000):0.0610592000	2chp_A.pdb:0.0858060000):0.1078720000	(1qgh_A.pdb:0.2313180000	2ux1_A.pdb:0.1101290000):0.0619323000):0.0707329000	1ji4_A.pdb:0.0932810000);
(1ji5_A.pdb:0.1420840000	(((1jig_A.pdb:0.1216470000	1n1q_A.pdb:0.0283230000):0.0315803000	(((((1qgh_A.pdb:0.0693630000	2ux1_A.pdb:0.1520580000):0.0824576000	((((2fzf_A.pdb:0.6055820000	(1lko_A.pdb:0.0787390000	1yuz_A.pdb:0.5870840000):0.0721465000):0.0990024000	3qhb_A.pdb:0.3565180000):0.1825680000	(((1bcf_A.pdb:0.0532080000	2fkz_A.pdb:0.0978550000):0.0415335000	(3e1q_A.pdb:0.0931990000	(((((1lb3_A.pdb:0.0450300000	2za7_A.pdb:0.0312880000):0.0589367000	(1z6o_A.pdb:0.3351240000	1z6o_M.pdb:0.1979260000):0.0605989000):0.0000021607	(1bg7_A.pdb:0.1007960000	1r03_A.pdb:0.0541780000):0.0789194000):0.1423590000	3e6s_A.pdb:0.1419090000):0.0646310000	(((1eum_A.pdb:0.1225170000	1vlg_A.pdb:0.1232010000):0.0312399000	2jd7_A.pdb:0.0809970000):0.0130203000	1krq_A.pdb:0.0689640000):0.0582127000):0.1587890000):0.0176157000):0.0000027841	1jgc_A.pdb:0.1062050000):0.1257280000):0.0535634000	1nfv_A.pdb:0.1582230000):0.1850960000):0.0000790292	(2vzb_A.pdb:0.0132830000	(1otk_A.pdb:0.5850660000	((((((((1oqu_A.pdb:0.1061130000	1uzr_A.pdb:0.1026630000):0.0437484000	1r2f_A.pdb:0.1022190000):0.2289450000	1mxr_A.pdb:0.4483980000):0.1924040000	1w68_A.pdb:0.2644190000):0.0645734000	(1jk0_A.pdb:0.4380700000	2uw2_A.pdb:0.2368420000):0.1411140000):0.0447899000	3ee4_A.pdb:0.6094200000):0.2293090000	(((2uw1_A.pdb:0.0495490000	2uw1_B.pdb:0.0237190000):0.1491670000	1afr_A.pdb:0.0773500000):0.2447980000	1za0_A.pdb:0.3997620000):0.0727213000):0.0793937000	((2inc_B.pdb:0.6252990000	((2inp_C.pdb:0.3439380000	1mty_B.pdb:0.6867660000):0.3369370000	3dhg_A.pdb:0.6270740000):0.0689728000):0.1484860000	1mty_D.pdb:0.3605570000):0.1042230000):0.3861660000):0.2597830000):0.1962190000):0.0222143000	(((1dps_A.pdb:0.1211290000	1jts_A.pdb:0.0730590000):0.0344463000	1o9r_A.pdb:0.0662790000):0.1802640000	(1uvh_A.pdb:0.2882020000	(1tjo_A.pdb:0.0907820000	1tk6_A.pdb:0.0431860000):0.1583790000):0.0546870000):0.0835103000):0.0256982000	2fjc_A.pdb:0.1762740000):0.0438723000):0.0389530000	2chp_A.pdb:0.1573360000):0.0889156000	1ji4_A.pdb:0.1101720000);
(1ji5_A.pdb:0.1496690000	((1jig_A.pdb:0.0324950000	(((1qgh_A.pdb:0.0561500000	2ux1_A.pdb:0.1484410000):0.0980600000	((2fjc_A.pdb:0.0636350000	((((1dps_A.pdb:0.2134640000	1jts_A.pdb:0.1052160000):0.1490250000	1o9r_A.pdb:0.0365200000):0.1381110000	(1tjo_A.pdb:0.0222910000	1tk6_A.pdb:0.0819120000):0.1751740000):0.0709695000	1uvh_A.pdb:0.4020960000):0.0000021487):0.0739486000	(2vzb_A.pdb:0.0935900000	(1otk_A.pdb:0.9167460000	((((((1oqu_A.pdb:0.0780820000	1uzr_A.pdb:0.1064870000):0.0386239000	1r2f_A.pdb:0.1130740000):0.1939120000	1mxr_A.pdb:0.5383450000):0.3109480000	(3ee4_A.pdb:0.5357020000	(1jk0_A.pdb:0.6575770000	(2uw2_A.pdb:0.3460480000	1w68_A.pdb:0.2256650000):0.1483460000):0.1461560000):0.0279209000):0.0016786800	(((2uw1_A.pdb:0.0462280000	2uw1_B.pdb:0.0239630000):0.1814170000	1afr_A.pdb:0.0470250000):0.3333590000	1za0_A.pdb:0.7290940000):0.1935930000):0.1725690000	((2inc_B.pdb:0.3710910000	(2inp_C.pdb:0.6583160000	1mty_B.pdb:0.3433750000):0.3602390000):0.1282480000	(1mty_D.pdb:0.2968120000	3dhg_A.pdb:0.6055590000):0.1592720000):0.0257227000):0.1581080000):0.2542780000):0.1107040000):0.0211347000):0.0000021368	((((2fzf_A.pdb:0.7110150000	1nfv_A.pdb:0.2354880000):0.0444836000	(1lko_A.pdb:0.2094690000	(1yuz_A.pdb:0.4342770000	3qhb_A.pdb:0.3134580000):0.0624660000):0.0940138000):0.0788662000	(((((((1lb3_A.pdb:0.0285500000	2za7_A.pdb:0.0432180000):0.0358010000	(1bg7_A.pdb:0.0500460000	1r03_A.pdb:0.1132930000):0.0771095000):0.0449024000	(1z6o_A.pdb:0.2740730000	1z6o_M.pdb:0.1978080000):0.1388940000):0.1763600000	3e6s_A.pdb:0.0382870000):0.1128920000	2jd7_A.pdb:0.0230040000):0.0477761000	1krq_A.pdb:0.1438740000):0.0040192800	(1eum_A.pdb:0.1565990000	1vlg_A.pdb:0.1504400000):0.0381712000):0.1081070000):0.0632939000	(((1bcf_A.pdb:0.0781090000	2fkz_A.pdb:0.0710360000):0.0824628000	3e1q_A.pdb:0.0640490000):0.0252663000	1jgc_A.pdb:0.2470830000):0.0841023000):0.2391350000):0.0843099000):0.0935416000	1n1q_A.pdb:0.0305160000):0.0562675000	(2chp_A.pdb:0.1186900000	1ji4_A.pdb:0.2352660000):0.0562402000);
(1ji5_A.pdb:0.1898050000	((1jig_A.pdb:0.0789490000	1n1q_A.pdb:0.0367410000):0.0451790000	((2chp_A.pdb:0.1152450000	2fjc_A.pdb:0.1084380000):0.0462467000	(((1qgh_A.pdb:0.1324380000	((2vzb_A.pdb:0.0057430000	(((((((1oqu_A.pdb:0.1060450000	(1r2f_A.pdb:0.1171940000	1uzr_A.pdb:0.1088530000):0.0632601000):0.3145110000	1mxr_A.pdb:0.4680910000):0.1056960000	3ee4_A.pdb:0.5341030000):0.1460890000	2uw2_A.pdb:0.4056900000):0.0875647000	(1jk0_A.pdb:0.5428310000	1w68_A.pdb:0.2558150000):0.0864428000):0.2630540000	(((2uw1_A.pdb:0.0815520000	2uw1_B.pdb:0.0717780000):0.0686633000	1afr_A.pdb:0.1486010000):0.1753570000	1za0_A.pdb:0.6602250000):0.3246940000):0.0978334000	(2inc_B.pdb:0.7274020000	((2inp_C.pdb:0.7450690000	1mty_B.pdb:0.4249740000):0.1619070000	(1mty_D.pdb:0.4771320000	3dhg_A.pdb:0.6388310000):0.1259060000):0.1400060000):0.0745310000):0.8153570000):0.2113550000	1otk_A.pdb:0.8450460000):0.0158303000):0.0318021000	2ux1_A.pdb:0.1927920000):0.0227465000	(((((1dps_A.pdb:0.0850380000	1jts_A.pdb:0.0719560000):0.1795860000	1o9r_A.pdb:0.0000030000):0.2981120000	1tjo_A.pdb:0.0126620000):0.0542902000	1tk6_A.pdb:0.0431890000):0.1256120000	(1uvh_A.pdb:0.2607060000	(((((2fzf_A.pdb:0.6213580000	1lko_A.pdb:0.2151150000):0.0686013000	3qhb_A.pdb:0.3837060000):0.1083800000	1yuz_A.pdb:0.3436840000):0.1979340000	((((1bcf_A.pdb:0.1239740000	3e1q_A.pdb:0.1140440000):0.0692147000	1jgc_A.pdb:0.1635970000):0.0278668000	2fkz_A.pdb:0.0592520000):0.1040040000	((((((((1lb3_A.pdb:0.0062960000	(1bg7_A.pdb:0.0475390000	1r03_A.pdb:0.0647210000):0.0687134000):0.0473187000	2za7_A.pdb:0.0087270000):0.0871528000	(1z6o_A.pdb:0.4378240000	1z6o_M.pdb:0.1634060000):0.1354450000):0.0612163000	3e6s_A.pdb:0.1002380000):0.1227580000	2jd7_A.pdb:0.0162590000):0.0389135000	1krq_A.pdb:0.0927690000):0.0115311000	1vlg_A.pdb:0.1613730000):0.0112323000	1eum_A.pdb:0.1735740000):0.0878003000):0.0745894000):0.0660620000	1nfv_A.pdb:0.3071760000):0.0866670000):0.0872564000):0.1556810000):0.0140848000):0.0456885000):0.1005020000	1ji4_A.pdb:0.2081540000);
(1ji5_A.pdb:0.1822540000	((1jig_A.pdb:0.0568860000	1n1q_A.pdb:0.0284660000):0.0622671000	((2chp_A.pdb:0.2048490000	2fjc_A.pdb:0.1199770000):0.0255305000	(((1qgh_A.pdb:0.1134980000	2ux1_A.pdb:0.1716710000):0.1399620000	((2fzf_A.pdb:0.6920960000	(1otk_A.pdb:0.4367890000	((((((((1oqu_A.pdb:0.1213570000	1uzr_A.pdb:0.0654040000):0.0498205000	1r2f_A.pdb:0.0963630000):0.1841860000	1mxr_A.pdb:0.5562300000):0.1597490000	((1jk0_A.pdb:0.4948420000	2uw2_A.pdb:0.2046410000):0.1430070000	1w68_A.pdb:0.3416870000):0.1754390000):0.0270255000	3ee4_A.pdb:0.7256840000):0.1121900000	1za0_A.pdb:0.5948290000):0.2320850000	((2uw1_A.pdb:0.0596480000	2uw1_B.pdb:0.0584730000):0.0843214000	1afr_A.pdb:0.1066580000):0.3055370000):0.0397075000	(2inc_B.pdb:0.4864640000	((2inp_C.pdb:0.7901380000	1mty_B.pdb:0.7166670000):0.1714970000	(1mty_D.pdb:0.6724490000	3dhg_A.pdb:0.3557720000):0.2251300000):0.1075080000):0.3764490000):0.3503850000):0.3290320000):0.1232590000	((((1bcf_A.pdb:0.1086470000	2fkz_A.pdb:0.0772690000):0.0529930000	1jgc_A.pdb:0.1041560000):0.0000028663	(3e1q_A.pdb:0.0776690000	(((((1lb3_A.pdb:0.0498240000	2za7_A.pdb:0.0109540000):0.0608974000	(1z6o_A.pdb:0.3408170000	1z6o_M.pdb:0.2897460000):0.0829283000):0.0271309000	(1bg7_A.pdb:0.1021870000	1r03_A.pdb:0.0807980000):0.0939093000):0.1061200000	3e6s_A.pdb:0.0706060000):0.0777800000	(((1eum_A.pdb:0.0885630000	1vlg_A.pdb:0.0600680000):0.0417649000	2jd7_A.pdb:0.0488170000):0.0259552000	1krq_A.pdb:0.0420460000):0.0465202000):0.1239730000):0.0437658000):0.0830769000	(1nfv_A.pdb:0.0943480000	((1lko_A.pdb:0.1923020000	1yuz_A.pdb:0.3780810000):0.0484881000	3qhb_A.pdb:0.4038820000):0.2181330000):0.1044360000):0.1938030000):0.0054623400):0.0309263000	((((1dps_A.pdb:0.1442260000	1jts_A.pdb:0.0887050000):0.1373350000	1o9r_A.pdb:0.0324350000):0.2828140000	(1tjo_A.pdb:0.0332080000	1tk6_A.pdb:0.0871410000):0.1047680000):0.2188240000	(1uvh_A.pdb:0.5462200000	2vzb_A.pdb:0.1923240000):0.0862212000):0.0687907000):0.0506043000):0.0583762000):0.0814553000	1ji4_A.pdb:0.1785400000);
(1ji5_A.pdb:0.1645900000	((1jig_A.pdb:0.0701560000	1n1q_A.pdb:0.0163620000):0.0498732000	((2chp_A.pdb:0.1772120000	2fjc_A.pdb:0.0489510000):0.0643772000	((((1qgh_A.pdb:0.0849960000	2ux1_A.pdb:0.1440460000):0.0673315000	((((2fzf_A.pdb:0.5558020000	(1lko_A.pdb:0.1657620000	(1yuz_A.pdb:0.5592860000	3qhb_A.pdb:0.3826430000):0.2191340000):0.0353118000):0.3551470000	(((((1lb3_A.pdb:0.0333600000	2za7_A.pdb:0.0155170000):0.0403274000	(1z6o_A.pdb:0.4600070000	1z6o_M.pdb:0.1420290000):0.0245848000):0.0762850000	(1bg7_A.pdb:0.0713630000	1r03_A.pdb:0.0897050000):0.0274718000):0.0936668000	3e6s_A.pdb:0.2823880000):0.0579601000	(((1eum_A.pdb:0.1090080000	1krq_A.pdb:0.0708650000):0.0203260000	1vlg_A.pdb:0.0838920000):0.0000026239	2jd7_A.pdb:0.1378920000):0.0899446000):0.0902738000):0.0702674000	1nfv_A.pdb:0.3448690000):0.0406271000	((1bcf_A.pdb:0.1745020000	3e1q_A.pdb:0.0852940000):0.0945291000	(2fkz_A.pdb:0.1392850000	1jgc_A.pdb:0.2032850000):0.0432650000):0.1091800000):0.2286440000):0.0391614000	(1uvh_A.pdb:0.3201220000	(2vzb_A.pdb:0.0083260000	(1otk_A.pdb:0.7007940000	(((((((1oqu_A.pdb:0.1787620000	1r2f_A.pdb:0.1162460000):0.0213970000	1uzr_A.pdb:0.1059580000):0.3397680000	1mxr_A.pdb:0.4093540000):0.3097410000	3ee4_A.pdb:0.7488570000):0.0819473000	((1jk0_A.pdb:0.6340740000	2uw2_A.pdb:0.2218120000):0.0898566000	1w68_A.pdb:0.4156980000):0.1227670000):0.0898626000	(((2uw1_A.pdb:0.0696560000	2uw1_B.pdb:0.1061800000):0.0896584000	1afr_A.pdb:0.1079190000):0.1981480000	1za0_A.pdb:0.6041640000):0.1948540000):0.3322160000	((2inc_B.pdb:0.2406820000	(2inp_C.pdb:0.6281910000	1mty_B.pdb:0.4152890000):0.3013710000):0.1821660000	(1mty_D.pdb:0.3847200000	3dhg_A.pdb:0.7235600000):0.2340380000):0.1363320000):0.4852200000):0.4465770000):0.1905790000):0.1337600000):0.0291699000	(((1dps_A.pdb:0.1496910000	1jts_A.pdb:0.0503690000):0.0879035000	1o9r_A.pdb:0.0648310000):0.1634200000	(1tjo_A.pdb:0.0689050000	1tk6_A.pdb:0.0916070000):0.1615090000):0.0778128000):0.0151326000):0.0583653000):0.1279280000	1ji4_A.pdb:0.1369130000);
(1ji5_A.pdb:0.0879810000	(((((1jig_A.pdb:0.0693000000	1n1q_A.pdb:0.0252680000):0.0552227000	2fjc_A.pdb:0.0563870000):0.0245703000	((((((1dps_A.pdb:0.0527720000	1jts_A.pdb:0.1154080000):0.1103650000	1o9r_A.pdb:0.0161620000):0.2858460000	(1tjo_A.pdb:0.0389060000	1tk6_A.pdb:0.0000030000):0.0863757000):0.0807706000	(1uvh_A.pdb:0.3297050000	2vzb_A.pdb:0.1802920000):0.0489792000):0.0234163000	(((((2fzf_A.pdb:0.6578410000	1yuz_A.pdb:0.4037810000):0.0840367000	1lko_A.pdb:0.1107260000):0.0964417000	3qhb_A.pdb:0.4490180000):0.2243900000	(((1bcf_A.pdb:0.0927800000	2fkz_A.pdb:0.1111250000):0.0811249000	3e1q_A.pdb:0.0799980000):0.0401994000	(1jgc_A.pdb:0.0829080000	((((1lb3_A.pdb:0.0407870000	2za7_A.pdb:0.0078410000):0.0209391000	(1z6o_A.pdb:0.3820580000	1z6o_M.pdb:0.3595630000):0.0797681000):0.0159133000	(1bg7_A.pdb:0.0700050000	1r03_A.pdb:0.1332810000):0.0557984000):0.1406880000	(((1eum_A.pdb:0.0444230000	1vlg_A.pdb:0.1549160000):0.0344589000	(1krq_A.pdb:0.0877710000	2jd7_A.pdb:0.1085170000):0.0354914000):0.0467833000	3e6s_A.pdb:0.1077480000):0.0336104000):0.1449590000):0.0187557000):0.0671015000):0.0605648000	1nfv_A.pdb:0.1579960000):0.1512520000):0.0098232200	(1otk_A.pdb:0.6320960000	(((((((1oqu_A.pdb:0.0547330000	1uzr_A.pdb:0.1236320000):0.0170399000	1r2f_A.pdb:0.0630810000):0.0921895000	1mxr_A.pdb:0.3454120000):0.2171090000	((1jk0_A.pdb:0.4474840000	2uw2_A.pdb:0.1716890000):0.0921614000	1w68_A.pdb:0.2613360000):0.1168050000):0.1084090000	3ee4_A.pdb:0.5486890000):0.1262510000	(((2uw1_A.pdb:0.0319520000	2uw1_B.pdb:0.1104210000):0.2492620000	1afr_A.pdb:0.0949370000):0.2945320000	1za0_A.pdb:0.5532290000):0.1856560000):0.0090050300	(((2inc_B.pdb:0.4320780000	(2inp_C.pdb:0.5576210000	1mty_B.pdb:0.7022210000):0.1841740000):0.2237210000	3dhg_A.pdb:0.4762540000):0.1176280000	1mty_D.pdb:0.2793790000):0.3522240000):0.4072620000):0.3193410000):0.0236960000):0.0667399000	2chp_A.pdb:0.1075890000):0.0848164000	(1qgh_A.pdb:0.1107630000	2ux1_A.pdb:0.0885590000):0.0646375000):0.0506310000	1ji4_A.pdb:0.0933160000);
(1ji5_A.pdb:0.0987520000	(((1jig_A.pdb:0.0950210000	1n1q_A.pdb:0.0294480000):0.0304586000	(((((1qgh_A.pdb:0.0786740000	2ux1_A.pdb:0.1484310000):0.0982183000	((((((2fzf_A.pdb:0.7268280000	1lko_A.pdb:0.1113210000):0.0922642000	3qhb_A.pdb:0.4131850000):0.0661643000	1yuz_A.pdb:0.3945060000):0.1920160000	1nfv_A.pdb:0.2123190000):0.0814624000	(((((1lb3_A.pdb:0.0450990000	2za7_A.pdb:0.0207690000):0.0410903000	(1bg7_A.pdb:0.0764220000	1r03_A.pdb:0.0579100000):0.0696797000):0.0351404000	(1z6o_A.pdb:0.4905070000	1z6o_M.pdb:0.1688960000):0.0986479000):0.1148560000	3e6s_A.pdb:0.0704350000):0.0937798000	((1eum_A.pdb:0.1019040000	1vlg_A.pdb:0.0840470000):0.0334543000	(1krq_A.pdb:0.1015850000	2jd7_A.pdb:0.0885960000):0.0113911000):0.0551435000):0.0718283000):0.0599672000	(((1bcf_A.pdb:0.1175310000	2fkz_A.pdb:0.0587170000):0.0727745000	3e1q_A.pdb:0.0627290000):0.0411502000	1jgc_A.pdb:0.1451530000):0.0286440000):0.1865150000):0.0040433800	(2vzb_A.pdb:0.1324780000	(1otk_A.pdb:0.7995510000	((((((1oqu_A.pdb:0.1366010000	1uzr_A.pdb:0.1441910000):0.0310960000	1r2f_A.pdb:0.1194610000):0.1562970000	1mxr_A.pdb:0.3776220000):0.3156980000	(3ee4_A.pdb:0.6016940000	((1jk0_A.pdb:0.5254600000	1w68_A.pdb:0.2329400000):0.0313226000	2uw2_A.pdb:0.3408760000):0.1368450000):0.0616732000):0.1305320000	(((2uw1_A.pdb:0.0561450000	2uw1_B.pdb:0.0516300000):0.2025900000	1afr_A.pdb:0.0868500000):0.2153600000	1za0_A.pdb:0.6451860000):0.3100380000):0.1691770000	(((2inc_B.pdb:0.5862720000	(2inp_C.pdb:0.5630080000	1mty_B.pdb:0.6377050000):0.0727100000):0.1355680000	3dhg_A.pdb:0.4181990000):0.1678210000	1mty_D.pdb:0.3490970000):0.1870010000):0.4758420000):0.2529890000):0.0822104000):0.0483156000	((((1dps_A.pdb:0.0632550000	1jts_A.pdb:0.0355390000):0.0735166000	1o9r_A.pdb:0.1306340000):0.1028570000	1uvh_A.pdb:0.3056100000):0.0767571000	(1tjo_A.pdb:0.0372310000	1tk6_A.pdb:0.0210470000):0.1731610000):0.0745478000):0.0324714000	2fjc_A.pdb:0.1000250000):0.0822253000):0.0669242000	2chp_A.pdb:0.1283020000):0.0837722000	1ji4_A.pdb:0.2161960000);
(1ji5_A.pdb:0.1350090000	((1jig_A.pdb:0.0656630000	1n1q_A.pdb:0.0350160000):0.0681976000	((2chp_A.pdb:0.2320300000	2fjc_A.pdb:0.0749580000):0.0275095000	(((1qgh_A.pdb:0.0973730000	2ux1_A.pdb:0.1027930000):0.1266310000	(((2fzf_A.pdb:0.4464470000	(1otk_A.pdb:0.9660430000	((((((1oqu_A.pdb:0.0733510000	1uzr_A.pdb:0.1603040000):0.0323426000	1r2f_A.pdb:0.1481730000):0.1876120000	1mxr_A.pdb:0.4893250000):0.1042050000	(3ee4_A.pdb:0.7607920000	((1jk0_A.pdb:0.6094210000	2uw2_A.pdb:0.3493200000):0.0623651000	1w68_A.pdb:0.3411160000):0.2130970000):0.1112370000):0.1580550000	(((2uw1_A.pdb:0.0423890000	2uw1_B.pdb:0.0664560000):0.0650187000	1afr_A.pdb:0.1549370000):0.4536730000	1za0_A.pdb:0.4865320000):0.0937514000):0.1395640000	((2inc_B.pdb:0.4283800000	(2inp_C.pdb:0.4806560000	1mty_B.pdb:0.5014290000):0.2614800000):0.1701690000	(1mty_D.pdb:0.2391640000	3dhg_A.pdb:0.8469440000):0.4167130000):0.4319060000):0.3288820000):0.1126400000):0.1103180000	(((1bcf_A.pdb:0.1266620000	2fkz_A.pdb:0.1278230000):0.0454138000	(3e1q_A.pdb:0.1116780000	(((((1lb3_A.pdb:0.0086950000	2za7_A.pdb:0.0402980000):0.0689056000	3e6s_A.pdb:0.2430270000):0.0015860900	(1z6o_A.pdb:0.4731070000	1z6o_M.pdb:0.2839160000):0.0521946000):0.0655576000	(1bg7_A.pdb:0.1214160000	1r03_A.pdb:0.0569700000):0.0714763000):0.0686661000	(((1eum_A.pdb:0.1679550000	1vlg_A.pdb:0.1460040000):0.0795906000	2jd7_A.pdb:0.1340560000):0.0262626000	1krq_A.pdb:0.0303160000):0.0783319000):0.2088230000):0.0420176000):0.0254418000	(1jgc_A.pdb:0.0665150000	(1nfv_A.pdb:0.2202350000	((1lko_A.pdb:0.3769280000	1yuz_A.pdb:0.3543740000):0.0887563000	3qhb_A.pdb:0.4001110000):0.2438180000):0.1269610000):0.1058720000):0.2030890000):0.0521927000	2vzb_A.pdb:0.3325270000):0.0040965100):0.0482392000	((((1dps_A.pdb:0.1215580000	1jts_A.pdb:0.0934620000):0.2282530000	1o9r_A.pdb:0.0043090000):0.1316820000	(1tjo_A.pdb:0.0570210000	1tk6_A.pdb:0.0593870000):0.0806856000):0.1131440000	1uvh_A.pdb:0.4343280000):0.1375020000):0.0333850000):0.0394970000):0.0441807000	1ji4_A.pdb:0.0589320000);
(1ji5_A.pdb:0.1750690000	((1jig_A.pdb:0.0910060000	(1n1q_A.pdb:0.0204330000	(((1qgh_A.pdb:0.0584100000	2ux1_A.pdb:0.1999340000):0.1471470000	((((1dps_A.pdb:0.1118400000	1o9r_A.pdb:0.1696550000):0.0922512000	1jts_A.pdb:0.0205790000):0.1725190000	1uvh_A.pdb:0.2843800000):0.0690141000	(((1tjo_A.pdb:0.0681910000	1tk6_A.pdb:0.0668530000):0.1271120000	((((2fzf_A.pdb:0.6803720000	(1lko_A.pdb:0.2004400000	1yuz_A.pdb:0.2949230000):0.0724787000):0.0339239000	3qhb_A.pdb:0.4115240000):0.1941480000	1nfv_A.pdb:0.0940670000):0.1391240000	(((1bcf_A.pdb:0.0817130000	2fkz_A.pdb:0.0841400000):0.0992877000	(3e1q_A.pdb:0.0193190000	(((((1lb3_A.pdb:0.0000030000	2za7_A.pdb:0.0259000000):0.1051740000	1bg7_A.pdb:0.1311390000):0.0748919000	1r03_A.pdb:0.0093620000):0.0451055000	(1z6o_A.pdb:0.4026750000	1z6o_M.pdb:0.1685170000):0.3400220000):0.0264427000	(((1eum_A.pdb:0.0602160000	1vlg_A.pdb:0.1484310000):0.0484542000	(1krq_A.pdb:0.0927990000	2jd7_A.pdb:0.0338380000):0.0212872000):0.0544189000	3e6s_A.pdb:0.1351740000):0.0692393000):0.1119350000):0.0196691000):0.0215921000	1jgc_A.pdb:0.1679970000):0.1667810000):0.1266210000):0.0713312000	(2vzb_A.pdb:0.1980170000	(1otk_A.pdb:0.8347620000	(((((((1oqu_A.pdb:0.1093400000	1uzr_A.pdb:0.1260080000):0.0222277000	1r2f_A.pdb:0.1528580000):0.1508400000	1mxr_A.pdb:0.5566500000):0.1796030000	((1jk0_A.pdb:0.4168010000	2uw2_A.pdb:0.2998300000):0.3071180000	1w68_A.pdb:0.2392090000):0.1543550000):0.0642249000	3ee4_A.pdb:0.6256140000):0.1065030000	(((2uw1_A.pdb:0.0614510000	2uw1_B.pdb:0.0007310000):0.1502360000	1afr_A.pdb:0.1238940000):0.4111180000	1za0_A.pdb:0.9429820000):0.2666720000):0.0731507000	((2inc_B.pdb:0.5349480000	(2inp_C.pdb:0.7487420000	1mty_B.pdb:0.4824180000):0.1781160000):0.0789761000	(1mty_D.pdb:0.4266810000	3dhg_A.pdb:0.6961190000):0.2255680000):0.1445100000):0.1091160000):0.2546120000):0.1068710000):0.0678348000):0.0000020786):0.0133743000	2fjc_A.pdb:0.0335330000):0.0768395000):0.0357823000):0.1103860000	2chp_A.pdb:0.1264490000):0.1054790000	1ji4_A.pdb:0.1074990000);
(1ji5_A.pdb:0.1444640000	((((1jig_A.pdb:0.0594560000	1n1q_A.pdb:0.0389850000):0.0732417000	2fjc_A.pdb:0.1152500000):0.0707046000	((((1qgh_A.pdb:0.0891200000	2ux1_A.pdb:0.1173180000):0.1042170000	((1uvh_A.pdb:0.4823320000	2vzb_A.pdb:0.1382830000):0.0194796000	2fzf_A.pdb:0.5672650000):0.0725898000):0.0116308000	((((1bcf_A.pdb:0.0775460000	2fkz_A.pdb:0.1023750000):0.0473811000	(3e1q_A.pdb:0.0505330000	(((((((1lb3_A.pdb:0.0501960000	2za7_A.pdb:0.0226610000):0.0178180000	(1z6o_A.pdb:0.4325810000	1z6o_M.pdb:0.2074610000):0.0832799000):0.0000022899	(1bg7_A.pdb:0.0659170000	1r03_A.pdb:0.1065790000):0.0957295000):0.1829750000	3e6s_A.pdb:0.0207980000):0.1468170000	2jd7_A.pdb:0.0114710000):0.1161770000	1krq_A.pdb:0.0707150000):0.0434445000	(1eum_A.pdb:0.0354730000	1vlg_A.pdb:0.1317330000):0.0924777000):0.2587650000):0.0397587000):0.0404062000	1jgc_A.pdb:0.1036680000):0.0808356000	(1nfv_A.pdb:0.1990780000	((1lko_A.pdb:0.1374360000	1yuz_A.pdb:0.4662430000):0.0265691000	3qhb_A.pdb:0.2512480000):0.2688600000):0.0977606000):0.2784460000):0.0159586000	((((1dps_A.pdb:0.1339660000	1jts_A.pdb:0.0947990000):0.1691510000	1o9r_A.pdb:0.0079320000):0.2637640000	(1tjo_A.pdb:0.1025640000	1tk6_A.pdb:0.0097060000):0.0541558000):0.1323850000	(1otk_A.pdb:0.7278440000	(((((((1oqu_A.pdb:0.0830770000	1uzr_A.pdb:0.1298960000):0.0299291000	1r2f_A.pdb:0.0757470000):0.2438930000	1mxr_A.pdb:0.4415530000):0.1429100000	((1jk0_A.pdb:0.7128960000	2uw2_A.pdb:0.1199120000):0.2829810000	1w68_A.pdb:0.3236200000):0.1272860000):0.0911915000	3ee4_A.pdb:0.6540780000):0.1841070000	(((2inc_B.pdb:0.2920860000	(2inp_C.pdb:0.6535810000	1mty_B.pdb:0.4219890000):0.3109680000):0.2029320000	(1mty_D.pdb:0.1988910000	3dhg_A.pdb:0.8217990000):0.2184900000):0.2755570000	1za0_A.pdb:0.4195140000):0.0379367000):0.0000024322	((2uw1_A.pdb:0.0596520000	2uw1_B.pdb:0.0758750000):0.1243090000	1afr_A.pdb:0.1244960000):0.5045730000):0.2900710000):0.1504780000):0.0375640000):0.0554435000):0.0253670000	2chp_A.pdb:0.1143840000):0.0705024000	1ji4_A.pdb:0.1087220000);
(1ji5_A.pdb:0.1513160000	(((1jig_A.pdb:0.1215600000	1n1q_A.pdb:0.0265120000):0.0352740000	((((1qgh_A.pdb:0.0526440000	2ux1_A.pdb:0.1245520000):0.1494680000	((2fzf_A.pdb:0.5787280000	(1otk_A.pdb:0.4663330000	((((((((1oqu_A.pdb:0.1281230000	(1r2f_A.pdb:0.1343770000	1uzr_A.pdb:0.1464240000):0.0105663000):0.1715620000	1mxr_A.pdb:0.5634430000):0.2171130000	3ee4_A.pdb:0.5332780000):0.1031720000	1w68_A.pdb:0.3548120000):0.0168774000	(1jk0_A.pdb:0.4866560000	2uw2_A.pdb:0.1843650000):0.2254090000):0.3117180000	((2inc_B.pdb:0.4842770000	(2inp_C.pdb:0.6322830000	1mty_B.pdb:0.3576950000):0.1364790000):0.2020620000	(1mty_D.pdb:0.2206090000	3dhg_A.pdb:0.6604830000):0.2133870000):0.2283190000):0.0893104000	((2uw1_A.pdb:0.0372910000	2uw1_B.pdb:0.1107200000):0.2040630000	1afr_A.pdb:0.1607340000):0.2735440000):0.1296710000	1za0_A.pdb:0.5600340000):0.1594440000):0.0815411000):0.3727760000	(((((1bcf_A.pdb:0.0663240000	2fkz_A.pdb:0.1544930000):0.0638726000	1jgc_A.pdb:0.1758320000):0.0287519000	(3e1q_A.pdb:0.0702470000	((((((((1lb3_A.pdb:0.0487130000	2za7_A.pdb:0.0250190000):0.0620082000	(1z6o_A.pdb:0.4067940000	1z6o_M.pdb:0.2628330000):0.1011850000):0.0985218000	1bg7_A.pdb:0.0683560000):0.0459636000	1r03_A.pdb:0.0686020000):0.1730950000	3e6s_A.pdb:0.1785040000):0.0501799000	2jd7_A.pdb:0.0316220000):0.0293784000	(1eum_A.pdb:0.1092270000	1vlg_A.pdb:0.0918140000):0.0628629000):0.0107866000	1krq_A.pdb:0.0608230000):0.1003940000):0.0303526000):0.0581392000	1nfv_A.pdb:0.2334230000):0.0272909000	((1lko_A.pdb:0.2920090000	1yuz_A.pdb:0.4524640000):0.0418477000	3qhb_A.pdb:0.3260270000):0.2059920000):0.1338330000):0.0202411000):0.0073418500	(1uvh_A.pdb:0.3729570000	2vzb_A.pdb:0.1892820000):0.1040890000):0.0144408000	(2fjc_A.pdb:0.0461640000	(((1dps_A.pdb:0.0903150000	1jts_A.pdb:0.1143050000):0.1632640000	1o9r_A.pdb:0.0254880000):0.1742520000	(1tjo_A.pdb:0.0971560000	1tk6_A.pdb:0.0000020000):0.1125660000):0.2441770000):0.0862942000):0.0173474000):0.0334111000	2chp_A.pdb:0.1012740000):0.1037120000	1ji4_A.pdb:0.0666940000);
(1ji5_A.pdb:0.1775570000	1jig_A.pdb:0.0677050000	(1n1q_A.pdb:0.0260340000	((2chp_A.pdb:0.1753090000	1ji4_A.pdb:0.1980820000):0.0627122000	(((((1qgh_A.pdb:0.0544510000	2ux1_A.pdb:0.1935660000):0.0512307000	(2vzb_A.pdb:0.1772500000	(1otk_A.pdb:0.5781990000	((((((1oqu_A.pdb:0.1357610000	1uzr_A.pdb:0.1175470000):0.0368495000	1r2f_A.pdb:0.1077580000):0.3947090000	1mxr_A.pdb:0.4594580000):0.1500500000	(3ee4_A.pdb:0.6008360000	((1jk0_A.pdb:0.5341350000	2uw2_A.pdb:0.2814480000):0.1181830000	1w68_A.pdb:0.2569240000):0.1649120000):0.0811015000):0.1277520000	(((2uw1_A.pdb:0.0763100000	2uw1_B.pdb:0.0238880000):0.0947027000	1afr_A.pdb:0.1082450000):0.2484700000	1za0_A.pdb:0.5845500000):0.0881445000):0.1121470000	((2inc_B.pdb:0.4965640000	3dhg_A.pdb:0.6939610000):0.0335081000	((2inp_C.pdb:0.7386070000	1mty_B.pdb:0.6976410000):0.1025330000	1mty_D.pdb:0.4164470000):0.0633979000):0.2945790000):0.4194370000):0.2174000000):0.1003030000):0.0000026179	(((2fzf_A.pdb:0.3808820000	(1lko_A.pdb:0.1908140000	(1yuz_A.pdb:0.5218350000	3qhb_A.pdb:0.3013010000):0.0481875000):0.0795321000):0.1232910000	1nfv_A.pdb:0.3003930000):0.0244680000	((((1bcf_A.pdb:0.1029410000	3e1q_A.pdb:0.0959280000):0.0673799000	2fkz_A.pdb:0.0671350000):0.0312133000	1jgc_A.pdb:0.1211010000):0.0920460000	(((((1lb3_A.pdb:0.0413520000	2za7_A.pdb:0.0298770000):0.0579190000	(1bg7_A.pdb:0.0973090000	1r03_A.pdb:0.0688650000):0.0444466000):0.0166552000	(1z6o_A.pdb:0.3962740000	1z6o_M.pdb:0.1618040000):0.0471928000):0.0637424000	3e6s_A.pdb:0.1304310000):0.0734992000	(((1eum_A.pdb:0.0904970000	1vlg_A.pdb:0.0743910000):0.0627421000	2jd7_A.pdb:0.0983410000):0.0381503000	1krq_A.pdb:0.0549220000):0.0765632000):0.1405740000):0.1249130000):0.1996690000):0.0594331000	((((1dps_A.pdb:0.1159510000	1jts_A.pdb:0.0543820000):0.1231830000	1o9r_A.pdb:0.0000030000):0.2210510000	(1tjo_A.pdb:0.0610720000	1tk6_A.pdb:0.0417030000):0.1081920000):0.0685517000	1uvh_A.pdb:0.3374950000):0.1333400000):0.0271123000	2fjc_A.pdb:0.1682190000):0.0215088000):0.0419111000):0.0442885000);
(1ji5_A.pdb:0.1308260000	((1jig_A.pdb:0.0883480000	((1n1q_A.pdb:0.0559120000	(2fjc_A.pdb:0.0896190000	((((1dps_A.pdb:0.0978820000	1jts_A.pdb:0.0527430000):0.0857437000	1o9r_A.pdb:0.0153370000):0.1842540000	(1tjo_A.pdb:0.0173340000	1tk6_A.pdb:0.0614350000):0.1677180000):0.1019590000	1uvh_A.pdb:0.3857410000):0.0926574000):0.0584840000):0.0000029110	(((1qgh_A.pdb:0.0520220000	2ux1_A.pdb:0.1901540000):0.1015910000	(2vzb_A.pdb:0.2834100000	(1otk_A.pdb:0.7875220000	((((((1oqu_A.pdb:0.1578970000	1uzr_A.pdb:0.1305870000):0.0398746000	1r2f_A.pdb:0.0982760000):0.2052570000	(1mxr_A.pdb:0.3357630000	3ee4_A.pdb:0.5210060000):0.2782160000):0.1685110000	((1jk0_A.pdb:0.5204970000	2uw2_A.pdb:0.2016210000):0.1921390000	1w68_A.pdb:0.1644370000):0.1347860000):0.3324820000	(((2uw1_A.pdb:0.0490770000	2uw1_B.pdb:0.1002020000):0.1112900000	1afr_A.pdb:0.1142480000):0.2550140000	1za0_A.pdb:0.4865770000):0.1822160000):0.0739156000	(2inc_B.pdb:0.3497320000	((2inp_C.pdb:0.4632660000	1mty_B.pdb:0.8022750000):0.5192160000	(1mty_D.pdb:0.6102550000	3dhg_A.pdb:0.5020780000):0.1985340000):0.0671917000):0.4037760000):0.2165750000):0.3373780000):0.0820395000):0.0188650000	((((2fzf_A.pdb:0.5712770000	(1lko_A.pdb:0.2535660000	(1yuz_A.pdb:0.3218320000	3qhb_A.pdb:0.4349860000):0.1278730000):0.1455030000):0.1325030000	(((((((1lb3_A.pdb:0.0524060000	2za7_A.pdb:0.0225500000):0.0559963000	1bg7_A.pdb:0.1622720000):0.0545570000	(1r03_A.pdb:0.0786730000	(1z6o_A.pdb:0.4845580000	1z6o_M.pdb:0.1747220000):0.1318850000):0.0128273000):0.0830743000	3e6s_A.pdb:0.1337460000):0.0618091000	2jd7_A.pdb:0.0351160000):0.0226286000	(1eum_A.pdb:0.1384010000	1krq_A.pdb:0.0446840000):0.0267941000):0.0544973000	1vlg_A.pdb:0.0122400000):0.0803826000):0.0593642000	(((1bcf_A.pdb:0.1137110000	2fkz_A.pdb:0.1089260000):0.0675766000	3e1q_A.pdb:0.0000030000):0.0343834000	1jgc_A.pdb:0.1182290000):0.1250380000):0.0688892000	1nfv_A.pdb:0.1806780000):0.1931100000):0.0634075000):0.0250530000):0.0909365000	2chp_A.pdb:0.1036660000):0.0977898000	1ji4_A.pdb:0.1546900000);
(1ji5_A.pdb:0.1553450000	(((1jig_A.pdb:0.1131850000	1n1q_A.pdb:0.0596850000):0.0218493000	(((((1qgh_A.pdb:0.0779340000	2ux1_A.pdb:0.1364770000):0.0525307000	(2fzf_A.pdb:0.5306830000	(1otk_A.pdb:0.5863860000	(((((((1oqu_A.pdb:0.1530940000	1uzr_A.pdb:0.1119510000):0.0397342000	1r2f_A.pdb:0.0722880000):0.3338510000	1mxr_A.pdb:0.4442960000):0.1277990000	3ee4_A.pdb:0.5579170000):0.0582947000	((1jk0_A.pdb:0.4634220000	2uw2_A.pdb:0.2376430000):0.1160130000	1w68_A.pdb:0.3319860000):0.0946589000):0.3118560000	(((2uw1_A.pdb:0.0727890000	2uw1_B.pdb:0.0726780000):0.0801184000	1afr_A.pdb:0.2205160000):0.2582290000	1za0_A.pdb:0.4044160000):0.1484720000):0.0017469600	(2inc_B.pdb:0.2689020000	((2inp_C.pdb:0.4975900000	1mty_B.pdb:0.5688870000):0.1525250000	(1mty_D.pdb:0.3873360000	3dhg_A.pdb:0.3736700000):0.1957350000):0.1402030000):0.4186810000):0.4256030000):0.2171540000):0.1381950000):0.0132197000	(1uvh_A.pdb:0.3518070000	2vzb_A.pdb:0.2018620000):0.1476830000):0.0153671000	((((1bcf_A.pdb:0.0938860000	2fkz_A.pdb:0.1038970000):0.0633041000	(3e1q_A.pdb:0.0233860000	(((((1lb3_A.pdb:0.0231120000	(1bg7_A.pdb:0.1011300000	1r03_A.pdb:0.0438550000):0.0520031000):0.0353384000	2za7_A.pdb:0.0000030000):0.0161715000	(1z6o_A.pdb:0.4411420000	1z6o_M.pdb:0.0808130000):0.2241900000):0.0945178000	3e6s_A.pdb:0.0716580000):0.0806284000	((1eum_A.pdb:0.0880440000	1vlg_A.pdb:0.0741780000):0.0611260000	(1krq_A.pdb:0.0674760000	2jd7_A.pdb:0.0504030000):0.0000025138):0.0530173000):0.1208760000):0.0302041000):0.0023865900	1jgc_A.pdb:0.1256920000):0.1068950000	(1nfv_A.pdb:0.1386370000	((1lko_A.pdb:0.0915380000	3qhb_A.pdb:0.2939360000):0.1349720000	1yuz_A.pdb:0.4268050000):0.2263530000):0.0926015000):0.2071140000):0.0615389000	(2fjc_A.pdb:0.0836340000	(((1dps_A.pdb:0.0987670000	1jts_A.pdb:0.0684260000):0.1907090000	1o9r_A.pdb:0.0503340000):0.1535350000	(1tjo_A.pdb:0.0189310000	1tk6_A.pdb:0.0981470000):0.1522970000):0.1161760000):0.0825359000):0.0416011000):0.0594524000	2chp_A.pdb:0.1004820000):0.0508208000	1ji4_A.pdb:0.2013830000);
(1ji5_A.pdb:0.2033140000	(((((1jig_A.pdb:0.0596920000	1n1q_A.pdb:0.0294240000):0.0501685000	2fjc_A.pdb:0.0943590000):0.0168933000	((((((((1dps_A.pdb:0.1458260000	1jts_A.pdb:0.0916270000):0.1939910000	1o9r_A.pdb:0.0000020000):0.3299220000	1tjo_A.pdb:0.0943620000):0.0681400000	1tk6_A.pdb:0.0450400000):0.1511190000	1uvh_A.pdb:0.3401480000):0.0993719000	2vzb_A.pdb:0.0997760000):0.0000028873	(1otk_A.pdb:0.8031570000	((((((1oqu_A.pdb:0.1651450000	(1r2f_A.pdb:0.1076880000	1uzr_A.pdb:0.0685520000):0.0117367000):0.1838290000	1mxr_A.pdb:0.4018060000):0.2161490000	3ee4_A.pdb:0.3805210000):0.1098340000	((1jk0_A.pdb:0.3956500000	2uw2_A.pdb:0.2813430000):0.2260830000	1w68_A.pdb:0.2656340000):0.1513410000):0.1205490000	((1mty_D.pdb:0.0926980000	3dhg_A.pdb:0.5569930000):0.1552980000	1za0_A.pdb:0.7429530000):0.0570209000):0.1352560000	(2inc_B.pdb:0.3284870000	((2inp_C.pdb:0.8042240000	1mty_B.pdb:0.4197010000):0.0898752000	((2uw1_A.pdb:0.0270450000	2uw1_B.pdb:0.0466670000):0.0312711000	1afr_A.pdb:0.2140680000):0.4281580000):0.1126780000):0.1518690000):0.2488610000):0.2424640000):0.1422270000	(((2fzf_A.pdb:0.6064240000	(1lko_A.pdb:0.2688580000	(1yuz_A.pdb:0.3817720000	3qhb_A.pdb:0.4397760000):0.0313614000):0.1218310000):0.1467540000	(((1bcf_A.pdb:0.0378700000	2fkz_A.pdb:0.0440600000):0.0373735000	(3e1q_A.pdb:0.0562150000	(((((1lb3_A.pdb:0.0255600000	2za7_A.pdb:0.0115360000):0.0202704000	(1z6o_A.pdb:0.4347320000	1z6o_M.pdb:0.2015250000):0.0810703000):0.0786464000	1bg7_A.pdb:0.0807910000):0.0266742000	1r03_A.pdb:0.0207020000):0.0667360000	((((1eum_A.pdb:0.0502010000	1krq_A.pdb:0.1173460000):0.0139192000	1vlg_A.pdb:0.1544510000):0.0455063000	2jd7_A.pdb:0.0186310000):0.0883609000	3e6s_A.pdb:0.1215250000):0.0479941000):0.2607960000):0.0076655700):0.0000027480	1jgc_A.pdb:0.1890220000):0.0846335000):0.0297061000	1nfv_A.pdb:0.1729900000):0.2241050000):0.0330930000):0.0631741000	2chp_A.pdb:0.1378230000):0.0708759000	(1qgh_A.pdb:0.1862160000	2ux1_A.pdb:0.1175220000):0.1061540000):0.0153595000	1ji4_A.pdb:0.0821550000);
(1ji5_A.pdb:0.1830970000	(((1jig_A.pdb:0.1327190000	1n1q_A.pdb:0.0160300000):0.0913890000	((((1qgh_A.pdb:0.0781280000	2ux1_A.pdb:0.1644100000):0.1649120000	(1uvh_A.pdb:0.3643310000	2vzb_A.pdb:0.1855670000):0.1436240000):0.0138423000	(((((1dps_A.pdb:0.1099680000	1jts_A.pdb:0.1509740000):0.1732190000	1o9r_A.pdb:0.0000020000):0.2652670000	(1tjo_A.pdb:0.0376380000	1tk6_A.pdb:0.1086470000):0.0778621000):0.1264480000	(2fzf_A.pdb:0.6173460000	(1otk_A.pdb:0.7969260000	((((((1oqu_A.pdb:0.1295490000	1r2f_A.pdb:0.1541620000):0.0731103000	1uzr_A.pdb:0.0754890000):0.1963360000	1mxr_A.pdb:0.5218130000):0.3034840000	(3ee4_A.pdb:0.7413020000	((1jk0_A.pdb:0.6755670000	2uw2_A.pdb:0.2807950000):0.1009830000	1w68_A.pdb:0.2485840000):0.0408017000):0.1202120000):0.1497370000	((2uw1_A.pdb:0.0564530000	(2uw1_B.pdb:0.0847600000	1afr_A.pdb:0.1919510000):0.0298033000):0.2808420000	1za0_A.pdb:0.7457210000):0.2053310000):0.0512060000	((2inc_B.pdb:0.6300250000	(2inp_C.pdb:0.5163760000	1mty_B.pdb:0.4805570000):0.1159940000):0.0965925000	(1mty_D.pdb:0.4317440000	3dhg_A.pdb:0.7193530000):0.2114240000):0.1504970000):0.4382630000):0.1269340000):0.0931016000):0.0106124000	((((((1bcf_A.pdb:0.1041820000	2fkz_A.pdb:0.1750660000):0.0587024000	(((((1lb3_A.pdb:0.0479640000	2za7_A.pdb:0.0160610000):0.0211354000	(1bg7_A.pdb:0.1092370000	1r03_A.pdb:0.0808770000):0.0730628000):0.0409651000	(1z6o_A.pdb:0.5421060000	1z6o_M.pdb:0.2121800000):0.0817884000):0.1233600000	3e6s_A.pdb:0.0914440000):0.0516256000	(1eum_A.pdb:0.0340460000	(1krq_A.pdb:0.0722050000	(2jd7_A.pdb:0.0923410000	1vlg_A.pdb:0.1270190000):0.0158399000):0.0795191000):0.1264040000):0.0650422000):0.0313281000	3e1q_A.pdb:0.0431380000):0.0215544000	1jgc_A.pdb:0.2281070000):0.0962881000	1nfv_A.pdb:0.3492820000):0.0192718000	((1lko_A.pdb:0.2014400000	1yuz_A.pdb:0.3547700000):0.1177690000	3qhb_A.pdb:0.4894380000):0.2621660000):0.1738060000):0.0231233000):0.0100322000	2fjc_A.pdb:0.0913500000):0.0485515000):0.0709020000	2chp_A.pdb:0.1524740000):0.0906798000	1ji4_A.pdb:0.1398910000);
(1ji5_A.pdb:0.0973500000	((1jig_A.pdb:0.0714940000	1n1q_A.pdb:0.0753030000):0.0413305000	((2chp_A.pdb:0.1862330000	(2fjc_A.pdb:0.1141460000	((((((1dps_A.pdb:0.1535010000	1jts_A.pdb:0.1103400000):0.1416150000	1o9r_A.pdb:0.0153660000):0.3007580000	1tjo_A.pdb:0.0427410000):0.0318426000	1tk6_A.pdb:0.0480480000):0.1302340000	1uvh_A.pdb:0.4526190000):0.0763527000	(1otk_A.pdb:0.4636320000	((((((((1oqu_A.pdb:0.1189550000	1uzr_A.pdb:0.1042710000):0.0213784000	1r2f_A.pdb:0.0976980000):0.0825385000	1mxr_A.pdb:0.4215350000):0.4673350000	3ee4_A.pdb:0.5242460000):0.0330701000	(1jk0_A.pdb:0.4436220000	(2uw2_A.pdb:0.3335470000	1w68_A.pdb:0.2480220000):0.0640338000):0.1683710000):0.0306533000	((2inc_B.pdb:0.3526680000	(2inp_C.pdb:0.5831050000	1mty_B.pdb:0.3099260000):0.3004380000):0.1253640000	(1mty_D.pdb:0.2841000000	3dhg_A.pdb:0.8304340000):0.1757660000):0.2488560000):0.0516920000	((2uw1_A.pdb:0.0183470000	2uw1_B.pdb:0.1704630000):0.0811391000	1afr_A.pdb:0.1397720000):0.2522540000):0.0610029000	1za0_A.pdb:0.3968130000):0.1589060000):0.3586860000):0.0118068000):0.0274609000):0.0675147000	(((1qgh_A.pdb:0.1904620000	2ux1_A.pdb:0.0971330000):0.1620190000	2vzb_A.pdb:0.2471920000):0.0091878000	((((2fzf_A.pdb:0.5422990000	(1lko_A.pdb:0.1425810000	1yuz_A.pdb:0.3579360000):0.0556687000):0.0305104000	3qhb_A.pdb:0.3822370000):0.1914730000	((((1bcf_A.pdb:0.0555270000	2fkz_A.pdb:0.0931100000):0.0626790000	1jgc_A.pdb:0.2338420000):0.0206429000	3e1q_A.pdb:0.0909150000):0.0743576000	(((((((1lb3_A.pdb:0.0406300000	2za7_A.pdb:0.0000030000):0.0279111000	(1bg7_A.pdb:0.0609020000	1r03_A.pdb:0.0787620000):0.1096630000):0.0250864000	(1z6o_A.pdb:0.4500830000	1z6o_M.pdb:0.1634420000):0.1380130000):0.0889740000	3e6s_A.pdb:0.0957550000):0.0965907000	2jd7_A.pdb:0.0499550000):0.0155292000	(1eum_A.pdb:0.0697070000	1vlg_A.pdb:0.1439580000):0.0248731000):0.0000021086	1krq_A.pdb:0.0731470000):0.1524050000):0.0550084000):0.0372140000	1nfv_A.pdb:0.2797670000):0.1825690000):0.0207120000):0.0462665000):0.1265620000	1ji4_A.pdb:0.3402870000);
(1ji5_A.pdb:0.2147360000	((1jig_A.pdb:0.0953790000	1n1q_A.pdb:0.0298430000):0.0173166000	((2chp_A.pdb:0.1702410000	2fjc_A.pdb:0.0758410000):0.0280465000	((((1qgh_A.pdb:0.0673270000	2ux1_A.pdb:0.1320930000):0.0914011000	(2vzb_A.pdb:0.1512330000	(1otk_A.pdb:1.1171280000	(((((((1oqu_A.pdb:0.0680970000	1uzr_A.pdb:0.1508470000):0.0506174000	1r2f_A.pdb:0.0712110000):0.2075280000	1mxr_A.pdb:0.5938590000):0.1913030000	((1jk0_A.pdb:0.5912570000	2uw2_A.pdb:0.3734690000):0.1160170000	1w68_A.pdb:0.3788650000):0.1258420000):0.0529121000	(((2uw1_A.pdb:0.0891760000	2uw1_B.pdb:0.0661760000):0.1129980000	1afr_A.pdb:0.0921880000):0.3890600000	1za0_A.pdb:0.5430720000):0.2289300000):0.1462190000	(((2inc_B.pdb:0.4761620000	3dhg_A.pdb:0.7384780000):0.0934670000	(2inp_C.pdb:0.5379650000	1mty_B.pdb:0.7173490000):0.2860280000):0.1467180000	1mty_D.pdb:0.4099850000):0.3928270000):0.1443930000	3ee4_A.pdb:0.3675420000):0.2992110000):0.1677660000):0.1707200000):0.0260842000	(((2fzf_A.pdb:0.4796830000	((1lko_A.pdb:0.1751460000	3qhb_A.pdb:0.3451320000):0.0718963000	1yuz_A.pdb:0.4368370000):0.1729340000):0.1244560000	1nfv_A.pdb:0.1809310000):0.0007232030	((((1bcf_A.pdb:0.1822750000	2fkz_A.pdb:0.0520220000):0.0662887000	3e1q_A.pdb:0.0936160000):0.0484094000	1jgc_A.pdb:0.1029530000):0.0724467000	(((((((1lb3_A.pdb:0.0560520000	2za7_A.pdb:0.0275680000):0.0363541000	(1bg7_A.pdb:0.0778340000	1r03_A.pdb:0.0814150000):0.0356621000):0.0374053000	(1z6o_A.pdb:0.5143190000	1z6o_M.pdb:0.1574430000):0.0766287000):0.0634119000	3e6s_A.pdb:0.1985870000):0.0564305000	2jd7_A.pdb:0.0859550000):0.0208555000	(1eum_A.pdb:0.1025170000	1vlg_A.pdb:0.1226330000):0.0402087000):0.0127728000	1krq_A.pdb:0.0715930000):0.2474300000):0.1544860000):0.2088830000):0.0482678000	((((1dps_A.pdb:0.1080830000	1jts_A.pdb:0.0968540000):0.1955490000	1o9r_A.pdb:0.0736490000):0.2717940000	(1tjo_A.pdb:0.0718500000	1tk6_A.pdb:0.0202240000):0.0960333000):0.0717075000	1uvh_A.pdb:0.4977270000):0.0710696000):0.0430408000):0.0654780000):0.1666190000	1ji4_A.pdb:0.1530220000);
(1ji5_A.pdb:0.1096550000	((((1jig_A.pdb:0.0926920000	1n1q_A.pdb:0.0519760000):0.0717825000	((((1qgh_A.pdb:0.0648980000	2ux1_A.pdb:0.1669480000):0.0541943000	((((1bcf_A.pdb:0.0483220000	2fkz_A.pdb:0.1376550000):0.0851123000	3e1q_A.pdb:0.1197430000):0.0273707000	1jgc_A.pdb:0.1063780000):0.0517419000	((1nfv_A.pdb:0.2360090000	(((((1lb3_A.pdb:0.0610210000	2za7_A.pdb:0.0266730000):0.0151232000	(1z6o_A.pdb:0.3776030000	1z6o_M.pdb:0.2463410000):0.1333740000):0.0502134000	(1bg7_A.pdb:0.0540060000	1r03_A.pdb:0.0855770000):0.0295984000):0.1021850000	3e6s_A.pdb:0.1317870000):0.0714577000	(((1eum_A.pdb:0.1144040000	1vlg_A.pdb:0.1050470000):0.0297325000	2jd7_A.pdb:0.1055020000):0.0230853000	1krq_A.pdb:0.0851020000):0.0482222000):0.1108760000):0.0639278000	((1lko_A.pdb:0.3269280000	3qhb_A.pdb:0.3084360000):0.0769766000	1yuz_A.pdb:0.3818380000):0.2246480000):0.0556495000):0.2179590000):0.0451210000	(1uvh_A.pdb:0.2620250000	2vzb_A.pdb:0.2028620000):0.1514900000):0.0172819000	(2fjc_A.pdb:0.0606700000	((((1dps_A.pdb:0.1145200000	1jts_A.pdb:0.0996550000):0.1794510000	1o9r_A.pdb:0.0000020000):0.1811260000	(1tjo_A.pdb:0.0376810000	1tk6_A.pdb:0.0490950000):0.1379810000):0.1094210000	(1otk_A.pdb:0.5859470000	(((((((1oqu_A.pdb:0.0253030000	(1r2f_A.pdb:0.0961550000	1uzr_A.pdb:0.1215170000):0.0175594000):0.1678870000	1mxr_A.pdb:0.3430720000):0.1917850000	3ee4_A.pdb:0.6490750000):0.0943721000	(1jk0_A.pdb:0.4304320000	(2uw2_A.pdb:0.3003000000	1w68_A.pdb:0.2076770000):0.0526177000):0.0929293000):0.1396980000	(((2inc_B.pdb:0.3556680000	(2inp_C.pdb:0.4391200000	1mty_B.pdb:0.6005970000):0.3281470000):0.1489490000	3dhg_A.pdb:0.5811590000):0.1024480000	1mty_D.pdb:0.2952540000):0.3770270000):0.1425090000	((2uw1_A.pdb:0.0233480000	2uw1_B.pdb:0.1292080000):0.1512610000	1afr_A.pdb:0.2385320000):0.2853590000):0.1377820000	1za0_A.pdb:0.2982570000):0.3054720000):0.3850440000):0.0454236000):0.0699149000):0.0631916000):0.0531319000	2chp_A.pdb:0.1378980000):0.0273842000	1ji4_A.pdb:0.1413610000):0.0783704000	2fzf_A.pdb:0.6445700000);
(1ji5_A.pdb:0.1999500000	((((1jig_A.pdb:0.0750390000	((((1qgh_A.pdb:0.1036570000	2ux1_A.pdb:0.1512640000):0.1031270000	((2fzf_A.pdb:0.7141040000	(1otk_A.pdb:0.7753180000	((((((((1oqu_A.pdb:0.1052050000	1uzr_A.pdb:0.1435400000):0.0599713000	1r2f_A.pdb:0.0810780000):0.3019420000	1mxr_A.pdb:0.5583400000):0.1473530000	3ee4_A.pdb:0.8792880000):0.0617077000	1w68_A.pdb:0.2405250000):0.0345475000	(1jk0_A.pdb:0.5041380000	2uw2_A.pdb:0.2942750000):0.0070993000):0.2310620000	(((2uw1_A.pdb:0.0774380000	2uw1_B.pdb:0.1295410000):0.1818450000	1afr_A.pdb:0.0881440000):0.3020440000	1za0_A.pdb:0.4898560000):0.1409040000):0.0662469000	(2inc_B.pdb:0.3212730000	((2inp_C.pdb:0.5167320000	1mty_B.pdb:0.6153700000):0.4302510000	(1mty_D.pdb:0.3047330000	3dhg_A.pdb:0.7789320000):0.1702360000):0.0433104000):0.5258480000):0.4192310000):0.1345040000):0.0220928000	(((((1bcf_A.pdb:0.1804460000	2fkz_A.pdb:0.0438730000):0.1157060000	(3e1q_A.pdb:0.0521750000	(((((1lb3_A.pdb:0.0669720000	2za7_A.pdb:0.0010920000):0.0394178000	(1z6o_A.pdb:0.4152250000	1z6o_M.pdb:0.1695580000):0.0737507000):0.0372747000	(1bg7_A.pdb:0.1199570000	1r03_A.pdb:0.0428400000):0.0524744000):0.1434700000	3e6s_A.pdb:0.1010320000):0.0897573000	(((1eum_A.pdb:0.0939020000	1vlg_A.pdb:0.1245630000):0.0423599000	2jd7_A.pdb:0.0341920000):0.0251610000	1krq_A.pdb:0.0533020000):0.0302091000):0.1786070000):0.0189988000):0.0000028340	1jgc_A.pdb:0.0947910000):0.0558082000	((1lko_A.pdb:0.1717880000	3qhb_A.pdb:0.2780660000):0.1598620000	1yuz_A.pdb:0.3386130000):0.2521620000):0.0726535000	1nfv_A.pdb:0.1878580000):0.2137260000):0.0430836000):0.0338880000	(1uvh_A.pdb:0.3192950000	2vzb_A.pdb:0.1551380000):0.1208910000):0.0111967000	(((1dps_A.pdb:0.1059100000	1jts_A.pdb:0.0617160000):0.1375620000	1o9r_A.pdb:0.0944620000):0.1978540000	(1tjo_A.pdb:0.0318820000	1tk6_A.pdb:0.0931200000):0.0927051000):0.1403260000):0.0358038000):0.0324257000	1n1q_A.pdb:0.0428740000):0.0592715000	2fjc_A.pdb:0.0512810000):0.0726204000	2chp_A.pdb:0.0874470000):0.1361320000	1ji4_A.pdb:0.0663120000);
(1ji5_A.pdb:0.1484610000	(((1jig_A.pdb:0.1129900000	1n1q_A.pdb:0.0599010000):0.0256084000	(((1qgh_A.pdb:0.1388660000	2ux1_A.pdb:0.1018550000):0.1107370000	((((((((((2fzf_A.pdb:0.3909400000	((1lko_A.pdb:0.1852110000	3qhb_A.pdb:0.3674740000):0.1110080000	1yuz_A.pdb:0.3252340000):0.0836799000):0.0724649000	2jd7_A.pdb:0.0179880000):0.0148317000	1vlg_A.pdb:0.1685140000):0.0000021469	1eum_A.pdb:0.1190410000):0.0361086000	3e6s_A.pdb:0.1728180000):0.0344931000	1krq_A.pdb:0.1247050000):0.0496624000	(((1lb3_A.pdb:0.0073610000	2za7_A.pdb:0.0438300000):0.0457465000	(1bg7_A.pdb:0.0486140000	1r03_A.pdb:0.0648310000):0.0306842000):0.0698172000	(1z6o_A.pdb:0.4484450000	1z6o_M.pdb:0.1539770000):0.0685928000):0.1068370000):0.1834390000	(((1bcf_A.pdb:0.1092940000	2fkz_A.pdb:0.0849530000):0.0523523000	3e1q_A.pdb:0.0898120000):0.0000023706	1jgc_A.pdb:0.1654610000):0.0360198000):0.1073680000	1nfv_A.pdb:0.2834930000):0.1609760000	(2vzb_A.pdb:0.1638910000	(1otk_A.pdb:0.5398210000	(((((((1oqu_A.pdb:0.1154130000	1uzr_A.pdb:0.0641610000):0.0341839000	1r2f_A.pdb:0.0866110000):0.1984010000	1mxr_A.pdb:0.3682460000):0.2320970000	(3ee4_A.pdb:0.5518350000	1za0_A.pdb:0.6112640000):0.0480210000):0.0898483000	(1jk0_A.pdb:0.3960960000	(2uw2_A.pdb:0.4438710000	1w68_A.pdb:0.1645150000):0.0606198000):0.1630700000):0.1660180000	((2uw1_A.pdb:0.0627950000	2uw1_B.pdb:0.0932900000):0.1111120000	1afr_A.pdb:0.1279830000):0.3092650000):0.1159120000	((2inc_B.pdb:0.2600890000	(2inp_C.pdb:0.6847060000	1mty_B.pdb:0.3551750000):0.5274230000):0.1247190000	(1mty_D.pdb:0.2209450000	3dhg_A.pdb:0.7040720000):0.2189140000):0.3752680000):0.2316340000):0.2440190000):0.0679571000):0.0289166000):0.0420015000	(2fjc_A.pdb:0.1252360000	((((1dps_A.pdb:0.1173370000	1jts_A.pdb:0.0925520000):0.1848090000	1o9r_A.pdb:0.0742380000):0.1932540000	(1tjo_A.pdb:0.0657010000	1tk6_A.pdb:0.0454320000):0.1334610000):0.1339070000	1uvh_A.pdb:0.3898660000):0.0530030000):0.0000023835):0.0086105100):0.0271481000	2chp_A.pdb:0.1308190000):0.1331140000	1ji4_A.pdb:0.0774480000);
(1ji5_A.pdb:0.2195210000	((1jig_A.pdb:0.0617140000	(1n1q_A.pdb:0.0712660000	(((((1qgh_A.pdb:0.0868470000	2ux1_A.pdb:0.1980770000):0.1195550000	2vzb_A.pdb:0.2698460000):0.0272710000	((2fzf_A.pdb:0.8304750000	(1otk_A.pdb:0.4737080000	(((((1oqu_A.pdb:0.1337420000	(1r2f_A.pdb:0.1048740000	1uzr_A.pdb:0.1587560000):0.0214756000):0.3231830000	1mxr_A.pdb:0.3329810000):0.3114910000	(3ee4_A.pdb:0.6093540000	((1jk0_A.pdb:0.6515910000	1w68_A.pdb:0.2929520000):0.1394970000	2uw2_A.pdb:0.1909640000):0.2440950000):0.0522355000):0.5183130000	(((2uw1_A.pdb:0.0444810000	2uw1_B.pdb:0.0916180000):0.0852255000	1afr_A.pdb:0.2264310000):0.1517720000	1za0_A.pdb:0.7516750000):0.0426975000):0.0423969000	(2inc_B.pdb:0.2983020000	((2inp_C.pdb:0.5241780000	1mty_B.pdb:0.4596660000):0.1960940000	(1mty_D.pdb:0.4704130000	3dhg_A.pdb:0.4468670000):0.2665020000):0.1529290000):0.3860320000):0.5755030000):0.1323450000):0.1640630000	((((((1bcf_A.pdb:0.0936620000	2fkz_A.pdb:0.1380430000):0.0476100000	3e1q_A.pdb:0.0631160000):0.0575023000	1jgc_A.pdb:0.1449640000):0.0442565000	((((((1lb3_A.pdb:0.0228130000	2za7_A.pdb:0.0460060000):0.0253207000	1bg7_A.pdb:0.1222620000):0.0449756000	1r03_A.pdb:0.0562910000):0.0560717000	(1z6o_A.pdb:0.5843770000	1z6o_M.pdb:0.1525830000):0.0621143000):0.1997380000	3e6s_A.pdb:0.1056370000):0.0298064000	(((1eum_A.pdb:0.1169620000	1vlg_A.pdb:0.1385520000):0.0224449000	2jd7_A.pdb:0.0482300000):0.0111548000	1krq_A.pdb:0.0839300000):0.0738106000):0.1524980000):0.1100830000	1nfv_A.pdb:0.2680440000):0.0622905000	((1lko_A.pdb:0.1484350000	3qhb_A.pdb:0.5247610000):0.0741891000	1yuz_A.pdb:0.2500820000):0.1253710000):0.1607030000):0.0309777000):0.0582648000	((((1dps_A.pdb:0.0924900000	1jts_A.pdb:0.0176380000):0.1562360000	1o9r_A.pdb:0.0415800000):0.1507610000	1uvh_A.pdb:0.4327110000):0.2240200000	(1tjo_A.pdb:0.0867890000	1tk6_A.pdb:0.0482160000):0.1169360000):0.1198940000):0.0365025000	2fjc_A.pdb:0.1156750000):0.0600170000):0.0366789000):0.0541245000	2chp_A.pdb:0.1882450000):0.0723655000	1ji4_A.pdb:0.2309000000);
(1ji5_A.pdb:0.1259970000	(((1jig_A.pdb:0.0762200000	((((1qgh_A.pdb:0.0887470000	2ux1_A.pdb:0.2000390000):0.0725278000	(2fzf_A.pdb:0.4190450000	(1otk_A.pdb:0.5299740000	((((((((1oqu_A.pdb:0.0785110000	1uzr_A.pdb:0.0387930000):0.0436008000	1r2f_A.pdb:0.0722660000):0.2648710000	1mxr_A.pdb:0.5814850000):0.2974230000	((1jk0_A.pdb:0.7159900000	2uw2_A.pdb:0.3892550000):0.0114694000	1w68_A.pdb:0.1667760000):0.1300540000):0.0383595000	3ee4_A.pdb:0.7368220000):0.1320570000	1za0_A.pdb:0.6894160000):0.0551760000	((2uw1_A.pdb:0.0841500000	2uw1_B.pdb:0.0552320000):0.2224160000	1afr_A.pdb:0.0251080000):0.3736280000):0.1234230000	(((2inc_B.pdb:0.3377530000	3dhg_A.pdb:0.7091050000):0.0984640000	(2inp_C.pdb:0.4617060000	1mty_B.pdb:0.7062350000):0.2917210000):0.2557950000	1mty_D.pdb:0.4347290000):0.2663630000):0.3791610000):0.2593810000):0.2318930000):0.0076525300	(2vzb_A.pdb:0.2398120000	(((((1bcf_A.pdb:0.1342070000	2fkz_A.pdb:0.0417890000):0.1352850000	3e1q_A.pdb:0.0110890000):0.0044666600	1jgc_A.pdb:0.1491590000):0.0873004000	((((((1lb3_A.pdb:0.0144350000	2za7_A.pdb:0.0311030000):0.0655297000	1bg7_A.pdb:0.1239110000):0.0258101000	(1z6o_A.pdb:0.3578200000	1z6o_M.pdb:0.1906930000):0.1263180000):0.0325252000	1r03_A.pdb:0.0372440000):0.1528830000	3e6s_A.pdb:0.0975600000):0.0313261000	(((1eum_A.pdb:0.0777630000	1krq_A.pdb:0.0917600000):0.0234044000	1vlg_A.pdb:0.0588180000):0.0177877000	2jd7_A.pdb:0.0445440000):0.0349896000):0.1305940000):0.0807955000	(1nfv_A.pdb:0.1389030000	(1lko_A.pdb:0.1108750000	(1yuz_A.pdb:0.4901080000	3qhb_A.pdb:0.3789120000):0.0131317000):0.2014470000):0.0252396000):0.1755960000):0.0000020088):0.0491716000	((((1dps_A.pdb:0.1777140000	1o9r_A.pdb:0.1214900000):0.0293640000	1jts_A.pdb:0.0109460000):0.1721410000	(1tjo_A.pdb:0.0247970000	1tk6_A.pdb:0.0686990000):0.2607650000):0.0332330000	1uvh_A.pdb:0.4927590000):0.0664689000):0.0317396000):0.0283605000	2fjc_A.pdb:0.1517240000):0.0340543000	1n1q_A.pdb:0.0483700000):0.1342280000	(2chp_A.pdb:0.2260640000	1ji4_A.pdb:0.2024890000):0.0434042000);
(1ji5_A.pdb:0.1624940000	((1jig_A.pdb:0.1121700000	1n1q_A.pdb:0.0243040000):0.0519543000	((((1qgh_A.pdb:0.0334530000	2ux1_A.pdb:0.1465780000):0.1141580000	(((2fzf_A.pdb:0.4786440000	(1lko_A.pdb:0.3458100000	(1yuz_A.pdb:0.4164280000	3qhb_A.pdb:0.3428710000):0.0739755000):0.0479245000):0.2180240000	(((1bcf_A.pdb:0.0476040000	(3e1q_A.pdb:0.0932430000	2fkz_A.pdb:0.0638310000):0.0666624000):0.0519033000	1jgc_A.pdb:0.1780690000):0.0853747000	(((((1lb3_A.pdb:0.0504730000	2za7_A.pdb:0.0260950000):0.0492691000	(1z6o_A.pdb:0.3986450000	1z6o_M.pdb:0.2740470000):0.0578732000):0.0220564000	(1bg7_A.pdb:0.0462730000	1r03_A.pdb:0.1062290000):0.0672946000):0.0790444000	3e6s_A.pdb:0.1693060000):0.0408240000	(((1eum_A.pdb:0.1486030000	1vlg_A.pdb:0.1510420000):0.0321717000	1krq_A.pdb:0.0596930000):0.0077468600	2jd7_A.pdb:0.1086590000):0.1168220000):0.1137700000):0.0826053000):0.0572049000	1nfv_A.pdb:0.2699820000):0.2087890000):0.0231097000	((1uvh_A.pdb:0.3074820000	(2vzb_A.pdb:0.0502330000	(1otk_A.pdb:0.7414700000	((((((1oqu_A.pdb:0.0423360000	1uzr_A.pdb:0.1870000000):0.0515256000	1r2f_A.pdb:0.1018800000):0.0874722000	1mxr_A.pdb:0.3704280000):0.2030840000	(3ee4_A.pdb:0.7417050000	((1jk0_A.pdb:0.4596590000	2uw2_A.pdb:0.2552000000):0.1383690000	1w68_A.pdb:0.2686350000):0.0689008000):0.1016060000):0.3184830000	(((2uw1_A.pdb:0.0350590000	2uw1_B.pdb:0.0897270000):0.1499160000	1afr_A.pdb:0.1261620000):0.4786190000	1za0_A.pdb:0.4630320000):0.0569871000):0.0939047000	(2inc_B.pdb:0.4652280000	((2inp_C.pdb:0.7017040000	1mty_B.pdb:0.4533850000):0.2785070000	(1mty_D.pdb:0.3009670000	3dhg_A.pdb:0.5633540000):0.1332500000):0.0714352000):0.1152060000):0.2586920000):0.3470610000):0.1050690000):0.0325362000	(1tjo_A.pdb:0.0643170000	1tk6_A.pdb:0.0739040000):0.2216290000):0.0881998000):0.0168111000	(2fjc_A.pdb:0.1077850000	((1dps_A.pdb:0.0571340000	1o9r_A.pdb:0.1293590000):0.0461095000	1jts_A.pdb:0.0530310000):0.1521040000):0.0222507000):0.0528947000):0.0215644000	(2chp_A.pdb:0.1376730000	1ji4_A.pdb:0.1473450000):0.0667379000);
(1ji5_A.pdb:0.1165380000	(((1jig_A.pdb:0.0983270000	(((1qgh_A.pdb:0.0769710000	2ux1_A.pdb:0.1752400000):0.1769360000	(((((((2fzf_A.pdb:0.6227710000	(1lko_A.pdb:0.1320040000	1yuz_A.pdb:0.5542310000):0.1167710000):0.0847032000	3qhb_A.pdb:0.4386750000):0.0999956000	1nfv_A.pdb:0.2320230000):0.0456414000	(((((1lb3_A.pdb:0.0290600000	2za7_A.pdb:0.0000030000):0.0751477000	(1bg7_A.pdb:0.0548450000	1r03_A.pdb:0.0875070000):0.0702064000):0.0285991000	(1z6o_A.pdb:0.3761320000	1z6o_M.pdb:0.2343400000):0.1399120000):0.1277510000	3e6s_A.pdb:0.1304440000):0.1045090000	(((1eum_A.pdb:0.1351080000	1krq_A.pdb:0.1032620000):0.0326379000	2jd7_A.pdb:0.0794340000):0.0134349000	1vlg_A.pdb:0.0612340000):0.0810174000):0.1101630000):0.0987887000	1jgc_A.pdb:0.1382300000):0.0460916000	((1bcf_A.pdb:0.1160850000	2fkz_A.pdb:0.0933500000):0.0705634000	3e1q_A.pdb:0.0813390000):0.0693723000):0.2777940000	(2vzb_A.pdb:0.0893140000	(1otk_A.pdb:0.8382040000	((((((1oqu_A.pdb:0.1106100000	1uzr_A.pdb:0.1544690000):0.0432826000	1r2f_A.pdb:0.1105970000):0.1390180000	1mxr_A.pdb:0.3441450000):0.3644380000	(3ee4_A.pdb:0.3768790000	((1jk0_A.pdb:0.5163090000	1w68_A.pdb:0.1557260000):0.0707879000	2uw2_A.pdb:0.3383170000):0.1890520000):0.0625632000):0.1306020000	(((2uw1_A.pdb:0.0309780000	2uw1_B.pdb:0.0556150000):0.1389410000	1afr_A.pdb:0.0796920000):0.1688910000	1za0_A.pdb:0.5499700000):0.1909360000):0.0000023485	(((2inc_B.pdb:0.2000720000	(2inp_C.pdb:0.4909420000	1mty_B.pdb:0.6024590000):0.2979640000):0.2002480000	1mty_D.pdb:0.3951630000):0.0645488000	3dhg_A.pdb:0.6737350000):0.0992591000):0.2419530000):0.3756490000):0.1411950000):0.0337450000):0.0361575000	(2fjc_A.pdb:0.0658410000	(((1dps_A.pdb:0.0794010000	1jts_A.pdb:0.0690380000):0.0783714000	1o9r_A.pdb:0.0665090000):0.1677060000	(1uvh_A.pdb:0.3303340000	(1tjo_A.pdb:0.0786180000	1tk6_A.pdb:0.0632380000):0.1332310000):0.0682766000):0.0609029000):0.0305571000):0.0544409000):0.0584884000	1n1q_A.pdb:0.0232840000):0.0623588000	2chp_A.pdb:0.2048000000):0.0873660000	1ji4_A.pdb:0.1814270000);
(1ji5_A.pdb:0.1860680000	(((1jig_A.pdb:0.0736000000	1n1q_A.pdb:0.0626150000):0.0352724000	2fjc_A.pdb:0.0678470000):0.0286781000	(((1qgh_A.pdb:0.1855480000	(2fzf_A.pdb:0.5968490000	(1otk_A.pdb:0.6505670000	((((((1oqu_A.pdb:0.0791550000	(1r2f_A.pdb:0.1054180000	1uzr_A.pdb:0.0906960000):0.0149950000):0.1580120000	1mxr_A.pdb:0.3607270000):0.2621880000	3ee4_A.pdb:0.5576150000):0.0371360000	(1jk0_A.pdb:0.5196930000	(2uw2_A.pdb:0.2896340000	1w68_A.pdb:0.3066520000):0.0293670000):0.1439990000):0.1535560000	(((2uw1_A.pdb:0.0277900000	2uw1_B.pdb:0.0938960000):0.0951970000	1afr_A.pdb:0.1622910000):0.4126970000	1za0_A.pdb:0.6039850000):0.1146510000):0.0523713000	((2inc_B.pdb:0.3152780000	(2inp_C.pdb:0.5300870000	1mty_B.pdb:0.3840710000):0.2345150000):0.2523100000	(1mty_D.pdb:0.1844150000	3dhg_A.pdb:0.7069320000):0.2075700000):0.1854200000):0.4380540000):0.0769845000):0.1357340000):0.0092158400	(((((1dps_A.pdb:0.1260360000	1jts_A.pdb:0.1002740000):0.1664210000	1o9r_A.pdb:0.0000030000):0.2730620000	1tjo_A.pdb:0.0352010000):0.0623543000	1tk6_A.pdb:0.0258130000):0.1822450000	(1uvh_A.pdb:0.3673100000	2vzb_A.pdb:0.1116860000):0.0930746000):0.0881171000):0.0022852100	((((((1bcf_A.pdb:0.0972240000	2fkz_A.pdb:0.0894740000):0.0760991000	3e1q_A.pdb:0.1026670000):0.0405351000	1jgc_A.pdb:0.1104710000):0.0576937000	(((((1lb3_A.pdb:0.0169760000	2za7_A.pdb:0.0217220000):0.0198545000	(1z6o_A.pdb:0.3574360000	1z6o_M.pdb:0.1743260000):0.1112520000):0.0152309000	(1bg7_A.pdb:0.1026300000	1r03_A.pdb:0.0893400000):0.0772734000):0.0965355000	3e6s_A.pdb:0.1310070000):0.0904004000	((1eum_A.pdb:0.0984790000	1krq_A.pdb:0.0428550000):0.0257621000	(2jd7_A.pdb:0.0369230000	1vlg_A.pdb:0.1034870000):0.0249860000):0.0315615000):0.1177280000):0.0676013000	((1lko_A.pdb:0.2426560000	1yuz_A.pdb:0.5069270000):0.0784267000	3qhb_A.pdb:0.3651140000):0.1695920000):0.0720274000	1nfv_A.pdb:0.1628400000):0.1750200000):0.0259389000):0.0702899000	((2chp_A.pdb:0.1637220000	2ux1_A.pdb:0.1926440000):0.0573733000	1ji4_A.pdb:0.1508620000):0.0481286000);
(1ji5_A.pdb:0.1746320000	((((1jig_A.pdb:0.1321950000	1n1q_A.pdb:0.0198990000):0.0307289000	2fjc_A.pdb:0.1352780000):0.0152174000	((((1qgh_A.pdb:0.0445040000	2ux1_A.pdb:0.2399350000):0.0855934000	2vzb_A.pdb:0.4160720000):0.0248924000	((2fzf_A.pdb:0.5040260000	(1otk_A.pdb:0.5639980000	(((((((1oqu_A.pdb:0.0987520000	1uzr_A.pdb:0.1203080000):0.0431858000	1r2f_A.pdb:0.0623460000):0.2422380000	1mxr_A.pdb:0.5850630000):0.1313320000	((1jk0_A.pdb:0.5315670000	2uw2_A.pdb:0.2504540000):0.1234740000	1w68_A.pdb:0.2120410000):0.1196290000):0.1454420000	3ee4_A.pdb:0.6375800000):0.2313790000	(((2uw1_A.pdb:0.0483350000	2uw1_B.pdb:0.0578130000):0.1356160000	1afr_A.pdb:0.1502400000):0.2220200000	1za0_A.pdb:0.6662730000):0.0496464000):0.1308360000	((2inc_B.pdb:0.3771870000	(2inp_C.pdb:0.6510750000	1mty_B.pdb:0.3786240000):0.2173140000):0.0723914000	(1mty_D.pdb:0.5729540000	3dhg_A.pdb:0.5937550000):0.2124180000):0.0997351000):0.3025400000):0.3155000000):0.2734920000	(((((1bcf_A.pdb:0.0808590000	2fkz_A.pdb:0.1267820000):0.0658230000	(3e1q_A.pdb:0.0356010000	(((((((((1lb3_A.pdb:0.0298620000	2za7_A.pdb:0.0554240000):0.0640302000	1bg7_A.pdb:0.0937890000):0.0602719000	1r03_A.pdb:0.0000030000):0.0321644000	(1z6o_A.pdb:0.3799660000	1z6o_M.pdb:0.2042630000):0.1558850000):0.1620680000	3e6s_A.pdb:0.0982540000):0.0114215000	1eum_A.pdb:0.1400940000):0.0505076000	2jd7_A.pdb:0.0159570000):0.0057259000	1vlg_A.pdb:0.1428510000):0.0430628000	1krq_A.pdb:0.0432090000):0.1022730000):0.0172417000):0.0000025677	1jgc_A.pdb:0.1396320000):0.1533810000	1nfv_A.pdb:0.2627270000):0.0445586000	(1lko_A.pdb:0.1733950000	(1yuz_A.pdb:0.4970990000	3qhb_A.pdb:0.4235820000):0.0790263000):0.1478250000):0.1064460000):0.0117818000):0.0504547000	((((1dps_A.pdb:0.1015610000	1jts_A.pdb:0.1210950000):0.1233580000	1o9r_A.pdb:0.0409000000):0.2425060000	(1tjo_A.pdb:0.0195900000	1tk6_A.pdb:0.0409110000):0.0727041000):0.1355730000	1uvh_A.pdb:0.3710480000):0.0484902000):0.0159293000):0.0845140000	2chp_A.pdb:0.1529490000):0.1594760000	1ji4_A.pdb:0.1222100000);
(1ji5_A.pdb:0.1397150000	((1jig_A.pdb:0.1050310000	1n1q_A.pdb:0.0532820000):0.0414524000	(2chp_A.pdb:0.1068760000	((((1qgh_A.pdb:0.0591140000	2ux1_A.pdb:0.1771700000):0.1071200000	(2vzb_A.pdb:0.1957160000	(1otk_A.pdb:0.6727870000	((((((((1oqu_A.pdb:0.0849510000	1uzr_A.pdb:0.1113980000):0.0255433000	1r2f_A.pdb:0.1140180000):0.3749290000	1mxr_A.pdb:0.3945150000):0.2695650000	1za0_A.pdb:0.6889270000):0.0000022706	((1jk0_A.pdb:0.4169950000	2uw2_A.pdb:0.2299800000):0.1256500000	1w68_A.pdb:0.2512310000):0.1389150000):0.1002960000	((2uw1_A.pdb:0.0885870000	2uw1_B.pdb:0.0740870000):0.0989601000	1afr_A.pdb:0.1047280000):0.4447510000):0.0620457000	(2inc_B.pdb:0.4635920000	((2inp_C.pdb:0.6199090000	1mty_B.pdb:0.5131120000):0.3462280000	(1mty_D.pdb:0.2310180000	3dhg_A.pdb:0.7533590000):0.2437540000):0.1124650000):0.3081750000):0.1090640000	3ee4_A.pdb:0.5020090000):0.3531180000):0.1272420000):0.0177498000):0.0250724000	(((2fzf_A.pdb:0.5299350000	1yuz_A.pdb:0.3150630000):0.1901020000	(1lko_A.pdb:0.1731890000	3qhb_A.pdb:0.3152040000):0.0827883000):0.1917320000	(((((1bcf_A.pdb:0.1386370000	3e1q_A.pdb:0.0899940000):0.0896326000	2fkz_A.pdb:0.1794170000):0.0158073000	1jgc_A.pdb:0.1057130000):0.0512385000	(((((1lb3_A.pdb:0.0549360000	2za7_A.pdb:0.0000020000):0.0563470000	(1bg7_A.pdb:0.0970730000	1r03_A.pdb:0.1043010000):0.0744146000):0.0391268000	3e6s_A.pdb:0.1402330000):0.0061921000	(1z6o_A.pdb:0.3737330000	1z6o_M.pdb:0.1297910000):0.2223900000):0.0698068000	(((1eum_A.pdb:0.1490630000	1vlg_A.pdb:0.0834730000):0.0305704000	2jd7_A.pdb:0.0978560000):0.0063568600	1krq_A.pdb:0.0967500000):0.0121542000):0.1265890000):0.0448890000	1nfv_A.pdb:0.2218760000):0.0702275000):0.1662630000):0.0295591000	((2fjc_A.pdb:0.0571250000	1uvh_A.pdb:0.4154630000):0.0393633000	(((1dps_A.pdb:0.0794810000	1jts_A.pdb:0.1002940000):0.0494727000	1o9r_A.pdb:0.0902690000):0.2020240000	(1tjo_A.pdb:0.0907340000	1tk6_A.pdb:0.0000020000):0.1280760000):0.0646807000):0.0416450000):0.0410788000):0.0797567000):0.1830030000	1ji4_A.pdb:0.1752220000);
(1ji5_A.pdb:0.1612950000	(((1jig_A.pdb:0.0354320000	1n1q_A.pdb:0.0221590000):0.0144041000	((((1qgh_A.pdb:0.0661620000	2ux1_A.pdb:0.2324850000):0.1017340000	(((((1dps_A.pdb:0.1634850000	1jts_A.pdb:0.0554950000):0.1024890000	1o9r_A.pdb:0.0614870000):0.1400880000	(1tjo_A.pdb:0.0535230000	1tk6_A.pdb:0.0584540000):0.1323270000):0.0729228000	1uvh_A.pdb:0.3261100000):0.0677997000	((((2fzf_A.pdb:0.7366980000	1lko_A.pdb:0.1597300000):0.0619333000	(1yuz_A.pdb:0.3783790000	3qhb_A.pdb:0.4131640000):0.0444382000):0.1742340000	1nfv_A.pdb:0.1108770000):0.0712047000	((((1bcf_A.pdb:0.0804480000	2fkz_A.pdb:0.1220000000):0.1168050000	3e1q_A.pdb:0.0761710000):0.0400901000	1jgc_A.pdb:0.1074060000):0.0953942000	((((((1lb3_A.pdb:0.0180030000	2za7_A.pdb:0.0515280000):0.0543353000	1bg7_A.pdb:0.0823300000):0.0284745000	(1z6o_A.pdb:0.5471650000	1z6o_M.pdb:0.2296180000):0.1445930000):0.0215456000	1r03_A.pdb:0.0589990000):0.0743002000	3e6s_A.pdb:0.1778100000):0.0508177000	(((1eum_A.pdb:0.1232550000	1vlg_A.pdb:0.1047250000):0.0568528000	2jd7_A.pdb:0.0586500000):0.0034723800	1krq_A.pdb:0.0437080000):0.0622123000):0.2123630000):0.0930508000):0.2160150000):0.0320601000):0.0195547000	(2vzb_A.pdb:0.2050820000	(1otk_A.pdb:0.7246550000	(((((((1oqu_A.pdb:0.0702330000	1uzr_A.pdb:0.0807360000):0.0136581000	1r2f_A.pdb:0.0783960000):0.1094850000	1mxr_A.pdb:0.3934750000):0.2179230000	((1jk0_A.pdb:0.5054200000	2uw2_A.pdb:0.2753510000):0.1124200000	1w68_A.pdb:0.3238240000):0.1416890000):0.0285697000	3ee4_A.pdb:0.5122960000):0.1268260000	(((2uw1_A.pdb:0.0494270000	2uw1_B.pdb:0.0482800000):0.1806940000	1afr_A.pdb:0.1683470000):0.5309310000	1za0_A.pdb:0.3031080000):0.1754460000):0.1176020000	((2inc_B.pdb:0.5119390000	(2inp_C.pdb:0.5859790000	1mty_B.pdb:0.3441550000):0.3043990000):0.2319900000	(1mty_D.pdb:0.2409880000	3dhg_A.pdb:0.6362150000):0.1212490000):0.1868400000):0.3904340000):0.2321150000):0.0763505000):0.0232624000	2fjc_A.pdb:0.0696360000):0.0686845000):0.0801406000	2chp_A.pdb:0.1539850000):0.0689349000	1ji4_A.pdb:0.1102030000);
(1ji5_A.pdb:0.1617840000	(((1jig_A.pdb:0.0806300000	(((((1qgh_A.pdb:0.1088120000	2ux1_A.pdb:0.1846570000):0.0595491000	((2fzf_A.pdb:0.4536990000	1otk_A.pdb:0.7135810000):0.1054550000	((((((((1oqu_A.pdb:0.1570530000	1uzr_A.pdb:0.0655780000):0.0136513000	1r2f_A.pdb:0.1176070000):0.2017390000	1mxr_A.pdb:0.3852380000):0.0932996000	3ee4_A.pdb:0.5537000000):0.1778730000	(1jk0_A.pdb:0.4963450000	2uw2_A.pdb:0.2286220000):0.0959553000):0.0000029185	1w68_A.pdb:0.2003210000):0.2206090000	(((2uw1_A.pdb:0.0424860000	2uw1_B.pdb:0.0619960000):0.1422100000	1afr_A.pdb:0.1050030000):0.1140830000	1za0_A.pdb:0.9283950000):0.2829660000):0.0592737000	(2inc_B.pdb:0.2850310000	((2inp_C.pdb:0.4187140000	1mty_B.pdb:0.5940270000):0.3883160000	(1mty_D.pdb:0.4392250000	3dhg_A.pdb:0.5601480000):0.1097410000):0.1675540000):0.1998120000):0.6856580000):0.2430790000):0.0234795000	(2vzb_A.pdb:0.2154290000	(((1bcf_A.pdb:0.1123720000	2fkz_A.pdb:0.0519500000):0.0916002000	(3e1q_A.pdb:0.0456510000	((((((1lb3_A.pdb:0.0366620000	2za7_A.pdb:0.0369100000):0.0827865000	1bg7_A.pdb:0.1067940000):0.0394470000	1r03_A.pdb:0.0145160000):0.0723972000	(1z6o_A.pdb:0.4642680000	1z6o_M.pdb:0.1554500000):0.0941535000):0.1350330000	3e6s_A.pdb:0.0627800000):0.0769668000	(((1eum_A.pdb:0.1071620000	1vlg_A.pdb:0.1070030000):0.0293921000	2jd7_A.pdb:0.0517910000):0.0402427000	1krq_A.pdb:0.0891820000):0.0166106000):0.1361840000):0.0311997000):0.0000025677	(1jgc_A.pdb:0.1444310000	(1nfv_A.pdb:0.1449580000	((1lko_A.pdb:0.2268250000	1yuz_A.pdb:0.3678380000):0.0418889000	3qhb_A.pdb:0.3863150000):0.1503250000):0.1039850000):0.0283348000):0.1522450000):0.0000023636):0.0713700000	((((1dps_A.pdb:0.1065750000	1jts_A.pdb:0.0574630000):0.2060400000	1o9r_A.pdb:0.0171910000):0.1870660000	(1tjo_A.pdb:0.0098400000	1tk6_A.pdb:0.0546580000):0.0711768000):0.1252530000	1uvh_A.pdb:0.3057470000):0.0435642000):0.0232339000	2fjc_A.pdb:0.0697580000):0.0663876000):0.0244437000	1n1q_A.pdb:0.0654110000):0.0890233000	2chp_A.pdb:0.1527800000):0.0427322000	1ji4_A.pdb:0.1355190000);
(1ji5_A.pdb:0.0000030000	((((1jig_A.pdb:0.1014970000	1n1q_A.pdb:0.0319680000):0.0450014000	(((((1qgh_A.pdb:0.1317600000	2ux1_A.pdb:0.2022150000):0.1336910000	(((((1bcf_A.pdb:0.0895150000	2fkz_A.pdb:0.1002930000):0.1005730000	3e1q_A.pdb:0.1092980000):0.0873620000	1jgc_A.pdb:0.1112520000):0.1467510000	((((((1lb3_A.pdb:0.0435880000	2za7_A.pdb:0.0432640000):0.0625409000	1bg7_A.pdb:0.1472880000):0.0847283000	1r03_A.pdb:0.0390750000):0.0143975000	(1z6o_A.pdb:0.4413400000	1z6o_M.pdb:0.3338860000):0.1336710000):0.1302490000	3e6s_A.pdb:0.1420220000):0.0625474000	(((1eum_A.pdb:0.1342610000	1vlg_A.pdb:0.1101480000):0.0625754000	2jd7_A.pdb:0.0763180000):0.0208358000	1krq_A.pdb:0.0961710000):0.1061360000):0.0618296000):0.0436522000	(1nfv_A.pdb:0.2395290000	((1lko_A.pdb:0.1569520000	1yuz_A.pdb:0.4643520000):0.0495831000	3qhb_A.pdb:0.3544510000):0.2680500000):0.1348120000):0.1781460000):0.0554487000	(1uvh_A.pdb:0.3879570000	2vzb_A.pdb:0.2728370000):0.0960969000):0.0183932000	((((1dps_A.pdb:0.1283920000	1jts_A.pdb:0.0753070000):0.1593410000	1o9r_A.pdb:0.0437850000):0.1481850000	(1tjo_A.pdb:0.0253590000	1tk6_A.pdb:0.0769160000):0.1421950000):0.0672722000	(1otk_A.pdb:0.4382720000	((((((1oqu_A.pdb:0.0581500000	(1r2f_A.pdb:0.1019250000	1uzr_A.pdb:0.1569930000):0.0769890000):0.1960800000	1mxr_A.pdb:0.5379320000):0.3321160000	((1jk0_A.pdb:0.6615140000	1w68_A.pdb:0.2408190000):0.1378260000	2uw2_A.pdb:0.4009930000):0.1083180000):0.1223020000	(((2uw1_A.pdb:0.0940760000	2uw1_B.pdb:0.0327130000):0.1184360000	1afr_A.pdb:0.1454140000):0.2831530000	1za0_A.pdb:0.7827590000):0.2961600000):0.1036320000	3ee4_A.pdb:0.6410020000):0.0808629000	((2inc_B.pdb:0.4159440000	1mty_B.pdb:0.7113360000):0.0742737000	((2inp_C.pdb:0.9389680000	3dhg_A.pdb:0.7455690000):0.0980891000	1mty_D.pdb:0.3282130000):0.1871490000):0.1833630000):0.3710470000):0.5765150000):0.0277102000):0.0514497000	2fjc_A.pdb:0.0632310000):0.0893813000):0.0942277000	2chp_A.pdb:0.1991970000):0.0996935000	1ji4_A.pdb:0.0888320000):0.1597360000	2fzf_A.pdb:0.5089220000);
(1ji5_A.pdb:0.2303490000	((1jig_A.pdb:0.1136650000	(1n1q_A.pdb:0.0246510000	((((1qgh_A.pdb:0.0309120000	2ux1_A.pdb:0.2355350000):0.1038730000	((2fzf_A.pdb:0.4352900000	(1otk_A.pdb:1.0685720000	(((((((1oqu_A.pdb:0.1035430000	1uzr_A.pdb:0.1643380000):0.0440148000	1r2f_A.pdb:0.1882380000):0.2385400000	1mxr_A.pdb:0.5893470000):0.2240950000	3ee4_A.pdb:0.6849230000):0.1613950000	((1jk0_A.pdb:0.7233380000	2uw2_A.pdb:0.2898840000):0.2231680000	1w68_A.pdb:0.2005240000):0.0995280000):0.3115110000	(((2uw1_A.pdb:0.0421440000	2uw1_B.pdb:0.0681690000):0.1161820000	1afr_A.pdb:0.1239090000):0.0000024884	1za0_A.pdb:0.7497580000):0.2677720000):0.0319082000	((2inc_B.pdb:0.4206270000	(2inp_C.pdb:0.5744690000	1mty_B.pdb:0.4627260000):0.1719620000):0.0966301000	(1mty_D.pdb:0.5143480000	3dhg_A.pdb:0.4716710000):0.1797300000):0.2224150000):0.6476420000):0.1642710000):0.1387400000	((((1bcf_A.pdb:0.0483070000	2fkz_A.pdb:0.1375620000):0.0536684000	(3e1q_A.pdb:0.0457790000	(((((1lb3_A.pdb:0.0469830000	2za7_A.pdb:0.0156650000):0.0223528000	(1z6o_A.pdb:0.5042230000	1z6o_M.pdb:0.1428450000):0.1416540000):0.0348971000	(1bg7_A.pdb:0.1094110000	1r03_A.pdb:0.0102470000):0.0656973000):0.1343610000	3e6s_A.pdb:0.1037960000):0.1128560000	(((1eum_A.pdb:0.1243510000	1vlg_A.pdb:0.0952280000):0.0378749000	2jd7_A.pdb:0.0550020000):0.0102501000	1krq_A.pdb:0.0853280000):0.0507467000):0.0933451000):0.0484300000):0.0000028622	1jgc_A.pdb:0.1483100000):0.1239680000	(1nfv_A.pdb:0.2057960000	((1lko_A.pdb:0.2115660000	1yuz_A.pdb:0.4251750000):0.0163147000	3qhb_A.pdb:0.5413820000):0.1367770000):0.0800981000):0.0332974000):0.1273280000):0.0119714000	2vzb_A.pdb:0.2010300000):0.0459789000	(2fjc_A.pdb:0.1307040000	((((1dps_A.pdb:0.1069680000	1jts_A.pdb:0.0725170000):0.0311642000	1o9r_A.pdb:0.0757140000):0.1048770000	(1tjo_A.pdb:0.0108650000	1tk6_A.pdb:0.1251550000):0.1187930000):0.0971839000	1uvh_A.pdb:0.2784200000):0.1029570000):0.0313462000):0.1062200000):0.0564985000):0.0615826000	2chp_A.pdb:0.1587000000):0.0704687000	1ji4_A.pdb:0.2491170000);
(1ji5_A.pdb:0.2209360000	((1jig_A.pdb:0.0654960000	(1n1q_A.pdb:0.0463390000	((((1qgh_A.pdb:0.1076600000	2ux1_A.pdb:0.1564460000):0.0889000000	(((1tjo_A.pdb:0.0808800000	1tk6_A.pdb:0.0655700000):0.1556860000	(((((2fzf_A.pdb:0.6771810000	((1lko_A.pdb:0.1323960000	1yuz_A.pdb:0.5064300000):0.0698218000	3qhb_A.pdb:0.3814370000):0.1608750000):0.1065610000	1nfv_A.pdb:0.1580760000):0.0449619000	((((((1lb3_A.pdb:0.0215060000	(1bg7_A.pdb:0.0685490000	1r03_A.pdb:0.0783970000):0.0803127000):0.0330893000	2za7_A.pdb:0.0000020000):0.0873729000	(1z6o_A.pdb:0.4992280000	1z6o_M.pdb:0.2034030000):0.1146470000):0.1142320000	3e6s_A.pdb:0.1020610000):0.1182970000	2jd7_A.pdb:0.0357480000):0.0108817000	((1eum_A.pdb:0.1321090000	1krq_A.pdb:0.1315090000):0.0298752000	1vlg_A.pdb:0.0899980000):0.0059504600):0.0965965000):0.1036410000	1jgc_A.pdb:0.0896840000):0.0744376000	((1bcf_A.pdb:0.1545610000	2fkz_A.pdb:0.0485080000):0.0474178000	3e1q_A.pdb:0.0592910000):0.0305174000):0.2819960000):0.0620288000	(2vzb_A.pdb:0.1479720000	(1otk_A.pdb:0.6305860000	(((((((1oqu_A.pdb:0.1205350000	1uzr_A.pdb:0.0740660000):0.0381778000	1r2f_A.pdb:0.1080800000):0.1767300000	1mxr_A.pdb:0.4526930000):0.2431580000	(3ee4_A.pdb:0.6708680000	((1jk0_A.pdb:0.7772440000	2uw2_A.pdb:0.2562750000):0.1246580000	1w68_A.pdb:0.2700880000):0.0970510000):0.0867679000):0.1176350000	1za0_A.pdb:0.6511530000):0.1732550000	((2uw1_A.pdb:0.0516240000	2uw1_B.pdb:0.0564950000):0.0769079000	1afr_A.pdb:0.1788770000):0.3456480000):0.0458221000	((2inc_B.pdb:0.2589930000	(2inp_C.pdb:0.4186700000	1mty_B.pdb:0.6170470000):0.1780490000):0.2412680000	(1mty_D.pdb:0.4317930000	3dhg_A.pdb:0.5413370000):0.1946520000):0.1051770000):0.3112490000):0.5346390000):0.0459783000):0.0385251000):0.0384625000	(((1dps_A.pdb:0.0501360000	1o9r_A.pdb:0.1658990000):0.0452536000	1jts_A.pdb:0.0221330000):0.1533260000	1uvh_A.pdb:0.2112620000):0.1073950000):0.0000020117	2fjc_A.pdb:0.0984590000):0.0702654000):0.0198145000):0.0390859000	2chp_A.pdb:0.2419370000):0.0522959000	1ji4_A.pdb:0.1571460000);
(1ji5_A.pdb:0.1243300000	(((1jig_A.pdb:0.1273020000	1n1q_A.pdb:0.0000020000):0.0118298000	(((((1qgh_A.pdb:0.0331640000	2ux1_A.pdb:0.1776930000):0.0734116000	(2vzb_A.pdb:0.0131000000	(1otk_A.pdb:0.9764960000	(((((((1oqu_A.pdb:0.1049880000	1uzr_A.pdb:0.1575930000):0.0289759000	1r2f_A.pdb:0.1030770000):0.2675660000	1mxr_A.pdb:0.4236230000):0.2259760000	3ee4_A.pdb:0.6303940000):0.0909525000	((1jk0_A.pdb:0.4820050000	2uw2_A.pdb:0.2422810000):0.1030330000	1w68_A.pdb:0.3223310000):0.0575510000):0.3182750000	((2inc_B.pdb:0.6056060000	(2inp_C.pdb:0.4318380000	1mty_B.pdb:0.6822220000):0.1385700000):0.0585629000	(1mty_D.pdb:0.5622950000	3dhg_A.pdb:0.6082850000):0.0770689000):0.2083210000):0.0594085000	(((2uw1_A.pdb:0.0479550000	2uw1_B.pdb:0.0653760000):0.0954949000	1afr_A.pdb:0.1055320000):0.0160132000	1za0_A.pdb:0.6668500000):0.3256380000):0.4597650000):0.5044290000):0.3074810000):0.0237998000	(((2fzf_A.pdb:0.5667560000	(1lko_A.pdb:0.1458360000	(1yuz_A.pdb:0.5025450000	3qhb_A.pdb:0.3655390000):0.0879115000):0.0532930000):0.2914710000	(((1bcf_A.pdb:0.1413720000	2fkz_A.pdb:0.0496160000):0.0368815000	(3e1q_A.pdb:0.0414720000	((((1lb3_A.pdb:0.0326580000	(2za7_A.pdb:0.0193410000	(1z6o_A.pdb:0.5639580000	1z6o_M.pdb:0.1627940000):0.1053990000):0.0338533000):0.0510993000	1bg7_A.pdb:0.0803430000):0.0189757000	1r03_A.pdb:0.0266280000):0.1023660000	(((1eum_A.pdb:0.1160690000	1krq_A.pdb:0.0862710000):0.0405967000	(2jd7_A.pdb:0.0585810000	1vlg_A.pdb:0.1302160000):0.0250922000):0.0582136000	3e6s_A.pdb:0.1590700000):0.0167715000):0.1937220000):0.0162605000):0.0151384000	1jgc_A.pdb:0.1200710000):0.1832040000):0.0540708000	1nfv_A.pdb:0.1331060000):0.2553250000):0.0430915000	(((1dps_A.pdb:0.0963640000	1jts_A.pdb:0.0756270000):0.1246850000	1o9r_A.pdb:0.0414720000):0.2111530000	(1uvh_A.pdb:0.3119350000	(1tjo_A.pdb:0.0732940000	1tk6_A.pdb:0.0180900000):0.0731903000):0.0519278000):0.1371080000):0.0101426000	2fjc_A.pdb:0.1858900000):0.0555508000):0.0431410000	2chp_A.pdb:0.1241710000):0.0503386000	1ji4_A.pdb:0.1897920000);
(1ji5_A.pdb:0.1847160000	((((((1jig_A.pdb:0.1785040000	1n1q_A.pdb:0.0167510000):0.0598715000	(((1dps_A.pdb:0.0860070000	1jts_A.pdb:0.0657060000):0.1633930000	1o9r_A.pdb:0.0000020000):0.1802150000	(1tjo_A.pdb:0.0421850000	1tk6_A.pdb:0.0577450000):0.1313220000):0.1873130000):0.0094514100	((1qgh_A.pdb:0.2139050000	((2fzf_A.pdb:0.6634260000	(1otk_A.pdb:0.4703120000	((((((((1oqu_A.pdb:0.1054400000	1uzr_A.pdb:0.1377020000):0.0358974000	1r2f_A.pdb:0.0720450000):0.1727060000	1mxr_A.pdb:0.4125280000):0.1805080000	3ee4_A.pdb:0.4592090000):0.0688833000	(1jk0_A.pdb:0.3689720000	(2uw2_A.pdb:0.4089390000	1w68_A.pdb:0.3912030000):0.0923910000):0.1237500000):0.1411310000	1za0_A.pdb:0.4815240000):0.2155510000	((2uw1_A.pdb:0.0522770000	2uw1_B.pdb:0.1140230000):0.1651990000	1afr_A.pdb:0.1735220000):0.1519000000):0.0612237000	(2inc_B.pdb:0.4177220000	((2inp_C.pdb:0.6812370000	1mty_B.pdb:0.4109130000):0.2036030000	(1mty_D.pdb:0.3547210000	3dhg_A.pdb:0.6598390000):0.2207800000):0.0628038000):0.2527240000):0.2702660000):0.2513750000):0.1160960000	((((1bcf_A.pdb:0.0845530000	2fkz_A.pdb:0.0753210000):0.0675435000	(3e1q_A.pdb:0.0375390000	(((((1lb3_A.pdb:0.0592860000	(1z6o_A.pdb:0.5320710000	1z6o_M.pdb:0.2702680000):0.1559720000):0.0123248000	2za7_A.pdb:0.0095460000):0.0476338000	(1bg7_A.pdb:0.0911140000	1r03_A.pdb:0.0705300000):0.0536135000):0.1223990000	3e6s_A.pdb:0.1400000000):0.0702471000	(((1eum_A.pdb:0.1450010000	1vlg_A.pdb:0.0961070000):0.0713381000	2jd7_A.pdb:0.0273020000):0.0138060000	1krq_A.pdb:0.0774480000):0.0352884000):0.1699700000):0.0453137000):0.0000020809	1jgc_A.pdb:0.0915580000):0.1184160000	(1nfv_A.pdb:0.1844460000	((1lko_A.pdb:0.3188220000	3qhb_A.pdb:0.4785430000):0.1124390000	1yuz_A.pdb:0.3152980000):0.0574045000):0.0860600000):0.0551582000):0.0215571000):0.0158619000	(1uvh_A.pdb:0.3603910000	2vzb_A.pdb:0.1976950000):0.1642040000):0.0423163000):0.0004397510	2fjc_A.pdb:0.0609630000):0.1055750000	2chp_A.pdb:0.1275610000):0.0479137000	2ux1_A.pdb:0.1008700000):0.1194630000	1ji4_A.pdb:0.0200940000);
(1ji5_A.pdb:0.1249760000	((1jig_A.pdb:0.0871180000	1n1q_A.pdb:0.0093600000):0.0561862000	((((((1qgh_A.pdb:0.1219210000	2ux1_A.pdb:0.2030060000):0.1180470000	(((((2fzf_A.pdb:0.8859920000	1lko_A.pdb:0.1457580000):0.0664761000	(1yuz_A.pdb:0.3164020000	3qhb_A.pdb:0.3872890000):0.0641912000):0.1851870000	1nfv_A.pdb:0.0489160000):0.1083320000	(((((((1lb3_A.pdb:0.0538630000	2za7_A.pdb:0.0090430000):0.0468991000	(1z6o_A.pdb:0.3632580000	1z6o_M.pdb:0.1889900000):0.1227230000):0.0368741000	(1bg7_A.pdb:0.1101550000	1r03_A.pdb:0.0321360000):0.0428309000):0.0841304000	3e6s_A.pdb:0.1342500000):0.0795680000	2jd7_A.pdb:0.0278330000):0.0141118000	(1eum_A.pdb:0.0681920000	1vlg_A.pdb:0.0824410000):0.0277876000):0.0282235000	1krq_A.pdb:0.0525740000):0.0736671000):0.1079710000	(((1bcf_A.pdb:0.1382350000	2fkz_A.pdb:0.0490920000):0.0803868000	3e1q_A.pdb:0.0125590000):0.0384976000	1jgc_A.pdb:0.1354860000):0.0005189080):0.2302070000):0.0000021932	(2vzb_A.pdb:0.1309540000	(1otk_A.pdb:0.8511160000	(((((((1oqu_A.pdb:0.0982510000	1r2f_A.pdb:0.0778980000):0.0934319000	1uzr_A.pdb:0.0478580000):0.2350480000	1mxr_A.pdb:0.5391990000):0.1738370000	((1jk0_A.pdb:0.4970700000	2uw2_A.pdb:0.2177850000):0.1508090000	1w68_A.pdb:0.2036180000):0.2069180000):0.1115980000	3ee4_A.pdb:0.6459840000):0.1062680000	(((2inc_B.pdb:0.4731240000	(2inp_C.pdb:0.4818980000	1mty_B.pdb:0.5921210000):0.2360050000):0.1590310000	3dhg_A.pdb:0.5423380000):0.2279080000	1mty_D.pdb:0.5272520000):0.1633060000):0.0952782000	(((2uw1_A.pdb:0.0940780000	2uw1_B.pdb:0.0747050000):0.1686960000	1afr_A.pdb:0.1077200000):0.4358040000	1za0_A.pdb:0.3407870000):0.1225710000):0.2556660000):0.4005400000):0.1190460000):0.0424867000	(((1dps_A.pdb:0.0807750000	1o9r_A.pdb:0.1626190000):0.0285142000	1jts_A.pdb:0.0000030000):0.1294370000	1uvh_A.pdb:0.2757270000):0.1564080000):0.0249843000	(1tjo_A.pdb:0.0018110000	1tk6_A.pdb:0.0653350000):0.2206120000):0.0278567000	2fjc_A.pdb:0.1126610000):0.0224635000):0.0986804000	(2chp_A.pdb:0.2198670000	1ji4_A.pdb:0.1560510000):0.0772225000);
(1ji5_A.pdb:0.1338860000	(((((1jig_A.pdb:0.1226530000	1n1q_A.pdb:0.0304000000):0.0429728000	2fjc_A.pdb:0.0873900000):0.0301973000	2chp_A.pdb:0.1398550000):0.0155452000	((((1dps_A.pdb:0.0859050000	1jts_A.pdb:0.0630870000):0.1134320000	1o9r_A.pdb:0.0000020000):0.1939140000	(1tjo_A.pdb:0.0534990000	1tk6_A.pdb:0.0606450000):0.1212240000):0.0653419000	1uvh_A.pdb:0.3038900000):0.1382990000):0.0114385000	(((1qgh_A.pdb:0.0526090000	2ux1_A.pdb:0.1126600000):0.0595675000	(2vzb_A.pdb:0.0000030000	(1otk_A.pdb:1.0624510000	((((((((1oqu_A.pdb:0.1065330000	1r2f_A.pdb:0.1093570000):0.0373621000	1uzr_A.pdb:0.0816740000):0.1875130000	1mxr_A.pdb:0.5815750000):0.3698250000	1w68_A.pdb:0.2161840000):0.1192250000	(1jk0_A.pdb:0.3753490000	2uw2_A.pdb:0.2989000000):0.0573133000):0.1438850000	(((2uw1_A.pdb:0.0224100000	2uw1_B.pdb:0.0566930000):0.1749880000	1afr_A.pdb:0.0075610000):0.2991620000	1za0_A.pdb:0.6993440000):0.1073560000):0.1343070000	3ee4_A.pdb:0.3747340000):0.0743008000	((2inc_B.pdb:0.5470090000	((2inp_C.pdb:0.4645940000	1mty_B.pdb:0.6171930000):0.2458510000	3dhg_A.pdb:0.4767240000):0.0417903000):0.0763494000	1mty_D.pdb:0.3087470000):0.1937710000):0.1655270000):0.4583250000):0.3501430000):0.0191907000	((((2fzf_A.pdb:0.6457210000	1yuz_A.pdb:0.4317520000):0.1011720000	(1lko_A.pdb:0.1364740000	3qhb_A.pdb:0.4689420000):0.1739350000):0.1081090000	(((1bcf_A.pdb:0.0890090000	3e1q_A.pdb:0.1130420000):0.0675401000	(2fkz_A.pdb:0.0751750000	1jgc_A.pdb:0.0854590000):0.0139952000):0.1416830000	(((((1lb3_A.pdb:0.0576050000	2za7_A.pdb:0.0354380000):0.0419921000	(1z6o_A.pdb:0.4234540000	1z6o_M.pdb:0.2794140000):0.1058140000):0.0326200000	(1bg7_A.pdb:0.0456940000	1r03_A.pdb:0.0879290000):0.0555523000):0.1995640000	3e6s_A.pdb:0.1259100000):0.0342061000	(((1eum_A.pdb:0.0725450000	1vlg_A.pdb:0.1882860000):0.0649042000	2jd7_A.pdb:0.0726360000):0.0279373000	1krq_A.pdb:0.0445060000):0.0369029000):0.1443440000):0.0524304000):0.0392407000	1nfv_A.pdb:0.3043030000):0.1955110000):0.0406117000):0.0806078000	1ji4_A.pdb:0.1304150000);
(1ji5_A.pdb:0.0810300000	((1jig_A.pdb:0.1269450000	1n1q_A.pdb:0.0000020000):0.0420752000	(2chp_A.pdb:0.1277840000	((((1qgh_A.pdb:0.0487710000	2ux1_A.pdb:0.0878290000):0.1336810000	(2fzf_A.pdb:0.4378010000	(1otk_A.pdb:0.5241110000	((((((((1oqu_A.pdb:0.1379620000	1uzr_A.pdb:0.1085770000):0.0302595000	1r2f_A.pdb:0.1456350000):0.2355820000	1mxr_A.pdb:0.4502640000):0.2647890000	1w68_A.pdb:0.3309290000):0.1927490000	3ee4_A.pdb:0.6065890000):0.0562533000	(1jk0_A.pdb:0.4643100000	2uw2_A.pdb:0.3627950000):0.0722329000):0.0996925000	(2inc_B.pdb:0.6404530000	((2inp_C.pdb:0.6504430000	1mty_B.pdb:0.4707980000):0.4182900000	(1mty_D.pdb:0.3262600000	3dhg_A.pdb:0.7994980000):0.1839010000):0.0964808000):0.1116160000):0.2323060000	(((2uw1_A.pdb:0.0692520000	2uw1_B.pdb:0.0439280000):0.0528125000	1afr_A.pdb:0.1471060000):0.0000028079	1za0_A.pdb:0.8860200000):0.2118580000):0.2798690000):0.2740740000):0.2993540000):0.0161448000	(((((1dps_A.pdb:0.0795380000	1jts_A.pdb:0.0563230000):0.1044100000	1o9r_A.pdb:0.0000030000):0.3156870000	(1tjo_A.pdb:0.0598860000	1tk6_A.pdb:0.0445740000):0.0529048000):0.1210270000	(1uvh_A.pdb:0.4385740000	2vzb_A.pdb:0.1759270000):0.1061110000):0.0647874000	((((1bcf_A.pdb:0.1160930000	2fkz_A.pdb:0.0374010000):0.0454074000	1jgc_A.pdb:0.1828930000):0.0013309400	(3e1q_A.pdb:0.0504020000	(((((1lb3_A.pdb:0.0420570000	(1bg7_A.pdb:0.0808350000	1r03_A.pdb:0.0797420000):0.0513816000):0.0489214000	2za7_A.pdb:0.0093220000):0.0662432000	(1z6o_A.pdb:0.5479320000	1z6o_M.pdb:0.2307080000):0.1516690000):0.1472800000	3e6s_A.pdb:0.0714630000):0.0798911000	(((1eum_A.pdb:0.1068270000	1krq_A.pdb:0.0813950000):0.0230729000	1vlg_A.pdb:0.1952690000):0.0460059000	2jd7_A.pdb:0.0220250000):0.0990035000):0.1889520000):0.0371654000):0.1746400000	(1nfv_A.pdb:0.1772520000	(1lko_A.pdb:0.1726610000	(1yuz_A.pdb:0.4567790000	3qhb_A.pdb:0.2919450000):0.1427850000):0.1840930000):0.0467547000):0.1611160000):0.0036777700):0.0238076000	2fjc_A.pdb:0.0869180000):0.0381531000):0.0580456000):0.1437960000	1ji4_A.pdb:0.1899950000);
(1ji5_A.pdb:0.0927930000	(((1jig_A.pdb:0.0900500000	1n1q_A.pdb:0.0255960000):0.0238946000	2fjc_A.pdb:0.0832910000):0.0665519000	((((1qgh_A.pdb:0.0545510000	2ux1_A.pdb:0.1382780000):0.1108420000	(2vzb_A.pdb:0.1791940000	(1otk_A.pdb:0.7320960000	(((((((1oqu_A.pdb:0.0759150000	1uzr_A.pdb:0.1320970000):0.0633767000	1r2f_A.pdb:0.0698270000):0.0975619000	1mxr_A.pdb:0.3635750000):0.2806340000	(3ee4_A.pdb:0.6568790000	((1jk0_A.pdb:0.5446310000	2uw2_A.pdb:0.2768080000):0.1304100000	1w68_A.pdb:0.2537430000):0.0724084000):0.1588570000):0.1890120000	1za0_A.pdb:0.5283760000):0.1103000000	(2uw1_A.pdb:0.0194190000	(2uw1_B.pdb:0.0282080000	1afr_A.pdb:0.1399570000):0.0379980000):0.3118680000):0.0675877000	(2inc_B.pdb:0.5453640000	((2inp_C.pdb:0.4363780000	1mty_B.pdb:0.6031040000):0.2222190000	(1mty_D.pdb:0.4444130000	3dhg_A.pdb:0.5084210000):0.1063190000):0.1459710000):0.1555830000):0.2127700000):0.3922400000):0.1428160000):0.0228961000	((((2fzf_A.pdb:0.6940560000	1lko_A.pdb:0.2776970000):0.0745094000	3qhb_A.pdb:0.3585880000):0.1500550000	(((((1bcf_A.pdb:0.0424650000	3e1q_A.pdb:0.1097790000):0.0581444000	2fkz_A.pdb:0.0343050000):0.0391518000	1jgc_A.pdb:0.0910490000):0.0806231000	(((((1lb3_A.pdb:0.0774910000	2za7_A.pdb:0.0138710000):0.0300115000	(1z6o_A.pdb:0.4747930000	1z6o_M.pdb:0.2651230000):0.0793747000):0.0144280000	(1bg7_A.pdb:0.1181210000	1r03_A.pdb:0.1257050000):0.0208452000):0.1889990000	3e6s_A.pdb:0.1034400000):0.0971544000	(((1eum_A.pdb:0.0655340000	1vlg_A.pdb:0.0870220000):0.0753256000	2jd7_A.pdb:0.0967050000):0.0336676000	1krq_A.pdb:0.0575900000):0.0733706000):0.0447964000):0.0755604000	1yuz_A.pdb:0.5485280000):0.0672619000):0.0275573000	1nfv_A.pdb:0.1583480000):0.2179350000):0.0399488000	((((1dps_A.pdb:0.0830810000	1jts_A.pdb:0.1062720000):0.1153640000	1o9r_A.pdb:0.0000020000):0.2327680000	(1tjo_A.pdb:0.0286710000	1tk6_A.pdb:0.0378670000):0.0743165000):0.0474389000	1uvh_A.pdb:0.4391070000):0.0933751000):0.0000020494):0.0601143000	(2chp_A.pdb:0.1405850000	1ji4_A.pdb:0.1335490000):0.0334315000);
(1ji5_A.pdb:0.1070580000	(((1jig_A.pdb:0.0390490000	(((1qgh_A.pdb:0.0510410000	2ux1_A.pdb:0.1353010000):0.0853945000	(2fjc_A.pdb:0.0413010000	((((1dps_A.pdb:0.1190820000	1jts_A.pdb:0.0610300000):0.0849369000	1o9r_A.pdb:0.1214740000):0.1475920000	1uvh_A.pdb:0.2010130000):0.0908146000	(1tjo_A.pdb:0.0456180000	1tk6_A.pdb:0.0079250000):0.1034280000):0.0545270000):0.0513910000):0.0000022362	((2fzf_A.pdb:0.5441250000	(2vzb_A.pdb:0.1342760000	(1otk_A.pdb:1.0997870000	(((((((1oqu_A.pdb:0.1528980000	1uzr_A.pdb:0.1037720000):0.0424743000	1r2f_A.pdb:0.0806880000):0.1510400000	1mxr_A.pdb:0.4154040000):0.1336740000	((1jk0_A.pdb:0.4522550000	2uw2_A.pdb:0.2698840000):0.0775332000	1w68_A.pdb:0.1716260000):0.1553420000):0.1038030000	(((2uw1_A.pdb:0.0436290000	2uw1_B.pdb:0.0582780000):0.1322900000	1afr_A.pdb:0.1296020000):0.4514400000	1za0_A.pdb:0.4548580000):0.1725480000):0.0560953000	((2inc_B.pdb:0.3493680000	(2inp_C.pdb:0.4199690000	1mty_B.pdb:0.6051450000):0.1990550000):0.1314510000	(1mty_D.pdb:0.2682230000	3dhg_A.pdb:0.4647800000):0.1621900000):0.1996410000):0.2207520000	3ee4_A.pdb:0.4419800000):0.2706450000):0.1244110000):0.0159670000):0.0481943000	((((1bcf_A.pdb:0.1060690000	2fkz_A.pdb:0.0960200000):0.0955747000	1jgc_A.pdb:0.1770090000):0.0109397000	3e1q_A.pdb:0.0663680000):0.0026033600	((1nfv_A.pdb:0.1122810000	((((((1lb3_A.pdb:0.0196460000	2za7_A.pdb:0.0318140000):0.0163714000	(1z6o_A.pdb:0.4213320000	1z6o_M.pdb:0.2165810000):0.1030180000):0.0078685400	(1bg7_A.pdb:0.0260010000	1r03_A.pdb:0.0842940000):0.0981288000):0.2208480000	3e6s_A.pdb:0.0270120000):0.1377540000	2jd7_A.pdb:0.0094230000):0.0423268000	((1eum_A.pdb:0.0641850000	1vlg_A.pdb:0.0793260000):0.0356497000	1krq_A.pdb:0.0723610000):0.0228452000):0.0885057000):0.0743762000	(1lko_A.pdb:0.0947930000	(1yuz_A.pdb:0.5370590000	3qhb_A.pdb:0.1986620000):0.0899571000):0.3206490000):0.0289892000):0.1116490000):0.0387743000):0.0531803000):0.0421791000	1n1q_A.pdb:0.0279030000):0.0891486000	2chp_A.pdb:0.0830000000):0.0420561000	1ji4_A.pdb:0.1527190000);
(1ji5_A.pdb:0.1663480000	(((1jig_A.pdb:0.0856940000	1n1q_A.pdb:0.0270910000):0.0670069000	((((1qgh_A.pdb:0.0731390000	2ux1_A.pdb:0.1599860000):0.0363861000	(((2fzf_A.pdb:0.6380980000	(1lko_A.pdb:0.1898140000	(1yuz_A.pdb:0.4361140000	3qhb_A.pdb:0.3287060000):0.0902865000):0.1091980000):0.0920662000	((((1bcf_A.pdb:0.1437200000	2fkz_A.pdb:0.0287590000):0.0484262000	3e1q_A.pdb:0.0746710000):0.0787048000	1jgc_A.pdb:0.0691430000):0.0739221000	((((((((1lb3_A.pdb:0.0410130000	(1bg7_A.pdb:0.1309170000	1r03_A.pdb:0.0659120000):0.0678057000):0.0000021129	(1z6o_A.pdb:0.3540940000	1z6o_M.pdb:0.2136960000):0.0871319000):0.0518322000	2za7_A.pdb:0.0246690000):0.1809620000	3e6s_A.pdb:0.0736960000):0.0814074000	2jd7_A.pdb:0.0708670000):0.0453181000	1eum_A.pdb:0.0778260000):0.0435490000	1vlg_A.pdb:0.0916090000):0.0314033000	1krq_A.pdb:0.0212550000):0.0871968000):0.0254392000):0.0389829000	1nfv_A.pdb:0.1579450000):0.2722300000):0.0427850000	((1tjo_A.pdb:0.0895700000	1tk6_A.pdb:0.0288110000):0.0516960000	(2vzb_A.pdb:0.1384830000	(1otk_A.pdb:0.3766430000	((((((1oqu_A.pdb:0.0779170000	1uzr_A.pdb:0.0692660000):0.0410530000	1r2f_A.pdb:0.0895260000):0.2106810000	1mxr_A.pdb:0.4265010000):0.2096770000	(3ee4_A.pdb:0.6051050000	((1jk0_A.pdb:0.5613410000	1w68_A.pdb:0.2855570000):0.0666382000	2uw2_A.pdb:0.4065130000):0.0553696000):0.0452950000):0.1882120000	(((2uw1_A.pdb:0.0763610000	2uw1_B.pdb:0.0839210000):0.0922006000	1afr_A.pdb:0.1308860000):0.3165750000	1za0_A.pdb:0.4135430000):0.0273279000):0.2184190000	(2inc_B.pdb:0.4745510000	((2inp_C.pdb:0.4538010000	1mty_B.pdb:0.4851780000):0.1693060000	(1mty_D.pdb:0.2150790000	3dhg_A.pdb:0.8525260000):0.1930890000):0.1239780000):0.0815669000):0.5043750000):0.2309360000):0.1635120000):0.0634995000):0.0401392000	(2fjc_A.pdb:0.0102890000	(((1dps_A.pdb:0.0560060000	1o9r_A.pdb:0.1121980000):0.0548135000	1jts_A.pdb:0.0029570000):0.0852017000	1uvh_A.pdb:0.2794110000):0.1638970000):0.0333860000):0.0359430000):0.0666203000	2chp_A.pdb:0.1071070000):0.0527614000	1ji4_A.pdb:0.1183730000);
(1ji5_A.pdb:0.1501510000	((1jig_A.pdb:0.0756480000	1n1q_A.pdb:0.0078400000):0.0356701000	((2chp_A.pdb:0.0825900000	2fjc_A.pdb:0.0787280000):0.0258380000	(((1qgh_A.pdb:0.0517030000	2ux1_A.pdb:0.1293110000):0.0295958000	(((((2fzf_A.pdb:0.6541780000	1yuz_A.pdb:0.4675730000):0.0848116000	3qhb_A.pdb:0.3005180000):0.0970149000	1lko_A.pdb:0.2263150000):0.2066370000	1nfv_A.pdb:0.2079440000):0.0817679000	(((1bcf_A.pdb:0.1088870000	3e1q_A.pdb:0.0831110000):0.0842853000	(2fkz_A.pdb:0.0484570000	1jgc_A.pdb:0.2080020000):0.0058408100):0.1622200000	((((((1lb3_A.pdb:0.0180740000	2za7_A.pdb:0.0351150000):0.0320939000	(1bg7_A.pdb:0.0309630000	1r03_A.pdb:0.1253770000):0.1046960000):0.0594935000	(1z6o_A.pdb:0.5005170000	1z6o_M.pdb:0.1867210000):0.0372929000):0.0921032000	3e6s_A.pdb:0.1276460000):0.1073970000	(1eum_A.pdb:0.1780240000	1vlg_A.pdb:0.0793640000):0.0472161000):0.0099699300	(1krq_A.pdb:0.0664860000	2jd7_A.pdb:0.0457220000):0.0000029033):0.0825887000):0.0851318000):0.2758750000):0.0532409000	(((((1dps_A.pdb:0.0960510000	1jts_A.pdb:0.0744130000):0.0933517000	1o9r_A.pdb:0.0585970000):0.0999668000	(1tjo_A.pdb:0.0457160000	1tk6_A.pdb:0.0299240000):0.0775736000):0.0968413000	1uvh_A.pdb:0.2965720000):0.0318133000	(2vzb_A.pdb:0.0700520000	(1otk_A.pdb:0.8119500000	(((((((1oqu_A.pdb:0.1046850000	1uzr_A.pdb:0.2051930000):0.0260759000	1r2f_A.pdb:0.0945820000):0.2151240000	1mxr_A.pdb:0.5642120000):0.0912595000	3ee4_A.pdb:0.6574270000):0.1416030000	((1jk0_A.pdb:0.4330470000	2uw2_A.pdb:0.2538960000):0.1446960000	1w68_A.pdb:0.2616190000):0.1645300000):0.1468000000	(((2uw1_A.pdb:0.0687100000	2uw1_B.pdb:0.0516090000):0.0464046000	1afr_A.pdb:0.0971110000):0.1715410000	1za0_A.pdb:0.6830280000):0.5778420000):0.1442390000	(((2inc_B.pdb:0.4736160000	3dhg_A.pdb:0.8585150000):0.1300210000	(2inp_C.pdb:0.4985310000	1mty_B.pdb:0.5184070000):0.1436520000):0.1023630000	1mty_D.pdb:0.3556120000):0.2247280000):0.4922730000):0.1615890000):0.0481463000):0.0671510000):0.0638779000):0.0296805000):0.0410482000	1ji4_A.pdb:0.1268490000);
(1ji5_A.pdb:0.0799900000	((((1jig_A.pdb:0.0661250000	1n1q_A.pdb:0.0368480000):0.0196682000	2fjc_A.pdb:0.0915840000):0.0449206000	(((1qgh_A.pdb:0.1121210000	(2ux1_A.pdb:0.1526260000	(2vzb_A.pdb:0.1264510000	(1otk_A.pdb:0.5211200000	(((((1oqu_A.pdb:0.0750100000	(1r2f_A.pdb:0.1296640000	1uzr_A.pdb:0.1242430000):0.0336679000):0.1577770000	1mxr_A.pdb:0.4256470000):0.2571110000	(3ee4_A.pdb:0.5459040000	((1jk0_A.pdb:0.4030270000	2uw2_A.pdb:0.2912270000):0.1064140000	1w68_A.pdb:0.2930180000):0.0385875000):0.1539570000):0.2059560000	(((2uw1_A.pdb:0.0403010000	2uw1_B.pdb:0.0641180000):0.0980411000	1afr_A.pdb:0.1562600000):0.1529870000	1za0_A.pdb:0.5021200000):0.1560720000):0.1215870000	((2inc_B.pdb:0.6198100000	(2inp_C.pdb:0.7161290000	1mty_B.pdb:0.4809660000):0.0799112000):0.0848067000	(1mty_D.pdb:0.3635440000	3dhg_A.pdb:0.5594710000):0.1331470000):0.0897375000):0.4081180000):0.2968500000):0.1354590000):0.0637193000):0.0403441000	(((((2fzf_A.pdb:0.7265210000	1lko_A.pdb:0.0065560000):0.1695960000	1yuz_A.pdb:0.6054460000):0.1162390000	3qhb_A.pdb:0.2935760000):0.1784920000	(((1bcf_A.pdb:0.1096990000	2fkz_A.pdb:0.0537290000):0.0598068000	3e1q_A.pdb:0.1187260000):0.0084296600	(1jgc_A.pdb:0.1242860000	((((((((1lb3_A.pdb:0.0624150000	2za7_A.pdb:0.0189990000):0.0574550000	(1bg7_A.pdb:0.1022720000	1r03_A.pdb:0.0780200000):0.0555812000):0.0129663000	(1z6o_A.pdb:0.4150790000	1z6o_M.pdb:0.1942240000):0.1002080000):0.1989150000	3e6s_A.pdb:0.0160550000):0.1674290000	2jd7_A.pdb:0.0262660000):0.1015640000	1vlg_A.pdb:0.0441300000):0.0098270800	1krq_A.pdb:0.0754710000):0.0489967000	1eum_A.pdb:0.1326180000):0.1013480000):0.0000021785):0.0890519000):0.1050010000	1nfv_A.pdb:0.2138160000):0.1945570000):0.0285260000	((((1dps_A.pdb:0.0454180000	1jts_A.pdb:0.0390630000):0.1742610000	1o9r_A.pdb:0.0189110000):0.1422070000	(1tjo_A.pdb:0.0350840000	1tk6_A.pdb:0.0169020000):0.0864739000):0.0520859000	1uvh_A.pdb:0.4111730000):0.0489555000):0.0112992000):0.0628023000	2chp_A.pdb:0.1010860000):0.0541500000	1ji4_A.pdb:0.1072070000);
(1ji5_A.pdb:0.1884920000	((((1jig_A.pdb:0.0666190000	1n1q_A.pdb:0.0366510000):0.0714028000	((((1qgh_A.pdb:0.1025710000	2ux1_A.pdb:0.1134300000):0.0758229000	((((2fzf_A.pdb:0.5879000000	((1lko_A.pdb:0.2105680000	1yuz_A.pdb:0.4100190000):0.0429491000	3qhb_A.pdb:0.5322480000):0.1530710000):0.1450860000	(((((((1lb3_A.pdb:0.0533330000	(1bg7_A.pdb:0.1280660000	1r03_A.pdb:0.0566990000):0.0980892000):0.0409975000	2za7_A.pdb:0.0000020000):0.0760871000	(1z6o_A.pdb:0.4846440000	1z6o_M.pdb:0.1532190000):0.0794123000):0.0566740000	3e6s_A.pdb:0.1915050000):0.1614540000	2jd7_A.pdb:0.0509170000):0.0163363000	(1eum_A.pdb:0.1318980000	1vlg_A.pdb:0.1336730000):0.0042862300):0.0323682000	1krq_A.pdb:0.1250160000):0.0436148000):0.0564029000	1nfv_A.pdb:0.1727650000):0.0448606000	(((1bcf_A.pdb:0.1204370000	2fkz_A.pdb:0.0732660000):0.0471113000	3e1q_A.pdb:0.0567670000):0.0638225000	1jgc_A.pdb:0.1606970000):0.0378390000):0.2251000000):0.0583847000	((1tjo_A.pdb:0.0352440000	1tk6_A.pdb:0.0577150000):0.1172630000	(2vzb_A.pdb:0.0872680000	(1otk_A.pdb:0.5482160000	(((((((1oqu_A.pdb:0.1043260000	1r2f_A.pdb:0.1394890000):0.0539226000	1uzr_A.pdb:0.1119260000):0.2151570000	1mxr_A.pdb:0.8850940000):0.0568780000	3ee4_A.pdb:1.2121280000):0.1743280000	((1jk0_A.pdb:0.5008740000	2uw2_A.pdb:0.3256580000):0.1324690000	1w68_A.pdb:0.2369870000):0.0918467000):0.2769830000	((2uw1_A.pdb:0.0487640000	(2uw1_B.pdb:0.0930450000	1afr_A.pdb:0.2010490000):0.0777846000):0.2973120000	1za0_A.pdb:0.4698720000):0.1789710000):0.1148860000	((2inc_B.pdb:0.5449810000	(2inp_C.pdb:0.7294110000	1mty_B.pdb:0.3741500000):0.2017350000):0.1462240000	(1mty_D.pdb:0.4381120000	3dhg_A.pdb:0.4525910000):0.2127940000):0.1142170000):0.3964540000):0.4272210000):0.1644940000):0.0493151000):0.0374595000	(2fjc_A.pdb:0.0755040000	1uvh_A.pdb:0.3388090000):0.0262824000):0.0501984000):0.0307726000	((1dps_A.pdb:0.0737120000	1o9r_A.pdb:0.1340830000):0.0511499000	1jts_A.pdb:0.0300800000):0.1870950000):0.0459042000	2chp_A.pdb:0.1773240000):0.0383271000	1ji4_A.pdb:0.1617810000);
(1ji5_A.pdb:0.1456760000	(((1jig_A.pdb:0.1243360000	1n1q_A.pdb:0.0214510000):0.0451842000	((((1qgh_A.pdb:0.0866690000	2ux1_A.pdb:0.1791000000):0.1308110000	(((2fzf_A.pdb:0.4905700000	(1lko_A.pdb:0.1458550000	(1yuz_A.pdb:0.3626610000	3qhb_A.pdb:0.4960980000):0.1134250000):0.1196380000):0.1010670000	1nfv_A.pdb:0.2732690000):0.0424494000	(((1bcf_A.pdb:0.0774620000	2fkz_A.pdb:0.1349070000):0.0596302000	(3e1q_A.pdb:0.0649990000	(((((1lb3_A.pdb:0.0169940000	2za7_A.pdb:0.0409770000):0.0185372000	(1z6o_A.pdb:0.3459310000	1z6o_M.pdb:0.2035790000):0.1535830000):0.0468776000	(1bg7_A.pdb:0.0448960000	1r03_A.pdb:0.0761610000):0.0376452000):0.0992261000	3e6s_A.pdb:0.1147210000):0.0884000000	(((1eum_A.pdb:0.0939810000	1vlg_A.pdb:0.0742470000):0.0717682000	2jd7_A.pdb:0.0951850000):0.0000025214	1krq_A.pdb:0.0787640000):0.0407298000):0.1473280000):0.0300137000):0.0000027796	1jgc_A.pdb:0.2153460000):0.1369710000):0.0608425000):0.0345185000	(((((1dps_A.pdb:0.1027720000	1jts_A.pdb:0.0872050000):0.0834108000	1o9r_A.pdb:0.0162470000):0.2501760000	1tjo_A.pdb:0.0000020000):0.0536305000	1tk6_A.pdb:0.0000020000):0.1414120000	(1uvh_A.pdb:0.3914300000	(2vzb_A.pdb:0.1044500000	(1otk_A.pdb:0.6843340000	(((((((1oqu_A.pdb:0.0870920000	1uzr_A.pdb:0.1144180000):0.0055661300	1r2f_A.pdb:0.0604610000):0.1514210000	1mxr_A.pdb:0.3674850000):0.1819580000	(1jk0_A.pdb:0.4486150000	(2uw2_A.pdb:0.2714000000	1w68_A.pdb:0.1801870000):0.0686378000):0.2125270000):0.1142040000	(((2uw1_A.pdb:0.0070660000	2uw1_B.pdb:0.1091090000):0.1904070000	1afr_A.pdb:0.1231560000):0.3337550000	1za0_A.pdb:0.5402660000):0.1510980000):0.0690075000	3ee4_A.pdb:0.3593350000):0.1137700000	(2inc_B.pdb:0.4515190000	((2inp_C.pdb:0.4253410000	1mty_B.pdb:0.4954630000):0.4573810000	(1mty_D.pdb:0.1731790000	3dhg_A.pdb:0.6281190000):0.2859020000):0.1126890000):0.2523610000):0.3371450000):0.1430410000):0.0965544000):0.0555725000):0.0635457000):0.0000025068	2fjc_A.pdb:0.1229410000):0.0633940000):0.0448852000	2chp_A.pdb:0.1188690000):0.1181040000	1ji4_A.pdb:0.1671570000);
(1ji5_A.pdb:0.2046660000	((1jig_A.pdb:0.0529480000	1n1q_A.pdb:0.0336890000):0.0377502000	((((1qgh_A.pdb:0.0395640000	2ux1_A.pdb:0.1731870000):0.1045230000	((2fzf_A.pdb:0.5451370000	(1otk_A.pdb:0.7982330000	((((((1oqu_A.pdb:0.1278570000	1uzr_A.pdb:0.1283280000):0.0572683000	1r2f_A.pdb:0.1089580000):0.3276630000	(1mxr_A.pdb:0.3493440000	3ee4_A.pdb:0.6313940000):0.1728970000):0.0567549000	((1jk0_A.pdb:0.4699970000	2uw2_A.pdb:0.2422020000):0.1774640000	1w68_A.pdb:0.1923420000):0.1808940000):0.1973970000	(((2uw1_A.pdb:0.0430100000	2uw1_B.pdb:0.0851290000):0.0942003000	1afr_A.pdb:0.1341450000):0.3417630000	1za0_A.pdb:0.5609170000):0.1866180000):0.1135160000	(((2inc_B.pdb:0.3273760000	(2inp_C.pdb:0.5974210000	3dhg_A.pdb:0.6532260000):0.2640350000):0.1250620000	1mty_B.pdb:0.6243210000):0.1915000000	1mty_D.pdb:0.4642790000):0.0000025651):0.2063790000):0.3983080000):0.3091890000	(((((1bcf_A.pdb:0.0942310000	2fkz_A.pdb:0.0940990000):0.0558036000	3e1q_A.pdb:0.0922790000):0.0237582000	1jgc_A.pdb:0.2132130000):0.1298660000	((((((1lb3_A.pdb:0.0154280000	2za7_A.pdb:0.0370800000):0.0211956000	(1z6o_A.pdb:0.4633150000	1z6o_M.pdb:0.2631260000):0.0643213000):0.0602433000	1bg7_A.pdb:0.0923050000):0.1055000000	1r03_A.pdb:0.0096440000):0.0984252000	3e6s_A.pdb:0.2478510000):0.0517282000	(((1eum_A.pdb:0.1479320000	1vlg_A.pdb:0.0826890000):0.0186696000	2jd7_A.pdb:0.0372810000):0.0000026223	1krq_A.pdb:0.1136410000):0.1157400000):0.1456400000):0.0000028002	(1nfv_A.pdb:0.2684850000	(1lko_A.pdb:0.2169900000	(1yuz_A.pdb:0.4700380000	3qhb_A.pdb:0.3271640000):0.1059700000):0.2873630000):0.1794830000):0.1701390000):0.0000022239):0.0264938000	(1uvh_A.pdb:0.2407490000	2vzb_A.pdb:0.2233990000):0.1035560000):0.0140476000	(2fjc_A.pdb:0.1115070000	(((1dps_A.pdb:0.1064980000	1jts_A.pdb:0.1091400000):0.1074710000	1o9r_A.pdb:0.0896010000):0.2169880000	(1tjo_A.pdb:0.0406170000	1tk6_A.pdb:0.0861410000):0.1146680000):0.0893848000):0.0536117000):0.0478284000):0.0394403000	(2chp_A.pdb:0.1672810000	1ji4_A.pdb:0.1501270000):0.0212262000);
(1ji5_A.pdb:0.1417340000	(((1jig_A.pdb:0.0790760000	1n1q_A.pdb:0.0511390000):0.0244749000	((((1qgh_A.pdb:0.0481510000	2ux1_A.pdb:0.1426810000):0.1133580000	(((1uvh_A.pdb:0.3729820000	(1tjo_A.pdb:0.0664570000	1tk6_A.pdb:0.0486330000):0.1740910000):0.0790389000	2vzb_A.pdb:0.2260070000):0.0900326000	(((1bcf_A.pdb:0.0889020000	2fkz_A.pdb:0.0674600000):0.0806722000	3e1q_A.pdb:0.0589410000):0.0404311000	(1jgc_A.pdb:0.0480330000	((1nfv_A.pdb:0.1923730000	(1lko_A.pdb:0.0861660000	(1yuz_A.pdb:0.3031950000	3qhb_A.pdb:0.3054300000):0.1107590000):0.3227690000):0.1167830000	(((((1lb3_A.pdb:0.0241110000	2za7_A.pdb:0.0910100000):0.0358987000	1bg7_A.pdb:0.1144350000):0.0318470000	1r03_A.pdb:0.0151320000):0.0086811600	(1z6o_A.pdb:0.2771710000	1z6o_M.pdb:0.1718630000):0.0845002000):0.1246900000	((1eum_A.pdb:0.0807500000	((1krq_A.pdb:0.0735170000	1vlg_A.pdb:0.1099300000):0.0412984000	2jd7_A.pdb:0.0553400000):0.0257351000):0.0421684000	3e6s_A.pdb:0.0678800000):0.1186630000):0.0851055000):0.0388006000):0.0005209340):0.3207250000):0.0379470000):0.0135896000	((1dps_A.pdb:0.1120300000	(1jts_A.pdb:0.0649720000	1o9r_A.pdb:0.1582030000):0.0571913000):0.1197320000	(2fzf_A.pdb:0.4996330000	(1otk_A.pdb:0.6711230000	((((((((1oqu_A.pdb:0.1177020000	1uzr_A.pdb:0.0684570000):0.0179196000	1r2f_A.pdb:0.0856130000):0.3288630000	1mxr_A.pdb:0.3083660000):0.3907970000	3ee4_A.pdb:0.6897350000):0.0245092000	((1jk0_A.pdb:0.6298190000	1w68_A.pdb:0.2640190000):0.0624581000	2uw2_A.pdb:0.3887060000):0.1170730000):0.0582530000	(((2inc_B.pdb:0.4477450000	(2inp_C.pdb:0.3575990000	1mty_B.pdb:0.5441760000):0.2784190000):0.1527860000	3dhg_A.pdb:0.6030860000):0.2358950000	1mty_D.pdb:0.3514930000):0.3757330000):0.2668940000	((2uw1_A.pdb:0.0662360000	2uw1_B.pdb:0.0441280000):0.0766529000	1afr_A.pdb:0.1122930000):0.2801760000):0.2939730000	1za0_A.pdb:0.3381710000):0.0977690000):0.3764590000):0.1522290000):0.0563531000):0.0627220000	2fjc_A.pdb:0.1191480000):0.0800432000):0.0753337000	2chp_A.pdb:0.1581260000):0.1070100000	1ji4_A.pdb:0.1838310000);
(1ji5_A.pdb:0.1570640000	((((((1jig_A.pdb:0.0770160000	1n1q_A.pdb:0.0347140000):0.0955907000	2fjc_A.pdb:0.0924860000):0.0183061000	2chp_A.pdb:0.2093610000):0.0133517000	((((((2fzf_A.pdb:0.6959320000	1lko_A.pdb:0.0609740000):0.0626796000	1yuz_A.pdb:0.7306180000):0.0396463000	3qhb_A.pdb:0.4778500000):0.1960480000	(((1bcf_A.pdb:0.0921860000	2fkz_A.pdb:0.0356280000):0.0332917000	(3e1q_A.pdb:0.0484340000	(((((1lb3_A.pdb:0.0182370000	2za7_A.pdb:0.0208400000):0.0498987000	(1z6o_A.pdb:0.2910990000	1z6o_M.pdb:0.1995740000):0.0426537000):0.0415267000	(1bg7_A.pdb:0.1137520000	1r03_A.pdb:0.0452890000):0.0227589000):0.1289370000	3e6s_A.pdb:0.0484620000):0.0455383000	(1eum_A.pdb:0.0699890000	((1krq_A.pdb:0.0783650000	1vlg_A.pdb:0.1255800000):0.0100481000	2jd7_A.pdb:0.0361400000):0.0486219000):0.0600908000):0.1596740000):0.0294320000):0.0217964000	1jgc_A.pdb:0.1015990000):0.1429330000):0.0796076000	1nfv_A.pdb:0.0969160000):0.2327140000	(1otk_A.pdb:0.6062510000	(((((((1oqu_A.pdb:0.1085810000	1uzr_A.pdb:0.1144460000):0.0401691000	1r2f_A.pdb:0.0762200000):0.1406350000	1mxr_A.pdb:0.4273710000):0.2585810000	(1jk0_A.pdb:0.5458720000	(2uw2_A.pdb:0.3497830000	1w68_A.pdb:0.2328630000):0.0715244000):0.1119860000):0.0712073000	3ee4_A.pdb:0.4279260000):0.1952630000	(((2uw1_A.pdb:0.0387130000	2uw1_B.pdb:0.0646610000):0.1611040000	1afr_A.pdb:0.1556710000):0.0686834000	1za0_A.pdb:0.4763730000):0.1119970000):0.0284204000	((2inc_B.pdb:0.3161710000	(2inp_C.pdb:0.5621080000	1mty_B.pdb:0.7885770000):0.1808930000):0.3022820000	(1mty_D.pdb:0.2977360000	3dhg_A.pdb:0.7205710000):0.1956850000):0.2549390000):0.3199550000):0.3942750000):0.0295460000):0.0000024394	((((1dps_A.pdb:0.0662070000	1jts_A.pdb:0.0353890000):0.1428150000	1o9r_A.pdb:0.0417060000):0.3177010000	(1tjo_A.pdb:0.0737000000	1tk6_A.pdb:0.0380630000):0.0201459000):0.1158040000	(1uvh_A.pdb:0.3087460000	2vzb_A.pdb:0.1725890000):0.0931330000):0.1213160000):0.1382750000	(1qgh_A.pdb:0.1539830000	2ux1_A.pdb:0.0909620000):0.1575860000):0.0826292000	1ji4_A.pdb:0.1250060000);
(1ji5_A.pdb:0.1742560000	(((1jig_A.pdb:0.1018890000	1n1q_A.pdb:0.0254440000):0.0613298000	(((((1qgh_A.pdb:0.0494980000	2ux1_A.pdb:0.1542050000):0.1425970000	((2fzf_A.pdb:0.6151020000	(1otk_A.pdb:0.5039030000	(((((((1oqu_A.pdb:0.1343250000	1r2f_A.pdb:0.0876170000):0.0334293000	1uzr_A.pdb:0.0596640000):0.1742220000	1mxr_A.pdb:0.4348730000):0.3405540000	3ee4_A.pdb:0.3654390000):0.1361040000	((1jk0_A.pdb:0.5826310000	1w68_A.pdb:0.2650220000):0.0518989000	2uw2_A.pdb:0.3331300000):0.1156600000):0.3098790000	(((2uw1_A.pdb:0.0408840000	2uw1_B.pdb:0.1046030000):0.0731177000	1afr_A.pdb:0.1633110000):0.1020840000	1za0_A.pdb:0.7190080000):0.2862720000):0.0668835000	(((2inc_B.pdb:0.4202090000	3dhg_A.pdb:0.5675660000):0.0206712000	(2inp_C.pdb:0.4616560000	1mty_B.pdb:0.6173330000):0.1466490000):0.1649670000	1mty_D.pdb:0.3866710000):0.1526180000):0.3249120000):0.3471220000):0.1557880000	2vzb_A.pdb:0.2106700000):0.0719977000):0.0000023636	((((1bcf_A.pdb:0.1038810000	2fkz_A.pdb:0.1020540000):0.0488641000	1jgc_A.pdb:0.2048680000):0.0020009600	(3e1q_A.pdb:0.0395800000	((((((1lb3_A.pdb:0.0263530000	2za7_A.pdb:0.0866280000):0.0154773000	1bg7_A.pdb:0.0798130000):0.0856574000	1r03_A.pdb:0.0513770000):0.0338937000	(1z6o_A.pdb:0.4592390000	1z6o_M.pdb:0.2521060000):0.0836000000):0.1171670000	3e6s_A.pdb:0.2101850000):0.0287112000	(((1eum_A.pdb:0.1365590000	1vlg_A.pdb:0.1493840000):0.0542234000	2jd7_A.pdb:0.1160210000):0.0234283000	1krq_A.pdb:0.0970110000):0.1115400000):0.1023520000):0.0128795000):0.0696091000	(1nfv_A.pdb:0.2726820000	(1lko_A.pdb:0.0515880000	(1yuz_A.pdb:0.4050320000	3qhb_A.pdb:0.4632930000):0.1279830000):0.2911210000):0.1597750000):0.2503970000):0.0671079000	((((1dps_A.pdb:0.1069500000	1jts_A.pdb:0.0867900000):0.0949084000	1o9r_A.pdb:0.0790250000):0.1911160000	(1tjo_A.pdb:0.0561870000	1tk6_A.pdb:0.0624070000):0.1419690000):0.0444551000	1uvh_A.pdb:0.2979450000):0.0375988000):0.0245140000	2fjc_A.pdb:0.1692310000):0.1191720000):0.0267345000	2chp_A.pdb:0.1718650000):0.0602578000	1ji4_A.pdb:0.2716630000);
(1ji5_A.pdb:0.1924470000	(((1jig_A.pdb:0.1240450000	1n1q_A.pdb:0.0228580000):0.0304475000	(((((1qgh_A.pdb:0.1272340000	2ux1_A.pdb:0.1414840000):0.1281810000	(2vzb_A.pdb:0.1341780000	(1otk_A.pdb:0.4083430000	(((((((1oqu_A.pdb:0.1533020000	1uzr_A.pdb:0.2142340000):0.0346918000	1r2f_A.pdb:0.0395010000):0.2302730000	1mxr_A.pdb:0.3836210000):0.2434650000	3ee4_A.pdb:0.5855730000):0.1785610000	((1jk0_A.pdb:0.5173710000	2uw2_A.pdb:0.3931060000):0.1145780000	1w68_A.pdb:0.2500290000):0.1009530000):0.4126450000	(((2uw1_A.pdb:0.0377160000	2uw1_B.pdb:0.0478550000):0.1430430000	1afr_A.pdb:0.1231170000):0.1239540000	1za0_A.pdb:0.9193720000):0.0931850000):0.1242650000	((2inc_B.pdb:0.4213370000	(2inp_C.pdb:0.6536650000	1mty_B.pdb:0.5029400000):0.2282420000):0.0946683000	(1mty_D.pdb:0.3863750000	3dhg_A.pdb:0.7831860000):0.2377000000):0.2350000000):0.4458200000):0.7168680000):0.1173650000):0.0000022137	((((2fzf_A.pdb:1.0214510000	1lko_A.pdb:0.1788950000):0.0467784000	(1yuz_A.pdb:0.5164060000	3qhb_A.pdb:0.5251720000):0.0599425000):0.2285630000	1nfv_A.pdb:0.1312870000):0.0996116000	((((1bcf_A.pdb:0.0709910000	2fkz_A.pdb:0.1208410000):0.0382450000	3e1q_A.pdb:0.0982380000):0.0348860000	1jgc_A.pdb:0.1677120000):0.0076675600	((((((1lb3_A.pdb:0.0294300000	2za7_A.pdb:0.0455170000):0.0824560000	1bg7_A.pdb:0.0729880000):0.0490728000	1r03_A.pdb:0.0268510000):0.0481669000	(1z6o_A.pdb:0.5570370000	1z6o_M.pdb:0.2034260000):0.1623730000):0.2158000000	3e6s_A.pdb:0.1097610000):0.0704307000	(((1eum_A.pdb:0.1177670000	1vlg_A.pdb:0.1384960000):0.0602267000	2jd7_A.pdb:0.0431860000):0.0133792000	1krq_A.pdb:0.1177440000):0.0399699000):0.1384840000):0.0645205000):0.1853030000):0.0464749000	((((1dps_A.pdb:0.1512780000	1jts_A.pdb:0.0502460000):0.1052750000	1o9r_A.pdb:0.0757330000):0.1726500000	1uvh_A.pdb:0.2952670000):0.0674656000	(1tjo_A.pdb:0.0298800000	1tk6_A.pdb:0.0527630000):0.2036210000):0.1396950000):0.0300308000	2fjc_A.pdb:0.1266650000):0.0495875000):0.0850439000	2chp_A.pdb:0.1414310000):0.0738174000	1ji4_A.pdb:0.2143410000);
(1ji5_A.pdb:0.1820030000	((1jig_A.pdb:0.1002590000	1n1q_A.pdb:0.0249970000):0.0460154000	(((((((1qgh_A.pdb:0.0498410000	2ux1_A.pdb:0.1831370000):0.0474176000	2vzb_A.pdb:0.2614690000):0.0198218000	(2fzf_A.pdb:0.4525370000	(1otk_A.pdb:0.6513910000	((((((((1oqu_A.pdb:0.0975180000	1uzr_A.pdb:0.0477580000):0.0301966000	1r2f_A.pdb:0.0673350000):0.2765680000	1mxr_A.pdb:0.4314840000):0.1866540000	(1jk0_A.pdb:0.5812330000	(2uw2_A.pdb:0.2975940000	1w68_A.pdb:0.1556870000):0.0858478000):0.1125190000):0.0260501000	1za0_A.pdb:0.5541240000):0.1198590000	((2uw1_A.pdb:0.0864140000	2uw1_B.pdb:0.0667140000):0.1137160000	1afr_A.pdb:0.1325550000):0.3114390000):0.0804759000	((2inc_B.pdb:0.4675190000	(2inp_C.pdb:0.6228730000	1mty_B.pdb:0.5551850000):0.1606430000):0.0845776000	(1mty_D.pdb:0.5093940000	3dhg_A.pdb:0.4598570000):0.1418600000):0.2367660000):0.2233820000	3ee4_A.pdb:0.4738440000):0.2435530000):0.2012490000):0.1095320000):0.0064886100	((((1bcf_A.pdb:0.1279500000	2fkz_A.pdb:0.0528310000):0.0693136000	(3e1q_A.pdb:0.0479680000	(((((((1lb3_A.pdb:0.0523350000	2za7_A.pdb:0.0161610000):0.0449527000	(1z6o_A.pdb:0.3241430000	1z6o_M.pdb:0.1657660000):0.1649510000):0.0414110000	(1bg7_A.pdb:0.0901500000	1r03_A.pdb:0.0506770000):0.0588955000):0.0919344000	3e6s_A.pdb:0.1483120000):0.0898253000	2jd7_A.pdb:0.0498130000):0.0084192500	(1eum_A.pdb:0.1486940000	1vlg_A.pdb:0.0913210000):0.0410655000):0.0120543000	1krq_A.pdb:0.0824150000):0.0921623000):0.0165696000):0.0000021467	1jgc_A.pdb:0.1351070000):0.0566298000	(1nfv_A.pdb:0.1328530000	((1lko_A.pdb:0.1900540000	3qhb_A.pdb:0.3290130000):0.0103794000	1yuz_A.pdb:0.3029600000):0.0898242000):0.1334770000):0.1919810000):0.0764133000	(((1dps_A.pdb:0.1034220000	1jts_A.pdb:0.0860810000):0.0508933000	1o9r_A.pdb:0.0858710000):0.1933850000	(1tjo_A.pdb:0.0000020000	1tk6_A.pdb:0.0892590000):0.1056270000):0.1329490000):0.0041560200	1uvh_A.pdb:0.4441320000):0.0273834000	2fjc_A.pdb:0.1276830000):0.0533812000):0.0742225000	(2chp_A.pdb:0.1274200000	1ji4_A.pdb:0.1964970000):0.0550687000);
(1ji5_A.pdb:0.1465280000	(1jig_A.pdb:0.0573180000	1n1q_A.pdb:0.0292870000):0.0609625000	((2chp_A.pdb:0.0551260000	(2vzb_A.pdb:0.1985140000	(1otk_A.pdb:0.5457910000	((((((((1oqu_A.pdb:0.1054910000	1uzr_A.pdb:0.1302990000):0.0152239000	1r2f_A.pdb:0.0709890000):0.1893590000	1mxr_A.pdb:0.4692240000):0.2983810000	1w68_A.pdb:0.2744110000):0.1118570000	3ee4_A.pdb:0.8327240000):0.0146622000	(1jk0_A.pdb:0.7031550000	2uw2_A.pdb:0.3115000000):0.0655715000):0.3005590000	(((2uw1_A.pdb:0.0412790000	2uw1_B.pdb:0.1064160000):0.0697166000	1afr_A.pdb:0.2162180000):0.1481500000	1za0_A.pdb:0.7437130000):0.1450680000):0.0879123000	((2inc_B.pdb:0.4389540000	(2inp_C.pdb:0.5934030000	1mty_B.pdb:0.2048210000):0.2407170000):0.1872530000	(1mty_D.pdb:0.2941550000	3dhg_A.pdb:0.5576970000):0.1830050000):0.0768187000):0.2669730000):0.3825170000):0.1112420000):0.0809425000	(((1qgh_A.pdb:0.0899640000	2ux1_A.pdb:0.0918820000):0.0595664000	(((2fzf_A.pdb:0.5721320000	(1lko_A.pdb:0.1709860000	(1yuz_A.pdb:0.4022020000	3qhb_A.pdb:0.4562040000):0.0942881000):0.1005980000):0.0929931000	1nfv_A.pdb:0.2223810000):0.0625255000	(((1bcf_A.pdb:0.0895260000	3e1q_A.pdb:0.1160430000):0.0466527000	(2fkz_A.pdb:0.0650800000	1jgc_A.pdb:0.1387890000):0.0174465000):0.0867415000	(((((1lb3_A.pdb:0.0431580000	2za7_A.pdb:0.0645230000):0.0517306000	(1z6o_A.pdb:0.3007160000	1z6o_M.pdb:0.3085130000):0.0459711000):0.0785480000	(1bg7_A.pdb:0.1460920000	1r03_A.pdb:0.0826060000):0.0339638000):0.2540710000	3e6s_A.pdb:0.2122030000):0.0908281000	(((1eum_A.pdb:0.1069460000	1vlg_A.pdb:0.1272080000):0.0403165000	2jd7_A.pdb:0.0681450000):0.0615102000	1krq_A.pdb:0.0836520000):0.0309916000):0.0140874000):0.0420177000):0.1753870000):0.0194439000	(1ji4_A.pdb:0.1174520000	(2fjc_A.pdb:0.0424300000	(((1dps_A.pdb:0.1643240000	1jts_A.pdb:0.0855380000):0.1467290000	1o9r_A.pdb:0.0000030000):0.2074150000	(1uvh_A.pdb:0.5082060000	(1tjo_A.pdb:0.0583120000	1tk6_A.pdb:0.0263800000):0.1392580000):0.0586878000):0.1095370000):0.0469499000):0.0342821000):0.0522471000):0.0361932000);
(1ji5_A.pdb:0.1269830000	((1jig_A.pdb:0.1293080000	1n1q_A.pdb:0.0356490000):0.0251141000	(((2chp_A.pdb:0.0662590000	(1otk_A.pdb:0.8711890000	(((((((1oqu_A.pdb:0.0563740000	1uzr_A.pdb:0.1233170000):0.0514763000	1r2f_A.pdb:0.1097010000):0.2404810000	(1mxr_A.pdb:0.4594400000	3ee4_A.pdb:0.7698800000):0.1476530000):0.0981934000	1w68_A.pdb:0.2179540000):0.1265370000	(1jk0_A.pdb:0.3920870000	2uw2_A.pdb:0.3525490000):0.1778740000):0.1510920000	(((2uw1_A.pdb:0.0280860000	2uw1_B.pdb:0.0787090000):0.0863051000	1afr_A.pdb:0.1923480000):0.2879660000	1za0_A.pdb:0.7707420000):0.0000027280):0.0706674000	(2inc_B.pdb:0.4636760000	((2inp_C.pdb:0.5924770000	1mty_B.pdb:0.5265120000):0.2684300000	(1mty_D.pdb:0.5234780000	3dhg_A.pdb:0.5344860000):0.2652990000):0.0601840000):0.3408550000):0.3416970000):0.2538930000):0.0695142000	2fjc_A.pdb:0.0759520000):0.0343886000	((((1qgh_A.pdb:0.0750740000	2ux1_A.pdb:0.1397220000):0.0663230000	(((((2fzf_A.pdb:0.5238460000	(1lko_A.pdb:0.1171630000	3qhb_A.pdb:0.4235870000):0.1098260000):0.0916787000	1yuz_A.pdb:0.3239260000):0.2229560000	(((((((1lb3_A.pdb:0.0128770000	2za7_A.pdb:0.0671810000):0.0446055000	1bg7_A.pdb:0.1310770000):0.0880022000	1r03_A.pdb:0.1024950000):0.0465450000	(1z6o_A.pdb:0.2878330000	1z6o_M.pdb:0.1939430000):0.1575090000):0.1458660000	3e6s_A.pdb:0.1106610000):0.0923382000	1krq_A.pdb:0.1196800000):0.0000029043	((1eum_A.pdb:0.0940410000	1vlg_A.pdb:0.1233870000):0.0231387000	2jd7_A.pdb:0.0414470000):0.0250404000):0.1053120000):0.1027400000	(((1bcf_A.pdb:0.1467380000	2fkz_A.pdb:0.0783960000):0.0582257000	3e1q_A.pdb:0.1028210000):0.0248105000	1jgc_A.pdb:0.1432700000):0.1083510000):0.0891801000	1nfv_A.pdb:0.1828510000):0.1608410000):0.0160659000	2vzb_A.pdb:0.2393110000):0.0674880000	((((1dps_A.pdb:0.0848140000	1jts_A.pdb:0.1037800000):0.0772494000	1o9r_A.pdb:0.0736580000):0.2121920000	(1tjo_A.pdb:0.0930860000	1tk6_A.pdb:0.0637660000):0.1012540000):0.0509784000	1uvh_A.pdb:0.3881160000):0.1128140000):0.0099306400):0.0210994000):0.1430230000	1ji4_A.pdb:0.1775560000);
(1ji5_A.pdb:0.1494880000	((((((1jig_A.pdb:0.0464190000	1n1q_A.pdb:0.0356140000):0.0652338000	2fjc_A.pdb:0.1014880000):0.0363706000	2chp_A.pdb:0.1105210000):0.0095847100	((((1dps_A.pdb:0.1768900000	1jts_A.pdb:0.1006090000):0.1496790000	1o9r_A.pdb:0.0364840000):0.2915290000	(1tjo_A.pdb:0.1094990000	1tk6_A.pdb:0.0101010000):0.0885322000):0.0826815000	(1otk_A.pdb:0.7853360000	(((((((1oqu_A.pdb:0.1375190000	1uzr_A.pdb:0.0967660000):0.0560821000	1r2f_A.pdb:0.1235990000):0.2795150000	1mxr_A.pdb:0.5032350000):0.0671445000	((1jk0_A.pdb:0.5574170000	2uw2_A.pdb:0.1976530000):0.1257110000	1w68_A.pdb:0.1972300000):0.1773820000):0.1730330000	3ee4_A.pdb:0.6587540000):0.1406490000	(((2inc_B.pdb:0.4979730000	(2inp_C.pdb:0.6233820000	1mty_B.pdb:0.4992410000):0.2121200000):0.3216670000	(1mty_D.pdb:0.3801410000	3dhg_A.pdb:0.5813030000):0.2963630000):0.1844540000	((2uw1_A.pdb:0.0747450000	2uw1_B.pdb:0.0661820000):0.1365730000	1afr_A.pdb:0.1294970000):0.2434270000):0.0833875000):0.2166420000	1za0_A.pdb:0.5150270000):0.1670860000):0.3531040000):0.0369138000):0.0288255000	((1uvh_A.pdb:0.4312920000	2vzb_A.pdb:0.1142640000):0.0418641000	((2fzf_A.pdb:0.4368420000	((1lko_A.pdb:0.1304620000	3qhb_A.pdb:0.2508010000):0.0185079000	1yuz_A.pdb:0.4944500000):0.0657101000):0.1272000000	(((1bcf_A.pdb:0.1487030000	2fkz_A.pdb:0.1075050000):0.0296958000	(3e1q_A.pdb:0.0512120000	((((((1lb3_A.pdb:0.0244690000	2za7_A.pdb:0.0220490000):0.0459681000	(1z6o_A.pdb:0.3912310000	1z6o_M.pdb:0.1556380000):0.1362620000):0.0490040000	(1bg7_A.pdb:0.0944840000	1r03_A.pdb:0.0487770000):0.1286960000):0.1458260000	3e6s_A.pdb:0.1250980000):0.1397200000	2jd7_A.pdb:0.0652690000):0.0136459000	((1eum_A.pdb:0.0652450000	1vlg_A.pdb:0.1001500000):0.0419794000	1krq_A.pdb:0.0750610000):0.0000022968):0.1150090000):0.0337192000):0.0215466000	(1jgc_A.pdb:0.0993670000	1nfv_A.pdb:0.1581120000):0.1060880000):0.0965452000):0.1890220000):0.0651895000):0.0546972000	(1qgh_A.pdb:0.0812220000	2ux1_A.pdb:0.0856350000):0.0751259000):0.1295190000	1ji4_A.pdb:0.1034190000);
(1ji5_A.pdb:0.0846110000	((1jig_A.pdb:0.0685680000	1n1q_A.pdb:0.0357430000):0.0642519000	(2chp_A.pdb:0.1690360000	((((1qgh_A.pdb:0.1267800000	2ux1_A.pdb:0.1068390000):0.0589477000	(((2fzf_A.pdb:0.7461740000	(1lko_A.pdb:0.1082900000	(1yuz_A.pdb:0.3765340000	3qhb_A.pdb:0.3814260000):0.1017900000):0.0468442000):0.2184640000	1nfv_A.pdb:0.2767370000):0.0392038000	((((1bcf_A.pdb:0.0980340000	3e1q_A.pdb:0.1026560000):0.0754414000	2fkz_A.pdb:0.0983350000):0.1020630000	1jgc_A.pdb:0.1028790000):0.0826229000	(((((1lb3_A.pdb:0.0166260000	(1bg7_A.pdb:0.0771950000	1r03_A.pdb:0.0901530000):0.0714350000):0.0232512000	2za7_A.pdb:0.0168270000):0.0675086000	(1z6o_A.pdb:0.3824790000	1z6o_M.pdb:0.2651280000):0.0665560000):0.0956199000	3e6s_A.pdb:0.0824190000):0.0687773000	((1eum_A.pdb:0.1201880000	1vlg_A.pdb:0.0939870000):0.0496319000	(1krq_A.pdb:0.0836230000	2jd7_A.pdb:0.0828840000):0.0483313000):0.0286098000):0.1016730000):0.0708432000):0.3530680000):0.0000025201	(2vzb_A.pdb:0.1678150000	(1otk_A.pdb:0.4987580000	((((((1oqu_A.pdb:0.0800080000	(1r2f_A.pdb:0.1050280000	1uzr_A.pdb:0.1469050000):0.0247930000):0.2365120000	1mxr_A.pdb:0.5254280000):0.4395510000	((1jk0_A.pdb:0.5481560000	1w68_A.pdb:0.3294630000):0.1475280000	2uw2_A.pdb:0.2825950000):0.1615690000):0.1372320000	3ee4_A.pdb:0.4867880000):0.1135580000	((2inc_B.pdb:0.4556460000	(2inp_C.pdb:0.5167790000	1mty_B.pdb:0.3777180000):0.1600670000):0.2144510000	(1mty_D.pdb:0.2272690000	3dhg_A.pdb:0.5185560000):0.2022360000):0.0633213000):0.1670220000	(((2uw1_A.pdb:0.0503490000	2uw1_B.pdb:0.0809710000):0.1602540000	1afr_A.pdb:0.0634040000):0.2397620000	1za0_A.pdb:0.6737340000):0.1263340000):0.2272910000):0.4102160000):0.0976397000):0.0327950000	(2fjc_A.pdb:0.1046730000	(((1dps_A.pdb:0.1114690000	1jts_A.pdb:0.0317730000):0.1135420000	1o9r_A.pdb:0.0746630000):0.1348770000	(1uvh_A.pdb:0.4886140000	(1tjo_A.pdb:0.0902140000	1tk6_A.pdb:0.0503300000):0.1622270000):0.0548287000):0.0768499000):0.0788344000):0.0858904000):0.0512139000):0.0840547000	1ji4_A.pdb:0.2078510000);
(1ji5_A.pdb:0.1311480000	((((1jig_A.pdb:0.1009510000	1n1q_A.pdb:0.0471960000):0.0401194000	2fjc_A.pdb:0.0942740000):0.0596856000	((((1qgh_A.pdb:0.1219630000	2ux1_A.pdb:0.1633490000):0.1091030000	(2fzf_A.pdb:0.5637600000	(1otk_A.pdb:0.5519790000	(((((((1oqu_A.pdb:0.1069610000	1uzr_A.pdb:0.1301900000):0.0265591000	1r2f_A.pdb:0.0792120000):0.1167310000	1mxr_A.pdb:0.5649930000):0.3391200000	3ee4_A.pdb:0.4694230000):0.0829860000	((1jk0_A.pdb:0.5500930000	1w68_A.pdb:0.3047820000):0.0286906000	2uw2_A.pdb:0.5161860000):0.0341357000):0.2397300000	((2inc_B.pdb:0.2886450000	(2inp_C.pdb:0.3207210000	1mty_B.pdb:0.5509450000):0.4627340000):0.2107860000	(1mty_D.pdb:0.2783080000	3dhg_A.pdb:0.6098520000):0.1944700000):0.3396400000):0.0606658000	(((2uw1_A.pdb:0.0432770000	2uw1_B.pdb:0.0880510000):0.1455850000	1afr_A.pdb:0.1067320000):0.2851850000	1za0_A.pdb:0.5515610000):0.0513466000):0.3734420000):0.1067190000):0.1794830000):0.0072804300	(((((1bcf_A.pdb:0.1434190000	2fkz_A.pdb:0.0421830000):0.0812862000	(3e1q_A.pdb:0.0907460000	(((((1lb3_A.pdb:0.0302100000	(1bg7_A.pdb:0.0644560000	1r03_A.pdb:0.0675060000):0.0361256000):0.0509480000	2za7_A.pdb:0.0000020000):0.0650611000	(1z6o_A.pdb:0.5126470000	1z6o_M.pdb:0.1481020000):0.1763930000):0.0672266000	3e6s_A.pdb:0.0818100000):0.0490357000	(((1eum_A.pdb:0.1051360000	1vlg_A.pdb:0.1329090000):0.0544541000	2jd7_A.pdb:0.0810310000):0.0032663100	1krq_A.pdb:0.1383080000):0.0733655000):0.1218160000):0.0307464000):0.0000028360	1jgc_A.pdb:0.0919190000):0.1105210000	1nfv_A.pdb:0.1708510000):0.0405896000	((1lko_A.pdb:0.1550040000	1yuz_A.pdb:0.4108020000):0.0273476000	3qhb_A.pdb:0.5293330000):0.2077600000):0.1767460000):0.0331640000	((((1dps_A.pdb:0.0795980000	1jts_A.pdb:0.0550400000):0.1812890000	1o9r_A.pdb:0.0000020000):0.2975480000	(1tjo_A.pdb:0.0438710000	1tk6_A.pdb:0.0254460000):0.0486999000):0.1277120000	(1uvh_A.pdb:0.4079420000	2vzb_A.pdb:0.2289660000):0.0856634000):0.0903927000):0.0337013000):0.0651068000	2chp_A.pdb:0.1961160000):0.0938271000	1ji4_A.pdb:0.1776130000);
(1ji5_A.pdb:0.1750570000	((1jig_A.pdb:0.0653250000	1n1q_A.pdb:0.0704090000):0.0295377000	((((1qgh_A.pdb:0.1201150000	2ux1_A.pdb:0.1681530000):0.0571827000	(((2fzf_A.pdb:0.4515020000	(1otk_A.pdb:0.6016580000	((((((((1oqu_A.pdb:0.1379350000	1uzr_A.pdb:0.0924140000):0.0238372000	1r2f_A.pdb:0.0916320000):0.2114630000	1mxr_A.pdb:0.4530190000):0.1559800000	3ee4_A.pdb:0.6722080000):0.0633749000	1w68_A.pdb:0.2491450000):0.0336215000	(1jk0_A.pdb:0.6779270000	2uw2_A.pdb:0.3465840000):0.0221832000):0.2004520000	((2inc_B.pdb:0.3346350000	(2inp_C.pdb:0.4876520000	1mty_B.pdb:0.4264940000):0.1445630000):0.2302490000	(1mty_D.pdb:0.3381670000	3dhg_A.pdb:0.5705890000):0.2461890000):0.2703730000):0.0237252000	(((2uw1_A.pdb:0.0692430000	2uw1_B.pdb:0.1128670000):0.1828880000	1afr_A.pdb:0.1285360000):0.5573360000	1za0_A.pdb:0.7271260000):0.1123780000):0.3732290000):0.1076590000):0.1503030000	2vzb_A.pdb:0.2334920000):0.0365994000	((((1bcf_A.pdb:0.1336360000	2fkz_A.pdb:0.0507150000):0.0570543000	(3e1q_A.pdb:0.0172660000	((((((1lb3_A.pdb:0.0230860000	2za7_A.pdb:0.0223470000):0.0487002000	1bg7_A.pdb:0.0394280000):0.0710137000	1r03_A.pdb:0.0112300000):0.0198129000	(1z6o_A.pdb:0.4625450000	1z6o_M.pdb:0.0994460000):0.1874170000):0.0773471000	((1eum_A.pdb:0.0592840000	1vlg_A.pdb:0.1129090000):0.0615880000	(1krq_A.pdb:0.0867640000	2jd7_A.pdb:0.0000020000):0.0119500000):0.0138549000):0.0126399000	3e6s_A.pdb:0.1492450000):0.1696740000):0.0210286000):0.0000025677	1jgc_A.pdb:0.1277830000):0.0750792000	(1nfv_A.pdb:0.0687770000	((1lko_A.pdb:0.2855480000	1yuz_A.pdb:0.2998020000):0.0381299000	3qhb_A.pdb:0.5004560000):0.1397500000):0.1464210000):0.2103980000):0.0000023636):0.0392810000	((((1dps_A.pdb:0.0763650000	1jts_A.pdb:0.0682800000):0.1274490000	1o9r_A.pdb:0.0947890000):0.1438320000	(1tjo_A.pdb:0.0530750000	1tk6_A.pdb:0.0189170000):0.1533050000):0.0911575000	1uvh_A.pdb:0.3891310000):0.0231626000):0.0353055000	2fjc_A.pdb:0.0572910000):0.0634769000):0.0453262000	(2chp_A.pdb:0.1497780000	1ji4_A.pdb:0.1024700000):0.0196986000);
(1ji5_A.pdb:0.0628020000	((1jig_A.pdb:0.0711620000	1n1q_A.pdb:0.0327830000):0.0604589000	(2chp_A.pdb:0.0948470000	(((1qgh_A.pdb:0.1140280000	2ux1_A.pdb:0.0815070000):0.1789610000	((((2fzf_A.pdb:0.5315570000	((1lko_A.pdb:0.1142260000	1yuz_A.pdb:0.4399920000):0.0589603000	3qhb_A.pdb:0.4034440000):0.1216560000):0.1031570000	(((((((1lb3_A.pdb:0.0928650000	2za7_A.pdb:0.0132370000):0.0417728000	(1bg7_A.pdb:0.0789290000	1r03_A.pdb:0.2161420000):0.1817820000):0.0237839000	(1z6o_A.pdb:0.5079840000	1z6o_M.pdb:0.2595710000):0.1119840000):0.1261330000	3e6s_A.pdb:0.0662180000):0.1748720000	2jd7_A.pdb:0.0168580000):0.0415206000	(1eum_A.pdb:0.1685420000	1krq_A.pdb:0.0755670000):0.0345403000):0.0668471000	1vlg_A.pdb:0.0827510000):0.0948262000):0.0765468000	1nfv_A.pdb:0.2062740000):0.1640810000	((1bcf_A.pdb:0.1091660000	3e1q_A.pdb:0.0689730000):0.0758368000	(2fkz_A.pdb:0.0753550000	1jgc_A.pdb:0.1433650000):0.0264506000):0.1720410000):0.1614400000):0.0000024713	((2fjc_A.pdb:0.1219100000	(((1dps_A.pdb:0.1184110000	1jts_A.pdb:0.1579340000):0.0828208000	1o9r_A.pdb:0.0868180000):0.2461480000	(1uvh_A.pdb:0.6645910000	(1tjo_A.pdb:0.0420870000	1tk6_A.pdb:0.0461150000):0.0667212000):0.0963761000):0.1037760000):0.0564693000	(2vzb_A.pdb:0.3048830000	(1otk_A.pdb:0.5399440000	(((((((1oqu_A.pdb:0.0717280000	1r2f_A.pdb:0.0842590000):0.0110616000	1uzr_A.pdb:0.1883230000):0.2042970000	1mxr_A.pdb:0.4682220000):0.1913980000	3ee4_A.pdb:0.9566130000):0.2334300000	((1jk0_A.pdb:0.4695310000	2uw2_A.pdb:0.3157570000):0.0555074000	1w68_A.pdb:0.1570260000):0.0769535000):0.2505410000	(((2uw1_A.pdb:0.0278730000	2uw1_B.pdb:0.0965950000):0.0354137000	1afr_A.pdb:0.1484250000):0.0971511000	1za0_A.pdb:0.7082240000):0.2631510000):0.1222980000	(2inc_B.pdb:0.4961910000	((2inp_C.pdb:0.6607350000	1mty_B.pdb:0.4139010000):0.2449000000	(1mty_D.pdb:0.2654490000	3dhg_A.pdb:0.7841920000):0.1025900000):0.1654260000):0.2087020000):0.3408290000):0.3182950000):0.0542404000):0.0522852000):0.0637045000):0.0576552000):0.0890827000	1ji4_A.pdb:0.2824440000);
(1ji5_A.pdb:0.1263820000	((1jig_A.pdb:0.0834290000	(2chp_A.pdb:0.1699480000	((((1qgh_A.pdb:0.1296620000	2ux1_A.pdb:0.1078370000):0.0672744000	((((2fzf_A.pdb:0.4547030000	(1yuz_A.pdb:0.5290280000	3qhb_A.pdb:0.3384930000):0.0648157000):0.0679781000	1lko_A.pdb:0.1045900000):0.2255390000	(((1bcf_A.pdb:0.0911930000	3e1q_A.pdb:0.0982980000):0.0489071000	(2fkz_A.pdb:0.0493270000	1jgc_A.pdb:0.1518150000):0.0175621000):0.1282480000	(((((((1lb3_A.pdb:0.0220570000	2za7_A.pdb:0.0751730000):0.0351264000	(1bg7_A.pdb:0.0677810000	1r03_A.pdb:0.0868110000):0.0655529000):0.0306045000	(1z6o_A.pdb:0.2785910000	1z6o_M.pdb:0.4068280000):0.0707058000):0.0968113000	3e6s_A.pdb:0.0977540000):0.1446740000	2jd7_A.pdb:0.0343310000):0.0284165000	1krq_A.pdb:0.1246120000):0.0000024218	(1eum_A.pdb:0.1040340000	1vlg_A.pdb:0.1081150000):0.0655313000):0.1224870000):0.0750261000):0.0986058000	1nfv_A.pdb:0.1831850000):0.1516080000):0.0555115000	(2fjc_A.pdb:0.0386510000	((((1dps_A.pdb:0.0907390000	1jts_A.pdb:0.0958450000):0.1461710000	1o9r_A.pdb:0.0000020000):0.0969075000	1uvh_A.pdb:0.3772940000):0.0832572000	(1tjo_A.pdb:0.0568940000	1tk6_A.pdb:0.0311670000):0.0471364000):0.1917200000):0.0275134000):0.0038883900	(2vzb_A.pdb:0.0984000000	(1otk_A.pdb:0.7989380000	(((((((1oqu_A.pdb:0.0654440000	1uzr_A.pdb:0.1472770000):0.0361021000	1r2f_A.pdb:0.0764440000):0.1508480000	1mxr_A.pdb:0.4138240000):0.1960850000	3ee4_A.pdb:0.4837710000):0.0672882000	((1jk0_A.pdb:0.4920070000	2uw2_A.pdb:0.2508180000):0.1039170000	1w68_A.pdb:0.3782870000):0.1077650000):0.1878150000	(((2uw1_A.pdb:0.0216250000	2uw1_B.pdb:0.0530510000):0.0918833000	1afr_A.pdb:0.1343670000):0.2068230000	1za0_A.pdb:0.7336590000):0.1604290000):0.0701202000	((2inc_B.pdb:0.4517740000	((2inp_C.pdb:0.5281440000	1mty_B.pdb:0.3274180000):0.1246950000	3dhg_A.pdb:0.8222520000):0.0216633000):0.1997240000	1mty_D.pdb:0.5402430000):0.0763168000):0.1148810000):0.4891640000):0.1231450000):0.0467226000):0.0155244000):0.0231077000	1n1q_A.pdb:0.0268200000):0.0775063000	1ji4_A.pdb:0.1284080000);
(1ji5_A.pdb:0.1127610000	((1jig_A.pdb:0.0015120000	1n1q_A.pdb:0.0896070000):0.0323456000	((((2chp_A.pdb:0.1194690000	(1otk_A.pdb:0.6623700000	((((((((1oqu_A.pdb:0.1433720000	1r2f_A.pdb:0.0895190000):0.0474523000	1uzr_A.pdb:0.1383120000):0.0897783000	1mxr_A.pdb:0.5160800000):0.2486350000	1w68_A.pdb:0.2350960000):0.0913904000	3ee4_A.pdb:0.9038120000):0.1240970000	(1jk0_A.pdb:0.3910310000	2uw2_A.pdb:0.2432290000):0.0657425000):0.3578580000	(((2uw1_A.pdb:0.0028120000	2uw1_B.pdb:0.0912700000):0.0741965000	1afr_A.pdb:0.1358450000):0.0635003000	1za0_A.pdb:0.8797650000):0.3211220000):0.0691519000	((2inc_B.pdb:0.2333150000	(2inp_C.pdb:0.4811560000	1mty_B.pdb:0.6279120000):0.4257780000):0.2229260000	(1mty_D.pdb:0.1442500000	3dhg_A.pdb:0.6201460000):0.3578320000):0.4174680000):0.2721550000):0.1627990000):0.0000020795	(2fjc_A.pdb:0.0385090000	(((2fzf_A.pdb:0.4724760000	(1lko_A.pdb:0.1231710000	(1yuz_A.pdb:0.5080380000	3qhb_A.pdb:0.3256580000):0.1216580000):0.1173000000):0.3415790000	(((1bcf_A.pdb:0.0742900000	(((((1lb3_A.pdb:0.0844720000	2za7_A.pdb:0.0060200000):0.0256316000	(1z6o_A.pdb:0.5332150000	1z6o_M.pdb:0.2349490000):0.0136279000):0.0109451000	(1bg7_A.pdb:0.0424280000	1r03_A.pdb:0.0904750000):0.1054840000):0.0838967000	3e6s_A.pdb:0.1600040000):0.0471949000	((1eum_A.pdb:0.0909360000	1krq_A.pdb:0.0181130000):0.0193562000	(2jd7_A.pdb:0.0904450000	1vlg_A.pdb:0.1345040000):0.0136431000):0.1131850000):0.1669190000):0.0440681000	(3e1q_A.pdb:0.0571500000	2fkz_A.pdb:0.0915650000):0.0525826000):0.0254932000	1jgc_A.pdb:0.1462480000):0.1752850000):0.0619407000	1nfv_A.pdb:0.1288130000):0.2636020000):0.0921807000):0.0541475000	((((1dps_A.pdb:0.1091480000	1jts_A.pdb:0.1141800000):0.1472160000	1o9r_A.pdb:0.0266780000):0.1199030000	(1tjo_A.pdb:0.0991690000	1tk6_A.pdb:0.0698160000):0.1935450000):0.1228830000	(1uvh_A.pdb:0.4464660000	2vzb_A.pdb:0.1896300000):0.1413730000):0.0355186000):0.0189398000	(1qgh_A.pdb:0.1570500000	2ux1_A.pdb:0.1241860000):0.0461901000):0.0202951000):0.1158930000	1ji4_A.pdb:0.0934460000);
(1ji5_A.pdb:0.2033520000	(((1jig_A.pdb:0.1325860000	1n1q_A.pdb:0.0395110000):0.0225670000	(((1qgh_A.pdb:0.0695750000	2ux1_A.pdb:0.1345850000):0.1499440000	((1uvh_A.pdb:0.3022300000	2vzb_A.pdb:0.1400680000):0.1034250000	((2fzf_A.pdb:0.6289500000	(1otk_A.pdb:0.7950590000	(((((((1oqu_A.pdb:0.0686710000	1uzr_A.pdb:0.1290400000):0.0654155000	1r2f_A.pdb:0.0953830000):0.1595850000	1mxr_A.pdb:0.5093890000):0.2777360000	((3ee4_A.pdb:0.7971170000	(2uw2_A.pdb:0.2834960000	1w68_A.pdb:0.1992960000):0.0932217000):0.0481804000	1jk0_A.pdb:0.5541460000):0.0222440000):0.2777680000	(((2inc_B.pdb:0.3541430000	(2inp_C.pdb:0.5844190000	1mty_B.pdb:0.6382260000):0.2086600000):0.1233020000	3dhg_A.pdb:0.5870160000):0.0628106000	1mty_D.pdb:0.3320610000):0.3394760000):0.0874747000	((2uw1_A.pdb:0.0398920000	2uw1_B.pdb:0.0841640000):0.1826800000	1afr_A.pdb:0.0741210000):0.2007170000):0.1530750000	1za0_A.pdb:0.4426850000):0.1448530000):0.2723340000):0.1762100000	(((((1bcf_A.pdb:0.0631730000	2fkz_A.pdb:0.1393570000):0.0833998000	(3e1q_A.pdb:0.1465530000	(((((1lb3_A.pdb:0.0139650000	2za7_A.pdb:0.0000020000):0.0901855000	1bg7_A.pdb:0.0945550000):0.0268140000	1r03_A.pdb:0.0404960000):0.0509010000	(1z6o_A.pdb:0.4799220000	1z6o_M.pdb:0.1236080000):0.1081000000):0.1515020000	((((1eum_A.pdb:0.1074990000	1vlg_A.pdb:0.1786230000):0.0265064000	2jd7_A.pdb:0.0564220000):0.0000026355	1krq_A.pdb:0.1273130000):0.0677513000	3e6s_A.pdb:0.1341520000):0.0214443000):0.1105990000):0.0179875000):0.0000024301	1jgc_A.pdb:0.1496370000):0.0214135000	((1lko_A.pdb:0.2217370000	3qhb_A.pdb:0.3268150000):0.1307730000	1yuz_A.pdb:0.4203810000):0.1992470000):0.0817472000	1nfv_A.pdb:0.3753250000):0.1574980000):0.0540568000):0.0078836300):0.0341405000	(2fjc_A.pdb:0.0832400000	(((1dps_A.pdb:0.1198960000	1jts_A.pdb:0.1014640000):0.1259990000	1o9r_A.pdb:0.0261650000):0.2271970000	(1tjo_A.pdb:0.0000020000	1tk6_A.pdb:0.1100480000):0.2151440000):0.1120650000):0.0826479000):0.0221589000):0.0954962000	2chp_A.pdb:0.0902970000):0.0663873000	1ji4_A.pdb:0.1487610000);
(1ji5_A.pdb:0.1640720000	(1jig_A.pdb:0.1054120000	1n1q_A.pdb:0.0493580000):0.0353498000	(2chp_A.pdb:0.1646870000	(((((1qgh_A.pdb:0.0945690000	2ux1_A.pdb:0.1574820000):0.0779459000	(((((2fzf_A.pdb:0.7840730000	((1lko_A.pdb:0.0905190000	1yuz_A.pdb:0.6359780000):0.0553565000	3qhb_A.pdb:0.4700990000):0.1638920000):0.1315820000	1nfv_A.pdb:0.2728770000):0.1133110000	((((((((1lb3_A.pdb:0.0670340000	2za7_A.pdb:0.0232530000):0.0396564000	(1bg7_A.pdb:0.1787470000	1r03_A.pdb:0.0950670000):0.1053870000):0.0265434000	(1z6o_A.pdb:0.4860260000	1z6o_M.pdb:0.1839470000):0.1942710000):0.1032450000	3e6s_A.pdb:0.0789820000):0.0587594000	1eum_A.pdb:0.0600870000):0.0574569000	1krq_A.pdb:0.0648130000):0.0048090100	2jd7_A.pdb:0.0457800000):0.0581774000	1vlg_A.pdb:0.1182390000):0.1800040000):0.0657076000	((1bcf_A.pdb:0.1420180000	3e1q_A.pdb:0.0306610000):0.0415201000	(2fkz_A.pdb:0.0693880000	1jgc_A.pdb:0.1825620000):0.0448212000):0.0840209000):0.2368990000	(2vzb_A.pdb:0.1400450000	(1otk_A.pdb:0.6466390000	((((((((1oqu_A.pdb:0.1117650000	1r2f_A.pdb:0.0803320000):0.0239407000	1uzr_A.pdb:0.0767340000):0.2862140000	1mxr_A.pdb:0.3819340000):0.3329450000	1w68_A.pdb:0.2589380000):0.0838315000	(1jk0_A.pdb:0.4748190000	2uw2_A.pdb:0.3971330000):0.0532511000):0.0625041000	(((2uw1_A.pdb:0.0695030000	2uw1_B.pdb:0.1000660000):0.0808649000	1afr_A.pdb:0.1609030000):0.3621710000	1za0_A.pdb:0.4793170000):0.2014010000):0.1678730000	(((2inc_B.pdb:0.6881580000	(2inp_C.pdb:0.3999370000	1mty_B.pdb:0.6326110000):0.3811970000):0.1436230000	3dhg_A.pdb:0.7330710000):0.1505890000	1mty_D.pdb:0.3140680000):0.3246810000):0.0273894000	3ee4_A.pdb:0.7071450000):0.7375680000):0.1245240000):0.1896560000):0.0063494300):0.0409159000	((((1dps_A.pdb:0.1291840000	1jts_A.pdb:0.0762410000):0.1247250000	1o9r_A.pdb:0.1211320000):0.2202520000	(1tjo_A.pdb:0.0955380000	1tk6_A.pdb:0.0706800000):0.2215000000):0.0587247000	1uvh_A.pdb:0.3717090000):0.0708995000):0.0291175000	2fjc_A.pdb:0.1246670000):0.0255264000	1ji4_A.pdb:0.1876020000):0.0406944000):0.0362231000);
(1ji5_A.pdb:0.1327140000	(((1jig_A.pdb:0.1376260000	1n1q_A.pdb:0.0174740000):0.0627619000	((((1qgh_A.pdb:0.0675130000	2ux1_A.pdb:0.1116100000):0.1341760000	((((((2fzf_A.pdb:0.7164580000	1lko_A.pdb:0.2121350000):0.1797160000	1yuz_A.pdb:0.3422340000):0.1163900000	(3qhb_A.pdb:0.5141450000	(((((1lb3_A.pdb:0.0472930000	2za7_A.pdb:0.0083090000):0.0913783000	(1z6o_A.pdb:0.5561650000	1z6o_M.pdb:0.2242100000):0.1289960000):0.0116949000	(1bg7_A.pdb:0.1115260000	1r03_A.pdb:0.1011560000):0.0604395000):0.1843940000	3e6s_A.pdb:0.1267560000):0.0388909000	((1eum_A.pdb:0.1355690000	1vlg_A.pdb:0.0608700000):0.0399298000	(1krq_A.pdb:0.1073670000	2jd7_A.pdb:0.0616190000):0.0314533000):0.0698345000):0.0279808000):0.0298887000):0.1199440000	1nfv_A.pdb:0.2718330000):0.0640136000	(((1bcf_A.pdb:0.1254620000	2fkz_A.pdb:0.0686200000):0.0818686000	1jgc_A.pdb:0.1445500000):0.0204512000	3e1q_A.pdb:0.0460110000):0.0760627000):0.1111570000	(2vzb_A.pdb:0.2503320000	(1otk_A.pdb:0.9376880000	((((((((1oqu_A.pdb:0.0936960000	1uzr_A.pdb:0.0898120000):0.0578731000	1r2f_A.pdb:0.0644790000):0.1995270000	1mxr_A.pdb:0.6280670000):0.2080600000	((1jk0_A.pdb:0.5990120000	2uw2_A.pdb:0.2072700000):0.2084380000	1w68_A.pdb:0.3407090000):0.0860769000):0.1225200000	3ee4_A.pdb:0.6757530000):0.1619080000	1za0_A.pdb:0.7176900000):0.0550478000	((2uw1_A.pdb:0.0682580000	2uw1_B.pdb:0.1223750000):0.1508500000	1afr_A.pdb:0.2073900000):0.2391520000):0.0792337000	((2inc_B.pdb:0.3247680000	(2inp_C.pdb:0.5835940000	1mty_B.pdb:0.4308220000):0.3021500000):0.1473390000	(1mty_D.pdb:0.4401410000	3dhg_A.pdb:0.3712010000):0.2244030000):0.3081680000):0.1549010000):0.3402760000):0.0000024074):0.0402042000):0.0598270000	2fjc_A.pdb:0.0806780000):0.0000023556	((((1dps_A.pdb:0.0617490000	1jts_A.pdb:0.1015500000):0.1395170000	1o9r_A.pdb:0.0752680000):0.1247940000	(1tjo_A.pdb:0.0341960000	1tk6_A.pdb:0.0785550000):0.1282770000):0.1462660000	1uvh_A.pdb:0.4511220000):0.0498289000):0.0610865000):0.0569624000	2chp_A.pdb:0.1355810000):0.0549770000	1ji4_A.pdb:0.0816020000);
(1ji5_A.pdb:0.1277060000	((1jig_A.pdb:0.0514540000	(1n1q_A.pdb:0.0323840000	(((((1qgh_A.pdb:0.0798560000	2ux1_A.pdb:0.1916430000):0.0828673000	(2fzf_A.pdb:0.6815100000	(((((1bcf_A.pdb:0.0290380000	2fkz_A.pdb:0.0895760000):0.0734683000	3e1q_A.pdb:0.0766950000):0.0000022669	1jgc_A.pdb:0.1032240000):0.0844152000	(((((1lb3_A.pdb:0.0571900000	2za7_A.pdb:0.0150650000):0.0010484400	(1z6o_A.pdb:0.4489480000	1z6o_M.pdb:0.1421890000):0.1648030000):0.0156566000	(1bg7_A.pdb:0.0656430000	1r03_A.pdb:0.0875020000):0.0404166000):0.0782308000	3e6s_A.pdb:0.0945320000):0.1045910000	(((1eum_A.pdb:0.1724740000	1vlg_A.pdb:0.0578400000):0.0265401000	2jd7_A.pdb:0.0513110000):0.0195675000	1krq_A.pdb:0.0626080000):0.0657136000):0.1561950000):0.0717740000	(1nfv_A.pdb:0.2462750000	((1lko_A.pdb:0.2315890000	3qhb_A.pdb:0.2967310000):0.1126480000	1yuz_A.pdb:0.4295530000):0.1575230000):0.0488324000):0.0767046000):0.1261680000):0.0422016000	(1uvh_A.pdb:0.2844940000	2vzb_A.pdb:0.2012390000):0.1091490000):0.0000022812	2fjc_A.pdb:0.0899950000):0.0424321000	((((1dps_A.pdb:0.1043620000	1jts_A.pdb:0.0946110000):0.1435940000	1o9r_A.pdb:0.0444060000):0.1561300000	(1tjo_A.pdb:0.0251450000	1tk6_A.pdb:0.0877210000):0.1238850000):0.0653238000	(1otk_A.pdb:0.4970550000	((((((((1oqu_A.pdb:0.0823460000	1r2f_A.pdb:0.1145460000):0.0252291000	1uzr_A.pdb:0.0766360000):0.2262580000	1mxr_A.pdb:0.3932970000):0.2113180000	3ee4_A.pdb:0.8310490000):0.1458190000	((1jk0_A.pdb:0.3838970000	2uw2_A.pdb:0.3222460000):0.0713109000	1w68_A.pdb:0.2422670000):0.1006520000):0.2496460000	1za0_A.pdb:0.5511030000):0.1245730000	((2uw1_A.pdb:0.0293140000	2uw1_B.pdb:0.0953480000):0.0455413000	1afr_A.pdb:0.1856840000):0.2686470000):0.0743681000	(2inc_B.pdb:0.3500630000	((2inp_C.pdb:0.6886580000	1mty_B.pdb:0.1921450000):0.3102690000	(1mty_D.pdb:0.3427600000	3dhg_A.pdb:0.6643130000):0.2341710000):0.0527882000):0.3538530000):0.1914990000):0.4079660000):0.0359111000):0.0689404000):0.0506157000):0.0450478000	2chp_A.pdb:0.2151750000):0.0675260000	1ji4_A.pdb:0.1854820000);
(1ji5_A.pdb:0.1588490000	(((((1jig_A.pdb:0.0537770000	1n1q_A.pdb:0.0000030000):0.0424045000	(((1qgh_A.pdb:0.0767550000	(2fzf_A.pdb:0.6581340000	(1otk_A.pdb:0.5080320000	(((((((1oqu_A.pdb:0.0782370000	1uzr_A.pdb:0.1750020000):0.0294240000	1r2f_A.pdb:0.0495440000):0.1802210000	1mxr_A.pdb:0.6562450000):0.1700640000	(3ee4_A.pdb:0.6321850000	((1jk0_A.pdb:0.5551290000	2uw2_A.pdb:0.1947200000):0.0974468000	1w68_A.pdb:0.3945280000):0.3418640000):0.0000027286):0.1972940000	((2inc_B.pdb:0.3182620000	(2inp_C.pdb:0.6772260000	1mty_B.pdb:0.3273570000):0.1929860000):0.2658730000	(1mty_D.pdb:0.1761240000	3dhg_A.pdb:1.0470680000):0.1586940000):0.1229690000):0.1972110000	((2uw1_A.pdb:0.0720400000	2uw1_B.pdb:0.0567240000):0.1106680000	1afr_A.pdb:0.1404360000):0.3132530000):0.0936925000	1za0_A.pdb:0.5067480000):0.0372665000):0.2230730000):0.2131130000):0.0218764000	(((((1bcf_A.pdb:0.1045690000	2fkz_A.pdb:0.0716260000):0.1030960000	3e1q_A.pdb:0.0682890000):0.0759921000	1jgc_A.pdb:0.1373490000):0.0702165000	(((((1lb3_A.pdb:0.0369550000	2za7_A.pdb:0.0403690000):0.0256778000	(1bg7_A.pdb:0.1112990000	1r03_A.pdb:0.0601380000):0.0920947000):0.0423823000	(1z6o_A.pdb:0.3120900000	1z6o_M.pdb:0.2216850000):0.0526607000):0.0968319000	3e6s_A.pdb:0.1345250000):0.1167300000	(((1eum_A.pdb:0.1407340000	1vlg_A.pdb:0.0711500000):0.0458371000	2jd7_A.pdb:0.0882360000):0.0000025116	1krq_A.pdb:0.1106250000):0.0555752000):0.0534421000):0.0874606000	(1nfv_A.pdb:0.1180350000	(1lko_A.pdb:0.1708760000	(1yuz_A.pdb:0.4375880000	3qhb_A.pdb:0.4176600000):0.1285600000):0.1210920000):0.0243538000):0.2160230000):0.0205704000	((((1dps_A.pdb:0.1267650000	1jts_A.pdb:0.1077070000):0.1363450000	1o9r_A.pdb:0.0000030000):0.2413400000	(1tjo_A.pdb:0.0676830000	1tk6_A.pdb:0.0200450000):0.0677007000):0.0759887000	(1uvh_A.pdb:0.4587640000	2vzb_A.pdb:0.1634010000):0.0478390000):0.0531920000):0.0254559000):0.0188561000	2fjc_A.pdb:0.0926720000):0.0857285000	2ux1_A.pdb:0.0922800000):0.0472742000	2chp_A.pdb:0.1298470000):0.0631562000	1ji4_A.pdb:0.1305320000);
(1ji5_A.pdb:0.1191350000	(((((1jig_A.pdb:0.0563040000	1n1q_A.pdb:0.0383790000):0.0286183000	2fjc_A.pdb:0.0914730000):0.0366833000	(((1qgh_A.pdb:0.1065480000	2ux1_A.pdb:0.2022050000):0.0564009000	(2vzb_A.pdb:0.2061730000	(1otk_A.pdb:0.7194700000	(((((((1oqu_A.pdb:0.0986720000	1uzr_A.pdb:0.1524570000):0.0912743000	1r2f_A.pdb:0.0684170000):0.2679840000	1mxr_A.pdb:0.6572880000):0.2523140000	3ee4_A.pdb:0.6380490000):0.0522170000	((1jk0_A.pdb:0.4498120000	2uw2_A.pdb:0.3977920000):0.1056640000	1w68_A.pdb:0.2347520000):0.2388300000):0.1292010000	(((2uw1_A.pdb:0.0507030000	2uw1_B.pdb:0.0675520000):0.1076120000	1afr_A.pdb:0.1174750000):0.1491420000	1za0_A.pdb:0.6150770000):0.1143540000):0.0518620000	(2inc_B.pdb:0.5210570000	((2inp_C.pdb:0.7748350000	1mty_B.pdb:0.4922390000):0.2191660000	(1mty_D.pdb:0.2553990000	3dhg_A.pdb:0.6454270000):0.2403790000):0.0688971000):0.2141670000):0.3697940000):0.2988490000):0.0671222000):0.0000021820	((((2fzf_A.pdb:0.5607950000	(1lko_A.pdb:0.2137690000	3qhb_A.pdb:0.4024190000):0.0917220000):0.0747851000	1yuz_A.pdb:0.4325140000):0.1369800000	((((1bcf_A.pdb:0.1285020000	2fkz_A.pdb:0.1283080000):0.0879918000	3e1q_A.pdb:0.1334430000):0.0568161000	1jgc_A.pdb:0.1230380000):0.1326850000	(((((((1lb3_A.pdb:0.0554660000	2za7_A.pdb:0.0117710000):0.0318650000	(1z6o_A.pdb:0.5071400000	1z6o_M.pdb:0.1321550000):0.1544810000):0.0372243000	(1bg7_A.pdb:0.0942610000	1r03_A.pdb:0.1049370000):0.0543094000):0.1302530000	3e6s_A.pdb:0.1597320000):0.1051590000	2jd7_A.pdb:0.0480150000):0.0611264000	(1eum_A.pdb:0.1846800000	1vlg_A.pdb:0.0465640000):0.0243874000):0.0092469100	1krq_A.pdb:0.0800870000):0.0777726000):0.0745733000):0.0524616000	1nfv_A.pdb:0.2231200000):0.2178900000):0.0245161000):0.0000020048	((((1dps_A.pdb:0.0950900000	1jts_A.pdb:0.0974460000):0.0802731000	1o9r_A.pdb:0.0884580000):0.0820655000	1uvh_A.pdb:0.3816660000):0.1047400000	(1tjo_A.pdb:0.0760020000	1tk6_A.pdb:0.0367460000):0.1701270000):0.0771974000):0.0607396000	2chp_A.pdb:0.1601860000):0.0622926000	1ji4_A.pdb:0.1330360000);
(1ji5_A.pdb:0.1614580000	(1jig_A.pdb:0.0753530000	((((2chp_A.pdb:0.0955470000	1ji4_A.pdb:0.2770480000):0.1000480000	2fjc_A.pdb:0.1247190000):0.0444185000	((((1dps_A.pdb:0.0777040000	1jts_A.pdb:0.0712290000):0.2118030000	1o9r_A.pdb:0.0007850000):0.2064160000	(1tjo_A.pdb:0.0371730000	1tk6_A.pdb:0.0689150000):0.1316840000):0.1400940000	1uvh_A.pdb:0.3186420000):0.1201740000):0.0436038000	((1qgh_A.pdb:0.1076690000	2ux1_A.pdb:0.1004170000):0.1573150000	((((((2fzf_A.pdb:0.7549110000	(1lko_A.pdb:0.2915290000	(1yuz_A.pdb:0.4964800000	3qhb_A.pdb:0.3742520000):0.0446762000):0.0721138000):0.2643650000	1nfv_A.pdb:0.2141710000):0.0970311000	1jgc_A.pdb:0.1125670000):0.0633134000	((1bcf_A.pdb:0.1075080000	2fkz_A.pdb:0.0620910000):0.0524071000	3e1q_A.pdb:0.0618760000):0.0692622000):0.0311750000	((((((1lb3_A.pdb:0.0388950000	2za7_A.pdb:0.0344180000):0.0547272000	1bg7_A.pdb:0.0970510000):0.0396120000	1r03_A.pdb:0.0739150000):0.0496598000	(1z6o_A.pdb:0.3889340000	1z6o_M.pdb:0.2732000000):0.0754162000):0.0955208000	3e6s_A.pdb:0.1393990000):0.0432883000	(((1eum_A.pdb:0.1379290000	1vlg_A.pdb:0.1109070000):0.0336362000	2jd7_A.pdb:0.0481960000):0.0179390000	1krq_A.pdb:0.0809440000):0.0712976000):0.1182120000):0.2859530000	(2vzb_A.pdb:0.2368920000	(1otk_A.pdb:0.4198930000	(((((((((1oqu_A.pdb:0.0865720000	1r2f_A.pdb:0.1129510000):0.0442120000	1uzr_A.pdb:0.1089850000):0.2338760000	1mxr_A.pdb:0.4473700000):0.0845690000	3ee4_A.pdb:0.6764760000):0.2183480000	1w68_A.pdb:0.3690840000):0.0909160000	2uw2_A.pdb:0.3303460000):0.0166697000	1jk0_A.pdb:0.4178790000):0.4626650000	(((2uw1_A.pdb:0.0654860000	2uw1_B.pdb:0.0518870000):0.1648750000	1afr_A.pdb:0.1284100000):0.1078700000	1za0_A.pdb:0.5159630000):0.1554940000):0.0290612000	(2inc_B.pdb:0.3605900000	((2inp_C.pdb:0.4978500000	1mty_B.pdb:0.3180340000):0.3632740000	(1mty_D.pdb:0.4867250000	3dhg_A.pdb:0.4997780000):0.1444440000):0.2097820000):0.2505490000):0.1347620000):0.8364570000):0.0553950000):0.0000024258):0.0620151000):0.0398058000):0.0265467000	1n1q_A.pdb:0.0408870000);
(1ji5_A.pdb:0.1345220000	(((1jig_A.pdb:0.1210090000	1n1q_A.pdb:0.0250740000):0.0542287000	(((1qgh_A.pdb:0.1122390000	(2fzf_A.pdb:0.5497200000	(1otk_A.pdb:0.8765920000	((((((1oqu_A.pdb:0.1096670000	1uzr_A.pdb:0.1825460000):0.0479046000	1r2f_A.pdb:0.0665590000):0.0917844000	1mxr_A.pdb:0.6171260000):0.1428740000	(3ee4_A.pdb:0.7830950000	((1jk0_A.pdb:0.5230160000	2uw2_A.pdb:0.1511130000):0.1923090000	1w68_A.pdb:0.2710470000):0.1388550000):0.0452689000):0.3505080000	(((2uw1_A.pdb:0.0926530000	2uw1_B.pdb:0.0393670000):0.1149550000	1afr_A.pdb:0.1340800000):0.2249920000	1za0_A.pdb:0.5558160000):0.0930018000):0.0486628000	(((2inc_B.pdb:0.4065370000	3dhg_A.pdb:0.4845570000):0.0236208000	(2inp_C.pdb:0.7181060000	1mty_B.pdb:0.5500300000):0.2839590000):0.1249730000	1mty_D.pdb:0.3942100000):0.1629520000):0.1996730000):0.2254080000):0.1372670000):0.0311482000	(((((1dps_A.pdb:0.0640610000	1jts_A.pdb:0.0630350000):0.1340450000	1o9r_A.pdb:0.0045770000):0.3408650000	(1tjo_A.pdb:0.0333040000	1tk6_A.pdb:0.0194890000):0.0549341000):0.1030210000	(1uvh_A.pdb:0.4350410000	2vzb_A.pdb:0.1617840000):0.0981667000):0.0415242000	((((1bcf_A.pdb:0.1361270000	2fkz_A.pdb:0.0271430000):0.1396080000	1jgc_A.pdb:0.1403940000):0.0152667000	(3e1q_A.pdb:0.0459350000	(((((1lb3_A.pdb:0.0238310000	2za7_A.pdb:0.0366000000):0.0165533000	(1z6o_A.pdb:0.4974140000	1z6o_M.pdb:0.1798800000):0.1161340000):0.0347792000	(1bg7_A.pdb:0.0799740000	1r03_A.pdb:0.0689100000):0.0604911000):0.0971847000	3e6s_A.pdb:0.1434390000):0.0932685000	(((1eum_A.pdb:0.1479820000	1vlg_A.pdb:0.1216310000):0.0454249000	2jd7_A.pdb:0.0290200000):0.0000025162	1krq_A.pdb:0.1358100000):0.0665878000):0.2094140000):0.0107037000):0.1149300000	(1nfv_A.pdb:0.1000370000	(1lko_A.pdb:0.1079870000	(1yuz_A.pdb:0.4352170000	3qhb_A.pdb:0.3736180000):0.0949384000):0.2874460000):0.0762236000):0.1406480000):0.0133064000):0.0701176000	2fjc_A.pdb:0.0878110000):0.0194499000):0.1170150000	(2chp_A.pdb:0.1425940000	2ux1_A.pdb:0.1564970000):0.0289073000):0.0751251000	1ji4_A.pdb:0.1059750000);
(1ji5_A.pdb:0.1434020000	((((1jig_A.pdb:0.1248280000	(((1qgh_A.pdb:0.0973690000	2ux1_A.pdb:0.1116830000):0.1347900000	((((2fzf_A.pdb:0.5022670000	1lko_A.pdb:0.1552700000):0.0477818000	(1yuz_A.pdb:0.2924810000	3qhb_A.pdb:0.3823140000):0.0290620000):0.2190360000	1nfv_A.pdb:0.1959080000):0.0441674000	((((1bcf_A.pdb:0.0886140000	2fkz_A.pdb:0.1000890000):0.0878871000	1jgc_A.pdb:0.0977370000):0.0219940000	3e1q_A.pdb:0.0530830000):0.0895601000	(((((1lb3_A.pdb:0.0081580000	2za7_A.pdb:0.0577110000):0.0384887000	(1z6o_A.pdb:0.4065520000	1z6o_M.pdb:0.3381870000):0.0920072000):0.0262541000	(1bg7_A.pdb:0.0620660000	1r03_A.pdb:0.0566740000):0.0635051000):0.1715060000	3e6s_A.pdb:0.1062800000):0.0641635000	(((1eum_A.pdb:0.0837190000	1vlg_A.pdb:0.1837460000):0.0569414000	2jd7_A.pdb:0.0461960000):0.0381768000	1krq_A.pdb:0.1015230000):0.0001371710):0.0861811000):0.0914766000):0.1305120000):0.0520065000	(2vzb_A.pdb:0.1417910000	(1otk_A.pdb:0.6804210000	(((((((1oqu_A.pdb:0.1534370000	1uzr_A.pdb:0.1225820000):0.0125665000	1r2f_A.pdb:0.0726310000):0.1265440000	1mxr_A.pdb:0.4066450000):0.3751330000	(1jk0_A.pdb:0.4769900000	(2uw2_A.pdb:0.4495260000	1w68_A.pdb:0.2576410000):0.1115470000):0.2070900000):0.0740272000	(((2uw1_A.pdb:0.0379350000	2uw1_B.pdb:0.0252170000):0.1260960000	1afr_A.pdb:0.1104660000):0.1695310000	1za0_A.pdb:0.6823300000):0.1403100000):0.0615488000	3ee4_A.pdb:0.5115400000):0.0598345000	(2inc_B.pdb:0.5728510000	(((2inp_C.pdb:0.6241850000	1mty_B.pdb:0.6910530000):0.1815030000	3dhg_A.pdb:0.6167190000):0.0959294000	1mty_D.pdb:0.5256480000):0.1080400000):0.0909578000):0.2834680000):0.2387680000):0.2127360000):0.0100688000):0.0641409000	(2fjc_A.pdb:0.0304710000	((((1dps_A.pdb:0.1192460000	1jts_A.pdb:0.0588860000):0.1319750000	1o9r_A.pdb:0.0000030000):0.2875400000	(1tjo_A.pdb:0.0794740000	1tk6_A.pdb:0.0163030000):0.0474228000):0.0814793000	1uvh_A.pdb:0.3062670000):0.1470850000):0.0688517000):0.0307073000	1n1q_A.pdb:0.0590610000):0.0809257000	2chp_A.pdb:0.1069170000):0.1583800000	1ji4_A.pdb:0.1727190000);
(1ji5_A.pdb:0.1190730000	((((((1jig_A.pdb:0.1065370000	1n1q_A.pdb:0.0392330000):0.0641391000	2fjc_A.pdb:0.1039330000):0.0333400000	(1otk_A.pdb:0.6775520000	((((((1oqu_A.pdb:0.0940920000	1uzr_A.pdb:0.1242490000):0.0226991000	1r2f_A.pdb:0.0736660000):0.1450280000	1mxr_A.pdb:0.5012540000):0.3172570000	(3ee4_A.pdb:0.5329870000	((1jk0_A.pdb:0.4279740000	2uw2_A.pdb:0.3629360000):0.0485768000	1w68_A.pdb:0.3753730000):0.1626130000):0.1094440000):0.1888900000	(((2uw1_A.pdb:0.0213530000	2uw1_B.pdb:0.0524930000):0.0837160000	1afr_A.pdb:0.1375340000):0.3899170000	1za0_A.pdb:0.4130230000):0.1476190000):0.0595433000	((2inc_B.pdb:0.3921460000	(2inp_C.pdb:0.2809320000	1mty_B.pdb:0.6827090000):0.2456890000):0.2920500000	(1mty_D.pdb:0.2502590000	3dhg_A.pdb:0.6164440000):0.2504160000):0.2234340000):0.2776040000):0.4984990000):0.0127995000	(((((1dps_A.pdb:0.1568360000	1jts_A.pdb:0.0875050000):0.1779680000	1o9r_A.pdb:0.0000030000):0.2431570000	(1tjo_A.pdb:0.0399660000	1tk6_A.pdb:0.0679120000):0.1348800000):0.0986001000	((((2fzf_A.pdb:0.6862710000	1lko_A.pdb:0.1026040000):0.1465790000	(1yuz_A.pdb:0.5289140000	3qhb_A.pdb:0.3089120000):0.0857004000):0.3023250000	(((1bcf_A.pdb:0.0703380000	2fkz_A.pdb:0.0864740000):0.0813009000	(3e1q_A.pdb:0.0644050000	(((((1lb3_A.pdb:0.0474140000	2za7_A.pdb:0.0218900000):0.0461884000	(1bg7_A.pdb:0.0529170000	1r03_A.pdb:0.0976270000):0.0788182000):0.0588328000	(1z6o_A.pdb:0.5457690000	1z6o_M.pdb:0.2168690000):0.1941680000):0.0982921000	3e6s_A.pdb:0.0947150000):0.0857403000	(((1eum_A.pdb:0.1248320000	1vlg_A.pdb:0.1243600000):0.0516823000	1krq_A.pdb:0.0592440000):0.0155428000	2jd7_A.pdb:0.1011420000):0.0729679000):0.1366120000):0.0164565000):0.0158990000	1jgc_A.pdb:0.1013570000):0.0549575000):0.0253246000	1nfv_A.pdb:0.2519880000):0.2456820000):0.0000026874	(1uvh_A.pdb:0.4316890000	2vzb_A.pdb:0.1889280000):0.0967523000):0.0475227000):0.0628565000	2chp_A.pdb:0.1707990000):0.0659704000	(1qgh_A.pdb:0.1167280000	2ux1_A.pdb:0.0945310000):0.0959864000):0.0470830000	1ji4_A.pdb:0.1125710000);
(1ji5_A.pdb:0.1639410000	((1jig_A.pdb:0.0896990000	1n1q_A.pdb:0.0212740000):0.0362733000	((((1qgh_A.pdb:0.0810450000	2ux1_A.pdb:0.2070410000):0.1648540000	((2fzf_A.pdb:0.6927400000	(1otk_A.pdb:0.8557730000	((((((1oqu_A.pdb:0.0271390000	(1r2f_A.pdb:0.0722890000	1uzr_A.pdb:0.1080150000):0.0494762000):0.1749930000	1mxr_A.pdb:0.5689780000):0.0736521000	((1jk0_A.pdb:0.4494510000	2uw2_A.pdb:0.3269200000):0.1878610000	1w68_A.pdb:0.2279410000):0.2118720000):0.0982383000	3ee4_A.pdb:0.7254160000):0.2392260000	(((2uw1_A.pdb:0.0309570000	2uw1_B.pdb:0.0787590000):0.1500920000	1afr_A.pdb:0.0997530000):0.5218520000	1za0_A.pdb:0.6358030000):0.0250857000):0.1490320000	((2inc_B.pdb:0.5237190000	(2inp_C.pdb:0.5643550000	1mty_B.pdb:0.3468830000):0.1258940000):0.1307190000	(1mty_D.pdb:0.2049070000	3dhg_A.pdb:0.6295530000):0.1461680000):0.1834890000):0.4531820000):0.2197720000):0.1533360000	((((1bcf_A.pdb:0.0974830000	2fkz_A.pdb:0.0754240000):0.0582140000	1jgc_A.pdb:0.1285200000):0.0000020301	(3e1q_A.pdb:0.1105470000	(((((1lb3_A.pdb:0.0480770000	2za7_A.pdb:0.0679470000):0.0412420000	1bg7_A.pdb:0.0754910000):0.0192337000	1r03_A.pdb:0.0308900000):0.0190749000	(1z6o_A.pdb:0.4611630000	1z6o_M.pdb:0.1723430000):0.0655845000):0.1356820000	(((1eum_A.pdb:0.1554200000	1krq_A.pdb:0.0668700000):0.0111397000	(3e6s_A.pdb:0.1254400000	2jd7_A.pdb:0.0000030000):0.0924114000):0.0184457000	1vlg_A.pdb:0.1680720000):0.0254506000):0.1003970000):0.0045979800):0.1448820000	(1nfv_A.pdb:0.1610490000	((1lko_A.pdb:0.3029800000	1yuz_A.pdb:0.3329650000):0.0377678000	3qhb_A.pdb:0.3729440000):0.1343010000):0.0421672000):0.2244340000):0.0269797000):0.0219506000	((((1dps_A.pdb:0.1206970000	1jts_A.pdb:0.0700410000):0.1614630000	1o9r_A.pdb:0.0305670000):0.2073350000	(1tjo_A.pdb:0.0713740000	1tk6_A.pdb:0.0529040000):0.1041340000):0.1496310000	(1uvh_A.pdb:0.4692990000	2vzb_A.pdb:0.2089870000):0.0906194000):0.0496782000):0.0393011000	2fjc_A.pdb:0.1387660000):0.0356276000):0.0579185000	(2chp_A.pdb:0.1249900000	1ji4_A.pdb:0.2086210000):0.0899486000);
(1ji5_A.pdb:0.0774750000	((1jig_A.pdb:0.0936580000	1n1q_A.pdb:0.0109750000):0.0535411000	(2chp_A.pdb:0.1027530000	(((((1qgh_A.pdb:0.0449590000	2ux1_A.pdb:0.1229330000):0.1926710000	(2vzb_A.pdb:0.2011810000	(1otk_A.pdb:0.3921230000	(((((((1oqu_A.pdb:0.0927210000	(1r2f_A.pdb:0.1412410000	1uzr_A.pdb:0.0697760000):0.0202796000):0.2574360000	1mxr_A.pdb:0.4607630000):0.3544050000	1w68_A.pdb:0.2488290000):0.0853218000	(1jk0_A.pdb:0.4666040000	2uw2_A.pdb:0.3308630000):0.1173380000):0.0913023000	3ee4_A.pdb:0.6130140000):0.1418260000	(((2uw1_A.pdb:0.0273590000	2uw1_B.pdb:0.0555180000):0.1206380000	1afr_A.pdb:0.0849650000):0.1413800000	1za0_A.pdb:0.7243120000):0.1146330000):0.1102750000	(2inc_B.pdb:0.5198360000	((2inp_C.pdb:0.4535770000	1mty_B.pdb:0.7619000000):0.2425390000	(1mty_D.pdb:0.4154140000	3dhg_A.pdb:0.5322440000):0.0992426000):0.1185250000):0.1207180000):0.5377830000):0.4296200000):0.0809357000):0.0072565000	(((2fzf_A.pdb:0.6952570000	((1lko_A.pdb:0.1557030000	1yuz_A.pdb:0.4929340000):0.1418800000	3qhb_A.pdb:0.3500920000):0.1807680000):0.1664180000	1nfv_A.pdb:0.1375360000):0.0817931000	(((1bcf_A.pdb:0.1148530000	2fkz_A.pdb:0.1186290000):0.0472762000	(3e1q_A.pdb:0.0817840000	(((((1lb3_A.pdb:0.0501740000	2za7_A.pdb:0.0361270000):0.0757637000	(1z6o_A.pdb:0.4125050000	1z6o_M.pdb:0.2312160000):0.0900255000):0.0310646000	(1bg7_A.pdb:0.1425190000	1r03_A.pdb:0.0780570000):0.0484362000):0.1499760000	3e6s_A.pdb:0.1482630000):0.0468965000	(((1eum_A.pdb:0.0996940000	1vlg_A.pdb:0.0810930000):0.0207868000	2jd7_A.pdb:0.0784760000):0.0435442000	1krq_A.pdb:0.0822720000):0.0711177000):0.1498680000):0.0259992000):0.0000027841	1jgc_A.pdb:0.1142650000):0.0725807000):0.2006740000):0.0640517000	(2fjc_A.pdb:0.0790600000	(1uvh_A.pdb:0.3638920000	(1tjo_A.pdb:0.0570360000	1tk6_A.pdb:0.0358000000):0.2003520000):0.0599535000):0.0376835000):0.0285761000	((1dps_A.pdb:0.0425730000	1o9r_A.pdb:0.1450060000):0.0282195000	1jts_A.pdb:0.0452730000):0.2948710000):0.0440961000):0.0514031000):0.1045700000	1ji4_A.pdb:0.1846990000);
(1ji5_A.pdb:0.1205390000	((1jig_A.pdb:0.0607460000	(1n1q_A.pdb:0.0348700000	(((((1qgh_A.pdb:0.0544820000	2ux1_A.pdb:0.1843330000):0.0261368000	((((2fzf_A.pdb:0.7250750000	(1lko_A.pdb:0.2287900000	(1yuz_A.pdb:0.4336940000	3qhb_A.pdb:0.3028720000):0.0878000000):0.0299846000):0.1276940000	1nfv_A.pdb:0.1767800000):0.0660178000	(((((((1lb3_A.pdb:0.0348960000	(1r03_A.pdb:0.0344870000	(1z6o_A.pdb:0.3401750000	1z6o_M.pdb:0.3401510000):0.1292120000):0.0489644000):0.0318464000	1bg7_A.pdb:0.1520090000):0.0685299000	2za7_A.pdb:0.0387980000):0.1371170000	3e6s_A.pdb:0.0396010000):0.1151110000	2jd7_A.pdb:0.0000020000):0.0824205000	1krq_A.pdb:0.0521150000):0.0000027766	(1eum_A.pdb:0.1271930000	1vlg_A.pdb:0.0978430000):0.0428450000):0.1196040000):0.0530940000	(((1bcf_A.pdb:0.1298430000	2fkz_A.pdb:0.0844980000):0.0805477000	3e1q_A.pdb:0.0605600000):0.0751006000	1jgc_A.pdb:0.0954630000):0.0873555000):0.1694780000):0.0324344000	(2vzb_A.pdb:0.1049730000	(1otk_A.pdb:0.7130430000	((((((1oqu_A.pdb:0.0668040000	(1r2f_A.pdb:0.1033170000	1uzr_A.pdb:0.1541010000):0.0106112000):0.2406800000	1mxr_A.pdb:0.4988020000):0.1545430000	(1jk0_A.pdb:0.4966950000	(2uw2_A.pdb:0.3154350000	1w68_A.pdb:0.2536000000):0.0160805000):0.1921110000):0.0235363000	(((2uw1_A.pdb:0.0551200000	2uw1_B.pdb:0.0909250000):0.1723590000	1afr_A.pdb:0.0149410000):0.5150260000	1za0_A.pdb:0.4274630000):0.3114860000):0.2282230000	3ee4_A.pdb:0.4081800000):0.2012630000	((2inc_B.pdb:0.5348670000	((2inp_C.pdb:0.5749600000	1mty_B.pdb:0.3863490000):0.2471130000	3dhg_A.pdb:0.5750230000):0.1000220000):0.0908549000	1mty_D.pdb:0.4512890000):0.1401830000):0.3709670000):0.4336660000):0.0967067000):0.0657899000	((((1dps_A.pdb:0.0976450000	1jts_A.pdb:0.0798630000):0.0687879000	1o9r_A.pdb:0.1161510000):0.0727633000	1uvh_A.pdb:0.3644450000):0.0864706000	(1tjo_A.pdb:0.0239370000	1tk6_A.pdb:0.0911230000):0.1532970000):0.0988250000):0.0277376000	2fjc_A.pdb:0.1047140000):0.0602547000):0.0298890000):0.0864854000	2chp_A.pdb:0.1769420000):0.0635185000	1ji4_A.pdb:0.2101560000);
(1ji5_A.pdb:0.1597110000	((1jig_A.pdb:0.0611990000	1n1q_A.pdb:0.0163740000):0.0250113000	(2chp_A.pdb:0.2157300000	((((1qgh_A.pdb:0.0516910000	2ux1_A.pdb:0.1854770000):0.0885647000	(((2fzf_A.pdb:0.7158170000	(1otk_A.pdb:0.5873290000	(((((((1oqu_A.pdb:0.1496010000	1uzr_A.pdb:0.1545530000):0.0153571000	1r2f_A.pdb:0.1030240000):0.3329610000	1mxr_A.pdb:0.5022680000):0.2247840000	((1jk0_A.pdb:0.6659380000	2uw2_A.pdb:0.2681240000):0.1160530000	1w68_A.pdb:0.3636860000):0.2498200000):0.1038250000	(((2uw1_A.pdb:0.0414470000	2uw1_B.pdb:0.0393550000):0.0506310000	1afr_A.pdb:0.1170960000):0.2927060000	1za0_A.pdb:0.6129130000):0.0850581000):0.1365920000	((2inc_B.pdb:0.3481120000	((2inp_C.pdb:0.5568300000	1mty_B.pdb:0.3566660000):0.2252630000	3dhg_A.pdb:0.5916060000):0.0679178000):0.1751690000	1mty_D.pdb:0.3997650000):0.2248040000):0.0928326000	3ee4_A.pdb:0.4767640000):0.3011570000):0.1180600000):0.1733290000	2vzb_A.pdb:0.2067500000):0.1116560000	((((1bcf_A.pdb:0.0885890000	3e1q_A.pdb:0.1143490000):0.0557712000	2fkz_A.pdb:0.0539190000):0.0145287000	1jgc_A.pdb:0.1557470000):0.0707170000	((1nfv_A.pdb:0.1924160000	((1lko_A.pdb:0.2097280000	1yuz_A.pdb:0.4426190000):0.0654213000	3qhb_A.pdb:0.5197910000):0.1576150000):0.1305410000	(((((1lb3_A.pdb:0.0339210000	2za7_A.pdb:0.0289790000):0.0515542000	(1bg7_A.pdb:0.0968220000	1r03_A.pdb:0.0545250000):0.0912571000):0.0504906000	(1z6o_A.pdb:0.4009750000	1z6o_M.pdb:0.2793220000):0.0498439000):0.0976274000	3e6s_A.pdb:0.1271470000):0.0947951000	(((1eum_A.pdb:0.1268800000	1vlg_A.pdb:0.1078250000):0.0796825000	2jd7_A.pdb:0.0826140000):0.0247085000	1krq_A.pdb:0.0881090000):0.0393072000):0.1589770000):0.0299970000):0.2276710000):0.0000024968):0.0684053000	((((1dps_A.pdb:0.0819430000	1jts_A.pdb:0.0904460000):0.1453990000	1o9r_A.pdb:0.0543970000):0.1662970000	(1tjo_A.pdb:0.0376120000	1tk6_A.pdb:0.0460210000):0.1118960000):0.0603845000	1uvh_A.pdb:0.3599620000):0.0707804000):0.0367302000	2fjc_A.pdb:0.0752650000):0.0377187000):0.0427566000):0.1090240000	1ji4_A.pdb:0.1757330000);
(1ji5_A.pdb:0.1632160000	((((1jig_A.pdb:0.0721700000	1n1q_A.pdb:0.0223610000):0.0428250000	2fjc_A.pdb:0.0888380000):0.0258749000	(((1qgh_A.pdb:0.0390020000	2ux1_A.pdb:0.1699510000):0.1625000000	((2fzf_A.pdb:0.4977970000	(1otk_A.pdb:0.8155830000	((((((1oqu_A.pdb:0.1079790000	1uzr_A.pdb:0.1106850000):0.0398801000	1r2f_A.pdb:0.0712480000):0.1343690000	1mxr_A.pdb:0.4786890000):0.1266780000	((1jk0_A.pdb:0.5534670000	2uw2_A.pdb:0.2165520000):0.1663230000	1w68_A.pdb:0.2524460000):0.2341220000):0.1766270000	(((2uw1_A.pdb:0.0398990000	2uw1_B.pdb:0.1072460000):0.1211040000	1afr_A.pdb:0.1052740000):0.3630310000	1za0_A.pdb:0.5159870000):0.1633390000):0.1201130000	(3ee4_A.pdb:0.4401620000	(((2inc_B.pdb:0.5377900000	(2inp_C.pdb:0.5957880000	1mty_B.pdb:0.6851160000):0.1736130000):0.1524570000	3dhg_A.pdb:0.5765830000):0.2004290000	1mty_D.pdb:0.3385080000):0.4154900000):0.1629180000):0.3508970000):0.0706442000):0.1389220000	((((1bcf_A.pdb:0.1243380000	2fkz_A.pdb:0.1129910000):0.0475446000	(3e1q_A.pdb:0.0440800000	((((((1lb3_A.pdb:0.0258860000	2za7_A.pdb:0.0464730000):0.0091083200	(1bg7_A.pdb:0.1141140000	1r03_A.pdb:0.0602760000):0.1019830000):0.0662673000	1z6o_M.pdb:0.2521580000):0.0600615000	1z6o_A.pdb:0.3727680000):0.1241780000	3e6s_A.pdb:0.0690590000):0.0716361000	(((1eum_A.pdb:0.0440140000	1vlg_A.pdb:0.1530950000):0.0737060000	2jd7_A.pdb:0.0444360000):0.0087593100	1krq_A.pdb:0.0747010000):0.0352365000):0.1470070000):0.0141107000):0.0000028360	1jgc_A.pdb:0.1540250000):0.0678876000	(1nfv_A.pdb:0.2170510000	((1lko_A.pdb:0.1990920000	1yuz_A.pdb:0.3400740000):0.0227840000	3qhb_A.pdb:0.3348810000):0.1687190000):0.0424556000):0.1656420000):0.0239659000):0.0094445900	((((1dps_A.pdb:0.1341250000	1jts_A.pdb:0.0736170000):0.1881100000	1o9r_A.pdb:0.0304330000):0.2690700000	(1tjo_A.pdb:0.0757720000	1tk6_A.pdb:0.0338810000):0.0677169000):0.1053940000	(1uvh_A.pdb:0.3946990000	2vzb_A.pdb:0.1721140000):0.0748600000):0.0346621000):0.0579519000):0.0726325000	2chp_A.pdb:0.1426570000):0.1077320000	1ji4_A.pdb:0.1219530000);
(1ji5_A.pdb:0.2402430000	1jig_A.pdb:0.0766810000	(1n1q_A.pdb:0.0458270000	((2chp_A.pdb:0.1837600000	(((((1qgh_A.pdb:0.0748350000	2ux1_A.pdb:0.1519800000):0.0605232000	(((((1bcf_A.pdb:0.1656190000	3e1q_A.pdb:0.0996460000):0.0367699000	2fkz_A.pdb:0.1332930000):0.0081052100	1jgc_A.pdb:0.1725530000):0.0635876000	(1nfv_A.pdb:0.3673550000	(((((1lb3_A.pdb:0.0427760000	2za7_A.pdb:0.0000030000):0.0484394000	(1z6o_A.pdb:0.4109830000	1z6o_M.pdb:0.1846050000):0.0807546000):0.0262166000	(1bg7_A.pdb:0.0747930000	1r03_A.pdb:0.0836660000):0.0584553000):0.1300360000	3e6s_A.pdb:0.1743020000):0.0927217000	((1eum_A.pdb:0.1477100000	1krq_A.pdb:0.0700610000):0.0237800000	(2jd7_A.pdb:0.0762190000	1vlg_A.pdb:0.1239690000):0.0000021465):0.0436097000):0.0465933000):0.1093950000):0.0390160000	((1lko_A.pdb:0.1443260000	3qhb_A.pdb:0.4579820000):0.1632060000	1yuz_A.pdb:0.4128100000):0.1857420000):0.2105160000):0.0033761000	((2fzf_A.pdb:0.6680390000	(1otk_A.pdb:0.5526790000	((((((1oqu_A.pdb:0.0968300000	(1r2f_A.pdb:0.0999480000	1uzr_A.pdb:0.1083960000):0.0000022932):0.3585040000	1mxr_A.pdb:0.2227470000):0.4973920000	(3ee4_A.pdb:0.5608830000	((1jk0_A.pdb:0.4958430000	2uw2_A.pdb:0.2415940000):0.0174085000	1w68_A.pdb:0.2162150000):0.0595332000):0.0863311000):0.1673530000	((2inc_B.pdb:0.3931950000	3dhg_A.pdb:0.4759180000):0.1451760000	((2inp_C.pdb:0.5510110000	1mty_B.pdb:0.5778080000):0.2364210000	1mty_D.pdb:0.3358290000):0.1041660000):0.2129880000):0.1336410000	(2uw1_A.pdb:0.0552060000	(2uw1_B.pdb:0.0497590000	1afr_A.pdb:0.1470350000):0.0632155000):0.2930940000):0.2213340000	1za0_A.pdb:0.5052300000):0.1049650000):0.2512350000):0.1402980000	2vzb_A.pdb:0.1164990000):0.1096000000):0.0741790000	(((1dps_A.pdb:0.1041730000	1o9r_A.pdb:0.1079780000):0.0489317000	1jts_A.pdb:0.0000020000):0.1684420000	(1uvh_A.pdb:0.2657400000	(1tjo_A.pdb:0.0791100000	1tk6_A.pdb:0.0334510000):0.2689260000):0.0267968000):0.0472619000):0.0459515000	2fjc_A.pdb:0.0970540000):0.0356004000):0.0509232000	1ji4_A.pdb:0.2754160000):0.0596880000):0.0448713000);
(1ji5_A.pdb:0.1254910000	((1jig_A.pdb:0.0746170000	(1n1q_A.pdb:0.0857330000	(((((1qgh_A.pdb:0.0666820000	2ux1_A.pdb:0.1843340000):0.0310599000	(((((2fzf_A.pdb:0.5617320000	1lko_A.pdb:0.1304710000):0.1481040000	1yuz_A.pdb:0.4339220000):0.0769562000	3qhb_A.pdb:0.4391640000):0.2043210000	1nfv_A.pdb:0.1146530000):0.0579038000	((((1bcf_A.pdb:0.1596530000	3e1q_A.pdb:0.0324370000):0.0517894000	((((1lb3_A.pdb:0.0945380000	2za7_A.pdb:0.0099820000):0.1274860000	((1bg7_A.pdb:0.1117350000	1r03_A.pdb:0.0125260000):0.0513822000	(1z6o_A.pdb:0.5040840000	1z6o_M.pdb:0.1427130000):0.1108870000):0.0371159000):0.0564535000	3e6s_A.pdb:0.1149430000):0.1016750000	(((1eum_A.pdb:0.1068810000	1vlg_A.pdb:0.0840770000):0.0549357000	2jd7_A.pdb:0.0336190000):0.0046926200	1krq_A.pdb:0.0682330000):0.0362679000):0.1459360000):0.0177461000	2fkz_A.pdb:0.0592000000):0.0568644000	1jgc_A.pdb:0.0773470000):0.1151410000):0.2369360000):0.0149378000	((((1dps_A.pdb:0.0868510000	1jts_A.pdb:0.0379430000):0.1096210000	1o9r_A.pdb:0.0720970000):0.0949396000	(1tjo_A.pdb:0.0378680000	1tk6_A.pdb:0.0441240000):0.2103100000):0.0656626000	1uvh_A.pdb:0.4331220000):0.0181266000):0.0508779000	(2vzb_A.pdb:0.1473580000	(1otk_A.pdb:0.7025360000	(((((((1oqu_A.pdb:0.0818980000	1uzr_A.pdb:0.1246280000):0.0464015000	1r2f_A.pdb:0.0891550000):0.1011370000	1mxr_A.pdb:0.3974380000):0.2395720000	(3ee4_A.pdb:0.5307750000	((1jk0_A.pdb:0.5455430000	2uw2_A.pdb:0.3621010000):0.1634500000	1w68_A.pdb:0.3441210000):0.0347233000):0.0481748000):0.1440700000	((2inc_B.pdb:0.4960590000	(2inp_C.pdb:0.5838310000	1mty_B.pdb:0.4736660000):0.1387060000):0.2130920000	(1mty_D.pdb:0.3431980000	3dhg_A.pdb:0.8295490000):0.1543490000):0.2571270000):0.1174860000	((2uw1_A.pdb:0.0480800000	2uw1_B.pdb:0.0540770000):0.1215560000	1afr_A.pdb:0.1490020000):0.3632430000):0.2086080000	1za0_A.pdb:0.3454350000):0.2948650000):0.1867120000):0.0815725000):0.0134088000	2fjc_A.pdb:0.0448420000):0.0399650000):0.0215744000):0.0203659000	2chp_A.pdb:0.1006400000):0.1063840000	1ji4_A.pdb:0.0648460000);
(1ji5_A.pdb:0.1738060000	1jig_A.pdb:0.0213830000	((1n1q_A.pdb:0.0296860000	((2chp_A.pdb:0.0736090000	(((((1dps_A.pdb:0.1461810000	1jts_A.pdb:0.0809550000):0.1521400000	1o9r_A.pdb:0.0522550000):0.2799000000	(1tjo_A.pdb:0.1163150000	1tk6_A.pdb:0.0438490000):0.0878552000):0.0892168000	(1otk_A.pdb:0.7428710000	(((((((1oqu_A.pdb:0.1176780000	1uzr_A.pdb:0.1450230000):0.0357442000	1r2f_A.pdb:0.0652980000):0.2731740000	1mxr_A.pdb:0.3634110000):0.2238320000	((1jk0_A.pdb:0.5241360000	2uw2_A.pdb:0.2134250000):0.1695680000	1w68_A.pdb:0.4419800000):0.1691810000):0.1562420000	3ee4_A.pdb:0.5103530000):0.2952990000	(((2uw1_A.pdb:0.0310850000	2uw1_B.pdb:0.1186010000):0.0876731000	1afr_A.pdb:0.1351440000):0.1954640000	1za0_A.pdb:0.6441770000):0.0949146000):0.0000029220	((2inc_B.pdb:0.3402520000	(2inp_C.pdb:0.4555900000	1mty_B.pdb:0.6580740000):0.2043130000):0.2199590000	(1mty_D.pdb:0.3699740000	3dhg_A.pdb:0.5987140000):0.2234900000):0.2703750000):0.4435590000):0.3650370000):0.0621269000	((1uvh_A.pdb:0.4029120000	2vzb_A.pdb:0.1626380000):0.1460620000	(((2fzf_A.pdb:0.4316420000	(1lko_A.pdb:0.2651190000	(1yuz_A.pdb:0.6336340000	3qhb_A.pdb:0.3212510000):0.0553452000):0.0722850000):0.2790860000	((1bcf_A.pdb:0.1168840000	(3e1q_A.pdb:0.0872270000	((((1lb3_A.pdb:0.0000020000	(2za7_A.pdb:0.0313130000	((1bg7_A.pdb:0.0873400000	1r03_A.pdb:0.0932740000):0.0507456000	1z6o_M.pdb:0.2373290000):0.0032235900):0.0408862000):0.0583336000	1z6o_A.pdb:0.3391310000):0.1247010000	3e6s_A.pdb:0.1162680000):0.0277519000	(((1eum_A.pdb:0.0743850000	1vlg_A.pdb:0.1336010000):0.0733130000	2jd7_A.pdb:0.0540590000):0.0101978000	1krq_A.pdb:0.0699540000):0.1092160000):0.1733750000):0.0397010000):0.0000021515	(2fkz_A.pdb:0.0538500000	1jgc_A.pdb:0.1144200000):0.1092730000):0.0833914000):0.0726829000	1nfv_A.pdb:0.3312300000):0.1461510000):0.0109342000):0.0486570000):0.0325442000	2fjc_A.pdb:0.1227120000):0.0548054000):0.0441775000	((1qgh_A.pdb:0.1111100000	2ux1_A.pdb:0.0665490000):0.1379780000	1ji4_A.pdb:0.0683420000):0.1026620000):0.0352375000);
(1ji5_A.pdb:0.1266950000	(((1jig_A.pdb:0.1141630000	1n1q_A.pdb:0.0829830000):0.0559274000	((((1qgh_A.pdb:0.0997880000	2ux1_A.pdb:0.1593340000):0.1047500000	((((2fzf_A.pdb:0.6377610000	(1lko_A.pdb:0.1657810000	(1yuz_A.pdb:0.3519200000	3qhb_A.pdb:0.2820600000):0.0735280000):0.1489780000):0.0926643000	(((((((1lb3_A.pdb:0.0691990000	2za7_A.pdb:0.0386110000):0.0338883000	(1z6o_A.pdb:0.3746020000	1z6o_M.pdb:0.3183730000):0.1505390000):0.0234445000	(1bg7_A.pdb:0.1455040000	1r03_A.pdb:0.1073970000):0.0703438000):0.1447080000	3e6s_A.pdb:0.0853090000):0.1685910000	2jd7_A.pdb:0.0462840000):0.0927888000	(1eum_A.pdb:0.1466630000	1vlg_A.pdb:0.1251510000):0.0459366000):0.0088092300	1krq_A.pdb:0.0548700000):0.0927757000):0.0969699000	(((1bcf_A.pdb:0.0847550000	2fkz_A.pdb:0.0928940000):0.1203120000	3e1q_A.pdb:0.0775880000):0.0505487000	1jgc_A.pdb:0.1151420000):0.0860525000):0.1025380000	1nfv_A.pdb:0.2836750000):0.2098370000):0.0284844000	((1tjo_A.pdb:0.0801040000	1tk6_A.pdb:0.0965970000):0.1508260000	(2vzb_A.pdb:0.0120270000	(1otk_A.pdb:0.7886880000	(((((((1oqu_A.pdb:0.0964950000	1uzr_A.pdb:0.1847960000):0.0513780000	1r2f_A.pdb:0.1115480000):0.2450820000	1mxr_A.pdb:0.5001810000):0.2349240000	(3ee4_A.pdb:0.6389220000	((1jk0_A.pdb:0.4855600000	2uw2_A.pdb:0.2106690000):0.1025140000	1w68_A.pdb:0.2612250000):0.1216020000):0.0288553000):0.1045400000	1za0_A.pdb:0.4159700000):0.0452795000	((2uw1_A.pdb:0.0366650000	2uw1_B.pdb:0.0630150000):0.1076030000	1afr_A.pdb:0.1153830000):0.3290530000):0.0523848000	((2inc_B.pdb:0.3921490000	(2inp_C.pdb:0.6761850000	1mty_B.pdb:0.6212060000):0.2313530000):0.1095300000	(1mty_D.pdb:0.3431080000	3dhg_A.pdb:0.4441110000):0.3013250000):0.2122260000):0.3578820000):0.2445210000):0.1595720000):0.0499104000):0.0138126000	(2fjc_A.pdb:0.0317270000	((1dps_A.pdb:0.1157790000	1o9r_A.pdb:0.1281050000):0.0317569000	(1jts_A.pdb:0.0000020000	1uvh_A.pdb:0.4279080000):0.0682698000):0.1985490000):0.0283428000):0.0494474000):0.0793464000	2chp_A.pdb:0.1084180000):0.0610884000	1ji4_A.pdb:0.0658020000);
(1ji5_A.pdb:0.1888120000	((1jig_A.pdb:0.1014110000	(1n1q_A.pdb:0.0277230000	((((1qgh_A.pdb:0.0735130000	2ux1_A.pdb:0.2267710000):0.1217070000	(((2fzf_A.pdb:0.4841750000	(1lko_A.pdb:0.1709740000	(1yuz_A.pdb:0.3954280000	3qhb_A.pdb:0.4043850000):0.0574102000):0.0659566000):0.1491720000	(((1bcf_A.pdb:0.0722350000	2fkz_A.pdb:0.0622150000):0.1069100000	(3e1q_A.pdb:0.0407220000	(((((1lb3_A.pdb:0.0677540000	2za7_A.pdb:0.0226580000):0.0329401000	(1bg7_A.pdb:0.1431760000	1r03_A.pdb:0.1104450000):0.0875765000):0.0320155000	(1z6o_A.pdb:0.4058250000	1z6o_M.pdb:0.1665000000):0.0724635000):0.1993180000	3e6s_A.pdb:0.0486150000):0.1214940000	(((1eum_A.pdb:0.0718370000	1vlg_A.pdb:0.1181570000):0.0091903200	2jd7_A.pdb:0.0323570000):0.0124772000	1krq_A.pdb:0.0744120000):0.0758521000):0.1149360000):0.0424989000):0.0085407100	1jgc_A.pdb:0.1188710000):0.0862130000):0.0078606600	1nfv_A.pdb:0.1672850000):0.1722700000):0.0767453000	(((((1dps_A.pdb:0.0614140000	1jts_A.pdb:0.0472720000):0.1421870000	1o9r_A.pdb:0.0000030000):0.2948720000	1tjo_A.pdb:0.0326820000):0.0304191000	1tk6_A.pdb:0.0775060000):0.1063180000	(1uvh_A.pdb:0.3426850000	(2vzb_A.pdb:0.0000020000	(1otk_A.pdb:0.9171060000	(((((((1oqu_A.pdb:0.1071100000	1uzr_A.pdb:0.1006330000):0.0451522000	1r2f_A.pdb:0.1649760000):0.1899180000	1mxr_A.pdb:0.5168300000):0.1133290000	3ee4_A.pdb:0.5693960000):0.1034050000	((1jk0_A.pdb:0.3689210000	2uw2_A.pdb:0.2647610000):0.2016470000	1w68_A.pdb:0.3017250000):0.1023970000):0.1630120000	(((2uw1_A.pdb:0.0792960000	2uw1_B.pdb:0.0541320000):0.1594450000	1afr_A.pdb:0.0625560000):0.2708250000	1za0_A.pdb:0.5590630000):0.2215670000):0.0568914000	(2inc_B.pdb:0.3814580000	((2inp_C.pdb:0.5528070000	1mty_B.pdb:0.5253710000):0.1552390000	(1mty_D.pdb:0.5415890000	3dhg_A.pdb:0.5857220000):0.1608960000):0.0903751000):0.2509670000):0.3357530000):0.2230170000):0.1383140000):0.0869368000):0.0452391000):0.0157656000	2fjc_A.pdb:0.1274460000):0.0315730000):0.0580314000):0.0911686000	2chp_A.pdb:0.1073600000):0.0684354000	1ji4_A.pdb:0.1831920000);
(1ji5_A.pdb:0.1764360000	(((1jig_A.pdb:0.0482360000	1n1q_A.pdb:0.0489580000):0.0159499000	((((((1qgh_A.pdb:0.1348230000	2ux1_A.pdb:0.2146340000):0.0713451000	(((((1oqu_A.pdb:0.0436100000	(1r2f_A.pdb:0.1440640000	1uzr_A.pdb:0.1461230000):0.0461866000):0.3086850000	1mxr_A.pdb:0.7762330000):0.1240020000	(3ee4_A.pdb:0.9198860000	((1jk0_A.pdb:0.6178380000	2uw2_A.pdb:0.2694200000):0.1192260000	1w68_A.pdb:0.2071180000):0.1579220000):0.0892864000):0.1912000000	(((2uw1_A.pdb:0.0379610000	2uw1_B.pdb:0.0531710000):0.0841771000	1afr_A.pdb:0.1312350000):0.2305700000	1za0_A.pdb:0.6295510000):0.1005930000):0.0490240000	((2inc_B.pdb:0.3769300000	(2inp_C.pdb:0.7275150000	1mty_B.pdb:0.4313010000):0.2292960000):0.0635960000	(1mty_D.pdb:0.4041650000	3dhg_A.pdb:0.5842810000):0.2539530000):0.1990440000):0.5120380000):0.0341392000	2vzb_A.pdb:0.1954710000):0.0085929300	(((((2fzf_A.pdb:0.7149460000	(1lko_A.pdb:0.0620190000	1yuz_A.pdb:0.4585150000):0.0937643000):0.0471679000	3qhb_A.pdb:0.2940270000):0.2316730000	1nfv_A.pdb:0.2019480000):0.1243310000	((((1bcf_A.pdb:0.1037710000	2fkz_A.pdb:0.0995510000):0.1231630000	3e1q_A.pdb:0.0837540000):0.0297743000	1jgc_A.pdb:0.1776470000):0.0692298000	((((((1lb3_A.pdb:0.0240770000	2za7_A.pdb:0.0220400000):0.0281624000	1bg7_A.pdb:0.1233500000):0.0536017000	1r03_A.pdb:0.0469470000):0.0590093000	(1z6o_A.pdb:0.4036470000	1z6o_M.pdb:0.1492050000):0.1900840000):0.0698537000	3e6s_A.pdb:0.0654100000):0.0274216000	(1eum_A.pdb:0.1094500000	((1krq_A.pdb:0.1453620000	1vlg_A.pdb:0.0955180000):0.0010835900	2jd7_A.pdb:0.0761640000):0.0293803000):0.0636641000):0.0904060000):0.0279242000):0.2515540000	1otk_A.pdb:0.9239940000):0.1028150000):0.0315295000	(((1dps_A.pdb:0.1180190000	1jts_A.pdb:0.0526350000):0.0901696000	1o9r_A.pdb:0.2306350000):0.1413300000	(1uvh_A.pdb:0.3026040000	(1tjo_A.pdb:0.0286530000	1tk6_A.pdb:0.0599780000):0.1668630000):0.0650508000):0.0331637000):0.0303037000	2fjc_A.pdb:0.1127860000):0.0644538000):0.1005410000	2chp_A.pdb:0.1381000000):0.0858882000	1ji4_A.pdb:0.1740610000);
(1ji5_A.pdb:0.0605860000	((1jig_A.pdb:0.1573190000	1n1q_A.pdb:0.0000020000):0.0666579000	(2chp_A.pdb:0.1098410000	((((1qgh_A.pdb:0.0393750000	2ux1_A.pdb:0.1088700000):0.1186580000	((((((2fzf_A.pdb:0.7069250000	(1lko_A.pdb:0.1194370000	1yuz_A.pdb:0.3375800000):0.0923581000):0.1154010000	3qhb_A.pdb:0.4725490000):0.1769530000	(((((((1lb3_A.pdb:0.0554470000	2za7_A.pdb:0.0716390000):0.0716177000	1bg7_A.pdb:0.1556250000):0.0913683000	1r03_A.pdb:0.0876030000):0.0000020887	(1z6o_A.pdb:0.5931060000	1z6o_M.pdb:0.3762990000):0.1130180000):0.1846990000	3e6s_A.pdb:0.0684500000):0.0656728000	((1krq_A.pdb:0.1534840000	1vlg_A.pdb:0.1917920000):0.0152940000	2jd7_A.pdb:0.0178800000):0.0967078000):0.0375550000	1eum_A.pdb:0.1041200000):0.1516950000):0.1548940000	(((1bcf_A.pdb:0.0769420000	2fkz_A.pdb:0.1139020000):0.0596506000	3e1q_A.pdb:0.0658610000):0.0239313000	1jgc_A.pdb:0.1480340000):0.0989611000):0.0985812000	1nfv_A.pdb:0.1445290000):0.1431950000	1otk_A.pdb:0.8291340000):0.0889043000):0.0000029121	(2vzb_A.pdb:0.2159880000	(((((((1oqu_A.pdb:0.0792230000	1uzr_A.pdb:0.1584040000):0.0343789000	1r2f_A.pdb:0.0954710000):0.2063440000	1mxr_A.pdb:0.3272360000):0.2011380000	3ee4_A.pdb:0.5411490000):0.0796364000	((1jk0_A.pdb:0.4447640000	2uw2_A.pdb:0.2908460000):0.1174780000	1w68_A.pdb:0.2864380000):0.0514268000):0.1383250000	(2inc_B.pdb:0.5722230000	((2inp_C.pdb:0.5137180000	1mty_B.pdb:0.4500960000):0.2568470000	(1mty_D.pdb:0.2936150000	3dhg_A.pdb:0.5705980000):0.1884340000):0.1666030000):0.2106720000):0.1175760000	((2uw1_A.pdb:0.0098070000	(2uw1_B.pdb:0.0417490000	1afr_A.pdb:0.1987720000):0.0640279000):0.3753350000	1za0_A.pdb:0.5099990000):0.0702781000):0.4039340000):0.0773316000):0.0116992000	(2fjc_A.pdb:0.0328640000	(((1dps_A.pdb:0.1176090000	1jts_A.pdb:0.1425310000):0.0644355000	1o9r_A.pdb:0.0000030000):0.2525290000	(1uvh_A.pdb:0.3933340000	(1tjo_A.pdb:0.0923380000	1tk6_A.pdb:0.0271320000):0.0612791000):0.0687299000):0.0902365000):0.0149374000):0.0417275000):0.0705620000):0.1120030000	1ji4_A.pdb:0.0908130000);
(1ji5_A.pdb:0.0993130000	((1jig_A.pdb:0.1266180000	1n1q_A.pdb:0.0106040000):0.0327828000	(2chp_A.pdb:0.1679100000	((((1qgh_A.pdb:0.0698300000	2ux1_A.pdb:0.1299260000):0.1144100000	((2fzf_A.pdb:0.2748550000	(1otk_A.pdb:0.4904230000	(((((((1oqu_A.pdb:0.0804170000	1uzr_A.pdb:0.0739580000):0.0453046000	1r2f_A.pdb:0.0363170000):0.1670760000	1mxr_A.pdb:0.3189750000):0.3286940000	((1jk0_A.pdb:0.3562810000	2uw2_A.pdb:0.1865050000):0.1554540000	1w68_A.pdb:0.2972110000):0.1347620000):0.1427110000	3ee4_A.pdb:0.3178890000):0.1114100000	((2inc_B.pdb:0.2718740000	(2inp_C.pdb:0.4736090000	1mty_B.pdb:0.5504440000):0.0736687000):0.2161380000	(1mty_D.pdb:0.3600020000	3dhg_A.pdb:0.5577000000):0.2598410000):0.1494800000):0.0300770000	(((2uw1_A.pdb:0.0177740000	2uw1_B.pdb:0.0741220000):0.1770570000	1afr_A.pdb:0.0928240000):0.1431410000	1za0_A.pdb:0.6105730000):0.1121820000):0.1892600000):0.3976000000):0.1413700000	((((1bcf_A.pdb:0.0680630000	(3e1q_A.pdb:0.0437140000	(((((1lb3_A.pdb:0.0275590000	2za7_A.pdb:0.0232210000):0.0342361000	(1z6o_A.pdb:0.3747900000	1z6o_M.pdb:0.1768480000):0.0832495000):0.0123304000	(1bg7_A.pdb:0.0492790000	1r03_A.pdb:0.0517150000):0.0500648000):0.0653935000	3e6s_A.pdb:0.0909950000):0.0458537000	(((1eum_A.pdb:0.0347950000	1vlg_A.pdb:0.1018250000):0.0570896000	1krq_A.pdb:0.0812890000):0.0199305000	2jd7_A.pdb:0.0998610000):0.0514283000):0.1140270000):0.0372063000):0.0000028638	(2fkz_A.pdb:0.1202120000	1jgc_A.pdb:0.1167140000):0.0422629000):0.0553787000	1nfv_A.pdb:0.3630130000):0.0176424000	(1lko_A.pdb:0.1680090000	(1yuz_A.pdb:0.4490030000	3qhb_A.pdb:0.2065700000):0.0627821000):0.2137030000):0.1263210000):0.0341878000):0.0414071000	(1uvh_A.pdb:0.3442290000	2vzb_A.pdb:0.2862610000):0.0437514000):0.0000021099	(2fjc_A.pdb:0.0820690000	(((1dps_A.pdb:0.1916950000	1jts_A.pdb:0.0700320000):0.1650350000	1o9r_A.pdb:0.0263760000):0.2311350000	(1tjo_A.pdb:0.0421870000	1tk6_A.pdb:0.0944240000):0.0786675000):0.1660580000):0.1211850000):0.0403794000):0.0148623000):0.0735393000	1ji4_A.pdb:0.1905470000);
(1ji5_A.pdb:0.0763810000	(((1jig_A.pdb:0.1097020000	((((1qgh_A.pdb:0.0304610000	2ux1_A.pdb:0.1641210000):0.1121890000	(2fjc_A.pdb:0.0423780000	((((1dps_A.pdb:0.1125040000	1jts_A.pdb:0.0491070000):0.1462280000	1o9r_A.pdb:0.0168050000):0.2759350000	(1tjo_A.pdb:0.0566970000	1tk6_A.pdb:0.0464830000):0.1060420000):0.0757914000	(1otk_A.pdb:0.9602620000	((((((1oqu_A.pdb:0.0414210000	(1r2f_A.pdb:0.1135500000	1uzr_A.pdb:0.1158770000):0.0310729000):0.2044290000	1mxr_A.pdb:0.4522890000):0.2491450000	((1jk0_A.pdb:0.2974260000	2uw2_A.pdb:0.3188710000):0.1557180000	1w68_A.pdb:0.0949340000):0.2645510000):0.0988474000	(2inc_B.pdb:0.4409580000	((2inp_C.pdb:0.5773340000	1mty_B.pdb:0.6303830000):0.2290400000	(1mty_D.pdb:0.2819460000	3dhg_A.pdb:0.7092960000):0.0919709000):0.2151140000):0.3754260000):0.0520130000	(((2uw1_A.pdb:0.0637440000	2uw1_B.pdb:0.0498800000):0.1980460000	1afr_A.pdb:0.0616790000):0.2550790000	1za0_A.pdb:0.6849930000):0.1458100000):0.1221960000	3ee4_A.pdb:0.5356210000):0.2833420000):0.1598250000):0.0845340000):0.0539626000):0.0000021844	(1uvh_A.pdb:0.3060870000	2vzb_A.pdb:0.1919420000):0.1002770000):0.0303523000	(2fzf_A.pdb:0.5647300000	(((((1bcf_A.pdb:0.0544520000	2fkz_A.pdb:0.0949280000):0.1516210000	3e1q_A.pdb:0.0603600000):0.0462380000	1jgc_A.pdb:0.1306680000):0.1410670000	((((((1lb3_A.pdb:0.0082470000	2za7_A.pdb:0.0244200000):0.0281363000	1bg7_A.pdb:0.1688330000):0.0347397000	(1z6o_A.pdb:0.4676430000	1z6o_M.pdb:0.2442420000):0.1337000000):0.0644508000	1r03_A.pdb:0.0093730000):0.1331810000	3e6s_A.pdb:0.0852180000):0.0744532000	(((1eum_A.pdb:0.1308280000	1vlg_A.pdb:0.0741850000):0.0451710000	1krq_A.pdb:0.0852640000):0.0000022246	2jd7_A.pdb:0.0522170000):0.0409273000):0.0834834000):0.0364093000	(1nfv_A.pdb:0.2181860000	((1lko_A.pdb:0.2433970000	1yuz_A.pdb:0.4577450000):0.0530564000	3qhb_A.pdb:0.2202840000):0.2664130000):0.0179092000):0.1279750000):0.0173717000):0.0541985000):0.0193121000	1n1q_A.pdb:0.0245060000):0.1009350000	2chp_A.pdb:0.1160710000):0.0548753000	1ji4_A.pdb:0.1684980000);
(1ji5_A.pdb:0.1792810000	((1jig_A.pdb:0.0769750000	1n1q_A.pdb:0.0185520000):0.0503054000	(((1qgh_A.pdb:0.0491450000	2ux1_A.pdb:0.1551090000):0.0870765000	(((2fzf_A.pdb:0.4407480000	(1otk_A.pdb:0.8149300000	(((((((1oqu_A.pdb:0.1134050000	1uzr_A.pdb:0.1299870000):0.0833209000	1r2f_A.pdb:0.0478460000):0.1513240000	1mxr_A.pdb:0.4608240000):0.3122800000	3ee4_A.pdb:0.7389780000):0.0581971000	((1jk0_A.pdb:0.4922700000	2uw2_A.pdb:0.3139310000):0.0585111000	1w68_A.pdb:0.3307700000):0.2360530000):0.1415130000	(((2uw1_A.pdb:0.0628020000	2uw1_B.pdb:0.0615360000):0.0885258000	1afr_A.pdb:0.1540400000):0.2810040000	1za0_A.pdb:0.6096070000):0.1496710000):0.0570829000	((2inc_B.pdb:0.4242400000	(2inp_C.pdb:0.5184220000	1mty_B.pdb:0.4467950000):0.1152940000):0.2947560000	(1mty_D.pdb:0.2264270000	3dhg_A.pdb:0.7187970000):0.2229110000):0.2459090000):0.3574950000):0.2853070000):0.1949910000	2vzb_A.pdb:0.1954040000):0.0528055000	(((1bcf_A.pdb:0.0858180000	2fkz_A.pdb:0.0697360000):0.0938603000	(3e1q_A.pdb:0.0901880000	(((((((1lb3_A.pdb:0.0568540000	2za7_A.pdb:0.0363460000):0.0366293000	(1bg7_A.pdb:0.1320030000	1r03_A.pdb:0.0852870000):0.0942602000):0.0132171000	(1z6o_A.pdb:0.3708160000	1z6o_M.pdb:0.1935540000):0.0974397000):0.1578990000	3e6s_A.pdb:0.0903570000):0.1010550000	2jd7_A.pdb:0.0212290000):0.0761040000	1krq_A.pdb:0.1016520000):0.0042439200	(1eum_A.pdb:0.1390440000	1vlg_A.pdb:0.1108340000):0.0284723000):0.1763850000):0.0229563000):0.0000024786	(1jgc_A.pdb:0.1254530000	(1nfv_A.pdb:0.2539390000	(1lko_A.pdb:0.2120990000	(1yuz_A.pdb:0.3816760000	3qhb_A.pdb:0.3696890000):0.0618193000):0.1610990000):0.1566150000):0.0434293000):0.2660520000):0.0029246300):0.0934463000	(2fjc_A.pdb:0.1523140000	((((1dps_A.pdb:0.1699940000	1jts_A.pdb:0.1203660000):0.1113720000	1o9r_A.pdb:0.0384870000):0.1435570000	(1tjo_A.pdb:0.0930790000	1tk6_A.pdb:0.0280310000):0.0868800000):0.0872598000	1uvh_A.pdb:0.4020910000):0.0853724000):0.0244674000):0.0283714000):0.0715068000	(2chp_A.pdb:0.1818890000	1ji4_A.pdb:0.1564300000):0.0214219000);
(1ji5_A.pdb:0.1589610000	((1jig_A.pdb:0.0831460000	1n1q_A.pdb:0.0396070000):0.0402700000	((((1qgh_A.pdb:0.0627600000	2ux1_A.pdb:0.2017100000):0.0958840000	(((2fzf_A.pdb:0.5985870000	(1lko_A.pdb:0.0904580000	(1yuz_A.pdb:0.5847970000	3qhb_A.pdb:0.2988860000):0.1681520000):0.1918840000):0.2894130000	((((1bcf_A.pdb:0.0677660000	2fkz_A.pdb:0.1333990000):0.1037740000	3e1q_A.pdb:0.0297280000):0.0972835000	1jgc_A.pdb:0.1460790000):0.0175873000	((((((1lb3_A.pdb:0.0374950000	2za7_A.pdb:0.0429850000):0.0655006000	(1bg7_A.pdb:0.1442930000	1r03_A.pdb:0.0867720000):0.0619269000):0.0408432000	(1z6o_A.pdb:0.5237390000	1z6o_M.pdb:0.1542960000):0.0882800000):0.1151680000	3e6s_A.pdb:0.1919510000):0.0533181000	(1krq_A.pdb:0.1148530000	(2jd7_A.pdb:0.1102890000	1vlg_A.pdb:0.0716570000):0.0329473000):0.0283528000):0.0366612000	1eum_A.pdb:0.1167030000):0.1194910000):0.0859619000):0.0479843000	1nfv_A.pdb:0.1756650000):0.2599020000):0.0000026684	(2vzb_A.pdb:0.1387290000	(1otk_A.pdb:0.7929890000	((((((1oqu_A.pdb:0.1748730000	1uzr_A.pdb:0.0985570000):0.0092087300	1r2f_A.pdb:0.1603650000):0.2303720000	1mxr_A.pdb:0.3886380000):0.3001910000	(((1jk0_A.pdb:0.4790590000	2uw2_A.pdb:0.4132180000):0.0853987000	1w68_A.pdb:0.1947800000):0.1299100000	(((2uw1_A.pdb:0.0441350000	2uw1_B.pdb:0.0327550000):0.1643000000	1afr_A.pdb:0.1564810000):0.2851160000	1za0_A.pdb:0.5483430000):0.2957880000):0.0254363000):0.0437642000	3ee4_A.pdb:0.7376500000):0.1777500000	((2inc_B.pdb:0.4403960000	(2inp_C.pdb:0.5714610000	1mty_B.pdb:0.4822770000):0.1837350000):0.2488620000	(1mty_D.pdb:0.2082950000	3dhg_A.pdb:0.5878230000):0.1941220000):0.0859217000):0.4369790000):0.2466880000):0.1576090000):0.0321208000	(2fjc_A.pdb:0.0944180000	((((1dps_A.pdb:0.0622860000	1jts_A.pdb:0.1498960000):0.1079910000	1o9r_A.pdb:0.0650390000):0.1844140000	(1tjo_A.pdb:0.0898530000	1tk6_A.pdb:0.0200400000):0.0987308000):0.0512410000	1uvh_A.pdb:0.4135760000):0.0818942000):0.0000020643):0.0329114000):0.0757104000	(2chp_A.pdb:0.1431520000	1ji4_A.pdb:0.1607750000):0.0284148000);
(1ji5_A.pdb:0.1491060000	((1jig_A.pdb:0.1226270000	1n1q_A.pdb:0.0305720000):0.0478723000	(((((1qgh_A.pdb:0.0914070000	2ux1_A.pdb:0.1587240000):0.0665248000	(2vzb_A.pdb:0.2287870000	(1otk_A.pdb:0.4596370000	(((((((1oqu_A.pdb:0.1417920000	1uzr_A.pdb:0.1342090000):0.0311204000	1r2f_A.pdb:0.0963930000):0.1561330000	1mxr_A.pdb:0.2259000000):0.3904890000	3ee4_A.pdb:0.3511190000):0.0559331000	((1jk0_A.pdb:0.4629220000	1w68_A.pdb:0.2957490000):0.0273861000	2uw2_A.pdb:0.2464340000):0.2070610000):0.4816970000	(((2uw1_A.pdb:0.0386920000	2uw1_B.pdb:0.1201930000):0.0931737000	1afr_A.pdb:0.2359710000):0.1992820000	1za0_A.pdb:0.3661840000):0.1552580000):0.0182578000	((2inc_B.pdb:0.4341600000	(2inp_C.pdb:0.3916310000	1mty_B.pdb:0.5765320000):0.1407280000):0.1711120000	(1mty_D.pdb:0.2674770000	3dhg_A.pdb:0.6188840000):0.2270190000):0.2270250000):0.2428330000):0.4093340000):0.0893892000):0.0044899200	(((2fzf_A.pdb:0.7139110000	(1lko_A.pdb:0.1719300000	(1yuz_A.pdb:0.3929570000	3qhb_A.pdb:0.5087070000):0.0764112000):0.0789997000):0.1645610000	((((1bcf_A.pdb:0.0476330000	2fkz_A.pdb:0.1054420000):0.0611436000	3e1q_A.pdb:0.0125520000):0.0580449000	1jgc_A.pdb:0.0777340000):0.0413418000	((((1lb3_A.pdb:0.0586470000	(2za7_A.pdb:0.0182620000	(1z6o_A.pdb:0.3420470000	1z6o_M.pdb:0.1620540000):0.0971551000):0.0094706000):0.0426231000	(1bg7_A.pdb:0.1403440000	1r03_A.pdb:0.0786210000):0.0221082000):0.1369590000	3e6s_A.pdb:0.1139750000):0.0527947000	(((1eum_A.pdb:0.0637490000	1vlg_A.pdb:0.1324880000):0.0097747600	2jd7_A.pdb:0.0903420000):0.0406167000	1krq_A.pdb:0.0626030000):0.0678977000):0.0628500000):0.0669013000):0.0213616000	1nfv_A.pdb:0.1989580000):0.2318550000):0.0876805000	(((1dps_A.pdb:0.0987030000	1jts_A.pdb:0.0412500000):0.0964682000	1o9r_A.pdb:0.0997890000):0.1584760000	(1uvh_A.pdb:0.3766110000	(1tjo_A.pdb:0.0757130000	1tk6_A.pdb:0.0511210000):0.1035540000):0.0486791000):0.0743225000):0.0165045000	2fjc_A.pdb:0.1010540000):0.0204953000):0.0456680000	(2chp_A.pdb:0.1355350000	1ji4_A.pdb:0.1926850000):0.0344885000);
(1ji5_A.pdb:0.2243780000	((((1jig_A.pdb:0.0817750000	(1n1q_A.pdb:0.0381060000	(((1dps_A.pdb:0.1238640000	1jts_A.pdb:0.0832790000):0.1144130000	1o9r_A.pdb:0.0274690000):0.2633140000	(1tjo_A.pdb:0.0000030000	1tk6_A.pdb:0.0905320000):0.1216610000):0.0985125000):0.0333362000):0.0379567000	2fjc_A.pdb:0.1456070000):0.0266717000	(((1qgh_A.pdb:0.0103060000	2ux1_A.pdb:0.2334260000):0.1911510000	((1uvh_A.pdb:0.2652010000	2vzb_A.pdb:0.1324330000):0.0234593000	(2fzf_A.pdb:0.4847490000	(1otk_A.pdb:0.5610670000	((((((((1oqu_A.pdb:0.1150850000	1uzr_A.pdb:0.1094460000):0.0343371000	1r2f_A.pdb:0.0516220000):0.1790160000	1mxr_A.pdb:0.4056210000):0.3212590000	1w68_A.pdb:0.1896090000):0.0465338000	(1jk0_A.pdb:0.3399110000	2uw2_A.pdb:0.2580970000):0.1008090000):0.1029820000	(((2uw1_A.pdb:0.0274400000	2uw1_B.pdb:0.0857750000):0.0842804000	1afr_A.pdb:0.1093510000):0.2848700000	1za0_A.pdb:0.5511310000):0.1344680000):0.1713730000	(((2inc_B.pdb:0.3320150000	(2inp_C.pdb:0.6435570000	1mty_B.pdb:0.6498910000):0.1527690000):0.1302800000	3dhg_A.pdb:0.5671490000):0.1603600000	1mty_D.pdb:0.2934810000):0.3303000000):0.1084930000	3ee4_A.pdb:0.4264310000):0.2229580000):0.2461140000):0.0851170000):0.0214953000):0.0290358000	(((((1bcf_A.pdb:0.0596930000	2fkz_A.pdb:0.1278470000):0.0250045000	(3e1q_A.pdb:0.0590230000	((((((1lb3_A.pdb:0.0151920000	2za7_A.pdb:0.0244430000):0.0686822000	1bg7_A.pdb:0.0514890000):0.0300427000	1r03_A.pdb:0.0387030000):0.0503424000	(1z6o_A.pdb:0.4401760000	1z6o_M.pdb:0.3022150000):0.0794462000):0.1342890000	1krq_A.pdb:0.0398050000):0.0393871000	((1eum_A.pdb:0.0609940000	1vlg_A.pdb:0.1018770000):0.0323523000	(3e6s_A.pdb:0.0828930000	2jd7_A.pdb:0.0000030000):0.0635611000):0.0000023921):0.1781130000):0.0146440000):0.0000020301	1jgc_A.pdb:0.2030180000):0.0491283000	1nfv_A.pdb:0.3151730000):0.0224894000	((1lko_A.pdb:0.1962910000	1yuz_A.pdb:0.3352590000):0.1665770000	3qhb_A.pdb:0.3570480000):0.2001760000):0.1020210000):0.0377856000):0.0412734000	2chp_A.pdb:0.1836620000):0.1487380000	1ji4_A.pdb:0.1056870000);
(1ji5_A.pdb:0.1486010000	((((1jig_A.pdb:0.0794940000	1n1q_A.pdb:0.0338580000):0.0508391000	2fjc_A.pdb:0.1078850000):0.0734483000	((((1qgh_A.pdb:0.0926570000	2ux1_A.pdb:0.1879900000):0.0773004000	((2fzf_A.pdb:0.5625500000	(1otk_A.pdb:0.4969190000	((((((((((1oqu_A.pdb:0.1041640000	1r2f_A.pdb:0.1289010000):0.0403064000	1uzr_A.pdb:0.0340320000):0.1697690000	1mxr_A.pdb:0.4136770000):0.3467030000	3ee4_A.pdb:0.5211200000):0.0994544000	(((2inc_B.pdb:0.6403190000	(2inp_C.pdb:0.4397270000	1mty_B.pdb:0.6177420000):0.1623510000):0.2447060000	3dhg_A.pdb:0.4235510000):0.1913410000	1mty_D.pdb:0.3695760000):0.3052830000):0.0700296000	1w68_A.pdb:0.4392730000):0.1452490000	2uw2_A.pdb:0.2779660000):0.0701380000	1jk0_A.pdb:0.5546140000):0.2617960000	1za0_A.pdb:0.5051500000):0.1339890000	((2uw1_A.pdb:0.0450580000	2uw1_B.pdb:0.0657710000):0.0794855000	1afr_A.pdb:0.1579800000):0.3492100000):0.3161690000):0.4385620000):0.1857100000	2vzb_A.pdb:0.1529410000):0.1122110000):0.0000025568	((((1bcf_A.pdb:0.0599260000	2fkz_A.pdb:0.0772730000):0.0552985000	1jgc_A.pdb:0.1189610000):0.0000029796	(3e1q_A.pdb:0.0497130000	(((((((1lb3_A.pdb:0.0530490000	2za7_A.pdb:0.0177420000):0.0088461000	(1z6o_A.pdb:0.4467830000	1z6o_M.pdb:0.2324620000):0.0443419000):0.0346918000	(1bg7_A.pdb:0.0612400000	1r03_A.pdb:0.0562160000):0.0563791000):0.1959080000	3e6s_A.pdb:0.0914560000):0.0902455000	2jd7_A.pdb:0.0202110000):0.0589176000	(1eum_A.pdb:0.0803980000	1vlg_A.pdb:0.1267130000):0.0961321000):0.0038104800	1krq_A.pdb:0.1073690000):0.0732144000):0.0467276000):0.0805002000	(1nfv_A.pdb:0.1061210000	(1lko_A.pdb:0.1861250000	(1yuz_A.pdb:0.3606120000	3qhb_A.pdb:0.4393280000):0.0449632000):0.2024890000):0.1349810000):0.2188700000):0.0192913000	((((1dps_A.pdb:0.1402550000	1jts_A.pdb:0.0907540000):0.0959575000	1o9r_A.pdb:0.0327020000):0.1879340000	(1tjo_A.pdb:0.0933020000	1tk6_A.pdb:0.0000030000):0.1474570000):0.0702972000	1uvh_A.pdb:0.3670240000):0.0564233000):0.0442818000):0.0580975000	2chp_A.pdb:0.1937940000):0.0563741000	1ji4_A.pdb:0.1027900000);
(1ji5_A.pdb:0.1377050000	(((1jig_A.pdb:0.0744180000	1n1q_A.pdb:0.0634800000):0.0332597000	((((1qgh_A.pdb:0.0936970000	2ux1_A.pdb:0.1401050000):0.0611113000	((((2fzf_A.pdb:0.4766400000	(1lko_A.pdb:0.1486590000	(1yuz_A.pdb:0.4065470000	3qhb_A.pdb:0.2829920000):0.0474066000):0.1909600000):0.1490490000	(1nfv_A.pdb:0.2611640000	((((((1lb3_A.pdb:0.0635540000	2za7_A.pdb:0.0227110000):0.0215665000	((1bg7_A.pdb:0.1423990000	1r03_A.pdb:0.0781610000):0.0515831000	1z6o_A.pdb:0.3007140000):0.0147561000):0.0778140000	3e6s_A.pdb:0.0844820000):0.0317666000	1z6o_M.pdb:0.2608080000):0.1241740000	2jd7_A.pdb:0.0455310000):0.0436052000	((1eum_A.pdb:0.0988530000	1vlg_A.pdb:0.0568160000):0.0342711000	1krq_A.pdb:0.0751150000):0.0102491000):0.0559337000):0.0806630000):0.0428629000	(((1bcf_A.pdb:0.0712180000	2fkz_A.pdb:0.0955490000):0.1218460000	3e1q_A.pdb:0.0575100000):0.0338119000	1jgc_A.pdb:0.1330850000):0.0182806000):0.1572820000	(2vzb_A.pdb:0.1686060000	(1otk_A.pdb:0.4944700000	(((((((1oqu_A.pdb:0.0893530000	1uzr_A.pdb:0.1095040000):0.0269841000	1r2f_A.pdb:0.1037550000):0.2009960000	1mxr_A.pdb:0.3855790000):0.1746040000	(3ee4_A.pdb:0.6870610000	((1jk0_A.pdb:0.4500460000	1w68_A.pdb:0.2329650000):0.0445348000	2uw2_A.pdb:0.2309570000):0.3085180000):0.0768319000):0.2501920000	1za0_A.pdb:0.3452790000):0.0949137000	((2uw1_A.pdb:0.0414260000	2uw1_B.pdb:0.1081960000):0.1605040000	1afr_A.pdb:0.0887390000):0.3201260000):0.0658005000	(2inc_B.pdb:0.2623080000	((2inp_C.pdb:0.5786100000	1mty_B.pdb:0.7052370000):0.2158690000	(1mty_D.pdb:0.3377070000	3dhg_A.pdb:0.5352050000):0.1390600000):0.0897252000):0.3294250000):0.1331100000):0.4480090000):0.0491649000):0.0202362000):0.0404192000	(((1dps_A.pdb:0.1204680000	1jts_A.pdb:0.0743670000):0.0862737000	(1o9r_A.pdb:0.0851280000	(1tjo_A.pdb:0.0185330000	1tk6_A.pdb:0.0856050000):0.1515960000):0.1186190000):0.0296000000	1uvh_A.pdb:0.3617290000):0.0498148000):0.0237876000	2fjc_A.pdb:0.1718690000):0.0245304000):0.1047300000	2chp_A.pdb:0.1308490000):0.0384612000	1ji4_A.pdb:0.0929430000);
(1ji5_A.pdb:0.1292110000	(((1jig_A.pdb:0.0666630000	1n1q_A.pdb:0.0318450000):0.0321255000	((((1qgh_A.pdb:0.1024780000	2ux1_A.pdb:0.1838730000):0.1322980000	(((((2fzf_A.pdb:0.6782310000	((1lko_A.pdb:0.1275540000	1yuz_A.pdb:0.6275760000):0.1276180000	3qhb_A.pdb:0.3837580000):0.0557016000):0.1640320000	(((1bcf_A.pdb:0.0889410000	2fkz_A.pdb:0.0793420000):0.0486067000	(3e1q_A.pdb:0.0981730000	1jgc_A.pdb:0.1919680000):0.0044426900):0.0803032000	(((((1lb3_A.pdb:0.0215640000	2za7_A.pdb:0.0143610000):0.0282452000	(1bg7_A.pdb:0.0331350000	1r03_A.pdb:0.0478290000):0.0564516000):0.0519262000	(1z6o_A.pdb:0.5356950000	1z6o_M.pdb:0.1356990000):0.1563350000):0.0742632000	3e6s_A.pdb:0.1021360000):0.0349818000	((1eum_A.pdb:0.1596520000	1vlg_A.pdb:0.0779930000):0.0302657000	(1krq_A.pdb:0.1044510000	2jd7_A.pdb:0.0458180000):0.0000026191):0.0639118000):0.1326180000):0.0819856000):0.1509260000	1nfv_A.pdb:0.2220530000):0.1357990000	1otk_A.pdb:0.7185990000):0.2091890000	(2vzb_A.pdb:0.1800630000	(((((((1oqu_A.pdb:0.1241360000	1uzr_A.pdb:0.1060850000):0.0346479000	1r2f_A.pdb:0.1294410000):0.1777730000	1mxr_A.pdb:0.5884900000):0.1749550000	((1jk0_A.pdb:0.5113000000	1w68_A.pdb:0.1246880000):0.0932223000	2uw2_A.pdb:0.3702060000):0.1350190000):0.0771565000	3ee4_A.pdb:0.5724920000):0.1684260000	(((2uw1_A.pdb:0.0211000000	2uw1_B.pdb:0.0617970000):0.0843240000	1afr_A.pdb:0.1160370000):0.2412560000	1za0_A.pdb:0.4660390000):0.0350231000):0.0768415000	((2inc_B.pdb:0.3444600000	(2inp_C.pdb:0.5418170000	1mty_B.pdb:0.4951600000):0.3746970000):0.0896159000	(1mty_D.pdb:0.2450750000	3dhg_A.pdb:0.6743000000):0.1388640000):0.2224320000):0.5453900000):0.1430750000):0.0000022612):0.0097257000	((((1dps_A.pdb:0.0821490000	1jts_A.pdb:0.0276870000):0.1101900000	1o9r_A.pdb:0.0594390000):0.1717460000	(1tjo_A.pdb:0.0630570000	1tk6_A.pdb:0.0466830000):0.1556290000):0.0848024000	1uvh_A.pdb:0.3210360000):0.1230140000):0.0137047000	2fjc_A.pdb:0.0771810000):0.0491887000):0.0645474000	2chp_A.pdb:0.1128780000):0.1036190000	1ji4_A.pdb:0.1020230000);
(1ji5_A.pdb:0.1695380000	(1jig_A.pdb:0.1076340000	(1n1q_A.pdb:0.0301740000	((((1qgh_A.pdb:0.0661460000	2ux1_A.pdb:0.1794370000):0.1034190000	((1uvh_A.pdb:0.3135300000	2vzb_A.pdb:0.1481620000):0.0569031000	2fzf_A.pdb:0.7376820000):0.0086958100):0.0197548000	((((1bcf_A.pdb:0.1123450000	2fkz_A.pdb:0.0685510000):0.1042360000	1jgc_A.pdb:0.1717960000):0.0000021984	(3e1q_A.pdb:0.0578190000	((((((1lb3_A.pdb:0.0364710000	2za7_A.pdb:0.0000020000):0.0325751000	(1z6o_A.pdb:0.4570200000	1z6o_M.pdb:0.1889030000):0.1126920000):0.0373760000	(1bg7_A.pdb:0.0932490000	1r03_A.pdb:0.0877150000):0.0652705000):0.1183430000	3e6s_A.pdb:0.1016710000):0.1384750000	1eum_A.pdb:0.1496890000):0.0398143000	(1krq_A.pdb:0.1225550000	(2jd7_A.pdb:0.0393290000	1vlg_A.pdb:0.0973160000):0.0177640000):0.0000025266):0.1567180000):0.0379322000):0.0961916000	(1nfv_A.pdb:0.2131650000	(1lko_A.pdb:0.2744390000	(1yuz_A.pdb:0.4181930000	3qhb_A.pdb:0.2985420000):0.0200880000):0.1768600000):0.1222470000):0.1279820000):0.0396450000	((2fjc_A.pdb:0.1145700000	(((1dps_A.pdb:0.0792280000	1jts_A.pdb:0.0617230000):0.1041480000	1o9r_A.pdb:0.0190920000):0.2392790000	(1tjo_A.pdb:0.0306770000	1tk6_A.pdb:0.0870090000):0.0837998000):0.0887236000):0.0087339600	(1otk_A.pdb:0.7045780000	(((((((1oqu_A.pdb:0.0795290000	1uzr_A.pdb:0.1219420000):0.0690392000	1r2f_A.pdb:0.1179270000):0.1586630000	1mxr_A.pdb:0.5035290000):0.1763290000	(3ee4_A.pdb:0.8599710000	((1jk0_A.pdb:0.6667130000	2uw2_A.pdb:0.1440740000):0.1596850000	1w68_A.pdb:0.1261600000):0.1322110000):0.0507999000):0.2392270000	1za0_A.pdb:0.5792550000):0.1513150000	(2inc_B.pdb:0.3983800000	((2inp_C.pdb:0.4773190000	1mty_B.pdb:0.5343970000):0.3680140000	(1mty_D.pdb:0.4381050000	3dhg_A.pdb:0.3953870000):0.2350570000):0.0646089000):0.1284400000):0.0000023649	((2uw1_A.pdb:0.0700260000	2uw1_B.pdb:0.0587480000):0.1240140000	1afr_A.pdb:0.1172900000):0.2720290000):0.2131440000):0.3888430000):0.0141720000):0.0975210000):0.0519370000):0.0797957000	(2chp_A.pdb:0.1334790000	1ji4_A.pdb:0.1810370000):0.0283339000);
(1ji5_A.pdb:0.2482830000	1jig_A.pdb:0.0500620000	(1n1q_A.pdb:0.0459570000	(((2chp_A.pdb:0.1736060000	2fjc_A.pdb:0.1641050000):0.0311942000	(((1qgh_A.pdb:0.0945510000	2ux1_A.pdb:0.1156830000):0.1659110000	((2fzf_A.pdb:0.5151970000	(1otk_A.pdb:0.4487930000	(((((((((1oqu_A.pdb:0.0829210000	1uzr_A.pdb:0.1251460000):0.0413375000	1r2f_A.pdb:0.0585640000):0.2708330000	1mxr_A.pdb:0.3794730000):0.3229530000	1w68_A.pdb:0.1902150000):0.1290840000	(1jk0_A.pdb:0.6455300000	2uw2_A.pdb:0.1312270000):0.1546130000):0.1530490000	3ee4_A.pdb:0.5717320000):0.3070210000	((2uw1_A.pdb:0.0444710000	2uw1_B.pdb:0.1167970000):0.1885140000	1afr_A.pdb:0.1221570000):0.1142210000):0.0823926000	(((2inc_B.pdb:0.4137650000	(2inp_C.pdb:0.4971140000	1mty_B.pdb:0.4788150000):0.1586370000):0.1288850000	3dhg_A.pdb:0.4928480000):0.3295880000	1mty_D.pdb:0.4047860000):0.2767940000):0.2116610000	1za0_A.pdb:0.2173620000):0.2131630000):0.2856990000):0.1917230000	((((1bcf_A.pdb:0.0651130000	(3e1q_A.pdb:0.0935580000	(((((1lb3_A.pdb:0.0382430000	2za7_A.pdb:0.0256460000):0.0449941000	(1z6o_A.pdb:0.4310700000	1z6o_M.pdb:0.2163390000):0.0649200000):0.0421594000	1bg7_A.pdb:0.0869990000):0.0283329000	1r03_A.pdb:0.0287360000):0.0860908000	((((1eum_A.pdb:0.0726940000	1vlg_A.pdb:0.1353920000):0.0241765000	1krq_A.pdb:0.0643880000):0.0116570000	2jd7_A.pdb:0.0392210000):0.0941894000	3e6s_A.pdb:0.1931540000):0.0442373000):0.2057280000):0.0510739000):0.0291911000	(2fkz_A.pdb:0.0436380000	1jgc_A.pdb:0.1603990000):0.0608284000):0.0904298000	((1lko_A.pdb:0.3364890000	3qhb_A.pdb:0.4198590000):0.0163502000	1yuz_A.pdb:0.6932910000):0.1844290000):0.0872946000	1nfv_A.pdb:0.2782280000):0.1605540000):0.0045566000):0.0326660000	((((1dps_A.pdb:0.0835000000	1jts_A.pdb:0.0634520000):0.1720270000	1o9r_A.pdb:0.0051740000):0.2991820000	(1tjo_A.pdb:0.0607520000	1tk6_A.pdb:0.0580070000):0.0847378000):0.2231160000	(1uvh_A.pdb:0.3014260000	2vzb_A.pdb:0.2402890000):0.1420890000):0.0433044000):0.0240310000):0.0592463000	1ji4_A.pdb:0.2268640000):0.0696431000):0.0560902000);
(1ji5_A.pdb:0.1520140000	((((1jig_A.pdb:0.1482160000	1n1q_A.pdb:0.0378290000):0.0788902000	2fjc_A.pdb:0.1092220000):0.0206789000	(((1qgh_A.pdb:0.0612220000	2ux1_A.pdb:0.1640540000):0.1130460000	(((((2fzf_A.pdb:0.6023390000	(1lko_A.pdb:0.2116820000	(1yuz_A.pdb:0.3101300000	3qhb_A.pdb:0.3736900000):0.0564871000):0.0201806000):0.1746720000	((((((((1lb3_A.pdb:0.0363400000	2za7_A.pdb:0.0676530000):0.0365024000	(1z6o_A.pdb:0.4523430000	1z6o_M.pdb:0.1919910000):0.1078510000):0.0542633000	(1bg7_A.pdb:0.0570150000	1r03_A.pdb:0.0710740000):0.0248048000):0.1984160000	3e6s_A.pdb:0.1224250000):0.0268366000	1eum_A.pdb:0.1625040000):0.0397674000	2jd7_A.pdb:0.0735280000):0.0398600000	1krq_A.pdb:0.0749310000):0.0193474000	1vlg_A.pdb:0.1167080000):0.0103711000):0.1234770000	1nfv_A.pdb:0.1519530000):0.1013230000	(((1bcf_A.pdb:0.0615410000	2fkz_A.pdb:0.1263800000):0.0662073000	3e1q_A.pdb:0.0491630000):0.0126009000	1jgc_A.pdb:0.1395400000):0.0471398000):0.2120010000	(2vzb_A.pdb:0.0447470000	(1otk_A.pdb:0.6477040000	((((((((1oqu_A.pdb:0.1403270000	1r2f_A.pdb:0.0809010000):0.0381531000	1uzr_A.pdb:0.0680490000):0.2363170000	1mxr_A.pdb:0.3862090000):0.2888090000	1w68_A.pdb:0.1738220000):0.1218220000	(1jk0_A.pdb:0.5023860000	2uw2_A.pdb:0.4133970000):0.0882689000):0.0271459000	3ee4_A.pdb:0.8348390000):0.2131290000	(((2uw1_A.pdb:0.0841530000	2uw1_B.pdb:0.0536340000):0.1395570000	1afr_A.pdb:0.0612090000):0.3326830000	1za0_A.pdb:0.7747120000):0.1790020000):0.1367340000	((((2inc_B.pdb:0.7417440000	3dhg_A.pdb:0.4831160000):0.0766634000	2inp_C.pdb:0.4371160000):0.0785363000	1mty_B.pdb:0.5575240000):0.0755547000	1mty_D.pdb:0.4577950000):0.1720340000):0.4831470000):0.3153760000):0.0940626000):0.0104770000):0.0249607000	((((1dps_A.pdb:0.0755090000	1jts_A.pdb:0.0316290000):0.0639770000	1o9r_A.pdb:0.0471540000):0.1328770000	1uvh_A.pdb:0.2449810000):0.0688685000	(1tjo_A.pdb:0.0381300000	1tk6_A.pdb:0.0333000000):0.1100710000):0.0825628000):0.0398233000):0.1161960000	2chp_A.pdb:0.0734430000):0.1711320000	1ji4_A.pdb:0.0928660000);
(1ji5_A.pdb:0.1767180000	(((1jig_A.pdb:0.1083410000	1n1q_A.pdb:0.0594930000):0.0983027000	(((((1qgh_A.pdb:0.0547220000	2ux1_A.pdb:0.1479110000):0.0908270000	(2vzb_A.pdb:0.1492040000	(1otk_A.pdb:0.7890420000	((((((((1oqu_A.pdb:0.0979160000	1uzr_A.pdb:0.0983750000):0.0317180000	1r2f_A.pdb:0.1143330000):0.2625330000	1mxr_A.pdb:0.5490850000):0.1509250000	3ee4_A.pdb:0.5568820000):0.0522996000	1za0_A.pdb:0.4532000000):0.0459232000	((1jk0_A.pdb:0.5137970000	1w68_A.pdb:0.2559130000):0.0134132000	2uw2_A.pdb:0.4239410000):0.1579290000):0.1371590000	((2uw1_A.pdb:0.0966670000	2uw1_B.pdb:0.0890100000):0.0720997000	1afr_A.pdb:0.1190570000):0.6816650000):0.0456806000	(((2inc_B.pdb:0.5513580000	3dhg_A.pdb:0.5917980000):0.0303954000	(2inp_C.pdb:0.3960730000	1mty_B.pdb:0.5278850000):0.1904550000):0.1896250000	1mty_D.pdb:0.4735710000):0.2727830000):0.6418360000):0.2355540000):0.0378035000):0.0371241000	((((2fzf_A.pdb:0.5711190000	1yuz_A.pdb:0.2769260000):0.0642686000	(1lko_A.pdb:0.1301640000	3qhb_A.pdb:0.4023900000):0.1220090000):0.2648410000	1nfv_A.pdb:0.1841240000):0.0193536000	(((1bcf_A.pdb:0.1117720000	2fkz_A.pdb:0.0557590000):0.0541859000	(3e1q_A.pdb:0.0544300000	(((((1lb3_A.pdb:0.0980610000	2za7_A.pdb:0.0139330000):0.0450728000	(1z6o_A.pdb:0.5919740000	1z6o_M.pdb:0.2750200000):0.1072290000):0.0152014000	3e6s_A.pdb:0.1861570000):0.0851561000	(1bg7_A.pdb:0.1267920000	1r03_A.pdb:0.0551160000):0.0199455000):0.1341050000	(((1eum_A.pdb:0.1234040000	1vlg_A.pdb:0.0621730000):0.0189438000	2jd7_A.pdb:0.1274880000):0.0000020828	1krq_A.pdb:0.0672790000):0.0390653000):0.1344300000):0.0263660000):0.0000026127	1jgc_A.pdb:0.0992640000):0.0998531000):0.2275220000):0.0521408000	((((1dps_A.pdb:0.0647020000	1uvh_A.pdb:0.3529940000):0.0698469000	1jts_A.pdb:0.0113770000):0.1145810000	1o9r_A.pdb:0.1092300000):0.1435500000	(1tjo_A.pdb:0.0763950000	1tk6_A.pdb:0.0403320000):0.0613713000):0.0887654000):0.0248858000	2fjc_A.pdb:0.1354090000):0.0173950000):0.0438774000	2chp_A.pdb:0.1682220000):0.0950562000	1ji4_A.pdb:0.1606450000);
(1ji5_A.pdb:0.1245400000	((1jig_A.pdb:0.1003850000	1n1q_A.pdb:0.0315680000):0.0353948000	((((1qgh_A.pdb:0.0723280000	2ux1_A.pdb:0.1967840000):0.0759000000	((2fzf_A.pdb:0.6879520000	(1otk_A.pdb:0.7458080000	((((((1oqu_A.pdb:0.0817380000	(1r2f_A.pdb:0.0590400000	1uzr_A.pdb:0.0939110000):0.0202209000):0.1243160000	1mxr_A.pdb:0.5504890000):0.2769470000	3ee4_A.pdb:0.7757110000):0.0635780000	((1jk0_A.pdb:0.3416210000	1w68_A.pdb:0.2811360000):0.0806657000	2uw2_A.pdb:0.2978910000):0.1032620000):0.1184000000	(((2uw1_A.pdb:0.0098570000	2uw1_B.pdb:0.0756690000):0.1481660000	1afr_A.pdb:0.1216090000):0.4402820000	1za0_A.pdb:0.6075760000):0.0958716000):0.1313230000	((2inc_B.pdb:0.3710590000	(2inp_C.pdb:0.6233310000	1mty_B.pdb:0.3383840000):0.5249270000):0.1183800000	(1mty_D.pdb:0.2168010000	3dhg_A.pdb:0.4684780000):0.1347160000):0.3102570000):0.2595930000):0.2567540000):0.1463720000	(((1bcf_A.pdb:0.0000020000	2fkz_A.pdb:0.1059760000):0.1222840000	(3e1q_A.pdb:0.1282740000	(((((1lb3_A.pdb:0.0105690000	2za7_A.pdb:0.0337510000):0.0628125000	1bg7_A.pdb:0.0860670000):0.0777505000	1r03_A.pdb:0.0257700000):0.0594965000	(1z6o_A.pdb:0.3450620000	1z6o_M.pdb:0.2346860000):0.2015710000):0.0508780000	(((1eum_A.pdb:0.1130930000	1krq_A.pdb:0.0842030000):0.0315934000	(3e6s_A.pdb:0.1346270000	2jd7_A.pdb:0.0000030000):0.1127950000):0.0104663000	1vlg_A.pdb:0.1391260000):0.0743332000):0.0549195000):0.0211966000):0.0000020301	((1jgc_A.pdb:0.1326650000	1nfv_A.pdb:0.2057220000):0.0577585000	(1lko_A.pdb:0.2428810000	(1yuz_A.pdb:0.3782920000	3qhb_A.pdb:0.2073830000):0.0929796000):0.2687790000):0.0399141000):0.2062020000):0.0501123000):0.0187938000	(1uvh_A.pdb:0.2681990000	2vzb_A.pdb:0.2574320000):0.0817961000):0.0042659500	(2fjc_A.pdb:0.0542100000	(((1dps_A.pdb:0.0949210000	1jts_A.pdb:0.1099640000):0.1525330000	1o9r_A.pdb:0.0132180000):0.2262410000	(1tjo_A.pdb:0.0381380000	1tk6_A.pdb:0.0450480000):0.1356550000):0.1603130000):0.0299979000):0.0605603000):0.0983441000	(2chp_A.pdb:0.1256890000	1ji4_A.pdb:0.1509750000):0.0437114000);
(1ji5_A.pdb:0.1549350000	((1jig_A.pdb:0.0312360000	1n1q_A.pdb:0.0458890000):0.0508941000	(2chp_A.pdb:0.0982380000	(((((1qgh_A.pdb:0.0178060000	2ux1_A.pdb:0.1908440000):0.0702145000	((((((2fzf_A.pdb:0.6860460000	((1lko_A.pdb:0.1443880000	3qhb_A.pdb:0.4396670000):0.2379160000	1yuz_A.pdb:0.3533130000):0.1105610000):0.2219170000	(((1eum_A.pdb:0.1276760000	1vlg_A.pdb:0.0744040000):0.0695484000	2jd7_A.pdb:0.0596470000):0.0083154900	1krq_A.pdb:0.0760880000):0.0077920800):0.0269602000	(((((1lb3_A.pdb:0.0313260000	2za7_A.pdb:0.0318550000):0.0233865000	1bg7_A.pdb:0.1098480000):0.0528536000	1r03_A.pdb:0.0553340000):0.0186328000	(1z6o_A.pdb:0.4854080000	1z6o_M.pdb:0.1180500000):0.0611150000):0.1407540000	3e6s_A.pdb:0.1056160000):0.0415592000):0.1995500000	((1bcf_A.pdb:0.1131970000	3e1q_A.pdb:0.0744760000):0.0756898000	2fkz_A.pdb:0.0566570000):0.0177863000):0.0295404000	1jgc_A.pdb:0.1180710000):0.2189070000	1nfv_A.pdb:0.2180140000):0.2566920000):0.0182842000	((((1dps_A.pdb:0.0939870000	1jts_A.pdb:0.0605300000):0.1051460000	1o9r_A.pdb:0.0703490000):0.1380210000	1uvh_A.pdb:0.3429160000):0.0540932000	(1tjo_A.pdb:0.0507910000	1tk6_A.pdb:0.0188110000):0.1989060000):0.0708449000):0.0230586000	(2vzb_A.pdb:0.1777610000	(1otk_A.pdb:0.6026830000	((((((1oqu_A.pdb:0.1085330000	1r2f_A.pdb:0.0660110000):0.0535121000	1uzr_A.pdb:0.0945100000):0.1691660000	1mxr_A.pdb:0.4446590000):0.1870680000	(3ee4_A.pdb:0.7194310000	((1jk0_A.pdb:0.4570880000	2uw2_A.pdb:0.3495720000):0.0906160000	1w68_A.pdb:0.2808980000):0.0772864000):0.0899335000):0.1663820000	(((2uw1_A.pdb:0.0307040000	2uw1_B.pdb:0.0359220000):0.0763638000	1afr_A.pdb:0.1408560000):0.3448590000	1za0_A.pdb:0.5554760000):0.2325260000):0.1157700000	((2inc_B.pdb:0.4655180000	(2inp_C.pdb:0.6679560000	1mty_B.pdb:0.5985790000):0.1606870000):0.1183910000	(1mty_D.pdb:0.3164220000	3dhg_A.pdb:0.7957830000):0.0926060000):0.3304170000):0.3674740000):0.2927260000):0.0852146000):0.0153499000	2fjc_A.pdb:0.1317920000):0.0643511000):0.0116895000):0.1081670000	1ji4_A.pdb:0.0893860000);
(1ji5_A.pdb:0.1824010000	((1jig_A.pdb:0.0882430000	(2chp_A.pdb:0.0846760000	1ji4_A.pdb:0.1806670000):0.0566211000):0.0621689000	(((((1qgh_A.pdb:0.0317510000	2ux1_A.pdb:0.1853890000):0.1215220000	((((2fzf_A.pdb:0.6029350000	1lko_A.pdb:0.2221790000):0.1122110000	(1yuz_A.pdb:0.4241270000	3qhb_A.pdb:0.4253410000):0.0456198000):0.1281610000	1nfv_A.pdb:0.2483050000):0.0862184000	((1bcf_A.pdb:0.1406840000	3e1q_A.pdb:0.0556890000):0.0858628000	((2fkz_A.pdb:0.0969140000	(((((((1lb3_A.pdb:0.0441810000	2za7_A.pdb:0.0573900000):0.0313557000	(1bg7_A.pdb:0.0601020000	1r03_A.pdb:0.0746500000):0.0731141000):0.0179868000	(1z6o_A.pdb:0.3646930000	1z6o_M.pdb:0.1771310000):0.0849209000):0.1609340000	3e6s_A.pdb:0.0075060000):0.1275870000	2jd7_A.pdb:0.0000020000):0.0622335000	1krq_A.pdb:0.0779450000):0.0000020901	(1eum_A.pdb:0.1375840000	1vlg_A.pdb:0.0723380000):0.0392292000):0.0529871000):0.0411929000	1jgc_A.pdb:0.0988130000):0.0086387300):0.0474512000):0.2659190000):0.0000022689	(2vzb_A.pdb:0.1075850000	(1otk_A.pdb:0.7688200000	((((((((1oqu_A.pdb:0.1068350000	1uzr_A.pdb:0.1327060000):0.0318745000	1r2f_A.pdb:0.1292150000):0.2381300000	1mxr_A.pdb:0.3397030000):0.2140420000	((1jk0_A.pdb:0.5044700000	2uw2_A.pdb:0.2279470000):0.1783560000	1w68_A.pdb:0.1936340000):0.0934765000):0.0829180000	((((2inc_B.pdb:0.4059540000	1mty_B.pdb:0.3864070000):0.1395660000	2inp_C.pdb:0.4531750000):0.1793610000	3dhg_A.pdb:0.6165880000):0.2105520000	1mty_D.pdb:0.5252450000):0.1613090000):0.1351480000	3ee4_A.pdb:0.5816440000):0.0592978000	((2uw1_A.pdb:0.0402420000	2uw1_B.pdb:0.0536290000):0.1430620000	1afr_A.pdb:0.0374830000):0.3697030000):0.1706300000	1za0_A.pdb:0.3642980000):0.1612920000):0.3379380000):0.0714083000):0.0305987000	((((1dps_A.pdb:0.0644180000	1jts_A.pdb:0.0812520000):0.0151616000	1o9r_A.pdb:0.0715160000):0.1437370000	(1tjo_A.pdb:0.0650740000	1tk6_A.pdb:0.0773270000):0.1137830000):0.0564031000	1uvh_A.pdb:0.2374710000):0.0613821000):0.0298086000	2fjc_A.pdb:0.1396740000):0.0471322000):0.0248102000	1n1q_A.pdb:0.0362260000);
(1ji5_A.pdb:0.1355540000	(((1jig_A.pdb:0.1161850000	1n1q_A.pdb:0.0000020000):0.0411137000	((((1qgh_A.pdb:0.0660140000	2ux1_A.pdb:0.1483830000):0.0932314000	((((2fzf_A.pdb:0.6770450000	(1lko_A.pdb:0.1711070000	(1yuz_A.pdb:0.6020870000	3qhb_A.pdb:0.4333500000):0.0532061000):0.1620070000):0.2236440000	1nfv_A.pdb:0.1760240000):0.0328405000	((((1bcf_A.pdb:0.1030400000	2fkz_A.pdb:0.0941290000):0.0497875000	3e1q_A.pdb:0.1027320000):0.0491720000	1jgc_A.pdb:0.1913240000):0.0756820000	((((1lb3_A.pdb:0.0285570000	2za7_A.pdb:0.0250740000):0.0568952000	(1z6o_A.pdb:0.5192220000	1z6o_M.pdb:0.2597580000):0.0451863000):0.0350143000	(1bg7_A.pdb:0.0735380000	1r03_A.pdb:0.0619660000):0.0709373000):0.1360200000	((((1eum_A.pdb:0.1325010000	1vlg_A.pdb:0.1059290000):0.0301570000	2jd7_A.pdb:0.0593300000):0.0258910000	1krq_A.pdb:0.1157660000):0.0602630000	3e6s_A.pdb:0.1697410000):0.0248349000):0.1532330000):0.0515167000):0.2459790000	(2vzb_A.pdb:0.0988690000	(1otk_A.pdb:0.8600430000	((((((((1oqu_A.pdb:0.1669150000	1uzr_A.pdb:0.0950660000):0.1140630000	1r2f_A.pdb:0.0374620000):0.2807470000	1mxr_A.pdb:0.5128750000):0.2297920000	1w68_A.pdb:0.2679160000):0.0462197000	(1jk0_A.pdb:0.5195340000	2uw2_A.pdb:0.2366150000):0.1301410000):0.2000360000	(((2uw1_A.pdb:0.0683420000	2uw1_B.pdb:0.0388720000):0.0774760000	1afr_A.pdb:0.1681690000):0.2118090000	1za0_A.pdb:0.6058730000):0.1688310000):0.1417260000	((2inc_B.pdb:0.3943950000	(2inp_C.pdb:0.3346200000	1mty_B.pdb:0.6600290000):0.2148450000):0.1630500000	(1mty_D.pdb:0.4668130000	3dhg_A.pdb:0.6156580000):0.2807100000):0.1845970000):0.2147760000	3ee4_A.pdb:0.4982710000):0.3112140000):0.3132980000):0.1472710000):0.0013891900):0.0576762000	((((1dps_A.pdb:0.0710070000	1jts_A.pdb:0.0868090000):0.0827577000	1o9r_A.pdb:0.0376310000):0.2525940000	(1tjo_A.pdb:0.0826440000	1tk6_A.pdb:0.0604430000):0.0954690000):0.0859556000	1uvh_A.pdb:0.2956680000):0.0913740000):0.0131364000	2fjc_A.pdb:0.1040210000):0.0521725000):0.0557717000	2chp_A.pdb:0.1442440000):0.0482633000	1ji4_A.pdb:0.1692440000);
(1ji5_A.pdb:0.1490430000	((((((1jig_A.pdb:0.0645420000	1n1q_A.pdb:0.0361310000):0.0798457000	2fjc_A.pdb:0.0863570000):0.0000025061	(1otk_A.pdb:0.6971680000	((((((((1oqu_A.pdb:0.0795240000	1uzr_A.pdb:0.0819490000):0.0080719800	1r2f_A.pdb:0.0498520000):0.2940370000	1mxr_A.pdb:0.3953540000):0.1534860000	(2uw2_A.pdb:0.4960680000	1w68_A.pdb:0.2027610000):0.1682650000):0.1332070000	1jk0_A.pdb:0.5129990000):0.0435418000	1za0_A.pdb:0.4884550000):0.0013997800	(((2inc_B.pdb:0.5085320000	(2inp_C.pdb:0.5948370000	1mty_B.pdb:0.4497000000):0.3284320000):0.2328750000	(1mty_D.pdb:0.3922970000	3dhg_A.pdb:0.5720380000):0.1774310000):0.3476230000	((2uw1_A.pdb:0.0058890000	2uw1_B.pdb:0.1183530000):0.0730158000	1afr_A.pdb:0.1553590000):0.2957390000):0.1390250000):0.0570637000	3ee4_A.pdb:0.6833550000):0.1933990000):0.3169470000):0.0188190000	(((((1dps_A.pdb:0.1799380000	1jts_A.pdb:0.1885140000):0.0957018000	1o9r_A.pdb:0.0846750000):0.0996279000	(1tjo_A.pdb:0.0670500000	1tk6_A.pdb:0.0000030000):0.1229650000):0.1415300000	(1uvh_A.pdb:0.4955160000	2vzb_A.pdb:0.1525180000):0.1097640000):0.0088046700	((((2fzf_A.pdb:0.3557330000	1yuz_A.pdb:0.3255980000):0.2166850000	(1lko_A.pdb:0.1438140000	3qhb_A.pdb:0.4879920000):0.0624384000):0.1643880000	(((1bcf_A.pdb:0.1051930000	2fkz_A.pdb:0.1070050000):0.0503856000	1jgc_A.pdb:0.1399060000):0.0000028610	(3e1q_A.pdb:0.0291590000	(((((((1lb3_A.pdb:0.0554590000	2za7_A.pdb:0.0216030000):0.0204619000	(1z6o_A.pdb:0.3559600000	1z6o_M.pdb:0.1879500000):0.2231430000):0.0616028000	(1bg7_A.pdb:0.0391010000	1r03_A.pdb:0.0617310000):0.0557677000):0.1302320000	3e6s_A.pdb:0.0603640000):0.0983835000	2jd7_A.pdb:0.0000020000):0.0901520000	(1eum_A.pdb:0.0808510000	1krq_A.pdb:0.0362120000):0.0181867000):0.0000021824	1vlg_A.pdb:0.1362340000):0.1519710000):0.0474849000):0.1350470000):0.0000029473	1nfv_A.pdb:0.1714950000):0.2329060000):0.0000023840):0.0241669000	2chp_A.pdb:0.1241310000):0.0914958000	(1qgh_A.pdb:0.1280030000	2ux1_A.pdb:0.0569950000):0.0273114000):0.0536156000	1ji4_A.pdb:0.0520000000);
(1ji5_A.pdb:0.0960640000	((1jig_A.pdb:0.1355850000	1n1q_A.pdb:0.0151690000):0.0279753000	(2chp_A.pdb:0.1499380000	((((1qgh_A.pdb:0.0989050000	2ux1_A.pdb:0.1160530000):0.2317050000	((2fzf_A.pdb:0.5251920000	(1otk_A.pdb:0.3168970000	((((((((1oqu_A.pdb:0.1254830000	1r2f_A.pdb:0.1454610000):0.0401872000	1uzr_A.pdb:0.1450310000):0.1917870000	1mxr_A.pdb:0.4030700000):0.2282150000	1w68_A.pdb:0.3209930000):0.0883098000	3ee4_A.pdb:0.5380810000):0.1292880000	(1jk0_A.pdb:0.3699070000	2uw2_A.pdb:0.4804780000):0.1134370000):0.2586980000	(2inc_B.pdb:0.5047670000	((2inp_C.pdb:0.5183820000	1mty_B.pdb:0.4980460000):0.1048190000	(1mty_D.pdb:0.2762690000	3dhg_A.pdb:0.8386320000):0.4990920000):0.1318640000):0.1124700000):0.0663248000	(((2uw1_A.pdb:0.0230220000	2uw1_B.pdb:0.0733940000):0.1776590000	1afr_A.pdb:0.1000640000):0.1487910000	1za0_A.pdb:0.8467890000):0.0970372000):0.4943470000):0.3800120000):0.1863330000	(((((1bcf_A.pdb:0.0936200000	2fkz_A.pdb:0.1478840000):0.0259670000	(3e1q_A.pdb:0.0804800000	(((((1lb3_A.pdb:0.0434150000	2za7_A.pdb:0.0125710000):0.0638276000	(1bg7_A.pdb:0.0571160000	1r03_A.pdb:0.0646550000):0.0736715000):0.0511507000	(1z6o_A.pdb:0.4347140000	1z6o_M.pdb:0.2253010000):0.1534850000):0.0855612000	3e6s_A.pdb:0.1123240000):0.0947324000	(1eum_A.pdb:0.0792330000	((1krq_A.pdb:0.0726080000	1vlg_A.pdb:0.1583730000):0.0085077900	2jd7_A.pdb:0.0578920000):0.0488026000):0.0503992000):0.1424930000):0.0311901000):0.0087317700	1jgc_A.pdb:0.1925440000):0.1356520000	1nfv_A.pdb:0.2033950000):0.0737882000	((1lko_A.pdb:0.1532180000	1yuz_A.pdb:0.3765350000):0.0817216000	3qhb_A.pdb:0.2764190000):0.2421650000):0.1563920000):0.0499456000):0.0024856800	((((1dps_A.pdb:0.0942880000	1jts_A.pdb:0.0768750000):0.1263440000	1o9r_A.pdb:0.0000020000):0.2651020000	(1tjo_A.pdb:0.0606160000	1tk6_A.pdb:0.0384880000):0.0848522000):0.1867920000	(1uvh_A.pdb:0.4086810000	2vzb_A.pdb:0.1972110000):0.0782945000):0.0326264000):0.0090738000	2fjc_A.pdb:0.1398640000):0.0169475000):0.0329525000):0.1662840000	1ji4_A.pdb:0.1600660000);
(1ji5_A.pdb:0.1069310000	(((1jig_A.pdb:0.0691010000	1n1q_A.pdb:0.0377210000):0.0323876000	((((1qgh_A.pdb:0.0684300000	2ux1_A.pdb:0.1061460000):0.0745186000	(((2fzf_A.pdb:0.4881110000	(1otk_A.pdb:0.6969300000	(((((((1oqu_A.pdb:0.0808680000	1uzr_A.pdb:0.1713890000):0.0274170000	1r2f_A.pdb:0.0883830000):0.1368270000	1mxr_A.pdb:0.5469600000):0.1891560000	3ee4_A.pdb:0.9833440000):0.1135200000	((1jk0_A.pdb:0.7150160000	1w68_A.pdb:0.3373870000):0.0617863000	2uw2_A.pdb:0.2887580000):0.2202760000):0.4325860000	(((2uw1_A.pdb:0.0000020000	2uw1_B.pdb:0.1111560000):0.1564580000	1afr_A.pdb:0.0984310000):0.0779325000	1za0_A.pdb:0.7727280000):0.1607700000):0.1722950000	((2inc_B.pdb:0.4855220000	(2inp_C.pdb:0.6549950000	1mty_B.pdb:0.3035520000):0.2854030000):0.1077900000	(1mty_D.pdb:0.3651050000	3dhg_A.pdb:0.8254380000):0.2420910000):0.4582170000):0.0587745000):0.4800140000):0.2311520000	2vzb_A.pdb:0.2511230000):0.0510124000	((((1bcf_A.pdb:0.1473190000	2fkz_A.pdb:0.0079120000):0.1239570000	(3e1q_A.pdb:0.0617860000	(((((1lb3_A.pdb:0.0351690000	2za7_A.pdb:0.0303820000):0.0486464000	(1z6o_A.pdb:0.3905910000	1z6o_M.pdb:0.1396800000):0.0910484000):0.0521380000	3e6s_A.pdb:0.1612740000):0.0618800000	(1bg7_A.pdb:0.1469130000	1r03_A.pdb:0.0356890000):0.0619201000):0.0931733000	(((1eum_A.pdb:0.1387790000	1vlg_A.pdb:0.1513260000):0.0633750000	2jd7_A.pdb:0.0652720000):0.0190591000	1krq_A.pdb:0.0862260000):0.0281155000):0.1858630000):0.0131679000):0.0000026778	1jgc_A.pdb:0.1118790000):0.0841269000	(1nfv_A.pdb:0.0978230000	(1lko_A.pdb:0.1800910000	(1yuz_A.pdb:0.2714580000	3qhb_A.pdb:0.4736140000):0.0757532000):0.2032450000):0.2333610000):0.1941510000):0.0210970000):0.0802106000	(2fjc_A.pdb:0.0497690000	(((1dps_A.pdb:0.1911980000	1jts_A.pdb:0.0612280000):0.1717270000	1o9r_A.pdb:0.0954210000):0.1253160000	(1tjo_A.pdb:0.0234340000	1tk6_A.pdb:0.0681680000):0.1902880000):0.1611130000):0.0749009000):0.0000021392	1uvh_A.pdb:0.4559130000):0.0707689000):0.0853073000	2chp_A.pdb:0.1055360000):0.0892341000	1ji4_A.pdb:0.1471970000);
(1ji5_A.pdb:0.2338120000	(((1jig_A.pdb:0.1631140000	1n1q_A.pdb:0.0164180000):0.0771489000	((((1qgh_A.pdb:0.1419450000	2ux1_A.pdb:0.1441290000):0.1688210000	((((((2fzf_A.pdb:0.5313320000	3qhb_A.pdb:0.2666290000):0.0962896000	(1lko_A.pdb:0.2667550000	1yuz_A.pdb:0.3983000000):0.0547530000):0.1912750000	1nfv_A.pdb:0.2007630000):0.1348170000	(((((1lb3_A.pdb:0.0277950000	2za7_A.pdb:0.0314790000):0.1152120000	1bg7_A.pdb:0.0368020000):0.0614463000	1r03_A.pdb:0.0503270000):0.0226200000	(1z6o_A.pdb:0.3636370000	1z6o_M.pdb:0.2549510000):0.0825133000):0.1084970000	(((1eum_A.pdb:0.1397220000	1vlg_A.pdb:0.1372280000):0.0522436000	2jd7_A.pdb:0.0862780000):0.0522750000	(1krq_A.pdb:0.1376920000	3e6s_A.pdb:0.1576540000):0.0197300000):0.0582617000):0.1179390000):0.0404311000	(((1bcf_A.pdb:0.0594250000	2fkz_A.pdb:0.1096120000):0.0528279000	1jgc_A.pdb:0.1806280000):0.0244240000	3e1q_A.pdb:0.0724400000):0.1220560000):0.2097200000	(2vzb_A.pdb:0.1964730000	(1otk_A.pdb:0.6144480000	(((((((1oqu_A.pdb:0.1045930000	1uzr_A.pdb:0.1265150000):0.0632978000	1r2f_A.pdb:0.0952960000):0.2681200000	1mxr_A.pdb:0.5016320000):0.1780470000	3ee4_A.pdb:0.3775860000):0.2106130000	((1jk0_A.pdb:0.3829010000	2uw2_A.pdb:0.3154590000):0.1363260000	1w68_A.pdb:0.1968220000):0.1306860000):0.1351750000	(((2uw1_A.pdb:0.1053630000	2uw1_B.pdb:0.1001060000):0.1978420000	1afr_A.pdb:0.1929340000):0.2014930000	1za0_A.pdb:0.5605860000):0.1792390000):0.0253778000	((2inc_B.pdb:0.3909650000	(2inp_C.pdb:0.8113360000	1mty_B.pdb:0.6223600000):0.2672570000):0.1554860000	(1mty_D.pdb:0.3125930000	3dhg_A.pdb:0.5625630000):0.1329670000):0.1670910000):0.4051100000):0.2720760000):0.0194171000):0.0290821000):0.1051790000	((((1dps_A.pdb:0.0776550000	1jts_A.pdb:0.1210850000):0.2046130000	1o9r_A.pdb:0.0351000000):0.2770670000	(1tjo_A.pdb:0.0960080000	1tk6_A.pdb:0.0318590000):0.0804597000):0.1565160000	1uvh_A.pdb:0.2689820000):0.0920685000):0.0304352000	2fjc_A.pdb:0.1711180000):0.0199107000):0.0249594000	2chp_A.pdb:0.1123760000):0.0671085000	1ji4_A.pdb:0.1947030000);
(1ji5_A.pdb:0.1798150000	(((1jig_A.pdb:0.0838680000	1n1q_A.pdb:0.0096160000):0.0555962000	(((((1qgh_A.pdb:0.0438880000	2ux1_A.pdb:0.1903640000):0.0852572000	(((2fzf_A.pdb:0.5584480000	1otk_A.pdb:0.7112600000):0.0802988000	(((((1oqu_A.pdb:0.0723490000	(1r2f_A.pdb:0.1351610000	1uzr_A.pdb:0.1626590000):0.0563909000):0.1716790000	1mxr_A.pdb:0.7250370000):0.0953723000	(3ee4_A.pdb:0.8320670000	((1jk0_A.pdb:0.6140120000	2uw2_A.pdb:0.2782800000):0.1312770000	1w68_A.pdb:0.1926900000):0.1531900000):0.0621374000):0.2433710000	(((2uw1_A.pdb:0.0912180000	2uw1_B.pdb:0.0322300000):0.1994030000	1afr_A.pdb:0.1073250000):0.3820980000	1za0_A.pdb:0.5647780000):0.2136760000):0.1573600000	((2inc_B.pdb:0.5825790000	((2inp_C.pdb:0.7388790000	1mty_B.pdb:0.6332180000):0.2279030000	3dhg_A.pdb:0.5674370000):0.0439409000):0.2016780000	1mty_D.pdb:0.4909100000):0.1219530000):0.4335480000):0.1928380000	(((((1bcf_A.pdb:0.1441320000	2fkz_A.pdb:0.0444990000):0.1040970000	3e1q_A.pdb:0.0512030000):0.0295169000	1jgc_A.pdb:0.1154730000):0.0442730000	(((((1lb3_A.pdb:0.0674690000	2za7_A.pdb:0.0000020000):0.0287869000	3e6s_A.pdb:0.1699820000):0.0297061000	(1z6o_A.pdb:0.3533660000	1z6o_M.pdb:0.2040080000):0.0931549000):0.1396440000	(1bg7_A.pdb:0.1584100000	1r03_A.pdb:0.0445740000):0.0228430000):0.0828459000	(((1eum_A.pdb:0.1350800000	1vlg_A.pdb:0.0782920000):0.0273348000	2jd7_A.pdb:0.1111690000):0.0000024486	1krq_A.pdb:0.0844870000):0.0763563000):0.1344490000):0.0487434000	(1nfv_A.pdb:0.1628810000	((1lko_A.pdb:0.2190930000	1yuz_A.pdb:0.4105180000):0.0205018000	3qhb_A.pdb:0.4558370000):0.2112420000):0.0720932000):0.2029310000):0.0000020642):0.0343915000	(1uvh_A.pdb:0.3609620000	2vzb_A.pdb:0.1678910000):0.1345580000):0.0352990000	(((1dps_A.pdb:0.1085030000	1jts_A.pdb:0.1077640000):0.0939715000	1o9r_A.pdb:0.0244820000):0.1719320000	(1tjo_A.pdb:0.0337630000	1tk6_A.pdb:0.0938100000):0.1047460000):0.1397510000):0.0260471000	2fjc_A.pdb:0.0682090000):0.0083210100):0.1105560000	2chp_A.pdb:0.1749600000):0.0574361000	1ji4_A.pdb:0.1067770000);
(1ji5_A.pdb:0.2211730000	(1jig_A.pdb:0.1027510000	1n1q_A.pdb:0.0159340000):0.0217462000	((2chp_A.pdb:0.1543810000	1ji4_A.pdb:0.2005320000):0.0680863000	((((((1qgh_A.pdb:0.0213650000	2ux1_A.pdb:0.2323930000):0.1117980000	(1otk_A.pdb:0.5816260000	(((((((1oqu_A.pdb:0.1581610000	1r2f_A.pdb:0.0713480000):0.0000021275	1mxr_A.pdb:0.6301630000):0.1127750000	1uzr_A.pdb:0.0439200000):0.4499710000	(3ee4_A.pdb:0.6772960000	((1jk0_A.pdb:0.5595520000	2uw2_A.pdb:0.2040080000):0.1754580000	1w68_A.pdb:0.2171290000):0.1327610000):0.1170410000):0.1565490000	((2inc_B.pdb:0.3766090000	(2inp_C.pdb:0.8923850000	1mty_B.pdb:0.4474310000):0.2449150000):0.0873416000	(1mty_D.pdb:0.4125710000	3dhg_A.pdb:0.5821690000):0.0993466000):0.1927070000):0.0973203000	((2uw1_A.pdb:0.0516710000	2uw1_B.pdb:0.0603160000):0.0714553000	1afr_A.pdb:0.2044320000):0.2656920000):0.0719606000	1za0_A.pdb:0.5382810000):0.3744520000):0.2665640000):0.0330996000	2vzb_A.pdb:0.2159160000):0.0028666800	2fzf_A.pdb:0.7108410000):0.0208999000	((((((1bcf_A.pdb:0.1035880000	2fkz_A.pdb:0.1376400000):0.0778267000	3e1q_A.pdb:0.0275480000):0.0486777000	1jgc_A.pdb:0.2052970000):0.1271260000	((((((1lb3_A.pdb:0.0551830000	2za7_A.pdb:0.0233090000):0.0665752000	(1z6o_A.pdb:0.4885560000	1z6o_M.pdb:0.1313080000):0.1376140000):0.0279878000	1bg7_A.pdb:0.0885340000):0.0746409000	1r03_A.pdb:0.0407770000):0.0869272000	3e6s_A.pdb:0.1708950000):0.0647243000	(((1eum_A.pdb:0.1545470000	1krq_A.pdb:0.1079920000):0.0481771000	2jd7_A.pdb:0.1103170000):0.0035799600	1vlg_A.pdb:0.0800540000):0.0938648000):0.0568677000):0.0308949000	((1lko_A.pdb:0.1790700000	1yuz_A.pdb:0.4500850000):0.1296090000	3qhb_A.pdb:0.4712070000):0.2150170000):0.0369336000	1nfv_A.pdb:0.2531360000):0.1946720000):0.0908139000	(2fjc_A.pdb:0.1148720000	((((1dps_A.pdb:0.1047120000	1jts_A.pdb:0.0970380000):0.1187780000	1o9r_A.pdb:0.0000020000):0.2808140000	(1tjo_A.pdb:0.0531820000	1tk6_A.pdb:0.0828710000):0.1179880000):0.1147440000	1uvh_A.pdb:0.4212430000):0.0180219000):0.0000020676):0.0257386000):0.0634486000);
(1ji5_A.pdb:0.1521920000	(((1jig_A.pdb:0.1401970000	1n1q_A.pdb:0.0000020000):0.0664939000	((((1qgh_A.pdb:0.0888290000	2ux1_A.pdb:0.1691200000):0.0500961000	(2vzb_A.pdb:0.1413320000	(1otk_A.pdb:0.6554040000	(((((((((1oqu_A.pdb:0.1442340000	1uzr_A.pdb:0.0732610000):0.0335967000	1r2f_A.pdb:0.0618980000):0.2572860000	1mxr_A.pdb:0.4202710000):0.1516120000	1w68_A.pdb:0.3562020000):0.0518197000	2uw2_A.pdb:0.3451010000):0.0629633000	(3ee4_A.pdb:0.6336520000	1jk0_A.pdb:0.4120410000):0.0294563000):0.3017980000	1za0_A.pdb:0.6634940000):0.0873097000	((2uw1_A.pdb:0.0363060000	2uw1_B.pdb:0.0789830000):0.1434070000	1afr_A.pdb:0.2088090000):0.2069930000):0.1177910000	(2inc_B.pdb:0.3210420000	((2inp_C.pdb:0.6031490000	1mty_B.pdb:0.4562140000):0.2706330000	(1mty_D.pdb:0.3066880000	3dhg_A.pdb:0.4283430000):0.3471180000):0.1569280000):0.2036150000):0.4125390000):0.2452180000):0.1931940000):0.0162356000	((((2fzf_A.pdb:0.8799850000	1lko_A.pdb:0.1149290000):0.1233030000	(1yuz_A.pdb:0.5741090000	3qhb_A.pdb:0.2410930000):0.1848050000):0.1350350000	(((1bcf_A.pdb:0.0436450000	2fkz_A.pdb:0.1173430000):0.0884956000	1jgc_A.pdb:0.2171770000):0.0228972000	(3e1q_A.pdb:0.0791240000	((((((((1lb3_A.pdb:0.0253440000	(1bg7_A.pdb:0.0918500000	1r03_A.pdb:0.1161630000):0.0751441000):0.0730094000	2za7_A.pdb:0.0000030000):0.0666092000	(1z6o_A.pdb:0.6102120000	1z6o_M.pdb:0.1975440000):0.1291190000):0.1951730000	3e6s_A.pdb:0.1334580000):0.1019150000	2jd7_A.pdb:0.0993510000):0.0251224000	1eum_A.pdb:0.1605590000):0.0301356000	1vlg_A.pdb:0.1767050000):0.0078988200	1krq_A.pdb:0.0642940000):0.1422250000):0.0521664000):0.1252490000):0.0551102000	1nfv_A.pdb:0.1538370000):0.2216690000):0.0129144000	(2fjc_A.pdb:0.1116970000	((((1dps_A.pdb:0.0792240000	1jts_A.pdb:0.1604860000):0.1600110000	1o9r_A.pdb:0.0136260000):0.1962100000	(1tjo_A.pdb:0.0829540000	1tk6_A.pdb:0.0230570000):0.1391590000):0.0753849000	1uvh_A.pdb:0.4553990000):0.0818545000):0.0543727000):0.0131050000):0.0985288000	2chp_A.pdb:0.0935710000):0.0972973000	1ji4_A.pdb:0.1676120000);
(1ji5_A.pdb:0.2509110000	(((1jig_A.pdb:0.1385630000	1n1q_A.pdb:0.0563180000):0.0392819000	((((1qgh_A.pdb:0.0906770000	2ux1_A.pdb:0.1711150000):0.1276790000	(2vzb_A.pdb:0.1710540000	(1otk_A.pdb:0.6054400000	(((((((1oqu_A.pdb:0.1388250000	1r2f_A.pdb:0.1116950000):0.0558983000	1uzr_A.pdb:0.1311030000):0.1593840000	1mxr_A.pdb:0.6238330000):0.0997144000	3ee4_A.pdb:0.6131230000):0.0552024000	(((2uw1_A.pdb:0.0488200000	2uw1_B.pdb:0.0635720000):0.0859358000	1afr_A.pdb:0.1978380000):0.4151510000	1za0_A.pdb:0.4199730000):0.2804290000):0.0721169000	(1jk0_A.pdb:0.4544840000	(2uw2_A.pdb:0.3970280000	1w68_A.pdb:0.1622270000):0.0897758000):0.1759920000):0.1664560000	((2inc_B.pdb:0.3915760000	((2inp_C.pdb:0.4265670000	1mty_B.pdb:0.5110860000):0.1034760000	3dhg_A.pdb:0.7220100000):0.0700015000):0.2388480000	1mty_D.pdb:0.5577830000):0.0356733000):0.4029350000):0.3441560000):0.0663635000):0.0226222000	((((2fzf_A.pdb:0.6964740000	(1lko_A.pdb:0.3045790000	1yuz_A.pdb:0.4399440000):0.0620478000):0.0562345000	3qhb_A.pdb:0.5861890000):0.1391420000	1nfv_A.pdb:0.2311510000):0.0462578000	((((1bcf_A.pdb:0.0976600000	2fkz_A.pdb:0.0661150000):0.0279087000	3e1q_A.pdb:0.0910530000):0.0041463400	1jgc_A.pdb:0.1730250000):0.0441058000	(((((((1lb3_A.pdb:0.0281130000	2za7_A.pdb:0.0446420000):0.1034030000	1bg7_A.pdb:0.0674980000):0.0730675000	1r03_A.pdb:0.0176960000):0.0817897000	(1z6o_A.pdb:0.5308310000	1z6o_M.pdb:0.2256830000):0.0938695000):0.1188980000	3e6s_A.pdb:0.1396320000):0.0124082000	1eum_A.pdb:0.1331790000):0.0732227000	(1krq_A.pdb:0.0866390000	(2jd7_A.pdb:0.0160150000	1vlg_A.pdb:0.1451020000):0.0000023179):0.0000029817):0.1764400000):0.0618803000):0.1562550000):0.0506483000	(2fjc_A.pdb:0.1122460000	((((1dps_A.pdb:0.0827350000	1jts_A.pdb:0.0732110000):0.1148000000	1o9r_A.pdb:0.0193390000):0.2640450000	(1tjo_A.pdb:0.0639760000	1tk6_A.pdb:0.0466520000):0.0601974000):0.0719368000	1uvh_A.pdb:0.3519460000):0.0787556000):0.0548709000):0.0442126000):0.0618038000	2chp_A.pdb:0.1925140000):0.0769536000	1ji4_A.pdb:0.2047010000);
(1ji5_A.pdb:0.1660710000	(((((((1jig_A.pdb:0.1089030000	1n1q_A.pdb:0.0652430000):0.0313345000	(2chp_A.pdb:0.1796780000	2fjc_A.pdb:0.0935880000):0.0402286000):0.0070450400	(2vzb_A.pdb:0.1908790000	(1otk_A.pdb:0.4652750000	(((((((1oqu_A.pdb:0.0805560000	1uzr_A.pdb:0.1160760000):0.0216299000	1r2f_A.pdb:0.0721780000):0.1938630000	1mxr_A.pdb:0.4976030000):0.2725090000	(3ee4_A.pdb:0.6661800000	((1jk0_A.pdb:0.4054120000	2uw2_A.pdb:0.3204150000):0.0314592000	1w68_A.pdb:0.2088350000):0.3038320000):0.0860509000):0.0820520000	1za0_A.pdb:0.3683430000):0.1722430000	((2uw1_A.pdb:0.0454620000	2uw1_B.pdb:0.0808090000):0.0916070000	1afr_A.pdb:0.1051920000):0.3113020000):0.0673178000	((2inc_B.pdb:0.2358200000	((2inp_C.pdb:0.4786950000	1mty_B.pdb:0.5003010000):0.2059160000	3dhg_A.pdb:0.8154760000):0.1349580000):0.1787040000	1mty_D.pdb:0.7052190000):0.1532860000):0.1368000000):0.3560580000):0.1169560000):0.0426922000	(1tjo_A.pdb:0.0375660000	1tk6_A.pdb:0.0190520000):0.1818280000):0.0550605000	((1qgh_A.pdb:0.1237300000	2ux1_A.pdb:0.2165150000):0.0208092000	((((2fzf_A.pdb:0.4863580000	3qhb_A.pdb:0.2970850000):0.1038940000	1lko_A.pdb:0.1860620000):0.2652570000	((((1bcf_A.pdb:0.1216660000	2fkz_A.pdb:0.0749660000):0.0745967000	(3e1q_A.pdb:0.0431010000	((((1lb3_A.pdb:0.0453370000	2za7_A.pdb:0.0225280000):0.0394528000	((1z6o_A.pdb:0.3647410000	1z6o_M.pdb:0.1710180000):0.1966030000	3e6s_A.pdb:0.1652900000):0.0000029273):0.0914888000	(1bg7_A.pdb:0.0842070000	1r03_A.pdb:0.0124620000):0.0403504000):0.0528803000	(((1eum_A.pdb:0.1227420000	1vlg_A.pdb:0.0389870000):0.0353186000	2jd7_A.pdb:0.0706260000):0.0045730100	1krq_A.pdb:0.1123450000):0.0602867000):0.1322660000):0.0265096000):0.0000020339	1jgc_A.pdb:0.1409620000):0.0995253000	1nfv_A.pdb:0.2730470000):0.0661247000):0.1229320000	1yuz_A.pdb:0.3509650000):0.0601091000):0.0346349000):0.0498895000	1uvh_A.pdb:0.3479650000):0.0612881000	((1dps_A.pdb:0.0735770000	1o9r_A.pdb:0.2008880000):0.0391209000	1jts_A.pdb:0.0431860000):0.0945019000):0.1301460000	1ji4_A.pdb:0.1413080000);
(1ji5_A.pdb:0.1546120000	((1jig_A.pdb:0.0560820000	(1n1q_A.pdb:0.0324000000	(((((1qgh_A.pdb:0.0460820000	2ux1_A.pdb:0.2382390000):0.1467280000	((1uvh_A.pdb:0.2431920000	2vzb_A.pdb:0.1133180000):0.0986906000	2fzf_A.pdb:0.6191710000):0.0254208000):0.0252504000	((((1bcf_A.pdb:0.0799050000	2fkz_A.pdb:0.0723280000):0.0673915000	(3e1q_A.pdb:0.0210040000	(((((1lb3_A.pdb:0.0196220000	2za7_A.pdb:0.0487190000):0.0313408000	(1bg7_A.pdb:0.1536490000	1r03_A.pdb:0.0164070000):0.0512376000):0.0172177000	(1z6o_A.pdb:0.3584600000	1z6o_M.pdb:0.1777420000):0.0776248000):0.1280490000	3e6s_A.pdb:0.1141380000):0.0964985000	(((1eum_A.pdb:0.1003150000	1vlg_A.pdb:0.1238360000):0.0240326000	1krq_A.pdb:0.0945900000):0.0000024737	2jd7_A.pdb:0.0262880000):0.0548357000):0.1235980000):0.0251930000):0.0000026046	1jgc_A.pdb:0.1263220000):0.1146730000	(1nfv_A.pdb:0.1406260000	((1lko_A.pdb:0.1260350000	1yuz_A.pdb:0.4866460000):0.0547774000	3qhb_A.pdb:0.4734090000):0.1529010000):0.1333820000):0.2015980000):0.0754535000	2fjc_A.pdb:0.1123590000):0.0525072000	((((1dps_A.pdb:0.1049380000	1jts_A.pdb:0.0460780000):0.1148990000	1o9r_A.pdb:0.0458060000):0.1485940000	(1tjo_A.pdb:0.0318130000	1tk6_A.pdb:0.0888780000):0.1182470000):0.0685040000	(1otk_A.pdb:0.9244550000	((((((((1oqu_A.pdb:0.0830290000	1uzr_A.pdb:0.1358300000):0.0351858000	1r2f_A.pdb:0.1600950000):0.1344690000	1mxr_A.pdb:0.5836000000):0.1857770000	3ee4_A.pdb:0.5985450000):0.0000027013	((1jk0_A.pdb:0.6613080000	2uw2_A.pdb:0.1813890000):0.2110280000	1w68_A.pdb:0.2518190000):0.1196590000):0.3222680000	1za0_A.pdb:0.5210170000):0.0918428000	((2uw1_A.pdb:0.0459220000	2uw1_B.pdb:0.0628900000):0.1477730000	1afr_A.pdb:0.1287540000):0.2669780000):0.0000023980	((2inc_B.pdb:0.3691310000	(2inp_C.pdb:0.6897760000	1mty_B.pdb:0.4674210000):0.2002820000):0.2364050000	(1mty_D.pdb:0.3913410000	3dhg_A.pdb:0.7053860000):0.2289310000):0.2221660000):0.1887960000):0.5337950000):0.0934795000):0.0173068000):0.0091896400):0.0781563000	2chp_A.pdb:0.1863470000):0.0746041000	1ji4_A.pdb:0.1628350000);
(1ji5_A.pdb:0.1779480000	((1jig_A.pdb:0.0952010000	1n1q_A.pdb:0.0000030000):0.0627089000	((2chp_A.pdb:0.1682480000	2fjc_A.pdb:0.0673280000):0.0272763000	((((1qgh_A.pdb:0.1680340000	2ux1_A.pdb:0.1477640000):0.0691677000	((2fzf_A.pdb:0.6041370000	((1lko_A.pdb:0.0877620000	1yuz_A.pdb:0.5663650000):0.0720189000	3qhb_A.pdb:0.3760760000):0.0833455000):0.1223960000	(((((1bcf_A.pdb:0.0761850000	2fkz_A.pdb:0.1155540000):0.0374466000	1jgc_A.pdb:0.1372040000):0.0647686000	3e1q_A.pdb:0.0250970000):0.1325650000	(((((((1lb3_A.pdb:0.0449810000	(1bg7_A.pdb:0.1300920000	1r03_A.pdb:0.0541220000):0.0576775000):0.0713110000	2za7_A.pdb:0.0085830000):0.0587968000	1z6o_M.pdb:0.2858400000):0.1258250000	(1z6o_A.pdb:0.4058620000	3e6s_A.pdb:0.0077080000):0.0765631000):0.0998525000	2jd7_A.pdb:0.0679280000):0.0612615000	(1eum_A.pdb:0.0784040000	1vlg_A.pdb:0.1490090000):0.0264177000):0.0068974400	1krq_A.pdb:0.0779700000):0.1153480000):0.1237980000	1nfv_A.pdb:0.1494790000):0.0243356000):0.3146430000):0.0084667100	(2vzb_A.pdb:0.1064050000	(1otk_A.pdb:0.6278670000	((((((1oqu_A.pdb:0.1819470000	1uzr_A.pdb:0.1595540000):0.0018705900	1r2f_A.pdb:0.1063510000):0.2578070000	1mxr_A.pdb:0.4166760000):0.2533040000	(3ee4_A.pdb:0.4523040000	((1jk0_A.pdb:0.4611490000	2uw2_A.pdb:0.2673640000):0.0888726000	1w68_A.pdb:0.3784880000):0.0311025000):0.0374289000):0.1678860000	((2inc_B.pdb:0.3553940000	((2inp_C.pdb:0.6436090000	1mty_B.pdb:0.4374800000):0.2168430000	(1mty_D.pdb:0.2316570000	3dhg_A.pdb:0.5323400000):0.2163450000):0.0283965000):0.2262550000	((2uw1_A.pdb:0.0488930000	2uw1_B.pdb:0.1266080000):0.0640987000	1afr_A.pdb:0.2276590000):0.2375230000):0.0352007000):0.0597255000	1za0_A.pdb:0.4871710000):0.2127630000):0.3170590000):0.1431600000):0.0236240000	((((1dps_A.pdb:0.0700270000	1jts_A.pdb:0.1390470000):0.1913170000	1o9r_A.pdb:0.0347690000):0.1133260000	(1tjo_A.pdb:0.0653040000	1tk6_A.pdb:0.0399040000):0.1050070000):0.0887689000	1uvh_A.pdb:0.4171910000):0.0999727000):0.0268244000):0.0659238000):0.0451823000	1ji4_A.pdb:0.1542800000);
(1ji5_A.pdb:0.2047860000	(((((1jig_A.pdb:0.0891530000	1n1q_A.pdb:0.0485810000):0.0943066000	2fjc_A.pdb:0.0628900000):0.0269663000	((1qgh_A.pdb:0.1024260000	2ux1_A.pdb:0.1836650000):0.0978692000	(((1uvh_A.pdb:0.3457240000	2vzb_A.pdb:0.2436940000):0.0878739000	(1tjo_A.pdb:0.0878840000	1tk6_A.pdb:0.0998160000):0.0924674000):0.0713600000	(((((1bcf_A.pdb:0.1396990000	2fkz_A.pdb:0.0493990000):0.0760122000	3e1q_A.pdb:0.0794330000):0.0777579000	1jgc_A.pdb:0.1400310000):0.1302450000	((((((1lb3_A.pdb:0.0350770000	(1z6o_A.pdb:0.3857370000	1z6o_M.pdb:0.2127200000):0.0869351000):0.0000023182	2za7_A.pdb:0.0157110000):0.0414858000	1bg7_A.pdb:0.1932750000):0.0830833000	1r03_A.pdb:0.0501370000):0.0753500000	3e6s_A.pdb:0.1140420000):0.0685566000	(((1eum_A.pdb:0.1293740000	1krq_A.pdb:0.0756590000):0.0444349000	1vlg_A.pdb:0.0969630000):0.0191243000	2jd7_A.pdb:0.0893230000):0.1196600000):0.0681923000):0.0554686000	(1nfv_A.pdb:0.0965160000	(1lko_A.pdb:0.0884330000	(1yuz_A.pdb:0.5282740000	3qhb_A.pdb:0.3764380000):0.0862347000):0.3135320000):0.1147850000):0.1889040000):0.0236436000):0.0454006000):0.0313655000	(((1dps_A.pdb:0.0680790000	1o9r_A.pdb:0.1625760000):0.0559522000	1jts_A.pdb:0.0504990000):0.1254120000	(2fzf_A.pdb:0.4831550000	(1otk_A.pdb:0.6149200000	(((((((1oqu_A.pdb:0.0805800000	(1r2f_A.pdb:0.1515660000	1uzr_A.pdb:0.1623040000):0.0474934000):0.2020570000	1mxr_A.pdb:0.6415540000):0.2173710000	1w68_A.pdb:0.2743710000):0.1042610000	(1jk0_A.pdb:0.5130320000	2uw2_A.pdb:0.3340860000):0.0584283000):0.0721053000	3ee4_A.pdb:0.9715920000):0.2751950000	((2inc_B.pdb:0.4930670000	((2inp_C.pdb:0.8656930000	1mty_B.pdb:0.3548920000):0.2626200000	3dhg_A.pdb:0.6568750000):0.0444614000):0.1717040000	1mty_D.pdb:0.3579660000):0.1556930000):0.1503040000	(((2uw1_A.pdb:0.0675700000	2uw1_B.pdb:0.0816370000):0.0276365000	1afr_A.pdb:0.1699350000):0.2186190000	1za0_A.pdb:0.5533300000):0.1481890000):0.2708810000):0.4719210000):0.1978720000):0.0225315000):0.0861100000	2chp_A.pdb:0.2545170000):0.0572840000	1ji4_A.pdb:0.0718310000);
(1ji5_A.pdb:0.1785040000	((((1jig_A.pdb:0.0770130000	1n1q_A.pdb:0.0387280000):0.0488249000	((2fjc_A.pdb:0.0570300000	(((((1dps_A.pdb:0.1027510000	1jts_A.pdb:0.0727830000):0.1629170000	1o9r_A.pdb:0.0826440000):0.1998720000	(1tjo_A.pdb:0.0441040000	1tk6_A.pdb:0.0332640000):0.1418420000):0.1133150000	(1uvh_A.pdb:0.2934040000	2vzb_A.pdb:0.2302860000):0.1200140000):0.0475592000	1otk_A.pdb:0.8403760000):0.0000020714):0.0591074000	(((((2fzf_A.pdb:0.5619960000	(1lko_A.pdb:0.1879800000	1yuz_A.pdb:0.4958850000):0.0800724000):0.0972308000	3qhb_A.pdb:0.3484600000):0.2668950000	(((1bcf_A.pdb:0.0529170000	2fkz_A.pdb:0.1180270000):0.0957757000	(3e1q_A.pdb:0.0715030000	(((((1lb3_A.pdb:0.0152870000	(1bg7_A.pdb:0.0471600000	1r03_A.pdb:0.0626310000):0.0432229000):0.0484911000	2za7_A.pdb:0.0097540000):0.0450731000	(1z6o_A.pdb:0.5051790000	1z6o_M.pdb:0.2052230000):0.1442350000):0.0767902000	3e6s_A.pdb:0.1431510000):0.0655772000	(((1eum_A.pdb:0.1060070000	1vlg_A.pdb:0.1373130000):0.0382105000	2jd7_A.pdb:0.0598080000):0.0038980600	1krq_A.pdb:0.0893770000):0.0177828000):0.1946240000):0.0487427000):0.0000028610	1jgc_A.pdb:0.1123200000):0.1911340000):0.0746569000	1nfv_A.pdb:0.1958330000):0.1418400000	((((((1oqu_A.pdb:0.1039590000	1uzr_A.pdb:0.1114600000):0.0366787000	1r2f_A.pdb:0.0657280000):0.1624570000	1mxr_A.pdb:0.4138400000):0.1324040000	(3ee4_A.pdb:0.5260980000	((1jk0_A.pdb:0.4660330000	2uw2_A.pdb:0.3995720000):0.0742611000	1w68_A.pdb:0.2699500000):0.1276860000):0.0713860000):0.1430550000	1za0_A.pdb:0.5222450000):0.0568101000	((2inc_B.pdb:0.3037090000	((2inp_C.pdb:0.4631190000	1mty_B.pdb:0.5585390000):0.3003600000	(1mty_D.pdb:0.2802540000	3dhg_A.pdb:0.4033490000):0.2251180000):0.0430312000):0.3263010000	((2uw1_A.pdb:0.0153850000	2uw1_B.pdb:0.0674980000):0.1131260000	1afr_A.pdb:0.2007820000):0.3365560000):0.0704647000):0.5909090000):0.0798011000):0.0120808000):0.0650660000	2chp_A.pdb:0.1249200000):0.1210440000	(1qgh_A.pdb:0.1627900000	2ux1_A.pdb:0.1748050000):0.0883010000):0.0698491000	1ji4_A.pdb:0.1399200000);
(1ji5_A.pdb:0.1221660000	(((1jig_A.pdb:0.0815240000	(((((1qgh_A.pdb:0.0767770000	2ux1_A.pdb:0.1677550000):0.1397070000	(2fzf_A.pdb:0.5066990000	(1otk_A.pdb:0.4677930000	((((((1oqu_A.pdb:0.0609430000	(1r2f_A.pdb:0.0575710000	1uzr_A.pdb:0.0793460000):0.0341845000):0.2408040000	1mxr_A.pdb:0.4225380000):0.3724910000	(3ee4_A.pdb:0.5152540000	((1jk0_A.pdb:0.4535480000	2uw2_A.pdb:0.2290090000):0.0259396000	1w68_A.pdb:0.2103300000):0.1936370000):0.0727300000):0.2390820000	(((2inc_B.pdb:0.4995160000	(2inp_C.pdb:0.6253510000	1mty_B.pdb:0.4864340000):0.1812000000):0.1009880000	3dhg_A.pdb:0.5481080000):0.1487480000	1mty_D.pdb:0.2600280000):0.3768150000):0.2111550000	((2uw1_A.pdb:0.0140080000	2uw1_B.pdb:0.1148020000):0.1326290000	1afr_A.pdb:0.1276160000):0.1715760000):0.1655240000	1za0_A.pdb:0.3090230000):0.2589080000):0.2817240000):0.1656750000):0.0000028421	((((1bcf_A.pdb:0.0634310000	2fkz_A.pdb:0.1236140000):0.1125840000	1jgc_A.pdb:0.1447550000):0.0308455000	(3e1q_A.pdb:0.0665090000	((((((1lb3_A.pdb:0.0500380000	2za7_A.pdb:0.0268700000):0.0559183000	1bg7_A.pdb:0.1299890000):0.0282070000	(1z6o_A.pdb:0.5676290000	1z6o_M.pdb:0.1973770000):0.0700582000):0.0604422000	1r03_A.pdb:0.0414000000):0.1562840000	3e6s_A.pdb:0.1488560000):0.0681599000	(((1eum_A.pdb:0.1057490000	1vlg_A.pdb:0.1402390000):0.0313069000	2jd7_A.pdb:0.0597610000):0.0250594000	1krq_A.pdb:0.0729070000):0.0592502000):0.1573980000):0.0079784200):0.0979752000	(1nfv_A.pdb:0.2790780000	((1lko_A.pdb:0.1918110000	3qhb_A.pdb:0.3412240000):0.1083850000	1yuz_A.pdb:0.3556520000):0.1940330000):0.0452785000):0.2055040000):0.0310780000	(1uvh_A.pdb:0.3789670000	2vzb_A.pdb:0.1905680000):0.0743455000):0.0172147000	(2fjc_A.pdb:0.0996330000	(((1dps_A.pdb:0.1366040000	1jts_A.pdb:0.0553680000):0.0772066000	1o9r_A.pdb:0.0863030000):0.1693200000	(1tjo_A.pdb:0.0430990000	1tk6_A.pdb:0.0551700000):0.1487710000):0.1015490000):0.0542096000):0.0252673000):0.0149734000	1n1q_A.pdb:0.0319620000):0.0794708000	2chp_A.pdb:0.1082410000):0.1031780000	1ji4_A.pdb:0.1963340000);
(1ji5_A.pdb:0.1086650000	((1jig_A.pdb:0.0595520000	(2chp_A.pdb:0.1653150000	((((1qgh_A.pdb:0.0549500000	2ux1_A.pdb:0.1719980000):0.0540442000	((((2fzf_A.pdb:0.5564400000	((1lko_A.pdb:0.1044360000	1yuz_A.pdb:0.3395450000):0.0786397000	3qhb_A.pdb:0.3774350000):0.1556920000):0.1849270000	(((((((1lb3_A.pdb:0.0526720000	2za7_A.pdb:0.0653010000):0.0589283000	(1z6o_A.pdb:0.3672240000	1z6o_M.pdb:0.1469820000):0.1178590000):0.0236256000	(1bg7_A.pdb:0.1299560000	1r03_A.pdb:0.0928450000):0.0580580000):0.2147110000	(3e6s_A.pdb:0.1602100000	2jd7_A.pdb:0.0156340000):0.0324794000):0.0205038000	1krq_A.pdb:0.0469150000):0.0000025560	1vlg_A.pdb:0.1401260000):0.0324150000	1eum_A.pdb:0.1068060000):0.0860133000):0.0434797000	(((1bcf_A.pdb:0.1187240000	2fkz_A.pdb:0.1147860000):0.0533876000	3e1q_A.pdb:0.0457770000):0.0399145000	1jgc_A.pdb:0.1254640000):0.0500396000):0.1038910000	1nfv_A.pdb:0.1905250000):0.1818820000):0.0136507000	(2vzb_A.pdb:0.1150440000	(1otk_A.pdb:0.4578360000	(((((((1oqu_A.pdb:0.1283580000	1r2f_A.pdb:0.1310280000):0.0355321000	1uzr_A.pdb:0.0733630000):0.2803820000	1mxr_A.pdb:0.3856360000):0.2864770000	(3ee4_A.pdb:0.9694980000	((1jk0_A.pdb:0.5322950000	2uw2_A.pdb:0.2306000000):0.1209970000	1w68_A.pdb:0.3506900000):0.0626957000):0.0261406000):0.0874541000	1za0_A.pdb:0.7149550000):0.1419900000	((2uw1_A.pdb:0.0785720000	2uw1_B.pdb:0.0619210000):0.0711561000	1afr_A.pdb:0.1770570000):0.2568570000):0.0379053000	((2inc_B.pdb:0.5606910000	(2inp_C.pdb:0.6455990000	1mty_B.pdb:0.3882260000):0.2334440000):0.1799180000	(1mty_D.pdb:0.5624080000	3dhg_A.pdb:0.6313190000):0.1753920000):0.1613580000):0.4431470000):0.3432580000):0.0988050000):0.0295204000	(2fjc_A.pdb:0.0774700000	((((1dps_A.pdb:0.1361330000	1jts_A.pdb:0.0840780000):0.0379820000	1o9r_A.pdb:0.0577760000):0.1172390000	(1tjo_A.pdb:0.0442350000	1tk6_A.pdb:0.0495000000):0.1482100000):0.0532181000	1uvh_A.pdb:0.4378100000):0.0567616000):0.0359379000):0.0518840000):0.0640430000):0.0780059000	1n1q_A.pdb:0.0419220000):0.1678920000	1ji4_A.pdb:0.1181970000);
(1ji5_A.pdb:0.1794180000	((1jig_A.pdb:0.0976700000	(1n1q_A.pdb:0.0546130000	(((((1qgh_A.pdb:0.0838290000	2ux1_A.pdb:0.1825790000):0.0523145000	(2vzb_A.pdb:0.1363240000	(1otk_A.pdb:0.5084860000	(((((((((1oqu_A.pdb:0.1258510000	1uzr_A.pdb:0.1322030000):0.0522537000	1r2f_A.pdb:0.0682740000):0.1752630000	1mxr_A.pdb:0.4045560000):0.2651210000	1w68_A.pdb:0.2618910000):0.0985691000	(1jk0_A.pdb:0.3744070000	2uw2_A.pdb:0.3263130000):0.0664782000):0.0848327000	3ee4_A.pdb:0.5153690000):0.2670660000	(2inc_B.pdb:0.3718950000	((2inp_C.pdb:0.5145610000	1mty_B.pdb:0.5649580000):0.1741960000	(1mty_D.pdb:0.4181660000	3dhg_A.pdb:0.5668710000):0.0842496000):0.0964726000):0.2460050000):0.1590660000	((2uw1_A.pdb:0.0314800000	2uw1_B.pdb:0.0957810000):0.1394270000	1afr_A.pdb:0.1321670000):0.3106250000):0.1566430000	1za0_A.pdb:0.4429650000):0.1792470000):0.4077320000):0.0859205000):0.0192663000	(((2fzf_A.pdb:0.4346400000	(1lko_A.pdb:0.2027150000	(1yuz_A.pdb:0.4927650000	3qhb_A.pdb:0.2426220000):0.1043880000):0.2084780000):0.1451160000	(((1bcf_A.pdb:0.1087850000	2fkz_A.pdb:0.1014410000):0.0511695000	(1jgc_A.pdb:0.1010340000	((((((1lb3_A.pdb:0.0560830000	2za7_A.pdb:0.0198400000):0.0273139000	(1z6o_A.pdb:0.3911680000	1z6o_M.pdb:0.2662070000):0.1478060000):0.0240141000	1bg7_A.pdb:0.0571810000):0.0386205000	1r03_A.pdb:0.0171750000):0.1277950000	(1eum_A.pdb:0.0978810000	((1krq_A.pdb:0.1003430000	2jd7_A.pdb:0.0656680000):0.0000029460	1vlg_A.pdb:0.0844450000):0.0608260000):0.0413009000):0.0024374600	3e6s_A.pdb:0.1394100000):0.1326140000):0.0000022097):0.0389262000	3e1q_A.pdb:0.0685240000):0.0585818000):0.0525777000	1nfv_A.pdb:0.1650710000):0.1936040000):0.0332454000	((((1dps_A.pdb:0.0692650000	1jts_A.pdb:0.0621680000):0.0754604000	1o9r_A.pdb:0.0723450000):0.1287040000	(1tjo_A.pdb:0.0275190000	1tk6_A.pdb:0.0802610000):0.1479990000):0.0673417000	1uvh_A.pdb:0.3457520000):0.0555771000):0.0232975000	2fjc_A.pdb:0.0990320000):0.0206125000):0.0466739000):0.0259834000	2chp_A.pdb:0.1565980000):0.0773988000	1ji4_A.pdb:0.0826620000);
(1ji5_A.pdb:0.1427490000	(((1jig_A.pdb:0.1197720000	1n1q_A.pdb:0.0301860000):0.0462345000	((((1qgh_A.pdb:0.1008640000	2ux1_A.pdb:0.1084990000):0.1506660000	(((((1dps_A.pdb:0.0153390000	1o9r_A.pdb:0.1393220000):0.0832832000	1jts_A.pdb:0.0000020000):0.1369430000	(2fzf_A.pdb:0.4904440000	(1otk_A.pdb:0.8499890000	(((((((1oqu_A.pdb:0.1101790000	1uzr_A.pdb:0.1153730000):0.0470228000	1r2f_A.pdb:0.1229020000):0.1686740000	1mxr_A.pdb:0.5400320000):0.2128060000	3ee4_A.pdb:0.7672950000):0.0615345000	((1jk0_A.pdb:0.6624490000	2uw2_A.pdb:0.3118480000):0.1617390000	1w68_A.pdb:0.3648300000):0.0439474000):0.3237670000	(((2uw1_A.pdb:0.0802020000	2uw1_B.pdb:0.1279370000):0.0836501000	1afr_A.pdb:0.1644360000):0.2390710000	1za0_A.pdb:0.8832450000):0.0492400000):0.0907030000	(((2inc_B.pdb:0.3645560000	(2inp_C.pdb:0.4603840000	1mty_B.pdb:0.5349380000):0.0771230000):0.0878115000	3dhg_A.pdb:0.7654330000):0.1525160000	1mty_D.pdb:0.6287600000):0.2916250000):0.2842460000):0.0837978000):0.2261070000):0.0421465000	(1uvh_A.pdb:0.2399250000	2vzb_A.pdb:0.2147060000):0.0542438000):0.0270289000	(((1bcf_A.pdb:0.0674000000	2fkz_A.pdb:0.0775770000):0.0579655000	1jgc_A.pdb:0.2158150000):0.0000023781	(3e1q_A.pdb:0.0360200000	((1nfv_A.pdb:0.1550760000	((1lko_A.pdb:0.2472920000	1yuz_A.pdb:0.4390730000):0.1311810000	3qhb_A.pdb:0.5071770000):0.2162550000):0.1425920000	((((((1lb3_A.pdb:0.0241140000	2za7_A.pdb:0.0412900000):0.0183484000	(1z6o_A.pdb:0.4365090000	1z6o_M.pdb:0.1878340000):0.1197720000):0.1032630000	1bg7_A.pdb:0.0571750000):0.0551684000	1r03_A.pdb:0.0718520000):0.1091720000	3e6s_A.pdb:0.2392950000):0.0256911000	(((1eum_A.pdb:0.1493300000	1vlg_A.pdb:0.1328550000):0.0484456000	2jd7_A.pdb:0.0874600000):0.0000020462	1krq_A.pdb:0.0879520000):0.0417219000):0.0514664000):0.0774553000):0.0359257000):0.2377170000):0.0417378000):0.0423125000	(1tjo_A.pdb:0.0386800000	1tk6_A.pdb:0.0350750000):0.1648490000):0.0237415000	2fjc_A.pdb:0.1059310000):0.0636981000):0.0401423000	2chp_A.pdb:0.1612190000):0.0817120000	1ji4_A.pdb:0.1906220000);
(1ji5_A.pdb:0.1689100000	((((((1jig_A.pdb:0.0712970000	1n1q_A.pdb:0.0237900000):0.0678911000	2fjc_A.pdb:0.0448340000):0.0203667000	((((1dps_A.pdb:0.0994610000	1jts_A.pdb:0.0717030000):0.1163090000	1o9r_A.pdb:0.0000030000):0.3783240000	(1tjo_A.pdb:0.0532640000	1tk6_A.pdb:0.0286820000):0.0796897000):0.0699554000	(1uvh_A.pdb:0.2906680000	2vzb_A.pdb:0.1805590000):0.1116030000):0.0511697000):0.0198956000	(1qgh_A.pdb:0.1371660000	(((2fzf_A.pdb:0.5890370000	1otk_A.pdb:0.7343820000):0.0316936000	(((((((1oqu_A.pdb:0.0566340000	1r2f_A.pdb:0.1335880000):0.0620879000	1uzr_A.pdb:0.0431030000):0.1336510000	1mxr_A.pdb:0.3666500000):0.2581650000	(3ee4_A.pdb:0.8382630000	((1jk0_A.pdb:0.3843200000	2uw2_A.pdb:0.2339390000):0.1293300000	1w68_A.pdb:0.2851550000):0.0847065000):0.0594343000):0.1949690000	((2inc_B.pdb:0.5600550000	(2inp_C.pdb:0.5304030000	1mty_B.pdb:0.4540900000):0.1245050000):0.0584275000	(1mty_D.pdb:0.4605370000	3dhg_A.pdb:0.4859310000):0.2162580000):0.3113510000):0.1577540000	((2uw1_A.pdb:0.0700160000	2uw1_B.pdb:0.0888600000):0.1148740000	1afr_A.pdb:0.1372280000):0.3739260000):0.2397200000	1za0_A.pdb:0.5842120000):0.3293410000):0.2136350000	(((((1bcf_A.pdb:0.0351030000	2fkz_A.pdb:0.1024080000):0.0956600000	(3e1q_A.pdb:0.0500470000	((((((1lb3_A.pdb:0.0545970000	2za7_A.pdb:0.0546210000):0.0611206000	1bg7_A.pdb:0.0987430000):0.0364129000	1r03_A.pdb:0.0598680000):0.0094310800	(1z6o_A.pdb:0.4328040000	1z6o_M.pdb:0.2380440000):0.1444410000):0.1375610000	3e6s_A.pdb:0.1070380000):0.0443850000	(((1eum_A.pdb:0.0681360000	1vlg_A.pdb:0.1385800000):0.0355487000	2jd7_A.pdb:0.1082410000):0.0096417100	1krq_A.pdb:0.1032400000):0.0883538000):0.0751195000):0.0311900000):0.0000020809	1jgc_A.pdb:0.0879760000):0.0686417000	1nfv_A.pdb:0.1741620000):0.0173224000	(1lko_A.pdb:0.1161490000	(1yuz_A.pdb:0.5102800000	3qhb_A.pdb:0.3420490000):0.0426459000):0.3176910000):0.1788730000):0.0343958000):0.0100504000):0.0825457000	2ux1_A.pdb:0.1940460000):0.0356327000	2chp_A.pdb:0.1591730000):0.0675343000	1ji4_A.pdb:0.1229410000);
(1ji5_A.pdb:0.1000600000	(((((((1jig_A.pdb:0.0742270000	1n1q_A.pdb:0.0454720000):0.0505300000	((2fzf_A.pdb:0.4387360000	((1lko_A.pdb:0.2564550000	1yuz_A.pdb:0.5607920000):0.1040180000	3qhb_A.pdb:0.3449530000):0.1023130000):0.3047170000	(((((1bcf_A.pdb:0.0130540000	2fkz_A.pdb:0.1136610000):0.0643518000	((((1lb3_A.pdb:0.0732870000	2za7_A.pdb:0.0086620000):0.0601706000	(1bg7_A.pdb:0.1022050000	(1r03_A.pdb:0.0000030000	(1z6o_A.pdb:0.5229050000	1z6o_M.pdb:0.2397400000):0.1666450000):0.0404712000):0.0677216000):0.0802540000	(((1eum_A.pdb:0.1434480000	1vlg_A.pdb:0.0871720000):0.0335652000	2jd7_A.pdb:0.0444280000):0.0000026948	1krq_A.pdb:0.1477750000):0.1192850000):0.0865136000	3e6s_A.pdb:0.0745070000):0.0769635000):0.0299560000	1jgc_A.pdb:0.1149610000):0.0165624000	3e1q_A.pdb:0.0850830000):0.1280280000	1nfv_A.pdb:0.1402330000):0.0353675000):0.2311750000):0.0431232000	2fjc_A.pdb:0.1056950000):0.0440144000	((((1dps_A.pdb:0.0977940000	1jts_A.pdb:0.0592510000):0.1587640000	1o9r_A.pdb:0.0000030000):0.3248110000	(1tjo_A.pdb:0.0323390000	1tk6_A.pdb:0.0241020000):0.0559285000):0.2093990000	(1uvh_A.pdb:0.2956940000	2vzb_A.pdb:0.1891650000):0.1094220000):0.0596697000):0.0000027585	(1otk_A.pdb:0.5109060000	(((((((1oqu_A.pdb:0.1311870000	(1r2f_A.pdb:0.1126010000	1uzr_A.pdb:0.1168750000):0.0410172000):0.2111330000	1mxr_A.pdb:0.3960470000):0.3108170000	((1jk0_A.pdb:0.3892810000	2uw2_A.pdb:0.3715020000):0.2200760000	1w68_A.pdb:0.1653540000):0.1628940000):0.0510309000	3ee4_A.pdb:0.3959520000):0.0960346000	(((2inc_B.pdb:0.4701550000	2inp_C.pdb:0.5668900000):0.0547546000	1mty_B.pdb:0.4573790000):0.2169890000	(1mty_D.pdb:0.2441310000	3dhg_A.pdb:0.3763090000):0.1455250000):0.1203950000):0.2219290000	((2uw1_A.pdb:0.0300310000	2uw1_B.pdb:0.1000470000):0.1393840000	1afr_A.pdb:0.1715500000):0.1989730000):0.1021300000	1za0_A.pdb:0.4034070000):0.2660650000):0.3595050000):0.0413040000	2chp_A.pdb:0.0873000000):0.1008400000	(1qgh_A.pdb:0.1507030000	2ux1_A.pdb:0.1094540000):0.1553070000):0.0923380000	1ji4_A.pdb:0.1455310000);
(1ji5_A.pdb:0.1780410000	(((1jig_A.pdb:0.0933770000	1n1q_A.pdb:0.0124310000):0.0710698000	((((1qgh_A.pdb:0.0737350000	2ux1_A.pdb:0.1321560000):0.0819257000	(((((2fzf_A.pdb:0.6860600000	(1lko_A.pdb:0.1094560000	1yuz_A.pdb:0.2942000000):0.0577102000):0.0084921100	3qhb_A.pdb:0.5224980000):0.1644260000	((((((((1lb3_A.pdb:0.0700030000	(1bg7_A.pdb:0.1032350000	1r03_A.pdb:0.0824880000):0.1039100000):0.0127527000	2za7_A.pdb:0.0000020000):0.0483244000	(1z6o_A.pdb:0.3771320000	1z6o_M.pdb:0.2362910000):0.1105580000):0.1838140000	3e6s_A.pdb:0.0536040000):0.1760540000	1eum_A.pdb:0.0000030000):0.1161620000	2jd7_A.pdb:0.0746950000):0.0176820000	1krq_A.pdb:0.1052680000):0.0153921000	1vlg_A.pdb:0.1277250000):0.0433398000):0.1176740000	1nfv_A.pdb:0.1691820000):0.0369033000	(((1bcf_A.pdb:0.1272080000	2fkz_A.pdb:0.1269950000):0.0809724000	3e1q_A.pdb:0.0954250000):0.0015865100	1jgc_A.pdb:0.1542900000):0.0575304000):0.2406500000):0.0107866000	(2vzb_A.pdb:0.1047940000	(1otk_A.pdb:0.7243700000	(((((((1oqu_A.pdb:0.1041440000	1r2f_A.pdb:0.1132540000):0.0442930000	1uzr_A.pdb:0.1084690000):0.1413360000	1mxr_A.pdb:0.4704050000):0.1800490000	((1jk0_A.pdb:0.5315320000	2uw2_A.pdb:0.2832330000):0.1316260000	1w68_A.pdb:0.1739510000):0.1210210000):0.0584674000	3ee4_A.pdb:0.7353120000):0.1819960000	(((2uw1_A.pdb:0.0699430000	2uw1_B.pdb:0.0566140000):0.0896916000	1afr_A.pdb:0.1373940000):0.3339480000	1za0_A.pdb:0.4196030000):0.2598580000):0.0733522000	((2inc_B.pdb:0.5392050000	(2inp_C.pdb:0.7602490000	1mty_B.pdb:0.2997700000):0.2454860000):0.0589066000	(1mty_D.pdb:0.2917320000	3dhg_A.pdb:0.5418470000):0.2082170000):0.2376040000):0.2824370000):0.2645410000):0.0837428000):0.0405590000	(2fjc_A.pdb:0.0431540000	(((1dps_A.pdb:0.0956850000	1jts_A.pdb:0.0560640000):0.1239310000	1o9r_A.pdb:0.0213110000):0.1997510000	(1uvh_A.pdb:0.3716860000	(1tjo_A.pdb:0.0263200000	1tk6_A.pdb:0.0480070000):0.1184430000):0.0628717000):0.0167543000):0.0157636000):0.0429837000):0.0805680000	2chp_A.pdb:0.0944760000):0.1153920000	1ji4_A.pdb:0.1546710000);
(1ji5_A.pdb:0.0393820000	((1jig_A.pdb:0.0440050000	(2chp_A.pdb:0.1584630000	((((1qgh_A.pdb:0.0485090000	2ux1_A.pdb:0.1140110000):0.0653761000	(1uvh_A.pdb:0.4023460000	2vzb_A.pdb:0.1371900000):0.1021480000):0.0396675000	((2fzf_A.pdb:0.5883500000	(1otk_A.pdb:0.5383610000	((((((((1oqu_A.pdb:0.1107810000	1uzr_A.pdb:0.1565570000):0.0327763000	1r2f_A.pdb:0.1167050000):0.1705490000	1mxr_A.pdb:0.5524270000):0.2274950000	3ee4_A.pdb:0.7241320000):0.1199410000	1w68_A.pdb:0.4615450000):0.0425041000	(1jk0_A.pdb:0.7650310000	2uw2_A.pdb:0.1683330000):0.1104830000):0.5322700000	(((2uw1_A.pdb:0.0464640000	2uw1_B.pdb:0.0346160000):0.1539880000	1afr_A.pdb:0.1083380000):0.0238712000	1za0_A.pdb:0.8802680000):0.2185290000):0.0850406000	((2inc_B.pdb:0.4969830000	(2inp_C.pdb:0.7755740000	1mty_B.pdb:0.2631080000):0.2362120000):0.1646520000	(1mty_D.pdb:0.3254720000	3dhg_A.pdb:0.8163060000):0.3394070000):0.1294350000):0.3764940000):0.2348290000):0.3986650000	((((((1bcf_A.pdb:0.0773680000	3e1q_A.pdb:0.0633790000):0.0517889000	2fkz_A.pdb:0.0615250000):0.0425275000	1jgc_A.pdb:0.1228050000):0.0298863000	(((((1lb3_A.pdb:0.0649470000	2za7_A.pdb:0.0000030000):0.0776303000	(1bg7_A.pdb:0.1459530000	1r03_A.pdb:0.0975930000):0.1095620000):0.0402782000	(1z6o_A.pdb:0.5097190000	1z6o_M.pdb:0.0630180000):0.2297670000):0.0790277000	3e6s_A.pdb:0.0813810000):0.0808085000	(((1eum_A.pdb:0.1570110000	1vlg_A.pdb:0.0977890000):0.0266005000	2jd7_A.pdb:0.0815520000):0.0163110000	1krq_A.pdb:0.0542060000):0.0343784000):0.1215850000):0.1370020000	((1lko_A.pdb:0.1093290000	3qhb_A.pdb:0.4399660000):0.0451681000	1yuz_A.pdb:0.7169710000):0.1461770000):0.0325707000	1nfv_A.pdb:0.1726970000):0.1183900000):0.0397476000):0.0000020046	(2fjc_A.pdb:0.0566890000	(((1dps_A.pdb:0.0793470000	1jts_A.pdb:0.0802330000):0.1820470000	1o9r_A.pdb:0.0190030000):0.1323080000	(1tjo_A.pdb:0.0616670000	1tk6_A.pdb:0.0423500000):0.1115000000):0.1381640000):0.1057360000):0.0140079000):0.0673998000):0.0232906000	1n1q_A.pdb:0.0000020000):0.0997776000	1ji4_A.pdb:0.1862890000);
(1ji5_A.pdb:0.0540030000	(((1jig_A.pdb:0.0871590000	1n1q_A.pdb:0.0162050000):0.0268304000	(((1qgh_A.pdb:0.1370370000	2ux1_A.pdb:0.0436020000):0.1035430000	((1uvh_A.pdb:0.2717760000	(2fzf_A.pdb:0.6651570000	2vzb_A.pdb:0.1544670000):0.0075039200):0.0717110000	(((((1bcf_A.pdb:0.0464500000	2fkz_A.pdb:0.0717610000):0.0473811000	(3e1q_A.pdb:0.0390260000	(((((1lb3_A.pdb:0.0000020000	2za7_A.pdb:0.0730590000):0.0532994000	(1bg7_A.pdb:0.0659120000	1r03_A.pdb:0.0580500000):0.0430428000):0.0311279000	(1z6o_A.pdb:0.3707160000	1z6o_M.pdb:0.2432820000):0.0972389000):0.1088960000	3e6s_A.pdb:0.0946130000):0.0363121000	(((1eum_A.pdb:0.1069020000	1vlg_A.pdb:0.1007630000):0.0784282000	2jd7_A.pdb:0.0324100000):0.0235497000	1krq_A.pdb:0.1097090000):0.0463121000):0.1378890000):0.0198632000):0.0188479000	1jgc_A.pdb:0.1706410000):0.0436522000	((1lko_A.pdb:0.2077260000	1yuz_A.pdb:0.6788650000):0.0317089000	3qhb_A.pdb:0.3651930000):0.2552410000):0.0527319000	1nfv_A.pdb:0.1865780000):0.1187300000):0.0367791000):0.0000024688	(2fjc_A.pdb:0.0874710000	((((1dps_A.pdb:0.0873970000	1jts_A.pdb:0.0774090000):0.0996795000	1o9r_A.pdb:0.0459870000):0.1346710000	(1tjo_A.pdb:0.0634860000	1tk6_A.pdb:0.0267210000):0.1380660000):0.0512065000	(1otk_A.pdb:0.5112760000	((((((((1oqu_A.pdb:0.1620790000	1uzr_A.pdb:0.0793070000):0.0388324000	1r2f_A.pdb:0.0647120000):0.1919120000	1mxr_A.pdb:0.3863070000):0.1604750000	3ee4_A.pdb:0.5098640000):0.0942970000	((1jk0_A.pdb:0.3792110000	2uw2_A.pdb:0.2516700000):0.1067670000	1w68_A.pdb:0.3043180000):0.1622250000):0.1394310000	1za0_A.pdb:0.5155390000):0.1720030000	((2uw1_A.pdb:0.0392900000	2uw1_B.pdb:0.0601000000):0.1444170000	1afr_A.pdb:0.1273720000):0.2251380000):0.0356843000	((2inc_B.pdb:0.3749490000	(2inp_C.pdb:0.5287070000	1mty_B.pdb:0.4411510000):0.1301850000):0.2360220000	(1mty_D.pdb:0.2861790000	3dhg_A.pdb:0.5763510000):0.3646150000):0.1855560000):0.2409610000):0.4099460000):0.0799128000):0.0432046000):0.0354934000):0.0280481000	2chp_A.pdb:0.1576780000):0.0358192000	1ji4_A.pdb:0.1220220000);
(1ji5_A.pdb:0.1239790000	((1jig_A.pdb:0.1197410000	(1n1q_A.pdb:0.0423470000	(((((1qgh_A.pdb:0.0691690000	2ux1_A.pdb:0.1658450000):0.1475730000	((2fzf_A.pdb:0.4165800000	(1otk_A.pdb:0.6130310000	(((((((1oqu_A.pdb:0.1588620000	1uzr_A.pdb:0.1701330000):0.0211361000	1r2f_A.pdb:0.1386870000):0.2046200000	1mxr_A.pdb:0.3108630000):0.2003220000	((1jk0_A.pdb:0.4357440000	2uw2_A.pdb:0.2181670000):0.1160230000	1w68_A.pdb:0.3471400000):0.1634010000):0.0776373000	3ee4_A.pdb:0.5810920000):0.1776790000	((2inc_B.pdb:0.4884470000	(2inp_C.pdb:0.6265740000	1mty_B.pdb:0.5198790000):0.1347690000):0.1045590000	(1mty_D.pdb:0.3539670000	3dhg_A.pdb:0.7540190000):0.2207280000):0.3101300000):0.0873534000	(((2uw1_A.pdb:0.0542000000	2uw1_B.pdb:0.0734560000):0.1238460000	1afr_A.pdb:0.1061300000):0.1463670000	1za0_A.pdb:0.5585170000):0.1501430000):0.2558830000):0.2463710000):0.2036090000	((((1bcf_A.pdb:0.0998780000	2fkz_A.pdb:0.1171110000):0.0632006000	(3e1q_A.pdb:0.0465790000	(((((1lb3_A.pdb:0.0856680000	2za7_A.pdb:0.0160270000):0.0283100000	(1z6o_A.pdb:0.5037250000	1z6o_M.pdb:0.0825080000):0.1782990000):0.0298632000	(1bg7_A.pdb:0.1250920000	1r03_A.pdb:0.0440280000):0.0590217000):0.0927794000	3e6s_A.pdb:0.0998990000):0.0936062000	(((1eum_A.pdb:0.1136090000	1vlg_A.pdb:0.0812270000):0.0448816000	2jd7_A.pdb:0.0597450000):0.0062495900	1krq_A.pdb:0.0577000000):0.0497277000):0.0918968000):0.0320749000):0.0131718000	1jgc_A.pdb:0.1335510000):0.0757149000	(1nfv_A.pdb:0.2114330000	((1lko_A.pdb:0.1254110000	1yuz_A.pdb:0.3102730000):0.0545066000	3qhb_A.pdb:0.2733910000):0.2231040000):0.0487203000):0.1526120000):0.0023800000):0.0307131000	(1uvh_A.pdb:0.4047060000	2vzb_A.pdb:0.1278700000):0.1528940000):0.0000028674	(((1dps_A.pdb:0.1550790000	1jts_A.pdb:0.0974270000):0.1107300000	1o9r_A.pdb:0.0275740000):0.2204310000	(1tjo_A.pdb:0.0253850000	1tk6_A.pdb:0.0440980000):0.0493731000):0.1438340000):0.0467710000	2fjc_A.pdb:0.1287010000):0.0582773000):0.0245860000):0.0618693000	2chp_A.pdb:0.1671330000):0.0783633000	1ji4_A.pdb:0.1069560000);
(1ji5_A.pdb:0.1426470000	(1jig_A.pdb:0.0836060000	(1n1q_A.pdb:0.0656340000	(((1qgh_A.pdb:0.1203720000	2ux1_A.pdb:0.1571700000):0.0873816000	((((((2fzf_A.pdb:0.7475620000	1lko_A.pdb:0.0720070000):0.1103720000	3qhb_A.pdb:0.2724470000):0.1267380000	1yuz_A.pdb:0.4588680000):0.2707630000	1nfv_A.pdb:0.2342460000):0.0381432000	(((1bcf_A.pdb:0.0365710000	2fkz_A.pdb:0.1440300000):0.0843780000	3e1q_A.pdb:0.0852460000):0.0511676000	(1jgc_A.pdb:0.1040700000	(((((1lb3_A.pdb:0.0229990000	2za7_A.pdb:0.0289160000):0.0460380000	1bg7_A.pdb:0.1507560000):0.0329708000	1r03_A.pdb:0.0428290000):0.0306933000	(1z6o_A.pdb:0.4385520000	1z6o_M.pdb:0.0978960000):0.0591864000):0.1073260000	(((1eum_A.pdb:0.0781100000	1vlg_A.pdb:0.0934700000):0.0540647000	1krq_A.pdb:0.0688000000):0.0005172080	(3e6s_A.pdb:0.1162260000	2jd7_A.pdb:0.0388980000):0.0730502000):0.0451289000):0.1360370000):0.0080895200):0.0640545000):0.2331150000	(2vzb_A.pdb:0.1524570000	(1otk_A.pdb:0.5515180000	(((((((1oqu_A.pdb:0.1382910000	1uzr_A.pdb:0.0957980000):0.0638676000	1r2f_A.pdb:0.1204810000):0.3253650000	1mxr_A.pdb:0.5860090000):0.2920730000	((1jk0_A.pdb:0.4885790000	2uw2_A.pdb:0.1923780000):0.1792620000	1w68_A.pdb:0.3460130000):0.0557193000):0.0348605000	3ee4_A.pdb:0.8472800000):0.1535820000	(((2uw1_A.pdb:0.0512050000	2uw1_B.pdb:0.1084400000):0.1568360000	1afr_A.pdb:0.1039940000):0.2229030000	1za0_A.pdb:0.3947860000):0.0986015000):0.0538599000	((2inc_B.pdb:0.3279180000	(2inp_C.pdb:0.4148700000	1mty_B.pdb:0.5601730000):0.2168470000):0.1861490000	(1mty_D.pdb:0.4141410000	3dhg_A.pdb:0.5343740000):0.1825200000):0.3432450000):0.2114130000):0.3433290000):0.1003540000):0.0000022137):0.0185511000	(2fjc_A.pdb:0.1064220000	((((1dps_A.pdb:0.1197760000	1jts_A.pdb:0.0279560000):0.0942632000	1o9r_A.pdb:0.1500610000):0.1297250000	(1tjo_A.pdb:0.0094300000	1tk6_A.pdb:0.1648600000):0.1840900000):0.0527997000	1uvh_A.pdb:0.3572620000):0.0243201000):0.0896017000):0.0620123000):0.0357273000):0.0799868000	(2chp_A.pdb:0.2115560000	1ji4_A.pdb:0.1361750000):0.0691427000);
(1ji5_A.pdb:0.1696820000	((((1jig_A.pdb:0.0759090000	1n1q_A.pdb:0.0161620000):0.0575766000	((2fjc_A.pdb:0.0298570000	(((1dps_A.pdb:0.0855390000	1jts_A.pdb:0.0906640000):0.0891783000	1o9r_A.pdb:0.1268420000):0.1541130000	(1tjo_A.pdb:0.0827410000	1tk6_A.pdb:0.0000030000):0.2066360000):0.0700434000):0.0058486900	1uvh_A.pdb:0.4034030000):0.0283925000):0.0303566000	1ji4_A.pdb:0.1108260000):0.0314765000	2chp_A.pdb:0.0863890000):0.0136442000	((1qgh_A.pdb:0.1499630000	2ux1_A.pdb:0.0554270000):0.0928581000	((2fzf_A.pdb:0.3696740000	((((((((1oqu_A.pdb:0.1221750000	1uzr_A.pdb:0.0957880000):0.0506948000	1r2f_A.pdb:0.0434610000):0.1492780000	1mxr_A.pdb:0.4700910000):0.2111920000	((1jk0_A.pdb:0.6112600000	2uw2_A.pdb:0.2927040000):0.0419006000	1w68_A.pdb:0.2584790000):0.0507999000):0.0550608000	3ee4_A.pdb:0.5846220000):0.3443890000	(2inc_B.pdb:0.4016680000	((2inp_C.pdb:0.7353660000	1mty_B.pdb:0.2982460000):0.2178890000	(1mty_D.pdb:0.3537770000	3dhg_A.pdb:0.5176800000):0.2106180000):0.1154430000):0.2818720000):0.0890255000	((2uw1_A.pdb:0.0657350000	2uw1_B.pdb:0.0868630000):0.0357010000	1afr_A.pdb:0.2110100000):0.1471820000):0.1540090000	1za0_A.pdb:0.5174490000):0.3137650000):0.1980000000	(2vzb_A.pdb:0.2559560000	(((((1bcf_A.pdb:0.1822460000	3e1q_A.pdb:0.0908410000):0.0542351000	(2fkz_A.pdb:0.0821900000	1jgc_A.pdb:0.1732900000):0.0273371000):0.0613405000	(((((1lb3_A.pdb:0.0266380000	2za7_A.pdb:0.0583350000):0.0204527000	(1bg7_A.pdb:0.0993810000	1r03_A.pdb:0.0955320000):0.1156150000):0.0664698000	(1z6o_A.pdb:0.3074360000	1z6o_M.pdb:0.2250710000):0.0563395000):0.1070650000	3e6s_A.pdb:0.1383630000):0.1397640000	(((1eum_A.pdb:0.1419770000	1vlg_A.pdb:0.1242780000):0.0312805000	2jd7_A.pdb:0.0443830000):0.0725852000	1krq_A.pdb:0.1549750000):0.0255743000):0.0770412000):0.0163386000	(1nfv_A.pdb:0.1973050000	(1lko_A.pdb:0.1389850000	(1yuz_A.pdb:0.4847910000	3qhb_A.pdb:0.5154950000):0.0998320000):0.1524930000):0.1118800000):0.1471810000	1otk_A.pdb:0.9868040000):0.0708013000):0.0000027414):0.0000026794):0.0427349000);
(1ji5_A.pdb:0.0976760000	((1jig_A.pdb:0.0580270000	1n1q_A.pdb:0.0319160000):0.0406471000	(2chp_A.pdb:0.1245230000	(((1qgh_A.pdb:0.0756560000	2ux1_A.pdb:0.0792510000):0.0524388000	(((((2fzf_A.pdb:0.6790670000	1lko_A.pdb:0.1377360000):0.0477841000	(1yuz_A.pdb:0.5724990000	3qhb_A.pdb:0.3010190000):0.0542437000):0.1529470000	1nfv_A.pdb:0.1153490000):0.1210770000	((1bcf_A.pdb:0.0914730000	3e1q_A.pdb:0.0667610000):0.0346960000	((2fkz_A.pdb:0.0551250000	(((((1lb3_A.pdb:0.0092400000	(1bg7_A.pdb:0.0654630000	1r03_A.pdb:0.0622860000):0.0917818000):0.0071080500	2za7_A.pdb:0.0230780000):0.0169537000	(1z6o_A.pdb:0.3739200000	1z6o_M.pdb:0.1745990000):0.0381566000):0.1459370000	3e6s_A.pdb:0.0836530000):0.0843699000	(((1eum_A.pdb:0.0972870000	1vlg_A.pdb:0.0777090000):0.0626246000	2jd7_A.pdb:0.0557340000):0.0109383000	1krq_A.pdb:0.0632260000):0.0503480000):0.1158850000):0.0474868000	1jgc_A.pdb:0.0822410000):0.0058905100):0.0902953000):0.1631100000	(2vzb_A.pdb:0.1193200000	(1otk_A.pdb:0.9960950000	(((((((1oqu_A.pdb:0.1210410000	1uzr_A.pdb:0.1501910000):0.0329959000	1r2f_A.pdb:0.0946680000):0.2304150000	1mxr_A.pdb:0.2489870000):0.1819300000	((1jk0_A.pdb:0.5367990000	2uw2_A.pdb:0.2181610000):0.0905872000	1w68_A.pdb:0.2791970000):0.2157830000):0.1378730000	3ee4_A.pdb:0.4192570000):0.1763480000	((2inc_B.pdb:0.5621380000	(2inp_C.pdb:0.4016180000	1mty_B.pdb:0.5942410000):0.2184400000):0.1752270000	(1mty_D.pdb:0.4003070000	3dhg_A.pdb:0.5098910000):0.1127600000):0.2441370000):0.0516443000	(((2uw1_A.pdb:0.0146000000	2uw1_B.pdb:0.1208340000):0.0550771000	1afr_A.pdb:0.1703860000):0.2936330000	1za0_A.pdb:0.4498170000):0.2104500000):0.4151350000):0.2823340000):0.0607249000):0.0203498000):0.0322029000	(2fjc_A.pdb:0.1076000000	((((1dps_A.pdb:0.1325080000	1jts_A.pdb:0.0729400000):0.0909374000	1o9r_A.pdb:0.1040640000):0.1153610000	1uvh_A.pdb:0.3974480000):0.0624526000	(1tjo_A.pdb:0.0641500000	1tk6_A.pdb:0.0272680000):0.1064190000):0.1021690000):0.0428501000):0.0209815000):0.0280178000):0.0693175000	1ji4_A.pdb:0.1201630000);
(1ji5_A.pdb:0.0958670000	(((((1jig_A.pdb:0.1010250000	2fjc_A.pdb:0.1743930000):0.0223860000	1n1q_A.pdb:0.0000020000):0.0167618000	(((((1dps_A.pdb:0.0810780000	1jts_A.pdb:0.0938220000):0.1209770000	1o9r_A.pdb:0.0011260000):0.2220620000	(1tjo_A.pdb:0.0226080000	1tk6_A.pdb:0.0275030000):0.0624497000):0.1914320000	(1uvh_A.pdb:0.4233300000	2vzb_A.pdb:0.2580220000):0.1449380000):0.0311622000	(((((2fzf_A.pdb:0.5664500000	(1lko_A.pdb:0.0930770000	1yuz_A.pdb:0.5251970000):0.0505307000):0.0708895000	3qhb_A.pdb:0.3758860000):0.2302750000	(((1bcf_A.pdb:0.0585940000	2fkz_A.pdb:0.1163120000):0.0551063000	(3e1q_A.pdb:0.0317000000	(((((1lb3_A.pdb:0.0710090000	2za7_A.pdb:0.0616370000):0.0407879000	(1z6o_A.pdb:0.4919280000	1z6o_M.pdb:0.2302370000):0.1922090000):0.0101656000	(1bg7_A.pdb:0.0952600000	1r03_A.pdb:0.0542890000):0.0536518000):0.0965158000	3e6s_A.pdb:0.1289470000):0.0678240000	(((1eum_A.pdb:0.1475550000	1vlg_A.pdb:0.0597950000):0.0253746000	2jd7_A.pdb:0.0809550000):0.0338674000	1krq_A.pdb:0.0559290000):0.0490181000):0.1594220000):0.0302462000):0.0000027480	1jgc_A.pdb:0.0693360000):0.2017670000):0.0346329000	1nfv_A.pdb:0.1525150000):0.1459430000	(1otk_A.pdb:0.7287130000	((((((((1oqu_A.pdb:0.1183020000	1uzr_A.pdb:0.0933850000):0.0242772000	1r2f_A.pdb:0.0796780000):0.1435720000	1mxr_A.pdb:0.3502610000):0.0949545000	((1jk0_A.pdb:0.3910620000	2uw2_A.pdb:0.2905990000):0.1888760000	1w68_A.pdb:0.2005140000):0.1466860000):0.1111790000	3ee4_A.pdb:0.5328900000):0.2949320000	1za0_A.pdb:0.5173480000):0.0842010000	((2uw1_A.pdb:0.0347510000	2uw1_B.pdb:0.0453920000):0.1502460000	1afr_A.pdb:0.1728170000):0.2215130000):0.1118550000	(((2inc_B.pdb:0.6485050000	(2inp_C.pdb:0.6610180000	1mty_B.pdb:0.7048780000):0.2199340000):0.1846730000	3dhg_A.pdb:0.3374160000):0.1090960000	1mty_D.pdb:0.3941190000):0.2158260000):0.3094670000):0.9265020000):0.0564694000):0.0000027585):0.0695977000	2chp_A.pdb:0.1601960000):0.0394388000	(1qgh_A.pdb:0.1372710000	2ux1_A.pdb:0.0956800000):0.1155350000):0.0189740000	1ji4_A.pdb:0.0934680000);
(1ji5_A.pdb:0.1103740000	((((1jig_A.pdb:0.0913030000	(((1qgh_A.pdb:0.1152800000	2ux1_A.pdb:0.1443830000):0.1413590000	(2vzb_A.pdb:0.1251870000	(1otk_A.pdb:0.7057710000	(((((((1oqu_A.pdb:0.1064350000	1uzr_A.pdb:0.1383860000):0.0541638000	1r2f_A.pdb:0.0516060000):0.1912170000	1mxr_A.pdb:0.5182550000):0.4986650000	((1jk0_A.pdb:0.3631790000	2uw2_A.pdb:0.3060170000):0.0866899000	1w68_A.pdb:0.2580540000):0.1366150000):0.1979750000	(((2uw1_A.pdb:0.0377970000	2uw1_B.pdb:0.0700770000):0.1135190000	1afr_A.pdb:0.1018450000):0.1090780000	1za0_A.pdb:0.3990740000):0.1631540000):0.0438569000	((2inc_B.pdb:0.3039850000	(2inp_C.pdb:0.4494010000	1mty_B.pdb:0.6530660000):0.1334560000):0.2042150000	(1mty_D.pdb:0.4261770000	3dhg_A.pdb:0.6806010000):0.1763170000):0.2270120000):0.0369677000	3ee4_A.pdb:0.4554160000):0.1315250000):0.3325800000):0.2270480000):0.0000021838	(((((2fzf_A.pdb:0.6261110000	1lko_A.pdb:0.0615600000):0.1281830000	3qhb_A.pdb:0.3722290000):0.2141290000	1yuz_A.pdb:0.4747750000):0.0683229000	((((1bcf_A.pdb:0.1023390000	3e1q_A.pdb:0.0978250000):0.0489615000	2fkz_A.pdb:0.0446950000):0.0948862000	1jgc_A.pdb:0.0816880000):0.1213490000	(((((1lb3_A.pdb:0.0373980000	2za7_A.pdb:0.0201820000):0.0442188000	(1bg7_A.pdb:0.0511580000	1r03_A.pdb:0.1295320000):0.0442978000):0.0092272100	(1z6o_A.pdb:0.3951600000	1z6o_M.pdb:0.1713100000):0.1273210000):0.0916124000	3e6s_A.pdb:0.0511880000):0.0395621000	(((1eum_A.pdb:0.1133870000	1vlg_A.pdb:0.0752230000):0.0300241000	2jd7_A.pdb:0.0350880000):0.0406768000	1krq_A.pdb:0.0975140000):0.0427200000):0.0767936000):0.0515982000):0.0634899000	1nfv_A.pdb:0.1711700000):0.1929400000):0.0279696000):0.0398510000	(2fjc_A.pdb:0.1645710000	((((1dps_A.pdb:0.1001340000	1jts_A.pdb:0.0690150000):0.0455068000	1o9r_A.pdb:0.1456850000):0.1143790000	1uvh_A.pdb:0.3473030000):0.0935804000	(1tjo_A.pdb:0.0337960000	1tk6_A.pdb:0.0982830000):0.2415910000):0.0235399000):0.0172607000):0.0411146000	1n1q_A.pdb:0.0323310000):0.0777722000	2chp_A.pdb:0.1928780000):0.0303709000	1ji4_A.pdb:0.1386890000);
(1ji5_A.pdb:0.1801760000	(((1jig_A.pdb:0.1199830000	1n1q_A.pdb:0.0000020000):0.0352323000	((((1qgh_A.pdb:0.0987780000	2ux1_A.pdb:0.1873730000):0.0539977000	((((((2fzf_A.pdb:0.5979510000	1yuz_A.pdb:0.6222900000):0.0988994000	1lko_A.pdb:0.0986570000):0.0525822000	3qhb_A.pdb:0.1970220000):0.2557410000	1nfv_A.pdb:0.0040850000):0.1212990000	(((1bcf_A.pdb:0.1150700000	2fkz_A.pdb:0.0652100000):0.0594270000	(3e1q_A.pdb:0.0793190000	(((((1lb3_A.pdb:0.0141910000	(2za7_A.pdb:0.0093060000	(1z6o_A.pdb:0.2600400000	1z6o_M.pdb:0.2472840000):0.2094360000):0.0140920000):0.0519370000	1bg7_A.pdb:0.0707110000):0.0336569000	1r03_A.pdb:0.0142750000):0.1403610000	3e6s_A.pdb:0.1166980000):0.0227600000	(((1eum_A.pdb:0.0247860000	1vlg_A.pdb:0.0702110000):0.0414109000	2jd7_A.pdb:0.0425570000):0.0071548800	1krq_A.pdb:0.1268350000):0.0543436000):0.0390231000):0.0250421000):0.0238344000	1jgc_A.pdb:0.1118950000):0.1136630000):0.1913640000	(2vzb_A.pdb:0.1258850000	(1otk_A.pdb:0.7077110000	((((((((1oqu_A.pdb:0.1403340000	1uzr_A.pdb:0.0926060000):0.0608826000	1r2f_A.pdb:0.0809700000):0.1032860000	1mxr_A.pdb:0.3957650000):0.3238310000	1w68_A.pdb:0.1964920000):0.1004510000	(1jk0_A.pdb:0.4899220000	2uw2_A.pdb:0.2014400000):0.1766410000):0.2121010000	(((2uw1_A.pdb:0.0497410000	2uw1_B.pdb:0.0288550000):0.1876560000	1afr_A.pdb:0.1554020000):0.1146580000	1za0_A.pdb:0.7710480000):0.3113580000):0.0552450000	3ee4_A.pdb:0.5015350000):0.0069102700	(((2inc_B.pdb:0.3818680000	3dhg_A.pdb:0.4491120000):0.0397784000	(2inp_C.pdb:0.4608830000	1mty_B.pdb:0.8573810000):0.2970060000):0.1092790000	1mty_D.pdb:0.4620950000):0.0997527000):0.3137670000):0.4500590000):0.1296680000):0.0081953200):0.0271804000	(((1dps_A.pdb:0.0700840000	1jts_A.pdb:0.0496600000):0.0720036000	1o9r_A.pdb:0.1752950000):0.1986820000	(1uvh_A.pdb:0.2573310000	(1tjo_A.pdb:0.0611220000	1tk6_A.pdb:0.0115440000):0.1912690000):0.0723860000):0.0489909000):0.0420207000	2fjc_A.pdb:0.1059740000):0.0632194000):0.1064020000	2chp_A.pdb:0.0858470000):0.0595220000	1ji4_A.pdb:0.1921590000);
(1ji5_A.pdb:0.1697720000	(((1jig_A.pdb:0.0750230000	(((1qgh_A.pdb:0.1072680000	2ux1_A.pdb:0.2280400000):0.0510364000	((((2fzf_A.pdb:0.8169060000	(1lko_A.pdb:0.1648470000	(1yuz_A.pdb:0.4191910000	3qhb_A.pdb:0.3907110000):0.0870312000):0.1210650000):0.1375130000	(((((1lb3_A.pdb:0.0156520000	(1bg7_A.pdb:0.1256450000	1r03_A.pdb:0.0381130000):0.0662471000):0.0147516000	2za7_A.pdb:0.0000020000):0.0712539000	(1z6o_A.pdb:0.3984590000	1z6o_M.pdb:0.0978850000):0.1232710000):0.0910569000	3e6s_A.pdb:0.0563810000):0.0597927000	(((1eum_A.pdb:0.0784440000	1krq_A.pdb:0.1115980000):0.0082504500	1vlg_A.pdb:0.0842520000):0.0136884000	2jd7_A.pdb:0.0266660000):0.0801217000):0.0745773000):0.1293960000	(((1bcf_A.pdb:0.1196740000	2fkz_A.pdb:0.0573770000):0.1349970000	3e1q_A.pdb:0.0780770000):0.0196717000	1jgc_A.pdb:0.1257070000):0.0352778000):0.1001810000	1nfv_A.pdb:0.1783740000):0.2314490000):0.0072073100	((1tjo_A.pdb:0.0425710000	1tk6_A.pdb:0.0630910000):0.1342050000	(2vzb_A.pdb:0.1427290000	(1otk_A.pdb:0.8101780000	((((((1oqu_A.pdb:0.1549740000	1uzr_A.pdb:0.1085410000):0.0313165000	1r2f_A.pdb:0.1452260000):0.1260100000	1mxr_A.pdb:0.5214740000):0.1995840000	(3ee4_A.pdb:0.7919850000	((1jk0_A.pdb:0.6199700000	2uw2_A.pdb:0.2259390000):0.2430500000	1w68_A.pdb:0.1613370000):0.1508160000):0.1229600000):0.2928950000	(((2uw1_A.pdb:0.0561470000	2uw1_B.pdb:0.0133310000):0.1496760000	1afr_A.pdb:0.0959210000):0.3244160000	1za0_A.pdb:0.4576470000):0.1486220000):0.0329125000	(2inc_B.pdb:0.3575680000	((2inp_C.pdb:0.8556440000	1mty_B.pdb:0.6862400000):0.2917540000	(1mty_D.pdb:0.3683590000	3dhg_A.pdb:0.3995980000):0.1060640000):0.1921030000):0.1492570000):0.4193520000):0.1497520000):0.0784610000):0.0803691000):0.0114351000):0.0289754000	(2fjc_A.pdb:0.0810600000	(((1dps_A.pdb:0.1310800000	1jts_A.pdb:0.0140520000):0.0938764000	1o9r_A.pdb:0.1410420000):0.1185450000	1uvh_A.pdb:0.2966990000):0.1075110000):0.0000020274):0.0340210000	1n1q_A.pdb:0.0141170000):0.1031080000	(2chp_A.pdb:0.1067580000	1ji4_A.pdb:0.1400810000):0.0420751000);
(1ji5_A.pdb:0.1580990000	(((((1jig_A.pdb:0.0566680000	1n1q_A.pdb:0.0612560000):0.0234718000	2fjc_A.pdb:0.1529230000):0.0372179000	(2chp_A.pdb:0.0000030000	(1otk_A.pdb:0.4216880000	(((((((1oqu_A.pdb:0.1188590000	1uzr_A.pdb:0.1024770000):0.0540754000	1r2f_A.pdb:0.0816320000):0.1674310000	1mxr_A.pdb:0.4801280000):0.3580380000	3ee4_A.pdb:0.6567070000):0.1078920000	(1jk0_A.pdb:0.4569580000	(2uw2_A.pdb:0.3346390000	1w68_A.pdb:0.3288920000):0.0781147000):0.0455775000):0.2501980000	(((2uw1_A.pdb:0.0222620000	2uw1_B.pdb:0.0553620000):0.0792533000	1afr_A.pdb:0.1728720000):0.1176680000	1za0_A.pdb:0.6604570000):0.1235410000):0.0484469000	((2inc_B.pdb:0.4594850000	(2inp_C.pdb:0.4647500000	1mty_B.pdb:0.5688280000):0.2443000000):0.2924530000	(1mty_D.pdb:0.3093860000	3dhg_A.pdb:0.4609980000):0.3206060000):0.1701820000):0.5781250000):0.4567350000):0.1467380000):0.0188285000	(((1dps_A.pdb:0.1082910000	1jts_A.pdb:0.0532100000):0.0664230000	1o9r_A.pdb:0.0665250000):0.2663980000	(1tjo_A.pdb:0.1184810000	1tk6_A.pdb:0.0124290000):0.1113940000):0.1016320000):0.0309025000	(((1qgh_A.pdb:0.1090250000	2ux1_A.pdb:0.1499890000):0.0654343000	(((((2fzf_A.pdb:0.4696930000	(1lko_A.pdb:0.1479670000	3qhb_A.pdb:0.4071630000):0.0965818000):0.1033180000	1yuz_A.pdb:0.3348670000):0.0938941000	(((1bcf_A.pdb:0.0661560000	3e1q_A.pdb:0.1136150000):0.0482300000	(2fkz_A.pdb:0.0959970000	1jgc_A.pdb:0.1529990000):0.0127084000):0.1113460000	(((((1lb3_A.pdb:0.0000030000	(1bg7_A.pdb:0.0257560000	1r03_A.pdb:0.0573520000):0.0998513000):0.1120450000	2za7_A.pdb:0.0000030000):0.0567002000	(1z6o_A.pdb:0.3543260000	1z6o_M.pdb:0.2144090000):0.1902750000):0.1154840000	3e6s_A.pdb:0.0619050000):0.1087520000	(((1eum_A.pdb:0.1239680000	1vlg_A.pdb:0.1525510000):0.0579660000	2jd7_A.pdb:0.0496920000):0.0156384000	1krq_A.pdb:0.0674620000):0.0123215000):0.1152910000):0.0267559000):0.0777022000	1nfv_A.pdb:0.2282790000):0.1635180000	2vzb_A.pdb:0.2354990000):0.0000026682):0.0297052000	1uvh_A.pdb:0.4507890000):0.0000020180):0.0949277000	1ji4_A.pdb:0.1718930000);
(1ji5_A.pdb:0.1788590000	(((1jig_A.pdb:0.1035610000	1n1q_A.pdb:0.0442290000):0.0493444000	(((((1qgh_A.pdb:0.0551940000	2ux1_A.pdb:0.1739630000):0.1249560000	((2fzf_A.pdb:0.6051750000	(1otk_A.pdb:0.6598460000	(((((((1oqu_A.pdb:0.0786640000	1r2f_A.pdb:0.1250110000):0.0265417000	1uzr_A.pdb:0.0624500000):0.1700640000	1mxr_A.pdb:0.4196470000):0.3183100000	(3ee4_A.pdb:0.5390520000	((1jk0_A.pdb:0.5783770000	2uw2_A.pdb:0.2730200000):0.0532594000	1w68_A.pdb:0.3407830000):0.0393996000):0.0580054000):0.0930635000	1za0_A.pdb:0.7300240000):0.0840515000	((2uw1_A.pdb:0.0272680000	2uw1_B.pdb:0.0799530000):0.1466630000	1afr_A.pdb:0.1242940000):0.3884200000):0.0232543000	((2inc_B.pdb:0.5087630000	(2inp_C.pdb:0.4404420000	1mty_B.pdb:0.5179630000):0.4060010000):0.0960206000	(1mty_D.pdb:0.3942140000	3dhg_A.pdb:0.4174420000):0.1302550000):0.1636000000):0.4631290000):0.1053970000):0.1049150000	((((1bcf_A.pdb:0.1286940000	2fkz_A.pdb:0.1192760000):0.0294981000	(3e1q_A.pdb:0.0504330000	(((((1lb3_A.pdb:0.0188080000	2za7_A.pdb:0.0529040000):0.0473006000	(1z6o_A.pdb:0.2362080000	1z6o_M.pdb:0.2582060000):0.1135060000):0.0310358000	(1bg7_A.pdb:0.0484350000	1r03_A.pdb:0.0963650000):0.0786452000):0.1297260000	3e6s_A.pdb:0.1041100000):0.0560965000	(((1eum_A.pdb:0.0699820000	1vlg_A.pdb:0.1670870000):0.0485986000	2jd7_A.pdb:0.0743630000):0.0188834000	1krq_A.pdb:0.0626310000):0.0111228000):0.1341010000):0.0162893000):0.0000028622	1jgc_A.pdb:0.2247060000):0.0753774000	(1nfv_A.pdb:0.2831120000	((1lko_A.pdb:0.1671710000	1yuz_A.pdb:0.2539100000):0.0329992000	3qhb_A.pdb:0.5120190000):0.1430590000):0.0449773000):0.1634340000):0.0252870000):0.0077832500	2vzb_A.pdb:0.2433770000):0.0217326000	(((((1dps_A.pdb:0.1482910000	1jts_A.pdb:0.0911700000):0.1113820000	1o9r_A.pdb:0.0080520000):0.2630770000	1tjo_A.pdb:0.0237410000):0.0298408000	1tk6_A.pdb:0.0532860000):0.0939757000	1uvh_A.pdb:0.3148090000):0.1128790000):0.0445707000	2fjc_A.pdb:0.0876840000):0.0681876000):0.0417734000	2chp_A.pdb:0.1010930000):0.0667070000	1ji4_A.pdb:0.2046500000);
(1ji5_A.pdb:0.1046380000	((1jig_A.pdb:0.1238190000	1n1q_A.pdb:0.0000020000):0.0335513000	((((1qgh_A.pdb:0.0594140000	2ux1_A.pdb:0.1571760000):0.0973786000	((((((2fzf_A.pdb:0.8208790000	(1lko_A.pdb:0.1895010000	1yuz_A.pdb:0.5618070000):0.0463887000):0.1379260000	3qhb_A.pdb:0.4928660000):0.1173220000	(((((1lb3_A.pdb:0.0283900000	2za7_A.pdb:0.0196830000):0.0144291000	(1z6o_A.pdb:0.4817010000	1z6o_M.pdb:0.1514250000):0.1074480000):0.0354856000	(1bg7_A.pdb:0.0649140000	1r03_A.pdb:0.0689850000):0.0498913000):0.1217240000	3e6s_A.pdb:0.0729440000):0.0926255000	(1eum_A.pdb:0.0976600000	((1krq_A.pdb:0.0747070000	2jd7_A.pdb:0.0584700000):0.0095964900	1vlg_A.pdb:0.1418370000):0.0506523000):0.0544321000):0.1076330000):0.1102150000	(((1bcf_A.pdb:0.0903220000	2fkz_A.pdb:0.0781180000):0.0688248000	3e1q_A.pdb:0.0860070000):0.0736722000	1jgc_A.pdb:0.1313920000):0.0000021624):0.1132540000	1nfv_A.pdb:0.1951390000):0.2333300000	(2vzb_A.pdb:0.0894370000	(1otk_A.pdb:0.7363130000	(((((((1oqu_A.pdb:0.0972010000	1uzr_A.pdb:0.1204160000):0.0389687000	1r2f_A.pdb:0.0738510000):0.1759410000	1mxr_A.pdb:0.4774970000):0.2701580000	3ee4_A.pdb:0.5682470000):0.0609204000	((1jk0_A.pdb:0.5136340000	2uw2_A.pdb:0.3090590000):0.1316290000	1w68_A.pdb:0.2091770000):0.2137360000):0.1817860000	(((2uw1_A.pdb:0.0334620000	2uw1_B.pdb:0.0348610000):0.0832443000	1afr_A.pdb:0.1534190000):0.3525750000	1za0_A.pdb:0.3708960000):0.1143060000):0.1591220000	((2inc_B.pdb:0.4633520000	(2inp_C.pdb:0.5232370000	1mty_B.pdb:0.6494650000):0.2773890000):0.3080380000	(1mty_D.pdb:0.3332270000	3dhg_A.pdb:0.5144120000):0.1356190000):0.1808760000):0.2511810000):0.3706770000):0.2173900000):0.0000027131):0.0418222000	(((1dps_A.pdb:0.1194150000	1jts_A.pdb:0.0477190000):0.1051900000	1o9r_A.pdb:0.0812470000):0.1512590000	(1uvh_A.pdb:0.2274550000	(1tjo_A.pdb:0.0446310000	1tk6_A.pdb:0.0793090000):0.1341980000):0.0538050000):0.0956907000):0.0107840000	2fjc_A.pdb:0.1079490000):0.0225496000):0.0465861000	(2chp_A.pdb:0.1489360000	1ji4_A.pdb:0.1759420000):0.0238982000);
(1ji5_A.pdb:0.1307510000	(((1jig_A.pdb:0.1441090000	1n1q_A.pdb:0.0231000000):0.0304757000	((((1qgh_A.pdb:0.0425150000	2ux1_A.pdb:0.1122250000):0.1433530000	(((2fzf_A.pdb:0.5491120000	(1lko_A.pdb:0.1660060000	(1yuz_A.pdb:0.3067310000	3qhb_A.pdb:0.4189120000):0.0792342000):0.0864506000):0.1429940000	1nfv_A.pdb:0.2069070000):0.0549495000	((((1bcf_A.pdb:0.1111920000	3e1q_A.pdb:0.0351530000):0.0408527000	2fkz_A.pdb:0.0562120000):0.0238002000	1jgc_A.pdb:0.1134360000):0.0227907000	((((((1lb3_A.pdb:0.0385640000	2za7_A.pdb:0.0217250000):0.0888111000	1bg7_A.pdb:0.1260650000):0.0739762000	1r03_A.pdb:0.0251300000):0.0655652000	(1z6o_A.pdb:0.5979450000	1z6o_M.pdb:0.1553360000):0.0676961000):0.1480640000	3e6s_A.pdb:0.1216050000):0.0215511000	(1eum_A.pdb:0.0586360000	((1krq_A.pdb:0.0553960000	1vlg_A.pdb:0.0982830000):0.0000022061	2jd7_A.pdb:0.0641000000):0.0564108000):0.0326824000):0.1436520000):0.1027630000):0.2881840000):0.0000020427	(2vzb_A.pdb:0.1994040000	(1otk_A.pdb:0.6510430000	(((((((((1oqu_A.pdb:0.1053470000	1uzr_A.pdb:0.1536060000):0.0491435000	1r2f_A.pdb:0.0415190000):0.2585500000	1mxr_A.pdb:0.5782590000):0.1624940000	1w68_A.pdb:0.3981330000):0.0657341000	(1jk0_A.pdb:0.4767290000	2uw2_A.pdb:0.3014390000):0.1943600000):0.0465868000	3ee4_A.pdb:0.6344870000):0.1939230000	(((2inc_B.pdb:0.3452090000	(2inp_C.pdb:0.6634830000	1mty_B.pdb:0.5571780000):0.1516620000):0.1703240000	3dhg_A.pdb:0.6974780000):0.0711304000	1mty_D.pdb:0.3359030000):0.2763600000):0.1439080000	((2uw1_A.pdb:0.0400630000	2uw1_B.pdb:0.1106370000):0.1177850000	1afr_A.pdb:0.0868520000):0.2472480000):0.0997408000	1za0_A.pdb:0.3852500000):0.0360979000):0.5303240000):0.1284980000):0.0606416000	((2fjc_A.pdb:0.1277150000	(((1dps_A.pdb:0.1184380000	1jts_A.pdb:0.0530050000):0.0718877000	1o9r_A.pdb:0.1229630000):0.1298520000	(1tjo_A.pdb:0.0103790000	1tk6_A.pdb:0.1169670000):0.1669720000):0.0677334000):0.0371091000	1uvh_A.pdb:0.4587780000):0.0262338000):0.0210753000):0.0550569000	2chp_A.pdb:0.1805710000):0.0845958000	1ji4_A.pdb:0.0366350000);
(1ji5_A.pdb:0.0706620000	((((1jig_A.pdb:0.0444130000	1n1q_A.pdb:0.0518580000):0.0594590000	((((1qgh_A.pdb:0.0381130000	2ux1_A.pdb:0.1282600000):0.1270030000	((1uvh_A.pdb:0.3447960000	2vzb_A.pdb:0.2107030000):0.0440866000	2fzf_A.pdb:0.5336480000):0.0627301000):0.0000022024	2fjc_A.pdb:0.1160280000):0.0113853000	((((((1bcf_A.pdb:0.0840460000	2fkz_A.pdb:0.0867470000):0.0247808000	1jgc_A.pdb:0.1990760000):0.0000027164	3e1q_A.pdb:0.0801480000):0.0654237000	(((((((1lb3_A.pdb:0.1052960000	2za7_A.pdb:0.0410100000):0.0198800000	(1z6o_A.pdb:0.3864910000	1z6o_M.pdb:0.2171760000):0.1477730000):0.0186693000	(1bg7_A.pdb:0.0651450000	1r03_A.pdb:0.1277860000):0.0642730000):0.2331010000	3e6s_A.pdb:0.1056870000):0.0960804000	2jd7_A.pdb:0.0377890000):0.0675341000	(1eum_A.pdb:0.0823970000	1krq_A.pdb:0.0881160000):0.0270479000):0.0219262000	1vlg_A.pdb:0.2277900000):0.1808810000):0.0768476000	((1lko_A.pdb:0.1419700000	1yuz_A.pdb:0.5444440000):0.0740171000	3qhb_A.pdb:0.3629170000):0.1650500000):0.0341920000	1nfv_A.pdb:0.2344490000):0.2147210000):0.0227327000):0.0495417000	((((1dps_A.pdb:0.0997210000	1jts_A.pdb:0.1353230000):0.1657310000	1o9r_A.pdb:0.0000020000):0.2294200000	(1tjo_A.pdb:0.0284110000	1tk6_A.pdb:0.0379090000):0.1467730000):0.1000680000	(1otk_A.pdb:0.5262980000	((((((((1oqu_A.pdb:0.1010300000	(1r2f_A.pdb:0.1516110000	1uzr_A.pdb:0.0684930000):0.0044773100):0.1585920000	1mxr_A.pdb:0.4167180000):0.1694690000	3ee4_A.pdb:0.5899620000):0.1177710000	1w68_A.pdb:0.2463790000):0.1292730000	(1jk0_A.pdb:0.4846860000	2uw2_A.pdb:0.1887840000):0.0187353000):0.3787800000	(2inc_B.pdb:0.5981130000	((2inp_C.pdb:0.6202340000	1mty_B.pdb:0.4293270000):0.3221130000	(1mty_D.pdb:0.3623310000	3dhg_A.pdb:0.6722740000):0.1368480000):0.0618626000):0.1013860000):0.1218480000	((2uw1_A.pdb:0.0311930000	2uw1_B.pdb:0.0750740000):0.1003090000	1afr_A.pdb:0.1870100000):0.1613140000):0.1764190000	1za0_A.pdb:0.5218650000):0.1436940000):0.4078230000):0.0409685000):0.0434407000	2chp_A.pdb:0.0249500000):0.1565310000	1ji4_A.pdb:0.2333330000);
(1ji5_A.pdb:0.1227310000	((1jig_A.pdb:0.0731280000	1n1q_A.pdb:0.0123700000):0.0380654000	(2chp_A.pdb:0.1348600000	(((((1qgh_A.pdb:0.1060900000	2ux1_A.pdb:0.0958560000):0.0806580000	((2fzf_A.pdb:0.8142820000	(1lko_A.pdb:0.1583940000	(1yuz_A.pdb:0.3818560000	3qhb_A.pdb:0.4780940000):0.1524800000):0.0589730000):0.1452960000	((((1bcf_A.pdb:0.1120670000	3e1q_A.pdb:0.1071850000):0.0661728000	(2fkz_A.pdb:0.0641210000	1jgc_A.pdb:0.1165460000):0.0000024438):0.0322765000	(((((1lb3_A.pdb:0.0627580000	2za7_A.pdb:0.0011110000):0.0492319000	(1bg7_A.pdb:0.0859080000	1r03_A.pdb:0.0606930000):0.1014130000):0.0162850000	(1z6o_A.pdb:0.4384710000	1z6o_M.pdb:0.1434240000):0.0863613000):0.1627990000	3e6s_A.pdb:0.0758620000):0.0526832000	(((1eum_A.pdb:0.1150220000	1vlg_A.pdb:0.0958820000):0.0170528000	2jd7_A.pdb:0.0026770000):0.0418151000	1krq_A.pdb:0.0623880000):0.0224660000):0.1773760000):0.1042960000	1nfv_A.pdb:0.1429000000):0.0743585000):0.1901920000):0.0000021958	(2vzb_A.pdb:0.1884030000	(1otk_A.pdb:0.3998780000	(((((((1oqu_A.pdb:0.1464230000	1r2f_A.pdb:0.0931540000):0.0292862000	1uzr_A.pdb:0.1265690000):0.1918500000	1mxr_A.pdb:0.3135080000):0.1926820000	3ee4_A.pdb:0.5376140000):0.0642737000	((1jk0_A.pdb:0.4412040000	2uw2_A.pdb:0.3076080000):0.0802778000	1w68_A.pdb:0.3635680000):0.0647716000):0.3730250000	((2inc_B.pdb:0.4190780000	(2inp_C.pdb:0.5837440000	1mty_B.pdb:0.4070060000):0.1880870000):0.0824154000	(1mty_D.pdb:0.3410170000	3dhg_A.pdb:0.5782180000):0.2539490000):0.1783700000):0.0429469000	(((2uw1_A.pdb:0.0425530000	2uw1_B.pdb:0.0795810000):0.0187776000	1afr_A.pdb:0.1942030000):0.2191040000	1za0_A.pdb:0.5929470000):0.1592280000):0.3222650000):0.3626480000):0.1371460000):0.0420604000	((((1dps_A.pdb:0.0715400000	1jts_A.pdb:0.0629550000):0.0878048000	1o9r_A.pdb:0.0839600000):0.0995233000	1uvh_A.pdb:0.4945680000):0.0435499000	(1tjo_A.pdb:0.0381430000	1tk6_A.pdb:0.0150540000):0.1519530000):0.1701140000):0.0246337000	2fjc_A.pdb:0.0814190000):0.0206864000):0.0462592000):0.0606985000	1ji4_A.pdb:0.1261470000);
(1ji5_A.pdb:0.0481650000	(((1jig_A.pdb:0.0709810000	1n1q_A.pdb:0.0786330000):0.0442980000	((((1qgh_A.pdb:0.0728030000	2ux1_A.pdb:0.1032800000):0.1091660000	(2fjc_A.pdb:0.0747480000	((2fzf_A.pdb:0.6990000000	1nfv_A.pdb:0.0999540000):0.1145680000	(((((1bcf_A.pdb:0.0836710000	2fkz_A.pdb:0.0782340000):0.0859887000	3e1q_A.pdb:0.1120660000):0.0000024537	1jgc_A.pdb:0.1291570000):0.0966912000	((((((1lb3_A.pdb:0.0378040000	2za7_A.pdb:0.0552250000):0.0370146000	(1z6o_A.pdb:0.3645690000	1z6o_M.pdb:0.1991760000):0.0635932000):0.0398534000	(1bg7_A.pdb:0.1366660000	1r03_A.pdb:0.0753940000):0.0569804000):0.1534580000	3e6s_A.pdb:0.1478070000):0.0854703000	2jd7_A.pdb:0.0566730000):0.0242819000	((1eum_A.pdb:0.1858000000	1vlg_A.pdb:0.1145120000):0.0179160000	1krq_A.pdb:0.0567690000):0.0060272700):0.1227780000):0.0511381000	(1lko_A.pdb:0.1954150000	(1yuz_A.pdb:0.3458920000	3qhb_A.pdb:0.2107160000):0.1000480000):0.1509700000):0.0303913000):0.1966150000):0.0325460000):0.0000027255	(1uvh_A.pdb:0.5319620000	(2vzb_A.pdb:0.0000030000	(1otk_A.pdb:0.4748050000	(((((((1oqu_A.pdb:0.0972350000	1r2f_A.pdb:0.1955710000):0.0263254000	1uzr_A.pdb:0.0606230000):0.2608660000	1mxr_A.pdb:0.3840040000):0.2830270000	(3ee4_A.pdb:0.7824720000	1za0_A.pdb:0.7120220000):0.0606928000):0.0816144000	(1jk0_A.pdb:0.5153380000	(2uw2_A.pdb:0.3158680000	1w68_A.pdb:0.3815570000):0.0360664000):0.1460050000):0.0727442000	((2uw1_A.pdb:0.0686900000	2uw1_B.pdb:0.0959270000):0.1236310000	1afr_A.pdb:0.0242240000):0.2944620000):0.1965060000	((2inc_B.pdb:0.5682350000	(2inp_C.pdb:0.7742020000	1mty_B.pdb:0.5506300000):0.0000022324):0.0952778000	(1mty_D.pdb:0.4933370000	3dhg_A.pdb:0.5134810000):0.2609320000):0.2312200000):0.1645110000):0.6648840000):0.1625410000):0.0980131000):0.0261795000	(((1dps_A.pdb:0.1214920000	1jts_A.pdb:0.0599390000):0.0938677000	1o9r_A.pdb:0.0469980000):0.1873210000	(1tjo_A.pdb:0.0775180000	1tk6_A.pdb:0.0325460000):0.0861498000):0.1214880000):0.0370966000):0.0711786000	2chp_A.pdb:0.2026600000):0.0909216000	1ji4_A.pdb:0.1400690000);
(1ji5_A.pdb:0.2593500000	((1jig_A.pdb:0.1265410000	1n1q_A.pdb:0.0673530000):0.0741044000	((2chp_A.pdb:0.1063300000	2fjc_A.pdb:0.1162980000):0.0512373000	((((1qgh_A.pdb:0.0976350000	2ux1_A.pdb:0.0193090000):0.0712233000	((2fzf_A.pdb:0.4296560000	(1otk_A.pdb:0.3877980000	((((((((1oqu_A.pdb:0.1568900000	1r2f_A.pdb:0.0870350000):0.0674418000	1uzr_A.pdb:0.1642720000):0.3103800000	(1mxr_A.pdb:0.3651480000	3ee4_A.pdb:0.6874800000):0.1502390000):0.2158490000	1w68_A.pdb:0.2914450000):0.0583796000	(1jk0_A.pdb:0.3819000000	2uw2_A.pdb:0.3876670000):0.0442259000):0.2574840000	(2inc_B.pdb:0.3406940000	((2inp_C.pdb:0.6494190000	1mty_B.pdb:0.4186640000):0.2683250000	(1mty_D.pdb:0.2214200000	3dhg_A.pdb:1.0032500000):0.2514060000):0.1048890000):0.3046270000):0.1021110000	((2uw1_A.pdb:0.0573210000	2uw1_B.pdb:0.0451180000):0.0926000000	1afr_A.pdb:0.1335930000):0.3873300000):0.1030590000	1za0_A.pdb:0.4883350000):0.2524920000):0.2780640000):0.1385280000	(((((1bcf_A.pdb:0.1208900000	3e1q_A.pdb:0.1263650000):0.0330505000	2fkz_A.pdb:0.1036330000):0.0285583000	1jgc_A.pdb:0.1266700000):0.0684482000	(1nfv_A.pdb:0.2660450000	(((((1lb3_A.pdb:0.0548720000	2za7_A.pdb:0.0169450000):0.0476614000	(1z6o_A.pdb:0.4484590000	1z6o_M.pdb:0.1690290000):0.1314290000):0.0613179000	1bg7_A.pdb:0.0994180000):0.0324591000	1r03_A.pdb:0.0739130000):0.0285548000	((1eum_A.pdb:0.0855130000	(1krq_A.pdb:0.0649680000	(2jd7_A.pdb:0.0640580000	1vlg_A.pdb:0.1422410000):0.0000022561):0.0334917000):0.0805374000	3e6s_A.pdb:0.1522140000):0.0229999000):0.2091830000):0.0370479000):0.1142700000	((1lko_A.pdb:0.2303970000	3qhb_A.pdb:0.2829740000):0.1395630000	1yuz_A.pdb:0.3977150000):0.2410330000):0.1301950000):0.1357530000):0.0000029284	2vzb_A.pdb:0.2817760000):0.0967893000	(((1dps_A.pdb:0.0742860000	1o9r_A.pdb:0.1459650000):0.0749431000	1jts_A.pdb:0.0122920000):0.1030970000	(1uvh_A.pdb:0.3932990000	(1tjo_A.pdb:0.0519950000	1tk6_A.pdb:0.0850970000):0.2635600000):0.0568871000):0.1161520000):0.0378216000):0.0250014000):0.0926597000	1ji4_A.pdb:0.1127830000);
(1ji5_A.pdb:0.1771080000	((((1jig_A.pdb:0.0783140000	1n1q_A.pdb:0.0597000000):0.0550459000	2fjc_A.pdb:0.1080560000):0.0211346000	((((1qgh_A.pdb:0.0462860000	2ux1_A.pdb:0.1446910000):0.1058350000	(((2fzf_A.pdb:0.8049280000	((1lko_A.pdb:0.2486140000	1yuz_A.pdb:0.3485520000):0.0623100000	3qhb_A.pdb:0.2808470000):0.0924054000):0.2056980000	((((1bcf_A.pdb:0.0952360000	2fkz_A.pdb:0.0704100000):0.0582609000	3e1q_A.pdb:0.0341750000):0.0767561000	(((((1lb3_A.pdb:0.0505940000	2za7_A.pdb:0.0438780000):0.0567925000	1bg7_A.pdb:0.1065760000):0.0204523000	1r03_A.pdb:0.0167920000):0.0396776000	(1z6o_A.pdb:0.5800980000	1z6o_M.pdb:0.1063760000):0.1113820000):0.0804770000	(((1eum_A.pdb:0.0270530000	1vlg_A.pdb:0.1697520000):0.0413415000	(3e6s_A.pdb:0.1390270000	2jd7_A.pdb:0.0212490000):0.0703607000):0.0342258000	1krq_A.pdb:0.0435620000):0.0846830000):0.2235330000):0.0000028843	1jgc_A.pdb:0.0552470000):0.0787239000):0.0372319000	1nfv_A.pdb:0.1613870000):0.2716510000):0.0156062000	(2vzb_A.pdb:0.1618950000	(1otk_A.pdb:0.5545180000	((((((((1oqu_A.pdb:0.0702850000	1r2f_A.pdb:0.1044120000):0.0104498000	1uzr_A.pdb:0.1561230000):0.3145160000	1mxr_A.pdb:0.3751720000):0.2591900000	3ee4_A.pdb:0.4883350000):0.0214588000	(1jk0_A.pdb:0.3779580000	(2uw2_A.pdb:0.3495360000	1w68_A.pdb:0.3809140000):0.0897690000):0.1241380000):0.2525440000	((2uw1_A.pdb:0.0789890000	2uw1_B.pdb:0.0557290000):0.1375380000	1afr_A.pdb:0.1226260000):0.4561680000):0.0660674000	1za0_A.pdb:0.4354860000):0.1534690000	((2inc_B.pdb:0.5487350000	(2inp_C.pdb:0.5711290000	1mty_B.pdb:0.3827120000):0.1687540000):0.1286130000	(1mty_D.pdb:0.2697370000	3dhg_A.pdb:0.7372190000):0.0615288000):0.1935600000):0.1058520000):0.4373410000):0.1622090000):0.0402304000	(((1dps_A.pdb:0.1173770000	1jts_A.pdb:0.0731070000):0.2291410000	1o9r_A.pdb:0.0138450000):0.2120700000	(1uvh_A.pdb:0.5252020000	(1tjo_A.pdb:0.1154270000	1tk6_A.pdb:0.0428120000):0.0447032000):0.0398520000):0.1643970000):0.0299154000):0.0574928000	2chp_A.pdb:0.1338230000):0.1541920000	1ji4_A.pdb:0.0576620000);
(1ji5_A.pdb:0.0900540000	((1jig_A.pdb:0.0878880000	((((1qgh_A.pdb:0.1079690000	2ux1_A.pdb:0.1611980000):0.1266150000	((1uvh_A.pdb:0.4137110000	2fzf_A.pdb:0.7500110000):0.0277914000	2vzb_A.pdb:0.1569970000):0.0990427000):0.0367826000	(((((1bcf_A.pdb:0.1394320000	2fkz_A.pdb:0.0820640000):0.0430477000	1jgc_A.pdb:0.1042200000):0.0000021984	(3e1q_A.pdb:0.0664400000	((((((((1lb3_A.pdb:0.0471270000	2za7_A.pdb:0.0208370000):0.0154397000	(1z6o_A.pdb:0.3629190000	1z6o_M.pdb:0.1786850000):0.1017870000):0.0130758000	(1bg7_A.pdb:0.0358390000	1r03_A.pdb:0.0472160000):0.0909613000):0.1294020000	3e6s_A.pdb:0.0769840000):0.1095780000	1eum_A.pdb:0.1692640000):0.0287876000	2jd7_A.pdb:0.0239590000):0.0042773200	1krq_A.pdb:0.1232330000):0.0340886000	1vlg_A.pdb:0.0988810000):0.1673420000):0.0273815000):0.1640080000	((1lko_A.pdb:0.1802770000	1yuz_A.pdb:0.5118730000):0.0563825000	3qhb_A.pdb:0.2064850000):0.2765040000):0.0719176000	1nfv_A.pdb:0.1643380000):0.1398410000):0.0000024270	(2fjc_A.pdb:0.1139010000	((((1dps_A.pdb:0.0662740000	1jts_A.pdb:0.0476920000):0.0916224000	1o9r_A.pdb:0.0502740000):0.2549860000	(1tjo_A.pdb:0.0505790000	1tk6_A.pdb:0.0246820000):0.1154950000):0.0750986000	(1otk_A.pdb:0.4856610000	((((((((1oqu_A.pdb:0.1250510000	1uzr_A.pdb:0.1289930000):0.0189157000	1r2f_A.pdb:0.0746520000):0.1394160000	1mxr_A.pdb:0.4403450000):0.2818950000	3ee4_A.pdb:0.6688280000):0.1396630000	1w68_A.pdb:0.2208310000):0.0684972000	(1jk0_A.pdb:0.3687230000	2uw2_A.pdb:0.1794840000):0.1080880000):0.4334040000	(((2uw1_A.pdb:0.0377000000	2uw1_B.pdb:0.0925170000):0.0585397000	1afr_A.pdb:0.1620850000):0.1059940000	1za0_A.pdb:0.6658010000):0.0612305000):0.0295757000	(2inc_B.pdb:0.4813300000	((2inp_C.pdb:0.4636670000	1mty_B.pdb:0.5582250000):0.1680820000	(1mty_D.pdb:0.3852820000	3dhg_A.pdb:0.4238570000):0.1727630000):0.1360990000):0.3733890000):0.4150270000):0.3147260000):0.0260304000):0.0316788000):0.0240561000):0.0409675000	(1n1q_A.pdb:0.0225280000	2chp_A.pdb:0.1160980000):0.0336400000):0.1088940000	1ji4_A.pdb:0.1811110000);
(1ji5_A.pdb:0.0566560000	((1jig_A.pdb:0.1193020000	1n1q_A.pdb:0.0000030000):0.0527579000	(2chp_A.pdb:0.1308310000	((((1qgh_A.pdb:0.0297250000	2ux1_A.pdb:0.0786900000):0.1175530000	((((1bcf_A.pdb:0.0826170000	2fkz_A.pdb:0.0733860000):0.0547085000	3e1q_A.pdb:0.0638340000):0.0006280470	1jgc_A.pdb:0.1691740000):0.1187660000	(1nfv_A.pdb:0.1970440000	((1lko_A.pdb:0.2163100000	(1yuz_A.pdb:0.5151490000	3qhb_A.pdb:0.4183430000):0.1165380000):0.2975400000	(((((1lb3_A.pdb:0.0712640000	2za7_A.pdb:0.0309200000):0.0366308000	(1z6o_A.pdb:0.5823040000	1z6o_M.pdb:0.2467310000):0.0624137000):0.0271357000	(1bg7_A.pdb:0.0506290000	1r03_A.pdb:0.0695430000):0.0330655000):0.3119550000	3e6s_A.pdb:0.1053310000):0.0570403000	(((1eum_A.pdb:0.1100210000	1vlg_A.pdb:0.1223630000):0.0367882000	2jd7_A.pdb:0.0629750000):0.0134126000	1krq_A.pdb:0.1060470000):0.0173731000):0.0656350000):0.1288090000):0.0551653000):0.2320110000):0.0359131000	(2fjc_A.pdb:0.1077950000	((1dps_A.pdb:0.0620950000	(1jts_A.pdb:0.0505710000	1o9r_A.pdb:0.1702750000):0.0624340000):0.1072590000	(2fzf_A.pdb:0.5564130000	(1otk_A.pdb:0.5145370000	((((((((1oqu_A.pdb:0.1528670000	1uzr_A.pdb:0.0986340000):0.0233452000	1r2f_A.pdb:0.0325450000):0.1904180000	1mxr_A.pdb:0.3228170000):0.5230850000	3ee4_A.pdb:0.4534570000):0.0319458000	(1jk0_A.pdb:0.4810180000	(2uw2_A.pdb:0.2547700000	1w68_A.pdb:0.3894300000):0.0696036000):0.2387930000):0.1856780000	((2inc_B.pdb:0.4291870000	((2inp_C.pdb:0.4012910000	1mty_B.pdb:0.5438580000):0.2119550000	3dhg_A.pdb:0.4527790000):0.1649200000):0.1953930000	1mty_D.pdb:0.3835080000):0.2649800000):0.1576880000	((2uw1_A.pdb:0.0383820000	2uw1_B.pdb:0.1038080000):0.1017630000	1afr_A.pdb:0.0971380000):0.3050900000):0.3163660000	1za0_A.pdb:0.3834670000):0.0462132000):0.3640370000):0.2306570000):0.0933755000):0.0167491000):0.0284698000	((1uvh_A.pdb:0.3024930000	2vzb_A.pdb:0.2188560000):0.1244830000	(1tjo_A.pdb:0.0468150000	1tk6_A.pdb:0.0314560000):0.1601400000):0.0642884000):0.0317453000):0.0348552000):0.1573880000	1ji4_A.pdb:0.2177390000);
(1ji5_A.pdb:0.1434230000	((1jig_A.pdb:0.1064870000	(1n1q_A.pdb:0.0275100000	((((1qgh_A.pdb:0.0681340000	2ux1_A.pdb:0.1340720000):0.1238420000	(((2fzf_A.pdb:0.5343560000	(1otk_A.pdb:0.9264730000	((((((((1oqu_A.pdb:0.0818830000	1uzr_A.pdb:0.0908340000):0.0776547000	1r2f_A.pdb:0.0426950000):0.1808020000	1mxr_A.pdb:0.4002140000):0.2938480000	1w68_A.pdb:0.2212820000):0.0758340000	(1jk0_A.pdb:0.5729240000	2uw2_A.pdb:0.2697100000):0.0504935000):0.1142910000	(((2uw1_A.pdb:0.0703700000	2uw1_B.pdb:0.0615810000):0.0466310000	1afr_A.pdb:0.1089980000):0.2231410000	1za0_A.pdb:0.6876660000):0.1911850000):0.0960690000	(2inc_B.pdb:0.2810740000	((2inp_C.pdb:0.3992850000	1mty_B.pdb:0.4656780000):0.2519840000	(1mty_D.pdb:0.4446040000	3dhg_A.pdb:0.5174790000):0.2894470000):0.0770077000):0.3466010000):0.0977749000	3ee4_A.pdb:0.6047270000):0.2801840000):0.2058510000):0.0737377000	(((1bcf_A.pdb:0.0650360000	2fkz_A.pdb:0.0627440000):0.0295132000	(3e1q_A.pdb:0.0745950000	(((((1lb3_A.pdb:0.0408280000	2za7_A.pdb:0.0000030000):0.0423732000	(1z6o_A.pdb:0.3727510000	1z6o_M.pdb:0.2246510000):0.0677921000):0.0182919000	(1bg7_A.pdb:0.1408570000	1r03_A.pdb:0.0677870000):0.0319071000):0.1581740000	3e6s_A.pdb:0.0948180000):0.0579053000	(((1eum_A.pdb:0.0765550000	1vlg_A.pdb:0.0777190000):0.0432116000	2jd7_A.pdb:0.0455480000):0.0411921000	1krq_A.pdb:0.1128510000):0.0795584000):0.1052390000):0.0175576000):0.0127906000	(1jgc_A.pdb:0.0566880000	(1nfv_A.pdb:0.0877380000	(1lko_A.pdb:0.1984690000	(1yuz_A.pdb:0.4751470000	3qhb_A.pdb:0.3636890000):0.0191453000):0.2182150000):0.1426900000):0.0415418000):0.2119680000):0.0376152000	2vzb_A.pdb:0.3221180000):0.0124418000):0.0473204000	(((1dps_A.pdb:0.0454020000	1jts_A.pdb:0.0702840000):0.0818054000	1o9r_A.pdb:0.0734340000):0.1785140000	(1uvh_A.pdb:0.2129470000	(1tjo_A.pdb:0.0422530000	1tk6_A.pdb:0.0490900000):0.0885223000):0.0550300000):0.0583585000):0.0418948000	2fjc_A.pdb:0.0505020000):0.0907935000):0.0382477000):0.0323868000	2chp_A.pdb:0.1490130000):0.0401463000	1ji4_A.pdb:0.1144150000);
(1ji5_A.pdb:0.1759350000	(1jig_A.pdb:0.0679960000	((((((2chp_A.pdb:0.1929970000	1ji4_A.pdb:0.2250550000):0.1046170000	2fjc_A.pdb:0.0577690000):0.0632453000	(((1dps_A.pdb:0.0860730000	1o9r_A.pdb:0.0982940000):0.0356165000	1jts_A.pdb:0.0363190000):0.1384730000	(1uvh_A.pdb:0.2979640000	(1tjo_A.pdb:0.0209530000	1tk6_A.pdb:0.0496320000):0.1382800000):0.0579750000):0.0624545000):0.0373888000	(2vzb_A.pdb:0.0341580000	(1otk_A.pdb:0.7048600000	((((((((1oqu_A.pdb:0.1280930000	1uzr_A.pdb:0.1093710000):0.0296346000	1r2f_A.pdb:0.0895530000):0.2170320000	1mxr_A.pdb:0.3840450000):0.2609570000	((1jk0_A.pdb:0.4566790000	2uw2_A.pdb:0.4024350000):0.1072300000	1w68_A.pdb:0.2325720000):0.1067520000):0.0716102000	3ee4_A.pdb:0.6251820000):0.0378476000	1za0_A.pdb:0.5827010000):0.0148174000	((2uw1_A.pdb:0.0603650000	2uw1_B.pdb:0.0697050000):0.1873940000	1afr_A.pdb:0.0383380000):0.4718740000):0.0895912000	(((2inc_B.pdb:0.3798080000	(2inp_C.pdb:0.5500520000	1mty_B.pdb:0.4366740000):0.0921950000):0.1787010000	3dhg_A.pdb:0.6027480000):0.2154240000	1mty_D.pdb:0.4117300000):0.1952880000):0.3903750000):0.3645590000):0.1866150000):0.0294581000	(1qgh_A.pdb:0.0930270000	2ux1_A.pdb:0.2090560000):0.1368470000):0.0081232600	((((2fzf_A.pdb:0.5301540000	1lko_A.pdb:0.0788930000):0.0720373000	1yuz_A.pdb:0.5202540000):0.0758009000	3qhb_A.pdb:0.4465210000):0.2303650000	(((((1bcf_A.pdb:0.0747400000	2fkz_A.pdb:0.1194310000):0.0653140000	1jgc_A.pdb:0.1214890000):0.0244804000	3e1q_A.pdb:0.1096630000):0.0419611000	(((((1lb3_A.pdb:0.0150580000	2za7_A.pdb:0.0392110000):0.0280802000	(1bg7_A.pdb:0.0816230000	1r03_A.pdb:0.0725850000):0.0506361000):0.0529030000	(1z6o_A.pdb:0.3050520000	1z6o_M.pdb:0.1260980000):0.0773973000):0.0789698000	3e6s_A.pdb:0.0937150000):0.0285938000	(((1eum_A.pdb:0.1136510000	1vlg_A.pdb:0.0618060000):0.0169733000	2jd7_A.pdb:0.1243060000):0.0000028382	1krq_A.pdb:0.1023690000):0.0637883000):0.1159330000):0.0799012000	1nfv_A.pdb:0.2627030000):0.0275163000):0.1864230000):0.0268519000):0.0283224000	1n1q_A.pdb:0.0571500000);
(1ji5_A.pdb:0.1347290000	((((1jig_A.pdb:0.0407080000	1n1q_A.pdb:0.0728220000):0.0629428000	((2fjc_A.pdb:0.0235750000	(((1dps_A.pdb:0.0924600000	1jts_A.pdb:0.1250870000):0.1968660000	1o9r_A.pdb:0.0049840000):0.2077510000	(1tjo_A.pdb:0.0162680000	1tk6_A.pdb:0.0760970000):0.0846323000):0.1678440000):0.0513808000	(1uvh_A.pdb:0.3282600000	2vzb_A.pdb:0.1400160000):0.0971099000):0.0000021820):0.0156230000	((1qgh_A.pdb:0.1423810000	(2fzf_A.pdb:0.8465620000	(1otk_A.pdb:0.8489880000	((((((1oqu_A.pdb:0.0637370000	1uzr_A.pdb:0.1128940000):0.0657244000	1r2f_A.pdb:0.0863370000):0.1524760000	1mxr_A.pdb:0.5601550000):0.1523840000	(3ee4_A.pdb:0.7607690000	((1jk0_A.pdb:0.5116840000	2uw2_A.pdb:0.1452390000):0.1040680000	1w68_A.pdb:0.2230650000):0.0507109000):0.1304760000):0.2429000000	((2inc_B.pdb:0.3232150000	((2inp_C.pdb:0.5022380000	1mty_B.pdb:0.4165020000):0.4075910000	(1mty_D.pdb:0.4563780000	3dhg_A.pdb:0.2680930000):0.2628280000):0.0677762000):0.2821660000	((2uw1_A.pdb:0.0341770000	2uw1_B.pdb:0.1319030000):0.1174060000	1afr_A.pdb:0.1883840000):0.3000830000):0.0853969000):0.0683869000	1za0_A.pdb:0.4851870000):0.1572980000):0.1067970000):0.1616870000):0.0089254600	(((((1bcf_A.pdb:0.0658360000	2fkz_A.pdb:0.1037580000):0.1250970000	3e1q_A.pdb:0.0939830000):0.0068135000	1jgc_A.pdb:0.1556290000):0.0322961000	(((1lko_A.pdb:0.2287750000	3qhb_A.pdb:0.3173810000):0.1697290000	1yuz_A.pdb:0.4011680000):0.1725940000	(((((1lb3_A.pdb:0.0357780000	2za7_A.pdb:0.0121170000):0.0308291000	(1z6o_A.pdb:0.2269830000	1z6o_M.pdb:0.3068030000):0.2520510000):0.0339055000	(1bg7_A.pdb:0.0720600000	1r03_A.pdb:0.0690030000):0.0528952000):0.1244520000	3e6s_A.pdb:0.1065060000):0.0527434000	(((1eum_A.pdb:0.0994180000	1vlg_A.pdb:0.0687260000):0.0271073000	2jd7_A.pdb:0.0867900000):0.0289627000	1krq_A.pdb:0.1261440000):0.0194908000):0.0555398000):0.0555803000):0.0210110000	1nfv_A.pdb:0.2727870000):0.1289720000):0.0084915600):0.0789508000	(2chp_A.pdb:0.1798710000	2ux1_A.pdb:0.0936740000):0.0374073000):0.0463705000	1ji4_A.pdb:0.0867880000);
(1ji5_A.pdb:0.1336470000	(((1jig_A.pdb:0.0723170000	1n1q_A.pdb:0.0406810000):0.0654665000	((((1qgh_A.pdb:0.0749730000	2ux1_A.pdb:0.1056420000):0.1305410000	((2fzf_A.pdb:0.7207350000	(1otk_A.pdb:0.6005040000	((((((1oqu_A.pdb:0.1822810000	1uzr_A.pdb:0.1499190000):0.0145148000	1r2f_A.pdb:0.0816030000):0.2934360000	1mxr_A.pdb:0.4987020000):0.4436640000	(3ee4_A.pdb:0.6733750000	((1jk0_A.pdb:0.5020190000	2uw2_A.pdb:0.2844090000):0.1197140000	1w68_A.pdb:0.2642560000):0.1620470000):0.0518842000):0.1833050000	(((2inc_B.pdb:0.2502400000	(2inp_C.pdb:0.6200160000	3dhg_A.pdb:0.4979570000):0.0936904000):0.0514363000	1mty_B.pdb:0.6990550000):0.2875240000	1mty_D.pdb:0.5539320000):0.1840450000):0.0279349000	(((2uw1_A.pdb:0.0170680000	2uw1_B.pdb:0.1250580000):0.1101380000	1afr_A.pdb:0.1489390000):0.1586590000	1za0_A.pdb:0.5019380000):0.1318250000):0.2301400000):0.2595310000):0.3128570000	((((((1bcf_A.pdb:0.1119030000	2fkz_A.pdb:0.0551890000):0.0851223000	3e1q_A.pdb:0.0805790000):0.0000021830	1jgc_A.pdb:0.1309500000):0.0838439000	1nfv_A.pdb:0.2205230000):0.0648750000	(((((1lb3_A.pdb:0.0666420000	2za7_A.pdb:0.0076730000):0.0541006000	(1z6o_A.pdb:0.4235030000	1z6o_M.pdb:0.1987820000):0.1133220000):0.0576887000	(1bg7_A.pdb:0.1335750000	1r03_A.pdb:0.0616560000):0.0775298000):0.0999037000	3e6s_A.pdb:0.1151460000):0.0488204000	(((1eum_A.pdb:0.0683350000	1vlg_A.pdb:0.1192750000):0.0318081000	2jd7_A.pdb:0.0408610000):0.0167716000	1krq_A.pdb:0.0404850000):0.0498637000):0.0824301000):0.0811872000	((1lko_A.pdb:0.1973550000	3qhb_A.pdb:0.2976770000):0.1482960000	1yuz_A.pdb:0.2719780000):0.1507760000):0.1908090000):0.0020563700):0.0433451000	(1uvh_A.pdb:0.4162120000	2vzb_A.pdb:0.1583500000):0.1580520000):0.0082367600	(2fjc_A.pdb:0.1389460000	(((1dps_A.pdb:0.1054950000	1jts_A.pdb:0.0934720000):0.1273320000	1o9r_A.pdb:0.0563440000):0.2119290000	(1tjo_A.pdb:0.0129060000	1tk6_A.pdb:0.0883570000):0.0709021000):0.1578660000):0.0389237000):0.0317100000):0.0711233000	2chp_A.pdb:0.1463440000):0.1003600000	1ji4_A.pdb:0.1467070000);
(1ji5_A.pdb:0.2622650000	((((((((1jig_A.pdb:0.0609930000	1n1q_A.pdb:0.0848810000):0.0815735000	2fjc_A.pdb:0.1373170000):0.0281019000	(((((2fzf_A.pdb:0.6266420000	1lko_A.pdb:0.1384640000):0.1950060000	1yuz_A.pdb:0.3633860000):0.1194150000	3qhb_A.pdb:0.3501920000):0.2694680000	(((1bcf_A.pdb:0.1241630000	2fkz_A.pdb:0.1032580000):0.0526323000	(3e1q_A.pdb:0.0965210000	(((((1lb3_A.pdb:0.0440990000	2za7_A.pdb:0.0241590000):0.0285243000	3e6s_A.pdb:0.2454100000):0.0000029044	(1z6o_A.pdb:0.4347080000	1z6o_M.pdb:0.2436910000):0.0996611000):0.0901558000	(1bg7_A.pdb:0.0630960000	1r03_A.pdb:0.0612640000):0.0455556000):0.0799807000	(((1eum_A.pdb:0.1441810000	1vlg_A.pdb:0.0965940000):0.0288321000	2jd7_A.pdb:0.0601090000):0.0178790000	1krq_A.pdb:0.1056600000):0.0377682000):0.2455490000):0.0163158000):0.0000028610	1jgc_A.pdb:0.1505640000):0.1232530000):0.0954403000	1nfv_A.pdb:0.2107630000):0.2193580000):0.0084517500	(1uvh_A.pdb:0.4620940000	2vzb_A.pdb:0.1423270000):0.1449330000):0.0124399000	((((1dps_A.pdb:0.1321210000	1jts_A.pdb:0.0881650000):0.1613180000	1o9r_A.pdb:0.0000030000):0.3449950000	1tjo_A.pdb:0.0423580000):0.0498321000	1tk6_A.pdb:0.0268590000):0.2912970000):0.0068329600	(1otk_A.pdb:0.7928020000	(((((((((1oqu_A.pdb:0.1097530000	1uzr_A.pdb:0.1227270000):0.0296263000	1r2f_A.pdb:0.0611990000):0.2853320000	1mxr_A.pdb:0.3921460000):0.2104960000	3ee4_A.pdb:0.5945420000):0.0877232000	1w68_A.pdb:0.2557130000):0.0582169000	(1jk0_A.pdb:0.4495730000	2uw2_A.pdb:0.3084350000):0.1227740000):0.2024020000	1za0_A.pdb:0.3447390000):0.0995882000	((2uw1_A.pdb:0.0681860000	2uw1_B.pdb:0.0894330000):0.0472133000	1afr_A.pdb:0.2763100000):0.2956290000):0.0378507000	(2inc_B.pdb:0.6919800000	((2inp_C.pdb:0.5237090000	1mty_B.pdb:0.4396800000):0.2003320000	(1mty_D.pdb:0.4176610000	3dhg_A.pdb:0.4331350000):0.1694850000):0.1147220000):0.1648930000):0.4127290000):0.2902190000):0.0495278000	2chp_A.pdb:0.0479450000):0.0872986000	(1qgh_A.pdb:0.1518560000	2ux1_A.pdb:0.1098200000):0.0926079000):0.0574650000	1ji4_A.pdb:0.0912060000);
(1ji5_A.pdb:0.1943970000	((1jig_A.pdb:0.0449080000	(((1qgh_A.pdb:0.0975800000	2ux1_A.pdb:0.1567740000):0.1112460000	((((((2fzf_A.pdb:0.5206460000	(1lko_A.pdb:0.1554780000	(1yuz_A.pdb:0.4253170000	3qhb_A.pdb:0.3026970000):0.0845225000):0.1275830000):0.1534610000	1nfv_A.pdb:0.1447130000):0.0492633000	(((((((1lb3_A.pdb:0.0125210000	(1bg7_A.pdb:0.0740570000	1r03_A.pdb:0.0756230000):0.0876723000):0.0438959000	2za7_A.pdb:0.0159140000):0.1254430000	3e6s_A.pdb:0.0673130000):0.0066974400	(1z6o_A.pdb:0.3328330000	1z6o_M.pdb:0.1377270000):0.1854240000):0.0759435000	2jd7_A.pdb:0.0326900000):0.0200852000	1eum_A.pdb:0.0708230000):0.0086158800	(1krq_A.pdb:0.0901290000	1vlg_A.pdb:0.0736200000):0.0207903000):0.0886872000):0.1057530000	1jgc_A.pdb:0.1377670000):0.0328671000	((1bcf_A.pdb:0.0885090000	2fkz_A.pdb:0.1027340000):0.0627570000	3e1q_A.pdb:0.0686300000):0.0389780000):0.2248390000	(2vzb_A.pdb:0.0409350000	(1otk_A.pdb:0.8575870000	((((((1oqu_A.pdb:0.1151300000	(1r2f_A.pdb:0.1340680000	1uzr_A.pdb:0.1153310000):0.0521206000):0.2632400000	1mxr_A.pdb:0.5119180000):0.2763600000	3ee4_A.pdb:0.6385720000):0.0251125000	((1jk0_A.pdb:0.5989280000	1w68_A.pdb:0.2398210000):0.0710606000	2uw2_A.pdb:0.3803260000):0.1303870000):0.0868649000	(((2uw1_A.pdb:0.0362890000	2uw1_B.pdb:0.0693470000):0.0890739000	1afr_A.pdb:0.1568890000):0.2389510000	1za0_A.pdb:0.6860770000):0.3937000000):0.0916558000	(((2inc_B.pdb:0.3885190000	(2inp_C.pdb:0.4399940000	1mty_B.pdb:0.5570370000):0.1493570000):0.0544352000	3dhg_A.pdb:0.7756390000):0.1178520000	1mty_D.pdb:0.4963300000):0.1252390000):0.3079990000):0.3937710000):0.1191780000):0.0086998600):0.0101575000	(2fjc_A.pdb:0.1239180000	((((1dps_A.pdb:0.1250140000	1jts_A.pdb:0.0756470000):0.1436150000	1o9r_A.pdb:0.0963790000):0.1445140000	(1tjo_A.pdb:0.1008920000	1tk6_A.pdb:0.0323510000):0.1274050000):0.0502045000	1uvh_A.pdb:0.3971640000):0.0985234000):0.0213392000):0.0411123000):0.0275152000	1n1q_A.pdb:0.0364180000):0.0688580000	(2chp_A.pdb:0.1653810000	1ji4_A.pdb:0.2122050000):0.0396782000);
(1ji5_A.pdb:0.0977490000	((((1jig_A.pdb:0.0915520000	1n1q_A.pdb:0.0431060000):0.0498482000	2fjc_A.pdb:0.1227630000):0.0475033000	((((1qgh_A.pdb:0.0574400000	2ux1_A.pdb:0.1220340000):0.0868746000	2vzb_A.pdb:0.2267670000):0.0152626000	((2fzf_A.pdb:0.3345300000	(1otk_A.pdb:0.5566280000	(((((((1oqu_A.pdb:0.1270950000	1r2f_A.pdb:0.1298480000):0.0406277000	1uzr_A.pdb:0.0937730000):0.1238000000	1mxr_A.pdb:0.4547090000):0.2498990000	((1jk0_A.pdb:0.5175330000	2uw2_A.pdb:0.3610690000):0.1323500000	1w68_A.pdb:0.3094610000):0.1095760000):0.2500790000	(((2uw1_A.pdb:0.0502120000	2uw1_B.pdb:0.0565510000):0.1466140000	1afr_A.pdb:0.0606560000):0.3176050000	1za0_A.pdb:0.5172470000):0.0428097000):0.0362628000	(2inc_B.pdb:0.4849100000	((2inp_C.pdb:0.6041860000	1mty_B.pdb:0.4237830000):0.1939710000	(1mty_D.pdb:0.4160610000	3dhg_A.pdb:0.5857720000):0.1411530000):0.1043410000):0.1908160000):0.0880685000	3ee4_A.pdb:0.4506370000):0.3245690000):0.1359060000):0.2417820000	((((1bcf_A.pdb:0.0918310000	2fkz_A.pdb:0.0920010000):0.0534438000	1jgc_A.pdb:0.1173200000):0.0021369500	(3e1q_A.pdb:0.0573040000	((((((1lb3_A.pdb:0.0513000000	2za7_A.pdb:0.0648030000):0.0216207000	(1z6o_A.pdb:0.4594950000	1z6o_M.pdb:0.2568010000):0.1418670000):0.0782566000	1bg7_A.pdb:0.0870460000):0.0678242000	1r03_A.pdb:0.0258810000):0.1724080000	3e6s_A.pdb:0.1787810000):0.0588157000	(((1eum_A.pdb:0.1281580000	1vlg_A.pdb:0.0784110000):0.0363092000	2jd7_A.pdb:0.0901550000):0.0173630000	1krq_A.pdb:0.0620510000):0.0492393000):0.0441585000):0.0230145000):0.0946752000	(1nfv_A.pdb:0.1781000000	((1lko_A.pdb:0.1646380000	1yuz_A.pdb:0.5125520000):0.0271855000	3qhb_A.pdb:0.3358140000):0.1826010000):0.0184639000):0.1361320000):0.0360502000):0.0422950000	((((1dps_A.pdb:0.1139550000	1jts_A.pdb:0.1127250000):0.1012360000	1o9r_A.pdb:0.0261090000):0.1621700000	(1tjo_A.pdb:0.0568040000	1tk6_A.pdb:0.0231200000):0.0680252000):0.1426430000	1uvh_A.pdb:0.4822830000):0.0666114000):0.0198022000):0.0409585000	2chp_A.pdb:0.1325000000):0.1373530000	1ji4_A.pdb:0.0923980000);
(1ji5_A.pdb:0.1410540000	(((1jig_A.pdb:0.0889160000	1n1q_A.pdb:0.0422550000):0.0596446000	(((1qgh_A.pdb:0.0822340000	2ux1_A.pdb:0.1185070000):0.0939882000	(2fjc_A.pdb:0.0932160000	(((2fzf_A.pdb:0.7499160000	(1lko_A.pdb:0.1765120000	(1yuz_A.pdb:0.7166600000	3qhb_A.pdb:0.2728150000):0.1531910000):0.1331980000):0.2568670000	(((1bcf_A.pdb:0.0795760000	2fkz_A.pdb:0.0353810000):0.0537064000	(3e1q_A.pdb:0.1002300000	((((1lb3_A.pdb:0.0078610000	2za7_A.pdb:0.0219720000):0.0429702000	(1z6o_A.pdb:0.4217730000	1z6o_M.pdb:0.2210160000):0.0713514000):0.0447780000	(1bg7_A.pdb:0.1154510000	1r03_A.pdb:0.0178960000):0.0290210000):0.1583970000	((((1eum_A.pdb:0.1105480000	1vlg_A.pdb:0.1015440000):0.0410027000	1krq_A.pdb:0.1154820000):0.0000025006	2jd7_A.pdb:0.0483090000):0.0375670000	3e6s_A.pdb:0.1363970000):0.0316707000):0.1327820000):0.0348241000):0.0000028575	1jgc_A.pdb:0.1285840000):0.0855827000):0.0638998000	1nfv_A.pdb:0.2687490000):0.2141510000):0.0341822000):0.0133327000	(((((1dps_A.pdb:0.1081660000	1jts_A.pdb:0.0703080000):0.0501276000	1o9r_A.pdb:0.0879060000):0.2295010000	(1tjo_A.pdb:0.0924320000	1tk6_A.pdb:0.0337210000):0.0835687000):0.0734248000	1uvh_A.pdb:0.4321360000):0.0324245000	(2vzb_A.pdb:0.0077980000	(1otk_A.pdb:0.5901160000	((((((1oqu_A.pdb:0.1354260000	(1r2f_A.pdb:0.1551000000	1uzr_A.pdb:0.0988860000):0.0264683000):0.1269000000	1mxr_A.pdb:0.5810330000):0.3437770000	((1jk0_A.pdb:0.4556550000	2uw2_A.pdb:0.3717530000):0.2192110000	1w68_A.pdb:0.3195280000):0.1970760000):0.1011130000	(((2uw1_A.pdb:0.0549290000	2uw1_B.pdb:0.0924630000):0.0656869000	1afr_A.pdb:0.0883210000):0.2853950000	1za0_A.pdb:0.4917030000):0.3424520000):0.0916695000	3ee4_A.pdb:0.5303070000):0.0672357000	((2inc_B.pdb:0.6186580000	(2inp_C.pdb:0.4907510000	1mty_B.pdb:0.5082600000):0.1751410000):0.1237720000	(1mty_D.pdb:0.2567430000	3dhg_A.pdb:0.6076070000):0.1648090000):0.1637160000):0.3609070000):0.5270010000):0.1997570000):0.0678646000):0.0227329000):0.0538966000	2chp_A.pdb:0.1099100000):0.0902544000	1ji4_A.pdb:0.1691560000);
(1ji5_A.pdb:0.1515670000	(1jig_A.pdb:0.1049920000	1n1q_A.pdb:0.0254510000):0.0829440000	((2chp_A.pdb:0.1181950000	((((1qgh_A.pdb:0.0542200000	2ux1_A.pdb:0.1014330000):0.1032000000	((((((2fzf_A.pdb:0.5309310000	1yuz_A.pdb:0.1749050000):0.1159490000	1lko_A.pdb:0.2503150000):0.0243425000	3qhb_A.pdb:0.4479710000):0.1566470000	((1bcf_A.pdb:0.1266610000	3e1q_A.pdb:0.1212460000):0.0637614000	((2fkz_A.pdb:0.0798550000	1jgc_A.pdb:0.1310910000):0.0779847000	(((((1lb3_A.pdb:0.0473930000	2za7_A.pdb:0.0229720000):0.0206411000	(1z6o_A.pdb:0.5554030000	1z6o_M.pdb:0.1829790000):0.0660763000):0.0606210000	(1bg7_A.pdb:0.0854340000	1r03_A.pdb:0.0894600000):0.0303980000):0.0837742000	3e6s_A.pdb:0.2422960000):0.0763201000	(((1eum_A.pdb:0.1548130000	1vlg_A.pdb:0.1677590000):0.0378938000	2jd7_A.pdb:0.1215990000):0.0000022723	1krq_A.pdb:0.1290590000):0.0575311000):0.1066410000):0.0416712000):0.1055990000):0.0492422000	1nfv_A.pdb:0.2979070000):0.2389710000	(2vzb_A.pdb:0.2539260000	(1otk_A.pdb:1.0226110000	(((((((1oqu_A.pdb:0.0845460000	1uzr_A.pdb:0.1040710000):0.0397975000	1r2f_A.pdb:0.1250500000):0.2360670000	1mxr_A.pdb:0.4653520000):0.0277494000	3ee4_A.pdb:0.8451910000):0.2226210000	((1jk0_A.pdb:0.7241010000	2uw2_A.pdb:0.1031050000):0.3108790000	1w68_A.pdb:0.2134360000):0.0576448000):0.2622840000	(2inc_B.pdb:0.6833530000	((2inp_C.pdb:0.6444810000	1mty_B.pdb:0.3753740000):0.2955640000	(1mty_D.pdb:0.3898500000	3dhg_A.pdb:0.3764360000):0.3407040000):0.0441249000):0.1869100000):0.0883396000	(((2uw1_A.pdb:0.0794440000	2uw1_B.pdb:0.1051870000):0.0309252000	1afr_A.pdb:0.1992500000):0.1805150000	1za0_A.pdb:0.5868920000):0.1633800000):0.4989880000):0.2008850000):0.0349051000):0.0000024038):0.0526987000	((((1dps_A.pdb:0.1148710000	1jts_A.pdb:0.1262860000):0.1473660000	1o9r_A.pdb:0.0000030000):0.2534130000	(1tjo_A.pdb:0.0615730000	1tk6_A.pdb:0.0655230000):0.1022940000):0.1118240000	1uvh_A.pdb:0.5276150000):0.0887916000):0.0114590000	2fjc_A.pdb:0.0990680000):0.0434948000):0.0305009000	1ji4_A.pdb:0.1799280000):0.0555973000);
(1ji5_A.pdb:0.1963900000	((1jig_A.pdb:0.0000030000	((((2chp_A.pdb:0.0986600000	(1otk_A.pdb:0.5655830000	((((((1oqu_A.pdb:0.1169340000	1uzr_A.pdb:0.0756620000):0.0224380000	1r2f_A.pdb:0.1118670000):0.2225050000	1mxr_A.pdb:0.5405890000):0.1059540000	((3ee4_A.pdb:0.8889220000	(2uw2_A.pdb:0.2865740000	1w68_A.pdb:0.2936380000):0.0673337000):0.0741455000	1jk0_A.pdb:0.5246520000):0.0523056000):0.2971040000	(((2uw1_A.pdb:0.0232860000	2uw1_B.pdb:0.0961760000):0.0181609000	1afr_A.pdb:0.2052850000):0.2024530000	1za0_A.pdb:0.5445930000):0.0809492000):0.0205741000	(2inc_B.pdb:0.3586800000	((2inp_C.pdb:1.0076530000	1mty_B.pdb:0.3209410000):0.2815690000	(1mty_D.pdb:0.5163580000	3dhg_A.pdb:0.8198740000):0.1306110000):0.1192040000):0.3697660000):0.1598430000):0.2380610000):0.0815993000	2fjc_A.pdb:0.0721040000):0.0706123000	((1qgh_A.pdb:0.1788640000	2ux1_A.pdb:0.1030620000):0.0920169000	((1uvh_A.pdb:0.3458050000	2vzb_A.pdb:0.1960880000):0.0607014000	(((((2fzf_A.pdb:0.5567160000	((1lko_A.pdb:0.1458410000	1yuz_A.pdb:0.4569050000):0.0530975000	3qhb_A.pdb:0.3616790000):0.0357990000):0.1234150000	1nfv_A.pdb:0.1422100000):0.2532730000	3e1q_A.pdb:0.0297220000):0.0452212000	((1bcf_A.pdb:0.1405320000	2fkz_A.pdb:0.0352340000):0.0381360000	1jgc_A.pdb:0.1909390000):0.0105462000):0.0339482000	((((((1lb3_A.pdb:0.0626630000	2za7_A.pdb:0.0310450000):0.0323513000	1bg7_A.pdb:0.0522140000):0.0656571000	1r03_A.pdb:0.0705560000):0.0646735000	(1z6o_A.pdb:0.4007460000	1z6o_M.pdb:0.1590460000):0.1517410000):0.1286630000	3e6s_A.pdb:0.1043330000):0.0956888000	(((1eum_A.pdb:0.0791130000	1vlg_A.pdb:0.1027480000):0.0391890000	2jd7_A.pdb:0.0663380000):0.0065434300	1krq_A.pdb:0.1041500000):0.1038400000):0.0729530000):0.2972260000):0.0121136000):0.0189040000):0.0147948000	(((1dps_A.pdb:0.0367760000	1jts_A.pdb:0.0724440000):0.0857651000	1o9r_A.pdb:0.1977660000):0.1112320000	(1tjo_A.pdb:0.0901740000	1tk6_A.pdb:0.0561960000):0.2397850000):0.0206408000):0.0476798000):0.0292329000	1n1q_A.pdb:0.0679580000):0.0801909000	1ji4_A.pdb:0.1278470000);
(1ji5_A.pdb:0.2543290000	(((((1jig_A.pdb:0.0704300000	1n1q_A.pdb:0.0566270000):0.0465220000	2fjc_A.pdb:0.0909130000):0.0056520600	((((1dps_A.pdb:0.1074600000	1jts_A.pdb:0.0968070000):0.1391200000	1o9r_A.pdb:0.0508300000):0.1480230000	(1tjo_A.pdb:0.0459730000	1tk6_A.pdb:0.0869590000):0.0990163000):0.1744490000	(1uvh_A.pdb:0.3732100000	2vzb_A.pdb:0.1391640000):0.1101710000):0.0179824000):0.0491603000	(1qgh_A.pdb:0.1095830000	(((2fzf_A.pdb:0.4292770000	1otk_A.pdb:0.8338900000):0.0419465000	((((((1oqu_A.pdb:0.0931390000	(1r2f_A.pdb:0.1524020000	1uzr_A.pdb:0.0501520000):0.0135150000):0.3248980000	1mxr_A.pdb:0.4817950000):0.1198420000	(3ee4_A.pdb:0.8340530000	(1jk0_A.pdb:0.4408940000	(2uw2_A.pdb:0.3630050000	1w68_A.pdb:0.2602650000):0.0741072000):0.1077910000):0.0519589000):0.0493814000	1za0_A.pdb:0.5904670000):0.0936776000	((2uw1_A.pdb:0.0764680000	2uw1_B.pdb:0.0495560000):0.1314370000	1afr_A.pdb:0.0718450000):0.3717230000):0.0727918000	((2inc_B.pdb:0.3813520000	(2inp_C.pdb:0.7146020000	1mty_B.pdb:0.3335410000):0.1923350000):0.2647580000	(1mty_D.pdb:0.3989110000	3dhg_A.pdb:0.5403280000):0.2240620000):0.1866040000):0.6061940000):0.2062620000	(((((1bcf_A.pdb:0.1058550000	2fkz_A.pdb:0.1052380000):0.0812737000	(3e1q_A.pdb:0.0690910000	(((((1lb3_A.pdb:0.0413320000	2za7_A.pdb:0.0296190000):0.0420375000	(1bg7_A.pdb:0.1086440000	1r03_A.pdb:0.0729890000):0.0408810000):0.0388214000	(1z6o_A.pdb:0.4852650000	1z6o_M.pdb:0.1892260000):0.1758350000):0.1453680000	3e6s_A.pdb:0.0743120000):0.0856932000	(((1eum_A.pdb:0.0688340000	1vlg_A.pdb:0.0860970000):0.0411885000	2jd7_A.pdb:0.0734300000):0.0073595800	1krq_A.pdb:0.0772890000):0.0604595000):0.1462090000):0.0641903000):0.0000020809	1jgc_A.pdb:0.1015360000):0.1033370000	1nfv_A.pdb:0.2607650000):0.0579618000	((1lko_A.pdb:0.2109310000	3qhb_A.pdb:0.5580380000):0.1117420000	1yuz_A.pdb:0.5288500000):0.0919848000):0.1424350000):0.0656129000):0.0408609000):0.0654820000	(2chp_A.pdb:0.1417460000	2ux1_A.pdb:0.1050330000):0.0851813000):0.0459928000	1ji4_A.pdb:0.0820390000);
(1ji5_A.pdb:0.1543480000	(((1jig_A.pdb:0.0708450000	1n1q_A.pdb:0.0497180000):0.0256015000	((((1qgh_A.pdb:0.0861300000	2ux1_A.pdb:0.1307730000):0.1236000000	((1uvh_A.pdb:0.3697040000	2vzb_A.pdb:0.1727530000):0.0787682000	((2fzf_A.pdb:0.4967820000	(1otk_A.pdb:0.5834590000	((((((((1oqu_A.pdb:0.1069340000	1uzr_A.pdb:0.0537740000):0.0374412000	1r2f_A.pdb:0.0722030000):0.2033170000	1mxr_A.pdb:0.3841080000):0.1703570000	((1jk0_A.pdb:0.5201040000	1w68_A.pdb:0.2880900000):0.0451981000	2uw2_A.pdb:0.2036670000):0.1112190000):0.0585293000	3ee4_A.pdb:0.6364840000):0.2460810000	1za0_A.pdb:0.6268100000):0.0555445000	((2uw1_A.pdb:0.0482100000	2uw1_B.pdb:0.1209090000):0.1196490000	1afr_A.pdb:0.1345450000):0.2784290000):0.0867404000	(((2inc_B.pdb:0.2484230000	(2inp_C.pdb:0.6566870000	1mty_B.pdb:0.4822090000):0.1058050000):0.1864300000	3dhg_A.pdb:0.4992730000):0.1122480000	1mty_D.pdb:0.5032080000):0.1751190000):0.4192890000):0.2172420000):0.1311490000	((((1bcf_A.pdb:0.0837500000	2fkz_A.pdb:0.0857030000):0.0311197000	(3e1q_A.pdb:0.0274880000	((((((1lb3_A.pdb:0.0244890000	2za7_A.pdb:0.0294140000):0.0591606000	1bg7_A.pdb:0.0623380000):0.0608311000	1r03_A.pdb:0.0221540000):0.0629041000	(1z6o_A.pdb:0.5642980000	1z6o_M.pdb:0.1577220000):0.1731660000):0.1443330000	1krq_A.pdb:0.0490970000):0.0538700000	((1eum_A.pdb:0.1004570000	1vlg_A.pdb:0.0822140000):0.0833705000	(3e6s_A.pdb:0.1593360000	2jd7_A.pdb:0.0000030000):0.0159193000):0.0000023921):0.1936850000):0.0138542000):0.0000020301	1jgc_A.pdb:0.2044340000):0.0669474000	(1nfv_A.pdb:0.1363610000	((1lko_A.pdb:0.0722920000	1yuz_A.pdb:0.5198970000):0.0565940000	3qhb_A.pdb:0.3245530000):0.1889750000):0.1127240000):0.0889486000):0.0489049000):0.0106710000):0.0259339000	(((1dps_A.pdb:0.0954540000	1jts_A.pdb:0.0558290000):0.0946469000	1o9r_A.pdb:0.0825760000):0.2520020000	(1tjo_A.pdb:0.0478560000	1tk6_A.pdb:0.0509680000):0.0877138000):0.0814451000):0.0215440000	2fjc_A.pdb:0.1403570000):0.0590813000):0.0318456000	2chp_A.pdb:0.1686660000):0.0761314000	1ji4_A.pdb:0.1366030000);
(1ji5_A.pdb:0.1136480000	((((1jig_A.pdb:0.0734300000	((((1qgh_A.pdb:0.0237580000	2ux1_A.pdb:0.1863400000):0.1221610000	(2vzb_A.pdb:0.2075480000	(((((1bcf_A.pdb:0.1024740000	2fkz_A.pdb:0.0931160000):0.0701919000	3e1q_A.pdb:0.0745410000):0.0394459000	1jgc_A.pdb:0.1562420000):0.0321833000	(((1lko_A.pdb:0.1380260000	1yuz_A.pdb:0.5567900000):0.0893328000	3qhb_A.pdb:0.3429820000):0.3475570000	((((((1lb3_A.pdb:0.0055120000	2za7_A.pdb:0.0184660000):0.0406142000	1bg7_A.pdb:0.1411490000):0.0359744000	(1z6o_A.pdb:0.5264780000	1z6o_M.pdb:0.1924630000):0.1456680000):0.0268774000	1r03_A.pdb:0.0524810000):0.1273760000	3e6s_A.pdb:0.1011830000):0.0300526000	(((1eum_A.pdb:0.0908760000	1vlg_A.pdb:0.0600680000):0.0603174000	2jd7_A.pdb:0.0541590000):0.0148951000	1krq_A.pdb:0.0785160000):0.0269976000):0.1546660000):0.0866143000):0.0742729000	1nfv_A.pdb:0.1949100000):0.2153120000):0.0000027939):0.0386030000	(((1dps_A.pdb:0.0446330000	(1jts_A.pdb:0.0355830000	1o9r_A.pdb:0.1202010000):0.0775632000):0.1498660000	1uvh_A.pdb:0.3294830000):0.0316855000	((1tjo_A.pdb:0.0723810000	1tk6_A.pdb:0.0091580000):0.0556678000	(1otk_A.pdb:0.6504330000	(((((((((1oqu_A.pdb:0.1215110000	1uzr_A.pdb:0.1477420000):0.0397389000	1r2f_A.pdb:0.0985740000):0.2481720000	1mxr_A.pdb:0.6042880000):0.2108790000	1w68_A.pdb:0.4060030000):0.1006020000	(1jk0_A.pdb:0.4632470000	2uw2_A.pdb:0.2777960000):0.1531580000):0.1956140000	1za0_A.pdb:0.7698780000):0.0210233000	3ee4_A.pdb:0.6608820000):0.0906668000	(2inc_B.pdb:0.5205260000	((2inp_C.pdb:0.5398450000	1mty_B.pdb:0.6244160000):0.3379210000	(1mty_D.pdb:0.2353670000	3dhg_A.pdb:0.5618210000):0.2059120000):0.2131900000):0.2504700000):0.0000022652	((2uw1_A.pdb:0.0651260000	2uw1_B.pdb:0.0483190000):0.1799290000	1afr_A.pdb:0.0456930000):0.4087080000):0.6720120000):0.2225200000):0.1831220000):0.0848613000):0.0505687000	2fjc_A.pdb:0.1279780000):0.0478122000):0.0299939000	1n1q_A.pdb:0.0267270000):0.0758511000	2chp_A.pdb:0.1573110000):0.0279269000	2fzf_A.pdb:0.5317210000):0.0825893000	1ji4_A.pdb:0.1380140000);
(1ji5_A.pdb:0.1296310000	(((1jig_A.pdb:0.0444740000	(((1qgh_A.pdb:0.1321970000	2ux1_A.pdb:0.1463020000):0.1014780000	((2fzf_A.pdb:0.6848870000	(1otk_A.pdb:0.4891290000	(((((1oqu_A.pdb:0.0847630000	(1r2f_A.pdb:0.1481970000	1uzr_A.pdb:0.0934340000):0.0285832000):0.1939420000	1mxr_A.pdb:0.4323510000):0.2335850000	(3ee4_A.pdb:0.8275920000	((1jk0_A.pdb:0.5419760000	2uw2_A.pdb:0.2269160000):0.0464888000	1w68_A.pdb:0.3069660000):0.0126536000):0.1889700000):0.2493630000	((2inc_B.pdb:0.4686470000	(2inp_C.pdb:0.5825540000	1mty_B.pdb:0.4933240000):0.1723850000):0.1894410000	(1mty_D.pdb:0.2711010000	3dhg_A.pdb:0.7158170000):0.1360720000):0.4197340000):0.0032212400	(((2uw1_A.pdb:0.0269630000	2uw1_B.pdb:0.0777140000):0.1131620000	1afr_A.pdb:0.1198440000):0.2946890000	1za0_A.pdb:0.5085970000):0.1435440000):0.4543990000):0.1371580000):0.2112870000	(((((1bcf_A.pdb:0.0654130000	2fkz_A.pdb:0.0886300000):0.0840636000	(3e1q_A.pdb:0.0921590000	(((((1lb3_A.pdb:0.0810310000	2za7_A.pdb:0.0130770000):0.0476398000	(1bg7_A.pdb:0.1358950000	1r03_A.pdb:0.0712660000):0.0900963000):0.0416563000	(1z6o_A.pdb:0.4019860000	1z6o_M.pdb:0.1376720000):0.0987581000):0.1061180000	3e6s_A.pdb:0.0600760000):0.0409574000	(((1eum_A.pdb:0.1247460000	1vlg_A.pdb:0.1453950000):0.0337939000	2jd7_A.pdb:0.0739370000):0.0368195000	1krq_A.pdb:0.0762690000):0.0715604000):0.1725320000):0.0339131000):0.0000028360	1jgc_A.pdb:0.1747000000):0.0536824000	((1lko_A.pdb:0.1905580000	1yuz_A.pdb:0.4561610000):0.0780030000	3qhb_A.pdb:0.3540490000):0.2243610000):0.0564554000	1nfv_A.pdb:0.3103330000):0.1444460000):0.0014498900):0.0299855000	((((1dps_A.pdb:0.0634630000	1jts_A.pdb:0.0854210000):0.1857580000	1o9r_A.pdb:0.0800560000):0.1673170000	(1tjo_A.pdb:0.0200310000	1tk6_A.pdb:0.0790460000):0.0694395000):0.1381790000	(1uvh_A.pdb:0.3551930000	2vzb_A.pdb:0.1750160000):0.0763570000):0.0223652000):0.0314823000):0.0254521000	2fjc_A.pdb:0.1117050000):0.0215789000	1n1q_A.pdb:0.0380410000):0.0666953000	(2chp_A.pdb:0.1770630000	1ji4_A.pdb:0.1561280000):0.0596922000);
(1ji5_A.pdb:0.1352940000	(((1jig_A.pdb:0.1112620000	1n1q_A.pdb:0.0377540000):0.0352132000	(((1qgh_A.pdb:0.1184010000	2ux1_A.pdb:0.1513210000):0.2314570000	((((2fzf_A.pdb:0.4844490000	((1lko_A.pdb:0.1461890000	1yuz_A.pdb:0.5649450000):0.0532977000	3qhb_A.pdb:0.6103890000):0.2096670000):0.2210960000	1nfv_A.pdb:0.2326820000):0.0397479000	(((1bcf_A.pdb:0.0821870000	2fkz_A.pdb:0.1057300000):0.0548310000	(3e1q_A.pdb:0.0939190000	(((((1lb3_A.pdb:0.0460730000	2za7_A.pdb:0.0228240000):0.0131296000	(1bg7_A.pdb:0.0944830000	1r03_A.pdb:0.1319170000):0.0589898000):0.0421230000	(1z6o_A.pdb:0.3886250000	1z6o_M.pdb:0.1756930000):0.1100560000):0.1106870000	3e6s_A.pdb:0.2030190000):0.0761027000	(((1eum_A.pdb:0.0886760000	1vlg_A.pdb:0.1740510000):0.0185963000	2jd7_A.pdb:0.0995050000):0.0190041000	1krq_A.pdb:0.1108280000):0.1388980000):0.1578200000):0.0401111000):0.0000021248	1jgc_A.pdb:0.1755740000):0.2029790000):0.1384700000	(2vzb_A.pdb:0.2482660000	(1otk_A.pdb:0.7086990000	(((((((((1oqu_A.pdb:0.0668260000	1uzr_A.pdb:0.1238360000):0.0118207000	1r2f_A.pdb:0.0977920000):0.1808040000	1mxr_A.pdb:0.4144860000):0.3420480000	1w68_A.pdb:0.2061260000):0.1340290000	2uw2_A.pdb:0.3272780000):0.1062520000	3ee4_A.pdb:0.7587520000):0.0113819000	1jk0_A.pdb:0.3935910000):0.2662250000	(((2uw1_A.pdb:0.0000030000	2uw1_B.pdb:0.1320880000):0.0680285000	1afr_A.pdb:0.1836530000):0.1381760000	1za0_A.pdb:0.5385250000):0.0870762000):0.1121700000	((2inc_B.pdb:0.4530450000	(2inp_C.pdb:0.4552940000	1mty_B.pdb:0.5847860000):0.1431300000):0.2796630000	(1mty_D.pdb:0.2603320000	3dhg_A.pdb:0.5919900000):0.2988170000):0.2267570000):0.1397760000):0.3800910000):0.0957616000):0.0000028603):0.0457988000	(2fjc_A.pdb:0.0927680000	(((1dps_A.pdb:0.1195670000	1jts_A.pdb:0.1088340000):0.0825865000	1o9r_A.pdb:0.0509430000):0.1653150000	(1uvh_A.pdb:0.4404610000	(1tjo_A.pdb:0.0662870000	1tk6_A.pdb:0.0721810000):0.0602082000):0.1017940000):0.0961690000):0.0118786000):0.0576125000):0.0549180000	2chp_A.pdb:0.1851140000):0.0953752000	1ji4_A.pdb:0.1158980000);
(1ji5_A.pdb:0.1529830000	1jig_A.pdb:0.1083060000	(1n1q_A.pdb:0.0181210000	((2chp_A.pdb:0.1243120000	1ji4_A.pdb:0.1402840000):0.0605734000	((((1qgh_A.pdb:0.0912440000	2ux1_A.pdb:0.1520650000):0.0576823000	(1uvh_A.pdb:0.2954130000	2vzb_A.pdb:0.1482110000):0.1381990000):0.0178599000	(2fzf_A.pdb:0.6821430000	(1otk_A.pdb:0.6204020000	((((((((((1oqu_A.pdb:0.1056990000	1uzr_A.pdb:0.0738260000):0.0031605600	1r2f_A.pdb:0.1203520000):0.2276970000	1mxr_A.pdb:0.4336040000):0.2144760000	1w68_A.pdb:0.3733120000):0.1534230000	3ee4_A.pdb:0.6116720000):0.0808757000	2uw2_A.pdb:0.3691340000):0.0000028502	1jk0_A.pdb:0.4098030000):0.1901640000	1za0_A.pdb:0.4112640000):0.1361270000	((2uw1_A.pdb:0.0286060000	2uw1_B.pdb:0.0822900000):0.1001060000	1afr_A.pdb:0.1730230000):0.1981660000):0.0575422000	(2inc_B.pdb:0.3526100000	((2inp_C.pdb:0.4029430000	1mty_B.pdb:0.5956720000):0.1303980000	(1mty_D.pdb:0.4144350000	3dhg_A.pdb:0.4408850000):0.3335990000):0.0772414000):0.3798590000):0.2757610000):0.3039830000):0.1546510000):0.0222498000	((2fjc_A.pdb:0.0537820000	(((1dps_A.pdb:0.1747360000	1jts_A.pdb:0.1123870000):0.1153880000	1o9r_A.pdb:0.1344130000):0.1938030000	(1tjo_A.pdb:0.0217960000	1tk6_A.pdb:0.1190410000):0.1882560000):0.0901058000):0.0380381000	((((1bcf_A.pdb:0.0886100000	2fkz_A.pdb:0.0898880000):0.0531880000	1jgc_A.pdb:0.1624080000):0.0007939460	(3e1q_A.pdb:0.0832550000	(((((1lb3_A.pdb:0.0575910000	2za7_A.pdb:0.0000020000):0.0174393000	(1z6o_A.pdb:0.5324130000	1z6o_M.pdb:0.1322980000):0.1782830000):0.0251668000	(1bg7_A.pdb:0.0247310000	1r03_A.pdb:0.0868770000):0.0369669000):0.1333960000	3e6s_A.pdb:0.1700150000):0.0553504000	(((1eum_A.pdb:0.0637180000	1vlg_A.pdb:0.0935660000):0.0343650000	1krq_A.pdb:0.1007130000):0.0000025279	2jd7_A.pdb:0.1178490000):0.0384845000):0.0965548000):0.0366947000):0.0736488000	(1nfv_A.pdb:0.1750680000	((1lko_A.pdb:0.2384330000	1yuz_A.pdb:0.3984050000):0.0695056000	3qhb_A.pdb:0.2150700000):0.2422390000):0.0632236000):0.2343010000):0.0371847000):0.0294201000):0.0785231000):0.0386885000);
(1ji5_A.pdb:0.0915490000	(((((1jig_A.pdb:0.0754370000	1n1q_A.pdb:0.0087050000):0.0445401000	((2fzf_A.pdb:0.5880270000	(1lko_A.pdb:0.2266020000	(1yuz_A.pdb:0.6091610000	3qhb_A.pdb:0.6402130000):0.0368477000):0.1275970000):0.2507030000	((((1bcf_A.pdb:0.1475680000	2fkz_A.pdb:0.1094860000):0.0541722000	(3e1q_A.pdb:0.0616780000	(((((1lb3_A.pdb:0.0380290000	(1bg7_A.pdb:0.2016170000	1r03_A.pdb:0.1126380000):0.0682295000):0.0410966000	(1z6o_A.pdb:0.6720310000	1z6o_M.pdb:0.1961260000):0.1444460000):0.0191470000	2za7_A.pdb:0.0108570000):0.2415780000	3e6s_A.pdb:0.1333320000):0.1283470000	(((1eum_A.pdb:0.1498030000	1vlg_A.pdb:0.1377990000):0.0166110000	2jd7_A.pdb:0.0708200000):0.0350003000	1krq_A.pdb:0.0911870000):0.0620559000):0.1321850000):0.0195749000):0.0648038000	1jgc_A.pdb:0.0779960000):0.2201340000	1nfv_A.pdb:0.2142460000):0.0142698000):0.2623010000):0.0000247522	(2fjc_A.pdb:0.0736180000	(((((1dps_A.pdb:0.0959860000	1jts_A.pdb:0.0565970000):0.2019360000	1o9r_A.pdb:0.0125190000):0.1864850000	(1tjo_A.pdb:0.0511690000	1tk6_A.pdb:0.0425330000):0.1235940000):0.1197020000	(1uvh_A.pdb:0.3194480000	2vzb_A.pdb:0.2397530000):0.1017390000):0.0501251000	(1otk_A.pdb:0.9471780000	(((((((1oqu_A.pdb:0.1035050000	1uzr_A.pdb:0.2046970000):0.0190161000	1r2f_A.pdb:0.1271760000):0.1597410000	1mxr_A.pdb:0.4884230000):0.2001300000	3ee4_A.pdb:0.6321750000):0.0961097000	((1jk0_A.pdb:0.5532690000	2uw2_A.pdb:0.2206420000):0.2469730000	1w68_A.pdb:0.1122840000):0.1612810000):0.5534980000	(((2uw1_A.pdb:0.0539630000	2uw1_B.pdb:0.0665970000):0.1240480000	1afr_A.pdb:0.1854600000):0.2653140000	1za0_A.pdb:0.5606380000):0.0770215000):0.0203455000	(((2inc_B.pdb:0.4873000000	(2inp_C.pdb:0.6907130000	1mty_B.pdb:0.6148970000):0.2803680000):0.1514890000	3dhg_A.pdb:0.6227730000):0.0776121000	1mty_D.pdb:0.5348790000):0.2633580000):0.1304970000):0.5279610000):0.0000024495):0.0246809000):0.0153721000	2chp_A.pdb:0.1316070000):0.1193990000	(1qgh_A.pdb:0.0508480000	2ux1_A.pdb:0.1353660000):0.1344350000):0.0580903000	1ji4_A.pdb:0.0918270000);
(1ji5_A.pdb:0.1841860000	(((1jig_A.pdb:0.0712910000	((2chp_A.pdb:0.1156580000	(1otk_A.pdb:0.5976490000	(((((((1oqu_A.pdb:0.0941150000	1uzr_A.pdb:0.1482960000):0.0582441000	1r2f_A.pdb:0.0625850000):0.2376340000	1mxr_A.pdb:0.7018720000):0.2915020000	3ee4_A.pdb:0.7259020000):0.0408397000	((1jk0_A.pdb:0.8433080000	2uw2_A.pdb:0.3154480000):0.2151080000	1w68_A.pdb:0.3247500000):0.0792980000):0.3203320000	(((2uw1_A.pdb:0.0461130000	2uw1_B.pdb:0.0397860000):0.0388551000	1afr_A.pdb:0.1833620000):0.0478799000	1za0_A.pdb:1.0071050000):0.1156540000):0.0091474500	((2inc_B.pdb:0.2464350000	(2inp_C.pdb:0.4360090000	1mty_B.pdb:0.5200110000):0.2230580000):0.1812530000	(1mty_D.pdb:0.4897480000	3dhg_A.pdb:0.6158200000):0.2664840000):0.2110610000):0.4528200000):0.2937410000):0.0230129000	((2fjc_A.pdb:0.0384650000	((((1dps_A.pdb:0.1297350000	1jts_A.pdb:0.1111210000):0.0748236000	1o9r_A.pdb:0.0568560000):0.2474240000	(1tjo_A.pdb:0.0526780000	1tk6_A.pdb:0.0956870000):0.1391870000):0.0985405000	(1uvh_A.pdb:0.3946180000	2vzb_A.pdb:0.1935930000):0.0951070000):0.1408400000):0.0323655000	(((((2fzf_A.pdb:0.5655270000	1yuz_A.pdb:0.6218490000):0.1454030000	1lko_A.pdb:0.1737980000):0.0556743000	3qhb_A.pdb:0.3990110000):0.4031250000	(((1bcf_A.pdb:0.1169850000	2fkz_A.pdb:0.0721510000):0.0321167000	(3e1q_A.pdb:0.0626150000	(((((1lb3_A.pdb:0.0549660000	2za7_A.pdb:0.0000020000):0.0736251000	(1bg7_A.pdb:0.0556170000	1r03_A.pdb:0.1186980000):0.0987112000):0.0442547000	(1z6o_A.pdb:0.5917260000	1z6o_M.pdb:0.1166320000):0.1474680000):0.0707422000	3e6s_A.pdb:0.2086090000):0.0788041000	((1eum_A.pdb:0.1060800000	1krq_A.pdb:0.1158480000):0.0183091000	(2jd7_A.pdb:0.0531300000	1vlg_A.pdb:0.1671860000):0.0444359000):0.0640171000):0.2096480000):0.0226487000):0.0228428000	1jgc_A.pdb:0.1465100000):0.2369270000):0.0577327000	1nfv_A.pdb:0.1097010000):0.3426420000):0.0423176000):0.0486472000):0.0252028000	1n1q_A.pdb:0.0725250000):0.0827750000	(1qgh_A.pdb:0.1245920000	2ux1_A.pdb:0.1038000000):0.1054240000):0.0824182000	1ji4_A.pdb:0.1243360000);
(1ji5_A.pdb:0.0868620000	((((1jig_A.pdb:0.0784390000	1n1q_A.pdb:0.0200040000):0.0516409000	(2fjc_A.pdb:0.0346150000	((((((1dps_A.pdb:0.1237280000	1jts_A.pdb:0.0395360000):0.1121950000	1o9r_A.pdb:0.0167470000):0.1793170000	(1tjo_A.pdb:0.0484390000	1tk6_A.pdb:0.0000020000):0.0837659000):0.1185210000	(1otk_A.pdb:0.5846180000	(((((((1oqu_A.pdb:0.1017930000	1r2f_A.pdb:0.1028390000):0.0324279000	1uzr_A.pdb:0.1453300000):0.1260840000	1mxr_A.pdb:0.5272140000):0.1872400000	3ee4_A.pdb:0.7587740000):0.0633413000	((1jk0_A.pdb:0.5783000000	2uw2_A.pdb:0.2674930000):0.1941550000	1w68_A.pdb:0.2362600000):0.0565650000):0.2851760000	(((2uw1_A.pdb:0.0233110000	2uw1_B.pdb:0.0536460000):0.1837280000	1afr_A.pdb:0.0583670000):0.3123330000	1za0_A.pdb:0.5428750000):0.1036130000):0.0393264000	((2inc_B.pdb:0.3215880000	(2inp_C.pdb:0.4096690000	1mty_B.pdb:0.3773680000):0.2739500000):0.2631220000	(1mty_D.pdb:0.2103440000	3dhg_A.pdb:0.6815380000):0.3264380000):0.1550910000):0.4553150000):0.1041630000):0.0109065000	((((2fzf_A.pdb:0.8213890000	(1lko_A.pdb:0.2337840000	1yuz_A.pdb:0.4182190000):0.0606863000):0.0575684000	3qhb_A.pdb:0.5142150000):0.3122530000	(((1bcf_A.pdb:0.1174110000	2fkz_A.pdb:0.1127040000):0.0915392000	(3e1q_A.pdb:0.0491830000	(((((1lb3_A.pdb:0.0201710000	2za7_A.pdb:0.0000030000):0.0354821000	(1z6o_A.pdb:0.6553400000	1z6o_M.pdb:0.1728830000):0.0874202000):0.0340213000	(1bg7_A.pdb:0.0472260000	1r03_A.pdb:0.0664620000):0.0768998000):0.1374340000	3e6s_A.pdb:0.0917630000):0.0797336000	((1eum_A.pdb:0.1013150000	1vlg_A.pdb:0.0955760000):0.0761970000	(1krq_A.pdb:0.0730860000	2jd7_A.pdb:0.0466850000):0.0000024718):0.0511518000):0.1607690000):0.0445559000):0.0053912600	1jgc_A.pdb:0.1708660000):0.0679207000):0.0936380000	1nfv_A.pdb:0.2039240000):0.2627940000):0.0267029000	(1uvh_A.pdb:0.2634480000	2vzb_A.pdb:0.1170000000):0.1293140000):0.0285472000):0.0458200000):0.0606491000	2chp_A.pdb:0.0665670000):0.0406518000	(1qgh_A.pdb:0.1316940000	2ux1_A.pdb:0.0828480000):0.1076050000):0.0834899000	1ji4_A.pdb:0.0701220000);
(1ji5_A.pdb:0.1198940000	((((1jig_A.pdb:0.0810600000	1n1q_A.pdb:0.0717280000):0.0175412000	2fjc_A.pdb:0.0922820000):0.0112734000	((((1qgh_A.pdb:0.0939180000	2ux1_A.pdb:0.1003330000):0.0735487000	(2vzb_A.pdb:0.1727490000	(1otk_A.pdb:0.4346910000	(((((((1oqu_A.pdb:0.0921270000	(1r2f_A.pdb:0.0894260000	1uzr_A.pdb:0.1473410000):0.0433168000):0.2562490000	1mxr_A.pdb:0.4413320000):0.0665370000	3ee4_A.pdb:0.6653460000):0.0218638000	((1jk0_A.pdb:0.5165150000	1w68_A.pdb:0.4203700000):0.0588237000	2uw2_A.pdb:0.2758540000):0.1809020000):0.2320810000	1za0_A.pdb:0.4792830000):0.1448650000	((2uw1_A.pdb:0.0713510000	2uw1_B.pdb:0.0390340000):0.0412718000	1afr_A.pdb:0.2359780000):0.4468180000):0.0793574000	((2inc_B.pdb:0.6263760000	(2inp_C.pdb:0.6301800000	1mty_B.pdb:0.4150520000):0.2533320000):0.1244040000	(1mty_D.pdb:0.3350350000	3dhg_A.pdb:0.4818710000):0.2620280000):0.2779830000):0.6293370000):0.4353430000):0.1177080000):0.0000023514	((((2fzf_A.pdb:0.5869400000	(1lko_A.pdb:0.2489340000	(1yuz_A.pdb:0.2942260000	3qhb_A.pdb:0.3804100000):0.0782034000):0.0919842000):0.1308400000	((((1lb3_A.pdb:0.0529340000	((1bg7_A.pdb:0.1387900000	1r03_A.pdb:0.0372720000):0.0894449000	(1z6o_A.pdb:0.5003890000	1z6o_M.pdb:0.1926750000):0.1027250000):0.0000023102):0.0373362000	2za7_A.pdb:0.0114850000):0.1172990000	3e6s_A.pdb:0.0886170000):0.1356020000	(((1eum_A.pdb:0.1666650000	1vlg_A.pdb:0.0621770000):0.0263483000	2jd7_A.pdb:0.0839740000):0.0276632000	1krq_A.pdb:0.0522290000):0.0216819000):0.0485549000):0.1048020000	(((1bcf_A.pdb:0.1150540000	2fkz_A.pdb:0.0923730000):0.0509076000	3e1q_A.pdb:0.0518640000):0.1167060000	1jgc_A.pdb:0.0320460000):0.0824498000):0.0282240000	1nfv_A.pdb:0.1858850000):0.2832810000):0.0657369000	(1dps_A.pdb:0.0544520000	(1jts_A.pdb:0.0440510000	(1o9r_A.pdb:0.0066370000	(1uvh_A.pdb:0.4590180000	(1tjo_A.pdb:0.0828780000	1tk6_A.pdb:0.0590520000):0.1798260000):0.0685481000):0.1417070000):0.0363301000):0.1186640000):0.0264812000):0.0366638000	2chp_A.pdb:0.2032330000):0.0960289000	1ji4_A.pdb:0.0640050000);
(1ji5_A.pdb:0.1523270000	(1jig_A.pdb:0.0904020000	1n1q_A.pdb:0.0053740000):0.0912164000	((2chp_A.pdb:0.2174700000	(((((1qgh_A.pdb:0.0641620000	2ux1_A.pdb:0.2045460000):0.0724718000	(2fzf_A.pdb:0.6581000000	(1otk_A.pdb:0.5975590000	((((((((1oqu_A.pdb:0.1117160000	1uzr_A.pdb:0.1358580000):0.0239337000	1r2f_A.pdb:0.1249480000):0.2076090000	1mxr_A.pdb:0.5750130000):0.1464840000	1jk0_A.pdb:0.6028650000):0.0381800000	(3ee4_A.pdb:0.7017510000	(2uw2_A.pdb:0.4265450000	1w68_A.pdb:0.3944860000):0.0591018000):0.0603918000):0.1451430000	1za0_A.pdb:0.5682880000):0.3001930000	((2uw1_A.pdb:0.0640190000	2uw1_B.pdb:0.0803990000):0.0697022000	1afr_A.pdb:0.2821160000):0.2879120000):0.0565626000	((2inc_B.pdb:0.4868820000	(1mty_D.pdb:0.4725490000	3dhg_A.pdb:0.4406050000):0.3820700000):0.0857045000	(2inp_C.pdb:0.7074550000	1mty_B.pdb:0.4472290000):0.2615830000):0.1926020000):0.3984300000):0.2934210000):0.1471510000):0.0444958000	(((((1bcf_A.pdb:0.0643520000	2fkz_A.pdb:0.0976680000):0.0973019000	(3e1q_A.pdb:0.0980280000	(((((1lb3_A.pdb:0.0366850000	2za7_A.pdb:0.0169030000):0.0566386000	(1z6o_A.pdb:0.4049140000	1z6o_M.pdb:0.2144560000):0.2171560000):0.0465251000	(1bg7_A.pdb:0.1323110000	1r03_A.pdb:0.0622670000):0.0548357000):0.1460180000	3e6s_A.pdb:0.1094710000):0.1191080000	(((1eum_A.pdb:0.1405880000	1vlg_A.pdb:0.1329130000):0.0462357000	2jd7_A.pdb:0.0812990000):0.0185183000	1krq_A.pdb:0.0949730000):0.0915612000):0.1378760000):0.0360979000):0.0000028663	1jgc_A.pdb:0.1362380000):0.1011410000	((1lko_A.pdb:0.1399130000	3qhb_A.pdb:0.5189910000):0.1209400000	1yuz_A.pdb:0.3282340000):0.2363120000):0.0505496000	1nfv_A.pdb:0.2728960000):0.1037340000):0.0318866000	((((1dps_A.pdb:0.0724400000	1jts_A.pdb:0.0661580000):0.1597850000	1o9r_A.pdb:0.0000030000):0.2208480000	(1tjo_A.pdb:0.0338540000	1tk6_A.pdb:0.0674710000):0.0518482000):0.1673140000	(1uvh_A.pdb:0.3334790000	2vzb_A.pdb:0.1299610000):0.1050180000):0.0739438000):0.0133261000	2fjc_A.pdb:0.0561110000):0.0419214000):0.0622751000	1ji4_A.pdb:0.1272710000):0.0756877000);
(1ji5_A.pdb:0.1316640000	((1jig_A.pdb:0.0965440000	1n1q_A.pdb:0.0148290000):0.0273129000	((2chp_A.pdb:0.1850530000	2fjc_A.pdb:0.0875990000):0.0234290000	(((1qgh_A.pdb:0.0613190000	2ux1_A.pdb:0.1358060000):0.0693098000	((((2fzf_A.pdb:0.5106880000	(1lko_A.pdb:0.1467830000	(1yuz_A.pdb:0.3706350000	3qhb_A.pdb:0.3779110000):0.0665049000):0.0688320000):0.2129950000	1nfv_A.pdb:0.1382250000):0.0152217000	(((1bcf_A.pdb:0.1070640000	2fkz_A.pdb:0.0821230000):0.0600651000	(3e1q_A.pdb:0.0749420000	(((((1lb3_A.pdb:0.0000030000	(1bg7_A.pdb:0.0920840000	1r03_A.pdb:0.0296040000):0.1112620000):0.0325623000	(1z6o_A.pdb:0.4175230000	1z6o_M.pdb:0.2372770000):0.0569779000):0.0112465000	2za7_A.pdb:0.0174390000):0.1227300000	3e6s_A.pdb:0.0864070000):0.0750088000	(((1eum_A.pdb:0.0884730000	1vlg_A.pdb:0.1038130000):0.0471766000	1krq_A.pdb:0.0647980000):0.0044781000	2jd7_A.pdb:0.0708850000):0.0742455000):0.1157760000):0.0484652000):0.0000027349	1jgc_A.pdb:0.0666730000):0.1284590000):0.1878360000	(2vzb_A.pdb:0.1637340000	(1otk_A.pdb:0.5404400000	(((((((1oqu_A.pdb:0.1123560000	1uzr_A.pdb:0.1156940000):0.0236787000	1r2f_A.pdb:0.0975060000):0.1134730000	1mxr_A.pdb:0.4015200000):0.2413710000	(3ee4_A.pdb:0.5390020000	((1jk0_A.pdb:0.6149830000	2uw2_A.pdb:0.2178150000):0.0883288000	1w68_A.pdb:0.4059800000):0.1646770000):0.1544520000):0.1705100000	1za0_A.pdb:0.4776490000):0.1531640000	(2uw1_A.pdb:0.0150770000	(2uw1_B.pdb:0.0257750000	1afr_A.pdb:0.1942470000):0.0406599000):0.3903650000):0.0450681000	(((2inc_B.pdb:0.6489550000	3dhg_A.pdb:0.5857730000):0.0939493000	(2inp_C.pdb:0.3740980000	1mty_B.pdb:0.5444220000):0.3884330000):0.1102550000	1mty_D.pdb:0.5642520000):0.1571850000):0.4468170000):0.4984880000):0.0449550000):0.0000023868):0.0119881000	(((1dps_A.pdb:0.1287580000	1jts_A.pdb:0.0801500000):0.0759198000	1o9r_A.pdb:0.0000030000):0.1915460000	(1uvh_A.pdb:0.4573300000	(1tjo_A.pdb:0.0555610000	1tk6_A.pdb:0.0278600000):0.0666846000):0.0311234000):0.1517650000):0.0362474000):0.0386867000):0.0826023000	1ji4_A.pdb:0.1788840000);
(1ji5_A.pdb:0.1183700000	((1jig_A.pdb:0.0850450000	(2chp_A.pdb:0.1527730000	1ji4_A.pdb:0.1688000000):0.0293891000):0.0444532000	((((1qgh_A.pdb:0.0866410000	2ux1_A.pdb:0.1914050000):0.1634150000	((((((2fzf_A.pdb:0.5728570000	(1lko_A.pdb:0.1655770000	1yuz_A.pdb:0.5642140000):0.0470515000):0.0893633000	3qhb_A.pdb:0.2389320000):0.2751840000	((((((1lb3_A.pdb:0.0326510000	2za7_A.pdb:0.0598180000):0.0485608000	1bg7_A.pdb:0.1103730000):0.0306898000	1r03_A.pdb:0.1024980000):0.0120799000	(1z6o_A.pdb:0.3865410000	1z6o_M.pdb:0.2364420000):0.0839416000):0.2349580000	3e6s_A.pdb:0.0796710000):0.0948163000	2jd7_A.pdb:0.0518010000):0.0570214000):0.0412237000	((1eum_A.pdb:0.0741190000	1krq_A.pdb:0.1283790000):0.0288784000	1vlg_A.pdb:0.1251510000):0.0217656000):0.2384340000	(((1bcf_A.pdb:0.1032130000	3e1q_A.pdb:0.0593840000):0.0515650000	2fkz_A.pdb:0.0333420000):0.1119960000	1jgc_A.pdb:0.0840320000):0.0674192000):0.0829698000	1nfv_A.pdb:0.1137480000):0.3156580000):0.0000021820	(2vzb_A.pdb:0.1517210000	(1otk_A.pdb:0.7936780000	((((((((1oqu_A.pdb:0.1176760000	1uzr_A.pdb:0.1188710000):0.0411884000	1r2f_A.pdb:0.0730360000):0.1675080000	1mxr_A.pdb:0.4623100000):0.2656510000	3ee4_A.pdb:0.4047690000):0.1104860000	((1jk0_A.pdb:0.3599780000	2uw2_A.pdb:0.2718600000):0.2189750000	1w68_A.pdb:0.3532310000):0.1010140000):0.1478860000	1za0_A.pdb:0.5383490000):0.0400112000	((2uw1_A.pdb:0.0313480000	2uw1_B.pdb:0.0439320000):0.1132690000	1afr_A.pdb:0.0652500000):0.2436470000):0.1119460000	((2inc_B.pdb:0.4337660000	((2inp_C.pdb:0.6626490000	1mty_B.pdb:0.3876440000):0.1484870000	3dhg_A.pdb:0.6282420000):0.1064770000):0.1760940000	1mty_D.pdb:0.5620170000):0.1109130000):0.2906230000):0.3787320000):0.1402110000):0.0130572000	(2fjc_A.pdb:0.0881300000	((((1dps_A.pdb:0.0828050000	1jts_A.pdb:0.0642070000):0.1643290000	1o9r_A.pdb:0.0280050000):0.1206940000	1uvh_A.pdb:0.3061250000):0.0755999000	(1tjo_A.pdb:0.0675910000	1tk6_A.pdb:0.1123330000):0.0871112000):0.1275150000):0.0352270000):0.0283729000):0.0288705000	1n1q_A.pdb:0.0054020000);
(1ji5_A.pdb:0.0907550000	1jig_A.pdb:0.1161100000	(1n1q_A.pdb:0.0540290000	(((2chp_A.pdb:0.1839740000	2fjc_A.pdb:0.1312840000):0.0336415000	((((1qgh_A.pdb:0.0967000000	2ux1_A.pdb:0.1423570000):0.0764403000	(((2fzf_A.pdb:0.6055990000	(1lko_A.pdb:0.1576100000	(1yuz_A.pdb:0.3916130000	3qhb_A.pdb:0.4044230000):0.0815441000):0.1072900000):0.1805200000	(((1bcf_A.pdb:0.0730720000	3e1q_A.pdb:0.0999670000):0.0516726000	(2fkz_A.pdb:0.0636000000	1jgc_A.pdb:0.0894220000):0.0531582000):0.0432833000	((((((1lb3_A.pdb:0.0449400000	2za7_A.pdb:0.0338730000):0.0268740000	1r03_A.pdb:0.0259260000):0.0206961000	(1z6o_A.pdb:0.4666780000	1z6o_M.pdb:0.1405270000):0.0926332000):0.0000025928	1bg7_A.pdb:0.1402380000):0.0631131000	(((1eum_A.pdb:0.0767410000	1krq_A.pdb:0.0858840000):0.0158759000	1vlg_A.pdb:0.0914090000):0.0056665600	2jd7_A.pdb:0.0788290000):0.0497839000):0.0539105000	3e6s_A.pdb:0.1442250000):0.1151790000):0.0441355000):0.1142680000	1nfv_A.pdb:0.2415080000):0.2093940000):0.0000027488	(2vzb_A.pdb:0.2665740000	(1otk_A.pdb:0.5656160000	((((((((1oqu_A.pdb:0.1133600000	1r2f_A.pdb:0.1860900000):0.0810013000	1uzr_A.pdb:0.0626450000):0.1288790000	1mxr_A.pdb:0.3736350000):0.2639900000	3ee4_A.pdb:0.7685530000):0.0304150000	1w68_A.pdb:0.3566060000):0.0499329000	(1jk0_A.pdb:0.3674890000	2uw2_A.pdb:0.2895740000):0.0517412000):0.1648270000	(((2uw1_A.pdb:0.0437580000	2uw1_B.pdb:0.0749250000):0.0881803000	1afr_A.pdb:0.1103640000):0.2201100000	1za0_A.pdb:0.4288630000):0.1667140000):0.0760886000	(((2inc_B.pdb:0.5873430000	(2inp_C.pdb:0.4668550000	1mty_B.pdb:0.4323620000):0.3566830000):0.0636533000	3dhg_A.pdb:0.5142000000):0.1538960000	1mty_D.pdb:0.4813660000):0.2714530000):0.4041620000):0.6522900000):0.1275210000):0.0814532000	((((1dps_A.pdb:0.0624500000	1jts_A.pdb:0.0987330000):0.0719558000	1o9r_A.pdb:0.0713610000):0.1098280000	(1tjo_A.pdb:0.0274270000	1tk6_A.pdb:0.0916590000):0.1600990000):0.0933639000	1uvh_A.pdb:0.3097960000):0.0947951000):0.0262711000):0.0659034000	1ji4_A.pdb:0.1816530000):0.0576482000):0.0487822000);
(1ji5_A.pdb:0.1127350000	(((1jig_A.pdb:0.0619610000	1n1q_A.pdb:0.0767100000):0.0494126000	(((((1qgh_A.pdb:0.0920570000	2ux1_A.pdb:0.0991970000):0.0677190000	(2fzf_A.pdb:0.5579640000	((((1bcf_A.pdb:0.0716990000	2fkz_A.pdb:0.0598100000):0.0701770000	3e1q_A.pdb:0.0605750000):0.0336451000	(1jgc_A.pdb:0.0601160000	(1nfv_A.pdb:0.2859260000	((1lko_A.pdb:0.1822910000	1yuz_A.pdb:0.3663490000):0.0377208000	3qhb_A.pdb:0.2030160000):0.1727260000):0.0341191000):0.0436684000):0.0574862000	((((((1lb3_A.pdb:0.0209230000	2za7_A.pdb:0.0749490000):0.0312640000	1bg7_A.pdb:0.1455590000):0.0415290000	(1z6o_A.pdb:0.2921200000	1z6o_M.pdb:0.1893490000):0.1343420000):0.0261379000	1r03_A.pdb:0.0072250000):0.2133310000	3e6s_A.pdb:0.1046240000):0.0268327000	(((1eum_A.pdb:0.0820330000	1vlg_A.pdb:0.1266790000):0.0510101000	2jd7_A.pdb:0.0622250000):0.0169386000	1krq_A.pdb:0.0681130000):0.0178088000):0.0407385000):0.1876780000):0.0214750000):0.0227224000	(1uvh_A.pdb:0.2451360000	2vzb_A.pdb:0.1869680000):0.0774953000):0.0376157000	((((1dps_A.pdb:0.1498600000	1jts_A.pdb:0.0494060000):0.1271890000	1o9r_A.pdb:0.0048160000):0.1021210000	(1tjo_A.pdb:0.0241340000	1tk6_A.pdb:0.0580140000):0.1207590000):0.1147150000	(1otk_A.pdb:0.5768410000	((((((1oqu_A.pdb:0.0961030000	(1r2f_A.pdb:0.1332820000	1uzr_A.pdb:0.1039020000):0.0304605000):0.3276120000	1mxr_A.pdb:0.4518010000):0.1222720000	3ee4_A.pdb:0.6969800000):0.0208805000	((1jk0_A.pdb:0.4305000000	1w68_A.pdb:0.3064830000):0.0719024000	2uw2_A.pdb:0.2333330000):0.1196130000):0.1695220000	(((2uw1_A.pdb:0.0864640000	2uw1_B.pdb:0.0811680000):0.1811260000	1afr_A.pdb:0.0726950000):0.2918440000	1za0_A.pdb:0.5896800000):0.1264380000):0.1595350000	((2inc_B.pdb:0.3462780000	(2inp_C.pdb:0.6078050000	1mty_B.pdb:0.6067370000):0.1111830000):0.1058250000	(1mty_D.pdb:0.2697180000	3dhg_A.pdb:0.6396080000):0.2623580000):0.1793170000):0.1536340000):0.2716890000):0.0758009000):0.0493158000	2fjc_A.pdb:0.1290320000):0.0471330000):0.0686578000	2chp_A.pdb:0.0708500000):0.0674644000	1ji4_A.pdb:0.0733320000);
(1ji5_A.pdb:0.1218030000	((((1jig_A.pdb:0.1266090000	1n1q_A.pdb:0.0478510000):0.0321417000	2fjc_A.pdb:0.0727450000):0.0299955000	((((1qgh_A.pdb:0.0971250000	2ux1_A.pdb:0.1409770000):0.1009790000	(((((2fzf_A.pdb:0.7581740000	1lko_A.pdb:0.1444240000):0.0568149000	1yuz_A.pdb:0.4694690000):0.0430367000	3qhb_A.pdb:0.3850130000):0.1873250000	((((1bcf_A.pdb:0.0503200000	2fkz_A.pdb:0.1425630000):0.1059740000	3e1q_A.pdb:0.0371700000):0.0240813000	1jgc_A.pdb:0.1514670000):0.0532225000	(((((1lb3_A.pdb:0.0238840000	2za7_A.pdb:0.0153900000):0.0486484000	(1z6o_A.pdb:0.3339410000	1z6o_M.pdb:0.2528780000):0.0822970000):0.0328345000	(1bg7_A.pdb:0.0860050000	1r03_A.pdb:0.0501610000):0.0253064000):0.1004570000	3e6s_A.pdb:0.1061160000):0.0665462000	((1eum_A.pdb:0.0773780000	1vlg_A.pdb:0.1456920000):0.0701208000	(1krq_A.pdb:0.0058870000	2jd7_A.pdb:0.0789960000):0.0177993000):0.0375130000):0.0912342000):0.0489182000):0.0453818000	1nfv_A.pdb:0.1456890000):0.2790090000):0.0136452000	(2vzb_A.pdb:0.0433120000	(1otk_A.pdb:0.6193300000	((((((((1oqu_A.pdb:0.1119060000	1r2f_A.pdb:0.0919320000):0.0537566000	1uzr_A.pdb:0.1071440000):0.1796130000	1mxr_A.pdb:0.4888870000):0.2084970000	(1jk0_A.pdb:0.5032870000	(2uw2_A.pdb:0.4639400000	1w68_A.pdb:0.2007840000):0.0518768000):0.1261540000):0.1874890000	1za0_A.pdb:0.4721010000):0.0381598000	((2uw1_A.pdb:0.0456800000	2uw1_B.pdb:0.0736660000):0.2470700000	1afr_A.pdb:0.0820270000):0.4059990000):0.0962138000	3ee4_A.pdb:0.5104920000):0.0409611000	((2inc_B.pdb:0.3650260000	(2inp_C.pdb:0.4669040000	1mty_B.pdb:0.4950730000):0.1304890000):0.2126850000	(1mty_D.pdb:0.2716430000	3dhg_A.pdb:0.5345330000):0.1097880000):0.2436590000):0.4546680000):0.2446940000):0.1943360000):0.0085179300	(((1dps_A.pdb:0.0971080000	1o9r_A.pdb:0.1460100000):0.0351357000	1jts_A.pdb:0.0265810000):0.1300430000	(1uvh_A.pdb:0.3666350000	(1tjo_A.pdb:0.1137740000	1tk6_A.pdb:0.0210940000):0.1339980000):0.0832310000):0.0397072000):0.0257578000):0.0843846000	2chp_A.pdb:0.1409370000):0.0842078000	1ji4_A.pdb:0.0795060000);
(1ji5_A.pdb:0.1624920000	((1jig_A.pdb:0.0464530000	(1n1q_A.pdb:0.0395460000	(((((1qgh_A.pdb:0.0681850000	2ux1_A.pdb:0.2046310000):0.1295610000	(2vzb_A.pdb:0.1879770000	(1otk_A.pdb:0.6839500000	((((((1oqu_A.pdb:0.1147100000	1uzr_A.pdb:0.0850920000):0.0458024000	1r2f_A.pdb:0.1029270000):0.2993520000	1mxr_A.pdb:0.5100070000):0.0917057000	(3ee4_A.pdb:0.7668970000	((1jk0_A.pdb:0.4770640000	2uw2_A.pdb:0.1748710000):0.0872579000	1w68_A.pdb:0.3856570000):0.0941432000):0.0415126000):0.2361740000	(((2uw1_A.pdb:0.0402210000	2uw1_B.pdb:0.0636810000):0.1092140000	1afr_A.pdb:0.1741030000):0.2482040000	1za0_A.pdb:0.4393210000):0.2693140000):0.0159769000	(2inc_B.pdb:0.4866720000	((2inp_C.pdb:0.6641310000	1mty_B.pdb:0.4383510000):0.2693310000	(1mty_D.pdb:0.4220600000	3dhg_A.pdb:0.5545250000):0.1885460000):0.1112240000):0.4097740000):0.7312600000):0.2822660000):0.1040410000):0.0000029687	((((2fzf_A.pdb:0.6258220000	1nfv_A.pdb:0.1848830000):0.0591725000	(1lko_A.pdb:0.1181050000	(1yuz_A.pdb:0.3230350000	3qhb_A.pdb:0.1350420000):0.1009530000):0.2656790000):0.1120770000	1jgc_A.pdb:0.0941810000):0.1158700000	((1bcf_A.pdb:0.0495680000	2fkz_A.pdb:0.1528540000):0.0712803000	(3e1q_A.pdb:0.1397940000	(((((1lb3_A.pdb:0.0212460000	2za7_A.pdb:0.0407920000):0.0542034000	(1bg7_A.pdb:0.1467450000	1r03_A.pdb:0.0544750000):0.0564784000):0.0406127000	(1z6o_A.pdb:0.3502540000	1z6o_M.pdb:0.2387100000):0.1027270000):0.1163430000	3e6s_A.pdb:0.1758860000):0.0556411000	(((1eum_A.pdb:0.1451320000	1vlg_A.pdb:0.1287070000):0.0960833000	1krq_A.pdb:0.0693460000):0.0000024692	2jd7_A.pdb:0.0971590000):0.0186943000):0.0671155000):0.0152520000):0.0069315400):0.2550420000):0.0149506000	((((1dps_A.pdb:0.1529670000	1jts_A.pdb:0.0678690000):0.1296810000	1o9r_A.pdb:0.0297190000):0.1928610000	(1tjo_A.pdb:0.1259000000	1tk6_A.pdb:0.0422250000):0.1111820000):0.0625788000	1uvh_A.pdb:0.4226030000):0.0935092000):0.0607877000	2fjc_A.pdb:0.0726210000):0.1023950000):0.0208459000):0.0849531000	2chp_A.pdb:0.1614540000):0.0962332000	1ji4_A.pdb:0.0835470000);
(1ji5_A.pdb:0.2514700000	(((1jig_A.pdb:0.0722440000	1n1q_A.pdb:0.0810820000):0.0573247000	(((1qgh_A.pdb:0.1177340000	2ux1_A.pdb:0.0884040000):0.1411410000	((1uvh_A.pdb:0.3945130000	2vzb_A.pdb:0.1862150000):0.0538134000	(2fzf_A.pdb:0.8122480000	(((1bcf_A.pdb:0.1122570000	2fkz_A.pdb:0.0518800000):0.0408376000	(1jgc_A.pdb:0.1351510000	(1nfv_A.pdb:0.1748900000	((1lko_A.pdb:0.1891240000	3qhb_A.pdb:0.4521680000):0.1658070000	1yuz_A.pdb:0.3215760000):0.1862050000):0.1730070000):0.0510761000):0.0000026046	(3e1q_A.pdb:0.0760200000	(((((1lb3_A.pdb:0.0265790000	2za7_A.pdb:0.0089820000):0.0192761000	(1bg7_A.pdb:0.1039010000	1r03_A.pdb:0.0506540000):0.0326675000):0.0413452000	(1z6o_A.pdb:0.4334170000	1z6o_M.pdb:0.2580850000):0.0768208000):0.0727432000	3e6s_A.pdb:0.1061820000):0.1484670000	(((1eum_A.pdb:0.0774190000	1vlg_A.pdb:0.0717130000):0.0697157000	2jd7_A.pdb:0.0528250000):0.0119444000	1krq_A.pdb:0.1249560000):0.0774531000):0.0971978000):0.0362790000):0.1404190000):0.0596600000):0.0608992000):0.0336604000	(2fjc_A.pdb:0.1197250000	((((1dps_A.pdb:0.0461630000	1jts_A.pdb:0.0744130000):0.0917625000	1o9r_A.pdb:0.1242470000):0.2023340000	(1tjo_A.pdb:0.1386490000	1tk6_A.pdb:0.0452870000):0.2166630000):0.0534740000	(1otk_A.pdb:0.4941240000	((((((((1oqu_A.pdb:0.0382060000	(1r2f_A.pdb:0.1363790000	1uzr_A.pdb:0.1138170000):0.0707129000):0.2159660000	1mxr_A.pdb:0.5360240000):0.2075570000	1w68_A.pdb:0.2410910000):0.0853954000	2uw2_A.pdb:0.3116080000):0.1121830000	1jk0_A.pdb:0.5219930000):0.1230180000	(((2uw1_A.pdb:0.0370770000	2uw1_B.pdb:0.0856700000):0.1352710000	1afr_A.pdb:0.1316220000):0.3303720000	1za0_A.pdb:0.5730660000):0.1605040000):0.1038340000	((2inc_B.pdb:0.3911740000	(2inp_C.pdb:0.7765870000	1mty_B.pdb:0.2722510000):0.2133210000):0.1408450000	(1mty_D.pdb:0.2564690000	3dhg_A.pdb:0.6848500000):0.1631510000):0.1099760000):0.1198900000	3ee4_A.pdb:0.5087670000):0.1596740000):0.2366630000):0.0259673000):0.0577718000):0.0708571000):0.0495817000	2chp_A.pdb:0.1127270000):0.0530895000	1ji4_A.pdb:0.1456940000);
(1ji5_A.pdb:0.1275090000	(1jig_A.pdb:0.0825740000	1n1q_A.pdb:0.0394660000):0.0062439900	((((((2chp_A.pdb:0.0951230000	1ji4_A.pdb:0.1619910000):0.0357204000	2ux1_A.pdb:0.0978250000):0.0845252000	1qgh_A.pdb:0.1163420000):0.0366550000	(2fjc_A.pdb:0.0646600000	((((1dps_A.pdb:0.0986390000	1jts_A.pdb:0.0920310000):0.1879670000	1o9r_A.pdb:0.0259630000):0.2632130000	(1tjo_A.pdb:0.0788470000	1tk6_A.pdb:0.0259860000):0.1077170000):0.0406215000	1uvh_A.pdb:0.3911970000):0.0522686000):0.0100752000):0.0175053000	(2vzb_A.pdb:0.1843500000	(((1otk_A.pdb:0.7464820000	((2uw1_A.pdb:0.0604570000	2uw1_B.pdb:0.0962920000):0.0976350000	1afr_A.pdb:0.0738010000):0.2869840000):0.0498597000	1za0_A.pdb:0.5143600000):0.0215690000	(((((1oqu_A.pdb:0.1442010000	(1uzr_A.pdb:0.0415310000	1mxr_A.pdb:0.4425990000):0.0443232000):0.0912803000	1r2f_A.pdb:0.0391900000):0.3318010000	3ee4_A.pdb:0.5313650000):0.0478525000	((1jk0_A.pdb:0.3520780000	2uw2_A.pdb:0.3014440000):0.2401120000	1w68_A.pdb:0.4064280000):0.0814602000):0.1107170000	(((2inc_B.pdb:0.3905630000	(2inp_C.pdb:0.7040430000	3dhg_A.pdb:0.7401290000):0.1116980000):0.0598044000	1mty_B.pdb:0.4869070000):0.1999580000	1mty_D.pdb:0.4002410000):0.2798270000):0.0662403000):0.3507360000):0.1390080000):0.0323143000	(((2fzf_A.pdb:0.3461400000	(1lko_A.pdb:0.1001820000	(1yuz_A.pdb:0.4946250000	3qhb_A.pdb:0.2774700000):0.1070220000):0.1099520000):0.3291970000	1nfv_A.pdb:0.1350400000):0.0000028113	((((1bcf_A.pdb:0.0393260000	2fkz_A.pdb:0.0710460000):0.0713951000	1jgc_A.pdb:0.1403150000):0.0264202000	3e1q_A.pdb:0.0326900000):0.0401642000	(((((1lb3_A.pdb:0.0164170000	(1bg7_A.pdb:0.0828890000	1r03_A.pdb:0.1097220000):0.0768935000):0.0283700000	2za7_A.pdb:0.0092290000):0.0461440000	(1z6o_A.pdb:0.4588060000	1z6o_M.pdb:0.1540800000):0.0487889000):0.0647674000	3e6s_A.pdb:0.1449220000):0.1077010000	(((1eum_A.pdb:0.0436010000	1vlg_A.pdb:0.1158160000):0.0404740000	1krq_A.pdb:0.0758390000):0.0000026061	2jd7_A.pdb:0.0708390000):0.0427005000):0.1229730000):0.0847949000):0.1362810000):0.0401664000);
(1ji5_A.pdb:0.0810080000	(((1jig_A.pdb:0.0548890000	1n1q_A.pdb:0.0520850000):0.0418151000	((((1qgh_A.pdb:0.0943270000	2ux1_A.pdb:0.0853380000):0.1173210000	((((2fzf_A.pdb:0.6043210000	1otk_A.pdb:0.8978210000):0.0356001000	((((((1oqu_A.pdb:0.1312380000	1r2f_A.pdb:0.1109450000):0.0312829000	1uzr_A.pdb:0.1198310000):0.0612778000	1mxr_A.pdb:0.6989800000):0.4109720000	((1jk0_A.pdb:0.6456530000	2uw2_A.pdb:0.1923970000):0.1058490000	1w68_A.pdb:0.2421640000):0.0404724000):0.1473930000	(((2uw1_A.pdb:0.0349750000	2uw1_B.pdb:0.1040460000):0.1895530000	1afr_A.pdb:0.0564140000):0.1743360000	1za0_A.pdb:0.8399600000):0.3730020000):0.0710788000	(3ee4_A.pdb:0.5833120000	(((2inc_B.pdb:0.3750280000	(2inp_C.pdb:0.5874890000	1mty_B.pdb:0.3967730000):0.2335790000):0.3161070000	3dhg_A.pdb:0.6216430000):0.1463740000	1mty_D.pdb:0.1392820000):0.3903560000):0.0873716000):0.5948020000):0.0572371000	(((((1bcf_A.pdb:0.0542520000	2fkz_A.pdb:0.1288560000):0.0826295000	3e1q_A.pdb:0.0000020000):0.0641998000	1jgc_A.pdb:0.1577560000):0.0467886000	(((((1lb3_A.pdb:0.0426280000	2za7_A.pdb:0.0000030000):0.0782942000	(1z6o_A.pdb:0.5361270000	1z6o_M.pdb:0.1455560000):0.0395640000):0.0779522000	(1bg7_A.pdb:0.1692250000	1r03_A.pdb:0.0297450000):0.0637716000):0.1127900000	((1eum_A.pdb:0.1087340000	1krq_A.pdb:0.0805210000):0.0644588000	(2jd7_A.pdb:0.0372150000	1vlg_A.pdb:0.1905940000):0.0000025842):0.0214383000):0.0158107000	3e6s_A.pdb:0.1188060000):0.1236460000):0.0506775000	(1nfv_A.pdb:0.1711870000	((1lko_A.pdb:0.1253000000	1yuz_A.pdb:0.5165410000):0.0319922000	3qhb_A.pdb:0.5071180000):0.1915380000):0.0799689000):0.2312360000):0.0561143000	2vzb_A.pdb:0.2236440000):0.0333640000):0.0261470000	((((1dps_A.pdb:0.0874290000	1jts_A.pdb:0.1001390000):0.1429770000	1o9r_A.pdb:0.0334300000):0.1448150000	(1tjo_A.pdb:0.0882830000	1tk6_A.pdb:0.0659100000):0.1104940000):0.0978811000	1uvh_A.pdb:0.4269410000):0.0990994000):0.0346003000	2fjc_A.pdb:0.0687290000):0.0471281000):0.0683376000	2chp_A.pdb:0.1606940000):0.0646022000	1ji4_A.pdb:0.1202220000);
(1ji5_A.pdb:0.2399790000	((1jig_A.pdb:0.0990640000	(1n1q_A.pdb:0.0418290000	((((1qgh_A.pdb:0.0512330000	2ux1_A.pdb:0.1639990000):0.0777608000	(((2fzf_A.pdb:0.6223170000	((1lko_A.pdb:0.3036240000	(1yuz_A.pdb:0.3587090000	3qhb_A.pdb:0.3922300000):0.0508311000):0.2360740000	(((((((1lb3_A.pdb:0.0809290000	2za7_A.pdb:0.0000020000):0.0589712000	(1bg7_A.pdb:0.0934740000	1r03_A.pdb:0.0926470000):0.0571009000):0.0321767000	(1z6o_A.pdb:0.4657500000	1z6o_M.pdb:0.1086870000):0.1067900000):0.0889120000	3e6s_A.pdb:0.1751160000):0.0850849000	2jd7_A.pdb:0.0219780000):0.0478796000	(1eum_A.pdb:0.1330950000	1vlg_A.pdb:0.1046880000):0.0334390000):0.0160172000	1krq_A.pdb:0.0789490000):0.1036030000):0.0458002000):0.0730108000	(((1bcf_A.pdb:0.1293230000	2fkz_A.pdb:0.1263810000):0.0603970000	3e1q_A.pdb:0.0668710000):0.0181150000	1jgc_A.pdb:0.1209450000):0.1036230000):0.0709635000	1nfv_A.pdb:0.2586170000):0.1616050000):0.0276254000	(2vzb_A.pdb:0.1110000000	(1otk_A.pdb:0.8188500000	(((((((1oqu_A.pdb:0.1315520000	1uzr_A.pdb:0.1965690000):0.0202011000	1r2f_A.pdb:0.0536420000):0.2423800000	1mxr_A.pdb:0.4973890000):0.1553700000	3ee4_A.pdb:0.4174550000):0.0372691000	((1jk0_A.pdb:0.3552760000	2uw2_A.pdb:0.2687840000):0.1574100000	1w68_A.pdb:0.2261610000):0.1888050000):0.4113480000	(((2uw1_A.pdb:0.0309620000	2uw1_B.pdb:0.0565070000):0.0740372000	1afr_A.pdb:0.1831040000):0.3732220000	1za0_A.pdb:0.4885220000):0.1674080000):0.0297943000	(2inc_B.pdb:0.4033580000	((2inp_C.pdb:0.5907120000	1mty_B.pdb:0.4615090000):0.2785710000	(1mty_D.pdb:0.4317610000	3dhg_A.pdb:0.5890350000):0.1181240000):0.0828025000):0.1457240000):0.2050700000):0.3561940000):0.1272680000):0.0518509000	(2fjc_A.pdb:0.0814110000	((((1dps_A.pdb:0.1597450000	1jts_A.pdb:0.1383790000):0.0968101000	1o9r_A.pdb:0.0681740000):0.1695320000	(1tjo_A.pdb:0.0291990000	1tk6_A.pdb:0.0637220000):0.1495040000):0.0969106000	1uvh_A.pdb:0.3198600000):0.0415421000):0.0742552000):0.0353565000):0.0240880000):0.0410698000	2chp_A.pdb:0.0995560000):0.0998978000	1ji4_A.pdb:0.1255060000);
(1ji5_A.pdb:0.1721180000	(((1jig_A.pdb:0.0745840000	1n1q_A.pdb:0.0271800000):0.0284267000	(((1qgh_A.pdb:0.1564600000	2ux1_A.pdb:0.1132010000):0.0734091000	((1uvh_A.pdb:0.3715850000	2vzb_A.pdb:0.1808440000):0.0000021277	2fzf_A.pdb:0.6321660000):0.0951079000):0.0270082000	((2fjc_A.pdb:0.1032510000	((((1dps_A.pdb:0.0964260000	1jts_A.pdb:0.0687920000):0.0767205000	1o9r_A.pdb:0.1609180000):0.1784690000	(1tjo_A.pdb:0.0514520000	1tk6_A.pdb:0.0654880000):0.1338360000):0.0748124000	((((1bcf_A.pdb:0.0798290000	2fkz_A.pdb:0.0598330000):0.0678592000	1jgc_A.pdb:0.2084750000):0.0310456000	(3e1q_A.pdb:0.0313990000	((((((((1lb3_A.pdb:0.0523440000	2za7_A.pdb:0.0412580000):0.0273492000	(1z6o_A.pdb:0.4507170000	1z6o_M.pdb:0.1424790000):0.2045550000):0.0561046000	(1bg7_A.pdb:0.1067320000	1r03_A.pdb:0.0857010000):0.0573590000):0.1322430000	3e6s_A.pdb:0.1472730000):0.0361054000	1eum_A.pdb:0.1220800000):0.0712260000	2jd7_A.pdb:0.0733590000):0.0124351000	1krq_A.pdb:0.0946540000):0.0054776300	1vlg_A.pdb:0.1647920000):0.1622570000):0.0208482000):0.1204910000	(1nfv_A.pdb:0.2283490000	((1lko_A.pdb:0.0684720000	3qhb_A.pdb:0.3657300000):0.1280090000	1yuz_A.pdb:0.5412970000):0.1866340000):0.0185081000):0.2373910000):0.0373775000):0.0212919000	(1otk_A.pdb:0.6014690000	(((((((1oqu_A.pdb:0.1249640000	1uzr_A.pdb:0.0967090000):0.0435896000	1r2f_A.pdb:0.0351960000):0.2572820000	1mxr_A.pdb:0.5643950000):0.1943930000	3ee4_A.pdb:0.3261480000):0.0465551000	(1jk0_A.pdb:0.4789220000	(2uw2_A.pdb:0.3900590000	1w68_A.pdb:0.1756700000):0.0521878000):0.2315510000):0.1342610000	1za0_A.pdb:0.4656740000):0.1656300000	((2inc_B.pdb:0.3577060000	((2inp_C.pdb:0.3929400000	1mty_B.pdb:0.4866000000):0.0984939000	(1mty_D.pdb:0.4178710000	3dhg_A.pdb:0.4010740000):0.3043660000):0.0828888000):0.2280130000	((2uw1_A.pdb:0.0158160000	2uw1_B.pdb:0.0843690000):0.0322867000	1afr_A.pdb:0.1878950000):0.1588320000):0.0691243000):0.2600770000):0.1757990000):0.0090496900):0.0286845000):0.0410517000	2chp_A.pdb:0.1388220000):0.0536516000	1ji4_A.pdb:0.2368810000);
(1ji5_A.pdb:0.1323090000	(((1jig_A.pdb:0.0826490000	1n1q_A.pdb:0.0290290000):0.0562327000	(((((1qgh_A.pdb:0.0468550000	2ux1_A.pdb:0.1542260000):0.0817029000	(2fzf_A.pdb:0.5986890000	((((1bcf_A.pdb:0.1177340000	3e1q_A.pdb:0.0697580000):0.0419665000	(2fkz_A.pdb:0.1173360000	1jgc_A.pdb:0.1292070000):0.0379766000):0.0544684000	(((1nfv_A.pdb:0.1946220000	1vlg_A.pdb:0.1317420000):0.0686814000	1eum_A.pdb:0.1014700000):0.0554590000	((((((1lb3_A.pdb:0.0520410000	2za7_A.pdb:0.0298700000):0.0398830000	(1z6o_A.pdb:0.3611950000	1z6o_M.pdb:0.2959740000):0.1372090000):0.0211088000	(1bg7_A.pdb:0.0413370000	1r03_A.pdb:0.0960140000):0.0228327000):0.2752910000	3e6s_A.pdb:0.0431750000):0.0615466000	2jd7_A.pdb:0.0000020000):0.1033740000	1krq_A.pdb:0.0793230000):0.0229579000):0.1022120000):0.0178047000	((1lko_A.pdb:0.1540850000	1yuz_A.pdb:0.3251210000):0.0530758000	3qhb_A.pdb:0.3827910000):0.2055920000):0.2476460000):0.0276760000):0.0313376000	(2vzb_A.pdb:0.0717500000	(1otk_A.pdb:0.4944960000	(((((((((1oqu_A.pdb:0.1011350000	1uzr_A.pdb:0.0995330000):0.0099097800	1r2f_A.pdb:0.0558610000):0.1993770000	1mxr_A.pdb:0.4029900000):0.3001740000	1w68_A.pdb:0.2795590000):0.0511813000	2uw2_A.pdb:0.2625330000):0.1286730000	1jk0_A.pdb:0.5234880000):0.0336291000	(((2uw1_A.pdb:0.0431680000	2uw1_B.pdb:0.0949550000):0.0898455000	1afr_A.pdb:0.1833010000):0.2323670000	1za0_A.pdb:0.5101820000):0.2875330000):0.1949170000	3ee4_A.pdb:0.6327310000):0.1195540000	(((2inc_B.pdb:0.4071130000	(2inp_C.pdb:0.4402650000	1mty_B.pdb:0.5308700000):0.2999690000):0.1091800000	3dhg_A.pdb:0.7062440000):0.0970627000	1mty_D.pdb:0.2827320000):0.1818280000):0.3214530000):0.4434940000):0.1593900000):0.0276774000	((((1dps_A.pdb:0.0527460000	1jts_A.pdb:0.1060710000):0.1202770000	1o9r_A.pdb:0.0152950000):0.1400650000	(1tjo_A.pdb:0.0424950000	1tk6_A.pdb:0.0381240000):0.1221030000):0.0959617000	1uvh_A.pdb:0.2828330000):0.0633855000):0.0594572000	2fjc_A.pdb:0.0927800000):0.0427090000):0.0379510000	2chp_A.pdb:0.1229990000):0.0845091000	1ji4_A.pdb:0.1232190000);
(1ji5_A.pdb:0.1238100000	((1jig_A.pdb:0.0350930000	((((1qgh_A.pdb:0.0833870000	2ux1_A.pdb:0.1971150000):0.0469023000	(1uvh_A.pdb:0.4131120000	2vzb_A.pdb:0.2229200000):0.0799914000):0.0002035310	(2fjc_A.pdb:0.0455200000	(((1dps_A.pdb:0.0887690000	1jts_A.pdb:0.0712510000):0.1875840000	1o9r_A.pdb:0.0823350000):0.1721210000	(1tjo_A.pdb:0.0509760000	1tk6_A.pdb:0.0455180000):0.2038060000):0.0947582000):0.0656701000):0.0361378000	(((2fzf_A.pdb:0.6596520000	1otk_A.pdb:0.9742060000):0.1877490000	((((((1oqu_A.pdb:0.1391510000	1uzr_A.pdb:0.1941700000):0.0236244000	1r2f_A.pdb:0.1114350000):0.1356460000	1mxr_A.pdb:0.5750160000):0.1728250000	(3ee4_A.pdb:0.8818160000	((1jk0_A.pdb:0.5463900000	2uw2_A.pdb:0.1272190000):0.2110590000	1w68_A.pdb:0.3614920000):0.1595440000):0.0829897000):0.2714610000	(((2uw1_A.pdb:0.0439700000	2uw1_B.pdb:0.0867250000):0.1500250000	1afr_A.pdb:0.1372060000):0.2832080000	1za0_A.pdb:0.5707420000):0.2547540000):0.0129527000	(((2inc_B.pdb:0.3097700000	(2inp_C.pdb:0.6765550000	1mty_B.pdb:0.6497030000):0.2544640000):0.1944900000	3dhg_A.pdb:0.4462120000):0.1857240000	1mty_D.pdb:0.3873770000):0.3922920000):0.3504250000):0.3151700000	(((((1bcf_A.pdb:0.1055910000	2fkz_A.pdb:0.1037770000):0.1035020000	((((((1lb3_A.pdb:0.0155260000	2za7_A.pdb:0.0301780000):0.0488391000	1bg7_A.pdb:0.1409040000):0.0521726000	1r03_A.pdb:0.0830430000):0.0357315000	(1z6o_A.pdb:0.3700680000	1z6o_M.pdb:0.2109090000):0.1026400000):0.1527420000	1krq_A.pdb:0.0486680000):0.0332999000	((1eum_A.pdb:0.0896170000	1vlg_A.pdb:0.0601870000):0.0376671000	(3e6s_A.pdb:0.1635560000	2jd7_A.pdb:0.0315940000):0.0154900000):0.0000023921):0.1196390000):0.0163784000	3e1q_A.pdb:0.1469650000):0.0000020301	1jgc_A.pdb:0.1926610000):0.0997581000	(1nfv_A.pdb:0.1072100000	(1lko_A.pdb:0.1906700000	(1yuz_A.pdb:0.7532070000	3qhb_A.pdb:0.3299720000):0.0706369000):0.2344960000):0.0311101000):0.1587390000):0.0694155000):0.0366318000):0.0265318000	1n1q_A.pdb:0.0158020000):0.0966071000	(2chp_A.pdb:0.1755470000	1ji4_A.pdb:0.1705490000):0.0352901000);
(1ji5_A.pdb:0.0938680000	(((1jig_A.pdb:0.1317280000	1n1q_A.pdb:0.0137630000):0.0547762000	(((((1qgh_A.pdb:0.0492150000	2ux1_A.pdb:0.1060660000):0.1359710000	(2vzb_A.pdb:0.2701100000	(1otk_A.pdb:0.5719610000	(((((((((1oqu_A.pdb:0.1253810000	1r2f_A.pdb:0.0872000000):0.0491551000	1uzr_A.pdb:0.1202730000):0.1879990000	1mxr_A.pdb:0.4465900000):0.3592970000	1w68_A.pdb:0.1753230000):0.1019230000	3ee4_A.pdb:0.5429530000):0.0486429000	2uw2_A.pdb:0.3509580000):0.0377400000	1jk0_A.pdb:0.5132650000):0.2527790000	(((2uw1_A.pdb:0.0428400000	2uw1_B.pdb:0.1224880000):0.1390960000	1afr_A.pdb:0.1822190000):0.2510720000	1za0_A.pdb:0.3554430000):0.1874810000):0.0767677000	(2inc_B.pdb:0.5026300000	(((2inp_C.pdb:0.5171420000	1mty_B.pdb:0.3702010000):0.3240520000	3dhg_A.pdb:0.5429810000):0.1569030000	1mty_D.pdb:0.2874970000):0.1054840000):0.3045710000):0.1646440000):0.3721120000):0.1748480000):0.0000029449	(((2fzf_A.pdb:0.6315570000	(1lko_A.pdb:0.2196920000	(1yuz_A.pdb:0.4764960000	3qhb_A.pdb:0.4697560000):0.0595820000):0.1136760000):0.2114390000	((((1bcf_A.pdb:0.1006140000	2fkz_A.pdb:0.0374360000):0.0598659000	3e1q_A.pdb:0.0650580000):0.0176196000	1jgc_A.pdb:0.1676190000):0.0665469000	(((((1lb3_A.pdb:0.0597450000	2za7_A.pdb:0.0000030000):0.0299028000	(1z6o_A.pdb:0.4410990000	1z6o_M.pdb:0.1753660000):0.1469610000):0.0356148000	(1bg7_A.pdb:0.1492050000	1r03_A.pdb:0.0605740000):0.0366403000):0.1321070000	3e6s_A.pdb:0.1634460000):0.0360657000	(((1eum_A.pdb:0.0841970000	1vlg_A.pdb:0.1492740000):0.0250192000	2jd7_A.pdb:0.0619620000):0.0280847000	1krq_A.pdb:0.0464140000):0.0826523000):0.0787355000):0.0530884000):0.0717205000	1nfv_A.pdb:0.2505070000):0.2012040000):0.0940808000	(((1dps_A.pdb:0.0642740000	1jts_A.pdb:0.0588230000):0.0944254000	1o9r_A.pdb:0.0543000000):0.1383180000	(1uvh_A.pdb:0.3309520000	(1tjo_A.pdb:0.0678440000	1tk6_A.pdb:0.0660130000):0.1053390000):0.0951620000):0.1097170000):0.0151792000	2fjc_A.pdb:0.0563680000):0.0901556000):0.0717079000	2chp_A.pdb:0.0929110000):0.1375420000	1ji4_A.pdb:0.2111280000);
(1ji5_A.pdb:0.2053120000	(1jig_A.pdb:0.1057380000	(2chp_A.pdb:0.1437150000	((((((1qgh_A.pdb:0.0668170000	2ux1_A.pdb:0.1222960000):0.1785430000	(2vzb_A.pdb:0.1820650000	(1otk_A.pdb:0.3144970000	(((((((((1oqu_A.pdb:0.1480450000	1r2f_A.pdb:0.0740380000):0.0431259000	1uzr_A.pdb:0.1892670000):0.1113320000	1mxr_A.pdb:0.5668380000):0.3625560000	1w68_A.pdb:0.1963160000):0.0760915000	2uw2_A.pdb:0.3803340000):0.0716950000	1jk0_A.pdb:0.5850170000):0.0471400000	3ee4_A.pdb:0.5503360000):0.2290160000	(((2uw1_A.pdb:0.0379570000	2uw1_B.pdb:0.0774820000):0.0651009000	1afr_A.pdb:0.1743430000):0.1814020000	1za0_A.pdb:0.5410200000):0.1687700000):0.1160090000	(2inc_B.pdb:0.5128840000	((2inp_C.pdb:0.4838470000	1mty_B.pdb:0.3024420000):0.2898530000	(1mty_D.pdb:0.3364370000	3dhg_A.pdb:0.8475030000):0.0970097000):0.1397630000):0.0841939000):0.3885620000):0.5539940000):0.0978534000):0.0129916000	((((2fzf_A.pdb:0.5852450000	1lko_A.pdb:0.0912350000):0.1981390000	(1yuz_A.pdb:0.3403530000	3qhb_A.pdb:0.4929480000):0.1533050000):0.2920760000	((((1bcf_A.pdb:0.1296610000	3e1q_A.pdb:0.0210890000):0.0950954000	2fkz_A.pdb:0.0407820000):0.0000026064	1jgc_A.pdb:0.2312740000):0.1488040000	(((((1lb3_A.pdb:0.0810100000	2za7_A.pdb:0.0154950000):0.0555348000	3e6s_A.pdb:0.2057820000):0.0518813000	(1z6o_A.pdb:0.5523650000	1z6o_M.pdb:0.1449660000):0.0381014000):0.0986147000	(1bg7_A.pdb:0.0915710000	1r03_A.pdb:0.0601760000):0.0662282000):0.0913855000	((1eum_A.pdb:0.1824320000	2jd7_A.pdb:0.0671280000):0.0172979000	(1krq_A.pdb:0.0857620000	1vlg_A.pdb:0.1640690000):0.0000026283):0.0900708000):0.0424966000):0.0285533000):0.1192610000	1nfv_A.pdb:0.3357540000):0.2662730000):0.0400674000	((((1dps_A.pdb:0.1863240000	1jts_A.pdb:0.0116520000):0.0676314000	1o9r_A.pdb:0.0865180000):0.1670020000	(1tjo_A.pdb:0.0330730000	1tk6_A.pdb:0.1245010000):0.1340810000):0.0426364000	1uvh_A.pdb:0.5127600000):0.0474192000):0.0349098000	2fjc_A.pdb:0.0659790000):0.0389169000	1ji4_A.pdb:0.2284400000):0.0781221000):0.0540771000):0.0729059000	1n1q_A.pdb:0.0000020000);
(1ji5_A.pdb:0.1573110000	(((1jig_A.pdb:0.0858410000	(((1qgh_A.pdb:0.0853970000	2ux1_A.pdb:0.1211510000):0.1530210000	((1uvh_A.pdb:0.3313790000	2vzb_A.pdb:0.1341920000):0.0800851000	((2fzf_A.pdb:0.4232660000	(1otk_A.pdb:0.7550260000	((((((((1oqu_A.pdb:0.0734950000	1uzr_A.pdb:0.1317100000):0.0425136000	1r2f_A.pdb:0.0633130000):0.2458080000	1mxr_A.pdb:0.5039670000):0.2172010000	3ee4_A.pdb:0.7433030000):0.1040540000	2uw2_A.pdb:0.2871460000):0.0794298000	(1jk0_A.pdb:0.5767200000	1w68_A.pdb:0.3021610000):0.0525729000):0.2467170000	(((2uw1_A.pdb:0.0419270000	2uw1_B.pdb:0.1098350000):0.1894920000	1afr_A.pdb:0.0358250000):0.2854280000	1za0_A.pdb:0.5887250000):0.1946740000):0.0527924000	((2inc_B.pdb:0.2974610000	((2inp_C.pdb:0.5123340000	1mty_B.pdb:0.6352540000):0.1936100000	3dhg_A.pdb:0.7805680000):0.1096040000):0.1825700000	1mty_D.pdb:0.4484530000):0.2397140000):0.5183760000):0.2642570000):0.1562360000	((((1bcf_A.pdb:0.0976060000	2fkz_A.pdb:0.0963730000):0.0921977000	1jgc_A.pdb:0.1324260000):0.0000025615	(3e1q_A.pdb:0.0693400000	((((((1lb3_A.pdb:0.0165110000	2za7_A.pdb:0.0125780000):0.0386899000	(1z6o_A.pdb:0.4780750000	1z6o_M.pdb:0.1609440000):0.0744840000):0.0485937000	1bg7_A.pdb:0.1066950000):0.0259105000	1r03_A.pdb:0.0467580000):0.1369720000	3e6s_A.pdb:0.1703180000):0.0421998000	((1eum_A.pdb:0.0866860000	1vlg_A.pdb:0.1545760000):0.0355447000	(1krq_A.pdb:0.0588280000	2jd7_A.pdb:0.0994200000):0.0000024300):0.0676290000):0.1833330000):0.0222877000):0.0468664000	(1nfv_A.pdb:0.2153070000	((1lko_A.pdb:0.1108510000	3qhb_A.pdb:0.3977200000):0.2058800000	1yuz_A.pdb:0.3724200000):0.1386380000):0.1403090000):0.2252830000):0.0546358000):0.0089124800):0.0077371200	((2fjc_A.pdb:0.1073170000	(1tjo_A.pdb:0.0755080000	1tk6_A.pdb:0.0687310000):0.2217390000):0.0364830000	((1dps_A.pdb:0.1056340000	1o9r_A.pdb:0.2053990000):0.0481267000	1jts_A.pdb:0.0162610000):0.1349510000):0.0617830000):0.0618141000):0.0344840000	1n1q_A.pdb:0.0655770000):0.0613037000	2chp_A.pdb:0.1521120000):0.1077280000	1ji4_A.pdb:0.1392610000);
(1ji5_A.pdb:0.0996690000	((((1jig_A.pdb:0.0400050000	(((1qgh_A.pdb:0.0821790000	2ux1_A.pdb:0.1510710000):0.1425280000	(1uvh_A.pdb:0.3714370000	2vzb_A.pdb:0.1888350000):0.1033650000):0.0000022045	(2fjc_A.pdb:0.0334140000	(((1dps_A.pdb:0.1071450000	1jts_A.pdb:0.0864430000):0.1404350000	1o9r_A.pdb:0.0962520000):0.2130150000	(1tjo_A.pdb:0.0445210000	1tk6_A.pdb:0.0549060000):0.1096820000):0.1344190000):0.0361717000):0.0438141000):0.0147176000	((2fzf_A.pdb:0.5221630000	(1otk_A.pdb:0.6397200000	((((((((1oqu_A.pdb:0.1517110000	1r2f_A.pdb:0.0842370000):0.0312070000	1uzr_A.pdb:0.0661640000):0.2746520000	1mxr_A.pdb:0.6218320000):0.1404040000	((1jk0_A.pdb:0.5397420000	2uw2_A.pdb:0.3694800000):0.1359790000	1w68_A.pdb:0.2073950000):0.2464420000):0.1052000000	1za0_A.pdb:0.7852550000):0.0497691000	3ee4_A.pdb:0.5511730000):0.1073530000	(((2inc_B.pdb:0.6360830000	(2inp_C.pdb:0.7639480000	1mty_B.pdb:0.3487110000):0.2549830000):0.0780976000	3dhg_A.pdb:0.5559840000):0.2674350000	1mty_D.pdb:0.3353920000):0.3142400000):0.0645357000	((2uw1_A.pdb:0.0485350000	2uw1_B.pdb:0.0610680000):0.1749500000	1afr_A.pdb:0.0481450000):0.4064190000):0.3032090000):0.1363350000):0.1993790000	((((((1bcf_A.pdb:0.1066040000	2fkz_A.pdb:0.0738290000):0.0795119000	3e1q_A.pdb:0.0530110000):0.0046468700	1jgc_A.pdb:0.1546350000):0.1299670000	((((((1lb3_A.pdb:0.0153460000	2za7_A.pdb:0.0626310000):0.0621180000	1bg7_A.pdb:0.1569300000):0.0919233000	1r03_A.pdb:0.0419840000):0.0676024000	(1z6o_A.pdb:0.2996380000	1z6o_M.pdb:0.2652360000):0.1241870000):0.0855173000	3e6s_A.pdb:0.1042200000):0.0805643000	(((1eum_A.pdb:0.1236260000	1krq_A.pdb:0.0545510000):0.0341542000	1vlg_A.pdb:0.1629740000):0.0108009000	2jd7_A.pdb:0.0562120000):0.0493054000):0.0890795000):0.0497261000	((1lko_A.pdb:0.2211190000	3qhb_A.pdb:0.3093540000):0.0291153000	1yuz_A.pdb:0.5151400000):0.1375060000):0.0244427000	1nfv_A.pdb:0.1781320000):0.1573940000):0.0000022521):0.0216325000	1n1q_A.pdb:0.0262620000):0.0886074000	2chp_A.pdb:0.2186330000):0.1073850000	1ji4_A.pdb:0.2025740000);
(1ji5_A.pdb:0.1098180000	((1jig_A.pdb:0.0542460000	(1n1q_A.pdb:0.0274760000	(((((1qgh_A.pdb:0.0998190000	2ux1_A.pdb:0.1553900000):0.0808838000	2vzb_A.pdb:0.2369660000):0.0138772000	(((2fzf_A.pdb:0.4213840000	(1lko_A.pdb:0.2006230000	(1yuz_A.pdb:0.3566840000	3qhb_A.pdb:0.4063700000):0.0578581000):0.1093120000):0.1405800000	((((1bcf_A.pdb:0.0975580000	2fkz_A.pdb:0.1673440000):0.0516814000	3e1q_A.pdb:0.1152470000):0.0229949000	1jgc_A.pdb:0.1116520000):0.0937632000	(((((((1lb3_A.pdb:0.0475670000	2za7_A.pdb:0.0377700000):0.0289591000	1bg7_A.pdb:0.0475260000):0.0419472000	1r03_A.pdb:0.0358660000):0.0174992000	(1z6o_A.pdb:0.4414880000	1z6o_M.pdb:0.1728580000):0.1638950000):0.1529160000	3e6s_A.pdb:0.1505050000):0.0519250000	2jd7_A.pdb:0.0508940000):0.0288186000	((1eum_A.pdb:0.1857620000	1vlg_A.pdb:0.0640050000):0.0562617000	1krq_A.pdb:0.0766790000):0.0054323000):0.1229970000):0.0507469000):0.0499130000	1nfv_A.pdb:0.2926910000):0.0844162000):0.0545265000	(1otk_A.pdb:0.8356980000	(((((((1oqu_A.pdb:0.1000430000	1r2f_A.pdb:0.1172760000):0.0677397000	1uzr_A.pdb:0.0983680000):0.2340080000	((1jk0_A.pdb:0.4369910000	2uw2_A.pdb:0.3660930000):0.1252110000	1w68_A.pdb:0.2110790000):0.1687960000):0.0298896000	1mxr_A.pdb:0.5662580000):0.1453980000	(((2uw1_A.pdb:0.0258270000	2uw1_B.pdb:0.0828430000):0.0799027000	1afr_A.pdb:0.1307890000):0.2642800000	1za0_A.pdb:0.7502060000):0.4144520000):0.0354310000	((2inc_B.pdb:0.5862730000	(2inp_C.pdb:0.5634260000	1mty_B.pdb:0.5126870000):0.2061400000):0.0874167000	(1mty_D.pdb:0.5046350000	3dhg_A.pdb:0.7283390000):0.1859680000):0.2994930000):0.2084000000	3ee4_A.pdb:0.6034880000):0.3842620000):0.2908900000):0.0084354300	(2fjc_A.pdb:0.0719950000	((((1dps_A.pdb:0.1336880000	1jts_A.pdb:0.0677400000):0.0736421000	1o9r_A.pdb:0.0258540000):0.1449830000	(1tjo_A.pdb:0.0404390000	1tk6_A.pdb:0.0369440000):0.1170770000):0.0745807000	1uvh_A.pdb:0.4059880000):0.0815201000):0.0564439000):0.0248860000):0.0257622000):0.0512587000	2chp_A.pdb:0.1418430000):0.1299080000	1ji4_A.pdb:0.0977650000);
(1ji5_A.pdb:0.1537080000	((1jig_A.pdb:0.0596300000	(1n1q_A.pdb:0.0257020000	((((1qgh_A.pdb:0.1264950000	2ux1_A.pdb:0.1813190000):0.1137970000	(((1tjo_A.pdb:0.0393670000	1tk6_A.pdb:0.0530160000):0.0940556000	(((2fzf_A.pdb:0.7882970000	1nfv_A.pdb:0.0000030000):0.2271410000	((((1lko_A.pdb:0.1137290000	1yuz_A.pdb:0.5074850000):0.0843776000	3qhb_A.pdb:0.2359770000):0.2433110000	((((((1lb3_A.pdb:0.0226180000	2za7_A.pdb:0.0217930000):0.0158327000	1bg7_A.pdb:0.0800820000):0.0831345000	1r03_A.pdb:0.0530670000):0.0519353000	(1z6o_A.pdb:0.3669280000	1z6o_M.pdb:0.2441580000):0.0960328000):0.1666770000	3e6s_A.pdb:0.1126500000):0.0916964000	2jd7_A.pdb:0.0099980000):0.0122930000):0.0074791600	((1eum_A.pdb:0.1344440000	1krq_A.pdb:0.1303360000):0.0716371000	1vlg_A.pdb:0.1169560000):0.0060952100):0.1206530000):0.0722879000	(((1bcf_A.pdb:0.1199330000	2fkz_A.pdb:0.0663960000):0.1016910000	3e1q_A.pdb:0.1115270000):0.0000023775	1jgc_A.pdb:0.1480730000):0.1030420000):0.2659120000):0.0721112000	(2vzb_A.pdb:0.1379640000	(1otk_A.pdb:0.7704780000	(((((((1oqu_A.pdb:0.1128030000	1uzr_A.pdb:0.0950620000):0.0925315000	1r2f_A.pdb:0.0363680000):0.2662120000	1mxr_A.pdb:0.7009250000):0.1178760000	((1jk0_A.pdb:0.3918060000	2uw2_A.pdb:0.3293870000):0.1470560000	1w68_A.pdb:0.1824920000):0.1054840000):0.0008533940	3ee4_A.pdb:1.0172290000):0.2633050000	(((2uw1_A.pdb:0.0610540000	2uw1_B.pdb:0.0791480000):0.0769442000	1afr_A.pdb:0.1554010000):0.1774450000	1za0_A.pdb:0.7479500000):0.1232580000):0.0254895000	(2inc_B.pdb:0.3266640000	((2inp_C.pdb:0.6050990000	1mty_B.pdb:0.6982740000):0.2217370000	(1mty_D.pdb:0.4752730000	3dhg_A.pdb:0.5397660000):0.2357200000):0.0969508000):0.3563780000):0.3520480000):0.4273060000):0.0702276000):0.0361276000):0.0418637000	(((1dps_A.pdb:0.1106570000	1o9r_A.pdb:0.1939470000):0.0828212000	1jts_A.pdb:0.0000020000):0.2169010000	1uvh_A.pdb:0.3236150000):0.1007230000):0.0054226600	2fjc_A.pdb:0.0654790000):0.0657104000):0.0192698000):0.1169280000	2chp_A.pdb:0.1407020000):0.0539106000	1ji4_A.pdb:0.1462280000);
(1ji5_A.pdb:0.1743820000	(((1jig_A.pdb:0.0636600000	1n1q_A.pdb:0.0227390000):0.0666471000	(((((1qgh_A.pdb:0.0318080000	2ux1_A.pdb:0.0920180000):0.0931033000	(2vzb_A.pdb:0.1436510000	(1otk_A.pdb:0.6672390000	(((((((1oqu_A.pdb:0.1194710000	1uzr_A.pdb:0.1607480000):0.0498720000	1r2f_A.pdb:0.0000030000):0.5251830000	1mxr_A.pdb:0.2033970000):0.4734600000	(3ee4_A.pdb:0.7413600000	(1jk0_A.pdb:0.4155680000	(2uw2_A.pdb:0.2420840000	1w68_A.pdb:0.3493730000):0.0846608000):0.1476310000):0.0832159000):0.1666680000	((2inc_B.pdb:0.4028180000	(2inp_C.pdb:0.6531880000	3dhg_A.pdb:0.4412840000):0.1964540000):0.1707680000	(1mty_B.pdb:0.7867000000	1mty_D.pdb:0.3543390000):0.1488930000):0.2247420000):0.1065700000	((2uw1_A.pdb:0.0815190000	2uw1_B.pdb:0.0582610000):0.1088890000	1afr_A.pdb:0.1731630000):0.2683300000):0.2626730000	1za0_A.pdb:0.5926260000):0.1181290000):0.5192020000):0.1183850000):0.0000028795	(((((2fzf_A.pdb:0.7360360000	1lko_A.pdb:0.0482210000):0.1588760000	(1yuz_A.pdb:0.5635510000	3qhb_A.pdb:0.2550910000):0.1589330000):0.3083720000	((((((1lb3_A.pdb:0.0084210000	2za7_A.pdb:0.0597610000):0.0177330000	1bg7_A.pdb:0.0593870000):0.0549983000	1r03_A.pdb:0.0372560000):0.0409687000	(1z6o_A.pdb:0.5025480000	1z6o_M.pdb:0.1759190000):0.1318480000):0.0310463000	3e6s_A.pdb:0.1774010000):0.0218485000	(((1eum_A.pdb:0.1497540000	1vlg_A.pdb:0.0921480000):0.0279910000	2jd7_A.pdb:0.1189360000):0.0000027186	1krq_A.pdb:0.0755340000):0.0985316000):0.1708190000):0.0067587200	(((1bcf_A.pdb:0.1504160000	2fkz_A.pdb:0.1611620000):0.0565087000	3e1q_A.pdb:0.0650200000):0.0389176000	1jgc_A.pdb:0.1280630000):0.0166305000):0.0907203000	1nfv_A.pdb:0.3391290000):0.1905190000):0.0277167000	((((1dps_A.pdb:0.1032700000	1jts_A.pdb:0.1009070000):0.1300280000	1o9r_A.pdb:0.0143440000):0.1483090000	(1tjo_A.pdb:0.0207740000	1tk6_A.pdb:0.0715300000):0.1964650000):0.0962487000	1uvh_A.pdb:0.3257980000):0.1252310000):0.0312669000	2fjc_A.pdb:0.1417700000):0.0497045000):0.0340366000	2chp_A.pdb:0.1472570000):0.0283943000	1ji4_A.pdb:0.1506410000);
(1ji5_A.pdb:0.0743770000	(((1jig_A.pdb:0.1023560000	1n1q_A.pdb:0.0540450000):0.0310835000	((((1qgh_A.pdb:0.0685040000	2ux1_A.pdb:0.1996300000):0.1446280000	(2vzb_A.pdb:0.1631480000	(1otk_A.pdb:0.5320570000	((((((((1oqu_A.pdb:0.0812060000	1r2f_A.pdb:0.1315830000):0.0457551000	1uzr_A.pdb:0.0623510000):0.3397050000	1mxr_A.pdb:0.3938760000):0.2265690000	1w68_A.pdb:0.2158890000):0.1182280000	(1jk0_A.pdb:0.3861530000	2uw2_A.pdb:0.3305570000):0.1339900000):0.1446790000	(((2uw1_A.pdb:0.0210700000	2uw1_B.pdb:0.1103770000):0.0868588000	1afr_A.pdb:0.1549350000):0.1476280000	1za0_A.pdb:0.8309060000):0.1268750000):0.1064940000	3ee4_A.pdb:0.8855750000):0.1353390000	(((2inc_B.pdb:0.4343320000	(2inp_C.pdb:0.5874190000	1mty_B.pdb:0.5828570000):0.3299090000):0.1158830000	3dhg_A.pdb:0.6591090000):0.1069870000	1mty_D.pdb:0.5131490000):0.1658110000):0.2492660000):0.4057010000):0.1971620000):0.0065862500	(2fjc_A.pdb:0.1276900000	((((1dps_A.pdb:0.1101540000	1jts_A.pdb:0.1116030000):0.1281610000	1o9r_A.pdb:0.0297720000):0.2817020000	(1tjo_A.pdb:0.0386120000	1tk6_A.pdb:0.0461260000):0.1011740000):0.0945257000	1uvh_A.pdb:0.3881730000):0.0163728000):0.0195001000):0.0271511000	(((2fzf_A.pdb:0.4185060000	((1lko_A.pdb:0.1693060000	1yuz_A.pdb:0.4195580000):0.0749897000	3qhb_A.pdb:0.3253290000):0.1441390000):0.1494660000	((((1bcf_A.pdb:0.0852820000	2fkz_A.pdb:0.1165870000):0.0754044000	3e1q_A.pdb:0.0521620000):0.0000023904	1jgc_A.pdb:0.1782350000):0.0993847000	(((((1lb3_A.pdb:0.0362430000	2za7_A.pdb:0.0560670000):0.0373783000	1bg7_A.pdb:0.0868420000):0.0502600000	(1z6o_A.pdb:0.4186690000	1z6o_M.pdb:0.1997590000):0.2313640000):0.0468975000	1r03_A.pdb:0.0764050000):0.0997813000	((((1eum_A.pdb:0.1310990000	1krq_A.pdb:0.0610980000):0.0493533000	1vlg_A.pdb:0.1413290000):0.0345273000	2jd7_A.pdb:0.0147620000):0.0434543000	3e6s_A.pdb:0.1225480000):0.0885218000):0.1573800000):0.0641107000):0.0416134000	1nfv_A.pdb:0.2229680000):0.1627540000):0.0418318000):0.0814158000	2chp_A.pdb:0.1587250000):0.0899357000	1ji4_A.pdb:0.1736140000);
(1ji5_A.pdb:0.0858490000	((1jig_A.pdb:0.0950990000	(((1qgh_A.pdb:0.0520870000	2ux1_A.pdb:0.1802180000):0.0550521000	((2fjc_A.pdb:0.1233280000	((((1dps_A.pdb:0.0920290000	1jts_A.pdb:0.0747500000):0.0702902000	1o9r_A.pdb:0.0544260000):0.1271740000	(1tjo_A.pdb:0.0054140000	1tk6_A.pdb:0.0657080000):0.1381380000):0.0405511000	1uvh_A.pdb:0.4332130000):0.0567799000):0.0688179000	(2vzb_A.pdb:0.1655700000	(1otk_A.pdb:0.8225620000	(((((((1oqu_A.pdb:0.1007740000	1uzr_A.pdb:0.1486790000):0.0697151000	1r2f_A.pdb:0.0960990000):0.2123320000	1mxr_A.pdb:0.4058220000):0.2255580000	3ee4_A.pdb:0.7934610000):0.0660514000	((1jk0_A.pdb:0.6007160000	2uw2_A.pdb:0.2526800000):0.1187410000	1w68_A.pdb:0.2166390000):0.0848570000):0.1656540000	((2inc_B.pdb:0.3077940000	(2inp_C.pdb:0.5097530000	1mty_B.pdb:0.5977570000):0.2080860000):0.2253500000	(1mty_D.pdb:0.5032070000	3dhg_A.pdb:0.5864250000):0.1966970000):0.1105830000):0.0623206000	(((2uw1_A.pdb:0.0966530000	2uw1_B.pdb:0.0416170000):0.1419890000	1afr_A.pdb:0.0911530000):0.2296380000	1za0_A.pdb:0.6004670000):0.1070630000):0.1941290000):0.5060120000):0.1949390000):0.0018640000):0.0523381000	(((2fzf_A.pdb:0.6197220000	1lko_A.pdb:0.1586290000):0.0726711000	(1yuz_A.pdb:0.4379950000	3qhb_A.pdb:0.3133190000):0.0792196000):0.1650880000	(((((1bcf_A.pdb:0.1760230000	2fkz_A.pdb:0.1393940000):0.1019030000	3e1q_A.pdb:0.1130240000):0.0705249000	1jgc_A.pdb:0.0633680000):0.1335380000	((((((1lb3_A.pdb:0.0290490000	2za7_A.pdb:0.0331740000):0.0419983000	1bg7_A.pdb:0.1875160000):0.0750600000	(1z6o_A.pdb:0.4763220000	1z6o_M.pdb:0.2062650000):0.1194060000):0.0361181000	1r03_A.pdb:0.0940030000):0.1084860000	3e6s_A.pdb:0.1784300000):0.0270480000	(((1eum_A.pdb:0.1876780000	1vlg_A.pdb:0.0248980000):0.0320103000	1krq_A.pdb:0.1130410000):0.0000027186	2jd7_A.pdb:0.0516370000):0.0638930000):0.1163520000):0.1075120000	1nfv_A.pdb:0.1676300000):0.0093086500):0.1299940000):0.0110357000):0.0291737000	1n1q_A.pdb:0.0000020000):0.0907172000	(2chp_A.pdb:0.2010070000	1ji4_A.pdb:0.1162850000):0.0135970000);
(1ji5_A.pdb:0.2224080000	((1jig_A.pdb:0.1322970000	1n1q_A.pdb:0.0374200000):0.0393113000	(((1qgh_A.pdb:0.0424010000	2ux1_A.pdb:0.0708640000):0.0777429000	(((2fzf_A.pdb:0.5389780000	(1lko_A.pdb:0.2079730000	(1yuz_A.pdb:0.3076720000	3qhb_A.pdb:0.3840350000):0.0914479000):0.1087760000):0.1863760000	((((1bcf_A.pdb:0.0731970000	2fkz_A.pdb:0.1154060000):0.0751533000	3e1q_A.pdb:0.0388820000):0.0324616000	(1jgc_A.pdb:0.1187840000	1nfv_A.pdb:0.2379380000):0.1047100000):0.0476165000	(((((1lb3_A.pdb:0.0651710000	2za7_A.pdb:0.0361460000):0.0270564000	(1z6o_A.pdb:0.5203480000	1z6o_M.pdb:0.1704880000):0.0703258000):0.0636183000	(1bg7_A.pdb:0.0816690000	1r03_A.pdb:0.0604270000):0.0154516000):0.1459450000	3e6s_A.pdb:0.2434850000):0.0178666000	(((1eum_A.pdb:0.0709120000	1vlg_A.pdb:0.1222650000):0.0526144000	2jd7_A.pdb:0.0796570000):0.0224187000	1krq_A.pdb:0.0879520000):0.0303876000):0.1488070000):0.0371453000):0.1829980000	(2vzb_A.pdb:0.1168480000	(1otk_A.pdb:0.5564380000	((((((((1oqu_A.pdb:0.1151420000	1uzr_A.pdb:0.0841830000):0.0000021813	1r2f_A.pdb:0.1226180000):0.2997060000	1mxr_A.pdb:0.3372660000):0.2595260000	3ee4_A.pdb:0.5192710000):0.1294070000	((1jk0_A.pdb:0.3117060000	2uw2_A.pdb:0.3417750000):0.0770565000	1w68_A.pdb:0.3452120000):0.0889442000):0.3979760000	1za0_A.pdb:0.5422820000):0.1294190000	((2uw1_A.pdb:0.0519870000	2uw1_B.pdb:0.1022540000):0.0825640000	1afr_A.pdb:0.1659810000):0.2606640000):0.1968150000	((2inc_B.pdb:0.4446340000	(2inp_C.pdb:0.7698960000	1mty_B.pdb:0.5178610000):0.0790564000):0.1185090000	(1mty_D.pdb:0.4552700000	3dhg_A.pdb:0.8337270000):0.3510730000):0.2364170000):0.2229610000):0.5960010000):0.1378030000):0.0157123000):0.0423657000	(1ji4_A.pdb:0.1391470000	(2fjc_A.pdb:0.0704680000	((((1dps_A.pdb:0.1254420000	1jts_A.pdb:0.1079470000):0.1917770000	1o9r_A.pdb:0.0528210000):0.2994560000	(1tjo_A.pdb:0.1302430000	1tk6_A.pdb:0.0250670000):0.0757585000):0.1406590000	1uvh_A.pdb:0.4017490000):0.0449417000):0.0393052000):0.0573769000):0.0484906000):0.0264711000	2chp_A.pdb:0.0778350000);
(1ji5_A.pdb:0.1798720000	(1jig_A.pdb:0.0791860000	(((2chp_A.pdb:0.1030860000	(1ji4_A.pdb:0.2462520000	2fjc_A.pdb:0.0545970000):0.1225890000):0.0474536000	((((1dps_A.pdb:0.1353290000	1jts_A.pdb:0.0575680000):0.0564069000	1o9r_A.pdb:0.1773340000):0.1215750000	1uvh_A.pdb:0.3386850000):0.1142160000	(1tjo_A.pdb:0.1153360000	1tk6_A.pdb:0.0344880000):0.1696810000):0.1651300000):0.0264842000	((((1qgh_A.pdb:0.1186880000	2ux1_A.pdb:0.2168200000):0.1076110000	2vzb_A.pdb:0.2277290000):0.0442754000	(1otk_A.pdb:0.6289460000	((((((((1oqu_A.pdb:0.0614530000	1uzr_A.pdb:0.1216580000):0.0430199000	1r2f_A.pdb:0.1307700000):0.2311710000	1mxr_A.pdb:0.4983300000):0.2818780000	3ee4_A.pdb:0.5031460000):0.1891670000	1w68_A.pdb:0.2741510000):0.0836679000	(1jk0_A.pdb:0.2295410000	2uw2_A.pdb:0.3688710000):0.0560719000):0.4097780000	(((2uw1_A.pdb:0.0081620000	2uw1_B.pdb:0.1116700000):0.0833928000	1afr_A.pdb:0.1359880000):0.1582550000	1za0_A.pdb:0.4855960000):0.0145154000):0.1012250000	(2inc_B.pdb:0.5476910000	((2inp_C.pdb:0.4935010000	(1mty_D.pdb:0.3363620000	3dhg_A.pdb:0.4918200000):0.2596120000):0.1178420000	1mty_B.pdb:0.4559720000):0.2305180000):0.3859570000):0.3996710000):0.2762180000):0.0000023372	(((2fzf_A.pdb:0.5075020000	((1lko_A.pdb:0.1381760000	1yuz_A.pdb:0.6423180000):0.0814865000	3qhb_A.pdb:0.3201430000):0.0926801000):0.3002590000	((((1bcf_A.pdb:0.0736660000	2fkz_A.pdb:0.1235670000):0.0248834000	1jgc_A.pdb:0.1574090000):0.0497246000	3e1q_A.pdb:0.0722300000):0.1096340000	(((((1lb3_A.pdb:0.0250550000	(1bg7_A.pdb:0.0000020000	1r03_A.pdb:0.0846070000):0.0452154000):0.0640580000	2za7_A.pdb:0.0094450000):0.0515637000	(1z6o_A.pdb:0.5081760000	1z6o_M.pdb:0.2258320000):0.0955068000):0.0545183000	3e6s_A.pdb:0.0926110000):0.1642400000	(((1eum_A.pdb:0.1132750000	1vlg_A.pdb:0.1060030000):0.0408980000	2jd7_A.pdb:0.0554850000):0.0000026061	1krq_A.pdb:0.0591940000):0.0283423000):0.1019720000):0.1621710000):0.0589444000	1nfv_A.pdb:0.2377540000):0.1806940000):0.0366238000):0.0620141000):0.0263808000	1n1q_A.pdb:0.0299460000);
(1ji5_A.pdb:0.2333440000	((((1jig_A.pdb:0.1588360000	1n1q_A.pdb:0.0163360000):0.0584590000	2fjc_A.pdb:0.1230610000):0.0112853000	((((1qgh_A.pdb:0.0337630000	2ux1_A.pdb:0.1552970000):0.0877192000	2vzb_A.pdb:0.1582910000):0.0295124000	((2fzf_A.pdb:0.4694440000	(1otk_A.pdb:0.6144950000	(((((1oqu_A.pdb:0.0670800000	1uzr_A.pdb:0.1624790000):0.0649862000	1r2f_A.pdb:0.0905700000):0.2998420000	1mxr_A.pdb:0.4147760000):0.0627758000	(3ee4_A.pdb:0.7145800000	((1jk0_A.pdb:0.4335030000	2uw2_A.pdb:0.2056210000):0.0969503000	1w68_A.pdb:0.2417720000):0.1334190000):0.0814739000):0.2549120000	((((2inc_B.pdb:0.3331590000	(2inp_C.pdb:0.4500960000	1mty_B.pdb:0.8650940000):0.4909520000):0.1372200000	(1mty_D.pdb:0.3877670000	3dhg_A.pdb:0.5171220000):0.2098170000):0.2144850000	1za0_A.pdb:0.4749330000):0.0967515000	((2uw1_A.pdb:0.0805620000	2uw1_B.pdb:0.0511850000):0.1253990000	1afr_A.pdb:0.0999490000):0.3455000000):0.0000021326):0.4386040000):0.0605553000):0.1176030000	(((((1bcf_A.pdb:0.1259660000	2fkz_A.pdb:0.1482940000):0.0457909000	1jgc_A.pdb:0.1053820000):0.0000028622	(3e1q_A.pdb:0.1272760000	(((((1lb3_A.pdb:0.0097890000	2za7_A.pdb:0.0285890000):0.0561712000	(1z6o_A.pdb:0.3474500000	1z6o_M.pdb:0.2121520000):0.1054880000):0.0578221000	(1bg7_A.pdb:0.0954910000	1r03_A.pdb:0.0474450000):0.0619032000):0.1042010000	3e6s_A.pdb:0.1713300000):0.0772267000	(((1eum_A.pdb:0.1675610000	1vlg_A.pdb:0.0689720000):0.0385210000	1krq_A.pdb:0.0801990000):0.0000025414	2jd7_A.pdb:0.1518160000):0.1020570000):0.0811247000):0.0347165000):0.0116885000	((1lko_A.pdb:0.1485600000	1yuz_A.pdb:0.4632030000):0.0790499000	3qhb_A.pdb:0.2653930000):0.2501930000):0.0220555000	1nfv_A.pdb:0.3320330000):0.1552490000):0.0299338000):0.0388817000	(((1dps_A.pdb:0.1158060000	(1jts_A.pdb:0.1254540000	1o9r_A.pdb:0.0299900000):0.0265253000):0.2068810000	(1tjo_A.pdb:0.0767280000	1tk6_A.pdb:0.0361720000):0.1018170000):0.1174690000	1uvh_A.pdb:0.4342840000):0.0196662000):0.0207887000):0.0567827000	2chp_A.pdb:0.1273620000):0.1225390000	1ji4_A.pdb:0.0467760000);
(1ji5_A.pdb:0.1076660000	((1jig_A.pdb:0.1050260000	1n1q_A.pdb:0.0197110000):0.0418809000	(((((1qgh_A.pdb:0.1086850000	2ux1_A.pdb:0.1084370000):0.0406479000	(2vzb_A.pdb:0.2052130000	(1otk_A.pdb:0.8115940000	(((((((1oqu_A.pdb:0.1059220000	1uzr_A.pdb:0.1957660000):0.0461690000	1r2f_A.pdb:0.0740250000):0.2443910000	1mxr_A.pdb:0.4398050000):0.2264830000	3ee4_A.pdb:0.7045840000):0.0823407000	((1jk0_A.pdb:0.5936560000	2uw2_A.pdb:0.3057900000):0.2031410000	1w68_A.pdb:0.2451080000):0.0757871000):0.3610340000	(((2uw1_A.pdb:0.0443310000	2uw1_B.pdb:0.0852830000):0.0566179000	1afr_A.pdb:0.1547990000):0.2713240000	1za0_A.pdb:0.7329270000):0.1008200000):0.1341890000	(2inc_B.pdb:0.4762390000	((2inp_C.pdb:0.4790140000	1mty_B.pdb:0.6333920000):0.2016400000	(1mty_D.pdb:0.3708250000	3dhg_A.pdb:0.3403010000):0.2766200000):0.1227080000):0.3006900000):0.1923480000):0.3963690000):0.0882671000):0.0335415000	((((((2fzf_A.pdb:0.5660260000	(1lko_A.pdb:0.1750220000	1yuz_A.pdb:0.5011130000):0.0388130000):0.1833610000	3qhb_A.pdb:0.4841980000):0.2816230000	(((1eum_A.pdb:0.1086340000	2jd7_A.pdb:0.0720150000):0.0205414000	1vlg_A.pdb:0.0758930000):0.0445902000	1krq_A.pdb:0.0653170000):0.0187329000):0.0441418000	((((1lb3_A.pdb:0.0266950000	(1bg7_A.pdb:0.1409780000	1r03_A.pdb:0.0875170000):0.0970143000):0.0203438000	2za7_A.pdb:0.0569310000):0.0681480000	(1z6o_A.pdb:0.4602740000	1z6o_M.pdb:0.2213780000):0.0482904000):0.1002910000	3e6s_A.pdb:0.1241540000):0.0681394000):0.1354830000	1nfv_A.pdb:0.2004330000):0.0251980000	(((1bcf_A.pdb:0.1339340000	2fkz_A.pdb:0.0585850000):0.0645132000	3e1q_A.pdb:0.0412290000):0.0377131000	1jgc_A.pdb:0.1167770000):0.0454716000):0.2467230000):0.0786614000	(((1dps_A.pdb:0.0929390000	1jts_A.pdb:0.0292790000):0.0730835000	1o9r_A.pdb:0.1229740000):0.1483080000	(1uvh_A.pdb:0.3415530000	(1tjo_A.pdb:0.0000020000	1tk6_A.pdb:0.0810100000):0.1042820000):0.0536529000):0.0682078000):0.0246865000	2fjc_A.pdb:0.1090560000):0.0442211000):0.0332908000	(2chp_A.pdb:0.1149590000	1ji4_A.pdb:0.1976860000):0.0424848000);
(1ji5_A.pdb:0.1342060000	(((1jig_A.pdb:0.0949890000	1n1q_A.pdb:0.0265370000):0.0307277000	((((1qgh_A.pdb:0.1149840000	2ux1_A.pdb:0.2047330000):0.0708694000	(2vzb_A.pdb:0.2101500000	(1otk_A.pdb:0.6380140000	((((((((1oqu_A.pdb:0.1052270000	1uzr_A.pdb:0.1361520000):0.0450183000	1r2f_A.pdb:0.1317900000):0.1642320000	1mxr_A.pdb:0.4126920000):0.2960510000	(2uw2_A.pdb:0.4421610000	1w68_A.pdb:0.2346970000):0.1384320000):0.1201920000	1jk0_A.pdb:0.6930000000):0.0000020014	3ee4_A.pdb:0.4800460000):0.1458100000	(((2uw1_A.pdb:0.0645800000	2uw1_B.pdb:0.0685920000):0.1605780000	1afr_A.pdb:0.1501970000):0.1365100000	1za0_A.pdb:0.6190250000):0.2153700000):0.1200640000	((2inc_B.pdb:0.3760410000	(2inp_C.pdb:0.7561750000	1mty_B.pdb:0.4442210000):0.1958750000):0.1453060000	(1mty_D.pdb:0.3535340000	3dhg_A.pdb:0.5389100000):0.1785060000):0.0000022784):0.3034660000):0.2613430000):0.2462430000):0.0246269000	((((2fzf_A.pdb:0.6319450000	(1lko_A.pdb:0.1376200000	1yuz_A.pdb:0.6376660000):0.0876507000):0.1163060000	3qhb_A.pdb:0.6229350000):0.1361420000	1nfv_A.pdb:0.1653800000):0.0363155000	((((1bcf_A.pdb:0.1026110000	2fkz_A.pdb:0.0853130000):0.1204310000	3e1q_A.pdb:0.0842680000):0.0201460000	1jgc_A.pdb:0.1417530000):0.1332630000	((((((((1lb3_A.pdb:0.0432340000	(1bg7_A.pdb:0.1705400000	1r03_A.pdb:0.0513340000):0.0568752000):0.0256673000	(1z6o_A.pdb:0.4170170000	1z6o_M.pdb:0.2036660000):0.1332350000):0.0173104000	2za7_A.pdb:0.0000030000):0.2274280000	3e6s_A.pdb:0.0780650000):0.0671046000	1eum_A.pdb:0.0640740000):0.0551537000	2jd7_A.pdb:0.0481770000):0.0068870300	1vlg_A.pdb:0.1068610000):0.0183827000	1krq_A.pdb:0.0456710000):0.1132770000):0.0895422000):0.0975950000):0.0428211000	(2fjc_A.pdb:0.0669470000	((((1dps_A.pdb:0.0903110000	1jts_A.pdb:0.0495310000):0.1834420000	1o9r_A.pdb:0.0000020000):0.1931580000	(1tjo_A.pdb:0.0777020000	1tk6_A.pdb:0.0251010000):0.0716708000):0.0788521000	1uvh_A.pdb:0.4691710000):0.1047850000):0.0664851000):0.0104413000):0.0751797000	2chp_A.pdb:0.2302760000):0.0832406000	1ji4_A.pdb:0.2512230000);
(1ji5_A.pdb:0.1526610000	(((1jig_A.pdb:0.0824790000	1n1q_A.pdb:0.0508750000):0.0428072000	(((1qgh_A.pdb:0.0845180000	2ux1_A.pdb:0.1158740000):0.0575543000	(((((2fzf_A.pdb:0.8207760000	(1lko_A.pdb:0.2352590000	1yuz_A.pdb:0.4032990000):0.0400770000):0.0523798000	3qhb_A.pdb:0.4324360000):0.1957630000	((((1bcf_A.pdb:0.1486420000	3e1q_A.pdb:0.1597480000):0.0842823000	(2fkz_A.pdb:0.1520260000	((((((1lb3_A.pdb:0.0476850000	2za7_A.pdb:0.0242710000):0.0567660000	1bg7_A.pdb:0.0950110000):0.0327864000	1r03_A.pdb:0.0316710000):0.0463451000	(1z6o_A.pdb:0.5806880000	1z6o_M.pdb:0.1369710000):0.1081340000):0.1121410000	3e6s_A.pdb:0.1346980000):0.0417452000	(((1eum_A.pdb:0.1449660000	1vlg_A.pdb:0.0850410000):0.0292712000	2jd7_A.pdb:0.0602540000):0.0431337000	1krq_A.pdb:0.0610410000):0.0597277000):0.1545740000):0.0340216000):0.0049847900	1jgc_A.pdb:0.0941600000):0.0525526000	1nfv_A.pdb:0.3641380000):0.0316399000):0.2310560000	(1otk_A.pdb:0.9021010000	(((((1oqu_A.pdb:0.0657760000	(1r2f_A.pdb:0.1436080000	1uzr_A.pdb:0.1722400000):0.0593887000):0.2966230000	1mxr_A.pdb:0.4770250000):0.2789020000	(3ee4_A.pdb:0.9128820000	((1jk0_A.pdb:0.6213370000	2uw2_A.pdb:0.2606300000):0.1150160000	1w68_A.pdb:0.2316070000):0.0482537000):0.1285000000):0.0639744000	(2inc_B.pdb:0.4495780000	((2inp_C.pdb:0.4518660000	1mty_B.pdb:0.4645300000):0.2954510000	(1mty_D.pdb:0.2126410000	3dhg_A.pdb:0.6963580000):0.2812100000):0.0823730000):0.2945220000):0.1007000000	(((2uw1_A.pdb:0.0556920000	2uw1_B.pdb:0.0553730000):0.0697079000	1afr_A.pdb:0.1343460000):0.2140700000	1za0_A.pdb:0.6507160000):0.1487240000):0.3316070000):0.4243310000):0.0588899000	2vzb_A.pdb:0.2612050000):0.0010096700):0.0630781000	(2fjc_A.pdb:0.0928880000	((((1dps_A.pdb:0.1088050000	1jts_A.pdb:0.0323470000):0.1420730000	1o9r_A.pdb:0.0416450000):0.1013090000	1uvh_A.pdb:0.4597080000):0.1267250000	(1tjo_A.pdb:0.0374550000	1tk6_A.pdb:0.0831920000):0.1513860000):0.1002070000):0.0540223000):0.0391730000):0.0484736000	2chp_A.pdb:0.1600140000):0.0763240000	1ji4_A.pdb:0.1011520000);
(1ji5_A.pdb:0.2371340000	(1jig_A.pdb:0.0510740000	((2chp_A.pdb:0.1042560000	(1ji4_A.pdb:0.1900730000	(2fjc_A.pdb:0.0432690000	(((1dps_A.pdb:0.1293680000	(1o9r_A.pdb:0.0119450000	(1tjo_A.pdb:0.0000020000	1tk6_A.pdb:0.1480140000):0.4147650000):0.1289840000):0.0510965000	1jts_A.pdb:0.0364900000):0.1770360000	1uvh_A.pdb:0.5135250000):0.1151930000):0.0911052000):0.1024300000):0.0227085000	((1qgh_A.pdb:0.1194020000	2ux1_A.pdb:0.0515260000):0.0655684000	((((2fzf_A.pdb:0.6193660000	1yuz_A.pdb:0.3191870000):0.0751854000	(1lko_A.pdb:0.1221150000	3qhb_A.pdb:0.5382040000):0.2306200000):0.1116140000	((((1bcf_A.pdb:0.1152380000	2fkz_A.pdb:0.1821160000):0.0393718000	3e1q_A.pdb:0.0665450000):0.0288329000	1jgc_A.pdb:0.1377890000):0.0836162000	(((1nfv_A.pdb:0.2843370000	((1eum_A.pdb:0.0958460000	1vlg_A.pdb:0.1070290000):0.0138419000	2jd7_A.pdb:0.0882580000):0.0091501500):0.0127766000	1krq_A.pdb:0.0657180000):0.0373869000	((((1lb3_A.pdb:0.0120980000	2za7_A.pdb:0.0283990000):0.0723464000	(1z6o_A.pdb:0.3696310000	1z6o_M.pdb:0.2127460000):0.0976384000):0.0279594000	(1bg7_A.pdb:0.0732410000	1r03_A.pdb:0.0849430000):0.0455027000):0.1114170000	3e6s_A.pdb:0.1890450000):0.0474509000):0.0531151000):0.0910070000):0.1675610000	(2vzb_A.pdb:0.0254140000	(1otk_A.pdb:0.7273710000	((((((((1oqu_A.pdb:0.1559700000	1r2f_A.pdb:0.1056180000):0.0180527000	1uzr_A.pdb:0.0905600000):0.3323570000	1mxr_A.pdb:0.5395790000):0.3033080000	1w68_A.pdb:0.2117550000):0.0497658000	(1jk0_A.pdb:0.4173100000	2uw2_A.pdb:0.4014090000):0.2660210000):0.1074890000	(((2uw1_A.pdb:0.1324090000	2uw1_B.pdb:0.0737680000):0.0525193000	1afr_A.pdb:0.1349330000):0.3263220000	1za0_A.pdb:0.8220600000):0.0870331000):0.1959970000	((2inc_B.pdb:0.5436200000	(2inp_C.pdb:0.6307680000	1mty_B.pdb:0.4762460000):0.1641340000):0.1127580000	(1mty_D.pdb:0.6119320000	3dhg_A.pdb:0.3791790000):0.2158890000):0.0869720000):0.2267040000	3ee4_A.pdb:0.6194990000):0.2994280000):0.4328980000):0.1250430000):0.0875507000):0.0076282900):0.1419930000):0.1093050000	1n1q_A.pdb:0.0410500000);
(1ji5_A.pdb:0.1959740000	((1jig_A.pdb:0.0317580000	1n1q_A.pdb:0.0249640000):0.0359330000	((2chp_A.pdb:0.1722050000	(((1qgh_A.pdb:0.0910940000	2ux1_A.pdb:0.2143230000):0.0851515000	(2vzb_A.pdb:0.0904990000	(1otk_A.pdb:0.5511990000	((((((((1oqu_A.pdb:0.1649970000	1uzr_A.pdb:0.1158530000):0.0000026514	1r2f_A.pdb:0.0606930000):0.3353580000	1mxr_A.pdb:0.5866340000):0.2034140000	3ee4_A.pdb:0.6160180000):0.0927175000	1w68_A.pdb:0.3086630000):0.0292156000	(1jk0_A.pdb:0.4578570000	2uw2_A.pdb:0.2456270000):0.1218060000):0.2231780000	(((2uw1_A.pdb:0.0043130000	2uw1_B.pdb:0.1346950000):0.1157430000	1afr_A.pdb:0.2145770000):0.2966330000	1za0_A.pdb:0.4541150000):0.0946897000):0.0259803000	(((2inc_B.pdb:0.3866580000	(2inp_C.pdb:0.4595840000	1mty_B.pdb:0.6351520000):0.3184120000):0.3129040000	3dhg_A.pdb:0.4296470000):0.1599340000	1mty_D.pdb:0.3604570000):0.2571000000):0.5992890000):0.1920010000):0.1519290000):0.0000026886	(2fjc_A.pdb:0.0867690000	((((1dps_A.pdb:0.1429340000	1jts_A.pdb:0.0866510000):0.0988392000	1o9r_A.pdb:0.0765480000):0.2238900000	(1tjo_A.pdb:0.0567720000	1tk6_A.pdb:0.0270740000):0.1435300000):0.1100730000	1uvh_A.pdb:0.3699820000):0.0558704000):0.0296263000):0.0210230000):0.0053793700	(((2fzf_A.pdb:0.7198710000	1lko_A.pdb:0.1124730000):0.1014600000	(1yuz_A.pdb:0.3882850000	3qhb_A.pdb:0.3419270000):0.1034660000):0.2545280000	((((1bcf_A.pdb:0.0859930000	3e1q_A.pdb:0.1112480000):0.0488995000	(2fkz_A.pdb:0.1075650000	1jgc_A.pdb:0.1170800000):0.0359612000):0.0210997000	(((((1lb3_A.pdb:0.0268550000	2za7_A.pdb:0.0094500000):0.0440991000	(1z6o_A.pdb:0.4206460000	1z6o_M.pdb:0.1691290000):0.1730750000):0.0482213000	(1bg7_A.pdb:0.0700810000	1r03_A.pdb:0.0555600000):0.0300399000):0.1367350000	(((1eum_A.pdb:0.0635380000	1krq_A.pdb:0.1016280000):0.0325265000	1vlg_A.pdb:0.1681470000):0.0214431000	2jd7_A.pdb:0.0354990000):0.0231905000):0.0057718400	3e6s_A.pdb:0.1553330000):0.1925150000):0.1046040000	1nfv_A.pdb:0.1510460000):0.0310134000):0.2401850000):0.0265228000):0.1168910000	1ji4_A.pdb:0.1382310000);
(1ji5_A.pdb:0.2039520000	((1jig_A.pdb:0.0911700000	(1n1q_A.pdb:0.0678040000	(((((1qgh_A.pdb:0.0520290000	2ux1_A.pdb:0.1622580000):0.1210230000	2vzb_A.pdb:0.2668230000):0.0000023636	((2fzf_A.pdb:0.4812310000	(1otk_A.pdb:0.6017600000	((((((1oqu_A.pdb:0.0459170000	1uzr_A.pdb:0.1924170000):0.0238198000	1r2f_A.pdb:0.1147430000):0.2583470000	(1mxr_A.pdb:0.3111890000	3ee4_A.pdb:0.8007870000):0.1004260000):0.1069750000	((1jk0_A.pdb:0.4366510000	2uw2_A.pdb:0.2222830000):0.1164110000	1w68_A.pdb:0.1537220000):0.0969574000):0.3007990000	(((2uw1_A.pdb:0.0373500000	2uw1_B.pdb:0.0379250000):0.1062110000	1afr_A.pdb:0.0997590000):0.1620450000	1za0_A.pdb:1.0918980000):0.4897050000):0.0090177100	(((2inc_B.pdb:0.3223740000	3dhg_A.pdb:0.9852170000):0.0941901000	(2inp_C.pdb:0.6922820000	1mty_B.pdb:0.5241320000):0.2954320000):0.1377680000	1mty_D.pdb:0.3886770000):0.3671260000):0.3746270000):0.1187920000):0.0960737000	(((((1bcf_A.pdb:0.1521920000	2fkz_A.pdb:0.0707010000):0.0520754000	3e1q_A.pdb:0.0616140000):0.0347123000	1jgc_A.pdb:0.1165620000):0.0000021978	(((((((((1lb3_A.pdb:0.0485290000	2za7_A.pdb:0.0148540000):0.0575959000	1bg7_A.pdb:0.1900790000):0.0798164000	(1z6o_A.pdb:0.3664400000	1z6o_M.pdb:0.1721140000):0.1416670000):0.0163037000	1r03_A.pdb:0.0880420000):0.1185320000	3e6s_A.pdb:0.0687180000):0.1105620000	2jd7_A.pdb:0.0195890000):0.0422885000	1vlg_A.pdb:0.0910720000):0.0330697000	1eum_A.pdb:0.1267340000):0.0197127000	1krq_A.pdb:0.0089360000):0.2065260000):0.1003870000	(1nfv_A.pdb:0.1865400000	((1lko_A.pdb:0.1189570000	1yuz_A.pdb:0.5540270000):0.0432145000	3qhb_A.pdb:0.3750280000):0.1409970000):0.0982824000):0.1666240000):0.0000023510):0.0647702000	((((1dps_A.pdb:0.0952740000	1jts_A.pdb:0.1212800000):0.1187280000	1o9r_A.pdb:0.0324760000):0.1532960000	(1tjo_A.pdb:0.0742870000	1tk6_A.pdb:0.0674590000):0.0481069000):0.0599675000	1uvh_A.pdb:0.5147090000):0.1115640000):0.0740250000	2fjc_A.pdb:0.0950750000):0.0357089000):0.0140198000):0.0685110000	2chp_A.pdb:0.2128630000):0.0659785000	1ji4_A.pdb:0.0878860000);
(1ji5_A.pdb:0.1757610000	((1jig_A.pdb:0.0628730000	1n1q_A.pdb:0.0347010000):0.0779456000	((((((1qgh_A.pdb:0.0859880000	2ux1_A.pdb:0.2307700000):0.0670563000	(((((1bcf_A.pdb:0.1226380000	3e1q_A.pdb:0.1028780000):0.1071090000	2fkz_A.pdb:0.0675630000):0.0300032000	1jgc_A.pdb:0.1408430000):0.1169570000	((((((1lb3_A.pdb:0.0297490000	2za7_A.pdb:0.0192330000):0.0091990400	(1z6o_A.pdb:0.3772370000	1z6o_M.pdb:0.2232620000):0.0726508000):0.0737041000	1bg7_A.pdb:0.0519240000):0.0515771000	1r03_A.pdb:0.0488710000):0.0847050000	3e6s_A.pdb:0.1645230000):0.0598776000	(((1eum_A.pdb:0.1791260000	1vlg_A.pdb:0.1057740000):0.0264286000	2jd7_A.pdb:0.1421870000):0.0025240300	1krq_A.pdb:0.0833610000):0.0975920000):0.0863769000):0.0640737000	(1nfv_A.pdb:0.2861730000	((1lko_A.pdb:0.1903940000	1yuz_A.pdb:0.3139120000):0.0761219000	3qhb_A.pdb:0.4122340000):0.1957780000):0.0905361000):0.1743030000):0.0213279000	((1dps_A.pdb:0.0924570000	1o9r_A.pdb:0.1373190000):0.0369662000	1jts_A.pdb:0.0000030000):0.1770700000):0.0288317000	((1uvh_A.pdb:0.3578110000	2vzb_A.pdb:0.1863720000):0.0316411000	((1tjo_A.pdb:0.0516130000	1tk6_A.pdb:0.0510550000):0.1182450000	(2fzf_A.pdb:0.3630450000	(1otk_A.pdb:0.5036570000	((((((((1oqu_A.pdb:0.0909050000	1uzr_A.pdb:0.1338140000):0.0097988600	1r2f_A.pdb:0.0652820000):0.2073600000	1mxr_A.pdb:0.2764170000):0.3297100000	3ee4_A.pdb:0.7604230000):0.0920899000	2uw2_A.pdb:0.2565120000):0.0308566000	(1jk0_A.pdb:0.7659180000	1w68_A.pdb:0.1588520000):0.0885383000):0.2885190000	((((2inc_B.pdb:0.3662300000	(2inp_C.pdb:0.5940780000	1mty_B.pdb:0.4052130000):0.1787360000):0.2135620000	3dhg_A.pdb:0.6867770000):0.1063100000	1mty_D.pdb:0.3588610000):0.3214900000	1za0_A.pdb:0.6117000000):0.0469789000):0.1211590000	((2uw1_A.pdb:0.0386170000	2uw1_B.pdb:0.1162190000):0.0524920000	1afr_A.pdb:0.2344630000):0.2970670000):0.6140640000):0.4177790000):0.1873280000):0.0468563000):0.0632306000):0.0497066000	2fjc_A.pdb:0.0659030000):0.0363999000	1ji4_A.pdb:0.0970740000):0.0506138000):0.0123521000	2chp_A.pdb:0.1738900000);
(1ji5_A.pdb:0.1765360000	((1jig_A.pdb:0.1020480000	(1n1q_A.pdb:0.0324420000	(((1qgh_A.pdb:0.0472380000	2ux1_A.pdb:0.1613890000):0.1149800000	((((((1dps_A.pdb:0.1250130000	1jts_A.pdb:0.0811550000):0.1761170000	1o9r_A.pdb:0.0000020000):0.1440570000	1uvh_A.pdb:0.4416240000):0.1685680000	(1tjo_A.pdb:0.0482410000	1tk6_A.pdb:0.1210150000):0.0616774000):0.0757036000	(((2fzf_A.pdb:0.9529600000	(((1bcf_A.pdb:0.1652560000	2fkz_A.pdb:0.1184510000):0.1274620000	(3e1q_A.pdb:0.0473920000	((((((1lb3_A.pdb:0.0369740000	2za7_A.pdb:0.0419850000):0.0448747000	1bg7_A.pdb:0.1936280000):0.0609072000	(1z6o_A.pdb:0.5195320000	1z6o_M.pdb:0.2138730000):0.0708045000):0.0202752000	1r03_A.pdb:0.0800370000):0.1552600000	3e6s_A.pdb:0.1017890000):0.1113220000	(((1eum_A.pdb:0.1304630000	1vlg_A.pdb:0.1426650000):0.0193510000	1krq_A.pdb:0.0437980000):0.0024287800	2jd7_A.pdb:0.0230690000):0.0659294000):0.2089540000):0.0721635000):0.0000027841	1jgc_A.pdb:0.0986400000):0.0000028443):0.0950043000	(1lko_A.pdb:0.2185000000	(1yuz_A.pdb:0.3321050000	3qhb_A.pdb:0.4286470000):0.0576007000):0.2085840000):0.1040290000	1nfv_A.pdb:0.1649410000):0.2137100000):0.1019900000	(2vzb_A.pdb:0.2546650000	(1otk_A.pdb:0.5847580000	((((((1oqu_A.pdb:0.0467220000	1uzr_A.pdb:0.1656570000):0.0260864000	1r2f_A.pdb:0.1325530000):0.1243820000	(1mxr_A.pdb:0.4294200000	3ee4_A.pdb:1.0195230000):0.1891040000):0.1315410000	((1jk0_A.pdb:0.4936470000	2uw2_A.pdb:0.2284170000):0.2280570000	1w68_A.pdb:0.3091620000):0.1825780000):0.5165810000	(((2uw1_A.pdb:0.0628540000	2uw1_B.pdb:0.0880780000):0.1543120000	1afr_A.pdb:0.1640030000):0.3863320000	1za0_A.pdb:0.4374220000):0.0635237000):0.0329922000	(2inc_B.pdb:0.5273030000	((2inp_C.pdb:0.7780220000	1mty_B.pdb:0.7210140000):0.1936630000	(1mty_D.pdb:0.6406960000	3dhg_A.pdb:0.4319480000):0.2626420000):0.1801660000):0.5420700000):0.3336470000):0.2291850000):0.0849690000):0.0539582000):0.0300762000	2fjc_A.pdb:0.0797110000):0.0522528000):0.0327813000):0.0718230000	2chp_A.pdb:0.2290030000):0.0289870000	1ji4_A.pdb:0.1749320000);
(1ji5_A.pdb:0.1223660000	(((((1jig_A.pdb:0.0959050000	1n1q_A.pdb:0.0239620000):0.0708406000	2fjc_A.pdb:0.1326310000):0.0235786000	(1qgh_A.pdb:0.1916730000	((2fzf_A.pdb:0.4972980000	(1otk_A.pdb:0.9307050000	((((((1oqu_A.pdb:0.0753910000	1uzr_A.pdb:0.1226750000):0.0171568000	1r2f_A.pdb:0.0850260000):0.1532640000	1mxr_A.pdb:0.4564590000):0.2592430000	(3ee4_A.pdb:0.7806070000	((1jk0_A.pdb:0.4311810000	2uw2_A.pdb:0.2322840000):0.0624233000	1w68_A.pdb:0.2767120000):0.0913935000):0.0699724000):0.1029620000	((2inc_B.pdb:0.4131010000	((2inp_C.pdb:0.4184160000	1mty_B.pdb:0.6898020000):0.2861100000	(1mty_D.pdb:0.4416430000	3dhg_A.pdb:0.5331600000):0.2122960000):0.1019540000):0.2525000000	((2uw1_A.pdb:0.0000030000	2uw1_B.pdb:0.1089220000):0.1126450000	1afr_A.pdb:0.1194780000):0.3625230000):0.0402625000):0.0823288000	1za0_A.pdb:0.4532410000):0.1965080000):0.2161000000):0.1695110000	((((((1bcf_A.pdb:0.0754990000	2fkz_A.pdb:0.1277990000):0.1007800000	3e1q_A.pdb:0.1351090000):0.0000021988	1jgc_A.pdb:0.1805890000):0.0761557000	((((((1lb3_A.pdb:0.0160690000	2za7_A.pdb:0.0512980000):0.0101104000	(1z6o_A.pdb:0.3435990000	1z6o_M.pdb:0.2516830000):0.1977280000):0.0219423000	1bg7_A.pdb:0.1389540000):0.0393525000	1r03_A.pdb:0.0734430000):0.1892930000	3e6s_A.pdb:0.0972810000):0.0240572000	(((1eum_A.pdb:0.0757240000	1vlg_A.pdb:0.1272290000):0.0290913000	2jd7_A.pdb:0.0329810000):0.0231895000	1krq_A.pdb:0.0839630000):0.0176196000):0.1839180000):0.0792409000	1nfv_A.pdb:0.1852390000):0.0398420000	(1lko_A.pdb:0.1861570000	(1yuz_A.pdb:0.4361070000	3qhb_A.pdb:0.2363170000):0.0330765000):0.1757690000):0.1231410000):0.0198008000):0.0523915000):0.0279244000	((((1dps_A.pdb:0.1353610000	1jts_A.pdb:0.0726680000):0.0647040000	1o9r_A.pdb:0.0561430000):0.3544980000	(1tjo_A.pdb:0.0428950000	1tk6_A.pdb:0.0505670000):0.1464750000):0.0671688000	(1uvh_A.pdb:0.3791610000	2vzb_A.pdb:0.2112690000):0.0551892000):0.0324074000):0.1335380000	(2chp_A.pdb:0.1277040000	2ux1_A.pdb:0.1650190000):0.0492369000):0.1207740000	1ji4_A.pdb:0.1547600000);
(1ji5_A.pdb:0.1309990000	((1jig_A.pdb:0.1097910000	(1n1q_A.pdb:0.0437470000	((((1qgh_A.pdb:0.0883830000	2ux1_A.pdb:0.2139010000):0.1194660000	((((1dps_A.pdb:0.0933210000	1jts_A.pdb:0.0449800000):0.1058100000	1o9r_A.pdb:0.0602310000):0.1726250000	(1uvh_A.pdb:0.3535880000	(1tjo_A.pdb:0.0724090000	1tk6_A.pdb:0.0263320000):0.1074790000):0.0446099000):0.0933182000	(2vzb_A.pdb:0.0880390000	(1otk_A.pdb:0.7004280000	(((((1oqu_A.pdb:0.0999100000	(1r2f_A.pdb:0.0934270000	1uzr_A.pdb:0.0848870000):0.0116096000):0.2192040000	1mxr_A.pdb:0.3038090000):0.3132020000	((1jk0_A.pdb:0.3631300000	2uw2_A.pdb:0.3002450000):0.0711444000	1w68_A.pdb:0.2935960000):0.1608030000):0.1150170000	3ee4_A.pdb:0.5032040000):0.1951850000	((2inc_B.pdb:0.5388230000	(((2inp_C.pdb:0.4194790000	1mty_B.pdb:0.9571270000):0.2761270000	3dhg_A.pdb:0.7663050000):0.0795741000	1mty_D.pdb:0.5192790000):0.1183700000):0.2157380000	(((2uw1_A.pdb:0.0525790000	2uw1_B.pdb:0.0360840000):0.1358200000	1afr_A.pdb:0.0954220000):0.0967373000	1za0_A.pdb:0.7980800000):0.2058090000):0.0054065500):0.3730090000):0.4214950000):0.1194340000):0.0000027963):0.0442857000	2fjc_A.pdb:0.1189950000):0.0399585000	((2fzf_A.pdb:0.5067370000	((1lko_A.pdb:0.1327580000	1yuz_A.pdb:0.5011350000):0.0000025885	3qhb_A.pdb:0.1607490000):0.0885340000):0.1998390000	(((((1bcf_A.pdb:0.0725100000	2fkz_A.pdb:0.1088710000):0.0699659000	3e1q_A.pdb:0.0550370000):0.0699026000	1jgc_A.pdb:0.0853190000):0.0623733000	((((1lb3_A.pdb:0.0249590000	((1bg7_A.pdb:0.0358090000	1r03_A.pdb:0.0569700000):0.0566606000	(1z6o_A.pdb:0.3895400000	1z6o_M.pdb:0.3189290000):0.0684640000):0.0369443000):0.0533713000	2za7_A.pdb:0.0000030000):0.1744280000	3e6s_A.pdb:0.0806740000):0.0895833000	((1eum_A.pdb:0.0878460000	1vlg_A.pdb:0.1716000000):0.0282465000	(1krq_A.pdb:0.0947110000	2jd7_A.pdb:0.0824740000):0.0132079000):0.0376426000):0.1632740000):0.1320630000	1nfv_A.pdb:0.1246870000):0.0513897000):0.2150780000):0.0000021199):0.0517299000):0.0651638000	2chp_A.pdb:0.0872070000):0.1421940000	1ji4_A.pdb:0.1162310000);
(1ji5_A.pdb:0.1014540000	(1jig_A.pdb:0.0688900000	(1n1q_A.pdb:0.0000030000	(2chp_A.pdb:0.1108320000	((((((1qgh_A.pdb:0.0787850000	2ux1_A.pdb:0.0876660000):0.1195220000	2vzb_A.pdb:0.2055970000):0.0323171000	(((2fzf_A.pdb:0.4559970000	((1lko_A.pdb:0.0507440000	1yuz_A.pdb:0.4180510000):0.0985578000	3qhb_A.pdb:0.2234260000):0.1478150000):0.1001320000	(((1bcf_A.pdb:0.1646760000	2fkz_A.pdb:0.0542310000):0.0409756000	(3e1q_A.pdb:0.0486350000	(((((1lb3_A.pdb:0.0252180000	(1bg7_A.pdb:0.0619600000	1r03_A.pdb:0.1060480000):0.0595888000):0.0395495000	2za7_A.pdb:0.0276630000):0.0379720000	(1z6o_A.pdb:0.4880750000	1z6o_M.pdb:0.2147380000):0.0887878000):0.0728928000	3e6s_A.pdb:0.1011080000):0.0729280000	(1eum_A.pdb:0.0702780000	(1krq_A.pdb:0.0341220000	(2jd7_A.pdb:0.0669060000	1vlg_A.pdb:0.1416740000):0.0099165600):0.0418334000):0.0603780000):0.2567410000):0.0461371000):0.0141066000	1jgc_A.pdb:0.0923430000):0.1268670000):0.0534365000	1nfv_A.pdb:0.1889220000):0.1914210000):0.0363165000	(1otk_A.pdb:0.5333030000	(((((((1oqu_A.pdb:0.0827620000	1r2f_A.pdb:0.0939750000):0.0381637000	1uzr_A.pdb:0.1160900000):0.2127200000	(1jk0_A.pdb:0.4541730000	(2uw2_A.pdb:0.3812140000	1w68_A.pdb:0.1818410000):0.0474837000):0.1394520000):0.1631830000	1mxr_A.pdb:0.3844210000):0.1140980000	3ee4_A.pdb:0.4644100000):0.2012070000	(((2uw1_A.pdb:0.0355010000	2uw1_B.pdb:0.1100910000):0.1090920000	1afr_A.pdb:0.0797730000):0.3031660000	1za0_A.pdb:0.2933990000):0.1254440000):0.1068270000	((2inc_B.pdb:0.3271430000	((2inp_C.pdb:0.5679420000	1mty_B.pdb:0.4553200000):0.1974320000	3dhg_A.pdb:0.9035610000):0.0962584000):0.1211450000	1mty_D.pdb:0.3661220000):0.3134780000):0.2245250000):0.2531300000):0.0169183000	((((1dps_A.pdb:0.0610180000	1jts_A.pdb:0.0758100000):0.2066360000	1o9r_A.pdb:0.0111220000):0.1851840000	1uvh_A.pdb:0.4797600000):0.1470220000	(1tjo_A.pdb:0.0695570000	1tk6_A.pdb:0.0220120000):0.0131357000):0.1344850000):0.0209493000	2fjc_A.pdb:0.1442400000):0.0339451000):0.1143200000):0.0557889000):0.0781991000	1ji4_A.pdb:0.2357350000);
(1ji5_A.pdb:0.1158930000	(1jig_A.pdb:0.0651920000	((2chp_A.pdb:0.1321890000	(1ji4_A.pdb:0.1432430000	(2fjc_A.pdb:0.0297800000	((((1dps_A.pdb:0.0771110000	1jts_A.pdb:0.0671490000):0.1179630000	1o9r_A.pdb:0.0353190000):0.1514640000	1uvh_A.pdb:0.3246630000):0.0718029000	(1tjo_A.pdb:0.0726360000	1tk6_A.pdb:0.0470570000):0.1087240000):0.1401960000):0.0244161000):0.0731119000):0.0445686000	(((1qgh_A.pdb:0.0589540000	2ux1_A.pdb:0.0799100000):0.1066370000	(((2fzf_A.pdb:0.4895200000	(1lko_A.pdb:0.2690580000	1yuz_A.pdb:0.4319010000):0.0526898000):0.0517873000	3qhb_A.pdb:0.5418890000):0.1061000000	(((((1bcf_A.pdb:0.0938640000	2fkz_A.pdb:0.0862350000):0.0272970000	1jgc_A.pdb:0.1462190000):0.0491215000	3e1q_A.pdb:0.0670720000):0.0669558000	((((((1lb3_A.pdb:0.0583810000	2za7_A.pdb:0.0502690000):0.0315775000	1r03_A.pdb:0.0847170000):0.0352170000	1bg7_A.pdb:0.1151990000):0.0154964000	(1z6o_A.pdb:0.4314310000	1z6o_M.pdb:0.2231700000):0.0786917000):0.1337520000	3e6s_A.pdb:0.1562460000):0.0550137000	(((1eum_A.pdb:0.1109870000	1vlg_A.pdb:0.0590510000):0.0350467000	2jd7_A.pdb:0.1461480000):0.0435332000	1krq_A.pdb:0.0764010000):0.0426695000):0.0455716000):0.0673063000	1nfv_A.pdb:0.3383220000):0.0522806000):0.1755050000):0.0000024258	(2vzb_A.pdb:0.0373750000	(1otk_A.pdb:0.9724920000	(((((((1oqu_A.pdb:0.0973270000	1uzr_A.pdb:0.0947040000):0.0708099000	1r2f_A.pdb:0.0587340000):0.4533170000	1mxr_A.pdb:0.4773420000):0.1060100000	3ee4_A.pdb:0.6426840000):0.1049520000	((1jk0_A.pdb:0.3982510000	2uw2_A.pdb:0.3299780000):0.1566070000	1w68_A.pdb:0.2487480000):0.0421780000):0.1407520000	(((2uw1_A.pdb:0.0983450000	2uw1_B.pdb:0.0342950000):0.1108900000	1afr_A.pdb:0.0762870000):0.2241680000	1za0_A.pdb:0.7230440000):0.0828070000):0.1352880000	(2inc_B.pdb:0.2962020000	((2inp_C.pdb:0.5228680000	1mty_B.pdb:0.3809830000):0.1521990000	(1mty_D.pdb:0.2861460000	3dhg_A.pdb:0.6783850000):0.3193650000):0.1168270000):0.1658680000):0.2474550000):0.2513940000):0.2173550000):0.0244613000):0.0391397000):0.0428021000	1n1q_A.pdb:0.0451710000);
(1ji5_A.pdb:0.0925890000	((1jig_A.pdb:0.1014220000	(1n1q_A.pdb:0.0706980000	(((((1qgh_A.pdb:0.0976490000	2ux1_A.pdb:0.1444760000):0.0964166000	(2vzb_A.pdb:0.1354510000	(1otk_A.pdb:0.4351440000	(((((((((1oqu_A.pdb:0.1371680000	1uzr_A.pdb:0.1439310000):0.0397976000	1r2f_A.pdb:0.0998900000):0.2800210000	1mxr_A.pdb:0.4299430000):0.1256120000	1w68_A.pdb:0.2965170000):0.0933649000	(1jk0_A.pdb:0.4309730000	2uw2_A.pdb:0.2911230000):0.1296020000):0.0000020752	3ee4_A.pdb:0.6349330000):0.2471090000	1za0_A.pdb:0.7960140000):0.0863803000	((2uw1_A.pdb:0.0249760000	2uw1_B.pdb:0.0653120000):0.0777667000	1afr_A.pdb:0.0870050000):0.2983180000):0.0910223000	((2inc_B.pdb:0.3936220000	(2inp_C.pdb:0.6246710000	1mty_B.pdb:0.5311170000):0.1883740000):0.0113661000	(1mty_D.pdb:0.4380190000	3dhg_A.pdb:0.5513240000):0.1176970000):0.1556670000):0.4044200000):0.2606860000):0.1065720000):0.0204488000	((((2fzf_A.pdb:0.4863390000	(1lko_A.pdb:0.1908070000	(1yuz_A.pdb:0.4471180000	3qhb_A.pdb:0.3155620000):0.0955594000):0.0978062000):0.2281740000	((((((((1lb3_A.pdb:0.0093460000	2za7_A.pdb:0.0508320000):0.0834801000	(1bg7_A.pdb:0.0564300000	1r03_A.pdb:0.0928990000):0.0687950000):0.0214423000	(1z6o_A.pdb:0.5120840000	1z6o_M.pdb:0.1402490000):0.0492616000):0.1485690000	3e6s_A.pdb:0.1499870000):0.0244042000	1eum_A.pdb:0.1262340000):0.0415956000	1krq_A.pdb:0.0557780000):0.0136919000	2jd7_A.pdb:0.0580010000):0.0260191000	1vlg_A.pdb:0.1331620000):0.0993129000):0.1120670000	(((1bcf_A.pdb:0.0667790000	2fkz_A.pdb:0.1290500000):0.0764867000	3e1q_A.pdb:0.0806910000):0.0070233300	1jgc_A.pdb:0.1777370000):0.1660110000):0.0398583000	1nfv_A.pdb:0.2597800000):0.1793580000):0.0106380000	((((1dps_A.pdb:0.0516380000	1jts_A.pdb:0.0911360000):0.0773651000	1o9r_A.pdb:0.0749560000):0.1224530000	(1tjo_A.pdb:0.0893970000	1tk6_A.pdb:0.0428400000):0.1632040000):0.0829471000	1uvh_A.pdb:0.3014500000):0.0664574000):0.0150188000	2fjc_A.pdb:0.1264650000):0.0197521000):0.0128853000):0.0325501000	2chp_A.pdb:0.1183620000):0.1516950000	1ji4_A.pdb:0.0796820000);
(1ji5_A.pdb:0.1451210000	((1jig_A.pdb:0.0413840000	1n1q_A.pdb:0.0671900000):0.0390077000	(((1qgh_A.pdb:0.1225100000	(2ux1_A.pdb:0.1687310000	(2vzb_A.pdb:0.1517050000	(1otk_A.pdb:0.4818390000	((((((((((1oqu_A.pdb:0.0914980000	1uzr_A.pdb:0.0907660000):0.0150318000	1r2f_A.pdb:0.0812650000):0.2504810000	1mxr_A.pdb:0.3069220000):0.3592150000	2uw2_A.pdb:0.3076080000):0.0677739000	1w68_A.pdb:0.2602840000):0.1638360000	1jk0_A.pdb:0.4935880000):0.0000023225	3ee4_A.pdb:0.5847650000):0.1868780000	((2inc_B.pdb:0.5952450000	(2inp_C.pdb:0.7419990000	1mty_B.pdb:0.5150660000):0.1731660000):0.1467510000	(1mty_D.pdb:0.3984980000	3dhg_A.pdb:0.5070820000):0.0744402000):0.2917900000):0.1756130000	((2uw1_A.pdb:0.0211060000	2uw1_B.pdb:0.1407990000):0.1661770000	1afr_A.pdb:0.1207400000):0.2345920000):0.4764490000	1za0_A.pdb:0.3209740000):0.1208080000):0.2662440000):0.0556823000):0.0279309000):0.0240868000	(2fjc_A.pdb:0.1160210000	((((1dps_A.pdb:0.1015720000	1jts_A.pdb:0.0275270000):0.0395026000	1o9r_A.pdb:0.1337620000):0.0802554000	1uvh_A.pdb:0.3818210000):0.0780484000	(1tjo_A.pdb:0.0789560000	1tk6_A.pdb:0.0352990000):0.2038490000):0.0702849000):0.0397307000):0.0246246000	(((2fzf_A.pdb:0.5625630000	(1lko_A.pdb:0.1614160000	(1yuz_A.pdb:0.5217600000	3qhb_A.pdb:0.4519790000):0.0680259000):0.1348520000):0.1145100000	(((1bcf_A.pdb:0.1486450000	2fkz_A.pdb:0.0738800000):0.0435828000	1jgc_A.pdb:0.1323730000):0.0000020942	(3e1q_A.pdb:0.0499380000	((((((1lb3_A.pdb:0.0229410000	(1bg7_A.pdb:0.0948480000	1r03_A.pdb:0.0594180000):0.0839202000):0.0530367000	2za7_A.pdb:0.0000030000):0.0524417000	(1z6o_A.pdb:0.3578320000	1z6o_M.pdb:0.1282250000):0.1571020000):0.1704960000	3e6s_A.pdb:0.0414420000):0.1148090000	((1krq_A.pdb:0.0654920000	1vlg_A.pdb:0.0808950000):0.0000024692	2jd7_A.pdb:0.0605850000):0.0278143000):0.0209031000	1eum_A.pdb:0.1179080000):0.0994209000):0.0139535000):0.0951263000):0.1031010000	1nfv_A.pdb:0.1140770000):0.2225870000):0.0179194000):0.0388114000	(2chp_A.pdb:0.0997920000	1ji4_A.pdb:0.2145810000):0.0552236000);
(1ji5_A.pdb:0.0848830000	(((1jig_A.pdb:0.0686590000	(((((1qgh_A.pdb:0.0933800000	2ux1_A.pdb:0.1358440000):0.1102230000	(2vzb_A.pdb:0.1542700000	(1otk_A.pdb:0.3970470000	(((((((1oqu_A.pdb:0.1072700000	1uzr_A.pdb:0.1285510000):0.0454361000	1r2f_A.pdb:0.1224540000):0.1772440000	1mxr_A.pdb:0.4242720000):0.1575170000	3ee4_A.pdb:0.4304340000):0.0682300000	((1jk0_A.pdb:0.7038120000	2uw2_A.pdb:0.1291060000):0.1619540000	1w68_A.pdb:0.2967360000):0.1648650000):0.2700740000	(((2uw1_A.pdb:0.0564370000	2uw1_B.pdb:0.0580420000):0.1005960000	1afr_A.pdb:0.1270340000):0.0670474000	1za0_A.pdb:0.6623360000):0.1691960000):0.0898895000	(2inc_B.pdb:0.4594010000	((2inp_C.pdb:0.8156000000	1mty_B.pdb:0.5663800000):0.2994260000	(1mty_D.pdb:0.5670440000	3dhg_A.pdb:0.4423180000):0.1008230000):0.0989442000):0.0689534000):0.2496760000):0.3866270000):0.0675965000):0.0174350000	(((2fzf_A.pdb:0.6452300000	(1lko_A.pdb:0.0947990000	(1yuz_A.pdb:0.3660120000	3qhb_A.pdb:0.3507410000):0.1308430000):0.1838110000):0.1134520000	(((1bcf_A.pdb:0.1044470000	2fkz_A.pdb:0.0818210000):0.0671570000	(3e1q_A.pdb:0.0485690000	1jgc_A.pdb:0.2097790000):0.0004898200):0.0856927000	(((((((((1lb3_A.pdb:0.0144910000	2za7_A.pdb:0.0631980000):0.0960498000	1bg7_A.pdb:0.1446960000):0.0631720000	1r03_A.pdb:0.0599350000):0.0479942000	(1z6o_A.pdb:0.3700670000	1z6o_M.pdb:0.2254200000):0.0445836000):0.1487230000	3e6s_A.pdb:0.1061140000):0.0584024000	1eum_A.pdb:0.1569700000):0.0496427000	2jd7_A.pdb:0.0468150000):0.0261917000	1vlg_A.pdb:0.0855900000):0.0080794100	1krq_A.pdb:0.1142880000):0.0228770000):0.0369081000):0.0927644000	1nfv_A.pdb:0.1570780000):0.1645560000):0.0431271000	((((1dps_A.pdb:0.0769460000	1jts_A.pdb:0.0518870000):0.1095970000	1o9r_A.pdb:0.0000020000):0.2088800000	(1tjo_A.pdb:0.0284510000	1tk6_A.pdb:0.0293050000):0.0780537000):0.0554774000	1uvh_A.pdb:0.3750330000):0.0201324000):0.0087369600	2fjc_A.pdb:0.0908340000):0.0407484000):0.0497430000	1n1q_A.pdb:0.0233350000):0.0506780000	2chp_A.pdb:0.1538430000):0.1143750000	1ji4_A.pdb:0.1395560000);
(1ji5_A.pdb:0.1894220000	(((1jig_A.pdb:0.0601520000	1n1q_A.pdb:0.0314730000):0.0131247000	2fjc_A.pdb:0.1445510000):0.0602835000	(2chp_A.pdb:0.1376830000	1ji4_A.pdb:0.2122200000):0.0843890000):0.0189953000	((((1qgh_A.pdb:0.0738520000	2ux1_A.pdb:0.1030810000):0.1024180000	(2vzb_A.pdb:0.1480460000	(1otk_A.pdb:0.6050550000	((((((1oqu_A.pdb:0.1096440000	(1r2f_A.pdb:0.0546430000	1uzr_A.pdb:0.1069740000):0.0093931400):0.2245670000	1mxr_A.pdb:0.3300340000):0.3607760000	((1jk0_A.pdb:0.6427760000	2uw2_A.pdb:0.2547680000):0.1430880000	1w68_A.pdb:0.2071110000):0.2181810000):0.0202823000	(((2uw1_A.pdb:0.0291450000	2uw1_B.pdb:0.1199640000):0.1145570000	1afr_A.pdb:0.0955610000):0.3631440000	1za0_A.pdb:0.5357100000):0.1692580000):0.1433680000	3ee4_A.pdb:0.5836680000):0.1115940000	(2inc_B.pdb:0.4280100000	((2inp_C.pdb:0.3747310000	1mty_B.pdb:0.3743920000):0.2199600000	(1mty_D.pdb:0.4476760000	3dhg_A.pdb:0.5911260000):0.1748210000):0.0386027000):0.1024480000):0.3055810000):0.2150840000):0.1195610000):0.0000028980	(((2fzf_A.pdb:0.5336820000	1lko_A.pdb:0.2224030000):0.0721947000	(1yuz_A.pdb:0.5619390000	3qhb_A.pdb:0.3105220000):0.0791929000):0.2062210000	(((((1bcf_A.pdb:0.0954020000	2fkz_A.pdb:0.0688730000):0.0263646000	3e1q_A.pdb:0.0665510000):0.0461308000	1jgc_A.pdb:0.1582650000):0.0507996000	(((((1lb3_A.pdb:0.0207820000	2za7_A.pdb:0.0441750000):0.0518634000	(1z6o_A.pdb:0.3623200000	1z6o_M.pdb:0.1631810000):0.0999412000):0.0468267000	(1bg7_A.pdb:0.0909880000	1r03_A.pdb:0.0758350000):0.0493525000):0.1087730000	3e6s_A.pdb:0.1144620000):0.0842251000	(((1eum_A.pdb:0.0922480000	1vlg_A.pdb:0.0763810000):0.0456184000	2jd7_A.pdb:0.0732340000):0.0367514000	1krq_A.pdb:0.0580580000):0.0254925000):0.0970426000):0.0730233000	1nfv_A.pdb:0.1785520000):0.0620027000):0.2649180000):0.0296125000	(((1dps_A.pdb:0.0678130000	(1jts_A.pdb:0.0512930000	1o9r_A.pdb:0.1680450000):0.0553583000):0.1940650000	(1tjo_A.pdb:0.0373260000	1tk6_A.pdb:0.0478990000):0.2035340000):0.0401957000	1uvh_A.pdb:0.5133330000):0.0500606000):0.0247585000);
(1ji5_A.pdb:0.1263490000	(((1jig_A.pdb:0.1238920000	1n1q_A.pdb:0.0088120000):0.0732514000	(((((1qgh_A.pdb:0.1085140000	2ux1_A.pdb:0.2282430000):0.1125400000	(2fzf_A.pdb:0.6586730000	(1otk_A.pdb:0.6123030000	(((((((1oqu_A.pdb:0.1110270000	1uzr_A.pdb:0.1226580000):0.0181686000	1r2f_A.pdb:0.0849220000):0.1255730000	1mxr_A.pdb:0.4998940000):0.1583950000	3ee4_A.pdb:0.6887060000):0.1616040000	((1jk0_A.pdb:0.7110720000	2uw2_A.pdb:0.2348740000):0.1865470000	1w68_A.pdb:0.2403440000):0.0745502000):0.3470460000	((2inc_B.pdb:0.5049740000	(1mty_D.pdb:0.3756560000	3dhg_A.pdb:0.5914670000):0.3323600000):0.0750434000	(2inp_C.pdb:0.7570220000	1mty_B.pdb:0.5650260000):0.1399840000):0.4136220000):0.0587607000	(((2uw1_A.pdb:0.0328470000	2uw1_B.pdb:0.1181070000):0.0716881000	1afr_A.pdb:0.2242320000):0.1043980000	1za0_A.pdb:1.2449340000):0.3309640000):0.5204480000):0.1253340000):0.1260330000):0.0000027866	(((((1bcf_A.pdb:0.1194530000	2fkz_A.pdb:0.1128150000):0.0670470000	(3e1q_A.pdb:0.0396400000	((((((1lb3_A.pdb:0.0527120000	2za7_A.pdb:0.0380070000):0.0278946000	(1z6o_A.pdb:0.5735960000	1z6o_M.pdb:0.2516900000):0.1554690000):0.0459809000	1bg7_A.pdb:0.0768350000):0.0469581000	1r03_A.pdb:0.0257680000):0.2044740000	3e6s_A.pdb:0.1599490000):0.0233489000	(((1eum_A.pdb:0.1236430000	1vlg_A.pdb:0.1444330000):0.0545088000	2jd7_A.pdb:0.0443660000):0.0307264000	1krq_A.pdb:0.0751050000):0.0468344000):0.1215310000):0.0201525000):0.0199719000	1jgc_A.pdb:0.1778660000):0.1954160000	((1lko_A.pdb:0.3262120000	1yuz_A.pdb:0.2972180000):0.1694600000	3qhb_A.pdb:0.5930380000):0.1854760000):0.0505204000	1nfv_A.pdb:0.2614420000):0.1249070000):0.0592137000	((((1dps_A.pdb:0.1256980000	1jts_A.pdb:0.0965350000):0.1599010000	1o9r_A.pdb:0.0150470000):0.2253110000	(1tjo_A.pdb:0.0494620000	1tk6_A.pdb:0.0392400000):0.0997799000):0.1208640000	(1uvh_A.pdb:0.3599060000	2vzb_A.pdb:0.2640060000):0.1022070000):0.1007130000):0.0344892000	2fjc_A.pdb:0.0787590000):0.0354704000):0.0551044000	2chp_A.pdb:0.1426350000):0.1483380000	1ji4_A.pdb:0.1847270000);
(1ji5_A.pdb:0.1416500000	1jig_A.pdb:0.0751540000	(1n1q_A.pdb:0.0221550000	((2chp_A.pdb:0.0582460000	((((1qgh_A.pdb:0.0333270000	2ux1_A.pdb:0.0925590000):0.1429210000	((2fzf_A.pdb:0.5577450000	(1otk_A.pdb:0.4035030000	((((((((1oqu_A.pdb:0.0730940000	1uzr_A.pdb:0.0810670000):0.0542167000	1r2f_A.pdb:0.0913250000):0.2318210000	1mxr_A.pdb:0.4716980000):0.2768080000	3ee4_A.pdb:0.3421940000):0.0300824000	((1jk0_A.pdb:0.4331640000	2uw2_A.pdb:0.2955090000):0.0602902000	1w68_A.pdb:0.4098930000):0.1121800000):0.1853670000	1za0_A.pdb:0.6115460000):0.1028970000	((2uw1_A.pdb:0.0724730000	2uw1_B.pdb:0.0607060000):0.1324470000	1afr_A.pdb:0.1100460000):0.3192760000):0.0576727000	(2inc_B.pdb:0.4418330000	((2inp_C.pdb:0.6171200000	1mty_B.pdb:0.3090370000):0.1229460000	(1mty_D.pdb:0.2097880000	3dhg_A.pdb:0.4738290000):0.1044960000):0.0805193000):0.1346150000):0.3664320000):0.2254030000):0.1072980000	((1bcf_A.pdb:0.0624190000	((3e1q_A.pdb:0.0170960000	(((((((1lb3_A.pdb:0.0273610000	2za7_A.pdb:0.0577600000):0.0462831000	1z6o_A.pdb:0.5839990000):0.0181975000	1bg7_A.pdb:0.0823120000):0.0527795000	1r03_A.pdb:0.0213750000):0.0904092000	1z6o_M.pdb:0.1992060000):0.0810685000	3e6s_A.pdb:0.1441320000):0.0175800000	(((1eum_A.pdb:0.1145900000	1vlg_A.pdb:0.0907710000):0.0964816000	2jd7_A.pdb:0.0453830000):0.0073078800	1krq_A.pdb:0.0409840000):0.0492902000):0.1413380000):0.0557085000	(2fkz_A.pdb:0.0231980000	1jgc_A.pdb:0.1575710000):0.0219130000):0.0286570000):0.0678001000	(1nfv_A.pdb:0.1181370000	((1lko_A.pdb:0.1918420000	3qhb_A.pdb:0.2947010000):0.2274530000	1yuz_A.pdb:0.4958650000):0.1160610000):0.1889780000):0.1868390000):0.0035967300):0.0318345000	((((1dps_A.pdb:0.0552110000	1jts_A.pdb:0.0824180000):0.2081320000	1o9r_A.pdb:0.0481710000):0.2023090000	(1tjo_A.pdb:0.0000020000	1tk6_A.pdb:0.0806370000):0.0720870000):0.2116650000	(1uvh_A.pdb:0.3287150000	2vzb_A.pdb:0.2749200000):0.0981006000):0.0369436000):0.0183210000	2fjc_A.pdb:0.1278490000):0.0953301000):0.0675323000	1ji4_A.pdb:0.2074880000):0.0429428000):0.0520083000);
(1ji5_A.pdb:0.1860670000	((1jig_A.pdb:0.0591450000	(1n1q_A.pdb:0.0162170000	(((((1qgh_A.pdb:0.0387470000	2ux1_A.pdb:0.2451890000):0.0419934000	2vzb_A.pdb:0.2613770000):0.0000023636	(((2fzf_A.pdb:0.4925860000	1otk_A.pdb:0.8345210000):0.0629131000	(((((((1oqu_A.pdb:0.1407780000	1uzr_A.pdb:0.1010900000):0.0741971000	1r2f_A.pdb:0.1087620000):0.1656320000	1mxr_A.pdb:0.5983430000):0.2225600000	3ee4_A.pdb:0.6231560000):0.0693654000	((1jk0_A.pdb:0.5552800000	2uw2_A.pdb:0.3014010000):0.1724110000	1w68_A.pdb:0.3308330000):0.1620160000):0.0735463000	(((2uw1_A.pdb:0.0795780000	2uw1_B.pdb:0.0303090000):0.2099340000	1afr_A.pdb:0.0780250000):0.3174230000	1za0_A.pdb:0.6642700000):0.2929470000):0.0691426000	((2inc_B.pdb:0.3677170000	(2inp_C.pdb:0.7344170000	1mty_B.pdb:0.4000040000):0.2801490000):0.1616870000	(1mty_D.pdb:0.3196000000	3dhg_A.pdb:1.0811010000):0.1842300000):0.1847660000):0.4094960000):0.2489010000	(((1bcf_A.pdb:0.0476780000	2fkz_A.pdb:0.0757550000):0.0711059000	(3e1q_A.pdb:0.0365540000	(((((1lb3_A.pdb:0.0410030000	2za7_A.pdb:0.0238690000):0.0515066000	1bg7_A.pdb:0.1151850000):0.0768866000	(1z6o_A.pdb:0.3255150000	1z6o_M.pdb:0.1943600000):0.1251200000):0.0000029735	1r03_A.pdb:0.0000030000):0.1199600000	((((1eum_A.pdb:0.0761260000	1vlg_A.pdb:0.0160850000):0.0603988000	2jd7_A.pdb:0.0152600000):0.0191001000	1krq_A.pdb:0.0696930000):0.0688148000	3e6s_A.pdb:0.1386280000):0.0000021509):0.1207260000):0.0087319900):0.0172173000	(1jgc_A.pdb:0.0541010000	(1nfv_A.pdb:0.1138240000	((1lko_A.pdb:0.2258840000	1yuz_A.pdb:0.4693980000):0.0411886000	3qhb_A.pdb:0.3186710000):0.1657250000):0.0987445000):0.0719592000):0.2030060000):0.0588733000):0.0522086000	((((1dps_A.pdb:0.1438510000	1jts_A.pdb:0.0702310000):0.1636530000	1o9r_A.pdb:0.0289120000):0.1527200000	(1tjo_A.pdb:0.0354090000	1tk6_A.pdb:0.1073370000):0.0958567000):0.1644800000	1uvh_A.pdb:0.3816480000):0.0613455000):0.0028040800	2fjc_A.pdb:0.1117330000):0.0555506000):0.0310961000):0.0846040000	2chp_A.pdb:0.1418940000):0.0604165000	1ji4_A.pdb:0.0950650000);
(1ji5_A.pdb:0.2152940000	(((1jig_A.pdb:0.0946420000	1n1q_A.pdb:0.0309340000):0.0474359000	((((1qgh_A.pdb:0.0830890000	2ux1_A.pdb:0.2059240000):0.0633814000	(((2fzf_A.pdb:0.8049260000	(1lko_A.pdb:0.1601460000	(1yuz_A.pdb:0.4285970000	3qhb_A.pdb:0.2607390000):0.0542573000):0.0402338000):0.2742150000	1nfv_A.pdb:0.0681970000):0.0458316000	(((1bcf_A.pdb:0.1681730000	2fkz_A.pdb:0.1039270000):0.0505506000	(3e1q_A.pdb:0.1191860000	(((((1lb3_A.pdb:0.0163620000	2za7_A.pdb:0.0195460000):0.0304942000	(1z6o_A.pdb:0.3417500000	1z6o_M.pdb:0.2396770000):0.1168690000):0.0126596000	3e6s_A.pdb:0.2688720000):0.0674154000	(1bg7_A.pdb:0.0736170000	1r03_A.pdb:0.0494040000):0.0544082000):0.1219570000	(((1eum_A.pdb:0.0863140000	1vlg_A.pdb:0.1226650000):0.0206760000	2jd7_A.pdb:0.0465720000):0.0148558000	1krq_A.pdb:0.0788270000):0.0527512000):0.1222810000):0.0296876000):0.0000027841	1jgc_A.pdb:0.1215550000):0.1675080000):0.1168010000):0.0267702000	(2vzb_A.pdb:0.1642980000	(1otk_A.pdb:0.9234030000	(((((((((1oqu_A.pdb:0.1277870000	1uzr_A.pdb:0.1261440000):0.0595928000	1r2f_A.pdb:0.0635630000):0.1491460000	1mxr_A.pdb:0.3525030000):0.2164210000	1w68_A.pdb:0.2815480000):0.1175070000	3ee4_A.pdb:0.6096940000):0.0519439000	(1jk0_A.pdb:0.4833020000	2uw2_A.pdb:0.3122490000):0.0725894000):0.2296850000	((2uw1_A.pdb:0.0437640000	2uw1_B.pdb:0.0768500000):0.1048300000	1afr_A.pdb:0.2020910000):0.3077170000):0.0063426800	1za0_A.pdb:0.4950180000):0.0460808000	(2inc_B.pdb:0.5115750000	((2inp_C.pdb:0.6548350000	1mty_B.pdb:0.4519520000):0.3243230000	(1mty_D.pdb:0.3901540000	3dhg_A.pdb:0.5167620000):0.1825940000):0.0825569000):0.1619360000):0.2302540000):0.3030910000):0.1320320000):0.0240108000	(2fjc_A.pdb:0.0520320000	(((1dps_A.pdb:0.0998960000	1jts_A.pdb:0.1201200000):0.1122680000	1o9r_A.pdb:0.0000020000):0.2827030000	(1uvh_A.pdb:0.5020660000	(1tjo_A.pdb:0.0435290000	1tk6_A.pdb:0.0316290000):0.0550371000):0.0566347000):0.1250370000):0.0086231600):0.0282661000):0.0474409000	2chp_A.pdb:0.1271580000):0.0726597000	1ji4_A.pdb:0.1058570000);
(1ji5_A.pdb:0.1841750000	((((1jig_A.pdb:0.0710710000	1n1q_A.pdb:0.0100060000):0.1014070000	(((((1qgh_A.pdb:0.1124450000	2ux1_A.pdb:0.1890930000):0.1004750000	(1uvh_A.pdb:0.3620280000	2vzb_A.pdb:0.1374840000):0.0665867000):0.0092880400	(((((1bcf_A.pdb:0.0531930000	2fkz_A.pdb:0.0333150000):0.0522550000	1jgc_A.pdb:0.2133660000):0.0247508000	3e1q_A.pdb:0.0874920000):0.0565092000	(((((1lb3_A.pdb:0.0387170000	(1bg7_A.pdb:0.0783960000	1r03_A.pdb:0.0785040000):0.0952789000):0.0312509000	2za7_A.pdb:0.0169670000):0.1151410000	(1z6o_A.pdb:0.5751020000	1z6o_M.pdb:0.1796390000):0.0425497000):0.1052210000	3e6s_A.pdb:0.0904860000):0.0954219000	(((1eum_A.pdb:0.1145950000	1vlg_A.pdb:0.1146190000):0.0394846000	2jd7_A.pdb:0.0710080000):0.0022959300	1krq_A.pdb:0.0593920000):0.0217190000):0.1246490000):0.1077870000	(1nfv_A.pdb:0.2182480000	((1lko_A.pdb:0.2791690000	1yuz_A.pdb:0.4095690000):0.0379888000	3qhb_A.pdb:0.4208190000):0.2142920000):0.0670489000):0.2083810000):0.0161462000	((((1dps_A.pdb:0.1264540000	1jts_A.pdb:0.0604660000):0.2132000000	1o9r_A.pdb:0.0000030000):0.2632000000	(1tjo_A.pdb:0.0358150000	1tk6_A.pdb:0.0324620000):0.0399058000):0.1492340000	(1otk_A.pdb:0.5042290000	(((((((1oqu_A.pdb:0.1017130000	1uzr_A.pdb:0.1567500000):0.0337913000	1r2f_A.pdb:0.1180220000):0.1938530000	1mxr_A.pdb:0.7884100000):0.0992296000	3ee4_A.pdb:0.5009480000):0.1739220000	((1jk0_A.pdb:0.5238900000	2uw2_A.pdb:0.3873280000):0.1306700000	1w68_A.pdb:0.2369120000):0.1743390000):0.3779400000	(((2uw1_A.pdb:0.0251800000	2uw1_B.pdb:0.0727540000):0.1100200000	1afr_A.pdb:0.1410730000):0.3984070000	1za0_A.pdb:0.5343670000):0.1863350000):0.0398672000	((2inc_B.pdb:0.4023890000	(2inp_C.pdb:0.7050330000	1mty_B.pdb:0.4471510000):0.2671600000):0.0301198000	(1mty_D.pdb:0.2923130000	3dhg_A.pdb:0.6406460000):0.1311340000):0.1271710000):0.2308630000):0.3278690000):0.0288936000):0.0122943000	2fjc_A.pdb:0.1766390000):0.0260069000):0.0516322000	2chp_A.pdb:0.1530630000):0.0657697000	2fzf_A.pdb:0.6210980000):0.0562198000	1ji4_A.pdb:0.2447620000);
(1ji5_A.pdb:0.1989500000	(((1jig_A.pdb:0.0564700000	1n1q_A.pdb:0.0464060000):0.0311535000	(((((1qgh_A.pdb:0.1296120000	2ux1_A.pdb:0.1984750000):0.1598240000	((((2fzf_A.pdb:0.3690530000	((1lko_A.pdb:0.1744120000	1yuz_A.pdb:0.3971750000):0.0644102000	3qhb_A.pdb:0.3075540000):0.0971460000):0.2089840000	1nfv_A.pdb:0.1368440000):0.1265240000	((((((1lb3_A.pdb:0.0311720000	2za7_A.pdb:0.0261720000):0.0170832000	1bg7_A.pdb:0.1750580000):0.0435031000	(1z6o_A.pdb:0.2650380000	1z6o_M.pdb:0.2555890000):0.1332680000):0.0251680000	1r03_A.pdb:0.0606530000):0.1087720000	3e6s_A.pdb:0.0722860000):0.0689913000	(((1eum_A.pdb:0.0862370000	1vlg_A.pdb:0.0714140000):0.0163916000	2jd7_A.pdb:0.0348090000):0.0389638000	1krq_A.pdb:0.0858280000):0.0610239000):0.1120740000):0.1018840000	(((1bcf_A.pdb:0.1259540000	2fkz_A.pdb:0.0663100000):0.1042310000	3e1q_A.pdb:0.0935410000):0.0000028990	1jgc_A.pdb:0.0954360000):0.0459802000):0.1863650000):0.0158447000	(2vzb_A.pdb:0.1600560000	(1otk_A.pdb:0.4773380000	(((((((1oqu_A.pdb:0.0875380000	1uzr_A.pdb:0.1157870000):0.0568023000	1r2f_A.pdb:0.0624940000):0.2753310000	1mxr_A.pdb:0.2579200000):0.1420370000	3ee4_A.pdb:0.5030550000):0.1513480000	((1jk0_A.pdb:0.5088980000	1w68_A.pdb:0.1872740000):0.0435019000	2uw2_A.pdb:0.0925280000):0.2634460000):0.2003480000	((2inc_B.pdb:0.1980750000	(2inp_C.pdb:0.3991310000	1mty_B.pdb:0.8182140000):0.2450250000):0.1547620000	(1mty_D.pdb:0.3829580000	3dhg_A.pdb:0.4499300000):0.2944510000):0.2875900000):0.0153832000	(((2uw1_A.pdb:0.0408790000	2uw1_B.pdb:0.0878800000):0.0916705000	1afr_A.pdb:0.1801310000):0.1342060000	1za0_A.pdb:0.4036830000):0.0932213000):0.2341340000):0.3438270000):0.0840262000):0.0303144000	((((1dps_A.pdb:0.0909910000	1jts_A.pdb:0.0304370000):0.0748157000	1o9r_A.pdb:0.0563330000):0.1450710000	(1tjo_A.pdb:0.0000020000	1tk6_A.pdb:0.0779210000):0.1294160000):0.0539941000	1uvh_A.pdb:0.3568730000):0.0533495000):0.0757941000	2fjc_A.pdb:0.0872800000):0.0770621000):0.0944984000	2chp_A.pdb:0.0962990000):0.0356304000	1ji4_A.pdb:0.2401120000);
(1ji5_A.pdb:0.1309150000	(((1jig_A.pdb:0.0779540000	(((((1qgh_A.pdb:0.0851250000	2ux1_A.pdb:0.1098100000):0.1194510000	((((2fzf_A.pdb:0.5771330000	((1lko_A.pdb:0.1965270000	3qhb_A.pdb:0.5408820000):0.0344975000	1yuz_A.pdb:0.3987380000):0.1386490000):0.2116180000	1nfv_A.pdb:0.2072660000):0.0875978000	(((((1lb3_A.pdb:0.0258960000	2za7_A.pdb:0.0241780000):0.0545462000	(1bg7_A.pdb:0.1254400000	1r03_A.pdb:0.0363390000):0.0875608000):0.0161031000	(1z6o_A.pdb:0.5095210000	1z6o_M.pdb:0.2108640000):0.1203720000):0.0732652000	3e6s_A.pdb:0.1007030000):0.0762489000	(((1eum_A.pdb:0.1474930000	1vlg_A.pdb:0.0537340000):0.0425111000	2jd7_A.pdb:0.0393170000):0.0306544000	1krq_A.pdb:0.0631930000):0.0338890000):0.1499350000):0.0394348000	(((1bcf_A.pdb:0.0981860000	2fkz_A.pdb:0.0442690000):0.0946510000	3e1q_A.pdb:0.0842020000):0.0138124000	1jgc_A.pdb:0.0899710000):0.0308113000):0.1179770000):0.0196713000	(2vzb_A.pdb:0.1713540000	(1otk_A.pdb:1.0892450000	((((((1oqu_A.pdb:0.0852290000	(1r2f_A.pdb:0.1424230000	1uzr_A.pdb:0.1725900000):0.0279538000):0.2124600000	1mxr_A.pdb:0.4023140000):0.2475490000	((1jk0_A.pdb:0.4963480000	2uw2_A.pdb:0.3409980000):0.1393570000	1w68_A.pdb:0.1782450000):0.1665210000):0.0986006000	(((2uw1_A.pdb:0.0516380000	2uw1_B.pdb:0.0555250000):0.1051960000	1afr_A.pdb:0.1042380000):0.4006920000	1za0_A.pdb:0.5468440000):0.3790230000):0.0335977000	(((2inc_B.pdb:0.4955790000	(2inp_C.pdb:0.5824780000	1mty_B.pdb:0.4122270000):0.2953590000):0.0590958000	3dhg_A.pdb:0.4732070000):0.1880300000	1mty_D.pdb:0.3729810000):0.2705040000):0.1229230000	3ee4_A.pdb:0.4525330000):0.1971440000):0.4732270000):0.0256353000):0.0613895000	((((1dps_A.pdb:0.0680420000	1jts_A.pdb:0.0642740000):0.0929899000	1o9r_A.pdb:0.0789930000):0.1472460000	(1tjo_A.pdb:0.0189960000	1tk6_A.pdb:0.0459420000):0.0767516000):0.0890700000	1uvh_A.pdb:0.4262930000):0.0461551000):0.0639166000	2fjc_A.pdb:0.0919260000):0.0622393000):0.0105007000	1n1q_A.pdb:0.0299110000):0.0758990000	2chp_A.pdb:0.1566100000):0.0837953000	1ji4_A.pdb:0.1917420000);
(1ji5_A.pdb:0.1076650000	(((((1jig_A.pdb:0.0837460000	1n1q_A.pdb:0.0382960000):0.0489458000	((((((1bcf_A.pdb:0.0690530000	2fkz_A.pdb:0.0591980000):0.0688373000	3e1q_A.pdb:0.0374060000):0.0567231000	1jgc_A.pdb:0.0917210000):0.0445117000	(((((1lb3_A.pdb:0.0444990000	2za7_A.pdb:0.0083590000):0.0370015000	(1z6o_A.pdb:0.4469090000	1z6o_M.pdb:0.2324550000):0.1208350000):0.0473090000	(1bg7_A.pdb:0.0826640000	1r03_A.pdb:0.0877680000):0.0306543000):0.0885638000	3e6s_A.pdb:0.1515650000):0.0320513000	((1eum_A.pdb:0.0853530000	1vlg_A.pdb:0.1047340000):0.0226255000	(1krq_A.pdb:0.0498820000	2jd7_A.pdb:0.1017030000):0.0269237000):0.0490085000):0.1328930000):0.1390570000	((1lko_A.pdb:0.1909360000	1yuz_A.pdb:0.4892260000):0.1105000000	3qhb_A.pdb:0.3974140000):0.2594820000):0.0196364000	1nfv_A.pdb:0.1285950000):0.2711010000):0.0000024310	((1qgh_A.pdb:0.0474720000	2ux1_A.pdb:0.2375040000):0.1261800000	(((2fjc_A.pdb:0.0774910000	(((1dps_A.pdb:0.0946070000	1jts_A.pdb:0.0433680000):0.0823885000	1o9r_A.pdb:0.1183620000):0.1454020000	(1tjo_A.pdb:0.0232040000	1tk6_A.pdb:0.0750430000):0.1555210000):0.0794808000):0.0579380000	(1otk_A.pdb:0.5103270000	((((((1oqu_A.pdb:0.0953840000	(1r2f_A.pdb:0.0813870000	1uzr_A.pdb:0.0974660000):0.0398267000):0.1535770000	1mxr_A.pdb:0.7002110000):0.1761360000	((1jk0_A.pdb:0.5999580000	2uw2_A.pdb:0.2919690000):0.1238020000	1w68_A.pdb:0.2151420000):0.1235360000):0.2136040000	(3ee4_A.pdb:0.4585480000	(((2inc_B.pdb:0.3378150000	(2inp_C.pdb:0.4398970000	1mty_B.pdb:0.5134600000):0.3378420000):0.0358720000	3dhg_A.pdb:0.5869250000):0.1454790000	1mty_D.pdb:0.2964740000):0.2098310000):0.0413377000):0.0708402000	((2uw1_A.pdb:0.0436720000	2uw1_B.pdb:0.0837390000):0.1484330000	1afr_A.pdb:0.1041380000):0.4362380000):0.2266350000	1za0_A.pdb:0.3236550000):0.1749410000):0.2890650000):0.0335365000	(1uvh_A.pdb:0.3553400000	2vzb_A.pdb:0.1767330000):0.0705349000):0.0000025357):0.0585908000):0.0732471000	2chp_A.pdb:0.1479080000):0.1016800000	1ji4_A.pdb:0.2230620000):0.0604037000	2fzf_A.pdb:0.4814500000);
(1ji5_A.pdb:0.1561100000	(1jig_A.pdb:0.1034510000	1n1q_A.pdb:0.0262580000):0.0538172000	((((2chp_A.pdb:0.0829590000	((1qgh_A.pdb:0.1329330000	2ux1_A.pdb:0.1061430000):0.1310690000	(1uvh_A.pdb:0.3904920000	2vzb_A.pdb:0.1511130000):0.0469581000):0.0273334000):0.0204106000	((2fzf_A.pdb:0.4700410000	(1otk_A.pdb:0.5532230000	(((((((1oqu_A.pdb:0.1590350000	1uzr_A.pdb:0.0970380000):0.0505934000	1r2f_A.pdb:0.1109910000):0.1570020000	1mxr_A.pdb:0.4538030000):0.2755790000	3ee4_A.pdb:0.4772350000):0.1675010000	((1jk0_A.pdb:0.6292310000	1w68_A.pdb:0.2322470000):0.0441811000	2uw2_A.pdb:0.3311160000):0.1227050000):0.2682690000	(((2uw1_A.pdb:0.0541730000	2uw1_B.pdb:0.0505230000):0.0561128000	1afr_A.pdb:0.1278980000):0.1989740000	1za0_A.pdb:0.7487530000):0.0750963000):0.0234133000	((2inc_B.pdb:0.3356950000	(2inp_C.pdb:0.4796530000	1mty_B.pdb:0.4988790000):0.2093910000):0.0560146000	(1mty_D.pdb:0.4970250000	3dhg_A.pdb:0.4400060000):0.3346960000):0.0884075000):0.5115830000):0.2654080000):0.3061200000	(((((1bcf_A.pdb:0.0742820000	2fkz_A.pdb:0.1204430000):0.0440484000	(3e1q_A.pdb:0.1089320000	(((((((1lb3_A.pdb:0.0329570000	2za7_A.pdb:0.0265750000):0.0643771000	(1z6o_A.pdb:0.5455030000	1z6o_M.pdb:0.1963960000):0.0430874000):0.0812539000	(1bg7_A.pdb:0.0440970000	1r03_A.pdb:0.0688380000):0.0197259000):0.1195490000	3e6s_A.pdb:0.1548420000):0.0832659000	2jd7_A.pdb:0.0701800000):0.0314852000	(1eum_A.pdb:0.2258550000	1krq_A.pdb:0.0266260000):0.0422603000):0.0312530000	1vlg_A.pdb:0.0614300000):0.1423580000):0.0344351000):0.0000028442	1jgc_A.pdb:0.1689870000):0.0900594000	((1lko_A.pdb:0.1336370000	1yuz_A.pdb:0.9190870000):0.0980962000	3qhb_A.pdb:0.3544080000):0.2376890000):0.0423634000	1nfv_A.pdb:0.2878290000):0.1908360000):0.0751997000):0.0353337000	(2fjc_A.pdb:0.1467450000	(((1dps_A.pdb:0.1086380000	1jts_A.pdb:0.1062320000):0.0551860000	1o9r_A.pdb:0.0840120000):0.2097410000	(1tjo_A.pdb:0.0684840000	1tk6_A.pdb:0.0270320000):0.1105260000):0.1503530000):0.0190117000):0.0265902000	1ji4_A.pdb:0.2747160000):0.0620708000);
(1ji5_A.pdb:0.1348330000	((1jig_A.pdb:0.0684620000	(1n1q_A.pdb:0.0379880000	((((1qgh_A.pdb:0.0783780000	2ux1_A.pdb:0.1091830000):0.1263940000	(((1dps_A.pdb:0.0524590000	1o9r_A.pdb:0.2144160000):0.0173495000	1jts_A.pdb:0.0000030000):0.0740388000	1uvh_A.pdb:0.3204380000):0.1522730000):0.0196842000	(((1tjo_A.pdb:0.0757120000	1tk6_A.pdb:0.0480720000):0.1374050000	(2vzb_A.pdb:0.0892830000	(1otk_A.pdb:0.5063860000	(((((((((1oqu_A.pdb:0.1164910000	1r2f_A.pdb:0.1168780000):0.0288286000	1uzr_A.pdb:0.1416600000):0.1187770000	1mxr_A.pdb:0.4025860000):0.2178210000	1w68_A.pdb:0.2788670000):0.1301870000	(1jk0_A.pdb:0.4820170000	2uw2_A.pdb:0.2940510000):0.1356790000):0.0574246000	3ee4_A.pdb:0.5615490000):0.2408800000	1za0_A.pdb:0.6055790000):0.1983590000	((2uw1_A.pdb:0.0285150000	2uw1_B.pdb:0.0515470000):0.0710026000	1afr_A.pdb:0.1739120000):0.2744450000):0.0892721000	(((2inc_B.pdb:0.5556950000	3dhg_A.pdb:0.5150280000):0.0499669000	(2inp_C.pdb:0.6645170000	1mty_B.pdb:0.4980240000):0.2334010000):0.1412480000	1mty_D.pdb:0.4212940000):0.2326980000):0.2754800000):0.3889160000):0.1388790000):0.1296390000	((((2fzf_A.pdb:0.6126090000	(1lko_A.pdb:0.1694010000	(1yuz_A.pdb:0.5148680000	3qhb_A.pdb:0.3111730000):0.1028120000):0.1002220000):0.1241700000	(((((((((1lb3_A.pdb:0.0396540000	2za7_A.pdb:0.0919680000):0.0174773000	1bg7_A.pdb:0.2157800000):0.0481466000	(1z6o_A.pdb:0.2892430000	1z6o_M.pdb:0.3764450000):0.0776247000):0.0033917400	1r03_A.pdb:0.0989670000):0.1812490000	3e6s_A.pdb:0.0258670000):0.1933310000	2jd7_A.pdb:0.0136480000):0.0306954000	1krq_A.pdb:0.0971830000):0.0351176000	1eum_A.pdb:0.0781340000):0.0394989000	1vlg_A.pdb:0.0927740000):0.0744889000):0.2651310000	1nfv_A.pdb:0.0892230000):0.1181950000	(((1bcf_A.pdb:0.1416440000	2fkz_A.pdb:0.0264430000):0.1038810000	1jgc_A.pdb:0.0149430000):0.0046237600	3e1q_A.pdb:0.0949480000):0.1115260000):0.1378320000):0.0010957000):0.0329392000	2fjc_A.pdb:0.0683250000):0.0305145000):0.0246934000):0.0371663000	2chp_A.pdb:0.0946320000):0.1018000000	1ji4_A.pdb:0.1016000000);
(1ji5_A.pdb:0.1584610000	((1jig_A.pdb:0.0628980000	(1n1q_A.pdb:0.0492820000	(((((1qgh_A.pdb:0.0962740000	2ux1_A.pdb:0.1448520000):0.1209500000	((1dps_A.pdb:0.0486790000	(1jts_A.pdb:0.1019530000	1o9r_A.pdb:0.2414300000):0.0329159000):0.1331700000	(2fzf_A.pdb:0.5018660000	(1otk_A.pdb:0.5685400000	(((((((1oqu_A.pdb:0.0986300000	1r2f_A.pdb:0.1571900000):0.0152488000	1uzr_A.pdb:0.0905940000):0.1140580000	1mxr_A.pdb:0.3642980000):0.2095740000	3ee4_A.pdb:0.6122550000):0.0634739000	(1jk0_A.pdb:0.4517750000	(2uw2_A.pdb:0.3196000000	1w68_A.pdb:0.2759120000):0.0557544000):0.1217830000):0.3451370000	(((2uw1_A.pdb:0.0066580000	2uw1_B.pdb:0.0971450000):0.0332835000	1afr_A.pdb:0.0923900000):0.2321330000	1za0_A.pdb:0.4641200000):0.2076060000):0.1262780000	((2inc_B.pdb:0.4631970000	((2inp_C.pdb:0.3670380000	1mty_B.pdb:0.5086550000):0.1489780000	3dhg_A.pdb:0.6373790000):0.0779440000):0.2092050000	1mty_D.pdb:0.3875010000):0.3555350000):0.1559180000):0.2496390000):0.1292890000):0.0718395000):0.0000020230	((1uvh_A.pdb:0.2834730000	2vzb_A.pdb:0.1637350000):0.0234756000	(1tjo_A.pdb:0.0551870000	1tk6_A.pdb:0.0470920000):0.2099300000):0.0665858000):0.0279391000	2fjc_A.pdb:0.1005160000):0.0277883000	((((1bcf_A.pdb:0.0713720000	3e1q_A.pdb:0.0901550000):0.0434106000	((2fkz_A.pdb:0.0471090000	((((1lb3_A.pdb:0.0249030000	(1bg7_A.pdb:0.0890930000	1r03_A.pdb:0.0601260000):0.0472253000):0.0390605000	2za7_A.pdb:0.0462470000):0.0342716000	(1z6o_A.pdb:0.3120770000	1z6o_M.pdb:0.2364250000):0.0986715000):0.1087190000	((((1eum_A.pdb:0.0358380000	1vlg_A.pdb:0.1840320000):0.0295950000	1krq_A.pdb:0.1001810000):0.0443563000	2jd7_A.pdb:0.0000020000):0.0652688000	3e6s_A.pdb:0.0128310000):0.0628756000):0.1395610000):0.0157627000	1jgc_A.pdb:0.0705540000):0.0312103000):0.1387920000	((1lko_A.pdb:0.2094370000	1yuz_A.pdb:0.5079320000):0.0544924000	3qhb_A.pdb:0.2840910000):0.2896020000):0.0000023349	1nfv_A.pdb:0.1966700000):0.1850470000):0.0238234000):0.0334254000):0.0395022000	2chp_A.pdb:0.1291560000):0.0852943000	1ji4_A.pdb:0.1810500000);
(1ji5_A.pdb:0.2276380000	(1jig_A.pdb:0.1183380000	(((2chp_A.pdb:0.0865380000	1ji4_A.pdb:0.3057190000):0.0947168000	(2fjc_A.pdb:0.1132800000	((((1dps_A.pdb:0.0735740000	1jts_A.pdb:0.0886580000):0.2092390000	1o9r_A.pdb:0.0000020000):0.2248030000	(1tjo_A.pdb:0.0361960000	1tk6_A.pdb:0.1013790000):0.1105200000):0.1714240000	1uvh_A.pdb:0.5118420000):0.0482306000):0.0260023000):0.0310523000	(((1qgh_A.pdb:0.0744220000	2ux1_A.pdb:0.1550490000):0.1262460000	2vzb_A.pdb:0.2083840000):0.0515260000	((2fzf_A.pdb:0.5664470000	((((((1bcf_A.pdb:0.0890080000	2fkz_A.pdb:0.1384830000):0.0792882000	3e1q_A.pdb:0.0286130000):0.0413194000	1jgc_A.pdb:0.1584690000):0.0806628000	(((((1lb3_A.pdb:0.0333000000	(1bg7_A.pdb:0.1421510000	1r03_A.pdb:0.0388980000):0.0747230000):0.0417337000	2za7_A.pdb:0.0000030000):0.0742517000	(1z6o_A.pdb:0.3902160000	1z6o_M.pdb:0.1104550000):0.1666800000):0.0846287000	3e6s_A.pdb:0.1086050000):0.0917303000	(((1eum_A.pdb:0.1431850000	1vlg_A.pdb:0.1259170000):0.0130077000	2jd7_A.pdb:0.0634200000):0.0042233500	1krq_A.pdb:0.0989390000):0.0632805000):0.1189760000):0.0667278000	1nfv_A.pdb:0.3299550000):0.0276845000	((1lko_A.pdb:0.1979020000	3qhb_A.pdb:0.2797400000):0.1136590000	1yuz_A.pdb:0.3503830000):0.2223050000):0.0555494000):0.0676071000	((((1otk_A.pdb:0.8159410000	((2uw1_A.pdb:0.0753800000	2uw1_B.pdb:0.0758700000):0.1223410000	1afr_A.pdb:0.1510370000):0.2173170000):0.0389937000	1za0_A.pdb:0.6195500000):0.0991135000	(2inc_B.pdb:0.5211620000	((2inp_C.pdb:0.4714280000	1mty_B.pdb:0.5261360000):0.3773010000	(1mty_D.pdb:0.4858760000	3dhg_A.pdb:0.6299030000):0.1735870000):0.0724894000):0.3257140000):0.1153650000	((((1oqu_A.pdb:0.0827950000	1r2f_A.pdb:0.1635560000):0.0487728000	1uzr_A.pdb:0.1204490000):0.2325050000	1mxr_A.pdb:0.4578350000):0.1531270000	(3ee4_A.pdb:0.6195170000	((1jk0_A.pdb:0.4204180000	2uw2_A.pdb:0.3142130000):0.1551000000	1w68_A.pdb:0.1692380000):0.1139100000):0.1011300000):0.2765680000):0.4945910000):0.0080018300):0.0538090000):0.0324335000):0.0242065000	1n1q_A.pdb:0.0369800000);
(1ji5_A.pdb:0.1559820000	((1jig_A.pdb:0.0705920000	(1n1q_A.pdb:0.0729970000	((((((1qgh_A.pdb:0.0216170000	2ux1_A.pdb:0.2071700000):0.1270550000	(1uvh_A.pdb:0.3842570000	2vzb_A.pdb:0.2457450000):0.0722966000):0.0068517000	((2fzf_A.pdb:0.4169710000	1otk_A.pdb:1.1315410000):0.0473463000	((((((((1oqu_A.pdb:0.1129580000	1uzr_A.pdb:0.0789620000):0.0393477000	1r2f_A.pdb:0.1411540000):0.2270220000	1mxr_A.pdb:0.3262800000):0.3421940000	1za0_A.pdb:0.7038490000):0.0331647000	3ee4_A.pdb:0.7510990000):0.0583500000	((1jk0_A.pdb:0.4779110000	2uw2_A.pdb:0.3190570000):0.1605880000	1w68_A.pdb:0.3301270000):0.2406040000):0.1604720000	(((2inc_B.pdb:0.4367500000	(2inp_C.pdb:0.6308780000	1mty_B.pdb:0.6368030000):0.0795650000):0.0733709000	3dhg_A.pdb:0.4223280000):0.1854950000	1mty_D.pdb:0.5389550000):0.3129640000):0.0949306000	((2uw1_A.pdb:0.0505250000	2uw1_B.pdb:0.0453190000):0.1316140000	1afr_A.pdb:0.0459640000):0.3143650000):0.4254010000):0.2852380000):0.0099164800	((((((1bcf_A.pdb:0.0890230000	2fkz_A.pdb:0.0611220000):0.0956189000	3e1q_A.pdb:0.0290700000):0.0402933000	1jgc_A.pdb:0.1017730000):0.0717747000	((((((1lb3_A.pdb:0.0446270000	2za7_A.pdb:0.0254670000):0.0292602000	(1z6o_A.pdb:0.3724960000	1z6o_M.pdb:0.1179100000):0.1699470000):0.0261790000	(1bg7_A.pdb:0.1480790000	1r03_A.pdb:0.0367580000):0.0609308000):0.1023110000	3e6s_A.pdb:0.0648200000):0.0725749000	2jd7_A.pdb:0.0456140000):0.0351558000	((1eum_A.pdb:0.0660360000	1vlg_A.pdb:0.1230460000):0.0193399000	1krq_A.pdb:0.0408160000):0.0200184000):0.0847608000):0.1001720000	((1lko_A.pdb:0.2319420000	3qhb_A.pdb:0.3050140000):0.0710341000	1yuz_A.pdb:0.2302010000):0.1569000000):0.0238045000	1nfv_A.pdb:0.1799930000):0.2222370000):0.0104361000	(((1dps_A.pdb:0.1802360000	1jts_A.pdb:0.0756300000):0.1978820000	1o9r_A.pdb:0.0569220000):0.2753640000	(1tjo_A.pdb:0.0195110000	1tk6_A.pdb:0.1190840000):0.0781779000):0.1387710000):0.0293667000	2fjc_A.pdb:0.0348880000):0.0256730000):0.0549377000):0.1069680000	2chp_A.pdb:0.1381640000):0.0549837000	1ji4_A.pdb:0.1148310000);
(1ji5_A.pdb:0.1919670000	(1jig_A.pdb:0.1140460000	1n1q_A.pdb:0.0150050000):0.0319386000	((((2chp_A.pdb:0.0944000000	1ji4_A.pdb:0.2236680000):0.1109290000	2fjc_A.pdb:0.1062010000):0.0499039000	((((1dps_A.pdb:0.0845720000	1jts_A.pdb:0.0688710000):0.0770600000	1o9r_A.pdb:0.0563550000):0.1824330000	(1tjo_A.pdb:0.0241270000	1tk6_A.pdb:0.0705940000):0.1699510000):0.1378300000	1uvh_A.pdb:0.2799630000):0.0412280000):0.0133865000	(((1qgh_A.pdb:0.0441300000	2ux1_A.pdb:0.1754150000):0.1186380000	(2vzb_A.pdb:0.2308120000	(1otk_A.pdb:0.4412770000	((((((((1oqu_A.pdb:0.0587670000	1r2f_A.pdb:0.1165590000):0.0106965000	1uzr_A.pdb:0.0801650000):0.1936410000	1mxr_A.pdb:0.5110600000):0.1546500000	3ee4_A.pdb:0.7687460000):0.0987096000	((1jk0_A.pdb:0.4552290000	2uw2_A.pdb:0.2610360000):0.2009720000	1w68_A.pdb:0.1838240000):0.0766786000):0.2176510000	1za0_A.pdb:0.5009800000):0.1377080000	((2uw1_A.pdb:0.0366090000	2uw1_B.pdb:0.0852680000):0.1383720000	1afr_A.pdb:0.1528420000):0.3988350000):0.0834378000	((2inc_B.pdb:0.4812090000	(2inp_C.pdb:0.5071970000	1mty_B.pdb:0.3884700000):0.1445850000):0.1508880000	(1mty_D.pdb:0.3925110000	3dhg_A.pdb:0.5836770000):0.1918380000):0.0943449000):0.3770720000):0.5214580000):0.0726027000):0.0000027328	(((((2fzf_A.pdb:0.6269380000	1lko_A.pdb:0.1079780000):0.1513370000	1yuz_A.pdb:0.3718750000):0.0924426000	3qhb_A.pdb:0.5344470000):0.2718470000	(((1bcf_A.pdb:0.0741330000	2fkz_A.pdb:0.0808890000):0.0618352000	(3e1q_A.pdb:0.0318850000	((((((1lb3_A.pdb:0.0262150000	2za7_A.pdb:0.0551450000):0.0364305000	(1z6o_A.pdb:0.4593300000	1z6o_M.pdb:0.2358480000):0.1329020000):0.0641619000	1bg7_A.pdb:0.1216010000):0.0283721000	1r03_A.pdb:0.0433850000):0.1391750000	3e6s_A.pdb:0.1644920000):0.0358916000	(((1eum_A.pdb:0.1104920000	1vlg_A.pdb:0.1203100000):0.0263416000	2jd7_A.pdb:0.0566560000):0.0397883000	1krq_A.pdb:0.0750560000):0.0405652000):0.1340780000):0.0321489000):0.0000025756	1jgc_A.pdb:0.1142090000):0.0867620000):0.0577725000	1nfv_A.pdb:0.1833310000):0.2028480000):0.0365255000):0.0954462000);
(1ji5_A.pdb:0.0918650000	((1jig_A.pdb:0.1047360000	1n1q_A.pdb:0.0000020000):0.0198763000	((2chp_A.pdb:0.2080870000	2fjc_A.pdb:0.0515440000):0.0433437000	(((1qgh_A.pdb:0.1262470000	2ux1_A.pdb:0.1905210000):0.0487582000	(((((2fzf_A.pdb:0.5361220000	1lko_A.pdb:0.2268650000):0.0938896000	(1yuz_A.pdb:0.4949570000	3qhb_A.pdb:0.5002570000):0.1079930000):0.0999530000	((((1bcf_A.pdb:0.1325380000	3e1q_A.pdb:0.1558160000):0.0557825000	2fkz_A.pdb:0.1069470000):0.0658890000	1jgc_A.pdb:0.0877610000):0.1189210000	(((((1lb3_A.pdb:0.0511760000	2za7_A.pdb:0.0282440000):0.0424577000	(1bg7_A.pdb:0.0763720000	1r03_A.pdb:0.0582060000):0.0563146000):0.0160999000	(1z6o_A.pdb:0.4172570000	1z6o_M.pdb:0.2480490000):0.0727016000):0.1128240000	3e6s_A.pdb:0.1131260000):0.0867420000	(((1eum_A.pdb:0.2094440000	1vlg_A.pdb:0.0702930000):0.0510110000	1krq_A.pdb:0.1282690000):0.0035360100	2jd7_A.pdb:0.0758860000):0.0870291000):0.1897940000):0.0605608000):0.0672732000	1nfv_A.pdb:0.2259890000):0.2395130000	(2vzb_A.pdb:0.0330950000	(1otk_A.pdb:0.7583730000	((((((1oqu_A.pdb:0.1116120000	1uzr_A.pdb:0.1349380000):0.0450008000	1r2f_A.pdb:0.0715190000):0.2361120000	1mxr_A.pdb:0.3155540000):0.1952410000	(3ee4_A.pdb:0.6392190000	(1jk0_A.pdb:0.4208540000	(2uw2_A.pdb:0.3535450000	1w68_A.pdb:0.3691350000):0.0565252000):0.1449600000):0.0490123000):0.1751250000	(((2uw1_A.pdb:0.0704750000	2uw1_B.pdb:0.0270770000):0.0777888000	1afr_A.pdb:0.1406120000):0.2026030000	1za0_A.pdb:0.7099210000):0.1023940000):0.0204053000	(((2inc_B.pdb:0.5801380000	(2inp_C.pdb:0.5046090000	1mty_B.pdb:0.7775820000):0.1898120000):0.2259620000	3dhg_A.pdb:0.4550340000):0.1782540000	1mty_D.pdb:0.5203340000):0.3555570000):0.7014450000):0.2979030000):0.2296440000):0.0000023514):0.0192044000	((((1dps_A.pdb:0.1162730000	1jts_A.pdb:0.0412370000):0.0672886000	1o9r_A.pdb:0.0503720000):0.1026280000	(1tjo_A.pdb:0.0632060000	1tk6_A.pdb:0.0844700000):0.1686320000):0.0285277000	1uvh_A.pdb:0.3496300000):0.0792620000):0.0095646400):0.0314127000):0.0912533000	1ji4_A.pdb:0.0919110000);
(1ji5_A.pdb:0.1743170000	(((1jig_A.pdb:0.0737080000	1n1q_A.pdb:0.0666270000):0.0428940000	(((1qgh_A.pdb:0.1538940000	2ux1_A.pdb:0.1399280000):0.1750300000	(((1tjo_A.pdb:0.0801900000	1tk6_A.pdb:0.0604300000):0.1526760000	(2vzb_A.pdb:0.0703830000	((1otk_A.pdb:0.5750740000	1za0_A.pdb:0.3828550000):0.0409701000	(((((((1oqu_A.pdb:0.1012860000	1r2f_A.pdb:0.1685540000):0.0160637000	1uzr_A.pdb:0.1092410000):0.2307820000	1mxr_A.pdb:0.3423390000):0.2785460000	3ee4_A.pdb:0.5148770000):0.1267830000	((1jk0_A.pdb:0.6131450000	2uw2_A.pdb:0.3011270000):0.0705081000	1w68_A.pdb:0.2025180000):0.1431970000):0.3627690000	(2inc_B.pdb:0.4847360000	((2inp_C.pdb:0.6180570000	1mty_B.pdb:0.4345500000):0.2772240000	(1mty_D.pdb:0.4472780000	3dhg_A.pdb:0.6912400000):0.1496740000):0.0696018000):0.2217930000):0.0460369000	((2uw1_A.pdb:0.0240780000	2uw1_B.pdb:0.1033330000):0.0845526000	1afr_A.pdb:0.1543520000):0.3551580000):0.3343900000):0.5074870000):0.0351735000):0.0907189000	((((2fzf_A.pdb:0.5715420000	(1lko_A.pdb:0.1169700000	1yuz_A.pdb:0.3934290000):0.0973615000):0.0372668000	3qhb_A.pdb:0.3561810000):0.0971174000	(1nfv_A.pdb:0.1805840000	((((((((1lb3_A.pdb:0.0394980000	2za7_A.pdb:0.0455540000):0.0425811000	(1bg7_A.pdb:0.0654270000	1r03_A.pdb:0.0730160000):0.1226210000):0.0486674000	1z6o_A.pdb:0.3062690000):0.0519147000	1z6o_M.pdb:0.2704210000):0.1552260000	3e6s_A.pdb:0.0158260000):0.2053660000	2jd7_A.pdb:0.0360290000):0.0386336000	(1eum_A.pdb:0.0950350000	1krq_A.pdb:0.0991010000):0.0232136000):0.0485042000	1vlg_A.pdb:0.1399520000):0.0556437000):0.1604750000):0.1556400000	(((1bcf_A.pdb:0.0561880000	2fkz_A.pdb:0.0942040000):0.0635519000	3e1q_A.pdb:0.0802670000):0.0000021552	1jgc_A.pdb:0.2178780000):0.0209609000):0.1925790000):0.0121581000):0.0302497000	(2fjc_A.pdb:0.0859070000	(((1dps_A.pdb:0.1593960000	1o9r_A.pdb:0.1157810000):0.0334991000	1jts_A.pdb:0.0198030000):0.2027510000	1uvh_A.pdb:0.3695600000):0.0838581000):0.0472624000):0.0797489000):0.0617591000	2chp_A.pdb:0.2422180000):0.1001830000	1ji4_A.pdb:0.2145350000);
(1ji5_A.pdb:0.2376930000	(((1jig_A.pdb:0.0997730000	1n1q_A.pdb:0.0629430000):0.0475303000	((((1qgh_A.pdb:0.0742290000	2ux1_A.pdb:0.2049300000):0.0968055000	((((1bcf_A.pdb:0.1364700000	2fkz_A.pdb:0.0792690000):0.0543453000	(3e1q_A.pdb:0.0644520000	((((((((1lb3_A.pdb:0.0462920000	2za7_A.pdb:0.0168430000):0.0659147000	1bg7_A.pdb:0.1770890000):0.0776038000	1r03_A.pdb:0.1121500000):0.0351912000	3e6s_A.pdb:0.1085970000):0.0334358000	(1z6o_A.pdb:0.4913770000	1z6o_M.pdb:0.1202050000):0.1773620000):0.0598235000	2jd7_A.pdb:0.0462880000):0.0525331000	(1eum_A.pdb:0.1086030000	1vlg_A.pdb:0.0961100000):0.0495819000):0.0075333700	1krq_A.pdb:0.0629300000):0.2068770000):0.0198213000):0.0000025677	1jgc_A.pdb:0.1756980000):0.1125410000	(1nfv_A.pdb:0.1832830000	((1lko_A.pdb:0.2585370000	1yuz_A.pdb:0.5277830000):0.0274196000	3qhb_A.pdb:0.2853020000):0.1587920000):0.1425570000):0.1353680000):0.0000023636	((2fzf_A.pdb:0.4209620000	(1otk_A.pdb:0.6718880000	((((((((1oqu_A.pdb:0.1069610000	1uzr_A.pdb:0.1453930000):0.0441714000	1r2f_A.pdb:0.1306740000):0.1969120000	1mxr_A.pdb:0.3820600000):0.2252140000	3ee4_A.pdb:0.6277870000):0.0883373000	((1jk0_A.pdb:0.5375430000	2uw2_A.pdb:0.2052850000):0.1167280000	1w68_A.pdb:0.1588630000):0.1539560000):0.1900990000	((2inc_B.pdb:0.4710710000	(2inp_C.pdb:0.3902200000	1mty_B.pdb:0.6764840000):0.1471570000):0.1411110000	(1mty_D.pdb:0.5589160000	3dhg_A.pdb:0.6457920000):0.1952460000):0.1129210000):0.1153820000	((2uw1_A.pdb:0.0306350000	2uw1_B.pdb:0.0636440000):0.1221850000	1afr_A.pdb:0.1106420000):0.1863190000):0.2597940000	1za0_A.pdb:0.4576440000):0.1645980000):0.2635830000):0.1484720000	2vzb_A.pdb:0.1022860000):0.0295259000):0.0465200000	(2fjc_A.pdb:0.1871860000	((((1dps_A.pdb:0.1911010000	1o9r_A.pdb:0.1073130000):0.0334338000	1jts_A.pdb:0.0682080000):0.1216420000	(1tjo_A.pdb:0.0000020000	1tk6_A.pdb:0.1256110000):0.1234010000):0.0446649000	1uvh_A.pdb:0.4711790000):0.0553991000):0.0288477000):0.1046210000):0.0666650000	2chp_A.pdb:0.1837330000):0.0474197000	1ji4_A.pdb:0.1301750000);
(1ji5_A.pdb:0.0856390000	(((1jig_A.pdb:0.0737490000	(((((1qgh_A.pdb:0.0655740000	2ux1_A.pdb:0.1412270000):0.1349500000	((2fzf_A.pdb:0.6678800000	(1otk_A.pdb:0.4154840000	(((((((1oqu_A.pdb:0.0287880000	1r2f_A.pdb:0.1071640000):0.0407805000	1uzr_A.pdb:0.0296460000):0.1536620000	1mxr_A.pdb:0.4056100000):0.1906120000	3ee4_A.pdb:0.5863870000):0.0756192000	((1jk0_A.pdb:0.4293270000	2uw2_A.pdb:0.3078420000):0.1383610000	1w68_A.pdb:0.3399000000):0.1423560000):0.3480820000	(((2uw1_A.pdb:0.0201650000	2uw1_B.pdb:0.0648450000):0.1000500000	1afr_A.pdb:0.1136580000):0.1518880000	1za0_A.pdb:0.7306990000):0.1735410000):0.0855742000	((2inc_B.pdb:0.6150090000	(2inp_C.pdb:0.5907070000	1mty_B.pdb:0.4390180000):0.1329410000):0.1283710000	(1mty_D.pdb:0.3014750000	3dhg_A.pdb:0.7364740000):0.3131730000):0.3373540000):0.5868270000):0.4112330000):0.1294960000	(((((1bcf_A.pdb:0.1036170000	2fkz_A.pdb:0.0809100000):0.0369632000	(3e1q_A.pdb:0.0321320000	((((((1lb3_A.pdb:0.0339030000	2za7_A.pdb:0.0707960000):0.0785885000	1bg7_A.pdb:0.0810860000):0.0599157000	1r03_A.pdb:0.0179340000):0.0347514000	(1z6o_A.pdb:0.5412600000	1z6o_M.pdb:0.2015650000):0.0672032000):0.1375430000	3e6s_A.pdb:0.1704580000):0.0614425000	(((1eum_A.pdb:0.1137910000	1vlg_A.pdb:0.1394460000):0.0486612000	2jd7_A.pdb:0.0502420000):0.0221406000	1krq_A.pdb:0.0894730000):0.0575801000):0.1119820000):0.0180085000):0.0000020301	1jgc_A.pdb:0.1454100000):0.1014220000	((1lko_A.pdb:0.2196590000	1yuz_A.pdb:0.5386060000):0.0908117000	3qhb_A.pdb:0.3399560000):0.3974450000):0.1030370000	1nfv_A.pdb:0.1978810000):0.1008140000):0.0304191000):0.0136282000	(1uvh_A.pdb:0.2826090000	2vzb_A.pdb:0.2391680000):0.1231490000):0.0000023836	2fjc_A.pdb:0.0985110000):0.0523121000	(((1dps_A.pdb:0.1095860000	1jts_A.pdb:0.0465650000):0.1707410000	1o9r_A.pdb:0.0083900000):0.1540710000	(1tjo_A.pdb:0.0299420000	1tk6_A.pdb:0.0412490000):0.1210230000):0.1517280000):0.0513067000):0.0456517000	1n1q_A.pdb:0.0196180000):0.0410738000	2chp_A.pdb:0.1442530000):0.0660137000	1ji4_A.pdb:0.1854970000);
(1ji5_A.pdb:0.1959630000	(((1jig_A.pdb:0.0895660000	1n1q_A.pdb:0.0446720000):0.0451185000	((((1qgh_A.pdb:0.0870250000	2ux1_A.pdb:0.1535830000):0.0386798000	(((2fzf_A.pdb:0.5701660000	(1otk_A.pdb:0.6590240000	((((((1oqu_A.pdb:0.0956330000	1uzr_A.pdb:0.1510850000):0.0911968000	1r2f_A.pdb:0.0561050000):0.2160290000	1mxr_A.pdb:0.5411580000):0.3529610000	3ee4_A.pdb:0.6367470000):0.0374930000	((1jk0_A.pdb:0.6519300000	2uw2_A.pdb:0.3424190000):0.0860922000	1w68_A.pdb:0.4045360000):0.0258100000):0.2381260000	(((2inc_B.pdb:0.3568470000	(2inp_C.pdb:0.7165130000	1mty_B.pdb:0.4075340000):0.1833780000):0.2499760000	(1mty_D.pdb:0.4716890000	3dhg_A.pdb:0.6840660000):0.2275930000):0.1650680000	(((2uw1_A.pdb:0.0738510000	2uw1_B.pdb:0.0536990000):0.0299325000	1afr_A.pdb:0.1935480000):0.0914976000	1za0_A.pdb:0.6881510000):0.0961378000):0.0919828000):0.3708830000):0.0981549000):0.2088550000	2vzb_A.pdb:0.1435700000):0.1140310000	(((((1bcf_A.pdb:0.0735410000	3e1q_A.pdb:0.0595990000):0.0307783000	2fkz_A.pdb:0.0733580000):0.0089437500	1jgc_A.pdb:0.1691320000):0.0610502000	((((((1lb3_A.pdb:0.0320330000	2za7_A.pdb:0.0206720000):0.0720947000	(1z6o_A.pdb:0.3061270000	1z6o_M.pdb:0.1880680000):0.1116420000):0.0624739000	(1bg7_A.pdb:0.0362300000	1r03_A.pdb:0.0469260000):0.1158130000):0.1088170000	3e6s_A.pdb:0.1087930000):0.0877459000	2jd7_A.pdb:0.0359130000):0.0227746000	((1eum_A.pdb:0.1483870000	1krq_A.pdb:0.0867340000):0.0272856000	1vlg_A.pdb:0.1238330000):0.0025152100):0.0607045000):0.0523650000	(1nfv_A.pdb:0.1398750000	(1lko_A.pdb:0.2233700000	(1yuz_A.pdb:0.4533250000	3qhb_A.pdb:0.5438820000):0.0526962000):0.1620160000):0.0889867000):0.2199670000):0.0000025085):0.0462028000	((((1dps_A.pdb:0.0879860000	1jts_A.pdb:0.0767660000):0.0502034000	1o9r_A.pdb:0.0926690000):0.1052840000	(1tjo_A.pdb:0.0805390000	1tk6_A.pdb:0.0306540000):0.1804060000):0.0644487000	1uvh_A.pdb:0.3945660000):0.0534818000):0.0213935000	2fjc_A.pdb:0.0742090000):0.0368873000):0.0291281000	2chp_A.pdb:0.1762870000):0.0555767000	1ji4_A.pdb:0.0867030000);
(1ji5_A.pdb:0.0822090000	(((1jig_A.pdb:0.1142920000	((((((1qgh_A.pdb:0.0825670000	2ux1_A.pdb:0.1598310000):0.1040440000	2vzb_A.pdb:0.2840980000):0.0377029000	(1otk_A.pdb:0.4767620000	((((((1oqu_A.pdb:0.1530560000	1uzr_A.pdb:0.1024090000):0.0288569000	1r2f_A.pdb:0.0728680000):0.2635230000	1mxr_A.pdb:0.3493150000):0.1906180000	(3ee4_A.pdb:0.7095990000	((1jk0_A.pdb:0.5477610000	2uw2_A.pdb:0.2194050000):0.1016330000	1w68_A.pdb:0.2429210000):0.1209280000):0.0551049000):0.2517380000	(2inc_B.pdb:0.2829710000	((2inp_C.pdb:0.4471610000	1mty_B.pdb:0.6476230000):0.2028160000	(1mty_D.pdb:0.4885090000	3dhg_A.pdb:0.5514190000):0.2617110000):0.1274570000):0.3686080000):0.0232528000	(((2uw1_A.pdb:0.0481480000	2uw1_B.pdb:0.1035810000):0.1377230000	1afr_A.pdb:0.1350700000):0.2988970000	1za0_A.pdb:0.7446230000):0.0756652000):0.3398460000):0.3765440000):0.0000027892	((((2fzf_A.pdb:0.3997390000	(1lko_A.pdb:0.1613880000	1yuz_A.pdb:0.4704900000):0.0966816000):0.1306150000	3qhb_A.pdb:0.4500570000):0.1898190000	((((1bcf_A.pdb:0.1063630000	2fkz_A.pdb:0.1075700000):0.0646100000	3e1q_A.pdb:0.0000030000):0.0737176000	1jgc_A.pdb:0.1902790000):0.0282313000	(((((1lb3_A.pdb:0.0212220000	(1bg7_A.pdb:0.1111700000	1r03_A.pdb:0.0925560000):0.0454120000):0.0166569000	2za7_A.pdb:0.0123820000):0.0473978000	(1z6o_A.pdb:0.5058040000	1z6o_M.pdb:0.1080780000):0.1436880000):0.0667545000	3e6s_A.pdb:0.1499540000):0.0295254000	((1eum_A.pdb:0.0908270000	1vlg_A.pdb:0.0819220000):0.0170875000	(1krq_A.pdb:0.0791570000	2jd7_A.pdb:0.0820400000):0.0105407000):0.0341535000):0.1053490000):0.0919886000):0.0194417000	1nfv_A.pdb:0.1814730000):0.2157010000):0.0478522000	((((1dps_A.pdb:0.0745750000	1jts_A.pdb:0.0819010000):0.1109710000	1o9r_A.pdb:0.0383100000):0.2059640000	(1tjo_A.pdb:0.0511160000	1tk6_A.pdb:0.0247040000):0.0872001000):0.1155190000	1uvh_A.pdb:0.3370120000):0.0782973000):0.0286923000	2fjc_A.pdb:0.1742250000):0.0493538000):0.0185585000	1n1q_A.pdb:0.0000020000):0.0771564000	2chp_A.pdb:0.1559840000):0.0787596000	1ji4_A.pdb:0.2629630000);
(1ji5_A.pdb:0.1809110000	((1jig_A.pdb:0.0823330000	1n1q_A.pdb:0.0313930000):0.0353115000	(((((1qgh_A.pdb:0.0580300000	2ux1_A.pdb:0.2088010000):0.0706798000	((((2fzf_A.pdb:0.7361150000	(1lko_A.pdb:0.1788830000	(1yuz_A.pdb:0.4578610000	3qhb_A.pdb:0.3755050000):0.1110280000):0.0567035000):0.1495640000	(((((((((1lb3_A.pdb:0.0049970000	1r03_A.pdb:0.0692030000):0.0244827000	1bg7_A.pdb:0.1163790000):0.0044644100	(1z6o_A.pdb:0.3863560000	1z6o_M.pdb:0.1844510000):0.1249680000):0.0157122000	2za7_A.pdb:0.0085120000):0.1635860000	3e6s_A.pdb:0.0375530000):0.1081470000	2jd7_A.pdb:0.0440690000):0.0603460000	1krq_A.pdb:0.1144850000):0.0427732000	1eum_A.pdb:0.0453780000):0.0283774000	1vlg_A.pdb:0.0999060000):0.0571774000):0.1411260000	(((1bcf_A.pdb:0.0789740000	2fkz_A.pdb:0.0961350000):0.0946266000	3e1q_A.pdb:0.0680100000):0.0323555000	1jgc_A.pdb:0.1450930000):0.0171114000):0.1079920000	1nfv_A.pdb:0.2078820000):0.2578130000):0.0133821000	(((1tjo_A.pdb:0.0355930000	1tk6_A.pdb:0.0540210000):0.0610316000	(1otk_A.pdb:0.7649150000	(((((((((1oqu_A.pdb:0.1372990000	1uzr_A.pdb:0.1008990000):0.0705781000	1r2f_A.pdb:0.0661230000):0.2949740000	1mxr_A.pdb:0.4444240000):0.2102340000	3ee4_A.pdb:0.6688160000):0.0641150000	(1jk0_A.pdb:0.5841840000	2uw2_A.pdb:0.2825480000):0.0962763000):0.0000025967	1w68_A.pdb:0.3063370000):0.2485100000	((2uw1_A.pdb:0.0929390000	2uw1_B.pdb:0.0877690000):0.1265580000	1afr_A.pdb:0.2074270000):0.4738120000):0.0192532000	1za0_A.pdb:0.6687570000):0.1337530000	(2inc_B.pdb:0.2926320000	((2inp_C.pdb:0.4490410000	1mty_B.pdb:0.4567780000):0.2915200000	(1mty_D.pdb:0.3645220000	3dhg_A.pdb:0.4111520000):0.2220610000):0.0627390000):0.1464260000):0.5071670000):0.1268970000):0.0726488000	2vzb_A.pdb:0.1080410000):0.1253770000):0.0428847000	(((1dps_A.pdb:0.0703720000	1o9r_A.pdb:0.1230090000):0.0709423000	1jts_A.pdb:0.0391150000):0.1416700000	1uvh_A.pdb:0.2164010000):0.0804451000):0.0046838500	2fjc_A.pdb:0.0293790000):0.0253840000):0.0868182000	(2chp_A.pdb:0.0527090000	1ji4_A.pdb:0.1776940000):0.0521717000);
(1ji5_A.pdb:0.1780320000	((((1jig_A.pdb:0.0577540000	1n1q_A.pdb:0.0276750000):0.0505851000	2fjc_A.pdb:0.0584540000):0.0291564000	((((1qgh_A.pdb:0.0715290000	2ux1_A.pdb:0.1593680000):0.0819812000	(2vzb_A.pdb:0.3113340000	1otk_A.pdb:0.8176350000):0.0000026192):0.0369740000	((((2fzf_A.pdb:0.6269720000	(1lko_A.pdb:0.1816390000	(1yuz_A.pdb:0.4414650000	3qhb_A.pdb:0.3019670000):0.0488330000):0.0391833000):0.1888920000	1nfv_A.pdb:0.1844910000):0.0282364000	((((1bcf_A.pdb:0.0693000000	2fkz_A.pdb:0.0775870000):0.0843802000	3e1q_A.pdb:0.0470960000):0.0134037000	1jgc_A.pdb:0.1254590000):0.0467686000	(((((1lb3_A.pdb:0.0411950000	2za7_A.pdb:0.0266300000):0.0107252000	(1bg7_A.pdb:0.0764180000	1r03_A.pdb:0.0760090000):0.1012900000):0.0463115000	(1z6o_A.pdb:0.3835710000	1z6o_M.pdb:0.1936070000):0.0994996000):0.1324470000	3e6s_A.pdb:0.0340360000):0.0908615000	(((1eum_A.pdb:0.0311400000	1vlg_A.pdb:0.1163280000):0.0513826000	2jd7_A.pdb:0.0449110000):0.0438461000	1krq_A.pdb:0.0626910000):0.0384748000):0.1536160000):0.0797267000):0.1936010000	((((((1oqu_A.pdb:0.1693890000	1r2f_A.pdb:0.0931860000):0.0285693000	1uzr_A.pdb:0.0418630000):0.1719040000	1mxr_A.pdb:0.4390450000):0.2278620000	((3ee4_A.pdb:0.4886440000	(1jk0_A.pdb:0.4625390000	(2uw2_A.pdb:0.4540250000	1w68_A.pdb:0.1497170000):0.1096780000):0.1032240000):0.0624911000	((2inc_B.pdb:0.5140160000	((2inp_C.pdb:0.4345500000	1mty_B.pdb:0.5653160000):0.2445870000	3dhg_A.pdb:0.4841130000):0.0429769000):0.1810350000	1mty_D.pdb:0.3196870000):0.3948920000):0.0000022032):0.1329470000	((2uw1_A.pdb:0.0494120000	2uw1_B.pdb:0.0883170000):0.1500400000	1afr_A.pdb:0.1261910000):0.5217090000):0.1703400000	1za0_A.pdb:0.4828110000):0.4952290000):0.0036538000):0.0255420000	(((((1dps_A.pdb:0.1418440000	1jts_A.pdb:0.0574470000):0.1489870000	1o9r_A.pdb:0.0449280000):0.1405480000	1uvh_A.pdb:0.2949100000):0.1446750000	1tjo_A.pdb:0.0381560000):0.0220795000	1tk6_A.pdb:0.0158520000):0.2315100000):0.0151793000):0.0711521000	2chp_A.pdb:0.1048890000):0.0729286000	1ji4_A.pdb:0.1909760000);
(1ji5_A.pdb:0.1104130000	(((1jig_A.pdb:0.0990460000	1n1q_A.pdb:0.0352680000):0.0266903000	(((((1qgh_A.pdb:0.0764830000	2ux1_A.pdb:0.1688680000):0.1209410000	(2vzb_A.pdb:0.1445570000	(1otk_A.pdb:0.8647380000	(((((((1oqu_A.pdb:0.1298520000	1uzr_A.pdb:0.1081810000):0.0444115000	1r2f_A.pdb:0.1455090000):0.1207080000	1mxr_A.pdb:0.6620400000):0.1556080000	3ee4_A.pdb:0.6475470000):0.0823673000	((1jk0_A.pdb:0.5911800000	2uw2_A.pdb:0.2814800000):0.2799530000	1w68_A.pdb:0.3290720000):0.1485880000):0.1128700000	((2inc_B.pdb:0.5123360000	(2inp_C.pdb:0.6180980000	1mty_B.pdb:0.5322340000):0.1791880000):0.0994312000	(1mty_D.pdb:0.3736320000	3dhg_A.pdb:0.5518130000):0.1659920000):0.1852500000):0.1425730000	(((2uw1_A.pdb:0.0353570000	2uw1_B.pdb:0.0901110000):0.1089680000	1afr_A.pdb:0.0600140000):0.2806540000	1za0_A.pdb:0.5331700000):0.0865634000):0.1491810000):0.3231270000):0.1510870000):0.0000027025	(((((2fzf_A.pdb:0.4594790000	1lko_A.pdb:0.2323420000):0.0947874000	1yuz_A.pdb:0.3563870000):0.1006370000	3qhb_A.pdb:0.4045360000):0.2331190000	1nfv_A.pdb:0.1932170000):0.0236740000	(((1bcf_A.pdb:0.0864370000	2fkz_A.pdb:0.0758330000):0.0717410000	3e1q_A.pdb:0.0845410000):0.0361692000	(1jgc_A.pdb:0.1482790000	(((((1lb3_A.pdb:0.0214180000	2za7_A.pdb:0.0467690000):0.0341400000	1bg7_A.pdb:0.0797120000):0.0253831000	1r03_A.pdb:0.0607220000):0.0245313000	(1z6o_A.pdb:0.4656280000	1z6o_M.pdb:0.2604380000):0.0537190000):0.1061790000	(((1eum_A.pdb:0.0703660000	1vlg_A.pdb:0.1279370000):0.0465748000	1krq_A.pdb:0.0661620000):0.0000022908	(3e6s_A.pdb:0.1442750000	2jd7_A.pdb:0.0017030000):0.0926253000):0.0850251000):0.1180510000):0.0011531400):0.1948930000):0.1642490000):0.0189525000	((((1dps_A.pdb:0.0989200000	1jts_A.pdb:0.1064960000):0.0818141000	1o9r_A.pdb:0.0800020000):0.1215780000	(1tjo_A.pdb:0.0412470000	1tk6_A.pdb:0.0389370000):0.1342630000):0.0698182000	1uvh_A.pdb:0.3657210000):0.1220890000):0.0134232000	2fjc_A.pdb:0.1138260000):0.0346286000):0.0757076000	2chp_A.pdb:0.1693550000):0.0659170000	1ji4_A.pdb:0.1697820000);
(1ji5_A.pdb:0.1834210000	1jig_A.pdb:0.1175730000	(1n1q_A.pdb:0.0377900000	((2chp_A.pdb:0.1278320000	1ji4_A.pdb:0.2092900000):0.0559312000	((((1qgh_A.pdb:0.0630860000	2ux1_A.pdb:0.1061890000):0.1689030000	(((((2fzf_A.pdb:0.6729890000	((1lko_A.pdb:0.2338740000	1yuz_A.pdb:0.3321380000):0.0305572000	3qhb_A.pdb:0.3976210000):0.1786150000):0.0826357000	(((((1lb3_A.pdb:0.0459520000	2za7_A.pdb:0.0144670000):0.0355089000	(1z6o_A.pdb:0.4453330000	1z6o_M.pdb:0.2161650000):0.0738803000):0.0243023000	(1bg7_A.pdb:0.1181750000	1r03_A.pdb:0.0888900000):0.0448191000):0.1514640000	3e6s_A.pdb:0.0981220000):0.1648850000	(((1eum_A.pdb:0.1500490000	1vlg_A.pdb:0.0971110000):0.0601673000	2jd7_A.pdb:0.0436190000):0.0278782000	1krq_A.pdb:0.0949650000):0.0099350800):0.0905713000):0.1452160000	1nfv_A.pdb:0.3090500000):0.0297311000	(((1bcf_A.pdb:0.1106690000	2fkz_A.pdb:0.0981180000):0.0750436000	3e1q_A.pdb:0.0783510000):0.0349339000	1jgc_A.pdb:0.1777200000):0.0999284000):0.1822560000	(2vzb_A.pdb:0.1730750000	(1otk_A.pdb:0.7920100000	((((((((1oqu_A.pdb:0.1275590000	1uzr_A.pdb:0.2146200000):0.0175941000	1r2f_A.pdb:0.1115310000):0.3148500000	1mxr_A.pdb:0.3883540000):0.2834000000	1w68_A.pdb:0.2376700000):0.0750296000	(1jk0_A.pdb:0.6637760000	2uw2_A.pdb:0.2482790000):0.1074650000):0.2140830000	3ee4_A.pdb:0.6325720000):0.1264050000	((2inc_B.pdb:0.3627010000	(2inp_C.pdb:0.6883490000	1mty_B.pdb:0.5608920000):0.3401530000):0.1291370000	(1mty_D.pdb:0.4350180000	3dhg_A.pdb:0.5966840000):0.0743876000):0.2856490000):0.1039240000	(((2uw1_A.pdb:0.0872650000	2uw1_B.pdb:0.0707740000):0.1334560000	1afr_A.pdb:0.1295500000):0.3211130000	1za0_A.pdb:0.5976260000):0.1491340000):0.2794420000):0.3858660000):0.0752559000):0.0000026179):0.0937798000	((((1dps_A.pdb:0.0742270000	1jts_A.pdb:0.0844610000):0.1107760000	1o9r_A.pdb:0.0426610000):0.1976110000	(1tjo_A.pdb:0.0702850000	1tk6_A.pdb:0.0481010000):0.1050360000):0.1018860000	1uvh_A.pdb:0.3846280000):0.0465252000):0.0843310000	2fjc_A.pdb:0.0888160000):0.0572931000):0.0452856000):0.0984895000);
(1ji5_A.pdb:0.1122300000	((1jig_A.pdb:0.1321300000	1n1q_A.pdb:0.0442930000):0.0158847000	(((((1qgh_A.pdb:0.0494560000	2ux1_A.pdb:0.1958660000):0.0423848000	((((((2fzf_A.pdb:0.4370150000	(1lko_A.pdb:0.1178020000	(1yuz_A.pdb:0.3647100000	3qhb_A.pdb:0.3162170000):0.0667036000):0.1428360000):0.1837740000	(((1eum_A.pdb:0.0911460000	1vlg_A.pdb:0.0469990000):0.0162139000	2jd7_A.pdb:0.1043950000):0.0080489100	1krq_A.pdb:0.0871360000):0.0392841000):0.0415964000	((((1lb3_A.pdb:0.0059150000	2za7_A.pdb:0.0258690000):0.0704264000	(1z6o_A.pdb:0.3923770000	1z6o_M.pdb:0.1502000000):0.1030780000):0.0299451000	(1bg7_A.pdb:0.1453550000	1r03_A.pdb:0.0000030000):0.0606958000):0.1356130000	3e6s_A.pdb:0.1961350000):0.0467207000):0.1282900000	((1bcf_A.pdb:0.0894880000	2fkz_A.pdb:0.1004080000):0.0422335000	3e1q_A.pdb:0.0463450000):0.0420197000):0.0520555000	1jgc_A.pdb:0.0956030000):0.0917321000	1nfv_A.pdb:0.0732070000):0.2861530000):0.0000023069	(2vzb_A.pdb:0.1826900000	(1otk_A.pdb:0.8704070000	(((((((1oqu_A.pdb:0.1474510000	1uzr_A.pdb:0.0860910000):0.0481979000	1r2f_A.pdb:0.0781410000):0.2017110000	1mxr_A.pdb:0.4356050000):0.2439110000	(3ee4_A.pdb:0.8492450000	1za0_A.pdb:0.4935240000):0.0174346000):0.0698037000	(1jk0_A.pdb:0.6376570000	(2uw2_A.pdb:0.3484850000	1w68_A.pdb:0.3703960000):0.0898813000):0.0843369000):0.2533630000	((2uw1_A.pdb:0.0674400000	2uw1_B.pdb:0.0384460000):0.0756330000	1afr_A.pdb:0.1379900000):0.3955970000):0.0402817000	(((2inc_B.pdb:0.4580110000	(2inp_C.pdb:0.4824140000	1mty_B.pdb:0.5421360000):0.2086950000):0.0974220000	3dhg_A.pdb:0.5598940000):0.1762590000	1mty_D.pdb:0.5468750000):0.2666880000):0.5969780000):0.2087210000):0.1356730000):0.0580515000	((((1dps_A.pdb:0.1474200000	1jts_A.pdb:0.0631870000):0.1448070000	1o9r_A.pdb:0.0431070000):0.1740040000	(1tjo_A.pdb:0.0934030000	1tk6_A.pdb:0.0489840000):0.1640260000):0.0405587000	1uvh_A.pdb:0.5357410000):0.0667082000):0.0186034000	2fjc_A.pdb:0.0835790000):0.0275776000):0.0591665000	(2chp_A.pdb:0.2169760000	1ji4_A.pdb:0.0918540000):0.0641443000);
(1ji5_A.pdb:0.1341760000	(1jig_A.pdb:0.0623240000	(1n1q_A.pdb:0.0457950000	(((2chp_A.pdb:0.1560000000	(1otk_A.pdb:0.4792920000	(((((((1oqu_A.pdb:0.0933420000	(1r2f_A.pdb:0.0607990000	1uzr_A.pdb:0.1378040000):0.0584748000):0.2336010000	1mxr_A.pdb:0.5728840000):0.2366430000	1w68_A.pdb:0.2973700000):0.0993993000	(1jk0_A.pdb:0.6986000000	2uw2_A.pdb:0.4593210000):0.1019410000):0.1341430000	3ee4_A.pdb:0.6767310000):0.2392490000	((2uw1_A.pdb:0.0195740000	2uw1_B.pdb:0.1235200000):0.0744704000	1afr_A.pdb:0.2509690000):0.3138550000):0.0004906460	(((2inc_B.pdb:0.3864290000	(1mty_D.pdb:0.3973000000	3dhg_A.pdb:0.8394760000):0.1764850000):0.0669863000	(2inp_C.pdb:0.6577350000	1mty_B.pdb:0.3755680000):0.2417410000):0.3105220000	1za0_A.pdb:0.5844470000):0.0117073000):0.1903520000):0.4717150000):0.0287024000	2fjc_A.pdb:0.0797530000):0.0224951000	(((1qgh_A.pdb:0.2198830000	2ux1_A.pdb:0.0715710000):0.1153810000	((((((((((2fzf_A.pdb:0.4726950000	(1lko_A.pdb:0.1236200000	1yuz_A.pdb:0.5307030000):0.0870766000):0.1272290000	3qhb_A.pdb:0.2778220000):0.2134890000	1nfv_A.pdb:0.1811940000):0.1341820000	1vlg_A.pdb:0.0818250000):0.0088249300	1eum_A.pdb:0.1312640000):0.0388968000	2jd7_A.pdb:0.0565590000):0.0086221300	1krq_A.pdb:0.1045530000):0.0909285000	(((((1lb3_A.pdb:0.0148760000	2za7_A.pdb:0.0148000000):0.0471928000	1bg7_A.pdb:0.0471630000):0.0978124000	1r03_A.pdb:0.0232020000):0.0628153000	(1z6o_A.pdb:0.4119050000	1z6o_M.pdb:0.2222560000):0.1465000000):0.0508224000	3e6s_A.pdb:0.1585790000):0.0248670000):0.0891905000	((1bcf_A.pdb:0.1652670000	3e1q_A.pdb:0.0739860000):0.0282172000	(2fkz_A.pdb:0.0912470000	1jgc_A.pdb:0.0827080000):0.0476242000):0.0642582000):0.2511600000	2vzb_A.pdb:0.1914250000):0.0248598000):0.0266944000	((((1dps_A.pdb:0.0864250000	1jts_A.pdb:0.0722420000):0.0706181000	1o9r_A.pdb:0.1225760000):0.0992939000	(1tjo_A.pdb:0.0571200000	1tk6_A.pdb:0.0263370000):0.2198510000):0.0430454000	1uvh_A.pdb:0.3448230000):0.0446065000):0.0571888000):0.0565176000):0.0326675000):0.1082160000	1ji4_A.pdb:0.1269500000);
(1ji5_A.pdb:0.2107310000	(((1jig_A.pdb:0.0665100000	((1qgh_A.pdb:0.0797420000	((2fzf_A.pdb:0.7797230000	1otk_A.pdb:0.7275470000):0.1734050000	(((((((1oqu_A.pdb:0.1430980000	1uzr_A.pdb:0.0827010000):0.0475579000	1r2f_A.pdb:0.1023890000):0.2154550000	1mxr_A.pdb:0.5956990000):0.2076250000	3ee4_A.pdb:0.5795460000):0.2343090000	((1jk0_A.pdb:0.8405830000	2uw2_A.pdb:0.2757980000):0.1191720000	1w68_A.pdb:0.1581770000):0.1119530000):0.2317160000	(((2uw1_A.pdb:0.0490150000	2uw1_B.pdb:0.0666870000):0.1740200000	1afr_A.pdb:0.1514910000):0.1039500000	1za0_A.pdb:0.6219950000):0.2517190000):0.0902997000	(2inc_B.pdb:0.4669630000	(((2inp_C.pdb:0.8371490000	1mty_B.pdb:0.4817260000):0.3391580000	1mty_D.pdb:0.2931410000):0.0591184000	3dhg_A.pdb:0.4949090000):0.1044100000):0.1701120000):0.4699560000):0.0888700000):0.0760821000	(((((1bcf_A.pdb:0.1141710000	2fkz_A.pdb:0.0807480000):0.1255150000	1jgc_A.pdb:0.1796330000):0.0168681000	(3e1q_A.pdb:0.0598810000	(((((((1lb3_A.pdb:0.0380960000	2za7_A.pdb:0.0284230000):0.0228369000	(1bg7_A.pdb:0.1011320000	1r03_A.pdb:0.0770680000):0.0763539000):0.0881494000	(1z6o_A.pdb:0.3886830000	1z6o_M.pdb:0.1402030000):0.1227020000):0.1315580000	3e6s_A.pdb:0.1095810000):0.1631790000	2jd7_A.pdb:0.0445610000):0.0344665000	(1krq_A.pdb:0.1678550000	1vlg_A.pdb:0.0921980000):0.0204519000):0.0746171000	1eum_A.pdb:0.0679710000):0.1748310000):0.0000029886):0.1490660000	((1lko_A.pdb:0.0621650000	1yuz_A.pdb:0.4019380000):0.0815675000	3qhb_A.pdb:0.3424960000):0.1848300000):0.0768041000	1nfv_A.pdb:0.1318770000):0.2240470000):0.0251288000):0.0196590000	(2fjc_A.pdb:0.0643730000	(((1dps_A.pdb:0.1287920000	1jts_A.pdb:0.0461180000):0.0873401000	1o9r_A.pdb:0.0757350000):0.1871250000	((1uvh_A.pdb:0.3523170000	2vzb_A.pdb:0.1764030000):0.1048390000	(1tjo_A.pdb:0.0113020000	1tk6_A.pdb:0.0805230000):0.0825985000):0.1224000000):0.0862676000):0.0879060000):0.0467791000	1n1q_A.pdb:0.0000030000):0.1566490000	((2chp_A.pdb:0.0750370000	2ux1_A.pdb:0.1825300000):0.0551906000	1ji4_A.pdb:0.2993210000):0.0763160000);
(1ji5_A.pdb:0.0950790000	((1jig_A.pdb:0.1139980000	((2chp_A.pdb:0.1113830000	2fjc_A.pdb:0.1105000000):0.0413159000	((((1qgh_A.pdb:0.1000850000	2ux1_A.pdb:0.0909810000):0.0667765000	((((((2fzf_A.pdb:0.6383120000	(1lko_A.pdb:0.1504220000	1yuz_A.pdb:0.4241160000):0.0401505000):0.0203920000	3qhb_A.pdb:0.4343460000):0.3223010000	1nfv_A.pdb:0.0678960000):0.1512590000	((((1lb3_A.pdb:0.0405660000	2za7_A.pdb:0.0279770000):0.0112897000	(1z6o_A.pdb:0.3732420000	1z6o_M.pdb:0.1173880000):0.1231150000):0.0367870000	(1bg7_A.pdb:0.0541860000	1r03_A.pdb:0.0997440000):0.0731215000):0.1035140000	3e6s_A.pdb:0.1382950000):0.0329626000):0.0690774000	(((1eum_A.pdb:0.0925030000	1vlg_A.pdb:0.0922390000):0.0281988000	2jd7_A.pdb:0.0468020000):0.0287363000	1krq_A.pdb:0.0830350000):0.0304411000):0.0879795000	(((1bcf_A.pdb:0.1551960000	3e1q_A.pdb:0.0093390000):0.0587145000	2fkz_A.pdb:0.0648720000):0.0218265000	1jgc_A.pdb:0.1475440000):0.0277849000):0.2702020000):0.0303676000	(2vzb_A.pdb:0.1787400000	(1otk_A.pdb:0.5496850000	(((((((((1oqu_A.pdb:0.0993810000	1uzr_A.pdb:0.1556520000):0.0060327200	1r2f_A.pdb:0.1147840000):0.1742830000	1mxr_A.pdb:0.2990940000):0.3574120000	3ee4_A.pdb:0.7281500000):0.1192070000	2uw2_A.pdb:0.2085980000):0.0933728000	1jk0_A.pdb:0.4749980000):0.0386600000	1w68_A.pdb:0.3188590000):0.3570200000	(((2uw1_A.pdb:0.0528060000	2uw1_B.pdb:0.0936240000):0.0414221000	1afr_A.pdb:0.1963510000):0.0792815000	1za0_A.pdb:0.4950920000):0.2863300000):0.1582110000	(2inc_B.pdb:0.5233010000	((2inp_C.pdb:0.5436430000	1mty_B.pdb:0.3826560000):0.1947980000	(1mty_D.pdb:0.5324630000	3dhg_A.pdb:0.7406000000):0.1974440000):0.0211149000):0.1696210000):0.4025110000):0.2906590000):0.1131650000):0.0905008000	((((1dps_A.pdb:0.0825140000	1jts_A.pdb:0.1004380000):0.1116820000	1o9r_A.pdb:0.0671390000):0.2049050000	(1tjo_A.pdb:0.1016550000	1tk6_A.pdb:0.0157830000):0.1609980000):0.0957360000	1uvh_A.pdb:0.3528410000):0.0191230000):0.0717057000):0.0512359000):0.0298379000	1n1q_A.pdb:0.0177450000):0.1471320000	1ji4_A.pdb:0.1568820000);
(1ji5_A.pdb:0.1996480000	((1jig_A.pdb:0.1147710000	1n1q_A.pdb:0.0098110000):0.0211188000	((((1qgh_A.pdb:0.0845810000	2ux1_A.pdb:0.2720140000):0.1005380000	(((((2fzf_A.pdb:0.6541340000	1lko_A.pdb:0.1035840000):0.1165440000	(1yuz_A.pdb:0.3177600000	3qhb_A.pdb:0.4360330000):0.0674313000):0.1788170000	1nfv_A.pdb:0.1381760000):0.0902136000	((((1bcf_A.pdb:0.0967870000	2fkz_A.pdb:0.0785820000):0.0844766000	3e1q_A.pdb:0.0289810000):0.0589489000	1jgc_A.pdb:0.1720030000):0.0572732000	((((((1lb3_A.pdb:0.0641680000	2za7_A.pdb:0.0131550000):0.0502011000	(1bg7_A.pdb:0.0924260000	1r03_A.pdb:0.0581130000):0.0624367000):0.0493657000	(1z6o_A.pdb:0.3822230000	1z6o_M.pdb:0.1949540000):0.1546880000):0.0925280000	3e6s_A.pdb:0.0810800000):0.1444240000	2jd7_A.pdb:0.0423000000):0.0331771000	((1eum_A.pdb:0.1126690000	1vlg_A.pdb:0.0675360000):0.0576419000	1krq_A.pdb:0.0718480000):0.0000020053):0.1175140000):0.0810786000):0.2302590000	(2vzb_A.pdb:0.2312670000	(1otk_A.pdb:0.6748950000	(((((((1oqu_A.pdb:0.0976620000	1uzr_A.pdb:0.0655420000):0.0217990000	1r2f_A.pdb:0.0816410000):0.1747710000	1mxr_A.pdb:0.3717190000):0.2407240000	(3ee4_A.pdb:0.4957000000	((1jk0_A.pdb:0.5701300000	2uw2_A.pdb:0.3745520000):0.0854880000	1w68_A.pdb:0.3192830000):0.0778145000):0.0425668000):0.0871868000	(((2inc_B.pdb:0.2685780000	(2inp_C.pdb:0.4667900000	1mty_B.pdb:0.4934210000):0.2748590000):0.1919910000	3dhg_A.pdb:0.6542770000):0.2917890000	1mty_D.pdb:0.2421990000):0.4946290000):0.1327900000	((2uw1_A.pdb:0.0420550000	2uw1_B.pdb:0.0944780000):0.1591460000	1afr_A.pdb:0.1862800000):0.3613430000):0.0474500000	1za0_A.pdb:0.3697120000):0.4040040000):0.3217440000):0.0808743000):0.0102394000):0.0097390800	((((1dps_A.pdb:0.0642210000	1jts_A.pdb:0.0559660000):0.1444320000	1o9r_A.pdb:0.0693320000):0.1213960000	(1tjo_A.pdb:0.0522690000	1tk6_A.pdb:0.0365790000):0.0889160000):0.0874113000	1uvh_A.pdb:0.2545490000):0.0623102000):0.0327194000	2fjc_A.pdb:0.0823790000):0.0389555000):0.0757540000	(2chp_A.pdb:0.1612400000	1ji4_A.pdb:0.1628570000):0.0653007000);
(1ji5_A.pdb:0.1230770000	1jig_A.pdb:0.0715770000	(1n1q_A.pdb:0.0649700000	(2chp_A.pdb:0.1726590000	(((((1qgh_A.pdb:0.1225670000	2ux1_A.pdb:0.0668610000):0.1187250000	((((((2fzf_A.pdb:0.5821200000	1yuz_A.pdb:0.4503780000):0.0869469000	1lko_A.pdb:0.1054600000):0.0620270000	3qhb_A.pdb:0.2425540000):0.2908730000	1nfv_A.pdb:0.1886950000):0.0781693000	((1bcf_A.pdb:0.1504480000	3e1q_A.pdb:0.0360610000):0.0557037000	((2fkz_A.pdb:0.0460700000	1jgc_A.pdb:0.1913420000):0.0289617000	(((((1lb3_A.pdb:0.0386600000	2za7_A.pdb:0.0000030000):0.0356250000	3e6s_A.pdb:0.1288200000):0.0419439000	(1z6o_A.pdb:0.5012090000	1z6o_M.pdb:0.1816170000):0.1408670000):0.0608233000	(1bg7_A.pdb:0.0968800000	1r03_A.pdb:0.0667500000):0.0372994000):0.0513475000	(((1eum_A.pdb:0.0911560000	1vlg_A.pdb:0.1024120000):0.0959315000	2jd7_A.pdb:0.0619140000):0.0132646000	1krq_A.pdb:0.0429870000):0.0711822000):0.1252850000):0.0261000000):0.0539446000):0.1889840000	2vzb_A.pdb:0.2695980000):0.0000023981):0.0280017000	(((((1dps_A.pdb:0.0408010000	1jts_A.pdb:0.1177020000):0.2090560000	1o9r_A.pdb:0.0395190000):0.1901330000	(1tjo_A.pdb:0.0349710000	1tk6_A.pdb:0.0680690000):0.0817037000):0.0480051000	(1otk_A.pdb:0.4736220000	(((((((1oqu_A.pdb:0.0741030000	1uzr_A.pdb:0.1528750000):0.0316875000	1r2f_A.pdb:0.0972820000):0.2128070000	1mxr_A.pdb:0.5246820000):0.1460840000	(1jk0_A.pdb:0.6559680000	(2uw2_A.pdb:0.2809170000	1w68_A.pdb:0.3178830000):0.0838702000):0.0877093000):0.0927176000	3ee4_A.pdb:0.6697670000):0.2222340000	(((2uw1_A.pdb:0.0370500000	2uw1_B.pdb:0.1276840000):0.0685478000	1afr_A.pdb:0.1996390000):0.1795340000	1za0_A.pdb:0.4776790000):0.1349350000):0.0598985000	(2inc_B.pdb:0.2291870000	((2inp_C.pdb:0.6807960000	1mty_B.pdb:0.4955050000):0.2615110000	(1mty_D.pdb:0.4373820000	3dhg_A.pdb:0.5850160000):0.2665200000):0.0838614000):0.4005550000):0.1800900000):0.3686240000):0.0645335000	1uvh_A.pdb:0.4558320000):0.0311091000):0.0342866000	2fjc_A.pdb:0.1114660000):0.0450828000	1ji4_A.pdb:0.1767290000):0.0103401000):0.0639350000):0.0415927000);
(1ji5_A.pdb:0.2149480000	((1jig_A.pdb:0.1411000000	1n1q_A.pdb:0.0431910000):0.0442955000	(((((1qgh_A.pdb:0.0822870000	2ux1_A.pdb:0.1413310000):0.0637747000	((((2fzf_A.pdb:0.4883570000	1lko_A.pdb:0.0899350000):0.0514798000	(1yuz_A.pdb:0.4999390000	3qhb_A.pdb:0.2162410000):0.0875679000):0.2690930000	1nfv_A.pdb:0.1734670000):0.0345681000	((((1bcf_A.pdb:0.1161420000	2fkz_A.pdb:0.0733250000):0.0529927000	3e1q_A.pdb:0.0418090000):0.0430858000	1jgc_A.pdb:0.0952020000):0.0235990000	(((((1lb3_A.pdb:0.0558890000	2za7_A.pdb:0.0098020000):0.0551818000	(1bg7_A.pdb:0.1090950000	1r03_A.pdb:0.0674530000):0.0934028000):0.0610546000	(1z6o_A.pdb:0.4030010000	1z6o_M.pdb:0.2147500000):0.1183380000):0.0275683000	3e6s_A.pdb:0.1175180000):0.0920787000	((1eum_A.pdb:0.1034890000	1vlg_A.pdb:0.0775450000):0.0481377000	(1krq_A.pdb:0.0928990000	2jd7_A.pdb:0.1071440000):0.0000026475):0.0676286000):0.0747347000):0.0538522000):0.2019930000):0.0003807990	(2vzb_A.pdb:0.1491920000	(1otk_A.pdb:0.6071720000	((((((((1oqu_A.pdb:0.1328970000	1uzr_A.pdb:0.1564500000):0.0733656000	1r2f_A.pdb:0.0580310000):0.1495990000	1mxr_A.pdb:0.5050670000):0.1489240000	((1jk0_A.pdb:0.4867100000	2uw2_A.pdb:0.1720100000):0.1080070000	1w68_A.pdb:0.1703350000):0.2467100000):0.2040020000	1za0_A.pdb:0.5530530000):0.0732112000	((2uw1_A.pdb:0.0612730000	2uw1_B.pdb:0.0523830000):0.1227490000	1afr_A.pdb:0.0664440000):0.4022060000):0.1015860000	((2inc_B.pdb:0.2927690000	(2inp_C.pdb:0.4202350000	1mty_B.pdb:0.7796090000):0.2955020000):0.1797720000	(1mty_D.pdb:0.4003120000	3dhg_A.pdb:0.4971200000):0.1763420000):0.2085660000):0.0000028771	3ee4_A.pdb:0.4774580000):0.2997920000):0.1337460000):0.0948022000):0.0688741000	((((1dps_A.pdb:0.0563180000	1jts_A.pdb:0.0986000000):0.0496966000	1o9r_A.pdb:0.1080090000):0.1835660000	(1tjo_A.pdb:0.0588440000	1tk6_A.pdb:0.0185730000):0.1803260000):0.0526134000	1uvh_A.pdb:0.3939980000):0.0297019000):0.0370401000	2fjc_A.pdb:0.1188730000):0.0249633000):0.0491189000	(2chp_A.pdb:0.1461040000	1ji4_A.pdb:0.2151340000):0.0440421000);
(1ji5_A.pdb:0.2235460000	(1jig_A.pdb:0.0450350000	1n1q_A.pdb:0.0332530000):0.0205804000	(((2chp_A.pdb:0.2160880000	1ji4_A.pdb:0.2081520000):0.1121200000	(2fjc_A.pdb:0.0950240000	((((1dps_A.pdb:0.1192080000	1jts_A.pdb:0.0503570000):0.2120880000	1o9r_A.pdb:0.0062140000):0.2400800000	(1tjo_A.pdb:0.0680050000	1tk6_A.pdb:0.0500950000):0.0480036000):0.1408950000	1uvh_A.pdb:0.4626480000):0.1031320000):0.0326082000):0.0420330000	((1qgh_A.pdb:0.0211500000	2ux1_A.pdb:0.1923270000):0.0789478000	(((((2fzf_A.pdb:0.7276620000	1lko_A.pdb:0.1649190000):0.0735098000	(1yuz_A.pdb:0.2949110000	3qhb_A.pdb:0.4371250000):0.0373462000):0.2143580000	1nfv_A.pdb:0.1584740000):0.0788771000	((((1bcf_A.pdb:0.0727050000	2fkz_A.pdb:0.0925290000):0.0992816000	3e1q_A.pdb:0.0645050000):0.0212836000	1jgc_A.pdb:0.1232410000):0.0560411000	(((((1lb3_A.pdb:0.0641470000	(1bg7_A.pdb:0.1171800000	1r03_A.pdb:0.0265660000):0.0370959000):0.0347276000	2za7_A.pdb:0.0597590000):0.0430195000	(1z6o_A.pdb:0.3681810000	1z6o_M.pdb:0.1810190000):0.1024580000):0.0907981000	3e6s_A.pdb:0.1261530000):0.0467306000	(((1eum_A.pdb:0.1142980000	1vlg_A.pdb:0.0994170000):0.0237781000	2jd7_A.pdb:0.0557730000):0.0295722000	1krq_A.pdb:0.0598700000):0.0256529000):0.1408620000):0.0828112000):0.2095600000	(2vzb_A.pdb:0.1864750000	(1otk_A.pdb:1.3291980000	((((((((1oqu_A.pdb:0.0745510000	1uzr_A.pdb:0.0894760000):0.0716566000	1r2f_A.pdb:0.0826870000):0.2311460000	1mxr_A.pdb:0.7620920000):0.1530990000	3ee4_A.pdb:0.7530420000):0.0998795000	((1jk0_A.pdb:0.3903720000	2uw2_A.pdb:0.4266500000):0.1552190000	1w68_A.pdb:0.3207230000):0.1195150000):0.2060640000	1za0_A.pdb:0.5129090000):0.0962365000	((2uw1_A.pdb:0.0638840000	2uw1_B.pdb:0.0680150000):0.1608170000	1afr_A.pdb:0.0894580000):0.3814860000):0.1617810000	(((2inc_B.pdb:0.5718420000	(2inp_C.pdb:0.6596610000	1mty_B.pdb:0.4689200000):0.0834878000):0.1252250000	3dhg_A.pdb:0.5492510000):0.2049060000	1mty_D.pdb:0.4243090000):0.3049860000):0.2815220000):0.3886920000):0.2836230000):0.0000024258):0.0388850000):0.0532821000);
(1ji5_A.pdb:0.1733430000	((1jig_A.pdb:0.0587190000	(1n1q_A.pdb:0.0194480000	(((((1qgh_A.pdb:0.1173210000	2ux1_A.pdb:0.1805420000):0.1319280000	((((((2fzf_A.pdb:0.7143170000	(1lko_A.pdb:0.1849270000	1yuz_A.pdb:0.4718660000):0.0976016000):0.0701281000	3qhb_A.pdb:0.4679220000):0.1659210000	1nfv_A.pdb:0.1170190000):0.1286320000	1jgc_A.pdb:0.0662000000):0.0658282000	(((1bcf_A.pdb:0.0914860000	2fkz_A.pdb:0.0745730000):0.0550719000	((((((1lb3_A.pdb:0.0196350000	2za7_A.pdb:0.0270800000):0.0259367000	1bg7_A.pdb:0.1985850000):0.0536771000	1r03_A.pdb:0.0600330000):0.0295935000	(1z6o_A.pdb:0.2914220000	1z6o_M.pdb:0.1716520000):0.0708934000):0.0543390000	3e6s_A.pdb:0.1317570000):0.0416945000	(((1eum_A.pdb:0.0603730000	1vlg_A.pdb:0.0741330000):0.0387377000	2jd7_A.pdb:0.0840880000):0.0204456000	1krq_A.pdb:0.0834440000):0.1000090000):0.0685037000):0.0224093000	3e1q_A.pdb:0.0258640000):0.0093236700):0.2830530000	(2vzb_A.pdb:0.0913110000	(1otk_A.pdb:0.5665230000	((((((((1oqu_A.pdb:0.0946560000	1r2f_A.pdb:0.1555900000):0.0313807000	1uzr_A.pdb:0.1364170000):0.1633260000	1mxr_A.pdb:0.5635580000):0.2303850000	1w68_A.pdb:0.2276190000):0.1321600000	(3ee4_A.pdb:0.8614910000	(1jk0_A.pdb:0.6906730000	2uw2_A.pdb:0.2895420000):0.0809146000):0.0279656000):0.1418950000	1za0_A.pdb:0.5792060000):0.1358630000	((2uw1_A.pdb:0.0687040000	2uw1_B.pdb:0.0985850000):0.1364090000	1afr_A.pdb:0.1625280000):0.4158780000):0.0673916000	((2inc_B.pdb:0.4367230000	((2inp_C.pdb:0.4753410000	1mty_B.pdb:0.5925220000):0.1460000000	3dhg_A.pdb:0.6588590000):0.0904879000):0.2367920000	1mty_D.pdb:0.4155290000):0.2348500000):0.3435640000):0.4316450000):0.1843230000):0.0025765500):0.0303687000	((1dps_A.pdb:0.0927740000	1jts_A.pdb:0.0016320000):0.0378290000	(1o9r_A.pdb:0.1213430000	1uvh_A.pdb:0.2748500000):0.0483797000):0.1123660000):0.0156765000	(1tjo_A.pdb:0.0444900000	1tk6_A.pdb:0.1593210000):0.1974550000):0.0906265000	2fjc_A.pdb:0.0607550000):0.0692279000):0.0483422000):0.1127410000	2chp_A.pdb:0.2223520000):0.0344986000	1ji4_A.pdb:0.0651840000);
(1ji5_A.pdb:0.1024970000	(((((1jig_A.pdb:0.0448300000	1n1q_A.pdb:0.0372260000):0.0474720000	(2fjc_A.pdb:0.0624780000	(1otk_A.pdb:0.5834070000	(((((((1oqu_A.pdb:0.1262980000	1r2f_A.pdb:0.1152410000):0.0666514000	1uzr_A.pdb:0.1234470000):0.1696440000	1mxr_A.pdb:0.6531260000):0.1116140000	(3ee4_A.pdb:0.8716730000	((1jk0_A.pdb:0.2521010000	2uw2_A.pdb:0.3636420000):0.1661240000	1w68_A.pdb:0.2233580000):0.0934431000):0.0194191000):0.1794510000	1za0_A.pdb:0.6179710000):0.1213630000	((2uw1_A.pdb:0.0441370000	2uw1_B.pdb:0.0533960000):0.0951170000	1afr_A.pdb:0.1550470000):0.2719220000):0.1478750000	((2inc_B.pdb:0.5324550000	(2inp_C.pdb:0.5930150000	1mty_B.pdb:0.3625810000):0.2873710000):0.1395170000	(1mty_D.pdb:0.2080930000	3dhg_A.pdb:0.6737300000):0.2152540000):0.3718300000):0.1077670000):0.5039120000):0.0321294000):0.0144948000	(((((1dps_A.pdb:0.1051790000	1jts_A.pdb:0.0634170000):0.1383300000	1o9r_A.pdb:0.0323100000):0.1407390000	(1tjo_A.pdb:0.0562030000	1tk6_A.pdb:0.0503300000):0.0913350000):0.1668780000	(1uvh_A.pdb:0.3176230000	2vzb_A.pdb:0.1930800000):0.1089300000):0.0784077000	(((2fzf_A.pdb:0.7348630000	(1lko_A.pdb:0.2040000000	(1yuz_A.pdb:0.7276470000	3qhb_A.pdb:0.3836540000):0.0845761000):0.1172570000):0.1908650000	(((1bcf_A.pdb:0.0686340000	2fkz_A.pdb:0.0761140000):0.0618657000	(3e1q_A.pdb:0.0759420000	((((((1lb3_A.pdb:0.0371520000	2za7_A.pdb:0.0407550000):0.0622676000	1bg7_A.pdb:0.1149400000):0.0450205000	1r03_A.pdb:0.0286250000):0.0154828000	(1z6o_A.pdb:0.5042160000	1z6o_M.pdb:0.0936130000):0.1595680000):0.0655372000	3e6s_A.pdb:0.0891780000):0.0533415000	(((1eum_A.pdb:0.1028830000	1vlg_A.pdb:0.1326900000):0.0283015000	2jd7_A.pdb:0.0113330000):0.0165663000	1krq_A.pdb:0.0489880000):0.0904330000):0.1638100000):0.0274558000):0.0526045000	1jgc_A.pdb:0.0817000000):0.1012350000):0.0052729100	1nfv_A.pdb:0.1820550000):0.2604570000):0.0000026936):0.0564757000	2chp_A.pdb:0.1370470000):0.0850947000	(1qgh_A.pdb:0.1347470000	2ux1_A.pdb:0.0841860000):0.1553100000):0.0597616000	1ji4_A.pdb:0.0803760000);
(1ji5_A.pdb:0.2178880000	(1jig_A.pdb:0.1004860000	((((((2chp_A.pdb:0.1457070000	1ji4_A.pdb:0.1692280000):0.0938354000	2fjc_A.pdb:0.0580680000):0.0587917000	((((1dps_A.pdb:0.0827110000	1jts_A.pdb:0.0475210000):0.0823394000	1o9r_A.pdb:0.1062220000):0.1025790000	(1tjo_A.pdb:0.0165080000	1tk6_A.pdb:0.0922820000):0.1478490000):0.0775941000	1uvh_A.pdb:0.2322840000):0.0807022000):0.0201893000	(1qgh_A.pdb:0.0923620000	2ux1_A.pdb:0.1905730000):0.0997907000):0.0149165000	(2vzb_A.pdb:0.0612500000	(1otk_A.pdb:0.7457710000	(((((((1oqu_A.pdb:0.0833360000	1uzr_A.pdb:0.1424010000):0.0234343000	1r2f_A.pdb:0.0881540000):0.2537630000	1mxr_A.pdb:0.4069230000):0.1784700000	3ee4_A.pdb:0.4422640000):0.1641800000	((1jk0_A.pdb:0.4404370000	2uw2_A.pdb:0.3357010000):0.1096750000	1w68_A.pdb:0.2280600000):0.0254272000):0.3062700000	(((2uw1_A.pdb:0.0532570000	2uw1_B.pdb:0.0352850000):0.0942751000	1afr_A.pdb:0.2185250000):0.2635830000	1za0_A.pdb:0.5796870000):0.0315476000):0.0203775000	(2inc_B.pdb:0.4440550000	((2inp_C.pdb:0.5481310000	1mty_B.pdb:0.3739610000):0.1818380000	(1mty_D.pdb:0.4651380000	3dhg_A.pdb:0.4340810000):0.2325110000):0.0747203000):0.1379570000):0.4511380000):0.3903090000):0.0984038000):0.0310344000	(((((2fzf_A.pdb:0.6697820000	1yuz_A.pdb:0.5041960000):0.0595344000	1lko_A.pdb:0.1845250000):0.0932454000	3qhb_A.pdb:0.4748560000):0.1739560000	(((1bcf_A.pdb:0.1012720000	2fkz_A.pdb:0.0557730000):0.0523301000	1jgc_A.pdb:0.1316860000):0.0313908000	(3e1q_A.pdb:0.0726950000	(((((1lb3_A.pdb:0.0192240000	2za7_A.pdb:0.0410410000):0.0443540000	(1bg7_A.pdb:0.0484990000	1r03_A.pdb:0.0388650000):0.0276533000):0.0439884000	(1z6o_A.pdb:0.3365410000	1z6o_M.pdb:0.2683670000):0.1515570000):0.1179440000	3e6s_A.pdb:0.0595370000):0.1245940000	(((1eum_A.pdb:0.1229260000	1vlg_A.pdb:0.1355500000):0.0379534000	2jd7_A.pdb:0.0250250000):0.0135326000	1krq_A.pdb:0.1070290000):0.0063772500):0.1730610000):0.0342947000):0.0908527000):0.1301390000	1nfv_A.pdb:0.2468800000):0.1709090000):0.0549076000):0.0184998000	1n1q_A.pdb:0.0301980000);
(1ji5_A.pdb:0.1298900000	(((1jig_A.pdb:0.0774470000	1n1q_A.pdb:0.0387470000):0.0281423000	((((1qgh_A.pdb:0.0437870000	2ux1_A.pdb:0.0885070000):0.0963529000	((((((((2fzf_A.pdb:0.7138110000	1lko_A.pdb:0.1610190000):0.0695836000	1yuz_A.pdb:0.3437570000):0.0376928000	3qhb_A.pdb:0.3449530000):0.1282690000	1nfv_A.pdb:0.2039100000):0.1007660000	(((((1lb3_A.pdb:0.0421880000	(1bg7_A.pdb:0.0955620000	1r03_A.pdb:0.0841260000):0.0658291000):0.0193139000	(1z6o_A.pdb:0.4385360000	1z6o_M.pdb:0.2795760000):0.1167590000):0.0177287000	2za7_A.pdb:0.0603460000):0.0992400000	3e6s_A.pdb:0.0797870000):0.0792026000	(((1eum_A.pdb:0.0778350000	1vlg_A.pdb:0.1217830000):0.0356415000	2jd7_A.pdb:0.0527630000):0.0353520000	1krq_A.pdb:0.0272210000):0.0599529000):0.1364970000):0.0683972000	1jgc_A.pdb:0.1039200000):0.0395860000	((1bcf_A.pdb:0.1412680000	2fkz_A.pdb:0.0709130000):0.0893946000	3e1q_A.pdb:0.0286750000):0.0215412000):0.2605320000	(2vzb_A.pdb:0.2108390000	(1otk_A.pdb:0.7744030000	((((((1oqu_A.pdb:0.1136320000	(1r2f_A.pdb:0.0818760000	1uzr_A.pdb:0.0781080000):0.0275549000):0.2481990000	1mxr_A.pdb:0.4893160000):0.1139760000	((1jk0_A.pdb:0.4816540000	1w68_A.pdb:0.1823390000):0.1082440000	2uw2_A.pdb:0.4041390000):0.2084570000):0.1989390000	(((2uw1_A.pdb:0.0694060000	2uw1_B.pdb:0.0421120000):0.1421390000	1afr_A.pdb:0.0676910000):0.5433440000	1za0_A.pdb:0.3950570000):0.1071520000):0.1082270000	((2inc_B.pdb:0.5798630000	(2inp_C.pdb:0.5257550000	1mty_B.pdb:0.6263200000):0.1350970000):0.1467320000	(1mty_D.pdb:0.3678850000	3dhg_A.pdb:0.6366530000):0.0940956000):0.2664050000):0.1461840000	3ee4_A.pdb:0.4773990000):0.2489030000):0.3000040000):0.0165365000):0.0074162700):0.0711300000	(((1dps_A.pdb:0.1142040000	1jts_A.pdb:0.0409920000):0.1191370000	(1o9r_A.pdb:0.0792290000	(1tjo_A.pdb:0.0679500000	1tk6_A.pdb:0.0690010000):0.1294890000):0.1239550000):0.0471509000	1uvh_A.pdb:0.2954390000):0.0962948000):0.0430913000	2fjc_A.pdb:0.1503100000):0.0471925000):0.0486152000	2chp_A.pdb:0.1220070000):0.0738151000	1ji4_A.pdb:0.0994200000);
(1ji5_A.pdb:0.1248440000	((1jig_A.pdb:0.1332910000	1n1q_A.pdb:0.0105570000):0.0164698000	((((1qgh_A.pdb:0.1011630000	2ux1_A.pdb:0.1467130000):0.0714631000	((((2fzf_A.pdb:0.8421310000	(1lko_A.pdb:0.1171240000	(1yuz_A.pdb:0.4259420000	3qhb_A.pdb:0.2296400000):0.0671451000):0.0286295000):0.1858440000	(((((((1lb3_A.pdb:0.0244350000	(1bg7_A.pdb:0.1145310000	1r03_A.pdb:0.0733110000):0.0765016000):0.0497446000	2za7_A.pdb:0.0079170000):0.0424561000	(1z6o_A.pdb:0.4523100000	1z6o_M.pdb:0.1902780000):0.1332320000):0.1301880000	3e6s_A.pdb:0.0478940000):0.1133380000	2jd7_A.pdb:0.0552680000):0.0244615000	(1eum_A.pdb:0.0635790000	1krq_A.pdb:0.0405240000):0.0231433000):0.0000022379	1vlg_A.pdb:0.0791070000):0.1212770000):0.0367208000	((((1bcf_A.pdb:0.1611460000	2fkz_A.pdb:0.0712270000):0.1050300000	3e1q_A.pdb:0.0000030000):0.1242810000	1nfv_A.pdb:0.0948720000):0.0486745000	1jgc_A.pdb:0.1607740000):0.0412535000):0.3430710000	(2vzb_A.pdb:0.1829510000	(1otk_A.pdb:0.9255460000	((((((1oqu_A.pdb:0.0366290000	1uzr_A.pdb:0.0776790000):0.1169760000	1r2f_A.pdb:0.0319890000):0.3049540000	(1mxr_A.pdb:0.4524300000	3ee4_A.pdb:0.5755110000):0.2901200000):0.0852961000	((1jk0_A.pdb:0.4011070000	2uw2_A.pdb:0.1828110000):0.0781703000	1w68_A.pdb:0.2347160000):0.2090850000):0.2529070000	(((2uw1_A.pdb:0.0813640000	2uw1_B.pdb:0.0739970000):0.1430170000	1afr_A.pdb:0.0609900000):0.2201440000	1za0_A.pdb:0.5366870000):0.2001160000):0.0339853000	(2inc_B.pdb:0.2847550000	((2inp_C.pdb:0.3808980000	1mty_B.pdb:0.8285870000):0.4060340000	(1mty_D.pdb:0.3472820000	3dhg_A.pdb:0.5509820000):0.2193140000):0.1595750000):0.2507440000):0.3731980000):0.3723670000):0.0488248000):0.0000021820):0.0378152000	((((1dps_A.pdb:0.1658510000	1jts_A.pdb:0.0724600000):0.1305570000	1o9r_A.pdb:0.1220720000):0.1201490000	1uvh_A.pdb:0.3488710000):0.1419960000	(1tjo_A.pdb:0.0990580000	1tk6_A.pdb:0.0670170000):0.1758370000):0.0313015000):0.0288201000	2fjc_A.pdb:0.1205040000):0.0361320000):0.0577398000	(2chp_A.pdb:0.1091910000	1ji4_A.pdb:0.2072860000):0.0873259000);
(1ji5_A.pdb:0.0976100000	(((1jig_A.pdb:0.1221350000	1n1q_A.pdb:0.0385340000):0.0403906000	(((((1qgh_A.pdb:0.0722990000	2ux1_A.pdb:0.1408530000):0.0999060000	(((((2fzf_A.pdb:0.3679880000	1yuz_A.pdb:0.3606300000):0.0864901000	1lko_A.pdb:0.1592690000):0.1499850000	3qhb_A.pdb:0.4848760000):0.1164900000	((((1bcf_A.pdb:0.0790060000	2fkz_A.pdb:0.0782910000):0.0433712000	1jgc_A.pdb:0.1528300000):0.0369076000	3e1q_A.pdb:0.0583580000):0.0602769000	(((((1lb3_A.pdb:0.0339350000	2za7_A.pdb:0.0213820000):0.0409962000	(1z6o_A.pdb:0.3726410000	1z6o_M.pdb:0.3459990000):0.0835687000):0.0591540000	1bg7_A.pdb:0.0812240000):0.0772433000	1r03_A.pdb:0.0666360000):0.1293010000	(((1eum_A.pdb:0.1056970000	1vlg_A.pdb:0.0971050000):0.0328311000	(3e6s_A.pdb:0.1632880000	2jd7_A.pdb:0.0107580000):0.0813109000):0.0000020709	1krq_A.pdb:0.0665150000):0.0876094000):0.0490301000):0.1063160000):0.0845497000	1nfv_A.pdb:0.1359230000):0.1650750000):0.0137183000	(2vzb_A.pdb:0.1473020000	(1otk_A.pdb:0.7575730000	((((((((1oqu_A.pdb:0.1452690000	1uzr_A.pdb:0.1579090000):0.0243563000	1mxr_A.pdb:0.5915450000):0.0333200000	1r2f_A.pdb:0.0874970000):0.3407790000	1w68_A.pdb:0.3271470000):0.1137920000	(1jk0_A.pdb:0.3673990000	2uw2_A.pdb:0.3854570000):0.2277750000):0.1349480000	(((2uw1_A.pdb:0.0369580000	2uw1_B.pdb:0.0779790000):0.1220040000	1afr_A.pdb:0.1427780000):0.1791160000	1za0_A.pdb:0.7026620000):0.3386890000):0.0536097000	3ee4_A.pdb:0.6241580000):0.0545969000	((2inc_B.pdb:0.4724510000	(2inp_C.pdb:0.6012420000	1mty_B.pdb:0.5631670000):0.1448360000):0.1571660000	(1mty_D.pdb:0.2677820000	3dhg_A.pdb:0.6987590000):0.1757450000):0.1484620000):0.2402590000):0.2562610000):0.0998231000):0.0327123000	2fjc_A.pdb:0.0985290000):0.0071068400	((((1dps_A.pdb:0.0898400000	1o9r_A.pdb:0.0888360000):0.0421366000	1jts_A.pdb:0.0772040000):0.1115900000	1uvh_A.pdb:0.4169170000):0.0807036000	(1tjo_A.pdb:0.0707670000	1tk6_A.pdb:0.0195470000):0.0844119000):0.1316390000):0.0264623000):0.0435108000	2chp_A.pdb:0.1712720000):0.1151650000	1ji4_A.pdb:0.0903320000);
(1ji5_A.pdb:0.1266520000	(((1jig_A.pdb:0.1174440000	1n1q_A.pdb:0.0203990000):0.0217784000	((((1qgh_A.pdb:0.0621300000	2ux1_A.pdb:0.1643970000):0.1717830000	(((((2fzf_A.pdb:0.6617540000	(1lko_A.pdb:0.2202700000	(1yuz_A.pdb:0.3639010000	3qhb_A.pdb:0.2518650000):0.0923090000):0.1453460000):0.0352923000	((((((((1lb3_A.pdb:0.0426740000	2za7_A.pdb:0.0158900000):0.0593759000	1bg7_A.pdb:0.0693310000):0.0396303000	1r03_A.pdb:0.0435710000):0.0637387000	(1z6o_A.pdb:0.4483730000	1z6o_M.pdb:0.1802580000):0.2477690000):0.1351970000	3e6s_A.pdb:0.0798430000):0.0189031000	2jd7_A.pdb:0.0087350000):0.0094332500	1krq_A.pdb:0.1277160000):0.0198353000	(1eum_A.pdb:0.1414170000	1vlg_A.pdb:0.1157600000):0.0412631000):0.0717682000):0.1059350000	1nfv_A.pdb:0.2171700000):0.0544826000	(((1bcf_A.pdb:0.0706330000	2fkz_A.pdb:0.0457620000):0.0579904000	3e1q_A.pdb:0.0799100000):0.0296558000	1jgc_A.pdb:0.1763850000):0.1251960000):0.1461120000	(2vzb_A.pdb:0.0996490000	((((1otk_A.pdb:0.6369030000	((2uw1_A.pdb:0.0452560000	2uw1_B.pdb:0.0727130000):0.0887466000	1afr_A.pdb:0.2045510000):0.2441530000):0.0076653000	(2inc_B.pdb:0.4181150000	((2inp_C.pdb:0.4206330000	1mty_B.pdb:0.5698720000):0.2580580000	(1mty_D.pdb:0.5902110000	3dhg_A.pdb:0.7857870000):0.1806770000):0.0628485000):0.2576850000):0.1315970000	1za0_A.pdb:0.5411880000):0.0890539000	((((((1oqu_A.pdb:0.1263390000	1uzr_A.pdb:0.0784680000):0.0658357000	1r2f_A.pdb:0.0412210000):0.2529320000	1mxr_A.pdb:0.4044850000):0.1489350000	1jk0_A.pdb:0.4184180000):0.0798191000	(2uw2_A.pdb:0.3152500000	1w68_A.pdb:0.2473990000):0.0875499000):0.2235000000	3ee4_A.pdb:0.4095100000):0.1397640000):0.4817140000):0.2265110000):0.0000026414):0.0356666000	((((1dps_A.pdb:0.0844010000	1jts_A.pdb:0.1018660000):0.1976030000	1o9r_A.pdb:0.0154200000):0.2573000000	(1tjo_A.pdb:0.0564070000	1tk6_A.pdb:0.0336070000):0.0714536000):0.1056050000	1uvh_A.pdb:0.3831140000):0.0702895000):0.0406831000	2fjc_A.pdb:0.0793210000):0.0652909000):0.0707627000	2chp_A.pdb:0.1457340000):0.1148930000	1ji4_A.pdb:0.1281830000);
(1ji5_A.pdb:0.1639530000	((1jig_A.pdb:0.0693950000	1n1q_A.pdb:0.0411870000):0.0610066000	(((1qgh_A.pdb:0.1587810000	2ux1_A.pdb:0.1098800000):0.1472960000	(((1tjo_A.pdb:0.1299500000	1tk6_A.pdb:0.0356690000):0.2507010000	(2vzb_A.pdb:0.0514990000	(1otk_A.pdb:0.7908680000	((((((((1oqu_A.pdb:0.1449400000	1r2f_A.pdb:0.1251480000):0.0829702000	1uzr_A.pdb:0.0874440000):0.1999290000	1mxr_A.pdb:0.5941980000):0.1873330000	((1jk0_A.pdb:0.4221440000	2uw2_A.pdb:0.4450930000):0.0859441000	1w68_A.pdb:0.2031680000):0.0808483000):0.1161340000	3ee4_A.pdb:0.8754720000):0.1161820000	((2inc_B.pdb:0.4915280000	(2inp_C.pdb:0.4573770000	1mty_B.pdb:0.5380380000):0.1255940000):0.2235860000	(1mty_D.pdb:0.3182520000	3dhg_A.pdb:0.5682460000):0.0997809000):0.3166530000):0.1441190000	((2uw1_A.pdb:0.0108690000	2uw1_B.pdb:0.1623890000):0.1970140000	1afr_A.pdb:0.1256280000):0.2819350000):0.1902710000	1za0_A.pdb:0.3336540000):0.1225920000):0.3908540000):0.0866537000):0.0652521000	(((((2fzf_A.pdb:0.5961420000	((1lko_A.pdb:0.1821070000	1yuz_A.pdb:0.6854430000):0.0640848000	3qhb_A.pdb:0.3761520000):0.1542760000):0.2268860000	1nfv_A.pdb:0.0911340000):0.1348420000	1jgc_A.pdb:0.1443620000):0.0334838000	(1bcf_A.pdb:0.1010870000	2fkz_A.pdb:0.0357420000):0.1135200000):0.0033385600	(3e1q_A.pdb:0.0474800000	(((((1lb3_A.pdb:0.0330990000	2za7_A.pdb:0.0462850000):0.1374620000	1bg7_A.pdb:0.1320120000):0.0619655000	(1z6o_A.pdb:0.4747700000	1z6o_M.pdb:0.2338500000):0.1475050000):0.0000027609	1r03_A.pdb:0.0121480000):0.1247870000	(((1eum_A.pdb:0.1247460000	1vlg_A.pdb:0.1099160000):0.0684220000	(1krq_A.pdb:0.0975960000	2jd7_A.pdb:0.0104150000):0.0044775700):0.0891744000	3e6s_A.pdb:0.1281940000):0.0334683000):0.2220230000):0.0267519000):0.2738570000):0.0668353000):0.0000029823	(2fjc_A.pdb:0.1576570000	(((1dps_A.pdb:0.0864720000	1o9r_A.pdb:0.1834360000):0.0713814000	1jts_A.pdb:0.0129980000):0.1484600000	1uvh_A.pdb:0.4385410000):0.1375400000):0.0048186000):0.0538914000):0.0798390000	(2chp_A.pdb:0.2184200000	1ji4_A.pdb:0.1655310000):0.0170364000);
(1ji5_A.pdb:0.0998500000	((1jig_A.pdb:0.0659160000	1n1q_A.pdb:0.0197900000):0.0503647000	(2chp_A.pdb:0.1919290000	((((1qgh_A.pdb:0.0567090000	2ux1_A.pdb:0.1079360000):0.0963363000	((2fzf_A.pdb:0.4663610000	(1otk_A.pdb:0.6858990000	(((((((1oqu_A.pdb:0.0886210000	1uzr_A.pdb:0.1734250000):0.0897146000	1r2f_A.pdb:0.0956170000):0.2419150000	1mxr_A.pdb:0.6155310000):0.1742960000	3ee4_A.pdb:0.5390760000):0.1700100000	((1jk0_A.pdb:0.6632030000	1w68_A.pdb:0.2466740000):0.1854530000	2uw2_A.pdb:0.2765730000):0.0752321000):0.2659380000	(((2uw1_A.pdb:0.0825810000	2uw1_B.pdb:0.0255140000):0.0489120000	1afr_A.pdb:0.1333270000):0.1883070000	1za0_A.pdb:0.9445960000):0.1286660000):0.0482081000	((2inc_B.pdb:0.5069300000	(2inp_C.pdb:0.6213380000	1mty_B.pdb:0.4897840000):0.3541250000):0.1330180000	(1mty_D.pdb:0.2962750000	3dhg_A.pdb:0.6111220000):0.2723180000):0.2027900000):0.2641270000):0.2409230000):0.1696130000	(((((1bcf_A.pdb:0.1682680000	2fkz_A.pdb:0.0403870000):0.0383372000	3e1q_A.pdb:0.0694140000):0.0016688200	1jgc_A.pdb:0.1336190000):0.0524612000	(((((1lb3_A.pdb:0.0433620000	2za7_A.pdb:0.0091830000):0.0931611000	(1z6o_A.pdb:0.3678430000	1z6o_M.pdb:0.1488690000):0.1073170000):0.0319644000	3e6s_A.pdb:0.1682900000):0.0949431000	(1bg7_A.pdb:0.1585680000	1r03_A.pdb:0.0390210000):0.0554717000):0.0795565000	(((1eum_A.pdb:0.1852590000	1vlg_A.pdb:0.0733710000):0.0417742000	2jd7_A.pdb:0.0367890000):0.0000023841	1krq_A.pdb:0.0651280000):0.0798815000):0.0738313000):0.0612284000	(1nfv_A.pdb:0.1876180000	((1lko_A.pdb:0.1953710000	1yuz_A.pdb:0.3628990000):0.0166378000	3qhb_A.pdb:0.4557720000):0.1638250000):0.1038210000):0.2381990000):0.0565209000):0.0289843000	((((1dps_A.pdb:0.1403190000	1jts_A.pdb:0.0176860000):0.1199770000	1o9r_A.pdb:0.0074590000):0.1712660000	(1tjo_A.pdb:0.0591070000	1tk6_A.pdb:0.0779240000):0.0863440000):0.1638670000	(1uvh_A.pdb:0.3924360000	2vzb_A.pdb:0.2221790000):0.0934224000):0.0359938000):0.0348249000	2fjc_A.pdb:0.1138800000):0.0255184000):0.0321188000):0.0889785000	1ji4_A.pdb:0.1230060000);
(1ji5_A.pdb:0.0638310000	(((1jig_A.pdb:0.0416120000	((((1qgh_A.pdb:0.0905010000	2ux1_A.pdb:0.1488150000):0.0913766000	((((2fzf_A.pdb:0.5962760000	1otk_A.pdb:0.7921130000):0.1242170000	(((((((1oqu_A.pdb:0.1081420000	(1r2f_A.pdb:0.1249950000	1uzr_A.pdb:0.0721850000):0.0349672000):0.3382810000	1mxr_A.pdb:0.3574550000):0.3181850000	1w68_A.pdb:0.4089080000):0.0655397000	(1jk0_A.pdb:0.5790970000	2uw2_A.pdb:0.1770120000):0.0889832000):0.0829915000	(((2uw1_A.pdb:0.0359780000	2uw1_B.pdb:0.0650630000):0.1413140000	1afr_A.pdb:0.0390000000):0.3029010000	1za0_A.pdb:0.6125430000):0.1505350000):0.0991238000	((2inc_B.pdb:0.4387980000	(2inp_C.pdb:0.6135090000	1mty_B.pdb:0.4600120000):0.2314780000):0.1126260000	(1mty_D.pdb:0.3210740000	3dhg_A.pdb:0.5832280000):0.2009340000):0.1942170000):0.1258600000	3ee4_A.pdb:0.4114920000):0.2926560000):0.3052540000	2vzb_A.pdb:0.1523370000):0.0744040000	((((1bcf_A.pdb:0.0764200000	2fkz_A.pdb:0.0925330000):0.0724248000	(3e1q_A.pdb:0.0804360000	(((((1lb3_A.pdb:0.0691040000	2za7_A.pdb:0.0249610000):0.0157647000	(1z6o_A.pdb:0.4682290000	1z6o_M.pdb:0.1683810000):0.1817930000):0.0071978600	(1bg7_A.pdb:0.1001180000	1r03_A.pdb:0.0881510000):0.0762632000):0.1177140000	3e6s_A.pdb:0.1187760000):0.1012360000	((1eum_A.pdb:0.1180790000	1krq_A.pdb:0.0882880000):0.0185328000	(2jd7_A.pdb:0.0846320000	1vlg_A.pdb:0.1317910000):0.0279500000):0.0211124000):0.1643980000):0.0280952000):0.0000021467	1jgc_A.pdb:0.0982790000):0.0997863000	(1nfv_A.pdb:0.1662930000	((1lko_A.pdb:0.1210660000	1yuz_A.pdb:0.4245380000):0.0320332000	3qhb_A.pdb:0.4110080000):0.2022150000):0.0879234000):0.2091720000):0.0000024968):0.0245505000	((((1dps_A.pdb:0.0586770000	1jts_A.pdb:0.0982140000):0.0705758000	1o9r_A.pdb:0.0441460000):0.1276760000	(1tjo_A.pdb:0.0516660000	1tk6_A.pdb:0.0223100000):0.1344910000):0.0342104000	1uvh_A.pdb:0.3085250000):0.0670362000):0.0257292000	2fjc_A.pdb:0.0638010000):0.0801679000):0.0311230000	1n1q_A.pdb:0.0040040000):0.0747084000	2chp_A.pdb:0.1643480000):0.0767122000	1ji4_A.pdb:0.1118570000);
(1ji5_A.pdb:0.1870710000	(((1jig_A.pdb:0.0530180000	1n1q_A.pdb:0.0485710000):0.0669070000	(((((1qgh_A.pdb:0.0813820000	2ux1_A.pdb:0.1854520000):0.0869080000	((((2fzf_A.pdb:0.6050330000	((1lko_A.pdb:0.1191650000	3qhb_A.pdb:0.4319950000):0.0364570000	1yuz_A.pdb:0.4114360000):0.0729493000):0.1311520000	(((((((1lb3_A.pdb:0.0217930000	(1bg7_A.pdb:0.0916160000	1r03_A.pdb:0.1463150000):0.0450281000):0.0088010700	2za7_A.pdb:0.0000020000):0.0394116000	(1z6o_A.pdb:0.3954770000	1z6o_M.pdb:0.2165100000):0.1219480000):0.1091910000	3e6s_A.pdb:0.1335200000):0.1347500000	2jd7_A.pdb:0.0729230000):0.0291568000	1krq_A.pdb:0.1331760000):0.0270174000	(1eum_A.pdb:0.1143190000	1vlg_A.pdb:0.0556350000):0.0251465000):0.1134280000):0.1001300000	1nfv_A.pdb:0.1739690000):0.0880133000	(((1bcf_A.pdb:0.1301620000	2fkz_A.pdb:0.0787880000):0.0749266000	3e1q_A.pdb:0.1561180000):0.0142098000	1jgc_A.pdb:0.0974680000):0.1375500000):0.2089470000):0.0316056000	((1tjo_A.pdb:0.0263660000	(1tk6_A.pdb:0.0100190000	(1otk_A.pdb:0.6854450000	(((((((1oqu_A.pdb:0.0583380000	(1r2f_A.pdb:0.1017790000	1uzr_A.pdb:0.1237240000):0.0369351000):0.1907790000	1mxr_A.pdb:0.5420990000):0.2906350000	1w68_A.pdb:0.3034510000):0.0968501000	(1jk0_A.pdb:0.7811440000	2uw2_A.pdb:0.2721010000):0.1430770000):0.1877510000	(((2uw1_A.pdb:0.0607530000	2uw1_B.pdb:0.0740280000):0.1634420000	1afr_A.pdb:0.1445170000):0.3565190000	1za0_A.pdb:0.5430610000):0.2570850000):0.1530430000	3ee4_A.pdb:0.6926260000):0.0974805000	((2inc_B.pdb:0.3168240000	(2inp_C.pdb:0.7459970000	1mty_B.pdb:0.3223470000):0.2680310000):0.1322320000	(1mty_D.pdb:0.2999190000	3dhg_A.pdb:0.4728800000):0.1584380000):0.0612679000):0.3694740000):0.1588800000):0.0483540000):0.0764792000	2vzb_A.pdb:0.3028130000):0.1652430000):0.0355579000	(((1dps_A.pdb:0.0700510000	1o9r_A.pdb:0.1350290000):0.0989816000	1jts_A.pdb:0.0318250000):0.2071920000	1uvh_A.pdb:0.3688320000):0.1107980000):0.0000020117	2fjc_A.pdb:0.0688720000):0.0771749000):0.0693865000	1ji4_A.pdb:0.1835980000):0.0398959000	2chp_A.pdb:0.2609650000);
(1ji5_A.pdb:0.1394840000	(1jig_A.pdb:0.0524440000	(1n1q_A.pdb:0.0101690000	(((((1qgh_A.pdb:0.1319730000	2ux1_A.pdb:0.1985220000):0.0708899000	(((2fzf_A.pdb:0.6356080000	(1lko_A.pdb:0.1682710000	(1yuz_A.pdb:0.4322110000	3qhb_A.pdb:0.2700790000):0.0909821000):0.1559380000):0.1561180000	1nfv_A.pdb:0.1593690000):0.1205240000	(((1bcf_A.pdb:0.0425500000	2fkz_A.pdb:0.0595380000):0.1119380000	(3e1q_A.pdb:0.0393760000	((((1lb3_A.pdb:0.0461760000	2za7_A.pdb:0.0234240000):0.0784059000	(1bg7_A.pdb:0.1400490000	1r03_A.pdb:0.0288380000):0.0489574000):0.0152255000	(1z6o_A.pdb:0.5023830000	1z6o_M.pdb:0.1629210000):0.1615190000):0.1093100000	(((1eum_A.pdb:0.0885570000	1vlg_A.pdb:0.1212420000):0.0872500000	(1krq_A.pdb:0.0694220000	2jd7_A.pdb:0.0372840000):0.0064936600):0.0439390000	3e6s_A.pdb:0.0748250000):0.0219193000):0.1624340000):0.0289857000):0.0000028575	1jgc_A.pdb:0.1465720000):0.1565170000):0.1266640000):0.0186202000	(1uvh_A.pdb:0.4062850000	(2vzb_A.pdb:0.1013330000	(1otk_A.pdb:0.7316290000	((((((((1oqu_A.pdb:0.1292600000	1uzr_A.pdb:0.1231450000):0.0477019000	1r2f_A.pdb:0.1029620000):0.2188430000	1mxr_A.pdb:0.4771750000):0.1913790000	1w68_A.pdb:0.3354000000):0.0868071000	3ee4_A.pdb:0.5729940000):0.0212008000	(1jk0_A.pdb:0.3995390000	2uw2_A.pdb:0.3922130000):0.1280900000):0.1168290000	(((2uw1_A.pdb:0.0094950000	2uw1_B.pdb:0.0696580000):0.2773200000	1afr_A.pdb:0.0498090000):0.2422430000	1za0_A.pdb:1.0442910000):0.1095520000):0.1393780000	((2inc_B.pdb:0.5150480000	(2inp_C.pdb:0.5506730000	1mty_B.pdb:0.5435670000):0.1572920000):0.1245820000	(1mty_D.pdb:0.2385530000	3dhg_A.pdb:0.5764890000):0.1772070000):0.1940110000):0.4357600000):0.3103840000):0.1373630000):0.0907303000):0.0000021593	2fjc_A.pdb:0.1161870000):0.0401619000	(((1dps_A.pdb:0.1027870000	1jts_A.pdb:0.0727930000):0.1820020000	1o9r_A.pdb:0.0000020000):0.2335680000	(1tjo_A.pdb:0.0341210000	1tk6_A.pdb:0.0626930000):0.1129270000):0.1434820000):0.0436910000):0.0893284000):0.0821560000	(2chp_A.pdb:0.1172250000	1ji4_A.pdb:0.1408640000):0.0574580000);
(1ji5_A.pdb:0.2696670000	(1jig_A.pdb:0.0631040000	1n1q_A.pdb:0.0601650000):0.0228750000	((((2chp_A.pdb:0.1770520000	1ji4_A.pdb:0.2302030000):0.0547996000	2fjc_A.pdb:0.0834840000):0.0880925000	((((1dps_A.pdb:0.1475880000	1jts_A.pdb:0.0291130000):0.1293420000	1o9r_A.pdb:0.0552120000):0.2172960000	(1tjo_A.pdb:0.1332210000	1tk6_A.pdb:0.0544890000):0.2039080000):0.0783080000	1uvh_A.pdb:0.4524700000):0.0619450000):0.0403611000	((1qgh_A.pdb:0.0667470000	(2ux1_A.pdb:0.2049870000	(2vzb_A.pdb:0.1559610000	(1otk_A.pdb:0.3962430000	((((((((1oqu_A.pdb:0.0616780000	1uzr_A.pdb:0.1176260000):0.0675533000	1r2f_A.pdb:0.0250320000):0.2099710000	1mxr_A.pdb:0.4785370000):0.1954360000	3ee4_A.pdb:0.6423100000):0.0714671000	((1jk0_A.pdb:0.5684980000	2uw2_A.pdb:0.1910600000):0.0960964000	1w68_A.pdb:0.2898140000):0.0981264000):0.4748930000	1za0_A.pdb:0.4994880000):0.0495065000	((2uw1_A.pdb:0.0625390000	2uw1_B.pdb:0.0954980000):0.1208250000	1afr_A.pdb:0.1915110000):0.3716440000):0.0448663000	(2inc_B.pdb:0.4129470000	((2inp_C.pdb:0.4838310000	1mty_B.pdb:0.9139380000):0.4825350000	(1mty_D.pdb:0.3057040000	3dhg_A.pdb:0.4368080000):0.2639140000):0.0224688000):0.3328890000):0.7147120000):0.3999830000):0.0727316000):0.0383444000):0.0361174000	((((2fzf_A.pdb:0.6408650000	(1lko_A.pdb:0.1094120000	(1yuz_A.pdb:0.5610000000	3qhb_A.pdb:0.3225540000):0.0391548000):0.1555880000):0.1734150000	(((((1lb3_A.pdb:0.0378650000	(1bg7_A.pdb:0.0548410000	1r03_A.pdb:0.0518230000):0.0983189000):0.0437128000	2za7_A.pdb:0.0084200000):0.0650841000	(1z6o_A.pdb:0.3874440000	1z6o_M.pdb:0.2235510000):0.1164360000):0.1439520000	3e6s_A.pdb:0.1372070000):0.1331630000	(((1eum_A.pdb:0.1138400000	1vlg_A.pdb:0.1227280000):0.0000023817	2jd7_A.pdb:0.0878410000):0.0073087500	1krq_A.pdb:0.0664220000):0.0351660000):0.1417320000):0.0761876000	(((1bcf_A.pdb:0.1066590000	2fkz_A.pdb:0.1224000000):0.0558403000	3e1q_A.pdb:0.0794400000):0.0170895000	1jgc_A.pdb:0.1721480000):0.0502751000):0.0637946000	1nfv_A.pdb:0.2535860000):0.2737460000):0.0383042000):0.0301410000);
(1ji5_A.pdb:0.1051770000	(((1jig_A.pdb:0.0827100000	1n1q_A.pdb:0.0399600000):0.0326342000	((((1qgh_A.pdb:0.0771890000	2ux1_A.pdb:0.0934530000):0.1088890000	(((2fzf_A.pdb:0.3798220000	(1otk_A.pdb:0.6264560000	((((((((1oqu_A.pdb:0.0618870000	1uzr_A.pdb:0.1008140000):0.0456407000	1r2f_A.pdb:0.0831000000):0.2078920000	1mxr_A.pdb:0.3703610000):0.1535110000	3ee4_A.pdb:0.6248280000):0.1050820000	((1jk0_A.pdb:0.5351530000	2uw2_A.pdb:0.3333400000):0.0704360000	1w68_A.pdb:0.1317580000):0.1406430000):0.1504100000	((2inc_B.pdb:0.3094980000	(2inp_C.pdb:0.6050570000	1mty_B.pdb:0.6520680000):0.1817010000):0.0608798000	(1mty_D.pdb:0.3846170000	3dhg_A.pdb:0.5998210000):0.1963250000):0.4447400000):0.1776660000	((2uw1_A.pdb:0.0251760000	2uw1_B.pdb:0.1161170000):0.1958070000	1afr_A.pdb:0.1190720000):0.1905970000):0.1343010000	1za0_A.pdb:0.5026950000):0.1984910000):0.4411600000):0.1469200000	(((1bcf_A.pdb:0.1196070000	2fkz_A.pdb:0.0827530000):0.1100560000	(3e1q_A.pdb:0.0194000000	(((((((1lb3_A.pdb:0.0353990000	2za7_A.pdb:0.0230730000):0.0502826000	1bg7_A.pdb:0.0966560000):0.0579932000	(1r03_A.pdb:0.0329530000	(1z6o_A.pdb:0.3682640000	1z6o_M.pdb:0.0752040000):0.1716000000):0.0203188000):0.0895598000	3e6s_A.pdb:0.1159710000):0.0926555000	2jd7_A.pdb:0.0422120000):0.0185872000	(1eum_A.pdb:0.1168280000	1vlg_A.pdb:0.0912740000):0.0397020000):0.0136638000	1krq_A.pdb:0.0596490000):0.1756670000):0.0084944700):0.0000025677	(1jgc_A.pdb:0.1002370000	(1nfv_A.pdb:0.1671260000	((1lko_A.pdb:0.2137680000	1yuz_A.pdb:0.2876680000):0.0420529000	3qhb_A.pdb:0.4885670000):0.1176620000):0.1350270000):0.0438667000):0.1720360000):0.0066226300	2vzb_A.pdb:0.2828380000):0.0000023636):0.0519274000	((((1dps_A.pdb:0.1211810000	1jts_A.pdb:0.0560190000):0.1307120000	1o9r_A.pdb:0.0508600000):0.1128010000	(1tjo_A.pdb:0.0401950000	1tk6_A.pdb:0.0259400000):0.0879252000):0.1257370000	1uvh_A.pdb:0.2605980000):0.0684527000):0.0154016000	2fjc_A.pdb:0.1755930000):0.0397967000):0.0723630000	2chp_A.pdb:0.1417860000):0.0624518000	1ji4_A.pdb:0.1049010000);
(1ji5_A.pdb:0.1267340000	((1jig_A.pdb:0.1137810000	1n1q_A.pdb:0.0125940000):0.0326720000	((2chp_A.pdb:0.1278780000	2fjc_A.pdb:0.0737930000):0.0400526000	((((1qgh_A.pdb:0.0000020000	2ux1_A.pdb:0.1417390000):0.1157180000	((2fzf_A.pdb:0.4758080000	(1otk_A.pdb:0.5047820000	((((((1oqu_A.pdb:0.1498120000	1uzr_A.pdb:0.1245590000):0.0211962000	1r2f_A.pdb:0.0826570000):0.2796260000	1mxr_A.pdb:0.4670140000):0.1463240000	(3ee4_A.pdb:0.7243150000	((1jk0_A.pdb:0.4275290000	2uw2_A.pdb:0.3232460000):0.1055520000	1w68_A.pdb:0.3373260000):0.0794955000):0.0468452000):0.2715140000	(((2uw1_A.pdb:0.0353910000	2uw1_B.pdb:0.0769220000):0.1662770000	1afr_A.pdb:0.0964450000):0.2179000000	1za0_A.pdb:0.6921010000):0.1213110000):0.0442615000	(((2inc_B.pdb:0.3040290000	(2inp_C.pdb:0.6245180000	1mty_B.pdb:0.7704100000):0.2838540000):0.2108250000	3dhg_A.pdb:0.6579530000):0.1136810000	1mty_D.pdb:0.4152020000):0.2440060000):0.4183190000):0.1748400000):0.3427390000	(((((1bcf_A.pdb:0.1244310000	2fkz_A.pdb:0.0635880000):0.0498563000	1jgc_A.pdb:0.1714200000):0.0000027990	(3e1q_A.pdb:0.0615260000	(((((1lb3_A.pdb:0.0868330000	2za7_A.pdb:0.0328340000):0.0433797000	(1z6o_A.pdb:0.6142050000	1z6o_M.pdb:0.2482950000):0.1328760000):0.0138399000	(1bg7_A.pdb:0.1328630000	1r03_A.pdb:0.0474000000):0.0833173000):0.1751760000	3e6s_A.pdb:0.0892270000):0.1329280000	(((1eum_A.pdb:0.1372510000	1vlg_A.pdb:0.0570580000):0.0407748000	2jd7_A.pdb:0.0898340000):0.0078623400	1krq_A.pdb:0.0506020000):0.0617869000):0.0929815000):0.0215672000):0.0999775000	((1lko_A.pdb:0.3174530000	1yuz_A.pdb:0.5050940000):0.0374959000	3qhb_A.pdb:0.4223510000):0.1532570000):0.0387802000	1nfv_A.pdb:0.1785630000):0.1315500000):0.0101736000):0.0226361000	(1uvh_A.pdb:0.3197830000	2vzb_A.pdb:0.1605770000):0.1482470000):0.0270583000	(((1dps_A.pdb:0.0579200000	1jts_A.pdb:0.0869860000):0.1423930000	1o9r_A.pdb:0.0319150000):0.1797920000	(1tjo_A.pdb:0.0505300000	1tk6_A.pdb:0.0531280000):0.1002250000):0.1283850000):0.0105116000):0.0277205000):0.0966154000	1ji4_A.pdb:0.0925080000);
(1ji5_A.pdb:0.2385450000	((((1jig_A.pdb:0.1092470000	1n1q_A.pdb:0.0573700000):0.1049590000	2fjc_A.pdb:0.0444920000):0.0330313000	((((1qgh_A.pdb:0.0718570000	2ux1_A.pdb:0.1657480000):0.1339400000	2vzb_A.pdb:0.3006360000):0.0060587600	(((((2fzf_A.pdb:0.4731970000	3qhb_A.pdb:0.5496900000):0.1081190000	(1lko_A.pdb:0.3467390000	1yuz_A.pdb:0.3730270000):0.0777677000):0.1819190000	(((1bcf_A.pdb:0.0637590000	2fkz_A.pdb:0.0680290000):0.0599914000	(3e1q_A.pdb:0.0430780000	(((((1lb3_A.pdb:0.0589760000	2za7_A.pdb:0.0115840000):0.0251028000	(1z6o_A.pdb:0.4832700000	1z6o_M.pdb:0.2446320000):0.1093680000):0.0466088000	(1bg7_A.pdb:0.1147260000	1r03_A.pdb:0.0756750000):0.0149967000):0.0939048000	(((1eum_A.pdb:0.0803770000	1vlg_A.pdb:0.1222790000):0.0989109000	2jd7_A.pdb:0.0700990000):0.0046580000	1krq_A.pdb:0.0859090000):0.0796346000):0.0405991000	3e6s_A.pdb:0.1069830000):0.1393230000):0.0380698000):0.0000027841	1jgc_A.pdb:0.1395130000):0.0649897000):0.0446772000	1nfv_A.pdb:0.3482910000):0.1555740000	(1otk_A.pdb:0.5237480000	((((((((1oqu_A.pdb:0.1239480000	1r2f_A.pdb:0.1279530000):0.1026280000	1uzr_A.pdb:0.0146110000):0.0984214000	1mxr_A.pdb:0.6033600000):0.1754600000	3ee4_A.pdb:0.7708410000):0.0895787000	(1jk0_A.pdb:0.3835150000	(2uw2_A.pdb:0.4223920000	1w68_A.pdb:0.2766570000):0.0483932000):0.0940360000):0.1589590000	1za0_A.pdb:0.4537210000):0.2534310000	((2uw1_A.pdb:0.0714910000	2uw1_B.pdb:0.1395850000):0.1115410000	1afr_A.pdb:0.2473290000):0.2981820000):0.1017250000	((2inc_B.pdb:0.4966190000	(2inp_C.pdb:0.4217290000	1mty_B.pdb:0.5494520000):0.1090270000):0.2040810000	(1mty_D.pdb:0.5025790000	3dhg_A.pdb:0.5793590000):0.1780320000):0.3967200000):0.7262290000):0.2466350000):0.0086040300):0.0477611000	(((((1dps_A.pdb:0.0868440000	1jts_A.pdb:0.0857230000):0.0862305000	1o9r_A.pdb:0.0204170000):0.3260940000	1tjo_A.pdb:0.0259310000):0.0667617000	1tk6_A.pdb:0.0344060000):0.1377930000	1uvh_A.pdb:0.4332200000):0.1022480000):0.0532282000):0.0409461000	2chp_A.pdb:0.1538320000):0.0508091000	1ji4_A.pdb:0.1368670000);
(1ji5_A.pdb:0.1661970000	((((1jig_A.pdb:0.0521750000	2fjc_A.pdb:0.1511590000):0.0323654000	1n1q_A.pdb:0.0088560000):0.0460290000	((((1qgh_A.pdb:0.0423380000	2ux1_A.pdb:0.1908760000):0.1595550000	(2vzb_A.pdb:0.0833460000	(1otk_A.pdb:0.8422390000	((((((((1oqu_A.pdb:0.1364250000	1uzr_A.pdb:0.0958870000):0.0261231000	1r2f_A.pdb:0.0797830000):0.1798950000	1mxr_A.pdb:0.7501150000):0.1218120000	1w68_A.pdb:0.2688860000):0.1992090000	(1jk0_A.pdb:0.3796470000	2uw2_A.pdb:0.6484170000):0.1098680000):0.1953190000	(((2uw1_A.pdb:0.0490320000	2uw1_B.pdb:0.0498660000):0.1842080000	1afr_A.pdb:0.0937780000):0.3505490000	1za0_A.pdb:0.5240290000):0.1133320000):0.1486360000	3ee4_A.pdb:0.5174310000):0.0000028444	(((2inc_B.pdb:0.5974880000	(2inp_C.pdb:0.7065310000	1mty_B.pdb:0.6755700000):0.2057350000):0.1228140000	3dhg_A.pdb:0.5690920000):0.1097760000	1mty_D.pdb:0.4643710000):0.1698950000):0.3049160000):0.3709940000):0.1981630000):0.0181119000	((((2fzf_A.pdb:0.6683680000	1lko_A.pdb:0.1124000000):0.0897299000	(1yuz_A.pdb:0.5707990000	3qhb_A.pdb:0.3975000000):0.1020230000):0.2017850000	1nfv_A.pdb:0.1055760000):0.0492431000	((((1bcf_A.pdb:0.0883610000	2fkz_A.pdb:0.0496160000):0.0400160000	3e1q_A.pdb:0.0650210000):0.0000022941	1jgc_A.pdb:0.1457440000):0.0331082000	(((((1lb3_A.pdb:0.0361950000	(1bg7_A.pdb:0.0548500000	1r03_A.pdb:0.0242190000):0.0406953000):0.0271805000	2za7_A.pdb:0.0170790000):0.0815255000	(1z6o_A.pdb:0.3479240000	1z6o_M.pdb:0.1296310000):0.0748213000):0.1589620000	3e6s_A.pdb:0.0665670000):0.0612526000	(((1eum_A.pdb:0.0685870000	1vlg_A.pdb:0.1454470000):0.0477012000	2jd7_A.pdb:0.0152910000):0.0263736000	1krq_A.pdb:0.1166480000):0.0411816000):0.1363600000):0.0995301000):0.1510860000):0.0383922000	((((1dps_A.pdb:0.1573940000	1jts_A.pdb:0.0371220000):0.1892580000	1o9r_A.pdb:0.0000020000):0.2561690000	(1tjo_A.pdb:0.0763650000	1tk6_A.pdb:0.0201110000):0.1147710000):0.0785292000	1uvh_A.pdb:0.4344240000):0.0665634000):0.0319829000):0.0379527000	2chp_A.pdb:0.1588980000):0.0852649000	1ji4_A.pdb:0.1902480000);
(1ji5_A.pdb:0.1577690000	(((1jig_A.pdb:0.0879720000	1n1q_A.pdb:0.0371740000):0.0601563000	(((1qgh_A.pdb:0.1566380000	(2ux1_A.pdb:0.1786750000	(2vzb_A.pdb:0.2092250000	(1otk_A.pdb:1.0482080000	(((((((1oqu_A.pdb:0.0734380000	1uzr_A.pdb:0.1580260000):0.0778157000	1r2f_A.pdb:0.1388670000):0.1841820000	1mxr_A.pdb:0.8687520000):0.2969990000	1w68_A.pdb:0.3810410000):0.2018040000	(3ee4_A.pdb:0.6954830000	(1jk0_A.pdb:0.7258880000	2uw2_A.pdb:0.3199650000):0.0892496000):0.0062381000):0.1568630000	(((2uw1_A.pdb:0.0844160000	2uw1_B.pdb:0.0570580000):0.1092200000	1afr_A.pdb:0.1466350000):0.0457172000	1za0_A.pdb:0.8366450000):0.2655600000):0.0500933000	((2inc_B.pdb:0.5282600000	(2inp_C.pdb:0.3216580000	1mty_B.pdb:0.6898880000):0.7131690000):0.1627920000	(1mty_D.pdb:0.4047840000	3dhg_A.pdb:0.6287630000):0.2879080000):0.1506840000):0.3287550000):0.3626590000):0.0268296000):0.0336240000):0.0968645000	(((2fzf_A.pdb:0.6807690000	(1lko_A.pdb:0.1092530000	(1yuz_A.pdb:0.6136060000	3qhb_A.pdb:0.4588970000):0.0638980000):0.1373000000):0.2384850000	1nfv_A.pdb:0.2290990000):0.0633954000	((((1bcf_A.pdb:0.0663590000	2fkz_A.pdb:0.0318250000):0.0888481000	3e1q_A.pdb:0.0826490000):0.0261899000	1jgc_A.pdb:0.1157760000):0.0688906000	(((((((1lb3_A.pdb:0.0000030000	2za7_A.pdb:0.0434550000):0.0261803000	1z6o_A.pdb:0.4065840000):0.0317141000	1bg7_A.pdb:0.1816300000):0.0245830000	1r03_A.pdb:0.0651140000):0.0920838000	1z6o_M.pdb:0.2330520000):0.0801190000	3e6s_A.pdb:0.1933510000):0.0239204000	(((1eum_A.pdb:0.0897720000	1krq_A.pdb:0.1165350000):0.0296562000	1vlg_A.pdb:0.1093960000):0.0137650000	2jd7_A.pdb:0.0794910000):0.0938546000):0.1068350000):0.0905983000):0.1698660000):0.0452332000	(2fjc_A.pdb:0.0896960000	((((1dps_A.pdb:0.1366860000	1o9r_A.pdb:0.1077220000):0.0376646000	1jts_A.pdb:0.0347830000):0.0827360000	1uvh_A.pdb:0.3527070000):0.1656850000	(1tjo_A.pdb:0.0675200000	1tk6_A.pdb:0.1039290000):0.1786850000):0.0359202000):0.0237313000):0.0650319000):0.0826118000	2chp_A.pdb:0.2056800000):0.1739390000	1ji4_A.pdb:0.0985880000);
(1ji5_A.pdb:0.1513830000	(((1jig_A.pdb:0.0796900000	1n1q_A.pdb:0.0282300000):0.0300277000	(((((1qgh_A.pdb:0.0199830000	2ux1_A.pdb:0.2615360000):0.0727042000	((((2fzf_A.pdb:1.0579550000	1lko_A.pdb:0.1737600000):0.0793903000	(1yuz_A.pdb:0.2740850000	3qhb_A.pdb:0.4982250000):0.1216930000):0.1189050000	1nfv_A.pdb:0.2168320000):0.0888412000	((((1bcf_A.pdb:0.0462790000	2fkz_A.pdb:0.0952630000):0.1098420000	3e1q_A.pdb:0.0814260000):0.0478953000	1jgc_A.pdb:0.1083420000):0.0469938000	(((((1lb3_A.pdb:0.0400060000	2za7_A.pdb:0.0488290000):0.0429940000	1bg7_A.pdb:0.0702090000):0.0495174000	1r03_A.pdb:0.0274610000):0.0250718000	(1z6o_A.pdb:0.5550000000	1z6o_M.pdb:0.1595320000):0.1416590000):0.0884763000	(((1eum_A.pdb:0.1294050000	1vlg_A.pdb:0.1879370000):0.0322655000	(3e6s_A.pdb:0.1328170000	2jd7_A.pdb:0.0205580000):0.0406566000):0.0349906000	1krq_A.pdb:0.0701710000):0.0779003000):0.1658660000):0.1073070000):0.2641240000):0.0196943000	(2vzb_A.pdb:0.2949830000	(1otk_A.pdb:0.7273520000	((((((1oqu_A.pdb:0.1236970000	1r2f_A.pdb:0.0648330000):0.0380776000	1uzr_A.pdb:0.0634680000):0.1201580000	1mxr_A.pdb:0.4568470000):0.3480030000	(3ee4_A.pdb:0.7713410000	((1jk0_A.pdb:0.5290680000	2uw2_A.pdb:0.3580050000):0.1123320000	1w68_A.pdb:0.3096010000):0.0926550000):0.0450130000):0.0864110000	(((2uw1_A.pdb:0.0424060000	2uw1_B.pdb:0.0663800000):0.1446100000	1afr_A.pdb:0.1379740000):0.3892620000	1za0_A.pdb:0.7762660000):0.2803780000):0.1331900000	((2inc_B.pdb:0.6045600000	(2inp_C.pdb:0.4843830000	1mty_B.pdb:0.4841030000):0.1711020000):0.2232950000	(1mty_D.pdb:0.2361840000	3dhg_A.pdb:0.5979320000):0.1432050000):0.2184380000):0.5464850000):0.2913990000):0.1546220000):0.0386575000	((((1dps_A.pdb:0.1223580000	1jts_A.pdb:0.0811680000):0.1428700000	1o9r_A.pdb:0.0106770000):0.2340900000	(1tjo_A.pdb:0.0514330000	1tk6_A.pdb:0.0336690000):0.1092610000):0.0614379000	1uvh_A.pdb:0.3944490000):0.1472450000):0.0361316000	2fjc_A.pdb:0.0794880000):0.0664926000):0.1005810000	2chp_A.pdb:0.1568510000):0.0456815000	1ji4_A.pdb:0.2141630000);
(1ji5_A.pdb:0.1345840000	1jig_A.pdb:0.1131570000	(1n1q_A.pdb:0.0000020000	(((2chp_A.pdb:0.0961290000	1ji4_A.pdb:0.3178600000):0.0734751000	(2fjc_A.pdb:0.0824040000	((((1dps_A.pdb:0.0763110000	1jts_A.pdb:0.1724480000):0.0705037000	1o9r_A.pdb:0.0320130000):0.2247720000	(1tjo_A.pdb:0.0596510000	1tk6_A.pdb:0.0190360000):0.0946572000):0.1351040000	1uvh_A.pdb:0.3986900000):0.1089920000):0.0234538000):0.0381720000	(((1qgh_A.pdb:0.0434340000	2ux1_A.pdb:0.1705110000):0.1110750000	(2vzb_A.pdb:0.1428830000	(1otk_A.pdb:0.8613020000	(((((((((1oqu_A.pdb:0.0736190000	1uzr_A.pdb:0.1425060000):0.0153106000	1r2f_A.pdb:0.1088440000):0.1440030000	1mxr_A.pdb:0.4488590000):0.2170920000	3ee4_A.pdb:0.5073370000):0.0867609000	2uw2_A.pdb:0.3753780000):0.1192010000	1w68_A.pdb:0.2782680000):0.1105200000	1jk0_A.pdb:0.4704570000):0.1344990000	((2inc_B.pdb:0.4021730000	(2inp_C.pdb:0.6055390000	1mty_B.pdb:0.4104020000):0.2889860000):0.1625670000	(1mty_D.pdb:0.4361120000	3dhg_A.pdb:0.6392940000):0.1049780000):0.3116010000):0.1060840000	(((2uw1_A.pdb:0.0716840000	2uw1_B.pdb:0.0691690000):0.0404950000	1afr_A.pdb:0.2085610000):0.1829610000	1za0_A.pdb:0.5703920000):0.0786356000):0.1920460000):0.4175010000):0.2194270000):0.0369409000	((((2fzf_A.pdb:0.3435250000	1yuz_A.pdb:0.4506540000):0.0727692000	3qhb_A.pdb:0.4836410000):0.0770912000	1lko_A.pdb:0.1908280000):0.2951130000	((((1bcf_A.pdb:0.1159950000	3e1q_A.pdb:0.0781490000):0.0782860000	(2fkz_A.pdb:0.0934270000	1jgc_A.pdb:0.0914790000):0.0319754000):0.0850874000	(((((1lb3_A.pdb:0.0368240000	(1bg7_A.pdb:0.1145670000	1r03_A.pdb:0.0970210000):0.0556344000):0.0359894000	2za7_A.pdb:0.0000030000):0.0592639000	(1z6o_A.pdb:0.2722650000	1z6o_M.pdb:0.1788720000):0.2345540000):0.0825378000	3e6s_A.pdb:0.1275750000):0.0436024000	((1eum_A.pdb:0.0670140000	1vlg_A.pdb:0.1050330000):0.0352410000	(1krq_A.pdb:0.0951950000	2jd7_A.pdb:0.0595380000):0.0000026205):0.0781510000):0.1418170000):0.1107970000	1nfv_A.pdb:0.1969610000):0.0124632000):0.1292450000):0.0251864000):0.0318628000):0.0771480000);
(1ji5_A.pdb:0.1733390000	((1jig_A.pdb:0.0429060000	1n1q_A.pdb:0.0112470000):0.0288649000	((((1qgh_A.pdb:0.1494030000	2ux1_A.pdb:0.1064430000):0.0597064000	((2fzf_A.pdb:0.6464270000	(1otk_A.pdb:0.5136480000	(((((((1oqu_A.pdb:0.1120040000	(1r2f_A.pdb:0.0465090000	1uzr_A.pdb:0.1571740000):0.0109766000):0.1850350000	1mxr_A.pdb:0.4370990000):0.2710550000	3ee4_A.pdb:0.5766320000):0.0607015000	2uw2_A.pdb:0.3254020000):0.0620613000	(1jk0_A.pdb:0.4950450000	1w68_A.pdb:0.2566020000):0.0672383000):0.3215430000	((2inc_B.pdb:0.3494110000	(2inp_C.pdb:0.5907390000	1mty_B.pdb:0.5490490000):0.1754530000):0.2081110000	(1mty_D.pdb:0.1982010000	3dhg_A.pdb:0.7792350000):0.2098450000):0.3309850000):0.1322190000	(((2uw1_A.pdb:0.0149150000	2uw1_B.pdb:0.0751200000):0.1717060000	1afr_A.pdb:0.2345460000):0.0000026805	1za0_A.pdb:0.5943470000):0.1680160000):0.3515090000):0.3198320000):0.3626510000	((((1bcf_A.pdb:0.0946200000	2fkz_A.pdb:0.0791800000):0.0490784000	(3e1q_A.pdb:0.0917090000	((((((1lb3_A.pdb:0.0602550000	2za7_A.pdb:0.0121390000):0.0638044000	1bg7_A.pdb:0.0943270000):0.0357286000	1r03_A.pdb:0.0403770000):0.0439235000	(1z6o_A.pdb:0.4405170000	1z6o_M.pdb:0.0847780000):0.1278320000):0.1417010000	3e6s_A.pdb:0.0824940000):0.0293916000	(((1eum_A.pdb:0.0729320000	1vlg_A.pdb:0.1436430000):0.0549396000	2jd7_A.pdb:0.0509460000):0.0552136000	1krq_A.pdb:0.1024300000):0.0292431000):0.1302700000):0.0158364000):0.0123958000	1jgc_A.pdb:0.1536540000):0.1061760000	(1nfv_A.pdb:0.1695410000	((1lko_A.pdb:0.1872650000	3qhb_A.pdb:0.4122750000):0.0926040000	1yuz_A.pdb:0.4087470000):0.0950177000):0.0769808000):0.2263670000):0.0199452000):0.0338034000	(1uvh_A.pdb:0.4776440000	2vzb_A.pdb:0.1736080000):0.1325530000):0.0083393000	(2fjc_A.pdb:0.0657010000	(((1dps_A.pdb:0.1114980000	1jts_A.pdb:0.0613990000):0.2304310000	1o9r_A.pdb:0.1056370000):0.1591740000	(1tjo_A.pdb:0.0328240000	1tk6_A.pdb:0.0892620000):0.2121800000):0.2194800000):0.1076060000):0.0733468000):0.0369265000	(2chp_A.pdb:0.1351530000	1ji4_A.pdb:0.2563550000):0.0567715000);
(1ji5_A.pdb:0.1740680000	1jig_A.pdb:0.0669170000	(1n1q_A.pdb:0.0164370000	((2chp_A.pdb:0.1043540000	1ji4_A.pdb:0.2067830000):0.0539662000	((((1qgh_A.pdb:0.0719590000	2ux1_A.pdb:0.1264410000):0.0924504000	(((((2fzf_A.pdb:0.6000910000	1lko_A.pdb:0.1295620000):0.0263211000	(1yuz_A.pdb:0.5341530000	3qhb_A.pdb:0.4018350000):0.0451108000):0.2528590000	1nfv_A.pdb:0.0922350000):0.1768170000	(((1bcf_A.pdb:0.1005470000	3e1q_A.pdb:0.0706700000):0.0135480000	(2fkz_A.pdb:0.0646200000	1jgc_A.pdb:0.1127980000):0.0092294900):0.0368847000	(((((1lb3_A.pdb:0.0213550000	2za7_A.pdb:0.0608700000):0.0344153000	1bg7_A.pdb:0.0916990000):0.0347727000	1r03_A.pdb:0.0000020000):0.0611532000	(1z6o_A.pdb:0.3691950000	1z6o_M.pdb:0.2135510000):0.0854307000):0.1134880000	((((1eum_A.pdb:0.1162100000	1vlg_A.pdb:0.0947380000):0.0331287000	2jd7_A.pdb:0.0171230000):0.0457258000	1krq_A.pdb:0.1989130000):0.1105500000	3e6s_A.pdb:0.0954090000):0.0235851000):0.1814540000):0.0428505000):0.2589980000	(2vzb_A.pdb:0.1596040000	(1otk_A.pdb:0.5005440000	((((((((((1oqu_A.pdb:0.1470530000	1uzr_A.pdb:0.1136680000):0.0488326000	1r2f_A.pdb:0.0754030000):0.2138250000	1mxr_A.pdb:0.3296760000):0.3392510000	1w68_A.pdb:0.2363740000):0.0525472000	2uw2_A.pdb:0.3550560000):0.1410390000	3ee4_A.pdb:0.5758500000):0.0000029102	1jk0_A.pdb:0.5389500000):0.2308970000	1za0_A.pdb:0.7545080000):0.0727900000	((2uw1_A.pdb:0.0856370000	2uw1_B.pdb:0.0204610000):0.0342092000	1afr_A.pdb:0.2288320000):0.2779040000):0.0935759000	(((2inc_B.pdb:0.6844260000	3dhg_A.pdb:0.4319080000):0.0600217000	1mty_D.pdb:0.3842710000):0.1045280000	(2inp_C.pdb:0.7759640000	1mty_B.pdb:0.3467470000):0.2270470000):0.1406430000):0.4153990000):0.6329770000):0.1287250000):0.0000027771):0.0783458000	((((1dps_A.pdb:0.0760640000	1jts_A.pdb:0.0707810000):0.0526907000	1o9r_A.pdb:0.1151540000):0.0972728000	(1tjo_A.pdb:0.0416960000	1tk6_A.pdb:0.0828560000):0.3119090000):0.0975745000	1uvh_A.pdb:0.3721240000):0.0295592000):0.0298091000	2fjc_A.pdb:0.1340570000):0.0537324000):0.0111914000):0.0361039000);
(1ji5_A.pdb:0.1076720000	((1jig_A.pdb:0.0824630000	1n1q_A.pdb:0.0630030000):0.0527264000	(2chp_A.pdb:0.1162720000	(((1qgh_A.pdb:0.0898860000	2ux1_A.pdb:0.0947070000):0.0718024000	(((((((2fzf_A.pdb:0.4887410000	((1lko_A.pdb:0.2799860000	1yuz_A.pdb:0.2637410000):0.0387991000	3qhb_A.pdb:0.3404800000):0.1762980000):0.1051220000	1nfv_A.pdb:0.1813360000):0.1041030000	(((((1lb3_A.pdb:0.0660050000	2za7_A.pdb:0.0000030000):0.0496198000	3e6s_A.pdb:0.2384110000):0.0461145000	(1z6o_A.pdb:0.4098270000	1z6o_M.pdb:0.1700380000):0.1165720000):0.1095880000	(1bg7_A.pdb:0.1363780000	1r03_A.pdb:0.0472200000):0.0345454000):0.0746107000	(((1eum_A.pdb:0.1349530000	1vlg_A.pdb:0.1838870000):0.0200563000	2jd7_A.pdb:0.0506130000):0.0000020932	1krq_A.pdb:0.0681740000):0.0511593000):0.0734862000):0.1013710000	1jgc_A.pdb:0.1147710000):0.0389786000	3e1q_A.pdb:0.0438360000):0.0051119500	(1bcf_A.pdb:0.0506920000	2fkz_A.pdb:0.1020520000):0.0536251000):0.3212240000	(2vzb_A.pdb:0.2342860000	(1otk_A.pdb:0.7119260000	(((((((1oqu_A.pdb:0.1067030000	1uzr_A.pdb:0.1644800000):0.0189655000	1r2f_A.pdb:0.0827550000):0.2525880000	1mxr_A.pdb:0.4895940000):0.1141150000	(3ee4_A.pdb:0.7516690000	((1jk0_A.pdb:0.3605790000	2uw2_A.pdb:0.2441780000):0.1710610000	1w68_A.pdb:0.2181980000):0.1644070000):0.0447669000):0.2332840000	1za0_A.pdb:0.5809400000):0.1574270000	(2uw1_A.pdb:0.0448330000	(2uw1_B.pdb:0.0594910000	1afr_A.pdb:0.3000810000):0.0666770000):0.4025130000):0.0637835000	(2inc_B.pdb:0.4798190000	((2inp_C.pdb:0.5802180000	1mty_B.pdb:0.2768320000):0.2755060000	(1mty_D.pdb:0.3793470000	3dhg_A.pdb:0.4795810000):0.2574060000):0.0957824000):0.2171220000):0.2859870000):0.1213860000):0.0402366000):0.0675753000):0.0482759000	(2fjc_A.pdb:0.1126180000	((((1dps_A.pdb:0.0935680000	1jts_A.pdb:0.1220350000):0.2099660000	1o9r_A.pdb:0.0000020000):0.2465300000	(1tjo_A.pdb:0.0832750000	1tk6_A.pdb:0.0711800000):0.1099540000):0.1289520000	1uvh_A.pdb:0.3541440000):0.1464880000):0.0234674000):0.0333690000):0.0310262000):0.1170870000	1ji4_A.pdb:0.1233080000);
(1ji5_A.pdb:0.1569010000	((1jig_A.pdb:0.0228250000	(1n1q_A.pdb:0.0083760000	((((1qgh_A.pdb:0.0712080000	2ux1_A.pdb:0.1920540000):0.0539062000	(((2fzf_A.pdb:0.6015860000	(1lko_A.pdb:0.1740660000	(1yuz_A.pdb:0.4732640000	3qhb_A.pdb:0.4125700000):0.0797087000):0.0643940000):0.1254400000	1nfv_A.pdb:0.1861510000):0.0454564000	(((1bcf_A.pdb:0.0221930000	2fkz_A.pdb:0.1573890000):0.0873293000	(3e1q_A.pdb:0.0754500000	(((((1lb3_A.pdb:0.0665710000	2za7_A.pdb:0.0412380000):0.0375652000	(1z6o_A.pdb:0.3916980000	1z6o_M.pdb:0.2334280000):0.1450990000):0.0000795017	(1bg7_A.pdb:0.1338080000	1r03_A.pdb:0.0729170000):0.0398557000):0.0881561000	3e6s_A.pdb:0.1259030000):0.0822876000	(((1eum_A.pdb:0.1459450000	1vlg_A.pdb:0.0352100000):0.0323436000	2jd7_A.pdb:0.1181490000):0.0255659000	1krq_A.pdb:0.0441850000):0.0613157000):0.1656890000):0.0498133000):0.0006305100	1jgc_A.pdb:0.1241630000):0.1102050000):0.2602640000):0.0248000000	(2vzb_A.pdb:0.0976000000	(1otk_A.pdb:0.5879290000	(((((((1oqu_A.pdb:0.0825940000	1r2f_A.pdb:0.1057080000):0.0659260000	1uzr_A.pdb:0.0905270000):0.1648890000	1mxr_A.pdb:0.4678030000):0.2393020000	(((2uw1_A.pdb:0.0329180000	2uw1_B.pdb:0.0645140000):0.1172300000	1afr_A.pdb:0.0922810000):0.2881610000	1za0_A.pdb:0.5905030000):0.2674120000):0.0000026962	3ee4_A.pdb:0.6342350000):0.0184746000	((1jk0_A.pdb:0.4241920000	2uw2_A.pdb:0.3449850000):0.0954514000	1w68_A.pdb:0.2832240000):0.1833680000):0.0986090000	(((2inc_B.pdb:0.4494280000	(2inp_C.pdb:0.3539310000	1mty_B.pdb:0.6681860000):0.3398090000):0.1619470000	3dhg_A.pdb:0.5523210000):0.1059390000	1mty_D.pdb:0.2873430000):0.2312660000):0.5611750000):0.2749320000):0.1889170000):0.0313136000	(2fjc_A.pdb:0.1151000000	((((1dps_A.pdb:0.1312680000	1jts_A.pdb:0.0649330000):0.0927769000	1o9r_A.pdb:0.0592520000):0.1311030000	(1tjo_A.pdb:0.0770230000	1tk6_A.pdb:0.0784550000):0.1411580000):0.0452515000	1uvh_A.pdb:0.3944440000):0.0475589000):0.0339539000):0.0875596000):0.0330899000):0.0788331000	2chp_A.pdb:0.2037920000):0.0581415000	1ji4_A.pdb:0.1622570000);
(1ji5_A.pdb:0.0823540000	((1jig_A.pdb:0.0510140000	1n1q_A.pdb:0.0477720000):0.0780791000	(2chp_A.pdb:0.1286800000	((((1qgh_A.pdb:0.0737210000	2ux1_A.pdb:0.1425540000):0.1183690000	(2fzf_A.pdb:0.5786600000	((((1bcf_A.pdb:0.0818820000	2fkz_A.pdb:0.1154890000):0.0498387000	(3e1q_A.pdb:0.0836480000	((((((1lb3_A.pdb:0.0137750000	2za7_A.pdb:0.0453760000):0.0573334000	1bg7_A.pdb:0.0723030000):0.0377923000	1r03_A.pdb:0.0201090000):0.0074310400	(1z6o_A.pdb:0.3784800000	1z6o_M.pdb:0.2057820000):0.0766059000):0.1484080000	3e6s_A.pdb:0.1543330000):0.0207522000	(((1eum_A.pdb:0.1874750000	1krq_A.pdb:0.0432410000):0.0314437000	1vlg_A.pdb:0.1705340000):0.0048724700	2jd7_A.pdb:0.0860040000):0.0498978000):0.1028080000):0.0244755000):0.0000025677	1jgc_A.pdb:0.1376580000):0.0271814000	(1nfv_A.pdb:0.3098920000	((1lko_A.pdb:0.2293020000	1yuz_A.pdb:0.3860090000):0.0255777000	3qhb_A.pdb:0.4014660000):0.2016350000):0.0771424000):0.2311860000):0.0231188000):0.0012210600	((2vzb_A.pdb:0.1320540000	(((((((1oqu_A.pdb:0.1282380000	1uzr_A.pdb:0.1296520000):0.0148617000	1r2f_A.pdb:0.1756600000):0.2703480000	1mxr_A.pdb:0.6786510000):0.1598600000	3ee4_A.pdb:0.4796650000):0.1091080000	((1jk0_A.pdb:0.4352220000	2uw2_A.pdb:0.2203540000):0.2372230000	1w68_A.pdb:0.1667130000):0.1916020000):0.1873730000	(((2uw1_A.pdb:0.0733140000	2uw1_B.pdb:0.0660700000):0.1541090000	1afr_A.pdb:0.0916300000):0.2752430000	1za0_A.pdb:0.5041500000):0.3216840000):0.0482370000	(2inc_B.pdb:0.4579630000	((2inp_C.pdb:0.4025990000	1mty_B.pdb:0.5973490000):0.3294800000	(1mty_D.pdb:0.3841190000	3dhg_A.pdb:0.3899080000):0.2311040000):0.0721364000):0.2263540000):0.3402480000):0.0606750000	1otk_A.pdb:0.9667440000):0.0677412000):0.0521250000	(2fjc_A.pdb:0.1382430000	((((1dps_A.pdb:0.1293540000	1jts_A.pdb:0.0212860000):0.0986504000	1o9r_A.pdb:0.0000020000):0.1398270000	(1tjo_A.pdb:0.0350330000	1tk6_A.pdb:0.0736860000):0.1461730000):0.1121010000	1uvh_A.pdb:0.3500240000):0.0850704000):0.0358773000):0.0755171000):0.0657452000):0.1227060000	1ji4_A.pdb:0.1869040000);
(1ji5_A.pdb:0.0000020000	((((1jig_A.pdb:0.0509810000	1n1q_A.pdb:0.0416680000):0.0309002000	((((1qgh_A.pdb:0.1510660000	2ux1_A.pdb:0.2059580000):0.1550800000	(1uvh_A.pdb:0.3726740000	2vzb_A.pdb:0.1646230000):0.0522431000):0.0365943000	((2fjc_A.pdb:0.0831310000	(((1dps_A.pdb:0.1063700000	1jts_A.pdb:0.0476500000):0.1173440000	1o9r_A.pdb:0.0895600000):0.2011490000	(1tjo_A.pdb:0.0788010000	1tk6_A.pdb:0.0611170000):0.1509760000):0.1342760000):0.0167182000	(1otk_A.pdb:1.0877760000	((((((1oqu_A.pdb:0.0935280000	(1r2f_A.pdb:0.0993020000	1uzr_A.pdb:0.0720780000):0.0488323000):0.2596520000	1mxr_A.pdb:0.6357470000):0.1934880000	(3ee4_A.pdb:0.6581000000	((1jk0_A.pdb:0.5777270000	2uw2_A.pdb:0.3273460000):0.1866940000	1w68_A.pdb:0.1755610000):0.0881395000):0.0964142000):0.1391800000	((2inc_B.pdb:0.3530970000	(2inp_C.pdb:0.5657280000	1mty_B.pdb:0.5197240000):0.1930340000):0.3357290000	(1mty_D.pdb:0.3336010000	3dhg_A.pdb:0.7509840000):0.1935270000):0.1759930000):0.1291910000	((2uw1_A.pdb:0.0344100000	2uw1_B.pdb:0.1177620000):0.1526520000	1afr_A.pdb:0.1644270000):0.3389570000):0.1112160000	1za0_A.pdb:0.5736130000):0.0808648000):0.3772880000):0.0221298000):0.0291808000	((((((1bcf_A.pdb:0.0674710000	2fkz_A.pdb:0.0786860000):0.0886517000	3e1q_A.pdb:0.0837050000):0.0599900000	1jgc_A.pdb:0.1897680000):0.0769496000	((((((1lb3_A.pdb:0.0000020000	2za7_A.pdb:0.0242660000):0.0523079000	(1z6o_A.pdb:0.2528200000	1z6o_M.pdb:0.1733680000):0.2339670000):0.0674178000	1bg7_A.pdb:0.1022390000):0.0295354000	1r03_A.pdb:0.0426020000):0.0892065000	3e6s_A.pdb:0.1936630000):0.0116374000	(((1eum_A.pdb:0.1312180000	1vlg_A.pdb:0.0874990000):0.0247285000	2jd7_A.pdb:0.0530340000):0.0092428300	1krq_A.pdb:0.1009980000):0.0361334000):0.0750168000):0.1056650000	((1lko_A.pdb:0.2215190000	3qhb_A.pdb:0.3488860000):0.0753855000	1yuz_A.pdb:0.4480970000):0.1376440000):0.0038822600	1nfv_A.pdb:0.2240500000):0.1893160000):0.0263798000):0.0784242000	2chp_A.pdb:0.1735220000):0.0379230000	1ji4_A.pdb:0.2201680000):0.1757690000	2fzf_A.pdb:0.6025010000);
(1ji5_A.pdb:0.0784340000	(((1jig_A.pdb:0.1004950000	((1qgh_A.pdb:0.0622620000	2ux1_A.pdb:0.0666110000):0.1183750000	(((2fjc_A.pdb:0.0197680000	(((1dps_A.pdb:0.0271800000	1jts_A.pdb:0.1145650000):0.1675820000	1o9r_A.pdb:0.0029820000):0.1316270000	(1tjo_A.pdb:0.0141920000	1tk6_A.pdb:0.0741060000):0.1023500000):0.2213170000):0.0533600000	(((2fzf_A.pdb:0.4205420000	(1lko_A.pdb:0.2927490000	(1yuz_A.pdb:0.5836020000	3qhb_A.pdb:0.2601090000):0.1644730000):0.1632230000):0.2081370000	(((1bcf_A.pdb:0.1089190000	(3e1q_A.pdb:0.0695540000	(((((1lb3_A.pdb:0.0604730000	2za7_A.pdb:0.0115260000):0.0559379000	(1z6o_A.pdb:0.4827530000	1z6o_M.pdb:0.2237980000):0.2491740000):0.0068223100	(1bg7_A.pdb:0.1387810000	1r03_A.pdb:0.0367610000):0.0916023000):0.1573280000	3e6s_A.pdb:0.0775800000):0.0000024411	(((1eum_A.pdb:0.0988300000	1vlg_A.pdb:0.0611330000):0.0772166000	1krq_A.pdb:0.1102740000):0.0161210000	2jd7_A.pdb:0.0406950000):0.0917773000):0.0711659000):0.0397747000):0.0370430000	2fkz_A.pdb:0.0645840000):0.0509532000	1jgc_A.pdb:0.1051150000):0.0520950000):0.0671923000	1nfv_A.pdb:0.2505450000):0.1747910000):0.0000020934	(1uvh_A.pdb:0.3275610000	(2vzb_A.pdb:0.0502880000	(((1otk_A.pdb:0.8245260000	(((2uw1_A.pdb:0.0421840000	2uw1_B.pdb:0.0891980000):0.0950068000	1afr_A.pdb:0.1679060000):0.1736670000	1za0_A.pdb:0.4348420000):0.0952191000):0.0966770000	((2inc_B.pdb:0.3177270000	(2inp_C.pdb:0.5270620000	1mty_B.pdb:0.4120160000):0.3385800000):0.1823360000	(1mty_D.pdb:0.4256290000	3dhg_A.pdb:0.5428490000):0.2452730000):0.1977880000):0.0832052000	((((1oqu_A.pdb:0.0978730000	1uzr_A.pdb:0.1655740000):0.0984675000	1r2f_A.pdb:0.0647760000):0.1243010000	1mxr_A.pdb:0.5493470000):0.1998860000	(3ee4_A.pdb:0.4841290000	((1jk0_A.pdb:0.4225300000	2uw2_A.pdb:0.2383500000):0.1847690000	1w68_A.pdb:0.4041780000):0.0582420000):0.0600967000):0.1589770000):0.5048020000):0.1318080000):0.1342870000):0.0036370900):0.0089766500):0.0303693000	2chp_A.pdb:0.1014770000):0.0366062000	1n1q_A.pdb:0.0340340000):0.0295400000	1ji4_A.pdb:0.1153430000);
(1ji5_A.pdb:0.2030670000	(1jig_A.pdb:0.0500530000	1n1q_A.pdb:0.0610420000):0.0437125000	((((2chp_A.pdb:0.1446850000	(1ji4_A.pdb:0.2416830000	(2fjc_A.pdb:0.0651150000	((((1dps_A.pdb:0.0700590000	1jts_A.pdb:0.0860430000):0.1432760000	1o9r_A.pdb:0.0133090000):0.1593340000	(1tjo_A.pdb:0.0000030000	1tk6_A.pdb:0.0759400000):0.1095880000):0.1489540000	1uvh_A.pdb:0.3281440000):0.0444647000):0.0504366000):0.0527529000):0.0322007000	(1qgh_A.pdb:0.1259010000	2ux1_A.pdb:0.0943990000):0.1239720000):0.0216281000	(2vzb_A.pdb:0.0567270000	(1otk_A.pdb:0.8363650000	((((((1oqu_A.pdb:0.1313210000	1uzr_A.pdb:0.1503140000):0.0103019000	1r2f_A.pdb:0.1647320000):0.2093760000	1mxr_A.pdb:0.6076310000):0.1203280000	3ee4_A.pdb:0.6442070000):0.0600152000	((1jk0_A.pdb:0.5823050000	2uw2_A.pdb:0.3055140000):0.1687370000	1w68_A.pdb:0.3870110000):0.1178020000):0.1460840000	(((2inc_B.pdb:0.3258030000	(2inp_C.pdb:0.5737350000	1mty_B.pdb:0.5407490000):0.2647760000):0.2291680000	(1mty_D.pdb:0.3278650000	3dhg_A.pdb:0.5541510000):0.1516240000):0.1430360000	(((2uw1_A.pdb:0.0758890000	2uw1_B.pdb:0.0517500000):0.1335280000	1afr_A.pdb:0.1335030000):0.2511750000	1za0_A.pdb:0.6762180000):0.1574650000):0.0733905000):0.3658980000):0.2684950000):0.1789550000):0.0085932800	((((2fzf_A.pdb:0.6059890000	(1lko_A.pdb:0.2095820000	1yuz_A.pdb:0.4187500000):0.0618665000):0.1243630000	3qhb_A.pdb:0.6537530000):0.0295301000	((((1bcf_A.pdb:0.1182150000	2fkz_A.pdb:0.1340100000):0.0446216000	1jgc_A.pdb:0.1662830000):0.0283671000	3e1q_A.pdb:0.1672320000):0.0701952000	(((((1lb3_A.pdb:0.0000020000	2za7_A.pdb:0.0397320000):0.0741149000	(1bg7_A.pdb:0.0802650000	1r03_A.pdb:0.0703710000):0.0336253000):0.0484153000	(1z6o_A.pdb:0.4130140000	1z6o_M.pdb:0.2026490000):0.0388694000):0.0749288000	(((1eum_A.pdb:0.0939130000	1vlg_A.pdb:0.1392470000):0.0388863000	2jd7_A.pdb:0.0782690000):0.0046222400	1krq_A.pdb:0.0677630000):0.0505557000):0.0000020175	3e6s_A.pdb:0.1428410000):0.2050780000):0.0446912000):0.0633517000	1nfv_A.pdb:0.2737580000):0.2256100000):0.0730195000);
(1ji5_A.pdb:0.1896090000	((1jig_A.pdb:0.0658980000	1n1q_A.pdb:0.0958390000):0.0496931000	((((1qgh_A.pdb:0.1215080000	2ux1_A.pdb:0.1344300000):0.0861680000	((((2fzf_A.pdb:0.5666590000	((1lko_A.pdb:0.3332500000	1yuz_A.pdb:0.3232980000):0.0877622000	3qhb_A.pdb:0.6444950000):0.2102790000):0.0696806000	(1nfv_A.pdb:0.3408890000	(((((1lb3_A.pdb:0.0301030000	2za7_A.pdb:0.0587670000):0.0194143000	(1bg7_A.pdb:0.1223160000	1r03_A.pdb:0.1056920000):0.0544795000):0.0794061000	(1z6o_A.pdb:0.4864660000	1z6o_M.pdb:0.1581290000):0.0692691000):0.0793206000	3e6s_A.pdb:0.1603590000):0.0654809000	(((1eum_A.pdb:0.1601930000	2jd7_A.pdb:0.0562960000):0.0339338000	1vlg_A.pdb:0.0653960000):0.0336809000	1krq_A.pdb:0.0986110000):0.0105757000):0.0434321000):0.0316624000):0.0865468000	(((1bcf_A.pdb:0.1443510000	3e1q_A.pdb:0.0474400000):0.0736802000	2fkz_A.pdb:0.1169610000):0.0397253000	1jgc_A.pdb:0.1674370000):0.0308087000):0.2557950000	(2vzb_A.pdb:0.0855840000	(1otk_A.pdb:0.7842420000	(((((1oqu_A.pdb:0.1365260000	(1r2f_A.pdb:0.1375400000	1uzr_A.pdb:0.1163220000):0.0476071000):0.1832730000	1mxr_A.pdb:0.4188770000):0.2339430000	(3ee4_A.pdb:0.7707310000	(((2uw1_A.pdb:0.0741680000	2uw1_B.pdb:0.0892770000):0.0616917000	1afr_A.pdb:0.1915130000):0.3357720000	1za0_A.pdb:0.6386890000):0.3772340000):0.0000026502):0.0395612000	((1jk0_A.pdb:0.7946040000	2uw2_A.pdb:0.3415080000):0.1749430000	1w68_A.pdb:0.2260980000):0.0572208000):0.1991160000	((2inc_B.pdb:0.6038910000	(2inp_C.pdb:0.4653250000	1mty_B.pdb:0.3334310000):0.0854390000):0.2488750000	(1mty_D.pdb:0.4298480000	3dhg_A.pdb:0.5055440000):0.2572600000):0.0825639000):0.7133110000):0.2214600000):0.2115780000):0.0000025688):0.0791020000	(2fjc_A.pdb:0.0621020000	(((((1dps_A.pdb:0.0993470000	1jts_A.pdb:0.0344800000):0.1311440000	1o9r_A.pdb:0.0000030000):0.2100930000	1tjo_A.pdb:0.0544120000):0.0577743000	1tk6_A.pdb:0.0858990000):0.0916880000	1uvh_A.pdb:0.4029190000):0.0599430000):0.0486274000):0.0571294000	1ji4_A.pdb:0.1027490000):0.0538685000):0.0207035000	2chp_A.pdb:0.1881550000);
(1ji5_A.pdb:0.1648670000	(((1jig_A.pdb:0.0845500000	1n1q_A.pdb:0.0235880000):0.0608973000	((((1qgh_A.pdb:0.0873960000	2ux1_A.pdb:0.1517990000):0.1438970000	(2vzb_A.pdb:0.1855130000	(1otk_A.pdb:0.9595290000	((((((1oqu_A.pdb:0.0897880000	1uzr_A.pdb:0.0864660000):0.0794862000	1r2f_A.pdb:0.0544600000):0.2085790000	1mxr_A.pdb:0.6046730000):0.2291660000	(3ee4_A.pdb:0.7084530000	((1jk0_A.pdb:0.5351710000	2uw2_A.pdb:0.2655620000):0.1519040000	1w68_A.pdb:0.2473370000):0.1026390000):0.0468923000):0.2107940000	(((2uw1_A.pdb:0.0924700000	2uw1_B.pdb:0.1243210000):0.0591267000	1afr_A.pdb:0.1579740000):0.1313080000	1za0_A.pdb:0.6881440000):0.2047260000):0.0750694000	((2inc_B.pdb:0.3870850000	(2inp_C.pdb:0.5394740000	1mty_B.pdb:0.5168030000):0.2980360000):0.1524700000	(1mty_D.pdb:0.3164010000	3dhg_A.pdb:0.5060980000):0.2858920000):0.1845850000):0.2716720000):0.1728900000):0.0901417000):0.0000028708	(2fjc_A.pdb:0.0723560000	((((1dps_A.pdb:0.0960300000	1jts_A.pdb:0.1196290000):0.1158210000	1o9r_A.pdb:0.0667730000):0.1729600000	1uvh_A.pdb:0.3610850000):0.1571910000	(1tjo_A.pdb:0.0548270000	1tk6_A.pdb:0.0132690000):0.1295710000):0.1116860000):0.0256202000):0.0384897000	((((2fzf_A.pdb:0.5624200000	(1lko_A.pdb:0.1180850000	1yuz_A.pdb:0.5050450000):0.1109450000):0.0300688000	3qhb_A.pdb:0.5031890000):0.2277750000	((((1bcf_A.pdb:0.1162880000	2fkz_A.pdb:0.0780370000):0.0932328000	1jgc_A.pdb:0.1578450000):0.0074097600	3e1q_A.pdb:0.0829650000):0.0867114000	(((((1lb3_A.pdb:0.0417040000	2za7_A.pdb:0.0305340000):0.0336371000	(1z6o_A.pdb:0.4312210000	1z6o_M.pdb:0.2582690000):0.1727070000):0.0441324000	(1bg7_A.pdb:0.0605950000	1r03_A.pdb:0.1171850000):0.0714942000):0.1424190000	3e6s_A.pdb:0.1692460000):0.0600467000	(((1eum_A.pdb:0.1096140000	1vlg_A.pdb:0.0727980000):0.0255445000	2jd7_A.pdb:0.0487100000):0.0086432500	1krq_A.pdb:0.1160740000):0.0476039000):0.0948574000):0.0482468000):0.0502360000	1nfv_A.pdb:0.1100260000):0.1850350000):0.0200221000):0.0466499000	2chp_A.pdb:0.1354840000):0.1197720000	1ji4_A.pdb:0.1360300000);
(1ji5_A.pdb:0.1041410000	1jig_A.pdb:0.0872610000	(1n1q_A.pdb:0.0312860000	(2chp_A.pdb:0.1299820000	((((((1qgh_A.pdb:0.0205280000	2ux1_A.pdb:0.1010470000):0.0647750000	(2vzb_A.pdb:0.1460680000	(1otk_A.pdb:0.5040420000	((((((1oqu_A.pdb:0.1150720000	1r2f_A.pdb:0.0474930000):0.0091949700	1uzr_A.pdb:0.0533120000):0.3440680000	(1mxr_A.pdb:0.3336560000	3ee4_A.pdb:0.5730510000):0.2183170000):0.1445630000	((1jk0_A.pdb:0.4262630000	1w68_A.pdb:0.1746950000):0.0810775000	2uw2_A.pdb:0.3804710000):0.0884613000):0.2334330000	(((2uw1_A.pdb:0.0578330000	2uw1_B.pdb:0.0579000000):0.1505120000	1afr_A.pdb:0.0241220000):0.3735900000	1za0_A.pdb:0.4802580000):0.2340020000):0.2217500000	(((2inc_B.pdb:0.3640520000	(2inp_C.pdb:0.6795880000	1mty_B.pdb:0.3757500000):0.2235460000):0.1467050000	3dhg_A.pdb:0.6229460000):0.1045500000	1mty_D.pdb:0.2461550000):0.2417210000):0.3287370000):0.3053410000):0.1667640000):0.0000026179	(((2fzf_A.pdb:0.4433500000	1nfv_A.pdb:0.1647730000):0.0126669000	(1lko_A.pdb:0.2301270000	(1yuz_A.pdb:0.3392800000	3qhb_A.pdb:0.3828990000):0.1150670000):0.1709590000):0.0588305000	(((1bcf_A.pdb:0.1400720000	(3e1q_A.pdb:0.0489000000	2fkz_A.pdb:0.0583980000):0.0383270000):0.0130212000	1jgc_A.pdb:0.1526710000):0.0182523000	((((((1lb3_A.pdb:0.0323420000	2za7_A.pdb:0.0441020000):0.0286588000	(1z6o_A.pdb:0.4323630000	1z6o_M.pdb:0.3087660000):0.1206440000):0.0580999000	1bg7_A.pdb:0.0849640000):0.0695059000	1r03_A.pdb:0.0517470000):0.0811019000	3e6s_A.pdb:0.1905400000):0.0596779000	(((1eum_A.pdb:0.1309110000	1vlg_A.pdb:0.0495260000):0.0657258000	2jd7_A.pdb:0.0803780000):0.0066530000	1krq_A.pdb:0.0575820000):0.0160032000):0.0973029000):0.0495449000):0.1650620000):0.0350736000	((((1dps_A.pdb:0.0788160000	1jts_A.pdb:0.0836660000):0.1964860000	1o9r_A.pdb:0.0312870000):0.1766610000	(1tjo_A.pdb:0.0344400000	1tk6_A.pdb:0.0342580000):0.0552021000):0.1757750000	1uvh_A.pdb:0.3076050000):0.0718601000):0.0159068000	2fjc_A.pdb:0.1441780000):0.0465622000	1ji4_A.pdb:0.1220780000):0.0303232000):0.0776591000):0.0387317000);
(1ji5_A.pdb:0.0512970000	(((1jig_A.pdb:0.0699140000	1n1q_A.pdb:0.0092730000):0.0712841000	((((1qgh_A.pdb:0.0192050000	2ux1_A.pdb:0.2229360000):0.1692940000	((((1bcf_A.pdb:0.0831110000	2fkz_A.pdb:0.1013050000):0.0765062000	(3e1q_A.pdb:0.0341470000	(((((1lb3_A.pdb:0.0592250000	2za7_A.pdb:0.0000030000):0.0179941000	(1z6o_A.pdb:0.7433290000	1z6o_M.pdb:0.1666000000):0.0341164000):0.0552937000	(1bg7_A.pdb:0.0826690000	1r03_A.pdb:0.0751960000):0.0440556000):0.1077920000	((1eum_A.pdb:0.0557560000	1vlg_A.pdb:0.1689830000):0.0712692000	(1krq_A.pdb:0.0636840000	2jd7_A.pdb:0.0708810000):0.0038534200):0.0617926000):0.0442807000	3e6s_A.pdb:0.1399010000):0.1203860000):0.0271694000):0.0000024291	1jgc_A.pdb:0.1325240000):0.1735480000	(1nfv_A.pdb:0.1880510000	((1lko_A.pdb:0.3055740000	1yuz_A.pdb:0.3778390000):0.0468043000	3qhb_A.pdb:0.4211690000):0.1181020000):0.0296222000):0.1862400000):0.0349088000	(((((1dps_A.pdb:0.1577120000	1jts_A.pdb:0.0949120000):0.2368510000	1o9r_A.pdb:0.0417430000):0.2192250000	(1tjo_A.pdb:0.0349970000	1tk6_A.pdb:0.0498800000):0.0804463000):0.2118970000	(1otk_A.pdb:0.5821290000	((((((1oqu_A.pdb:0.1240100000	(1r2f_A.pdb:0.0734910000	1uzr_A.pdb:0.0894840000):0.0125129000):0.1868940000	1mxr_A.pdb:0.4772260000):0.1929470000	(3ee4_A.pdb:0.7301320000	((1jk0_A.pdb:0.4922610000	2uw2_A.pdb:0.3387270000):0.0877558000	1w68_A.pdb:0.2133830000):0.0859122000):0.0575693000):0.2337030000	1za0_A.pdb:0.6279250000):0.1216110000	((2uw1_A.pdb:0.0476860000	2uw1_B.pdb:0.0879400000):0.1631680000	1afr_A.pdb:0.1051300000):0.2975980000):0.0318232000	(2inc_B.pdb:0.4163980000	((2inp_C.pdb:0.5628050000	1mty_B.pdb:0.4682630000):0.1586720000	(1mty_D.pdb:0.1707530000	3dhg_A.pdb:0.6181240000):0.1529640000):0.0702030000):0.2735430000):0.3432280000):0.2168330000):0.0638667000	(1uvh_A.pdb:0.4737340000	2vzb_A.pdb:0.1694920000):0.1745670000):0.0078592100):0.0140501000	2fjc_A.pdb:0.1257080000):0.0523626000):0.0423252000	(2chp_A.pdb:0.0904050000	1ji4_A.pdb:0.1737440000):0.0309769000):0.1254350000	2fzf_A.pdb:0.5296430000);
(1ji5_A.pdb:0.1408920000	(((1jig_A.pdb:0.0720870000	1n1q_A.pdb:0.0399030000):0.0212750000	((((1qgh_A.pdb:0.0215250000	2ux1_A.pdb:0.1951920000):0.1140620000	(((2fzf_A.pdb:1.1645380000	(1lko_A.pdb:0.2806790000	(1yuz_A.pdb:0.1829120000	3qhb_A.pdb:0.3983190000):0.0577124000):0.1031430000):0.0671127000	1nfv_A.pdb:0.3094330000):0.0592316000	(((1bcf_A.pdb:0.1279650000	2fkz_A.pdb:0.1079160000):0.1011700000	(3e1q_A.pdb:0.0460170000	(((((1lb3_A.pdb:0.0334990000	2za7_A.pdb:0.0223810000):0.0462048000	(1z6o_A.pdb:0.4008980000	1z6o_M.pdb:0.1282750000):0.1554580000):0.0271390000	(1bg7_A.pdb:0.1525570000	1r03_A.pdb:0.0517270000):0.0501119000):0.1708110000	3e6s_A.pdb:0.0851650000):0.0461927000	(((1eum_A.pdb:0.0393720000	1vlg_A.pdb:0.1748170000):0.0728501000	2jd7_A.pdb:0.0000020000):0.0471417000	1krq_A.pdb:0.0302540000):0.0135337000):0.1825500000):0.0386614000):0.0064252100	1jgc_A.pdb:0.0894880000):0.0588515000):0.2036570000):0.0876117000	((((((1dps_A.pdb:0.1768770000	1jts_A.pdb:0.0655610000):0.0884772000	1o9r_A.pdb:0.0000020000):0.3067940000	1tjo_A.pdb:0.0361990000):0.0597186000	1tk6_A.pdb:0.0338600000):0.2309260000	1uvh_A.pdb:0.3727570000):0.0600821000	(2vzb_A.pdb:0.0600300000	(1otk_A.pdb:0.6801130000	((((((1oqu_A.pdb:0.0635430000	(1r2f_A.pdb:0.0948030000	1uzr_A.pdb:0.1133980000):0.0072567100):0.2290080000	1mxr_A.pdb:0.5404760000):0.2310010000	(3ee4_A.pdb:0.6090450000	((1jk0_A.pdb:0.3452370000	2uw2_A.pdb:0.2599640000):0.1365340000	1w68_A.pdb:0.2962110000):0.1211600000):0.0371642000):0.1543870000	1za0_A.pdb:0.5366610000):0.1196900000	((2uw1_A.pdb:0.0416030000	2uw1_B.pdb:0.0420300000):0.2578340000	1afr_A.pdb:0.1233410000):0.4557740000):0.0899571000	(((2inc_B.pdb:0.4933040000	1mty_B.pdb:0.4230360000):0.1284170000	2inp_C.pdb:0.4984240000):0.2935820000	(1mty_D.pdb:0.2818310000	3dhg_A.pdb:0.8152000000):0.1982560000):0.1929800000):0.4033840000):0.3039300000):0.1405080000):0.0796467000):0.0427050000	2fjc_A.pdb:0.0631970000):0.0990819000):0.0858333000	2chp_A.pdb:0.0712980000):0.1012140000	1ji4_A.pdb:0.1138810000);
(1ji5_A.pdb:0.0564840000	((((1jig_A.pdb:0.0854500000	1n1q_A.pdb:0.0157340000):0.0549378000	((((1qgh_A.pdb:0.0769220000	2ux1_A.pdb:0.1102190000):0.0850009000	(1uvh_A.pdb:0.3611400000	2vzb_A.pdb:0.1467090000):0.0740745000):0.0100991000	(((((1dps_A.pdb:0.1330180000	1jts_A.pdb:0.0960990000):0.1694780000	1o9r_A.pdb:0.0000020000):0.2057250000	(1tjo_A.pdb:0.0311600000	1tk6_A.pdb:0.0384010000):0.0536352000):0.0997989000	(1otk_A.pdb:0.4282770000	((((((((1oqu_A.pdb:0.1331660000	1uzr_A.pdb:0.1780280000):0.0400524000	1r2f_A.pdb:0.1073190000):0.0895225000	1mxr_A.pdb:0.5519620000):0.2380080000	3ee4_A.pdb:0.6596600000):0.0667092000	((1jk0_A.pdb:0.6642560000	1w68_A.pdb:0.2756260000):0.1346220000	2uw2_A.pdb:0.4146280000):0.1500380000):0.3263020000	(1mty_D.pdb:0.1785800000	3dhg_A.pdb:0.9684890000):0.3252260000):0.0480733000	(2inc_B.pdb:0.3023620000	(2inp_C.pdb:0.6164570000	1mty_B.pdb:0.3127290000):0.2735800000):0.2262880000):0.0782919000	(((2uw1_A.pdb:0.0270720000	2uw1_B.pdb:0.0492440000):0.1692750000	1afr_A.pdb:0.1349760000):0.2989940000	1za0_A.pdb:0.8253080000):0.1039130000):0.3699640000):0.3540410000):0.1261800000	(((((1bcf_A.pdb:0.0870450000	2fkz_A.pdb:0.0592110000):0.0520074000	3e1q_A.pdb:0.0735620000):0.0381912000	1jgc_A.pdb:0.2256840000):0.0081136700	(((((1lb3_A.pdb:0.0325930000	2za7_A.pdb:0.0000030000):0.0579093000	(1z6o_A.pdb:0.5231730000	1z6o_M.pdb:0.2381600000):0.0578690000):0.0722023000	(1bg7_A.pdb:0.1177240000	1r03_A.pdb:0.0366140000):0.0849877000):0.1279480000	3e6s_A.pdb:0.0763900000):0.0542846000	(((1eum_A.pdb:0.1268010000	1vlg_A.pdb:0.0734650000):0.0879778000	2jd7_A.pdb:0.0303390000):0.0124155000	1krq_A.pdb:0.0820140000):0.0684996000):0.1154960000):0.0881505000	(1nfv_A.pdb:0.2579160000	(1lko_A.pdb:0.3679320000	(1yuz_A.pdb:0.5611400000	3qhb_A.pdb:0.4664760000):0.0504315000):0.1151280000):0.0502247000):0.1954460000):0.0000029091):0.0137466000	2fjc_A.pdb:0.0913540000):0.0295747000):0.0439192000	2chp_A.pdb:0.1200430000):0.0350514000	1ji4_A.pdb:0.0904490000):0.0874208000	2fzf_A.pdb:0.7388820000);
(1ji5_A.pdb:0.1268480000	((1jig_A.pdb:0.0851430000	1n1q_A.pdb:0.0210880000):0.0133560000	(2chp_A.pdb:0.1744990000	((((1qgh_A.pdb:0.0777960000	2ux1_A.pdb:0.1680980000):0.0584126000	((2fzf_A.pdb:0.5994690000	(1otk_A.pdb:0.5361160000	((((((1oqu_A.pdb:0.0643130000	(1r2f_A.pdb:0.0946170000	1uzr_A.pdb:0.1792060000):0.0168411000):0.1215990000	1mxr_A.pdb:0.5336900000):0.1628140000	3ee4_A.pdb:0.5710380000):0.0722880000	((1jk0_A.pdb:0.4535120000	2uw2_A.pdb:0.3006160000):0.0711507000	1w68_A.pdb:0.3541780000):0.1358310000):0.2786310000	(((2uw1_A.pdb:0.0217530000	2uw1_B.pdb:0.0440300000):0.1234110000	1afr_A.pdb:0.1693810000):0.1638660000	1za0_A.pdb:0.4950390000):0.1995640000):0.0921057000	((2inc_B.pdb:0.2909770000	((2inp_C.pdb:0.5396820000	1mty_B.pdb:0.4317970000):0.2473760000	3dhg_A.pdb:0.9855140000):0.0348602000):0.2621230000	1mty_D.pdb:0.4787920000):0.0997308000):0.3653410000):0.3384930000):0.1248480000	((((1bcf_A.pdb:0.1058580000	2fkz_A.pdb:0.0685770000):0.0546612000	(3e1q_A.pdb:0.0602520000	((((((1lb3_A.pdb:0.0242520000	2za7_A.pdb:0.0000020000):0.0227420000	(1z6o_A.pdb:0.3708360000	1z6o_M.pdb:0.1538870000):0.1333950000):0.0442950000	1bg7_A.pdb:0.1150380000):0.0410462000	1r03_A.pdb:0.0494980000):0.1167390000	3e6s_A.pdb:0.1080390000):0.0880134000	(((1eum_A.pdb:0.0589000000	1vlg_A.pdb:0.0761040000):0.0622822000	1krq_A.pdb:0.0912420000):0.0000024300	2jd7_A.pdb:0.0503910000):0.0507313000):0.0995588000):0.0395134000):0.0335453000	1jgc_A.pdb:0.1038870000):0.1255410000	(1nfv_A.pdb:0.0713830000	(1lko_A.pdb:0.1804790000	(1yuz_A.pdb:0.6162300000	3qhb_A.pdb:0.3454150000):0.0408610000):0.2598260000):0.0737349000):0.2234660000):0.0205737000):0.0271787000	(1uvh_A.pdb:0.3626910000	2vzb_A.pdb:0.2200430000):0.0960051000):0.0000020341	(2fjc_A.pdb:0.0347830000	(((1dps_A.pdb:0.0704780000	1jts_A.pdb:0.0660360000):0.1878180000	1o9r_A.pdb:0.0396230000):0.1758930000	(1tjo_A.pdb:0.0448510000	1tk6_A.pdb:0.0239700000):0.0941501000):0.1025430000):0.0431905000):0.0390547000):0.0267855000):0.1074730000	1ji4_A.pdb:0.1098650000);
(1ji5_A.pdb:0.1360330000	(((1jig_A.pdb:0.1510070000	1n1q_A.pdb:0.0255730000):0.0332082000	(((1qgh_A.pdb:0.0605600000	2ux1_A.pdb:0.1782750000):0.0476850000	(2fjc_A.pdb:0.1027840000	(((((1dps_A.pdb:0.1024990000	1jts_A.pdb:0.1045440000):0.1067300000	1o9r_A.pdb:0.0236000000):0.2570580000	(1tjo_A.pdb:0.0458270000	1tk6_A.pdb:0.0383660000):0.0463816000):0.0725027000	1uvh_A.pdb:0.3550130000):0.0757569000	(2vzb_A.pdb:0.0568730000	(1otk_A.pdb:0.6829030000	((((((((1oqu_A.pdb:0.1573560000	1r2f_A.pdb:0.0945080000):0.0592004000	1uzr_A.pdb:0.0813040000):0.1434660000	1mxr_A.pdb:0.4287170000):0.2905570000	1w68_A.pdb:0.2222650000):0.0559278000	(1jk0_A.pdb:0.3138670000	2uw2_A.pdb:0.3903140000):0.1683700000):0.0901966000	(((2uw1_A.pdb:0.0404490000	2uw1_B.pdb:0.0769470000):0.1631080000	1afr_A.pdb:0.0747250000):0.2849030000	1za0_A.pdb:0.8239950000):0.2444430000):0.0373925000	3ee4_A.pdb:0.6845370000):0.0438514000	(((2inc_B.pdb:0.4861480000	(2inp_C.pdb:0.5994970000	1mty_B.pdb:0.6049010000):0.1564000000):0.0771899000	3dhg_A.pdb:0.5718210000):0.1569470000	1mty_D.pdb:0.3591090000):0.2752970000):0.4232650000):0.2398730000):0.1276570000):0.0503688000):0.0304189000):0.0265526000	(((2fzf_A.pdb:0.4205610000	(1lko_A.pdb:0.1396370000	(1yuz_A.pdb:0.4248930000	3qhb_A.pdb:0.3325180000):0.0966712000):0.1152910000):0.1914670000	(((1bcf_A.pdb:0.1139200000	2fkz_A.pdb:0.1092860000):0.0883744000	1jgc_A.pdb:0.1481660000):0.0000028575	(3e1q_A.pdb:0.0694730000	(((((1lb3_A.pdb:0.0747440000	2za7_A.pdb:0.0179800000):0.0186548000	(1z6o_A.pdb:0.4599170000	1z6o_M.pdb:0.2603110000):0.1401180000):0.0188469000	(1bg7_A.pdb:0.1408400000	1r03_A.pdb:0.0698970000):0.0952458000):0.1224570000	3e6s_A.pdb:0.1327880000):0.1065890000	(((1eum_A.pdb:0.0749220000	1vlg_A.pdb:0.1210150000):0.0336100000	2jd7_A.pdb:0.0557600000):0.0000025006	1krq_A.pdb:0.0793440000):0.0456995000):0.1412090000):0.0157268000):0.1394830000):0.0375842000	1nfv_A.pdb:0.1512060000):0.1194110000):0.0000025061):0.0642299000	2chp_A.pdb:0.1299980000):0.0587926000	1ji4_A.pdb:0.1361720000);
(1ji5_A.pdb:0.1103100000	(((((1jig_A.pdb:0.0595790000	1n1q_A.pdb:0.0143830000):0.0589935000	2fjc_A.pdb:0.0847540000):0.0185794000	((((((1dps_A.pdb:0.1064160000	1jts_A.pdb:0.0559870000):0.1376520000	1o9r_A.pdb:0.0000030000):0.1458820000	(1tjo_A.pdb:0.0684920000	1tk6_A.pdb:0.0567410000):0.0579944000):0.1529210000	(1uvh_A.pdb:0.4217630000	2vzb_A.pdb:0.2094820000):0.1102440000):0.0066766400	(((2fzf_A.pdb:0.7114220000	((1lko_A.pdb:0.0580550000	1yuz_A.pdb:0.5690960000):0.0857920000	3qhb_A.pdb:0.4133550000):0.1540330000):0.1029670000	(((1bcf_A.pdb:0.1058770000	2fkz_A.pdb:0.0541130000):0.1038430000	(3e1q_A.pdb:0.0249060000	(((((1lb3_A.pdb:0.0443110000	2za7_A.pdb:0.0186410000):0.0924952000	((1bg7_A.pdb:0.1408630000	1r03_A.pdb:0.0460560000):0.0459472000	1z6o_A.pdb:0.4099950000):0.0399335000):0.0000024583	1z6o_M.pdb:0.1564060000):0.1387650000	3e6s_A.pdb:0.0907220000):0.1052600000	(((1eum_A.pdb:0.1196700000	1vlg_A.pdb:0.0875420000):0.0380579000	2jd7_A.pdb:0.1016980000):0.0000025698	1krq_A.pdb:0.0598210000):0.0537810000):0.1207550000):0.0287735000):0.0424916000	1jgc_A.pdb:0.0659220000):0.0750531000):0.0748737000	1nfv_A.pdb:0.2742100000):0.2412760000):0.0000028789	(1otk_A.pdb:0.7376480000	(((((((1oqu_A.pdb:0.1344570000	1uzr_A.pdb:0.0888090000):0.0415484000	1r2f_A.pdb:0.1213460000):0.1378940000	1mxr_A.pdb:0.6123680000):0.1841340000	(3ee4_A.pdb:0.6875670000	((1jk0_A.pdb:0.4484770000	2uw2_A.pdb:0.2209870000):0.0468127000	1w68_A.pdb:0.1968870000):0.0898686000):0.0842915000):0.1598230000	1za0_A.pdb:0.4221750000):0.1455410000	((2uw1_A.pdb:0.0296570000	2uw1_B.pdb:0.0511550000):0.1451980000	1afr_A.pdb:0.0655000000):0.2582750000):0.1296840000	(((2inc_B.pdb:0.3316490000	3dhg_A.pdb:0.6929970000):0.0327662000	(2inp_C.pdb:0.3534440000	1mty_B.pdb:0.5886020000):0.2832220000):0.1843940000	1mty_D.pdb:0.2992180000):0.1278570000):0.2478880000):0.4133570000):0.0257080000):0.0653454000	2chp_A.pdb:0.0781230000):0.0764055000	1ji4_A.pdb:0.0516030000):0.0239640000	(1qgh_A.pdb:0.1454720000	2ux1_A.pdb:0.0776020000):0.0945823000);
(1ji5_A.pdb:0.1958810000	(((1jig_A.pdb:0.0497750000	1n1q_A.pdb:0.0488310000):0.0359033000	(((((1qgh_A.pdb:0.0826850000	2ux1_A.pdb:0.1279910000):0.0989081000	2vzb_A.pdb:0.2141980000):0.0000026683	((2fzf_A.pdb:0.6534680000	(1otk_A.pdb:0.5348520000	((((((1oqu_A.pdb:0.0834950000	(1r2f_A.pdb:0.1200170000	1uzr_A.pdb:0.1289060000):0.0277747000):0.2330520000	1mxr_A.pdb:0.5145200000):0.1615170000	(3ee4_A.pdb:0.8082970000	((1jk0_A.pdb:0.5556550000	2uw2_A.pdb:0.1514470000):0.1514480000	1w68_A.pdb:0.2203420000):0.1683280000):0.1174510000):0.2268910000	1za0_A.pdb:0.5555190000):0.1347160000	((2uw1_A.pdb:0.0389640000	2uw1_B.pdb:0.0674860000):0.0773006000	1afr_A.pdb:0.1438960000):0.2434150000):0.0779710000	(2inc_B.pdb:0.4082120000	((2inp_C.pdb:0.8003180000	1mty_B.pdb:0.5431850000):0.2818420000	(1mty_D.pdb:0.4786720000	3dhg_A.pdb:0.3596610000):0.1127770000):0.0876693000):0.2723880000):0.3481630000):0.2656970000):0.0862597000	((((1bcf_A.pdb:0.1120080000	2fkz_A.pdb:0.0795950000):0.0786928000	1jgc_A.pdb:0.0871890000):0.0000020015	(3e1q_A.pdb:0.0670370000	(((((1lb3_A.pdb:0.0255840000	(1bg7_A.pdb:0.1205650000	1r03_A.pdb:0.0498420000):0.0909038000):0.0197537000	2za7_A.pdb:0.0000030000):0.0670230000	(1z6o_A.pdb:0.3698440000	1z6o_M.pdb:0.1223340000):0.1100550000):0.0770299000	3e6s_A.pdb:0.0621070000):0.0908020000	(((1eum_A.pdb:0.1377850000	1vlg_A.pdb:0.0684760000):0.0264952000	2jd7_A.pdb:0.0522140000):0.0208035000	1krq_A.pdb:0.1159960000):0.0711017000):0.1129120000):0.0174801000):0.0321834000	(1nfv_A.pdb:0.1901860000	((1lko_A.pdb:0.1346520000	3qhb_A.pdb:0.3451400000):0.0671279000	1yuz_A.pdb:0.3995820000):0.1399810000):0.1216570000):0.1772160000):0.0395578000):0.0319759000	(((1dps_A.pdb:0.1238990000	(1jts_A.pdb:0.0556110000	1o9r_A.pdb:0.1655210000):0.0264323000):0.1274340000	(1tjo_A.pdb:0.0261810000	1tk6_A.pdb:0.0611590000):0.1875080000):0.0300204000	1uvh_A.pdb:0.4030480000):0.0685675000):0.0338216000	2fjc_A.pdb:0.1139370000):0.0421687000):0.0680319000	2chp_A.pdb:0.1433390000):0.0545013000	1ji4_A.pdb:0.1186630000);
(1ji5_A.pdb:0.1986410000	(1jig_A.pdb:0.1208710000	1n1q_A.pdb:0.0000030000):0.0466338000	(((2chp_A.pdb:0.0867670000	(1ji4_A.pdb:0.2633700000	2fjc_A.pdb:0.0168740000):0.0933351000):0.0297070000	((((1dps_A.pdb:0.0646200000	1jts_A.pdb:0.1030330000):0.1286960000	1o9r_A.pdb:0.0698680000):0.3009920000	(1tjo_A.pdb:0.0900430000	1tk6_A.pdb:0.0484030000):0.0871094000):0.1079480000	1uvh_A.pdb:0.3178070000):0.1029300000):0.0018145300	(((1qgh_A.pdb:0.1066020000	2ux1_A.pdb:0.1457230000):0.0564733000	(2vzb_A.pdb:0.1056260000	(1otk_A.pdb:0.7964550000	((((((((1oqu_A.pdb:0.1540030000	(1uzr_A.pdb:0.1080350000	1mxr_A.pdb:0.6697730000):0.0369408000):0.0696825000	1r2f_A.pdb:0.0730000000):0.3230850000	1w68_A.pdb:0.3488920000):0.1667720000	3ee4_A.pdb:0.5430170000):0.0241555000	(1jk0_A.pdb:0.5009380000	2uw2_A.pdb:0.4521380000):0.1760910000):0.2636960000	1za0_A.pdb:0.4995250000):0.0999597000	((2uw1_A.pdb:0.0186710000	2uw1_B.pdb:0.1246960000):0.0432948000	1afr_A.pdb:0.2389080000):0.1191710000):0.2207270000	(2inc_B.pdb:0.6211540000	(((2inp_C.pdb:0.7051030000	1mty_B.pdb:0.4643850000):0.3810080000	3dhg_A.pdb:0.3909290000):0.0996960000	1mty_D.pdb:0.5296410000):0.1747900000):0.0598441000):0.5551000000):0.2863870000):0.1648140000):0.0269881000	(((((2fzf_A.pdb:0.6231220000	1yuz_A.pdb:0.5772670000):0.1082990000	1lko_A.pdb:0.2096120000):0.0805912000	3qhb_A.pdb:0.6628240000):0.2661540000	(((1bcf_A.pdb:0.0479530000	2fkz_A.pdb:0.0523340000):0.0308560000	1jgc_A.pdb:0.2325910000):0.0000021472	(3e1q_A.pdb:0.0419930000	(((((1lb3_A.pdb:0.0678650000	2za7_A.pdb:0.0425950000):0.0313617000	(1z6o_A.pdb:0.4960940000	1z6o_M.pdb:0.2683060000):0.0551163000):0.0513759000	(1bg7_A.pdb:0.0439660000	1r03_A.pdb:0.0456720000):0.0697025000):0.1323410000	3e6s_A.pdb:0.1722400000):0.0447445000	(((1eum_A.pdb:0.1253030000	1vlg_A.pdb:0.1673790000):0.0317713000	2jd7_A.pdb:0.0281490000):0.0254731000	1krq_A.pdb:0.1146790000):0.0414872000):0.1646290000):0.0515942000):0.1389180000):0.0733959000	1nfv_A.pdb:0.1097670000):0.2911310000):0.0437448000):0.0534109000);
(1ji5_A.pdb:0.1514110000	((((1jig_A.pdb:0.1560730000	1n1q_A.pdb:0.0067030000):0.0344700000	(((2fzf_A.pdb:0.4321710000	1lko_A.pdb:0.1307330000):0.0554402000	(1yuz_A.pdb:0.6418010000	3qhb_A.pdb:0.3336860000):0.0265511000):0.1818870000	((((1bcf_A.pdb:0.0885680000	2fkz_A.pdb:0.0833540000):0.0448896000	(3e1q_A.pdb:0.0654700000	(((((((1lb3_A.pdb:0.0444390000	2za7_A.pdb:0.0080970000):0.0781856000	(1bg7_A.pdb:0.0601880000	1r03_A.pdb:0.0427790000):0.0483367000):0.0254792000	(1z6o_A.pdb:0.3583600000	1z6o_M.pdb:0.2009820000):0.1208580000):0.0633922000	3e6s_A.pdb:0.1031110000):0.1655730000	2jd7_A.pdb:0.0338810000):0.0433729000	1krq_A.pdb:0.1088110000):0.0000028974	(1eum_A.pdb:0.1597120000	1vlg_A.pdb:0.0613900000):0.0589792000):0.1626920000):0.0298540000):0.0000027916	1jgc_A.pdb:0.1207010000):0.1421090000	1nfv_A.pdb:0.2249780000):0.0000021568):0.1892490000):0.0000021036	(((1qgh_A.pdb:0.0987590000	2ux1_A.pdb:0.1099490000):0.0618941000	(((((1dps_A.pdb:0.0874700000	1jts_A.pdb:0.1296010000):0.1381590000	1o9r_A.pdb:0.0124550000):0.1982500000	(1tjo_A.pdb:0.0490420000	1tk6_A.pdb:0.0383520000):0.0276754000):0.1830640000	(2vzb_A.pdb:0.0000030000	(1otk_A.pdb:0.8131930000	((((((((1oqu_A.pdb:0.1132390000	1uzr_A.pdb:0.1403010000):0.0918412000	1r2f_A.pdb:0.0462640000):0.2501410000	1mxr_A.pdb:0.5709090000):0.1304240000	((1jk0_A.pdb:0.5750630000	2uw2_A.pdb:0.3652020000):0.1536020000	1w68_A.pdb:0.2657790000):0.1727340000):0.1104180000	3ee4_A.pdb:0.5665310000):0.0616891000	((2inc_B.pdb:0.5194950000	(2inp_C.pdb:0.8930280000	1mty_B.pdb:0.5442710000):0.0834568000):0.1327980000	(1mty_D.pdb:0.3967770000	3dhg_A.pdb:0.8036670000):0.2291040000):0.2479960000):0.0715400000	((2uw1_A.pdb:0.0808250000	2uw1_B.pdb:0.0612970000):0.1736730000	1afr_A.pdb:0.0559620000):0.2868120000):0.1295980000	1za0_A.pdb:0.3323040000):0.0328710000):0.3332610000):0.0955990000):0.0821890000	1uvh_A.pdb:0.3766740000):0.0317042000):0.0191348000	2fjc_A.pdb:0.1379290000):0.0201065000):0.0447450000	2chp_A.pdb:0.2161180000):0.0336058000	1ji4_A.pdb:0.1200440000);
(1ji5_A.pdb:0.1072600000	(((1jig_A.pdb:0.0000030000	1n1q_A.pdb:0.0972040000):0.0354819000	((((((1qgh_A.pdb:0.1380690000	2ux1_A.pdb:0.1859820000):0.0659832000	((2fzf_A.pdb:0.6343850000	(1nfv_A.pdb:0.1166260000	((1lko_A.pdb:0.1555220000	1yuz_A.pdb:0.3250230000):0.0274947000	3qhb_A.pdb:0.4689710000):0.1528830000):0.0838558000):0.0834845000	((((1bcf_A.pdb:0.0929830000	2fkz_A.pdb:0.0870670000):0.0689021000	3e1q_A.pdb:0.0644570000):0.0180125000	1jgc_A.pdb:0.1770730000):0.0453984000	(((((((1lb3_A.pdb:0.0757980000	2za7_A.pdb:0.0320900000):0.0927279000	(1bg7_A.pdb:0.1660480000	1r03_A.pdb:0.0866920000):0.0878425000):0.0252454000	(1z6o_A.pdb:0.4619260000	1z6o_M.pdb:0.1539670000):0.1103910000):0.1284070000	3e6s_A.pdb:0.1671880000):0.0696902000	2jd7_A.pdb:0.0384200000):0.0312710000	(1eum_A.pdb:0.1116590000	1vlg_A.pdb:0.1059350000):0.0449862000):0.0385369000	1krq_A.pdb:0.0749230000):0.1230820000):0.0672635000):0.2089070000):0.0126373000	2vzb_A.pdb:0.3227260000):0.0313080000	(1otk_A.pdb:0.6542030000	(((((1oqu_A.pdb:0.1146230000	1r2f_A.pdb:0.1283000000):0.0292342000	1uzr_A.pdb:0.0677750000):0.1208810000	1mxr_A.pdb:0.4541420000):0.1353070000	(3ee4_A.pdb:0.8714410000	((1jk0_A.pdb:0.5872170000	1w68_A.pdb:0.2278150000):0.0770636000	2uw2_A.pdb:0.3221700000):0.0327781000):0.0728337000):0.1714190000	(((2inc_B.pdb:0.4174290000	(2inp_C.pdb:0.6001490000	1mty_B.pdb:0.3038280000):0.2017510000):0.1491680000	(1mty_D.pdb:0.3980840000	3dhg_A.pdb:0.8066430000):0.1918790000):0.2255050000	(((2uw1_A.pdb:0.0331440000	2uw1_B.pdb:0.1386000000):0.0986703000	1afr_A.pdb:0.1530750000):0.3111950000	1za0_A.pdb:0.6116080000):0.1848360000):0.0354274000):0.4814060000):0.2202760000):0.0557009000	2fjc_A.pdb:0.0551850000):0.0000020800	((((1dps_A.pdb:0.0569050000	1jts_A.pdb:0.0569330000):0.1227010000	1o9r_A.pdb:0.0723290000):0.1129740000	1uvh_A.pdb:0.3855390000):0.0300073000	(1tjo_A.pdb:0.0475500000	1tk6_A.pdb:0.0188210000):0.1123040000):0.0791225000):0.0597744000):0.0505466000	2chp_A.pdb:0.1536300000):0.0801242000	1ji4_A.pdb:0.1067420000);
(1ji5_A.pdb:0.1040250000	((1jig_A.pdb:0.1053700000	1n1q_A.pdb:0.0119370000):0.0435714000	(2chp_A.pdb:0.1693160000	(((1qgh_A.pdb:0.0824300000	2ux1_A.pdb:0.1905150000):0.1587090000	(((((2fzf_A.pdb:0.5900170000	1lko_A.pdb:0.1126780000):0.0786545000	(1yuz_A.pdb:0.3303310000	3qhb_A.pdb:0.2846040000):0.1128980000):0.1552790000	1nfv_A.pdb:0.1727690000):0.0446942000	(((1bcf_A.pdb:0.0885710000	2fkz_A.pdb:0.1299990000):0.0618849000	(3e1q_A.pdb:0.0307180000	(((((((1lb3_A.pdb:0.0687220000	2za7_A.pdb:0.0062120000):0.0388795000	(1z6o_A.pdb:0.4327570000	1z6o_M.pdb:0.1119260000):0.1981250000):0.0303398000	(1bg7_A.pdb:0.0620030000	1r03_A.pdb:0.0563000000):0.0494654000):0.1690650000	3e6s_A.pdb:0.0685310000):0.0847025000	2jd7_A.pdb:0.0399740000):0.0634682000	1krq_A.pdb:0.0988860000):0.0000020730	(1eum_A.pdb:0.0850480000	1vlg_A.pdb:0.1481860000):0.0470110000):0.1598560000):0.0587774000):0.0000023283	1jgc_A.pdb:0.1128590000):0.1258230000):0.1926600000	(2vzb_A.pdb:0.3226320000	(1otk_A.pdb:1.0410570000	(((((((1oqu_A.pdb:0.1554930000	1uzr_A.pdb:0.0964310000):0.0247884000	1r2f_A.pdb:0.1141340000):0.1725660000	1mxr_A.pdb:0.4676800000):0.1612780000	((1jk0_A.pdb:0.4330930000	2uw2_A.pdb:0.2342900000):0.0821323000	1w68_A.pdb:0.2669780000):0.1166440000):0.1333280000	3ee4_A.pdb:0.4974430000):0.1900040000	1za0_A.pdb:0.4977960000):0.0857537000	(((((2inc_B.pdb:0.4038320000	1mty_B.pdb:0.6002680000):0.2003230000	2inp_C.pdb:0.5597850000):0.2784950000	3dhg_A.pdb:0.4123890000):0.1336770000	1mty_D.pdb:0.4524320000):0.6080280000	((2uw1_A.pdb:0.0000030000	2uw1_B.pdb:0.1475510000):0.1927360000	1afr_A.pdb:0.1306130000):0.2279640000):0.0051612900):0.4963660000):0.1961690000):0.0876686000):0.0000021394):0.0343089000	(2fjc_A.pdb:0.0598050000	((((1dps_A.pdb:0.0732050000	1jts_A.pdb:0.1184500000):0.1855070000	1o9r_A.pdb:0.0634890000):0.2141510000	(1tjo_A.pdb:0.0498540000	1tk6_A.pdb:0.0528130000):0.0816131000):0.0853102000	1uvh_A.pdb:0.3848620000):0.0991132000):0.0185535000):0.0151453000):0.0476168000):0.0850681000	1ji4_A.pdb:0.1584540000);
(1ji5_A.pdb:0.2135820000	(1jig_A.pdb:0.1602750000	1n1q_A.pdb:0.0225780000):0.0500027000	((2chp_A.pdb:0.1789340000	1ji4_A.pdb:0.1770870000):0.0435582000	(((((1qgh_A.pdb:0.0878230000	2ux1_A.pdb:0.1355710000):0.0723056000	(2vzb_A.pdb:0.1681700000	(1otk_A.pdb:0.4938390000	((((((((1oqu_A.pdb:0.1054150000	1uzr_A.pdb:0.1416970000):0.0350128000	1r2f_A.pdb:0.0531240000):0.1025400000	1mxr_A.pdb:0.4954960000):0.3281770000	(2uw2_A.pdb:0.3378860000	1w68_A.pdb:0.3019940000):0.1315800000):0.0883032000	1jk0_A.pdb:0.4810160000):0.0208499000	3ee4_A.pdb:0.5063190000):0.1009980000	1za0_A.pdb:0.5515710000):0.1634750000	(((2inc_B.pdb:0.5582160000	(2inp_C.pdb:0.4077370000	1mty_B.pdb:0.3353140000):0.1848470000):0.1991760000	(1mty_D.pdb:0.4978030000	3dhg_A.pdb:0.3535880000):0.1775730000):0.1731660000	(2uw1_A.pdb:0.0183540000	(2uw1_B.pdb:0.0824650000	1afr_A.pdb:0.2100040000):0.0555050000):0.2928980000):0.0724712000):0.4611040000):0.3060330000):0.0909654000):0.0000026179	((((2fzf_A.pdb:0.5893260000	1lko_A.pdb:0.2906760000):0.1899260000	3qhb_A.pdb:0.6825520000):0.1797920000	1nfv_A.pdb:0.2725690000):0.0679782000	((((1bcf_A.pdb:0.0593960000	3e1q_A.pdb:0.1241700000):0.0915626000	(2fkz_A.pdb:0.0518360000	1jgc_A.pdb:0.1897580000):0.0197535000):0.0621655000	1yuz_A.pdb:0.5013240000):0.0069747400	(((((1lb3_A.pdb:0.0599630000	2za7_A.pdb:0.0000030000):0.0471015000	(1z6o_A.pdb:0.5597430000	1z6o_M.pdb:0.3151280000):0.1300680000):0.0659186000	(1bg7_A.pdb:0.0400290000	1r03_A.pdb:0.0914080000):0.0769763000):0.1349030000	3e6s_A.pdb:0.1602350000):0.0350176000	(((1eum_A.pdb:0.1311330000	1vlg_A.pdb:0.1237500000):0.0484845000	2jd7_A.pdb:0.0371560000):0.0270119000	1krq_A.pdb:0.1137910000):0.0406906000):0.1533920000):0.0597018000):0.2898110000):0.0539105000	((((1dps_A.pdb:0.0785790000	1o9r_A.pdb:0.1174780000):0.0859488000	1jts_A.pdb:0.0757880000):0.1262520000	(1tjo_A.pdb:0.0573930000	1tk6_A.pdb:0.0498420000):0.2629330000):0.0567848000	1uvh_A.pdb:0.3154700000):0.1018860000):0.0093763200	2fjc_A.pdb:0.1423390000):0.0385047000):0.0172084000);
(1ji5_A.pdb:0.1707710000	((((1jig_A.pdb:0.0466430000	(2vzb_A.pdb:0.1593550000	(1otk_A.pdb:0.9169850000	(((((((1oqu_A.pdb:0.1339240000	1uzr_A.pdb:0.1062850000):0.0346882000	1r2f_A.pdb:0.0475440000):0.2425260000	1mxr_A.pdb:0.5094660000):0.2135680000	((1jk0_A.pdb:0.5260890000	2uw2_A.pdb:0.2842530000):0.0633610000	1w68_A.pdb:0.1915320000):0.1635280000):0.1018300000	3ee4_A.pdb:0.5650900000):0.1717770000	(((2uw1_A.pdb:0.0754250000	2uw1_B.pdb:0.0462470000):0.1901720000	1afr_A.pdb:0.0000020000):0.6508310000	1za0_A.pdb:0.4220040000):0.0617603000):0.0493848000	((2inc_B.pdb:0.2383360000	(2inp_C.pdb:0.4192430000	1mty_B.pdb:0.5678650000):0.3658970000):0.1317730000	(1mty_D.pdb:0.4485790000	3dhg_A.pdb:0.5169930000):0.1145550000):0.1489090000):0.2585310000):0.1401170000):0.0871872000):0.0227281000	(((1qgh_A.pdb:0.0433750000	2ux1_A.pdb:0.1663530000):0.0880439000	(((2fzf_A.pdb:0.9266750000	(1lko_A.pdb:0.1386420000	(1yuz_A.pdb:0.3270100000	3qhb_A.pdb:0.4984080000):0.0054374800):0.1001990000):0.0894211000	(1nfv_A.pdb:0.1756840000	(((((((1lb3_A.pdb:0.0497890000	2za7_A.pdb:0.0240960000):0.0238223000	(1bg7_A.pdb:0.0654750000	1r03_A.pdb:0.1023460000):0.0614694000):0.0251025000	(1z6o_A.pdb:0.4122040000	1z6o_M.pdb:0.1497650000):0.1326220000):0.1089930000	3e6s_A.pdb:0.0458260000):0.0830604000	2jd7_A.pdb:0.0000030000):0.0554632000	(1eum_A.pdb:0.0898540000	1krq_A.pdb:0.0670070000):0.0325013000):0.0387591000	1vlg_A.pdb:0.0566550000):0.0721741000):0.0463680000):0.0670990000	(((1bcf_A.pdb:0.1422170000	2fkz_A.pdb:0.0740460000):0.0899431000	3e1q_A.pdb:0.0553830000):0.0037544100	1jgc_A.pdb:0.1252010000):0.0485713000):0.3384410000):0.0149480000	((((1dps_A.pdb:0.1143170000	1jts_A.pdb:0.1002830000):0.1293830000	1o9r_A.pdb:0.0000020000):0.2519440000	(1tjo_A.pdb:0.0205980000	1tk6_A.pdb:0.0231230000):0.0792195000):0.0443750000	1uvh_A.pdb:0.3371790000):0.0732968000):0.0383957000):0.0383012000	2fjc_A.pdb:0.1088120000):0.0446492000	1n1q_A.pdb:0.0072470000):0.0699105000	(2chp_A.pdb:0.1409560000	1ji4_A.pdb:0.2130840000):0.0565197000);
(1ji5_A.pdb:0.1574030000	(((1jig_A.pdb:0.0657000000	1n1q_A.pdb:0.0479090000):0.0617684000	((((1qgh_A.pdb:0.0902970000	2ux1_A.pdb:0.1483440000):0.0652855000	((((2fzf_A.pdb:0.6428890000	((1lko_A.pdb:0.1581940000	1yuz_A.pdb:0.5467560000):0.0464480000	3qhb_A.pdb:0.3679570000):0.0636243000):0.1819290000	1nfv_A.pdb:0.2056650000):0.0683553000	((((1bcf_A.pdb:0.0897660000	2fkz_A.pdb:0.0804050000):0.1206650000	3e1q_A.pdb:0.0803700000):0.0578219000	1jgc_A.pdb:0.2057650000):0.0348406000	(((((1lb3_A.pdb:0.0000030000	2za7_A.pdb:0.0810300000):0.0425756000	1bg7_A.pdb:0.0871400000):0.0664506000	1r03_A.pdb:0.0458900000):0.0205807000	(1z6o_A.pdb:0.4511520000	1z6o_M.pdb:0.2740860000):0.1054650000):0.1319520000	(((1eum_A.pdb:0.1000030000	1vlg_A.pdb:0.1462250000):0.0708435000	1krq_A.pdb:0.0431240000):0.0000027460	(3e6s_A.pdb:0.1199270000	2jd7_A.pdb:0.0155760000):0.1184060000):0.0877510000):0.0403623000):0.1116960000):0.2406840000	(2vzb_A.pdb:0.1659730000	(1otk_A.pdb:0.7186010000	((((((1oqu_A.pdb:0.0520410000	(1r2f_A.pdb:0.1220550000	1uzr_A.pdb:0.0964000000):0.0320466000):0.2823720000	1mxr_A.pdb:0.6260290000):0.1404980000	(3ee4_A.pdb:0.8483780000	((1jk0_A.pdb:0.5919980000	1w68_A.pdb:0.2252130000):0.0635873000	2uw2_A.pdb:0.4525740000):0.0828603000):0.0753956000):0.1849510000	1za0_A.pdb:0.5594780000):0.0322296000	((2uw1_A.pdb:0.0455570000	2uw1_B.pdb:0.0725040000):0.1560230000	1afr_A.pdb:0.1490820000):0.3726640000):0.0969079000	((2inc_B.pdb:0.2948630000	(2inp_C.pdb:0.4000990000	1mty_B.pdb:0.5415100000):0.2143580000):0.1427660000	(1mty_D.pdb:0.3031480000	3dhg_A.pdb:0.5308120000):0.1408920000):0.2142700000):0.4230590000):0.2268680000):0.0841810000):0.0165258000):0.0103573000	((((1dps_A.pdb:0.0956030000	1jts_A.pdb:0.1079700000):0.1789290000	1o9r_A.pdb:0.0509950000):0.2331010000	(1tjo_A.pdb:0.1189050000	1tk6_A.pdb:0.0205030000):0.0499262000):0.0539218000	1uvh_A.pdb:0.3412990000):0.1305020000):0.0124147000	2fjc_A.pdb:0.1148440000):0.0412462000):0.0674986000	2chp_A.pdb:0.1495700000):0.0363967000	1ji4_A.pdb:0.2425210000);
(1ji5_A.pdb:0.1484230000	(((1jig_A.pdb:0.0955420000	1n1q_A.pdb:0.0395900000):0.0203834000	(((((1qgh_A.pdb:0.0274960000	2ux1_A.pdb:0.2196210000):0.1317160000	(((2fzf_A.pdb:0.6737520000	((1lko_A.pdb:0.2458830000	1yuz_A.pdb:0.3405670000):0.0681883000	3qhb_A.pdb:0.4735620000):0.2198560000):0.0946355000	1nfv_A.pdb:0.1309260000):0.0976199000	(((1bcf_A.pdb:0.0693400000	3e1q_A.pdb:0.0897310000):0.0487468000	(2fkz_A.pdb:0.1223450000	1jgc_A.pdb:0.1094780000):0.0161797000):0.0413342000	((((((((1lb3_A.pdb:0.0610100000	2za7_A.pdb:0.0383310000):0.0257514000	1bg7_A.pdb:0.1051620000):0.0412637000	1r03_A.pdb:0.0473480000):0.0348952000	(1z6o_A.pdb:0.5044740000	1z6o_M.pdb:0.1782750000):0.1233650000):0.1022960000	1krq_A.pdb:0.0886420000):0.0651727000	(3e6s_A.pdb:0.1485960000	2jd7_A.pdb:0.0176890000):0.0674651000):0.0093220100	1vlg_A.pdb:0.1573500000):0.0270233000	1eum_A.pdb:0.1236930000):0.0842865000):0.1239780000):0.2528860000):0.0050408100	(2vzb_A.pdb:0.1299810000	(1otk_A.pdb:0.7720960000	((((((((1oqu_A.pdb:0.1069850000	1r2f_A.pdb:0.1382340000):0.0653310000	1uzr_A.pdb:0.0953350000):0.1523600000	1mxr_A.pdb:0.3692220000):0.2055020000	3ee4_A.pdb:0.8136530000):0.1564060000	1w68_A.pdb:0.2728080000):0.0676994000	(1jk0_A.pdb:0.3312790000	2uw2_A.pdb:0.3080340000):0.1432770000):0.0508588000	(2inc_B.pdb:0.7731370000	((2inp_C.pdb:0.5160500000	1mty_B.pdb:0.6860090000):0.1991290000	(1mty_D.pdb:0.3458360000	3dhg_A.pdb:0.7732370000):0.1072890000):0.0209043000):0.3442230000):0.1668740000	((2uw1_A.pdb:0.0270520000	(2uw1_B.pdb:0.0638840000	1afr_A.pdb:0.1730640000):0.0252121000):0.2698370000	1za0_A.pdb:0.5926740000):0.1987440000):0.3475540000):0.4826090000):0.0880959000):0.0782403000	((((1dps_A.pdb:0.0516100000	1jts_A.pdb:0.1003070000):0.0904068000	1o9r_A.pdb:0.0246830000):0.1599320000	(1tjo_A.pdb:0.0717270000	1tk6_A.pdb:0.0157330000):0.2375510000):0.0719115000	1uvh_A.pdb:0.2763950000):0.0816674000):0.0163261000	2fjc_A.pdb:0.0833190000):0.0704983000):0.0350985000	2chp_A.pdb:0.0680290000):0.1103100000	1ji4_A.pdb:0.1031800000);
(1ji5_A.pdb:0.1604030000	(((1jig_A.pdb:0.1158480000	1n1q_A.pdb:0.0264650000):0.0186290000	((((1qgh_A.pdb:0.1482470000	2ux1_A.pdb:0.0954350000):0.0804803000	((((2fzf_A.pdb:0.6069000000	1lko_A.pdb:0.1433920000):0.0710277000	(1yuz_A.pdb:0.3400510000	3qhb_A.pdb:0.4090210000):0.0528706000):0.2328910000	1nfv_A.pdb:0.1261340000):0.0503668000	(((1bcf_A.pdb:0.1970880000	2fkz_A.pdb:0.0459750000):0.0599065000	(3e1q_A.pdb:0.1027630000	(((((1lb3_A.pdb:0.0620700000	(1bg7_A.pdb:0.1138350000	1r03_A.pdb:0.0777010000):0.0718929000):0.0000023405	(1z6o_A.pdb:0.4758630000	1z6o_M.pdb:0.1807270000):0.1447860000):0.0251896000	2za7_A.pdb:0.0000020000):0.1926150000	3e6s_A.pdb:0.0735020000):0.1038630000	(((1eum_A.pdb:0.0945450000	1vlg_A.pdb:0.0952430000):0.0346622000	2jd7_A.pdb:0.0603130000):0.0272330000	1krq_A.pdb:0.1194320000):0.0569269000):0.1081370000):0.0165897000):0.0000028575	1jgc_A.pdb:0.1294540000):0.0531597000):0.1688480000):0.0742260000	((((1dps_A.pdb:0.0526080000	1jts_A.pdb:0.0693910000):0.0986990000	1o9r_A.pdb:0.0946150000):0.1638590000	(1tjo_A.pdb:0.0563210000	1tk6_A.pdb:0.0329940000):0.1411390000):0.0540887000	(1uvh_A.pdb:0.2981400000	(2vzb_A.pdb:0.0774280000	(1otk_A.pdb:0.4893520000	((((((1oqu_A.pdb:0.0732790000	(1r2f_A.pdb:0.0640370000	1uzr_A.pdb:0.1363570000):0.0286478000):0.2229690000	1mxr_A.pdb:0.3360000000):0.2595130000	((1jk0_A.pdb:0.5344770000	1w68_A.pdb:0.3096390000):0.0920062000	2uw2_A.pdb:0.3315680000):0.1165820000):0.0183740000	3ee4_A.pdb:0.6375500000):0.1591240000	(((2uw1_A.pdb:0.0496980000	2uw1_B.pdb:0.1366400000):0.1214880000	1afr_A.pdb:0.1439240000):0.2435790000	1za0_A.pdb:0.4203270000):0.2349970000):0.1611670000	(((2inc_B.pdb:0.3599980000	2inp_C.pdb:0.5821140000):0.0790447000	1mty_B.pdb:0.5936030000):0.1317240000	(1mty_D.pdb:0.1996960000	3dhg_A.pdb:0.7161870000):0.1812950000):0.2887830000):0.4234120000):0.3466110000):0.1432270000):0.0923612000):0.0000021269):0.0432664000	2fjc_A.pdb:0.0982550000):0.0656978000):0.0563339000	2chp_A.pdb:0.1546880000):0.0204060000	1ji4_A.pdb:0.1970650000);
(1ji5_A.pdb:0.1055600000	(1jig_A.pdb:0.0335690000	(1n1q_A.pdb:0.0246880000	(2chp_A.pdb:0.1642430000	((((1qgh_A.pdb:0.0372560000	2ux1_A.pdb:0.1632000000):0.1285990000	((((2fzf_A.pdb:0.6828720000	1lko_A.pdb:0.0607180000):0.1035650000	(1yuz_A.pdb:0.3140410000	3qhb_A.pdb:0.3694800000):0.0713868000):0.2253200000	1nfv_A.pdb:0.1146680000):0.0867986000	(((1bcf_A.pdb:0.1086770000	2fkz_A.pdb:0.1448130000):0.0396960000	(3e1q_A.pdb:0.0608360000	(((((1lb3_A.pdb:0.0346320000	2za7_A.pdb:0.0170990000):0.0744578000	3e6s_A.pdb:0.2114410000):0.0260361000	(1z6o_A.pdb:0.3754060000	1z6o_M.pdb:0.1097240000):0.0556732000):0.0563566000	(1bg7_A.pdb:0.1518000000	1r03_A.pdb:0.0307120000):0.0375241000):0.0537557000	(((1eum_A.pdb:0.1142780000	2jd7_A.pdb:0.0476760000):0.0255290000	1krq_A.pdb:0.0525940000):0.0180549000	1vlg_A.pdb:0.0861060000):0.0328272000):0.1938070000):0.0401582000):0.0000027841	1jgc_A.pdb:0.1330080000):0.0911062000):0.2940330000):0.0135238000	(2vzb_A.pdb:0.1653910000	(1otk_A.pdb:0.4908780000	((((((((1oqu_A.pdb:0.1052430000	1uzr_A.pdb:0.1175850000):0.0740542000	1r2f_A.pdb:0.0865140000):0.2539850000	1mxr_A.pdb:0.6999670000):0.1828070000	1w68_A.pdb:0.2926730000):0.0654491000	(1jk0_A.pdb:0.5081090000	2uw2_A.pdb:0.2265600000):0.2144990000):0.0216144000	(3ee4_A.pdb:0.6839390000	1za0_A.pdb:0.6257880000):0.0580094000):0.1615150000	((2uw1_A.pdb:0.0289480000	2uw1_B.pdb:0.0578790000):0.1778580000	1afr_A.pdb:0.0543120000):0.2484410000):0.0938720000	((2inc_B.pdb:0.3475020000	(2inp_C.pdb:0.5867380000	1mty_B.pdb:0.5404400000):0.3341440000):0.3959090000	(1mty_D.pdb:0.2064710000	3dhg_A.pdb:0.8393090000):0.2324130000):0.1243830000):0.3224200000):0.1854790000):0.1016420000):0.0235958000	((2fjc_A.pdb:0.0942040000	1uvh_A.pdb:0.3555860000):0.0052904100	(((1dps_A.pdb:0.1207080000	1jts_A.pdb:0.0252710000):0.0374127000	1o9r_A.pdb:0.0833050000):0.1544060000	(1tjo_A.pdb:0.0595020000	1tk6_A.pdb:0.0659950000):0.1734910000):0.0751948000):0.0280762000):0.0509933000):0.0345345000):0.0254033000):0.0943551000	1ji4_A.pdb:0.1109690000);
(1ji5_A.pdb:0.0769190000	(1jig_A.pdb:0.1133700000	(1n1q_A.pdb:0.0067260000	(2chp_A.pdb:0.1402720000	((((1qgh_A.pdb:0.0429940000	2ux1_A.pdb:0.1157800000):0.1712130000	(2vzb_A.pdb:0.2064740000	(1otk_A.pdb:0.6553670000	(((((((1oqu_A.pdb:0.1497670000	1uzr_A.pdb:0.1920010000):0.0602312000	1r2f_A.pdb:0.1118320000):0.3672600000	1mxr_A.pdb:0.3902610000):0.2570130000	3ee4_A.pdb:0.5668030000):0.1511110000	((1jk0_A.pdb:0.5170460000	2uw2_A.pdb:0.2686800000):0.1505820000	1w68_A.pdb:0.2698060000):0.0613083000):0.2265250000	(((2uw1_A.pdb:0.0352280000	2uw1_B.pdb:0.0997430000):0.0685268000	1afr_A.pdb:0.1633250000):0.1337050000	1za0_A.pdb:0.5390170000):0.1894190000):0.0657703000	((2inc_B.pdb:0.6171260000	(2inp_C.pdb:0.5504320000	1mty_B.pdb:0.4873600000):0.1726640000):0.1699970000	(1mty_D.pdb:0.3735310000	3dhg_A.pdb:0.5970480000):0.3147320000):0.1463080000):0.3289480000):0.3117590000):0.1766560000):0.0339537000	(((2fzf_A.pdb:0.5167070000	1lko_A.pdb:0.1702640000):0.1643080000	(1yuz_A.pdb:0.3005330000	3qhb_A.pdb:0.5400680000):0.1522940000):0.1603790000	((1bcf_A.pdb:0.0426940000	((3e1q_A.pdb:0.0609070000	(((((1lb3_A.pdb:0.0274840000	2za7_A.pdb:0.0567030000):0.0477793000	(1bg7_A.pdb:0.1020810000	1r03_A.pdb:0.0677820000):0.0481846000):0.0424313000	(1z6o_A.pdb:0.4152220000	1z6o_M.pdb:0.2237560000):0.0556047000):0.0974627000	3e6s_A.pdb:0.1192040000):0.0317769000	(((1eum_A.pdb:0.0961980000	1vlg_A.pdb:0.1167860000):0.0221718000	2jd7_A.pdb:0.0547290000):0.0498700000	1krq_A.pdb:0.0700640000):0.0624810000):0.1577720000):0.0444198000	(2fkz_A.pdb:0.1592440000	1jgc_A.pdb:0.0890960000):0.0715283000):0.0181643000):0.1174600000	1nfv_A.pdb:0.3085920000):0.0451629000):0.1172190000):0.0598787000	(2fjc_A.pdb:0.1468720000	((((1dps_A.pdb:0.0737770000	1jts_A.pdb:0.0807730000):0.1355330000	1o9r_A.pdb:0.0000030000):0.2268490000	(1tjo_A.pdb:0.0353500000	1tk6_A.pdb:0.0485560000):0.0587248000):0.2059470000	1uvh_A.pdb:0.3861700000):0.0257319000):0.0732360000):0.0203375000):0.1059170000):0.0456287000):0.1328720000	1ji4_A.pdb:0.2283350000);
(1ji5_A.pdb:0.1126570000	(((1jig_A.pdb:0.1218790000	1n1q_A.pdb:0.0201000000):0.0164964000	(((((1qgh_A.pdb:0.1150960000	2ux1_A.pdb:0.1545330000):0.0739134000	(((((2fzf_A.pdb:0.5479900000	(1yuz_A.pdb:0.4738650000	3qhb_A.pdb:0.2569860000):0.0382844000):0.0407088000	1lko_A.pdb:0.1713370000):0.2799370000	((((((((1lb3_A.pdb:0.0290970000	2za7_A.pdb:0.0750190000):0.0140782000	1z6o_A.pdb:0.4730190000):0.0410968000	1bg7_A.pdb:0.0679540000):0.0369425000	1r03_A.pdb:0.0791230000):0.0357222000	1z6o_M.pdb:0.3870410000):0.0497165000	(3e6s_A.pdb:0.1348600000	2jd7_A.pdb:0.0777560000):0.0596326000):0.0349573000	(1eum_A.pdb:0.1316380000	1vlg_A.pdb:0.0905680000):0.0784664000):0.0178146000	1krq_A.pdb:0.0363910000):0.0772717000):0.1139200000	(((1bcf_A.pdb:0.0787350000	2fkz_A.pdb:0.0792100000):0.0504791000	3e1q_A.pdb:0.0876800000):0.0405495000	1jgc_A.pdb:0.1210190000):0.1243350000):0.0839606000	1nfv_A.pdb:0.2231160000):0.1799890000):0.0000026791	(2vzb_A.pdb:0.2242230000	(1otk_A.pdb:0.5279800000	(((((((1oqu_A.pdb:0.0622420000	1uzr_A.pdb:0.1530260000):0.0363885000	1r2f_A.pdb:0.0785840000):0.2379930000	1mxr_A.pdb:0.3882050000):0.1466450000	3ee4_A.pdb:0.5753060000):0.0734227000	((1jk0_A.pdb:0.4501340000	1w68_A.pdb:0.3618660000):0.0711914000	2uw2_A.pdb:0.3033820000):0.0979050000):0.1306280000	(((2uw1_A.pdb:0.0533100000	2uw1_B.pdb:0.0613340000):0.1882720000	1afr_A.pdb:0.0370110000):0.1567750000	1za0_A.pdb:0.7457050000):0.2728820000):0.2455470000	((2inc_B.pdb:0.4088710000	(2inp_C.pdb:0.4645960000	1mty_B.pdb:0.4048670000):0.3180820000):0.1403810000	(1mty_D.pdb:0.2167470000	3dhg_A.pdb:0.8050360000):0.2375700000):0.1313490000):0.3140690000):0.3575280000):0.1432040000):0.0414238000	((((1dps_A.pdb:0.0425380000	1jts_A.pdb:0.1395190000):0.1352750000	1o9r_A.pdb:0.0545290000):0.1955260000	(1tjo_A.pdb:0.0464030000	1tk6_A.pdb:0.0367340000):0.0934171000):0.0847968000	1uvh_A.pdb:0.2851110000):0.0785638000):0.0200843000	2fjc_A.pdb:0.1255800000):0.0675243000):0.0459256000	2chp_A.pdb:0.1452630000):0.1066500000	1ji4_A.pdb:0.1363040000);
(1ji5_A.pdb:0.2129430000	(1jig_A.pdb:0.1598300000	1n1q_A.pdb:0.0323790000):0.0278366000	((((2chp_A.pdb:0.1246970000	1ji4_A.pdb:0.2693110000):0.0650186000	2fjc_A.pdb:0.1125500000):0.0250162000	((((1dps_A.pdb:0.1926080000	1jts_A.pdb:0.1492820000):0.0965745000	1o9r_A.pdb:0.0335550000):0.2693250000	(1tjo_A.pdb:0.0298960000	1tk6_A.pdb:0.0871110000):0.1565170000):0.1302820000	1uvh_A.pdb:0.3726080000):0.0875294000):0.0216092000	((((1qgh_A.pdb:0.1045770000	2ux1_A.pdb:0.1476330000):0.1429520000	2vzb_A.pdb:0.1829710000):0.0305379000	(1otk_A.pdb:0.5549440000	((((((((1oqu_A.pdb:0.1354410000	1uzr_A.pdb:0.1041320000):0.0515843000	1r2f_A.pdb:0.0432910000):0.2820550000	1mxr_A.pdb:0.5488980000):0.2276250000	((1jk0_A.pdb:0.5562920000	2uw2_A.pdb:0.2613450000):0.1452060000	1w68_A.pdb:0.2127520000):0.1582160000):0.0462415000	3ee4_A.pdb:0.7045320000):0.2862410000	1za0_A.pdb:0.6252460000):0.0509162000	((2uw1_A.pdb:0.0776840000	2uw1_B.pdb:0.0790790000):0.0905100000	1afr_A.pdb:0.1544350000):0.2419230000):0.0141973000	((2inc_B.pdb:0.3336440000	(2inp_C.pdb:0.4484400000	1mty_B.pdb:0.5894260000):0.3133430000):0.1824000000	(1mty_D.pdb:0.6046080000	3dhg_A.pdb:0.3829160000):0.1322540000):0.3290720000):0.3078900000):0.3391250000):0.0105893000	(((((2fzf_A.pdb:0.5014620000	1lko_A.pdb:0.1842760000):0.1045280000	1yuz_A.pdb:0.3844180000):0.0435572000	3qhb_A.pdb:0.4417130000):0.1452220000	((((1bcf_A.pdb:0.1699480000	3e1q_A.pdb:0.0538510000):0.0685055000	(2fkz_A.pdb:0.1084060000	1jgc_A.pdb:0.1057830000):0.0664621000):0.1123570000	((((1lb3_A.pdb:0.0000020000	2za7_A.pdb:0.0152680000):0.0703980000	(1bg7_A.pdb:0.1108490000	1r03_A.pdb:0.0895720000):0.0547692000):0.0720439000	(1z6o_A.pdb:0.4983280000	1z6o_M.pdb:0.1265460000):0.1711640000):0.0410159000	(((1eum_A.pdb:0.1097970000	1krq_A.pdb:0.0690100000):0.0095049500	1vlg_A.pdb:0.1506560000):0.0149181000	2jd7_A.pdb:0.0986330000):0.0615486000):0.0239090000):0.0693141000	3e6s_A.pdb:0.1301200000):0.0131108000):0.0565165000	1nfv_A.pdb:0.2163280000):0.1707730000):0.0375793000):0.0774751000);
(1ji5_A.pdb:0.1817960000	((((1jig_A.pdb:0.1285730000	(((1qgh_A.pdb:0.0803340000	2ux1_A.pdb:0.1738640000):0.1426250000	(((2fzf_A.pdb:0.6049920000	(1otk_A.pdb:0.6601700000	((((((((1oqu_A.pdb:0.0911970000	(1r2f_A.pdb:0.0800840000	1uzr_A.pdb:0.1164140000):0.0203618000):0.2060110000	1mxr_A.pdb:0.2926610000):0.4490160000	1w68_A.pdb:0.2886220000):0.1283340000	2uw2_A.pdb:0.3546630000):0.1233560000	1jk0_A.pdb:0.6549030000):0.0899104000	(((2uw1_A.pdb:0.0596770000	2uw1_B.pdb:0.0775800000):0.1260600000	1afr_A.pdb:0.0726220000):0.1337810000	1za0_A.pdb:0.9771390000):0.3874910000):0.1309040000	((2inc_B.pdb:0.6305490000	(2inp_C.pdb:0.3858040000	1mty_B.pdb:0.6917580000):0.1741230000):0.1645270000	(1mty_D.pdb:0.3778950000	3dhg_A.pdb:0.8802740000):0.2130820000):0.2917090000):0.1440510000	3ee4_A.pdb:0.5990110000):0.4213680000):0.0292561000):0.1799730000	2vzb_A.pdb:0.1995620000):0.0912043000	(((1bcf_A.pdb:0.1557230000	2fkz_A.pdb:0.0778300000):0.0891990000	3e1q_A.pdb:0.0403920000):0.0236957000	(1jgc_A.pdb:0.1084310000	((1nfv_A.pdb:0.0950620000	(1lko_A.pdb:0.1980480000	(1yuz_A.pdb:0.2712880000	3qhb_A.pdb:0.4306100000):0.0101375000):0.2058130000):0.1392760000	((((1lb3_A.pdb:0.0261730000	2za7_A.pdb:0.0193970000):0.0213291000	(1z6o_A.pdb:0.4091690000	1z6o_M.pdb:0.1777820000):0.0844774000):0.0284369000	(1bg7_A.pdb:0.1249150000	1r03_A.pdb:0.0604870000):0.0514721000):0.0899169000	((((1eum_A.pdb:0.0548050000	1krq_A.pdb:0.1045270000):0.0137842000	1vlg_A.pdb:0.1503660000):0.0209070000	2jd7_A.pdb:0.0414500000):0.0474255000	3e6s_A.pdb:0.0959740000):0.0674281000):0.0980348000):0.0695819000):0.0423405000):0.2760770000):0.0571737000):0.0441089000	((((1dps_A.pdb:0.1687260000	1jts_A.pdb:0.0754990000):0.1719060000	1o9r_A.pdb:0.0000020000):0.3236790000	(1tjo_A.pdb:0.0700170000	1tk6_A.pdb:0.0529340000):0.0636043000):0.0851081000	1uvh_A.pdb:0.4851340000):0.1455760000):0.0337882000):0.0571482000	2fjc_A.pdb:0.0914300000):0.0724591000	1n1q_A.pdb:0.0554300000):0.0934623000	2chp_A.pdb:0.1494220000):0.0859465000	1ji4_A.pdb:0.1987520000);
(1ji5_A.pdb:0.1768330000	1jig_A.pdb:0.0511440000	(1n1q_A.pdb:0.0717200000	((((2chp_A.pdb:0.0861490000	(1otk_A.pdb:0.3334860000	((((((((1oqu_A.pdb:0.1100520000	1uzr_A.pdb:0.1355870000):0.0273572000	1r2f_A.pdb:0.0768670000):0.3560120000	1mxr_A.pdb:0.4359100000):0.1536970000	((1jk0_A.pdb:0.6601070000	1w68_A.pdb:0.2825560000):0.1008400000	2uw2_A.pdb:0.2124210000):0.0927474000):0.0845469000	3ee4_A.pdb:0.7980240000):0.2116190000	1za0_A.pdb:0.5155330000):0.0362841000	((2inc_B.pdb:0.2958840000	(2inp_C.pdb:0.7001200000	1mty_B.pdb:0.3330840000):0.2087340000):0.2358060000	(1mty_D.pdb:0.5883860000	3dhg_A.pdb:0.6006720000):0.1436700000):0.2274660000):0.0481611000	((2uw1_A.pdb:0.0850060000	2uw1_B.pdb:0.0984220000):0.1045350000	1afr_A.pdb:0.1769330000):0.3059100000):0.4366820000):0.4129110000):0.0968017000	2fjc_A.pdb:0.1269840000):0.0163017000	(((((1qgh_A.pdb:0.1969890000	2ux1_A.pdb:0.1052020000):0.1052770000	2vzb_A.pdb:0.2324210000):0.0260465000	(((((2fzf_A.pdb:0.6258470000	(1lko_A.pdb:0.2234390000	1yuz_A.pdb:0.5014660000):0.0590246000):0.0186575000	3qhb_A.pdb:0.4527520000):0.2002680000	1nfv_A.pdb:0.1782660000):0.2143950000	(((((1lb3_A.pdb:0.0121960000	(1bg7_A.pdb:0.1042020000	1r03_A.pdb:0.1176960000):0.0597805000):0.0340711000	2za7_A.pdb:0.0000030000):0.0896439000	(1z6o_A.pdb:0.4903260000	1z6o_M.pdb:0.1214500000):0.1753270000):0.0454100000	3e6s_A.pdb:0.1522610000):0.0670314000	(((1eum_A.pdb:0.1699480000	1vlg_A.pdb:0.0617090000):0.0519939000	2jd7_A.pdb:0.0898170000):0.0108409000	1krq_A.pdb:0.0741630000):0.0287446000):0.0700743000):0.0683871000	(((1bcf_A.pdb:0.1240530000	3e1q_A.pdb:0.1192310000):0.0845051000	2fkz_A.pdb:0.0145350000):0.0960149000	1jgc_A.pdb:0.0522450000):0.1112520000):0.2472700000):0.0839078000	(((1dps_A.pdb:0.0686250000	1jts_A.pdb:0.0855310000):0.0000029630	1o9r_A.pdb:0.1765120000):0.1695240000	(1tjo_A.pdb:0.0626070000	1tk6_A.pdb:0.0829650000):0.2352760000):0.0648480000):0.0000020393	1uvh_A.pdb:0.5295480000):0.0278133000):0.0588219000	1ji4_A.pdb:0.2621760000):0.0783777000):0.0217418000);
(1ji5_A.pdb:0.1749100000	((((1jig_A.pdb:0.1157270000	1n1q_A.pdb:0.0199210000):0.0173324000	((1ji4_A.pdb:0.1159690000	((1dps_A.pdb:0.1216610000	1o9r_A.pdb:0.1328920000):0.0465873000	1jts_A.pdb:0.0254990000):0.2160520000):0.0925581000	(2fjc_A.pdb:0.0816800000	1uvh_A.pdb:0.3242460000):0.0011343600):0.0716803000):0.0570377000	2chp_A.pdb:0.1381470000):0.0270541000	((1tjo_A.pdb:0.0925660000	1tk6_A.pdb:0.0333180000):0.1182560000	(2vzb_A.pdb:0.0854580000	(1otk_A.pdb:0.6026790000	((((((((((1oqu_A.pdb:0.1023640000	1uzr_A.pdb:0.1096210000):0.0170778000	1r2f_A.pdb:0.1280040000):0.2426570000	1mxr_A.pdb:0.3905630000):0.2125230000	3ee4_A.pdb:0.7692680000):0.1139330000	2uw2_A.pdb:0.2993010000):0.0714637000	1jk0_A.pdb:0.6781190000):0.0417249000	1w68_A.pdb:0.1911010000):0.2945890000	1za0_A.pdb:0.6598760000):0.1940250000	((2uw1_A.pdb:0.0989570000	2uw1_B.pdb:0.0766970000):0.0425853000	1afr_A.pdb:0.1801290000):0.3520810000):0.0346384000	((2inc_B.pdb:0.4829630000	3dhg_A.pdb:0.8593020000):0.0856625000	((2inp_C.pdb:0.6893520000	1mty_B.pdb:0.6250570000):0.2128970000	1mty_D.pdb:0.8362060000):0.0594817000):0.2307260000):0.5346180000):0.6315920000):0.1118500000):0.0951607000):0.0213511000	((1qgh_A.pdb:0.1334140000	2ux1_A.pdb:0.1124990000):0.0867439000	(((2fzf_A.pdb:0.5958640000	(1lko_A.pdb:0.1492170000	(1yuz_A.pdb:0.3237260000	3qhb_A.pdb:0.5395500000):0.1056100000):0.1409860000):0.1525350000	((((((1lb3_A.pdb:0.0280470000	2za7_A.pdb:0.0066020000):0.0553008000	(1bg7_A.pdb:0.0476480000	1r03_A.pdb:0.0822280000):0.0998484000):0.0486533000	(1z6o_A.pdb:0.4166080000	1z6o_M.pdb:0.1408240000):0.0677654000):0.1015520000	3e6s_A.pdb:0.1556680000):0.1186010000	((1eum_A.pdb:0.1173840000	1vlg_A.pdb:0.1217440000):0.0172716000	2jd7_A.pdb:0.0561970000):0.0000021503):0.0328367000	1krq_A.pdb:0.0707040000):0.1132250000):0.0576506000	((((1bcf_A.pdb:0.1407940000	3e1q_A.pdb:0.0731270000):0.0680113000	2fkz_A.pdb:0.0380520000):0.0403982000	1jgc_A.pdb:0.1652220000):0.0860082000	1nfv_A.pdb:0.2190050000):0.0755636000):0.2489840000):0.0556664000);
(1ji5_A.pdb:0.1329940000	(((1jig_A.pdb:0.0750620000	1n1q_A.pdb:0.0794400000):0.0481981000	(((((1qgh_A.pdb:0.0249390000	2ux1_A.pdb:0.0915090000):0.1089680000	(((2fzf_A.pdb:0.5285850000	(1otk_A.pdb:0.6379430000	(((((((1oqu_A.pdb:0.0968600000	1uzr_A.pdb:0.1351530000):0.0571630000	1r2f_A.pdb:0.1330100000):0.1905080000	1mxr_A.pdb:0.3581890000):0.2982040000	((1jk0_A.pdb:0.4546300000	2uw2_A.pdb:0.1865340000):0.0931666000	1w68_A.pdb:0.3360530000):0.0914575000):0.0582348000	(((2uw1_A.pdb:0.0506310000	2uw1_B.pdb:0.0466000000):0.0973683000	1afr_A.pdb:0.0041900000):0.2028280000	1za0_A.pdb:0.6066170000):0.1846280000):0.1479920000	((2inc_B.pdb:0.8034410000	(2inp_C.pdb:0.4812190000	1mty_B.pdb:0.5281300000):0.1539600000):0.0971673000	(1mty_D.pdb:0.4079300000	3dhg_A.pdb:0.6496730000):0.1716110000):0.1418880000):0.2047250000	3ee4_A.pdb:0.4064710000):0.3215900000):0.1666780000):0.1806820000	((((1bcf_A.pdb:0.1624080000	2fkz_A.pdb:0.1376690000):0.0366716000	(3e1q_A.pdb:0.1602700000	(((((1lb3_A.pdb:0.0690930000	(1bg7_A.pdb:0.1402830000	1r03_A.pdb:0.0663750000):0.0742173000):0.0115129000	(1z6o_A.pdb:0.3471620000	1z6o_M.pdb:0.1545870000):0.0572618000):0.0591787000	2za7_A.pdb:0.0384570000):0.0913894000	3e6s_A.pdb:0.0468490000):0.1310170000	(((1eum_A.pdb:0.1582300000	1vlg_A.pdb:0.1205410000):0.0300391000	2jd7_A.pdb:0.0908840000):0.0062721300	1krq_A.pdb:0.0762160000):0.0335551000):0.1091560000):0.0204408000):0.0000021467	1jgc_A.pdb:0.1135560000):0.0769487000	(1nfv_A.pdb:0.2732140000	((1lko_A.pdb:0.2107270000	1yuz_A.pdb:0.3876900000):0.0611312000	3qhb_A.pdb:0.2199710000):0.1342050000):0.0637832000):0.2540140000):0.0489774000	2vzb_A.pdb:0.1551920000):0.0005913920):0.0450309000	(((1dps_A.pdb:0.0621910000	1jts_A.pdb:0.1085090000):0.0843164000	1o9r_A.pdb:0.0576140000):0.1407000000	(1tjo_A.pdb:0.0269810000	1tk6_A.pdb:0.0811830000):0.1527290000):0.1081890000):0.0004162200	1uvh_A.pdb:0.4309840000):0.0346652000	2fjc_A.pdb:0.1283040000):0.0480524000):0.0274761000	2chp_A.pdb:0.0599810000):0.1144050000	1ji4_A.pdb:0.1262980000);
(1ji5_A.pdb:0.1683590000	((1jig_A.pdb:0.1318450000	1n1q_A.pdb:0.0185460000):0.0386419000	(((((1qgh_A.pdb:0.0482580000	2ux1_A.pdb:0.1193050000):0.1089070000	((((2fzf_A.pdb:0.6247160000	1lko_A.pdb:0.0874670000):0.1080720000	(1yuz_A.pdb:0.3890060000	3qhb_A.pdb:0.4234130000):0.0691075000):0.1464180000	1nfv_A.pdb:0.1726880000):0.0000025654	((((1bcf_A.pdb:0.1504530000	2fkz_A.pdb:0.0641050000):0.0513965000	3e1q_A.pdb:0.0000030000):0.0672315000	1jgc_A.pdb:0.1401920000):0.0350589000	(((((1lb3_A.pdb:0.0805730000	2za7_A.pdb:0.0149590000):0.0603693000	(1z6o_A.pdb:0.4964490000	1z6o_M.pdb:0.1322830000):0.1577340000):0.0018440000	(1bg7_A.pdb:0.0906900000	1r03_A.pdb:0.0727140000):0.1081700000):0.0822729000	3e6s_A.pdb:0.1197370000):0.1037880000	(((1eum_A.pdb:0.1166570000	1krq_A.pdb:0.0437880000):0.0562341000	1vlg_A.pdb:0.0709860000):0.0059783900	2jd7_A.pdb:0.0900350000):0.0392992000):0.1158710000):0.0555582000):0.2988270000):0.0417342000	(1uvh_A.pdb:0.2788810000	(2vzb_A.pdb:0.0902740000	(1otk_A.pdb:0.9323210000	((((((1oqu_A.pdb:0.1082090000	(1r2f_A.pdb:0.1151990000	1uzr_A.pdb:0.1353580000):0.0133565000):0.1929300000	1mxr_A.pdb:0.4895750000):0.2003220000	3ee4_A.pdb:0.5745500000):0.0385897000	(1jk0_A.pdb:0.5251510000	(2uw2_A.pdb:0.2612030000	1w68_A.pdb:0.1859590000):0.1020910000):0.1207800000):0.2710300000	(((2uw1_A.pdb:0.0663810000	2uw1_B.pdb:0.0989900000):0.1356700000	1afr_A.pdb:0.0821090000):0.2756860000	1za0_A.pdb:0.4465230000):0.1404010000):0.0768777000	((2inc_B.pdb:0.3506610000	(2inp_C.pdb:0.4892660000	1mty_B.pdb:0.4143100000):0.3832410000):0.1279060000	(1mty_D.pdb:0.4976580000	3dhg_A.pdb:0.3812370000):0.1419030000):0.0907529000):0.2718600000):0.2147830000):0.0948574000):0.0815593000):0.0000027233	(((1dps_A.pdb:0.0711320000	1jts_A.pdb:0.0686040000):0.0760155000	1o9r_A.pdb:0.0116650000):0.2111050000	(1tjo_A.pdb:0.0261480000	1tk6_A.pdb:0.0539750000):0.0525084000):0.0979742000):0.0197562000	2fjc_A.pdb:0.1417720000):0.0291699000):0.0278469000	(2chp_A.pdb:0.1396240000	1ji4_A.pdb:0.2158630000):0.0285672000);
(1ji5_A.pdb:0.1516960000	((1jig_A.pdb:0.0584630000	(1n1q_A.pdb:0.0000030000	((((1qgh_A.pdb:0.0232020000	(2ux1_A.pdb:0.1630980000	(2vzb_A.pdb:0.0995800000	(1otk_A.pdb:0.5499230000	((((((((1oqu_A.pdb:0.1466420000	1uzr_A.pdb:0.1579870000):0.0611909000	1r2f_A.pdb:0.0441680000):0.2475120000	1mxr_A.pdb:0.5845100000):0.2692970000	((1jk0_A.pdb:0.5578730000	2uw2_A.pdb:0.2517900000):0.1013550000	1w68_A.pdb:0.3070530000):0.0756091000):0.0000028525	3ee4_A.pdb:0.5481910000):0.1165370000	1za0_A.pdb:1.0671230000):0.2448880000	((2inc_B.pdb:0.3137430000	(1mty_D.pdb:0.4496050000	3dhg_A.pdb:0.3984230000):0.3035480000):0.0575168000	(2inp_C.pdb:0.4655020000	1mty_B.pdb:0.6683960000):0.2124430000):0.2501730000):0.0142782000	((2uw1_A.pdb:0.0797740000	2uw1_B.pdb:0.0223980000):0.1228420000	1afr_A.pdb:0.1285720000):0.1916830000):0.4441900000):0.4392810000):0.0953779000):0.0629776000):0.0509252000	(((2fzf_A.pdb:0.7019920000	(1lko_A.pdb:0.1605690000	(1yuz_A.pdb:0.5604570000	3qhb_A.pdb:0.3395600000):0.0825808000):0.0450863000):0.2200230000	1nfv_A.pdb:0.0743920000):0.1355620000	(((1bcf_A.pdb:0.1017520000	2fkz_A.pdb:0.1145420000):0.1037570000	(3e1q_A.pdb:0.0804500000	((((((1lb3_A.pdb:0.0158550000	2za7_A.pdb:0.0319880000):0.0865527000	1bg7_A.pdb:0.0891210000):0.0914767000	1r03_A.pdb:0.0000030000):0.0234525000	(1z6o_A.pdb:0.2916470000	1z6o_M.pdb:0.2580650000):0.1953570000):0.1653030000	3e6s_A.pdb:0.0919750000):0.0627412000	(((1eum_A.pdb:0.1721060000	1vlg_A.pdb:0.0307040000):0.0631418000	2jd7_A.pdb:0.0408480000):0.0000025327	1krq_A.pdb:0.0846610000):0.0714331000):0.1371310000):0.0417737000):0.0171814000	1jgc_A.pdb:0.0737100000):0.1003450000):0.2513650000):0.0252634000	((((1dps_A.pdb:0.0811960000	1jts_A.pdb:0.0542260000):0.0702320000	1o9r_A.pdb:0.0618660000):0.1139390000	(1tjo_A.pdb:0.0415590000	1tk6_A.pdb:0.0538990000):0.2262640000):0.0490926000	1uvh_A.pdb:0.2870390000):0.0964635000):0.0241500000	2fjc_A.pdb:0.1150150000):0.0890388000):0.0138542000):0.0897536000	2chp_A.pdb:0.1529970000):0.0696688000	1ji4_A.pdb:0.1399420000);
(1ji5_A.pdb:0.1662710000	1jig_A.pdb:0.0913380000	(1n1q_A.pdb:0.0254820000	((((2chp_A.pdb:0.0920570000	1ji4_A.pdb:0.1362950000):0.1155850000	2fjc_A.pdb:0.0350970000):0.0336841000	((((1dps_A.pdb:0.0702940000	1jts_A.pdb:0.1073090000):0.1779430000	1o9r_A.pdb:0.0134250000):0.1944520000	(1tjo_A.pdb:0.0186260000	1tk6_A.pdb:0.0683020000):0.0887872000):0.1412340000	1uvh_A.pdb:0.3181550000):0.0415266000):0.0470515000	(((1qgh_A.pdb:0.0736450000	2ux1_A.pdb:0.2376290000):0.0234135000	(2vzb_A.pdb:0.1748500000	(1otk_A.pdb:0.5169450000	(((((((((1oqu_A.pdb:0.1070170000	1uzr_A.pdb:0.1310630000):0.0346894000	1r2f_A.pdb:0.0187400000):0.2255010000	1mxr_A.pdb:0.5313630000):0.1472770000	3ee4_A.pdb:0.6025520000):0.1286830000	2uw2_A.pdb:0.4305080000):0.0571956000	1jk0_A.pdb:0.6379720000):0.1242180000	1w68_A.pdb:0.1458340000):0.2339390000	(((2uw1_A.pdb:0.0659460000	2uw1_B.pdb:0.0816840000):0.0834166000	1afr_A.pdb:0.2116350000):0.1933610000	1za0_A.pdb:0.6431000000):0.2251140000):0.0794649000	((2inc_B.pdb:0.3433920000	(2inp_C.pdb:0.7328530000	3dhg_A.pdb:0.5870560000):0.0789670000):0.0886757000	(1mty_B.pdb:0.5448550000	1mty_D.pdb:0.3698240000):0.0763697000):0.0647563000):0.6512500000):0.2932330000):0.1363580000):0.0252173000	((((2fzf_A.pdb:0.6430820000	1lko_A.pdb:0.2162290000):0.0207765000	(1yuz_A.pdb:0.2437860000	3qhb_A.pdb:0.5485650000):0.0818349000):0.1192880000	(((1bcf_A.pdb:0.1320650000	(2fkz_A.pdb:0.0603530000	1jgc_A.pdb:0.1633480000):0.0737259000):0.0696587000	3e1q_A.pdb:0.0439260000):0.1505390000	(((((1lb3_A.pdb:0.0436110000	2za7_A.pdb:0.0415710000):0.0332848000	(1bg7_A.pdb:0.0637570000	1r03_A.pdb:0.0672200000):0.0797413000):0.0503982000	(1z6o_A.pdb:0.4747910000	1z6o_M.pdb:0.1973080000):0.1380740000):0.1217580000	3e6s_A.pdb:0.1478800000):0.1059280000	(((1eum_A.pdb:0.1197220000	1vlg_A.pdb:0.1529880000):0.0290559000	2jd7_A.pdb:0.0736960000):0.0145909000	1krq_A.pdb:0.0568410000):0.0104394000):0.0521805000):0.1023590000):0.1267050000	1nfv_A.pdb:0.1903550000):0.1493180000):0.0241069000):0.0679843000):0.0544703000);
(1ji5_A.pdb:0.2838470000	(1jig_A.pdb:0.0965120000	1n1q_A.pdb:0.0088800000):0.0364994000	(((2chp_A.pdb:0.1422180000	2fjc_A.pdb:0.1140090000):0.0473686000	((((1qgh_A.pdb:0.0591920000	2ux1_A.pdb:0.1191130000):0.1064650000	((((2fzf_A.pdb:0.4064250000	(1lko_A.pdb:0.1808850000	(1yuz_A.pdb:0.5509990000	3qhb_A.pdb:0.3311770000):0.1230270000):0.0655933000):0.2259480000	1nfv_A.pdb:0.1342100000):0.1278600000	(((((1lb3_A.pdb:0.0506630000	2za7_A.pdb:0.0000030000):0.0316291000	(1bg7_A.pdb:0.0845020000	1r03_A.pdb:0.0782110000):0.0461438000):0.0183493000	(1z6o_A.pdb:0.4301220000	1z6o_M.pdb:0.1797240000):0.0973469000):0.0876040000	3e6s_A.pdb:0.1502570000):0.0859987000	(((1eum_A.pdb:0.1187760000	1krq_A.pdb:0.0640710000):0.0340087000	1vlg_A.pdb:0.0785840000):0.0206983000	2jd7_A.pdb:0.0720420000):0.0735388000):0.0855681000):0.0761108000	((1bcf_A.pdb:0.1287920000	3e1q_A.pdb:0.0560760000):0.0330276000	(2fkz_A.pdb:0.0841910000	1jgc_A.pdb:0.1445350000):0.0235686000):0.1013060000):0.1782460000):0.0101725000	(2vzb_A.pdb:0.1858820000	(1otk_A.pdb:0.5677760000	(((((((1oqu_A.pdb:0.1268830000	1r2f_A.pdb:0.1274430000):0.0599838000	1uzr_A.pdb:0.0906500000):0.2547610000	1mxr_A.pdb:0.5738780000):0.0393729000	3ee4_A.pdb:0.7136960000):0.1107990000	((1jk0_A.pdb:0.3575930000	2uw2_A.pdb:0.3056780000):0.1867410000	1w68_A.pdb:0.1914800000):0.1229970000):0.1730160000	(((2uw1_A.pdb:0.0476640000	2uw1_B.pdb:0.0704300000):0.1509430000	1afr_A.pdb:0.0818070000):0.1063790000	1za0_A.pdb:0.6161430000):0.4002360000):0.0689317000	(((2inc_B.pdb:0.4012080000	3dhg_A.pdb:0.6130530000):0.0520980000	(2inp_C.pdb:0.7154400000	1mty_B.pdb:0.5553230000):0.3071210000):0.0819208000	1mty_D.pdb:0.3801960000):0.0871944000):0.3310410000):0.3976250000):0.1264570000):0.0377165000	((((1dps_A.pdb:0.1053540000	1jts_A.pdb:0.0995980000):0.1250330000	1o9r_A.pdb:0.0323020000):0.1945230000	(1tjo_A.pdb:0.0663590000	1tk6_A.pdb:0.0674810000):0.0826160000):0.1315490000	1uvh_A.pdb:0.2923640000):0.0745798000):0.0255783000):0.0426965000	1ji4_A.pdb:0.2389500000):0.0501183000);
(1ji5_A.pdb:0.1038210000	((1jig_A.pdb:0.1224590000	1n1q_A.pdb:0.0113950000):0.0666253000	((2chp_A.pdb:0.1276730000	2fjc_A.pdb:0.1383720000):0.0330882000	(((1qgh_A.pdb:0.1053120000	2ux1_A.pdb:0.0678280000):0.1717450000	(((((2fzf_A.pdb:0.6999370000	1lko_A.pdb:0.0901480000):0.1217060000	1yuz_A.pdb:0.3964870000):0.0488796000	3qhb_A.pdb:0.2758720000):0.2749750000	((1bcf_A.pdb:0.1091050000	3e1q_A.pdb:0.0973370000):0.0445130000	((2fkz_A.pdb:0.0736380000	(1jgc_A.pdb:0.1141150000	1nfv_A.pdb:0.2238280000):0.0850208000):0.0338153000	(((((1lb3_A.pdb:0.0209910000	2za7_A.pdb:0.0427460000):0.0730592000	(1bg7_A.pdb:0.0509090000	1r03_A.pdb:0.0983590000):0.0843784000):0.0370787000	(1z6o_A.pdb:0.4283000000	1z6o_M.pdb:0.2071580000):0.0360351000):0.1446420000	3e6s_A.pdb:0.1108410000):0.0755791000	(((1eum_A.pdb:0.0906270000	1krq_A.pdb:0.0567570000):0.0099008400	1vlg_A.pdb:0.1495580000):0.0207208000	2jd7_A.pdb:0.0449620000):0.0502599000):0.1896970000):0.0196281000):0.0103417000):0.3006730000	(2vzb_A.pdb:0.1538020000	(1otk_A.pdb:0.7354460000	(((((((1oqu_A.pdb:0.0743090000	1uzr_A.pdb:0.1322970000):0.0304529000	1r2f_A.pdb:0.1196660000):0.2028180000	1mxr_A.pdb:0.4648950000):0.2015050000	3ee4_A.pdb:0.7408180000):0.1502010000	((1jk0_A.pdb:0.4324570000	2uw2_A.pdb:0.1700230000):0.2074100000	1w68_A.pdb:0.2493040000):0.0828538000):0.3068340000	(((2uw1_A.pdb:0.0787980000	2uw1_B.pdb:0.1008050000):0.1007880000	1afr_A.pdb:0.1084080000):0.1672350000	1za0_A.pdb:0.5335590000):0.2183710000):0.0947201000	((2inc_B.pdb:0.6211780000	(2inp_C.pdb:0.5036350000	1mty_B.pdb:0.5510440000):0.1751600000):0.2382340000	(1mty_D.pdb:0.3762290000	3dhg_A.pdb:0.5794810000):0.2404020000):0.1843930000):0.2198780000):0.2859370000):0.0762250000):0.0000021958):0.0355973000	((((1dps_A.pdb:0.1067960000	1jts_A.pdb:0.0588310000):0.1315610000	1o9r_A.pdb:0.0540890000):0.2253710000	(1tjo_A.pdb:0.0337470000	1tk6_A.pdb:0.0956860000):0.1021270000):0.0980095000	1uvh_A.pdb:0.4697270000):0.0684975000):0.0501148000):0.0772806000):0.0555726000	1ji4_A.pdb:0.1848070000);
(1ji5_A.pdb:0.2348050000	(((1jig_A.pdb:0.0974870000	1n1q_A.pdb:0.0571210000):0.0958663000	((((1qgh_A.pdb:0.0867740000	2ux1_A.pdb:0.2049400000):0.0884980000	((2fzf_A.pdb:0.5550160000	((1lko_A.pdb:0.1467220000	1yuz_A.pdb:0.4792140000):0.0232350000	3qhb_A.pdb:0.5915820000):0.2069230000):0.1299680000	((((1bcf_A.pdb:0.0603690000	2fkz_A.pdb:0.1439050000):0.0801486000	3e1q_A.pdb:0.0698880000):0.0195264000	1jgc_A.pdb:0.2250040000):0.0860321000	(1nfv_A.pdb:0.2864830000	(((((((1lb3_A.pdb:0.0295950000	2za7_A.pdb:0.0375880000):0.0716706000	(1bg7_A.pdb:0.1748690000	1r03_A.pdb:0.0798520000):0.0495573000):0.0581350000	(1z6o_A.pdb:0.5888640000	1z6o_M.pdb:0.1460130000):0.1164010000):0.2301150000	3e6s_A.pdb:0.1697480000):0.0757788000	2jd7_A.pdb:0.0521950000):0.0337748000	(1eum_A.pdb:0.1561790000	1vlg_A.pdb:0.1512740000):0.0561438000):0.0070419600	1krq_A.pdb:0.1163400000):0.0910957000):0.0447398000):0.0565160000):0.1919910000):0.0429184000	(2vzb_A.pdb:0.1811440000	(1otk_A.pdb:0.6079850000	((((((1oqu_A.pdb:0.1878510000	(1r2f_A.pdb:0.1120350000	1uzr_A.pdb:0.1775000000):0.0159970000):0.1347420000	1mxr_A.pdb:0.5818130000):0.1532390000	3ee4_A.pdb:0.8879720000):0.1302970000	((1jk0_A.pdb:0.6436730000	2uw2_A.pdb:0.3643890000):0.2358280000	1w68_A.pdb:0.2328470000):0.1049500000):0.2582240000	(((2uw1_A.pdb:0.0484070000	2uw1_B.pdb:0.0994650000):0.0908301000	1afr_A.pdb:0.2331400000):0.2025750000	1za0_A.pdb:0.7591880000):0.2164500000):0.0571034000	(2inc_B.pdb:0.4290610000	((2inp_C.pdb:0.6604660000	1mty_B.pdb:0.5188010000):0.1340200000	(1mty_D.pdb:0.4144800000	3dhg_A.pdb:0.6568780000):0.3010820000):0.1731970000):0.1189750000):0.6817160000):0.3758320000):0.0509055000):0.0830586000	(2fjc_A.pdb:0.1244590000	(((1dps_A.pdb:0.1845390000	1jts_A.pdb:0.0705850000):0.0757289000	1o9r_A.pdb:0.0064560000):0.2897320000	(1uvh_A.pdb:0.4025450000	(1tjo_A.pdb:0.0686080000	1tk6_A.pdb:0.0665300000):0.1648880000):0.0521208000):0.0558178000):0.0140310000):0.0521404000):0.0746169000	2chp_A.pdb:0.1673840000):0.0865190000	1ji4_A.pdb:0.1588820000);
(1ji5_A.pdb:0.0984750000	(((1jig_A.pdb:0.1053950000	1n1q_A.pdb:0.0353890000):0.0197965000	(((((1qgh_A.pdb:0.0772510000	2ux1_A.pdb:0.1674460000):0.0688012000	((((2fzf_A.pdb:0.8217780000	(1lko_A.pdb:0.0688420000	(1yuz_A.pdb:0.5045950000	3qhb_A.pdb:0.4295500000):0.1249010000):0.1505200000):0.1740860000	((((((((1lb3_A.pdb:0.0383000000	2za7_A.pdb:0.0591090000):0.0229582000	(1bg7_A.pdb:0.1244670000	1r03_A.pdb:0.0312590000):0.0560809000):0.0282135000	(1z6o_A.pdb:0.4171230000	1z6o_M.pdb:0.1724080000):0.0993617000):0.1785650000	3e6s_A.pdb:0.0249020000):0.0896772000	1eum_A.pdb:0.0715910000):0.0472560000	2jd7_A.pdb:0.0397450000):0.0264857000	1krq_A.pdb:0.0485170000):0.0077598000	1vlg_A.pdb:0.1123540000):0.0772509000):0.0954872000	(((1bcf_A.pdb:0.1351990000	2fkz_A.pdb:0.0844820000):0.0657684000	3e1q_A.pdb:0.0212310000):0.0831769000	1jgc_A.pdb:0.1291900000):0.0343711000):0.1331060000	1nfv_A.pdb:0.2247010000):0.2718020000):0.0000020725	(2vzb_A.pdb:0.0401550000	(1otk_A.pdb:0.5397800000	(((((((((1oqu_A.pdb:0.1177970000	1uzr_A.pdb:0.1223290000):0.0369988000	1r2f_A.pdb:0.1050710000):0.2985040000	1mxr_A.pdb:0.4287270000):0.3516700000	1w68_A.pdb:0.2731680000):0.0974820000	2uw2_A.pdb:0.3786480000):0.0478933000	1jk0_A.pdb:0.3483880000):0.0691756000	3ee4_A.pdb:0.6038440000):0.2217840000	(((2uw1_A.pdb:0.0597660000	2uw1_B.pdb:0.0709020000):0.1025330000	1afr_A.pdb:0.1341220000):0.1989280000	1za0_A.pdb:0.4441370000):0.1591620000):0.1511230000	((2inc_B.pdb:0.5004510000	(2inp_C.pdb:0.5831240000	1mty_B.pdb:0.4600670000):0.1079260000):0.1386130000	(1mty_D.pdb:0.5277280000	3dhg_A.pdb:0.6961980000):0.0842102000):0.2257220000):0.3697230000):0.5780290000):0.2004080000):0.0484473000	((((1dps_A.pdb:0.0928240000	1jts_A.pdb:0.0049530000):0.0969803000	1o9r_A.pdb:0.0737030000):0.1232060000	1uvh_A.pdb:0.2365160000):0.0180061000	(1tjo_A.pdb:0.0657940000	1tk6_A.pdb:0.0423980000):0.1253750000):0.0783198000):0.0183945000	2fjc_A.pdb:0.0868210000):0.0295153000):0.0611634000	2chp_A.pdb:0.1496030000):0.0480691000	1ji4_A.pdb:0.1047230000);
(1ji5_A.pdb:0.1541660000	(((1jig_A.pdb:0.0528090000	1n1q_A.pdb:0.0532650000):0.0575972000	((((1qgh_A.pdb:0.1238530000	2ux1_A.pdb:0.1222240000):0.0436103000	(((((2fzf_A.pdb:0.9925290000	1lko_A.pdb:0.0608510000):0.0507045000	3qhb_A.pdb:0.3169350000):0.2018400000	1yuz_A.pdb:0.3811460000):0.1606680000	((((1bcf_A.pdb:0.0974320000	2fkz_A.pdb:0.0825850000):0.0792472000	(3e1q_A.pdb:0.0593560000	((((((((1lb3_A.pdb:0.0460110000	(1bg7_A.pdb:0.0732960000	1r03_A.pdb:0.0389100000):0.0616526000):0.0448416000	2za7_A.pdb:0.0000030000):0.0754557000	(1z6o_A.pdb:0.5474140000	1z6o_M.pdb:0.1566140000):0.1536880000):0.0860074000	3e6s_A.pdb:0.0977900000):0.0721589000	1eum_A.pdb:0.0244490000):0.0567663000	2jd7_A.pdb:0.0837580000):0.0061635400	1vlg_A.pdb:0.1590700000):0.0069885100	1krq_A.pdb:0.0726440000):0.1632690000):0.0334593000):0.0000022747	1jgc_A.pdb:0.1319430000):0.1007190000	1nfv_A.pdb:0.2039060000):0.0223772000):0.2432630000	(1otk_A.pdb:0.6588920000	(((((((1oqu_A.pdb:0.1170700000	1r2f_A.pdb:0.1087300000):0.0982696000	1uzr_A.pdb:0.0381250000):0.2698330000	1mxr_A.pdb:0.8162790000):0.2179070000	((1jk0_A.pdb:0.3337770000	2uw2_A.pdb:0.3922460000):0.0642204000	1w68_A.pdb:0.2255730000):0.0842743000):0.0833645000	(((2uw1_A.pdb:0.0158090000	2uw1_B.pdb:0.1034360000):0.2520020000	1afr_A.pdb:0.0561520000):0.2766020000	1za0_A.pdb:0.4286770000):0.2704680000):0.0926681000	((2inc_B.pdb:0.7083110000	((2inp_C.pdb:0.5796020000	1mty_B.pdb:0.4941400000):0.1963340000	3dhg_A.pdb:0.4102210000):0.0280899000):0.0818789000	1mty_D.pdb:0.2636040000):0.3802740000):0.1240320000	3ee4_A.pdb:0.4755690000):0.4015740000):0.2703590000):0.0463114000):0.0028911400	2vzb_A.pdb:0.2718350000):0.0090146100	(2fjc_A.pdb:0.0771010000	((((1dps_A.pdb:0.1174550000	1jts_A.pdb:0.0273160000):0.1140230000	1o9r_A.pdb:0.1592280000):0.1251170000	1uvh_A.pdb:0.3020990000):0.0741054000	(1tjo_A.pdb:0.0321990000	1tk6_A.pdb:0.1313500000):0.1946870000):0.1059680000):0.0889333000):0.0121378000):0.0704761000	2chp_A.pdb:0.1192390000):0.0998064000	1ji4_A.pdb:0.1954080000);
(1ji5_A.pdb:0.1167130000	(((1jig_A.pdb:0.0562450000	1n1q_A.pdb:0.0609460000):0.0177353000	((((1qgh_A.pdb:0.1497790000	2ux1_A.pdb:0.1421070000):0.0763573000	(2vzb_A.pdb:0.1934420000	(1otk_A.pdb:0.7913520000	((((((1oqu_A.pdb:0.1728710000	1uzr_A.pdb:0.0131490000):0.0121750000	1r2f_A.pdb:0.1240410000):0.2251390000	1mxr_A.pdb:0.3843170000):0.2642870000	(((1jk0_A.pdb:0.3665430000	2uw2_A.pdb:0.3632450000):0.0210818000	(((2uw1_A.pdb:0.0000030000	2uw1_B.pdb:0.1147400000):0.1755630000	1afr_A.pdb:0.0701230000):0.1240270000	1za0_A.pdb:0.7254890000):0.2745880000):0.1499700000	1w68_A.pdb:0.3655530000):0.0965282000):0.0974003000	((2inc_B.pdb:0.4753170000	(2inp_C.pdb:0.4536230000	1mty_B.pdb:0.6564100000):0.1269850000):0.1697450000	(1mty_D.pdb:0.3542810000	3dhg_A.pdb:0.4579630000):0.2560700000):0.2890610000):0.0000026714	3ee4_A.pdb:0.5317970000):0.5873480000):0.2654530000):0.1839550000):0.0000021278	(((2fzf_A.pdb:0.6407430000	(1lko_A.pdb:0.1630720000	(1yuz_A.pdb:0.4232050000	3qhb_A.pdb:0.2468560000):0.1183170000):0.1501910000):0.1065050000	((((1bcf_A.pdb:0.0733270000	2fkz_A.pdb:0.0466570000):0.0961083000	3e1q_A.pdb:0.0443250000):0.0000023233	1jgc_A.pdb:0.1325540000):0.0566628000	(((((1lb3_A.pdb:0.0724800000	2za7_A.pdb:0.0214530000):0.0330287000	(1z6o_A.pdb:0.4374460000	1z6o_M.pdb:0.1309640000):0.1461200000):0.0190958000	(1bg7_A.pdb:0.1125500000	1r03_A.pdb:0.0424000000):0.0522906000):0.1783190000	3e6s_A.pdb:0.0682990000):0.0737196000	(((1eum_A.pdb:0.0725200000	1krq_A.pdb:0.0699600000):0.0276843000	1vlg_A.pdb:0.0651080000):0.0114852000	2jd7_A.pdb:0.0604910000):0.0501297000):0.1090120000):0.0610833000):0.0874716000	1nfv_A.pdb:0.1285960000):0.2403030000):0.0159615000	(2fjc_A.pdb:0.0662150000	((((1dps_A.pdb:0.1328580000	1jts_A.pdb:0.0357310000):0.1083770000	1o9r_A.pdb:0.1184570000):0.1813540000	(1tjo_A.pdb:0.0772570000	1tk6_A.pdb:0.0919560000):0.1137940000):0.0498643000	1uvh_A.pdb:0.4283900000):0.0525242000):0.0343460000):0.0357298000):0.0660404000	2chp_A.pdb:0.1649160000):0.0417765000	1ji4_A.pdb:0.1080540000);
(1ji5_A.pdb:0.2101890000	((((1jig_A.pdb:0.0903660000	1n1q_A.pdb:0.0456690000):0.0260367000	2fjc_A.pdb:0.1264200000):0.0213466000	((((((1dps_A.pdb:0.1323990000	1jts_A.pdb:0.0693340000):0.2672680000	1o9r_A.pdb:0.0000030000):0.3327120000	1tjo_A.pdb:0.1052500000):0.0435697000	1tk6_A.pdb:0.0284460000):0.1518640000	(1uvh_A.pdb:0.4531580000	2vzb_A.pdb:0.2541610000):0.1566060000):0.0711624000	(((2fzf_A.pdb:0.6733750000	(1lko_A.pdb:0.1699280000	(1yuz_A.pdb:0.3704370000	3qhb_A.pdb:0.3528490000):0.0466824000):0.1381430000):0.0728259000	(((((1bcf_A.pdb:0.1024600000	2fkz_A.pdb:0.0433900000):0.0961416000	3e1q_A.pdb:0.0352740000):0.0199175000	(((((1lb3_A.pdb:0.0854730000	2za7_A.pdb:0.0133230000):0.0162358000	(1z6o_A.pdb:0.5129310000	1z6o_M.pdb:0.0894740000):0.1842670000):0.0266017000	(1bg7_A.pdb:0.1476000000	1r03_A.pdb:0.0655990000):0.0434517000):0.1310860000	3e6s_A.pdb:0.1220320000):0.1267060000	(((1eum_A.pdb:0.0485180000	2jd7_A.pdb:0.1126970000):0.0054719400	1vlg_A.pdb:0.0713380000):0.0460358000	1krq_A.pdb:0.0545550000):0.0790868000):0.0992785000):0.0268105000	1jgc_A.pdb:0.0583450000):0.1554550000	1nfv_A.pdb:0.0838500000):0.0219523000):0.2415960000	(1otk_A.pdb:0.4915690000	((((((1oqu_A.pdb:0.0752840000	1uzr_A.pdb:0.0985400000):0.0158367000	1r2f_A.pdb:0.0983230000):0.2531550000	(1mxr_A.pdb:0.4487880000	3ee4_A.pdb:0.4274590000):0.1758160000):0.1481430000	((1jk0_A.pdb:0.4694240000	2uw2_A.pdb:0.2257090000):0.2040800000	1w68_A.pdb:0.2053880000):0.1378800000):0.5139660000	(((2uw1_A.pdb:0.0395580000	2uw1_B.pdb:0.0368080000):0.1166750000	1afr_A.pdb:0.1661010000):0.2076840000	1za0_A.pdb:0.5213690000):0.1884170000):0.1291360000	((2inc_B.pdb:0.4123130000	(2inp_C.pdb:0.7513680000	1mty_B.pdb:0.5271270000):0.2980600000):0.1088580000	(1mty_D.pdb:0.3431890000	3dhg_A.pdb:0.4867900000):0.2164420000):0.1309230000):0.2689270000):0.4183400000):0.0106338000):0.0293615000):0.0836034000	(2chp_A.pdb:0.1405650000	(1qgh_A.pdb:0.1398530000	2ux1_A.pdb:0.0779500000):0.1485040000):0.0139180000):0.0596803000	1ji4_A.pdb:0.1553490000);
(1ji5_A.pdb:0.1726000000	(((1jig_A.pdb:0.0993200000	1n1q_A.pdb:0.0193480000):0.0333581000	((((((1qgh_A.pdb:0.0518840000	2ux1_A.pdb:0.1333740000):0.1151480000	2vzb_A.pdb:0.1785390000):0.0234430000	(((((2fzf_A.pdb:0.7366680000	(1lko_A.pdb:0.2528420000	1yuz_A.pdb:0.4712990000):0.0928661000):0.1105720000	3qhb_A.pdb:0.5039770000):0.1802150000	(((((1lb3_A.pdb:0.0332710000	2za7_A.pdb:0.0203230000):0.0197903000	(1z6o_A.pdb:0.3826680000	1z6o_M.pdb:0.3556290000):0.0675579000):0.0435264000	3e6s_A.pdb:0.1958800000):0.0687178000	(1bg7_A.pdb:0.1141080000	1r03_A.pdb:0.0699560000):0.0477932000):0.0825619000	(((1eum_A.pdb:0.1044640000	1vlg_A.pdb:0.1094320000):0.0561962000	2jd7_A.pdb:0.0077100000):0.0430663000	1krq_A.pdb:0.0437770000):0.0306853000):0.0597109000):0.1490310000	1nfv_A.pdb:0.1110280000):0.0845730000	((1bcf_A.pdb:0.1407250000	3e1q_A.pdb:0.0130990000):0.0613321000	(2fkz_A.pdb:0.1023970000	1jgc_A.pdb:0.1111930000):0.0194212000):0.1020900000):0.1777280000):0.0229054000	(1otk_A.pdb:0.7958010000	(((((((1oqu_A.pdb:0.1060850000	1r2f_A.pdb:0.0831200000):0.0560971000	1uzr_A.pdb:0.1988830000):0.1127870000	1mxr_A.pdb:0.4265060000):0.2911110000	((1jk0_A.pdb:0.7717550000	2uw2_A.pdb:0.1398350000):0.2379580000	1w68_A.pdb:0.3035920000):0.1423580000):0.1217870000	3ee4_A.pdb:0.5397860000):0.2000460000	(((2inc_B.pdb:0.5904380000	(2inp_C.pdb:0.5738780000	1mty_B.pdb:0.3918630000):0.1431080000):0.0728987000	3dhg_A.pdb:0.5466110000):0.3168830000	1mty_D.pdb:0.4901160000):0.2260300000):0.2340420000	(((2uw1_A.pdb:0.0582250000	2uw1_B.pdb:0.0996060000):0.0751788000	1afr_A.pdb:0.1394550000):0.4333290000	1za0_A.pdb:0.7114040000):0.0900610000):0.2623350000):0.3567180000):0.0375268000	((((1dps_A.pdb:0.1086930000	1jts_A.pdb:0.0574450000):0.1528960000	1o9r_A.pdb:0.0546300000):0.0963138000	1uvh_A.pdb:0.4004720000):0.1432900000	(1tjo_A.pdb:0.0380870000	1tk6_A.pdb:0.0354960000):0.0971189000):0.1772340000):0.0121061000	2fjc_A.pdb:0.0877770000):0.0516474000):0.0311219000	2chp_A.pdb:0.1494770000):0.0318444000	1ji4_A.pdb:0.1857230000);
(1ji5_A.pdb:0.1678460000	((1jig_A.pdb:0.0823890000	(1n1q_A.pdb:0.0272400000	(((((1qgh_A.pdb:0.0903620000	2ux1_A.pdb:0.1915830000):0.0992116000	2vzb_A.pdb:0.2727190000):0.0012650800	((2fzf_A.pdb:0.4807920000	(1otk_A.pdb:0.6188040000	(((((((1oqu_A.pdb:0.1030210000	1uzr_A.pdb:0.1445260000):0.0200593000	1r2f_A.pdb:0.0641820000):0.1648210000	1mxr_A.pdb:0.4376410000):0.2455530000	(3ee4_A.pdb:0.5160880000	((1jk0_A.pdb:0.6192180000	2uw2_A.pdb:0.3610970000):0.1052310000	1w68_A.pdb:0.2845090000):0.1383940000):0.0109411000):0.1035970000	1za0_A.pdb:0.7673240000):0.2490990000	((2inc_B.pdb:0.3432260000	(2inp_C.pdb:0.5322790000	1mty_B.pdb:0.4179220000):0.1732960000):0.0746119000	(1mty_D.pdb:0.4653860000	3dhg_A.pdb:0.6541030000):0.2371950000):0.2021770000):0.0515473000	((2uw1_A.pdb:0.0334960000	2uw1_B.pdb:0.0453230000):0.1163200000	1afr_A.pdb:0.1644580000):0.2365770000):0.2855640000):0.3287840000):0.2185750000	((((1bcf_A.pdb:0.1126660000	2fkz_A.pdb:0.0228270000):0.0877651000	(3e1q_A.pdb:0.0460750000	((((((1lb3_A.pdb:0.0239930000	2za7_A.pdb:0.0318690000):0.0772622000	1bg7_A.pdb:0.0774360000):0.0279241000	(1z6o_A.pdb:0.4731220000	1z6o_M.pdb:0.1492280000):0.1845540000):0.0261442000	1r03_A.pdb:0.0000020000):0.1378830000	3e6s_A.pdb:0.1486060000):0.0516761000	(((1eum_A.pdb:0.0622410000	1vlg_A.pdb:0.1255550000):0.0352692000	2jd7_A.pdb:0.0754840000):0.0230470000	1krq_A.pdb:0.0960230000):0.0178924000):0.1004640000):0.0355650000):0.0051969700	1jgc_A.pdb:0.0746520000):0.1063980000	(1nfv_A.pdb:0.1112540000	((1lko_A.pdb:0.2695250000	1yuz_A.pdb:0.3457460000):0.0762374000	3qhb_A.pdb:0.3896070000):0.2224670000):0.0476774000):0.2337800000):0.0520758000):0.0372176000	((((1dps_A.pdb:0.1322780000	1jts_A.pdb:0.0479920000):0.2230810000	1o9r_A.pdb:0.0040130000):0.2192930000	(1tjo_A.pdb:0.0495440000	1tk6_A.pdb:0.0452570000):0.0966337000):0.0956593000	1uvh_A.pdb:0.3665790000):0.1061640000):0.0066961300	2fjc_A.pdb:0.0642680000):0.0512873000):0.0546098000):0.0918177000	2chp_A.pdb:0.0767240000):0.0994222000	1ji4_A.pdb:0.1269580000);
(1ji5_A.pdb:0.1466560000	(((1jig_A.pdb:0.1532750000	1n1q_A.pdb:0.0117780000):0.0278782000	(((((1qgh_A.pdb:0.0521770000	2ux1_A.pdb:0.1559870000):0.0884159000	(((2fzf_A.pdb:0.5982420000	1otk_A.pdb:0.6948240000):0.0842595000	(((((((1oqu_A.pdb:0.1299070000	1uzr_A.pdb:0.1217730000):0.0322256000	1r2f_A.pdb:0.1428080000):0.1635820000	1mxr_A.pdb:0.3549620000):0.3214490000	((1jk0_A.pdb:0.6777580000	2uw2_A.pdb:0.3076790000):0.1634700000	1w68_A.pdb:0.3534890000):0.0647476000):0.1024500000	3ee4_A.pdb:0.5042320000):0.0900947000	(((2inc_B.pdb:0.3982950000	(2inp_C.pdb:0.3719100000	1mty_B.pdb:0.7335320000):0.1608380000):0.2500190000	3dhg_A.pdb:0.5090980000):0.2675680000	1mty_D.pdb:0.2081820000):0.4033340000):0.2731540000	(((2uw1_A.pdb:0.0709900000	2uw1_B.pdb:0.0512770000):0.1417090000	1afr_A.pdb:0.0535870000):0.3835410000	1za0_A.pdb:0.5409600000):0.1573250000):0.3820320000):0.1824290000	((((1bcf_A.pdb:0.0901880000	2fkz_A.pdb:0.0360790000):0.0601986000	(3e1q_A.pdb:0.0254600000	(((((((1lb3_A.pdb:0.0418340000	2za7_A.pdb:0.0072410000):0.0252782000	(1z6o_A.pdb:0.4744570000	1z6o_M.pdb:0.1627660000):0.0720667000):0.0409836000	3e6s_A.pdb:0.1156520000):0.0849974000	(1bg7_A.pdb:0.0708550000	1r03_A.pdb:0.0339690000):0.0620174000):0.1107470000	2jd7_A.pdb:0.0379760000):0.0232846000	(1eum_A.pdb:0.1147450000	1vlg_A.pdb:0.0482650000):0.0592958000):0.0024633600	1krq_A.pdb:0.0974280000):0.1874930000):0.0377234000):0.0000028622	1jgc_A.pdb:0.1357260000):0.0605960000	(1nfv_A.pdb:0.1168680000	(1lko_A.pdb:0.0927760000	(1yuz_A.pdb:0.3293740000	3qhb_A.pdb:0.3872910000):0.0806940000):0.2847520000):0.1159460000):0.2046130000):0.0007139150):0.0000029178	2vzb_A.pdb:0.2474810000):0.0400476000	((((1dps_A.pdb:0.1063510000	1jts_A.pdb:0.0406970000):0.0968119000	1o9r_A.pdb:0.0719350000):0.1123450000	1uvh_A.pdb:0.4107900000):0.0886690000	(1tjo_A.pdb:0.0499280000	1tk6_A.pdb:0.0430520000):0.0803144000):0.1197720000):0.0673846000	2fjc_A.pdb:0.1046610000):0.1296900000):0.0554984000	2chp_A.pdb:0.1998530000):0.0314264000	1ji4_A.pdb:0.2009210000);
(1ji5_A.pdb:0.1892830000	(((1jig_A.pdb:0.1220900000	1n1q_A.pdb:0.0378510000):0.0418802000	(((((1qgh_A.pdb:0.0964730000	2ux1_A.pdb:0.1949340000):0.1420770000	(2vzb_A.pdb:0.0222680000	(1otk_A.pdb:0.9097840000	((((((((1oqu_A.pdb:0.1272260000	1uzr_A.pdb:0.0934040000):0.0065940600	1r2f_A.pdb:0.0941100000):0.2909030000	1mxr_A.pdb:0.2847190000):0.3100340000	1w68_A.pdb:0.2801400000):0.1125050000	(1jk0_A.pdb:0.5978520000	2uw2_A.pdb:0.2804340000):0.1949700000):0.1546830000	(((2uw1_A.pdb:0.0357040000	2uw1_B.pdb:0.0844590000):0.0682933000	1afr_A.pdb:0.1706540000):0.1329450000	1za0_A.pdb:0.6782590000):0.2836460000):0.0000029101	(((2inc_B.pdb:0.5769060000	(2inp_C.pdb:0.3859210000	1mty_B.pdb:0.6030850000):0.2092370000):0.0610337000	3dhg_A.pdb:0.5921900000):0.1901750000	1mty_D.pdb:0.5281970000):0.2456450000):0.2474000000	3ee4_A.pdb:0.6193780000):0.3526440000):0.4472670000):0.1996320000):0.0178731000	(((2fzf_A.pdb:0.6312430000	((((1bcf_A.pdb:0.0996460000	2fkz_A.pdb:0.0827190000):0.0661625000	3e1q_A.pdb:0.0963890000):0.0108604000	1jgc_A.pdb:0.1812370000):0.1446060000	((((((((1lb3_A.pdb:0.0254850000	2za7_A.pdb:0.0277000000):0.0407164000	(1z6o_A.pdb:0.4757920000	1z6o_M.pdb:0.2321660000):0.0794060000):0.0306399000	(1bg7_A.pdb:0.0987910000	1r03_A.pdb:0.0461330000):0.0490093000):0.1191410000	3e6s_A.pdb:0.1088780000):0.0500915000	1eum_A.pdb:0.0854430000):0.0324113000	2jd7_A.pdb:0.0631380000):0.0064209500	1krq_A.pdb:0.0730590000):0.0307974000	1vlg_A.pdb:0.0587520000):0.1073200000):0.0353840000):0.0569424000	((1lko_A.pdb:0.1817760000	1yuz_A.pdb:0.4068650000):0.0803933000	3qhb_A.pdb:0.2878650000):0.2143970000):0.0614628000	1nfv_A.pdb:0.1695070000):0.1729010000):0.0383381000	((((1dps_A.pdb:0.2376520000	1jts_A.pdb:0.0917380000):0.0674392000	1o9r_A.pdb:0.0156910000):0.2274470000	(1tjo_A.pdb:0.0872330000	1tk6_A.pdb:0.0386520000):0.0710924000):0.0543934000	1uvh_A.pdb:0.4733920000):0.1061110000):0.0141196000	2fjc_A.pdb:0.1247830000):0.0295874000):0.0755194000	2chp_A.pdb:0.2408970000):0.0490893000	1ji4_A.pdb:0.0854930000);
(1ji5_A.pdb:0.1509550000	(((1jig_A.pdb:0.0716110000	1n1q_A.pdb:0.0480550000):0.0295450000	((((1qgh_A.pdb:0.0905110000	2ux1_A.pdb:0.1478900000):0.0561272000	((((2fzf_A.pdb:0.9734480000	1lko_A.pdb:0.1761610000):0.0764323000	(1yuz_A.pdb:0.4205620000	3qhb_A.pdb:0.5295090000):0.0836017000):0.1506490000	1nfv_A.pdb:0.1388630000):0.0694311000	(((1bcf_A.pdb:0.0624010000	2fkz_A.pdb:0.0741890000):0.0704279000	1jgc_A.pdb:0.1195850000):0.0000027916	(3e1q_A.pdb:0.0305810000	((((((((1lb3_A.pdb:0.0515210000	2za7_A.pdb:0.0219940000):0.0222455000	(1z6o_A.pdb:0.4377390000	1z6o_M.pdb:0.2448430000):0.0829205000):0.0373231000	1bg7_A.pdb:0.1051230000):0.0357105000	1r03_A.pdb:0.0710740000):0.1026720000	3e6s_A.pdb:0.0783330000):0.0401038000	2jd7_A.pdb:0.0000030000):0.0863381000	(1eum_A.pdb:0.0557160000	1vlg_A.pdb:0.0954500000):0.0256932000):0.0083884500	1krq_A.pdb:0.0427300000):0.1070690000):0.0328362000):0.1154610000):0.1978760000):0.0047974400	(2vzb_A.pdb:0.1665570000	(1otk_A.pdb:0.6089620000	((((((1oqu_A.pdb:0.1423790000	1r2f_A.pdb:0.0916410000):0.0039516000	1mxr_A.pdb:0.5049850000):0.0396199000	1uzr_A.pdb:0.0572580000):0.2718170000	(3ee4_A.pdb:0.5298330000	(((2uw1_A.pdb:0.0079260000	2uw1_B.pdb:0.0725760000):0.1167180000	1afr_A.pdb:0.1149910000):0.6107430000	1za0_A.pdb:0.5884210000):0.1140760000):0.0000026617):0.0502373000	((1jk0_A.pdb:0.4841700000	2uw2_A.pdb:0.3074710000):0.1249430000	1w68_A.pdb:0.2107240000):0.1420020000):0.0955884000	((2inc_B.pdb:0.4760210000	((2inp_C.pdb:0.4194560000	1mty_B.pdb:0.4636360000):0.3258600000	3dhg_A.pdb:0.5383960000):0.0523209000):0.1870480000	1mty_D.pdb:0.3219480000):0.1860590000):0.1620530000):0.4054290000):0.1623410000):0.0090661700	(2fjc_A.pdb:0.0514780000	((((1dps_A.pdb:0.0891040000	1jts_A.pdb:0.1441380000):0.0590433000	1o9r_A.pdb:0.0687070000):0.1640380000	(1tjo_A.pdb:0.0455760000	1tk6_A.pdb:0.0189400000):0.1125040000):0.0701947000	1uvh_A.pdb:0.3175650000):0.0885430000):0.0098117700):0.0629896000):0.0854075000	2chp_A.pdb:0.1132020000):0.0761048000	1ji4_A.pdb:0.1393210000);
(1ji5_A.pdb:0.0923070000	(((((1jig_A.pdb:0.1361250000	1n1q_A.pdb:0.0532550000):0.0282364000	2fjc_A.pdb:0.0725910000):0.0245030000	2chp_A.pdb:0.0915200000):0.0257727000	((((((1dps_A.pdb:0.0628800000	1jts_A.pdb:0.0554520000):0.1152830000	1o9r_A.pdb:0.0173280000):0.2192260000	(1tjo_A.pdb:0.0648850000	1tk6_A.pdb:0.0030030000):0.1419940000):0.1789150000	(1uvh_A.pdb:0.4421180000	2vzb_A.pdb:0.1716750000):0.0666786000):0.0256566000	((((2fzf_A.pdb:0.6082520000	1yuz_A.pdb:0.3763460000):0.2744710000	1lko_A.pdb:0.1725730000):0.1145440000	3qhb_A.pdb:0.3841810000):0.2394770000	(((1bcf_A.pdb:0.1223470000	(3e1q_A.pdb:0.0680570000	((((((1lb3_A.pdb:0.0181650000	2za7_A.pdb:0.0312840000):0.0749517000	1bg7_A.pdb:0.0795090000):0.0542654000	1r03_A.pdb:0.0236490000):0.0452165000	(1z6o_A.pdb:0.4923530000	1z6o_M.pdb:0.2425490000):0.1374660000):0.1299790000	3e6s_A.pdb:0.1293210000):0.0449911000	(((1eum_A.pdb:0.1689750000	1vlg_A.pdb:0.1167750000):0.0530461000	2jd7_A.pdb:0.0429210000):0.0000022968	1krq_A.pdb:0.0909250000):0.0498836000):0.0566738000):0.0195646000):0.0303408000	(2fkz_A.pdb:0.0849380000	1jgc_A.pdb:0.0685470000):0.0167105000):0.1254940000	1nfv_A.pdb:0.1975530000):0.0300053000):0.1349530000):0.0224543000	(1otk_A.pdb:0.7277270000	((((((((1oqu_A.pdb:0.1423620000	1uzr_A.pdb:0.1131790000):0.0353091000	1r2f_A.pdb:0.0506970000):0.2329770000	1mxr_A.pdb:0.3510270000):0.1882270000	((1jk0_A.pdb:0.3445540000	2uw2_A.pdb:0.2648610000):0.1569830000	1w68_A.pdb:0.2333780000):0.1396930000):0.1218220000	3ee4_A.pdb:0.3327550000):0.0859755000	(2inc_B.pdb:0.5115150000	((2inp_C.pdb:0.5516450000	1mty_B.pdb:0.5122270000):0.2240430000	(1mty_D.pdb:0.3012520000	3dhg_A.pdb:0.6978350000):0.1941900000):0.2066230000):0.3126020000):0.0969046000	((2uw1_A.pdb:0.0784220000	2uw1_B.pdb:0.0456740000):0.0947952000	1afr_A.pdb:0.0735770000):0.3574890000):0.1139100000	1za0_A.pdb:0.6431450000):0.3067840000):0.4587200000):0.0000024394):0.1229930000	(1qgh_A.pdb:0.1161050000	2ux1_A.pdb:0.0739760000):0.0581255000):0.0684265000	1ji4_A.pdb:0.0877070000);
(1ji5_A.pdb:0.1296720000	((1jig_A.pdb:0.0820080000	1n1q_A.pdb:0.0000020000):0.0653700000	((1qgh_A.pdb:0.0581050000	(2ux1_A.pdb:0.1534230000	(2vzb_A.pdb:0.0590340000	(1otk_A.pdb:0.5937510000	((((((((1oqu_A.pdb:0.0908830000	(1r2f_A.pdb:0.1414900000	1uzr_A.pdb:0.1153110000):0.0424767000):0.3382990000	1mxr_A.pdb:0.5410600000):0.2399070000	3ee4_A.pdb:1.2246380000):0.0000023642	2uw2_A.pdb:0.3091130000):0.0609494000	(1jk0_A.pdb:0.4189080000	1w68_A.pdb:0.2106090000):0.1867370000):0.0739221000	1za0_A.pdb:0.4878230000):0.1681820000	((2uw1_A.pdb:0.0504390000	2uw1_B.pdb:0.0489460000):0.1630690000	1afr_A.pdb:0.0731510000):0.3754840000):0.2140480000	((2inc_B.pdb:0.3898120000	(2inp_C.pdb:0.4948570000	1mty_B.pdb:0.5443440000):0.3318970000):0.0614706000	(1mty_D.pdb:0.4028340000	3dhg_A.pdb:0.6578520000):0.2040970000):0.2089090000):0.6046230000):0.4925920000):0.1894990000):0.0353490000):0.0755741000	(2fjc_A.pdb:0.0903100000	((((1dps_A.pdb:0.1216530000	1jts_A.pdb:0.0098080000):0.0501048000	1o9r_A.pdb:0.2094670000):0.0325360000	1uvh_A.pdb:0.2603000000):0.1566220000	(1tjo_A.pdb:0.0249710000	(1tk6_A.pdb:0.0511360000	((((2fzf_A.pdb:1.2630990000	1lko_A.pdb:0.1216130000):0.0832627000	(1yuz_A.pdb:0.5451140000	3qhb_A.pdb:0.2408540000):0.1032870000):0.3290760000	(((1bcf_A.pdb:0.1436030000	2fkz_A.pdb:0.0899000000):0.1314660000	(3e1q_A.pdb:0.1150100000	(((((((1lb3_A.pdb:0.0180890000	2za7_A.pdb:0.0340460000):0.0731564000	1bg7_A.pdb:0.1240640000):0.0616925000	(1z6o_A.pdb:0.7666420000	1z6o_M.pdb:0.1130830000):0.0732300000):0.0387357000	1r03_A.pdb:0.0399380000):0.2109650000	3e6s_A.pdb:0.1243590000):0.0317979000	((1krq_A.pdb:0.0269540000	1vlg_A.pdb:0.0928140000):0.0000023451	2jd7_A.pdb:0.0875830000):0.0183538000):0.0407379000	1eum_A.pdb:0.1251000000):0.1379170000):0.0362612000):0.0155910000	1jgc_A.pdb:0.1282280000):0.1155330000):0.0974337000	1nfv_A.pdb:0.2546560000):0.3235720000):0.0410578000):0.1614700000):0.0193895000):0.0541555000):0.0336100000):0.0705224000	(2chp_A.pdb:0.1157600000	1ji4_A.pdb:0.0965610000):0.0116010000);
(1ji5_A.pdb:0.1720510000	((((((1jig_A.pdb:0.0684060000	1n1q_A.pdb:0.0191440000):0.0944640000	2fjc_A.pdb:0.0681670000):0.0131703000	((((((1dps_A.pdb:0.1424090000	1jts_A.pdb:0.1302730000):0.1881980000	1o9r_A.pdb:0.0000020000):0.2451990000	1tjo_A.pdb:0.0659860000):0.0364338000	1tk6_A.pdb:0.0317670000):0.1721880000	(1uvh_A.pdb:0.4029590000	2vzb_A.pdb:0.1860670000):0.0790538000):0.0756478000	((((2fzf_A.pdb:0.4154840000	(1yuz_A.pdb:0.4340100000	3qhb_A.pdb:0.2580240000):0.0711163000):0.0889933000	1lko_A.pdb:0.1890720000):0.2733650000	(((1bcf_A.pdb:0.1538870000	2fkz_A.pdb:0.0886320000):0.0386337000	(3e1q_A.pdb:0.0851420000	((((((1lb3_A.pdb:0.0421860000	2za7_A.pdb:0.0292090000):0.0099219100	(1z6o_A.pdb:0.2362050000	1z6o_M.pdb:0.2274070000):0.1392100000):0.0699236000	1bg7_A.pdb:0.1394230000):0.0562514000	1r03_A.pdb:0.0771960000):0.0658112000	3e6s_A.pdb:0.1977370000):0.0599807000	(((1eum_A.pdb:0.0498630000	1vlg_A.pdb:0.1534450000):0.0555116000	2jd7_A.pdb:0.0597940000):0.0107547000	1krq_A.pdb:0.0572380000):0.0581519000):0.1006080000):0.0353128000):0.0000028610	1jgc_A.pdb:0.1297340000):0.0618553000):0.0610000000	1nfv_A.pdb:0.2496230000):0.1876420000):0.0000023840):0.0081984900	(1otk_A.pdb:0.4496360000	(((((((1oqu_A.pdb:0.0708620000	1uzr_A.pdb:0.1128240000):0.0396396000	1r2f_A.pdb:0.0601810000):0.1959790000	1mxr_A.pdb:0.4196220000):0.1835820000	3ee4_A.pdb:0.4548270000):0.1283550000	(1jk0_A.pdb:0.3731150000	(2uw2_A.pdb:0.2604330000	1w68_A.pdb:0.3705280000):0.0774228000):0.2530220000):0.1157740000	(((2uw1_A.pdb:0.0266120000	2uw1_B.pdb:0.0738770000):0.0431138000	1afr_A.pdb:0.1823190000):0.1898680000	1za0_A.pdb:0.4905150000):0.1734970000):0.0836332000	((2inc_B.pdb:0.5103230000	(2inp_C.pdb:0.5658710000	1mty_B.pdb:0.5021770000):0.0719670000):0.1623810000	(1mty_D.pdb:0.1712630000	3dhg_A.pdb:0.5751470000):0.3426290000):0.2501360000):0.2932000000):0.2703220000):0.0043022300	2chp_A.pdb:0.0859530000):0.1284410000	(1qgh_A.pdb:0.0726740000	2ux1_A.pdb:0.1111450000):0.0163482000):0.0882726000	1ji4_A.pdb:0.0339150000);
(1ji5_A.pdb:0.1928210000	1jig_A.pdb:0.0913820000	(1n1q_A.pdb:0.0205550000	((((2chp_A.pdb:0.1249440000	((1qgh_A.pdb:0.0526080000	((2ux1_A.pdb:0.1400480000	(2vzb_A.pdb:0.1262710000	((((((((1oqu_A.pdb:0.1320620000	1uzr_A.pdb:0.1356200000):0.0162551000	1r2f_A.pdb:0.1010420000):0.2252260000	1mxr_A.pdb:0.4673100000):0.2531120000	3ee4_A.pdb:0.5212510000):0.1347220000	1w68_A.pdb:0.4469700000):0.1003450000	(1jk0_A.pdb:0.5995090000	2uw2_A.pdb:0.3667660000):0.0643918000):0.2024880000	(((2uw1_A.pdb:0.0894250000	2uw1_B.pdb:0.0475340000):0.0439677000	1afr_A.pdb:0.1876430000):0.3447610000	1za0_A.pdb:0.5400670000):0.0399930000):0.0484344000	(((2inc_B.pdb:0.5886150000	(2inp_C.pdb:0.6197400000	1mty_B.pdb:0.5552400000):0.2400600000):0.0557049000	3dhg_A.pdb:0.4609230000):0.1963920000	1mty_D.pdb:0.4218170000):0.1782030000):0.6311390000):0.1470720000):0.0178504000	1otk_A.pdb:0.7139180000):0.0307264000):0.1046210000	((((2fzf_A.pdb:0.5283610000	(1lko_A.pdb:0.1825710000	3qhb_A.pdb:0.4531340000):0.1292220000):0.0566480000	1yuz_A.pdb:0.4755560000):0.1650030000	(((1bcf_A.pdb:0.1458700000	3e1q_A.pdb:0.0659160000):0.0395755000	(2fkz_A.pdb:0.0266870000	1jgc_A.pdb:0.0823480000):0.0278197000):0.0531823000	(((((1lb3_A.pdb:0.0304820000	2za7_A.pdb:0.0223020000):0.0390913000	(1z6o_A.pdb:0.4535160000	1z6o_M.pdb:0.2015770000):0.0454056000):0.0330610000	(1bg7_A.pdb:0.0629140000	1r03_A.pdb:0.0802270000):0.0528816000):0.0892611000	3e6s_A.pdb:0.1786930000):0.0291703000	(((1eum_A.pdb:0.0721910000	1vlg_A.pdb:0.1148810000):0.0386068000	2jd7_A.pdb:0.0611840000):0.0000026283	1krq_A.pdb:0.0732160000):0.0968163000):0.1270740000):0.1289660000):0.0209597000	1nfv_A.pdb:0.1998720000):0.2306900000):0.0047989000):0.0270423000	((((1dps_A.pdb:0.1238110000	1jts_A.pdb:0.1284390000):0.1533100000	1o9r_A.pdb:0.0000020000):0.2539590000	(1tjo_A.pdb:0.0544270000	1tk6_A.pdb:0.1264540000):0.1859630000):0.1538790000	1uvh_A.pdb:0.4849560000):0.1102980000):0.0208859000	2fjc_A.pdb:0.1395910000):0.0415532000	1ji4_A.pdb:0.1658060000):0.0530625000):0.0384309000);
(1ji5_A.pdb:0.1007330000	(1jig_A.pdb:0.0684560000	1n1q_A.pdb:0.0304620000):0.0500547000	(((2chp_A.pdb:0.1563060000	(((1qgh_A.pdb:0.0408460000	2ux1_A.pdb:0.1439670000):0.1117000000	(2vzb_A.pdb:0.1936360000	(1otk_A.pdb:0.5486630000	((((((((1oqu_A.pdb:0.1326120000	1uzr_A.pdb:0.1092890000):0.0258237000	1r2f_A.pdb:0.0778350000):0.1731100000	1mxr_A.pdb:0.4710900000):0.2001210000	3ee4_A.pdb:0.6420110000):0.1041310000	(1jk0_A.pdb:0.5312000000	2uw2_A.pdb:0.1800530000):0.1761720000):0.0855934000	1w68_A.pdb:0.2809780000):0.1549020000	(((2uw1_A.pdb:0.0541000000	2uw1_B.pdb:0.1346060000):0.0796932000	1afr_A.pdb:0.1327590000):0.1733730000	1za0_A.pdb:0.5833270000):0.3349010000):0.0974640000	((2inc_B.pdb:0.4214530000	(2inp_C.pdb:0.7133680000	1mty_B.pdb:0.4672980000):0.1401050000):0.2318140000	(1mty_D.pdb:0.2439610000	3dhg_A.pdb:0.3884140000):0.1171830000):0.2096770000):0.4523150000):0.1627340000):0.1104930000):0.0396642000	((((2fzf_A.pdb:0.6909980000	1lko_A.pdb:0.0885710000):0.1389940000	(1yuz_A.pdb:0.3466770000	3qhb_A.pdb:0.5496510000):0.0698048000):0.2237150000	((1bcf_A.pdb:0.0529590000	3e1q_A.pdb:0.1033800000):0.0293528000	((2fkz_A.pdb:0.0800470000	(((((((1lb3_A.pdb:0.0410900000	2za7_A.pdb:0.0212550000):0.0474010000	1bg7_A.pdb:0.1058080000):0.0339987000	1r03_A.pdb:0.0926930000):0.0247297000	(1z6o_A.pdb:0.4710690000	1z6o_M.pdb:0.1751550000):0.0472769000):0.1174460000	1krq_A.pdb:0.0600310000):0.0226606000	((3e6s_A.pdb:0.1473240000	2jd7_A.pdb:0.0260940000):0.0480399000	1vlg_A.pdb:0.1042440000):0.0088629200):0.0707853000	1eum_A.pdb:0.0498210000):0.0762557000):0.0162357000	1jgc_A.pdb:0.1171310000):0.0341067000):0.0833486000):0.0548564000	1nfv_A.pdb:0.1626460000):0.1572330000):0.0419236000):0.0436178000	(2fjc_A.pdb:0.0781140000	((((1dps_A.pdb:0.0161060000	1jts_A.pdb:0.0724430000):0.1275650000	1o9r_A.pdb:0.0071010000):0.1686800000	(1tjo_A.pdb:0.0253540000	1tk6_A.pdb:0.0425280000):0.1246340000):0.1169560000	1uvh_A.pdb:0.3209750000):0.0574157000):0.0177290000):0.0648174000	1ji4_A.pdb:0.1764210000):0.0296790000);
(1ji5_A.pdb:0.1419090000	((1jig_A.pdb:0.0956810000	(1n1q_A.pdb:0.0158210000	(((((1qgh_A.pdb:0.1014630000	2ux1_A.pdb:0.1523510000):0.1618920000	(1uvh_A.pdb:0.4585270000	2vzb_A.pdb:0.1708250000):0.0488802000):0.0000021740	((2fzf_A.pdb:0.6039500000	((((1bcf_A.pdb:0.1328260000	2fkz_A.pdb:0.1128400000):0.0471866000	1jgc_A.pdb:0.1119900000):0.0000020301	(3e1q_A.pdb:0.0628610000	(((((1lb3_A.pdb:0.0151600000	2za7_A.pdb:0.0637920000):0.0547682000	1bg7_A.pdb:0.1188940000):0.0590460000	1r03_A.pdb:0.0289970000):0.0648628000	(1z6o_A.pdb:0.4632370000	1z6o_M.pdb:0.1636340000):0.1439970000):0.0903120000	(((1eum_A.pdb:0.1204740000	1vlg_A.pdb:0.1444840000):0.0486629000	(3e6s_A.pdb:0.1463480000	2jd7_A.pdb:0.0100030000):0.0432982000):0.0068898400	1krq_A.pdb:0.0855920000):0.0861940000):0.1499220000):0.0593678000):0.1208700000	(1nfv_A.pdb:0.1813940000	(1lko_A.pdb:0.1677250000	(1yuz_A.pdb:0.4237870000	3qhb_A.pdb:0.4233140000):0.1124160000):0.3142840000):0.0507438000):0.1354810000):0.0260948000	(1otk_A.pdb:0.8228960000	(((((((1oqu_A.pdb:0.1085260000	1uzr_A.pdb:0.1159350000):0.0328495000	1r2f_A.pdb:0.1329450000):0.1646950000	1mxr_A.pdb:0.6764750000):0.0787194000	((3ee4_A.pdb:0.8040030000	(1jk0_A.pdb:0.3792600000	2uw2_A.pdb:0.4305370000):0.1230770000):0.0107970000	1w68_A.pdb:0.2840320000):0.0968120000):0.1809320000	1za0_A.pdb:0.6260760000):0.1060030000	((2uw1_A.pdb:0.0623510000	2uw1_B.pdb:0.0440650000):0.1898500000	1afr_A.pdb:0.0850250000):0.3808710000):0.1281000000	((2inc_B.pdb:0.6943210000	(2inp_C.pdb:0.4690580000	1mty_B.pdb:0.5323920000):0.0924255000):0.3403880000	(1mty_D.pdb:0.2825520000	3dhg_A.pdb:0.6187610000):0.3790430000):0.2107450000):0.5836640000):0.3400060000):0.0130422000):0.0203341000	2fjc_A.pdb:0.0877230000):0.0308899000	((((1dps_A.pdb:0.1097750000	1jts_A.pdb:0.0671030000):0.0906237000	1o9r_A.pdb:0.0042560000):0.2424940000	1tjo_A.pdb:0.0203140000):0.0230353000	1tk6_A.pdb:0.0437310000):0.2198780000):0.0244147000):0.0216861000):0.0322071000	2chp_A.pdb:0.1264100000):0.0629865000	1ji4_A.pdb:0.1572810000);
(1ji5_A.pdb:0.1132120000	(((1jig_A.pdb:0.0424220000	1n1q_A.pdb:0.0372190000):0.0353286000	((((1qgh_A.pdb:0.1396860000	2ux1_A.pdb:0.1505380000):0.1640770000	(2vzb_A.pdb:0.2046010000	(1otk_A.pdb:0.5180170000	(((((((1oqu_A.pdb:0.1412780000	1r2f_A.pdb:0.0811610000):0.0321530000	1uzr_A.pdb:0.0653950000):0.2412140000	1mxr_A.pdb:0.5279520000):0.1882540000	3ee4_A.pdb:0.4893960000):0.1296930000	((1jk0_A.pdb:0.4364590000	2uw2_A.pdb:0.2681050000):0.0892680000	1w68_A.pdb:0.2020880000):0.2076590000):0.0487193000	(((2inc_B.pdb:0.4777790000	(2inp_C.pdb:0.4831890000	1mty_B.pdb:0.6068950000):0.3050340000):0.2380960000	3dhg_A.pdb:0.5019540000):0.1738000000	1mty_D.pdb:0.2415260000):0.5247900000):0.0638639000	(((2uw1_A.pdb:0.0159650000	2uw1_B.pdb:0.1603430000):0.1446640000	1afr_A.pdb:0.0887560000):0.2614160000	1za0_A.pdb:0.3275400000):0.1706990000):0.4092570000):0.2684290000):0.0910427000):0.0000029716	(((2fzf_A.pdb:0.6778220000	(1lko_A.pdb:0.1735570000	(1yuz_A.pdb:0.3981040000	3qhb_A.pdb:0.3546570000):0.0555640000):0.0840766000):0.2314310000	((((1bcf_A.pdb:0.0820780000	2fkz_A.pdb:0.1196190000):0.0829637000	1jgc_A.pdb:0.1624800000):0.0082499500	3e1q_A.pdb:0.0757330000):0.0695859000	((((((1lb3_A.pdb:0.0557630000	2za7_A.pdb:0.0256940000):0.0638482000	3e6s_A.pdb:0.1644500000):0.0073898300	(1z6o_A.pdb:0.3414470000	1z6o_M.pdb:0.1697890000):0.1316170000):0.0950891000	(1bg7_A.pdb:0.1645260000	1r03_A.pdb:0.0509960000):0.0348214000):0.0440096000	1krq_A.pdb:0.0851620000):0.0145236000	((1eum_A.pdb:0.1247200000	1vlg_A.pdb:0.0783860000):0.0437641000	2jd7_A.pdb:0.0459140000):0.0146620000):0.1271670000):0.0418156000):0.0936721000	1nfv_A.pdb:0.1606610000):0.2222610000):0.0320608000	((2fjc_A.pdb:0.0975670000	1uvh_A.pdb:0.3872820000):0.0475275000	(((1dps_A.pdb:0.1099930000	1jts_A.pdb:0.0642720000):0.0532602000	1o9r_A.pdb:0.1004830000):0.1427990000	(1tjo_A.pdb:0.0387140000	1tk6_A.pdb:0.0702510000):0.1727670000):0.1191720000):0.0285253000):0.0438522000):0.0741318000	2chp_A.pdb:0.1295220000):0.0780457000	1ji4_A.pdb:0.2414670000);
(1ji5_A.pdb:0.1790700000	((1jig_A.pdb:0.0452870000	(((1qgh_A.pdb:0.1207490000	2ux1_A.pdb:0.2035640000):0.0817361000	((((2fzf_A.pdb:0.6102440000	((1lko_A.pdb:0.1065340000	1yuz_A.pdb:0.4176340000):0.1657190000	3qhb_A.pdb:0.4653310000):0.0439964000):0.1537400000	(1nfv_A.pdb:0.2184640000	((((((((1lb3_A.pdb:0.0470940000	(1bg7_A.pdb:0.0929950000	1r03_A.pdb:0.0837870000):0.0459701000):0.0299369000	2za7_A.pdb:0.0161730000):0.0000026425	(1z6o_A.pdb:0.3383820000	1z6o_M.pdb:0.1603640000):0.1097520000):0.1043140000	3e6s_A.pdb:0.1401930000):0.1165300000	1eum_A.pdb:0.1289360000):0.0542382000	1vlg_A.pdb:0.0622400000):0.0046368400	2jd7_A.pdb:0.0346250000):0.0164868000	1krq_A.pdb:0.1593400000):0.1203080000):0.0850944000):0.0775199000	(((1bcf_A.pdb:0.1002830000	2fkz_A.pdb:0.1414630000):0.0618185000	3e1q_A.pdb:0.0993350000):0.0462449000	1jgc_A.pdb:0.1884610000):0.0810396000):0.2079980000	(2vzb_A.pdb:0.1279280000	(1otk_A.pdb:0.6742000000	(((((((((1oqu_A.pdb:0.0671180000	1uzr_A.pdb:0.0858740000):0.0327504000	1r2f_A.pdb:0.1159950000):0.2568630000	1mxr_A.pdb:0.3175670000):0.2725350000	3ee4_A.pdb:0.8201560000):0.1137850000	2uw2_A.pdb:0.2126840000):0.1288570000	(1jk0_A.pdb:0.8587760000	1w68_A.pdb:0.1906870000):0.0235860000):0.2963090000	1za0_A.pdb:0.4420030000):0.0140731000	((2uw1_A.pdb:0.0677050000	2uw1_B.pdb:0.1132700000):0.1100200000	1afr_A.pdb:0.1889580000):0.3291250000):0.0992534000	((2inc_B.pdb:0.2624500000	(2inp_C.pdb:0.6004030000	1mty_B.pdb:0.3687450000):0.2067030000):0.1080660000	(1mty_D.pdb:0.2657660000	3dhg_A.pdb:0.6462630000):0.2254140000):0.1552560000):0.1840220000):0.3215110000):0.1593110000):0.0138405000):0.0562412000	(2fjc_A.pdb:0.1087020000	(((1dps_A.pdb:0.1205310000	1o9r_A.pdb:0.1321700000):0.0163511000	1jts_A.pdb:0.0664340000):0.1605690000	(1uvh_A.pdb:0.2454130000	(1tjo_A.pdb:0.1028830000	1tk6_A.pdb:0.0144170000):0.1930750000):0.1105350000):0.0009097090):0.0428880000):0.0396554000):0.0378560000	1n1q_A.pdb:0.0451870000):0.0599263000	(2chp_A.pdb:0.2064970000	1ji4_A.pdb:0.1958290000):0.0467554000);
(1ji5_A.pdb:0.2576080000	((((1jig_A.pdb:0.1233560000	1n1q_A.pdb:0.0749920000):0.0869723000	(((((1qgh_A.pdb:0.0346860000	2ux1_A.pdb:0.1281870000):0.1743480000	2vzb_A.pdb:0.1584410000):0.0170016000	((((1bcf_A.pdb:0.0776750000	2fkz_A.pdb:0.1097220000):0.0682318000	3e1q_A.pdb:0.0691050000):0.0493972000	1jgc_A.pdb:0.2266850000):0.0294148000	((1nfv_A.pdb:0.2640420000	((1lko_A.pdb:0.1601020000	1yuz_A.pdb:0.5709350000):0.0529902000	3qhb_A.pdb:0.4030490000):0.3060700000):0.1110250000	(((((1lb3_A.pdb:0.0000030000	2za7_A.pdb:0.0484660000):0.0981176000	(1z6o_A.pdb:0.4112400000	1z6o_M.pdb:0.1806840000):0.0810542000):0.0350964000	(1bg7_A.pdb:0.0746600000	1r03_A.pdb:0.1008270000):0.0359099000):0.1537030000	3e6s_A.pdb:0.2107180000):0.0665177000	((1eum_A.pdb:0.2036330000	1krq_A.pdb:0.1182710000):0.0317523000	(2jd7_A.pdb:0.0780000000	1vlg_A.pdb:0.1108890000):0.0000028281):0.0473319000):0.0723015000):0.1136830000):0.1324200000):0.0671087000	((((1dps_A.pdb:0.1388210000	1o9r_A.pdb:0.1007650000):0.0531958000	1jts_A.pdb:0.0183950000):0.1878010000	1uvh_A.pdb:0.3234030000):0.0450827000	((1tjo_A.pdb:0.1076260000	1tk6_A.pdb:0.0532850000):0.1276760000	(1otk_A.pdb:0.4191820000	(((((((1oqu_A.pdb:0.0983270000	(1r2f_A.pdb:0.1347260000	1uzr_A.pdb:0.0956950000):0.0370014000):0.1295950000	1mxr_A.pdb:0.7083620000):0.4528000000	3ee4_A.pdb:0.5527500000):0.1135150000	((1jk0_A.pdb:0.8673580000	1w68_A.pdb:0.1314980000):0.1061960000	2uw2_A.pdb:0.3558060000):0.1221400000):0.2727610000	((2inc_B.pdb:0.3475170000	((2inp_C.pdb:0.6288590000	1mty_B.pdb:0.3335870000):0.3411600000	1mty_D.pdb:0.4078670000):0.0618004000):0.1178210000	3dhg_A.pdb:0.5646480000):0.0941084000):0.0999965000	((2uw1_A.pdb:0.0879110000	2uw1_B.pdb:0.0576390000):0.1225870000	1afr_A.pdb:0.1158110000):0.2079970000):0.3422010000	1za0_A.pdb:0.3494830000):0.0934461000):0.6308470000):0.1183710000):0.0277939000):0.0001557750	2fjc_A.pdb:0.1619360000):0.0989976000):0.0503281000	2chp_A.pdb:0.1632330000):0.0292047000	2fzf_A.pdb:0.6239900000):0.0420984000	1ji4_A.pdb:0.1904830000);
(1ji5_A.pdb:0.1615610000	((1jig_A.pdb:0.1067880000	1n1q_A.pdb:0.0524780000):0.0368746000	(2chp_A.pdb:0.1709430000	((((1qgh_A.pdb:0.0837960000	2ux1_A.pdb:0.1404430000):0.1337790000	(((((2fzf_A.pdb:0.5676430000	(1lko_A.pdb:0.1585520000	(1yuz_A.pdb:0.4447560000	3qhb_A.pdb:0.2623790000):0.0711118000):0.1701290000):0.2468000000	1nfv_A.pdb:0.2181970000):0.0393432000	1jgc_A.pdb:0.0984380000):0.0184745000	((1bcf_A.pdb:0.1003160000	2fkz_A.pdb:0.0911060000):0.0911215000	(3e1q_A.pdb:0.0109660000	((((((((1lb3_A.pdb:0.0176430000	2za7_A.pdb:0.0303790000):0.0097892000	(1z6o_A.pdb:0.3042190000	1z6o_M.pdb:0.2070310000):0.0736084000):0.0616850000	1bg7_A.pdb:0.0729340000):0.0312540000	1r03_A.pdb:0.0393570000):0.0798311000	3e6s_A.pdb:0.0956880000):0.0723305000	2jd7_A.pdb:0.0333320000):0.0240114000	(1eum_A.pdb:0.1129770000	1krq_A.pdb:0.0419070000):0.0339876000):0.0210690000	1vlg_A.pdb:0.1066020000):0.1791040000):0.0498973000):0.0027388600):0.2772620000	(2vzb_A.pdb:0.0535500000	(1otk_A.pdb:0.7465320000	(((((((1oqu_A.pdb:0.0776620000	1r2f_A.pdb:0.1294410000):0.0000028567	1uzr_A.pdb:0.1314030000):0.2493980000	1mxr_A.pdb:0.5386240000):0.1848330000	((1jk0_A.pdb:0.4561300000	2uw2_A.pdb:0.3497490000):0.0661081000	1w68_A.pdb:0.2863580000):0.2052940000):0.1980630000	(((2uw1_A.pdb:0.0158020000	2uw1_B.pdb:0.1062390000):0.1359370000	1afr_A.pdb:0.1142380000):0.3284690000	1za0_A.pdb:0.3889730000):0.1229000000):0.1806470000	3ee4_A.pdb:0.5180350000):0.0744306000	(2inc_B.pdb:0.1945780000	((2inp_C.pdb:0.4295260000	1mty_B.pdb:0.5839080000):0.1907390000	(1mty_D.pdb:0.4422420000	3dhg_A.pdb:0.6533730000):0.3185140000):0.1716190000):0.2735700000):0.1785380000):0.3533960000):0.1718750000):0.0070343800):0.0170970000	((((1dps_A.pdb:0.1263100000	1jts_A.pdb:0.0528600000):0.0673536000	1o9r_A.pdb:0.0994010000):0.1927560000	(1tjo_A.pdb:0.0527490000	1tk6_A.pdb:0.0457200000):0.0688283000):0.0246340000	1uvh_A.pdb:0.3634680000):0.0472969000):0.0313982000	2fjc_A.pdb:0.1421610000):0.0548218000):0.0653426000):0.1395740000	1ji4_A.pdb:0.1675250000);
(1ji5_A.pdb:0.1722190000	(1jig_A.pdb:0.1415490000	1n1q_A.pdb:0.0420350000):0.0202826000	((((2chp_A.pdb:0.0732050000	1ji4_A.pdb:0.2433250000):0.0784095000	2fjc_A.pdb:0.1317570000):0.0315362000	((((1dps_A.pdb:0.1024880000	1o9r_A.pdb:0.1023040000):0.0801409000	1jts_A.pdb:0.0707440000):0.1656570000	(1tjo_A.pdb:0.0272720000	1tk6_A.pdb:0.0590170000):0.1210330000):0.0473449000	1uvh_A.pdb:0.3721820000):0.0705990000):0.0360093000	((1qgh_A.pdb:0.0000020000	2ux1_A.pdb:0.1301880000):0.1105630000	(((((2fzf_A.pdb:0.4110920000	1yuz_A.pdb:0.3017490000):0.0840778000	(1lko_A.pdb:0.1864270000	3qhb_A.pdb:0.3567310000):0.0636220000):0.1114490000	((((((1lb3_A.pdb:0.0000020000	2za7_A.pdb:0.0568040000):0.0293152000	(1z6o_A.pdb:0.4116810000	1z6o_M.pdb:0.2209310000):0.1382880000):0.0747632000	1bg7_A.pdb:0.0469130000):0.0399070000	1r03_A.pdb:0.0406870000):0.1376980000	3e6s_A.pdb:0.1637620000):0.0270703000	(((1eum_A.pdb:0.1159890000	1krq_A.pdb:0.0431040000):0.0359171000	1vlg_A.pdb:0.0867530000):0.0000026193	2jd7_A.pdb:0.0701820000):0.0436162000):0.1234830000):0.0826618000	((((1bcf_A.pdb:0.1428720000	2fkz_A.pdb:0.1234690000):0.0512479000	1jgc_A.pdb:0.1365550000):0.0071115100	3e1q_A.pdb:0.0592830000):0.1081650000	1nfv_A.pdb:0.1915770000):0.0206644000):0.1566950000	(2vzb_A.pdb:0.1866330000	(1otk_A.pdb:0.8111440000	(((((((1oqu_A.pdb:0.1555510000	(1r2f_A.pdb:0.0757670000	1uzr_A.pdb:0.0717150000):0.0251239000):0.3098070000	1mxr_A.pdb:0.4803590000):0.1112460000	((1jk0_A.pdb:0.4041700000	2uw2_A.pdb:0.4070410000):0.1296470000	1w68_A.pdb:0.1859180000):0.1840380000):0.2003850000	1za0_A.pdb:0.4796800000):0.0620371000	((2uw1_A.pdb:0.0898230000	2uw1_B.pdb:0.0424560000):0.1602670000	1afr_A.pdb:0.0312490000):0.4878860000):0.0492392000	(((2inc_B.pdb:0.4287150000	(2inp_C.pdb:0.6499900000	1mty_B.pdb:0.7117630000):0.2525140000):0.1347580000	3dhg_A.pdb:0.3839160000):0.1283320000	1mty_D.pdb:0.4022780000):0.2991330000):0.1469630000	3ee4_A.pdb:0.6676420000):0.2538010000):0.1724560000):0.0440227000):0.0000028459):0.0465319000):0.0507047000);
(1ji5_A.pdb:0.1479690000	(((((((1jig_A.pdb:0.0844490000	1n1q_A.pdb:0.0412850000):0.0496112000	2fjc_A.pdb:0.0605090000):0.0684755000	(1uvh_A.pdb:0.3179380000	2vzb_A.pdb:0.1921370000):0.0498208000):0.0079828400	(1qgh_A.pdb:0.0660180000	((2fzf_A.pdb:0.5460710000	(1otk_A.pdb:0.6272340000	((((((1oqu_A.pdb:0.0518470000	1uzr_A.pdb:0.1033480000):0.0355305000	1r2f_A.pdb:0.1009770000):0.1096500000	1mxr_A.pdb:0.4243260000):0.3501030000	(3ee4_A.pdb:0.5732380000	((1jk0_A.pdb:0.6528420000	2uw2_A.pdb:0.0465270000):0.2865890000	1w68_A.pdb:0.2851670000):0.0760589000):0.0949802000):0.1459490000	(2inc_B.pdb:0.4159120000	((2inp_C.pdb:0.5310700000	1mty_B.pdb:0.5236720000):0.3329040000	(1mty_D.pdb:0.4186990000	3dhg_A.pdb:0.4732190000):0.1898090000):0.1431390000):0.0793722000):0.0000021265	(((2uw1_A.pdb:0.0768810000	2uw1_B.pdb:0.0311780000):0.1036840000	1afr_A.pdb:0.1460000000):0.2565110000	1za0_A.pdb:0.5536910000):0.2419010000):0.2758550000):0.1166680000):0.2711640000	((((((1bcf_A.pdb:0.0465570000	2fkz_A.pdb:0.0786400000):0.0760885000	3e1q_A.pdb:0.0638860000):0.0406183000	1jgc_A.pdb:0.1097940000):0.0768425000	(((((1lb3_A.pdb:0.0366700000	2za7_A.pdb:0.0156990000):0.0442546000	(1z6o_A.pdb:0.3855450000	1z6o_M.pdb:0.1949680000):0.1002430000):0.0255365000	(1bg7_A.pdb:0.1149950000	1r03_A.pdb:0.0804060000):0.0329953000):0.1654470000	3e6s_A.pdb:0.0751280000):0.0713375000	(((1eum_A.pdb:0.1488710000	1vlg_A.pdb:0.0716740000):0.0439212000	2jd7_A.pdb:0.0690840000):0.0066571800	1krq_A.pdb:0.0985100000):0.0356856000):0.0665312000):0.0393278000	((1lko_A.pdb:0.2199520000	1yuz_A.pdb:0.4733890000):0.0029014000	3qhb_A.pdb:0.4319220000):0.1643990000):0.0520274000	1nfv_A.pdb:0.2121610000):0.2032360000):0.0016968000):0.0156164000):0.0349860000	(((1dps_A.pdb:0.1096080000	1jts_A.pdb:0.0714720000):0.0963574000	1o9r_A.pdb:0.0000020000):0.3081370000	(1tjo_A.pdb:0.0153790000	1tk6_A.pdb:0.0777340000):0.0458637000):0.0937637000):0.0838583000	2ux1_A.pdb:0.1082000000):0.0256014000	2chp_A.pdb:0.1036910000):0.0942644000	1ji4_A.pdb:0.0854610000);
(1ji5_A.pdb:0.1282530000	((1jig_A.pdb:0.0574640000	1n1q_A.pdb:0.0300240000):0.0306175000	((2chp_A.pdb:0.1549640000	2fjc_A.pdb:0.0807500000):0.0401503000	((((1qgh_A.pdb:0.0557020000	2ux1_A.pdb:0.0984960000):0.1121880000	((((2fzf_A.pdb:0.5193030000	(1lko_A.pdb:0.1209250000	(1yuz_A.pdb:0.5087400000	3qhb_A.pdb:0.3186110000):0.1428890000):0.2941660000):0.0855953000	((((((((1lb3_A.pdb:0.0000020000	1z6o_A.pdb:0.4607450000):0.0230055000	(1bg7_A.pdb:0.1226840000	1r03_A.pdb:0.1080100000):0.0602317000):0.0358811000	2za7_A.pdb:0.0164590000):0.0822546000	3e6s_A.pdb:0.1587360000):0.0396872000	1z6o_M.pdb:0.2266200000):0.0721686000	2jd7_A.pdb:0.0387170000):0.0267689000	(1eum_A.pdb:0.1793930000	1vlg_A.pdb:0.1059720000):0.0357736000):0.0045720000	1krq_A.pdb:0.0596280000):0.2303310000):0.1244700000	1nfv_A.pdb:0.2213240000):0.0666757000	(((1bcf_A.pdb:0.1359490000	2fkz_A.pdb:0.0920800000):0.0597987000	3e1q_A.pdb:0.1892440000):0.0174572000	1jgc_A.pdb:0.0741820000):0.1275050000):0.1969640000):0.0000028386	(2vzb_A.pdb:0.0000030000	(1otk_A.pdb:0.6284760000	(((((((1oqu_A.pdb:0.1354610000	1uzr_A.pdb:0.1817660000):0.0449443000	1r2f_A.pdb:0.1905560000):0.2033880000	1mxr_A.pdb:0.3948980000):0.1852480000	3ee4_A.pdb:0.5732630000):0.0869968000	((1jk0_A.pdb:0.4029140000	2uw2_A.pdb:0.3604170000):0.1488250000	1w68_A.pdb:0.3979940000):0.1195120000):0.1773170000	(((2uw1_A.pdb:0.0751270000	2uw1_B.pdb:0.0383330000):0.0468246000	1afr_A.pdb:0.0983560000):0.2280150000	1za0_A.pdb:0.4980580000):0.2216150000):0.0751511000	((2inc_B.pdb:0.4735980000	((2inp_C.pdb:0.3742210000	1mty_B.pdb:0.7239590000):0.2195560000	3dhg_A.pdb:0.7924040000):0.0877553000):0.1092840000	1mty_D.pdb:0.4201020000):0.1338670000):0.2319760000):0.5326540000):0.2614130000):0.0205789000	(((1dps_A.pdb:0.1093190000	1jts_A.pdb:0.0774250000):0.0586678000	1o9r_A.pdb:0.0467010000):0.2302010000	(1uvh_A.pdb:0.4771830000	(1tjo_A.pdb:0.0742470000	1tk6_A.pdb:0.0436380000):0.0985592000):0.0396402000):0.0965696000):0.0181508000):0.0902860000):0.0658330000	1ji4_A.pdb:0.1073730000);
(1ji5_A.pdb:0.1222110000	(((((1jig_A.pdb:0.1401290000	(((1qgh_A.pdb:0.0410110000	2ux1_A.pdb:0.1654850000):0.1534640000	2vzb_A.pdb:0.2053430000):0.0147581000	((2fzf_A.pdb:0.6633590000	(1otk_A.pdb:0.3431230000	((((((1oqu_A.pdb:0.0913690000	(1r2f_A.pdb:0.0976750000	1uzr_A.pdb:0.1394010000):0.0045713200):0.2191420000	1mxr_A.pdb:0.3463830000):0.1650110000	3ee4_A.pdb:0.3952990000):0.2552300000	((1jk0_A.pdb:0.4285830000	2uw2_A.pdb:0.2618490000):0.2423090000	1w68_A.pdb:0.1749890000):0.0777262000):0.1648430000	(((2uw1_A.pdb:0.0474510000	2uw1_B.pdb:0.0501100000):0.1202920000	1afr_A.pdb:0.0651120000):0.2580500000	1za0_A.pdb:0.6152430000):0.0985506000):0.0839734000	((2inc_B.pdb:0.4516020000	(2inp_C.pdb:0.4911230000	1mty_B.pdb:0.2465260000):0.1734120000):0.1225910000	(1mty_D.pdb:0.2849050000	3dhg_A.pdb:0.5111560000):0.2081180000):0.0959031000):0.4606270000):0.0579444000):0.1224510000	(((((1bcf_A.pdb:0.0733960000	2fkz_A.pdb:0.1705850000):0.0281372000	(3e1q_A.pdb:0.0458130000	((((((((1lb3_A.pdb:0.0438560000	2za7_A.pdb:0.0518190000):0.0781965000	1bg7_A.pdb:0.0605360000):0.0334670000	1r03_A.pdb:0.0692160000):0.0040828400	(1z6o_A.pdb:0.5087220000	1z6o_M.pdb:0.2240440000):0.1751410000):0.0986133000	3e6s_A.pdb:0.0791140000):0.1070000000	2jd7_A.pdb:0.0104560000):0.0413675000	(1eum_A.pdb:0.1688880000	1krq_A.pdb:0.0917590000):0.0422707000):0.0267416000	1vlg_A.pdb:0.0748090000):0.1277100000):0.0391221000):0.0000025677	1jgc_A.pdb:0.1334760000):0.1416840000	1nfv_A.pdb:0.1561390000):0.0541495000	((1lko_A.pdb:0.2621080000	1yuz_A.pdb:0.4619730000):0.0568509000	3qhb_A.pdb:0.4683860000):0.1716040000):0.0762969000):0.1162760000):0.0144514000):0.0172326000	((((1dps_A.pdb:0.0203920000	1jts_A.pdb:0.0886010000):0.0798260000	1o9r_A.pdb:0.0000020000):0.2072660000	(1tjo_A.pdb:0.0000030000	1tk6_A.pdb:0.0650980000):0.0882642000):0.1368610000	1uvh_A.pdb:0.3247850000):0.0804020000):0.0073144600	2fjc_A.pdb:0.1471850000):0.0459580000	1n1q_A.pdb:0.0266430000):0.0425519000	2chp_A.pdb:0.1468560000):0.0680520000	1ji4_A.pdb:0.2094320000);
(1ji5_A.pdb:0.1384270000	((1jig_A.pdb:0.0460080000	(1n1q_A.pdb:0.0077780000	(((((1qgh_A.pdb:0.0439490000	2ux1_A.pdb:0.2092820000):0.1119390000	(2fzf_A.pdb:0.4799700000	(1otk_A.pdb:0.7918190000	((((((((1oqu_A.pdb:0.0884140000	1uzr_A.pdb:0.1052170000):0.0417272000	1r2f_A.pdb:0.0454460000):0.1393730000	1mxr_A.pdb:0.4834230000):0.2452620000	1w68_A.pdb:0.2980130000):0.1007350000	(1jk0_A.pdb:0.4987000000	2uw2_A.pdb:0.2800050000):0.0975257000):0.1566000000	3ee4_A.pdb:0.4927360000):0.3618060000	((2inc_B.pdb:0.3510930000	(2inp_C.pdb:0.6277160000	1mty_B.pdb:0.5604570000):0.2425250000):0.0897373000	(1mty_D.pdb:0.4596830000	3dhg_A.pdb:0.5619420000):0.1501580000):0.3315790000):0.0219567000	(((2uw1_A.pdb:0.0427650000	2uw1_B.pdb:0.1164040000):0.0668215000	1afr_A.pdb:0.2452940000):0.0676360000	1za0_A.pdb:0.7747870000):0.3580430000):0.4682230000):0.2033590000):0.1977040000):0.0337598000	(1uvh_A.pdb:0.4379950000	2vzb_A.pdb:0.1953670000):0.0606107000):0.0535339000	(((((1bcf_A.pdb:0.0729890000	2fkz_A.pdb:0.0769720000):0.0341461000	(((((1lb3_A.pdb:0.0309870000	(2za7_A.pdb:0.0300610000	(1z6o_A.pdb:0.2554150000	1z6o_M.pdb:0.2180630000):0.0960258000):0.0000020554):0.0482466000	1bg7_A.pdb:0.0763310000):0.0597704000	1r03_A.pdb:0.0168240000):0.1516050000	3e6s_A.pdb:0.1690150000):0.0344575000	(((1eum_A.pdb:0.1694080000	1krq_A.pdb:0.1038370000):0.0203160000	1vlg_A.pdb:0.1523450000):0.0233616000	2jd7_A.pdb:0.0393120000):0.0559819000):0.1252240000):0.0234260000	(3e1q_A.pdb:0.0531310000	1jgc_A.pdb:0.0865480000):0.0000028442):0.1023400000	(1lko_A.pdb:0.1509200000	(1yuz_A.pdb:0.3781230000	3qhb_A.pdb:0.2721840000):0.1067140000):0.2954300000):0.0611424000	1nfv_A.pdb:0.2560870000):0.1394540000):0.0224472000	(2fjc_A.pdb:0.1078500000	(((1dps_A.pdb:0.1358900000	1jts_A.pdb:0.0000020000):0.1635920000	1o9r_A.pdb:0.0981270000):0.2676810000	(1tjo_A.pdb:0.0651350000	1tk6_A.pdb:0.0443550000):0.1472640000):0.0171213000):0.0413158000):0.1066380000):0.0333131000):0.0433338000	2chp_A.pdb:0.1406330000):0.1353200000	1ji4_A.pdb:0.1632410000);
(1ji5_A.pdb:0.1198180000	(((1jig_A.pdb:0.0646120000	(((1qgh_A.pdb:0.0856420000	2ux1_A.pdb:0.2001940000):0.1546180000	((2fjc_A.pdb:0.0918030000	((((1dps_A.pdb:0.1596170000	1jts_A.pdb:0.0857890000):0.0689719000	1o9r_A.pdb:0.0551410000):0.1375440000	1uvh_A.pdb:0.4299400000):0.1249310000	(1tjo_A.pdb:0.0264590000	1tk6_A.pdb:0.0564050000):0.1695370000):0.0896658000):0.0596024000	(2vzb_A.pdb:0.0916930000	(1otk_A.pdb:0.6490300000	((((((((1oqu_A.pdb:0.1016950000	1uzr_A.pdb:0.1458920000):0.0015998700	1r2f_A.pdb:0.1099470000):0.3048700000	1mxr_A.pdb:0.2939490000):0.3897800000	3ee4_A.pdb:0.6443380000):0.0240744000	((1jk0_A.pdb:0.4886320000	2uw2_A.pdb:0.2860170000):0.1175580000	1w68_A.pdb:0.3273810000):0.0710665000):0.1732980000	(((2inc_B.pdb:0.5807920000	3dhg_A.pdb:0.6420110000):0.0557488000	2inp_C.pdb:0.8086310000):0.1629150000	(1mty_B.pdb:0.8914000000	1mty_D.pdb:0.5086110000):0.0703847000):0.3098560000):0.1467440000	((2uw1_A.pdb:0.0776470000	2uw1_B.pdb:0.0693280000):0.0931844000	1afr_A.pdb:0.1140990000):0.2680420000):0.1947070000	1za0_A.pdb:0.5682340000):0.3044070000):0.4486240000):0.0943439000):0.0000021439):0.0171137000	((((2fzf_A.pdb:0.6916580000	(1lko_A.pdb:0.0750360000	1yuz_A.pdb:0.4670030000):0.1195870000):0.0646098000	3qhb_A.pdb:0.4875050000):0.2970000000	(((1bcf_A.pdb:0.2153680000	3e1q_A.pdb:0.0694610000):0.0843723000	(2fkz_A.pdb:0.1809540000	1jgc_A.pdb:0.1569910000):0.0140006000):0.0762851000	((((((1lb3_A.pdb:0.0421490000	2za7_A.pdb:0.0159740000):0.0500401000	(1bg7_A.pdb:0.0618110000	1r03_A.pdb:0.0610330000):0.0748805000):0.0185202000	(1z6o_A.pdb:0.5149820000	1z6o_M.pdb:0.1525190000):0.1039220000):0.0404189000	3e6s_A.pdb:0.1521790000):0.1304350000	2jd7_A.pdb:0.0464850000):0.0112838000	((1eum_A.pdb:0.1054850000	1vlg_A.pdb:0.1058050000):0.0371806000	1krq_A.pdb:0.1029800000):0.0000025850):0.2212990000):0.0682577000):0.0584627000	1nfv_A.pdb:0.1937410000):0.1319580000):0.0634974000):0.0998307000	1n1q_A.pdb:0.0000030000):0.0734741000	2chp_A.pdb:0.2050920000):0.0511688000	1ji4_A.pdb:0.2436870000);
(1ji5_A.pdb:0.2206310000	(((1jig_A.pdb:0.1321010000	1n1q_A.pdb:0.0466790000):0.0124094000	(((((1qgh_A.pdb:0.0892270000	2ux1_A.pdb:0.1481870000):0.0652807000	(2vzb_A.pdb:0.1305210000	(1otk_A.pdb:0.7737420000	(((((((1oqu_A.pdb:0.0773620000	1uzr_A.pdb:0.1550100000):0.0440224000	1r2f_A.pdb:0.0944970000):0.2117610000	3ee4_A.pdb:0.7413250000):0.1173330000	1mxr_A.pdb:0.4956860000):0.1315320000	((1jk0_A.pdb:0.4836430000	2uw2_A.pdb:0.3580200000):0.1582280000	1w68_A.pdb:0.1930110000):0.2073740000):0.2562410000	(((2uw1_A.pdb:0.0569840000	2uw1_B.pdb:0.0807980000):0.0831470000	1afr_A.pdb:0.2255200000):0.4022970000	1za0_A.pdb:0.5831010000):0.0887600000):0.1796560000	(2inc_B.pdb:0.2892790000	((2inp_C.pdb:0.6266490000	1mty_B.pdb:0.5665840000):0.2203280000	(1mty_D.pdb:0.5415870000	3dhg_A.pdb:0.4375650000):0.2526190000):0.0549369000):0.3971500000):0.2638360000):0.2278200000):0.1638060000):0.0000020705	(((2fzf_A.pdb:0.3868480000	((1lko_A.pdb:0.2750840000	1yuz_A.pdb:0.4862920000):0.0363801000	3qhb_A.pdb:0.3874320000):0.2141290000):0.1525110000	1nfv_A.pdb:0.2271750000):0.0523303000	(((1bcf_A.pdb:0.1047290000	2fkz_A.pdb:0.0801440000):0.0763037000	(3e1q_A.pdb:0.0357570000	(((((1lb3_A.pdb:0.0000030000	2za7_A.pdb:0.0701850000):0.0376581000	1bg7_A.pdb:0.0817160000):0.0375064000	(1z6o_A.pdb:0.4457150000	1z6o_M.pdb:0.2501030000):0.1500380000):0.0332537000	1r03_A.pdb:0.0293010000):0.1300580000	((((1eum_A.pdb:0.1070090000	1vlg_A.pdb:0.1111840000):0.0569133000	2jd7_A.pdb:0.0443670000):0.0249620000	1krq_A.pdb:0.1306580000):0.0637007000	3e6s_A.pdb:0.2011900000):0.0322761000):0.1666930000):0.0485744000):0.0000027841	1jgc_A.pdb:0.1808720000):0.1237930000):0.1825020000):0.0582259000	((((1dps_A.pdb:0.1086860000	1jts_A.pdb:0.0963700000):0.1878330000	1o9r_A.pdb:0.0453830000):0.2176070000	(1tjo_A.pdb:0.0795780000	1tk6_A.pdb:0.0364090000):0.1124670000):0.1743010000	1uvh_A.pdb:0.3441970000):0.0729801000):0.0114088000	2fjc_A.pdb:0.1552710000):0.0313390000):0.0641950000	2chp_A.pdb:0.1562950000):0.0847990000	1ji4_A.pdb:0.1393910000);
(1ji5_A.pdb:0.1071480000	((((((1jig_A.pdb:0.0810330000	1n1q_A.pdb:0.0544090000):0.0278546000	(1otk_A.pdb:0.7470970000	(((((((1oqu_A.pdb:0.1507490000	1uzr_A.pdb:0.0489360000):0.0604710000	1r2f_A.pdb:0.0838920000):0.1960080000	1mxr_A.pdb:0.7489330000):0.1531520000	((1jk0_A.pdb:0.4700110000	2uw2_A.pdb:0.4445350000):0.1290020000	1w68_A.pdb:0.2029060000):0.1039920000):0.1804670000	3ee4_A.pdb:0.4400490000):0.1921310000	(((2uw1_A.pdb:0.0536620000	2uw1_B.pdb:0.0806200000):0.0987217000	1afr_A.pdb:0.0438550000):0.0573654000	1za0_A.pdb:0.7265400000):0.3866460000):0.0521479000	(2inc_B.pdb:0.4736020000	((2inp_C.pdb:0.5371630000	1mty_B.pdb:0.4740090000):0.3152280000	(1mty_D.pdb:0.2372850000	3dhg_A.pdb:0.7922690000):0.3376220000):0.0690447000):0.5499290000):0.2543350000):0.1198690000):0.0151238000	2fjc_A.pdb:0.0735720000):0.0165671000	(((((1dps_A.pdb:0.1184040000	1jts_A.pdb:0.0738870000):0.1734900000	1o9r_A.pdb:0.0066240000):0.3361170000	(1tjo_A.pdb:0.0673370000	1tk6_A.pdb:0.0270880000):0.0674963000):0.1472930000	(1uvh_A.pdb:0.4402190000	2vzb_A.pdb:0.1500210000):0.1147020000):0.0226846000	((((2fzf_A.pdb:0.4243510000	1lko_A.pdb:0.1087920000):0.0498777000	1yuz_A.pdb:0.4121740000):0.0502711000	3qhb_A.pdb:0.5718640000):0.1438350000	((((1bcf_A.pdb:0.0421320000	2fkz_A.pdb:0.0808080000):0.0650199000	1jgc_A.pdb:0.1256390000):0.0000021017	(3e1q_A.pdb:0.0115870000	(((((1lb3_A.pdb:0.0418230000	(1bg7_A.pdb:0.0917360000	1r03_A.pdb:0.0860330000):0.0597181000):0.0514021000	2za7_A.pdb:0.0042410000):0.0940229000	(1z6o_A.pdb:0.5799760000	1z6o_M.pdb:0.0835930000):0.2066140000):0.0771769000	3e6s_A.pdb:0.1188720000):0.0475099000	(((1eum_A.pdb:0.0607390000	1vlg_A.pdb:0.1933620000):0.0327589000	2jd7_A.pdb:0.0499010000):0.0017593700	1krq_A.pdb:0.1282230000):0.0623232000):0.1343670000):0.0282161000):0.0989147000	1nfv_A.pdb:0.2010950000):0.0203624000):0.1524250000):0.0619766000):0.0434638000	2chp_A.pdb:0.0793390000):0.0829019000	(1qgh_A.pdb:0.1176830000	2ux1_A.pdb:0.0294670000):0.0957072000):0.1467680000	1ji4_A.pdb:0.1266960000);
(1ji5_A.pdb:0.1413500000	(((1jig_A.pdb:0.0972920000	1n1q_A.pdb:0.0330260000):0.0269447000	((((1qgh_A.pdb:0.1330590000	2ux1_A.pdb:0.1508190000):0.1126330000	((((2fzf_A.pdb:0.5185970000	((1lko_A.pdb:0.1357840000	1yuz_A.pdb:0.5047780000):0.0727160000	3qhb_A.pdb:0.3253250000):0.1223830000):0.1600120000	(((((((1lb3_A.pdb:0.0399080000	2za7_A.pdb:0.0260200000):0.0200291000	(1bg7_A.pdb:0.1152990000	1r03_A.pdb:0.0762840000):0.0565504000):0.0595781000	(1z6o_A.pdb:0.4007540000	1z6o_M.pdb:0.2480270000):0.1186570000):0.1703960000	3e6s_A.pdb:0.0353980000):0.1169860000	2jd7_A.pdb:0.0114770000):0.0458547000	(1eum_A.pdb:0.0762700000	1vlg_A.pdb:0.0845640000):0.0226178000):0.0061076900	1krq_A.pdb:0.0835670000):0.1063500000):0.1599860000	(((1bcf_A.pdb:0.1060960000	2fkz_A.pdb:0.0895450000):0.0558769000	3e1q_A.pdb:0.0546960000):0.0705294000	1jgc_A.pdb:0.1183470000):0.1201660000):0.0046301400	1nfv_A.pdb:0.2851920000):0.2052820000):0.0229337000	((1tjo_A.pdb:0.0488060000	1tk6_A.pdb:0.0463290000):0.1851340000	(2vzb_A.pdb:0.1301330000	(1otk_A.pdb:0.5441530000	((((((1oqu_A.pdb:0.1288960000	1uzr_A.pdb:0.1022070000):0.0293398000	1r2f_A.pdb:0.0649580000):0.2526510000	1mxr_A.pdb:0.5210540000):0.3184040000	(3ee4_A.pdb:0.5168570000	((1jk0_A.pdb:0.6611870000	1w68_A.pdb:0.2735490000):0.0665165000	2uw2_A.pdb:0.4060820000):0.0530239000):0.0337891000):0.2176200000	(((2uw1_A.pdb:0.0439820000	2uw1_B.pdb:0.0910050000):0.0783375000	1afr_A.pdb:0.1576920000):0.2737260000	1za0_A.pdb:0.2346280000):0.1237350000):0.1928040000	((2inc_B.pdb:0.3280130000	(2inp_C.pdb:0.4040380000	1mty_B.pdb:0.4801420000):0.2238840000):0.1332420000	(1mty_D.pdb:0.3331810000	3dhg_A.pdb:0.7805790000):0.1280710000):0.2332020000):0.1049400000):0.3525370000):0.1286530000):0.1406890000):0.0322667000	(2fjc_A.pdb:0.0600360000	(((1dps_A.pdb:0.0943760000	1o9r_A.pdb:0.1504680000):0.0447300000	1jts_A.pdb:0.0293040000):0.1334310000	1uvh_A.pdb:0.3495320000):0.0906491000):0.0428198000):0.0404618000):0.0866986000	2chp_A.pdb:0.1825980000):0.0543707000	1ji4_A.pdb:0.1910830000);
(1ji5_A.pdb:0.1988400000	((1jig_A.pdb:0.0751320000	1n1q_A.pdb:0.0225900000):0.0417246000	(((((1qgh_A.pdb:0.0724160000	2ux1_A.pdb:0.1434470000):0.0515176000	((((((2fzf_A.pdb:0.7627710000	1lko_A.pdb:0.0365040000):0.1457900000	(1yuz_A.pdb:0.4318170000	3qhb_A.pdb:0.3904330000):0.0714508000):0.2124720000	1nfv_A.pdb:0.1761020000):0.0469279000	1jgc_A.pdb:0.0954160000):0.0183511000	(1bcf_A.pdb:0.0714500000	2fkz_A.pdb:0.0680600000):0.0626266000):0.0000027841	(3e1q_A.pdb:0.1073110000	(((((1lb3_A.pdb:0.0484530000	2za7_A.pdb:0.0145120000):0.0413847000	(1z6o_A.pdb:0.3435950000	1z6o_M.pdb:0.2765130000):0.1229350000):0.0553947000	(1bg7_A.pdb:0.1361570000	1r03_A.pdb:0.0478570000):0.0470250000):0.1500170000	3e6s_A.pdb:0.0893230000):0.0701460000	(((1eum_A.pdb:0.0696830000	1vlg_A.pdb:0.0975580000):0.0211925000	2jd7_A.pdb:0.0509720000):0.0218321000	1krq_A.pdb:0.0896430000):0.0586718000):0.1135770000):0.0153200000):0.2875640000):0.0000028603	(2vzb_A.pdb:0.0956880000	(1otk_A.pdb:0.5828500000	((((((1oqu_A.pdb:0.1376870000	1r2f_A.pdb:0.1180050000):0.0356100000	1uzr_A.pdb:0.0876740000):0.2947490000	(1mxr_A.pdb:0.3650070000	3ee4_A.pdb:0.7102910000):0.2093300000):0.1673090000	((1jk0_A.pdb:0.3952830000	2uw2_A.pdb:0.2771980000):0.1429930000	1w68_A.pdb:0.2792310000):0.0833422000):0.1818540000	(((2uw1_A.pdb:0.0459880000	2uw1_B.pdb:0.0639750000):0.0807081000	1afr_A.pdb:0.1829350000):0.2428440000	1za0_A.pdb:0.4660770000):0.1477540000):0.0657411000	(((2inc_B.pdb:0.3265330000	(2inp_C.pdb:0.6390790000	1mty_B.pdb:0.4434650000):0.2009300000):0.2052470000	3dhg_A.pdb:0.5005150000):0.0871694000	1mty_D.pdb:0.3844440000):0.1828520000):0.2982250000):0.3860800000):0.1776150000):0.0190562000	((((1dps_A.pdb:0.0634390000	1o9r_A.pdb:0.1579780000):0.0748627000	1jts_A.pdb:0.0318480000):0.1165760000	1uvh_A.pdb:0.2428100000):0.0346226000	(1tjo_A.pdb:0.0165050000	1tk6_A.pdb:0.0722090000):0.2191000000):0.0727852000):0.0188221000	2fjc_A.pdb:0.1051070000):0.0327139000):0.0672635000	(2chp_A.pdb:0.1417060000	1ji4_A.pdb:0.1219370000):0.0305445000);
(1ji5_A.pdb:0.0315990000	((1jig_A.pdb:0.0822950000	((2chp_A.pdb:0.1681650000	((1qgh_A.pdb:0.0865500000	2ux1_A.pdb:0.0630750000):0.1927450000	(((2fjc_A.pdb:0.0664260000	1uvh_A.pdb:0.4327530000):0.0047875300	(((1dps_A.pdb:0.0707790000	1jts_A.pdb:0.0608740000):0.0435458000	1o9r_A.pdb:0.0723520000):0.1669330000	(1tjo_A.pdb:0.0804750000	1tk6_A.pdb:0.0640170000):0.1955990000):0.1013610000):0.0787761000	(2vzb_A.pdb:0.1313730000	(1otk_A.pdb:0.5127640000	(((((((1oqu_A.pdb:0.1245430000	1uzr_A.pdb:0.1240640000):0.0368346000	1r2f_A.pdb:0.1403070000):0.2887440000	1mxr_A.pdb:0.3853690000):0.1853250000	3ee4_A.pdb:0.5241160000):0.1602300000	((1jk0_A.pdb:0.4856580000	2uw2_A.pdb:0.2052980000):0.1861080000	1w68_A.pdb:0.3122220000):0.1036510000):0.1037450000	((2inc_B.pdb:0.4494210000	(2inp_C.pdb:0.7300860000	1mty_B.pdb:0.4147490000):0.2019600000):0.2159950000	(1mty_D.pdb:0.2861870000	3dhg_A.pdb:0.5536600000):0.2374660000):0.1294060000):0.1987130000	(((2uw1_A.pdb:0.0689250000	2uw1_B.pdb:0.0948110000):0.1238980000	1afr_A.pdb:0.1474710000):0.1661960000	1za0_A.pdb:0.5476560000):0.0483877000):0.2267800000):0.3152660000):0.1415800000):0.0000023767):0.0203748000):0.0314525000	(((2fzf_A.pdb:0.4319530000	(1lko_A.pdb:0.2216970000	(1yuz_A.pdb:0.5341550000	3qhb_A.pdb:0.3030680000):0.0972525000):0.1173720000):0.1609950000	((((((((1lb3_A.pdb:0.0508230000	2za7_A.pdb:0.0295060000):0.0822390000	(1z6o_A.pdb:0.4523830000	1z6o_M.pdb:0.2588800000):0.0220962000):0.0454579000	(1bg7_A.pdb:0.1220010000	1r03_A.pdb:0.1258010000):0.0066603300):0.1720010000	3e6s_A.pdb:0.1445670000):0.0607086000	1eum_A.pdb:0.1618750000):0.0659537000	1krq_A.pdb:0.0806780000):0.0003476330	2jd7_A.pdb:0.0784010000):0.0940189000	1vlg_A.pdb:0.0860330000):0.0892406000):0.0774870000	((((1bcf_A.pdb:0.0562290000	2fkz_A.pdb:0.1140910000):0.0500619000	3e1q_A.pdb:0.0428780000):0.0342231000	1jgc_A.pdb:0.1749210000):0.1692790000	1nfv_A.pdb:0.2372550000):0.0330648000):0.2476960000):0.0322763000):0.0693512000	1n1q_A.pdb:0.0000030000):0.1479100000	1ji4_A.pdb:0.1842180000);
(1ji5_A.pdb:0.1188440000	((((1jig_A.pdb:0.1262700000	1n1q_A.pdb:0.0458920000):0.0343239000	2fjc_A.pdb:0.0811410000):0.0258406000	((((1qgh_A.pdb:0.0810000000	2ux1_A.pdb:0.1115990000):0.0972176000	(((2fzf_A.pdb:0.4954280000	((((((1oqu_A.pdb:0.1108860000	(1r2f_A.pdb:0.0409420000	1uzr_A.pdb:0.1559140000):0.0581525000):0.1856960000	1mxr_A.pdb:0.5118780000):0.2500790000	((1jk0_A.pdb:0.4308060000	1w68_A.pdb:0.2008580000):0.0736087000	2uw2_A.pdb:0.4200800000):0.1116920000):0.1183870000	3ee4_A.pdb:0.5175930000):0.1504840000	(((2inc_B.pdb:0.4295300000	(2inp_C.pdb:0.3920640000	1mty_B.pdb:0.4517470000):0.2335090000):0.2146790000	3dhg_A.pdb:0.5934770000):0.0636441000	1mty_D.pdb:0.1898990000):0.3622670000):0.0753967000	(((2uw1_A.pdb:0.0241530000	2uw1_B.pdb:0.1076760000):0.2275700000	1afr_A.pdb:0.1399940000):0.1401090000	1za0_A.pdb:0.5464990000):0.1993590000):0.5341560000):0.1826010000	1otk_A.pdb:0.5113660000):0.0963014000	(((((1bcf_A.pdb:0.1183910000	2fkz_A.pdb:0.0491720000):0.0776768000	1jgc_A.pdb:0.1257300000):0.0043778500	(3e1q_A.pdb:0.1219930000	(((((1lb3_A.pdb:0.0493270000	2za7_A.pdb:0.0000030000):0.0523476000	(1z6o_A.pdb:0.6083970000	1z6o_M.pdb:0.1581890000):0.0956095000):0.0158651000	(1bg7_A.pdb:0.0736420000	1r03_A.pdb:0.0647960000):0.0862296000):0.1878430000	3e6s_A.pdb:0.0430820000):0.0965684000	(((1eum_A.pdb:0.1310020000	1vlg_A.pdb:0.1412890000):0.0481634000	2jd7_A.pdb:0.0581770000):0.0168871000	1krq_A.pdb:0.0456210000):0.0148729000):0.1246320000):0.0171261000):0.0295623000	((1lko_A.pdb:0.3201320000	3qhb_A.pdb:0.3001140000):0.0710791000	1yuz_A.pdb:0.5215730000):0.0737861000):0.1265430000	1nfv_A.pdb:0.2329160000):0.1942410000):0.0418080000):0.0204601000	(1uvh_A.pdb:0.4757900000	2vzb_A.pdb:0.0851020000):0.1258730000):0.0207418000	(((1dps_A.pdb:0.1625600000	1jts_A.pdb:0.0922020000):0.1452100000	1o9r_A.pdb:0.0788540000):0.1677860000	(1tjo_A.pdb:0.0247400000	1tk6_A.pdb:0.0597020000):0.0479050000):0.1815810000):0.0159509000):0.0423287000	2chp_A.pdb:0.1300900000):0.0685479000	1ji4_A.pdb:0.1348180000);
(1ji5_A.pdb:0.1679320000	(1jig_A.pdb:0.1161440000	1n1q_A.pdb:0.0195390000):0.0657006000	((2chp_A.pdb:0.0950490000	(((((1qgh_A.pdb:0.0503010000	2ux1_A.pdb:0.1145050000):0.1121950000	(2vzb_A.pdb:0.1096030000	(1otk_A.pdb:0.5342990000	((((((((1oqu_A.pdb:0.1331410000	1uzr_A.pdb:0.1523900000):0.0344379000	1r2f_A.pdb:0.1349640000):0.1946500000	1mxr_A.pdb:0.5094710000):0.2636860000	3ee4_A.pdb:0.4670650000):0.1546860000	((1jk0_A.pdb:0.4408690000	2uw2_A.pdb:0.2447950000):0.1652820000	1w68_A.pdb:0.3029640000):0.0603034000):0.1705850000	((2uw1_A.pdb:0.0463210000	2uw1_B.pdb:0.0823170000):0.1131450000	1afr_A.pdb:0.1021780000):0.3934780000):0.0286605000	1za0_A.pdb:0.6176890000):0.0739405000	(2inc_B.pdb:0.3850910000	((2inp_C.pdb:0.6897620000	1mty_B.pdb:0.3212840000):0.1954090000	(1mty_D.pdb:0.1462790000	3dhg_A.pdb:0.7638460000):0.2011790000):0.0734036000):0.1793670000):0.2045110000):0.2774880000):0.1129680000):0.0000026179	(((2fzf_A.pdb:0.6405940000	(1lko_A.pdb:0.1905190000	1yuz_A.pdb:0.4488640000):0.0910997000):0.0800498000	3qhb_A.pdb:0.4366730000):0.2139150000	((((1bcf_A.pdb:0.0498970000	3e1q_A.pdb:0.1022900000):0.0547127000	(2fkz_A.pdb:0.1315040000	1jgc_A.pdb:0.2463030000):0.0088326900):0.0933597000	(((((1lb3_A.pdb:0.0270880000	2za7_A.pdb:0.0606440000):0.0530922000	(1z6o_A.pdb:0.3533630000	1z6o_M.pdb:0.2666290000):0.0422073000):0.0596621000	(1bg7_A.pdb:0.0571280000	1r03_A.pdb:0.0968540000):0.0436995000):0.1039580000	3e6s_A.pdb:0.2283350000):0.0785253000	(((1eum_A.pdb:0.1453460000	1vlg_A.pdb:0.1310760000):0.0515242000	2jd7_A.pdb:0.1204600000):0.0000024122	1krq_A.pdb:0.0767920000):0.0179320000):0.1202540000):0.0357225000	1nfv_A.pdb:0.3043010000):0.0399443000):0.1682220000):0.0545352000	((((1dps_A.pdb:0.0802020000	1jts_A.pdb:0.1244530000):0.0941709000	1o9r_A.pdb:0.0524150000):0.1869010000	(1tjo_A.pdb:0.1121900000	1tk6_A.pdb:0.0281320000):0.1830250000):0.0895777000	1uvh_A.pdb:0.3404550000):0.0624219000):0.0165078000	2fjc_A.pdb:0.1337260000):0.0729965000):0.0559733000	1ji4_A.pdb:0.2196630000):0.0574901000);
(1ji5_A.pdb:0.1269990000	((((1jig_A.pdb:0.1087810000	1n1q_A.pdb:0.0104330000):0.0361199000	(2fjc_A.pdb:0.0863660000	(((((1dps_A.pdb:0.0574080000	1jts_A.pdb:0.0630400000):0.1165960000	1o9r_A.pdb:0.0000030000):0.2920180000	(1tjo_A.pdb:0.0606920000	1tk6_A.pdb:0.0000020000):0.1146690000):0.1075990000	(1uvh_A.pdb:0.2191650000	2vzb_A.pdb:0.1501210000):0.0795677000):0.0632194000	((((((2fzf_A.pdb:0.7392980000	1lko_A.pdb:0.0927330000):0.1371720000	1yuz_A.pdb:0.5572910000):0.0930897000	3qhb_A.pdb:0.2617450000):0.3408600000	((((1bcf_A.pdb:0.1087220000	2fkz_A.pdb:0.0952810000):0.0603411000	3e1q_A.pdb:0.0847420000):0.0304636000	1jgc_A.pdb:0.1304980000):0.0000021597	(((((1lb3_A.pdb:0.0437500000	2za7_A.pdb:0.0000020000):0.0388118000	(1bg7_A.pdb:0.0805720000	1r03_A.pdb:0.0563350000):0.0717969000):0.0432175000	(1z6o_A.pdb:0.4018740000	1z6o_M.pdb:0.1419750000):0.1659120000):0.1481980000	3e6s_A.pdb:0.0910030000):0.0354616000	(((1eum_A.pdb:0.1069630000	1vlg_A.pdb:0.0993400000):0.0072007900	2jd7_A.pdb:0.0702490000):0.0064664100	1krq_A.pdb:0.1192840000):0.0582330000):0.1171450000):0.0508465000):0.0912686000	1nfv_A.pdb:0.1582300000):0.2319280000	(1otk_A.pdb:0.4704230000	((((((1oqu_A.pdb:0.0915500000	1uzr_A.pdb:0.1474530000):0.0608417000	1r2f_A.pdb:0.0580270000):0.1930690000	1mxr_A.pdb:0.4816870000):0.1560530000	(3ee4_A.pdb:0.5389330000	((1jk0_A.pdb:0.3652440000	2uw2_A.pdb:0.1895180000):0.2068700000	1w68_A.pdb:0.2880990000):0.1034040000):0.0218513000):0.3868810000	(((2uw1_A.pdb:0.0755350000	2uw1_B.pdb:0.0406940000):0.1330330000	1afr_A.pdb:0.2309600000):0.1491400000	1za0_A.pdb:0.6672250000):0.1237840000):0.0236520000	(2inc_B.pdb:0.4545800000	((2inp_C.pdb:0.5385230000	1mty_B.pdb:0.7564560000):0.5158170000	(1mty_D.pdb:0.3935620000	3dhg_A.pdb:0.5608750000):0.2933090000):0.0434383000):0.2777470000):0.4074360000):0.3621350000):0.0265228000):0.0736918000):0.0084439800):0.0408200000	2chp_A.pdb:0.0919610000):0.0801919000	(1qgh_A.pdb:0.0989780000	2ux1_A.pdb:0.1141000000):0.1036380000):0.1038550000	1ji4_A.pdb:0.0991940000);
(1ji5_A.pdb:0.1066890000	((1jig_A.pdb:0.1239910000	(1n1q_A.pdb:0.0318480000	((((1qgh_A.pdb:0.0793060000	2ux1_A.pdb:0.1241370000):0.1281110000	(((((2fzf_A.pdb:0.5164260000	1lko_A.pdb:0.2280390000):0.0807719000	(1yuz_A.pdb:0.3647970000	3qhb_A.pdb:0.3593990000):0.0699299000):0.2146250000	(1nfv_A.pdb:0.2027160000	(((((((1lb3_A.pdb:0.0596400000	2za7_A.pdb:0.0265510000):0.0230510000	(1z6o_A.pdb:0.4271590000	1z6o_M.pdb:0.2318770000):0.1241520000):0.0311436000	(1bg7_A.pdb:0.0934180000	1r03_A.pdb:0.0667800000):0.0729491000):0.1148600000	3e6s_A.pdb:0.0765670000):0.1430570000	2jd7_A.pdb:0.0000020000):0.0407006000	(1eum_A.pdb:0.1399610000	1vlg_A.pdb:0.0830300000):0.0802626000):0.0097851400	1krq_A.pdb:0.0371280000):0.1050630000):0.0427234000):0.0774175000	(((1bcf_A.pdb:0.0504650000	2fkz_A.pdb:0.0978970000):0.0696963000	3e1q_A.pdb:0.0718300000):0.0136090000	1jgc_A.pdb:0.0931300000):0.0343013000):0.1217070000	(2vzb_A.pdb:0.1227290000	(1otk_A.pdb:0.9437780000	((((((1oqu_A.pdb:0.0902780000	(1r2f_A.pdb:0.1477920000	1uzr_A.pdb:0.1399400000):0.0297534000):0.1717540000	1mxr_A.pdb:0.3565730000):0.1405390000	((1jk0_A.pdb:0.4150240000	2uw2_A.pdb:0.3057930000):0.1730520000	1w68_A.pdb:0.1836140000):0.3156610000):0.2327190000	3ee4_A.pdb:0.3495210000):0.1430520000	(((2uw1_A.pdb:0.0361150000	2uw1_B.pdb:0.0611370000):0.1207260000	1afr_A.pdb:0.0694950000):0.2886950000	1za0_A.pdb:0.4583960000):0.1938630000):0.0438182000	(2inc_B.pdb:0.7423400000	((2inp_C.pdb:0.4441280000	1mty_B.pdb:0.5248910000):0.2681130000	(1mty_D.pdb:0.4124430000	3dhg_A.pdb:0.4836280000):0.1149560000):0.1647680000):0.2214760000):0.1062950000):0.3896000000):0.1061790000):0.0028880100):0.0386399000	((((1dps_A.pdb:0.1102020000	1jts_A.pdb:0.1022100000):0.0652966000	1o9r_A.pdb:0.0407720000):0.2099460000	(1tjo_A.pdb:0.0495070000	1tk6_A.pdb:0.0409580000):0.0645763000):0.0930957000	1uvh_A.pdb:0.3943260000):0.0602322000):0.0408265000	2fjc_A.pdb:0.0994770000):0.0450985000):0.0168157000):0.0772974000	2chp_A.pdb:0.1429460000):0.1114380000	1ji4_A.pdb:0.1482020000);
(1ji5_A.pdb:0.1445060000	(1jig_A.pdb:0.0219240000	(1n1q_A.pdb:0.0345960000	(((2chp_A.pdb:0.1092720000	(2fzf_A.pdb:0.5071480000	(1otk_A.pdb:0.6261460000	((((((1oqu_A.pdb:0.1170600000	(1r2f_A.pdb:0.1278620000	1uzr_A.pdb:0.0746800000):0.0172762000):0.2196680000	1mxr_A.pdb:0.3635190000):0.2239770000	(3ee4_A.pdb:0.5214450000	((1jk0_A.pdb:0.5274200000	2uw2_A.pdb:0.3036280000):0.0571892000	1w68_A.pdb:0.4019460000):0.0863591000):0.1203660000):0.1329210000	1za0_A.pdb:0.4166470000):0.1042840000	((2inc_B.pdb:0.3795440000	(2inp_C.pdb:0.4659910000	1mty_B.pdb:0.3892150000):0.1984770000):0.1374730000	(1mty_D.pdb:0.3196340000	3dhg_A.pdb:0.4896420000):0.2193290000):0.2198880000):0.1387630000	((2uw1_A.pdb:0.0222840000	2uw1_B.pdb:0.0811880000):0.0782910000	1afr_A.pdb:0.1424930000):0.1742400000):0.2677160000):0.0943829000):0.2707830000):0.0235936000	((2fjc_A.pdb:0.0459290000	(((1dps_A.pdb:0.1483670000	1jts_A.pdb:0.0822050000):0.1144670000	1o9r_A.pdb:0.1200460000):0.1573030000	(1tjo_A.pdb:0.0512710000	1tk6_A.pdb:0.0703960000):0.1454640000):0.1413630000):0.0472770000	(((((1bcf_A.pdb:0.0586490000	2fkz_A.pdb:0.1288700000):0.0686852000	1jgc_A.pdb:0.1136710000):0.0000028442	(3e1q_A.pdb:0.0906010000	(((((1lb3_A.pdb:0.0152600000	2za7_A.pdb:0.0421090000):0.0181159000	(1z6o_A.pdb:0.5442350000	1z6o_M.pdb:0.1865630000):0.0821642000):0.0327787000	1bg7_A.pdb:0.0669840000):0.0457089000	1r03_A.pdb:0.0109610000):0.1002850000	(((1eum_A.pdb:0.1209590000	1vlg_A.pdb:0.1029350000):0.0258633000	(1krq_A.pdb:0.0426540000	2jd7_A.pdb:0.1037770000):0.0000027316):0.0868603000	3e6s_A.pdb:0.1294500000):0.0199061000):0.1057380000):0.0692339000):0.1067800000	(1lko_A.pdb:0.1914920000	(1yuz_A.pdb:0.4753480000	3qhb_A.pdb:0.3602170000):0.1193040000):0.2321160000):0.0313968000	1nfv_A.pdb:0.2799270000):0.2054360000):0.0277820000):0.0202050000	((1qgh_A.pdb:0.0703150000	2ux1_A.pdb:0.1703350000):0.0559499000	(1uvh_A.pdb:0.4030610000	2vzb_A.pdb:0.2748470000):0.0393312000):0.0276748000):0.0656051000):0.0693503000):0.0824811000	1ji4_A.pdb:0.1645490000);
(1ji5_A.pdb:0.1142390000	(((((1jig_A.pdb:0.0841010000	2fjc_A.pdb:0.1617620000):0.0158116000	1n1q_A.pdb:0.0290620000):0.0592933000	(((2fzf_A.pdb:0.6677470000	1lko_A.pdb:0.0602210000):0.0311123000	(1yuz_A.pdb:0.7542840000	3qhb_A.pdb:0.3236260000):0.0370578000):0.1863010000	(((((1bcf_A.pdb:0.0618290000	2fkz_A.pdb:0.0889690000):0.0769855000	((((1lb3_A.pdb:0.0256970000	((1bg7_A.pdb:0.0802690000	1r03_A.pdb:0.0726070000):0.0482570000	(1z6o_A.pdb:0.2563750000	1z6o_M.pdb:0.1885230000):0.1673160000):0.0547123000):0.0436693000	2za7_A.pdb:0.0000030000):0.1378230000	3e6s_A.pdb:0.0886920000):0.0249517000	(((1eum_A.pdb:0.0692970000	1vlg_A.pdb:0.1315930000):0.0336679000	2jd7_A.pdb:0.1020890000):0.0217019000	1krq_A.pdb:0.0809850000):0.0653901000):0.1076100000):0.0122293000	3e1q_A.pdb:0.0945950000):0.0080346000	1jgc_A.pdb:0.0992750000):0.1392060000	1nfv_A.pdb:0.2005520000):0.0000022833):0.2538010000):0.0306751000	((((((1dps_A.pdb:0.1562870000	1jts_A.pdb:0.0749830000):0.1766820000	1o9r_A.pdb:0.0000030000):0.3086550000	1tjo_A.pdb:0.0567040000):0.0419332000	1tk6_A.pdb:0.0139260000):0.1599310000	(1otk_A.pdb:0.7652380000	(((((((1oqu_A.pdb:0.1187850000	1uzr_A.pdb:0.1023830000):0.0462096000	1r2f_A.pdb:0.0650560000):0.1887400000	1mxr_A.pdb:0.2352460000):0.5355210000	3ee4_A.pdb:0.3632310000):0.0424561000	((1jk0_A.pdb:0.4496320000	2uw2_A.pdb:0.3152490000):0.0374153000	1w68_A.pdb:0.2380110000):0.1578920000):0.1675200000	((2inc_B.pdb:0.4833250000	(2inp_C.pdb:0.5011150000	1mty_B.pdb:0.7355840000):0.2474850000):0.1516190000	(1mty_D.pdb:0.3515080000	3dhg_A.pdb:0.3749380000):0.1784230000):0.1351060000):0.0504686000	(((2uw1_A.pdb:0.0387680000	2uw1_B.pdb:0.0646150000):0.1735830000	1afr_A.pdb:0.1156880000):0.0800674000	1za0_A.pdb:0.5532610000):0.1378210000):0.4000070000):0.3323190000):0.0788441000	(1uvh_A.pdb:0.5272410000	2vzb_A.pdb:0.1297830000):0.1214680000):0.1148260000):0.0439278000	2chp_A.pdb:0.0843770000):0.0600080000	((1qgh_A.pdb:0.1679830000	2ux1_A.pdb:0.0798650000):0.0429618000	1ji4_A.pdb:0.1522500000):0.0708189000);
(1ji5_A.pdb:0.0995030000	((1jig_A.pdb:0.0905260000	1n1q_A.pdb:0.0497940000):0.0509967000	(2chp_A.pdb:0.1646400000	((((1qgh_A.pdb:0.0729600000	2ux1_A.pdb:0.1016380000):0.1891420000	(((2fzf_A.pdb:0.3945060000	(1lko_A.pdb:0.2267440000	(1yuz_A.pdb:0.3478450000	3qhb_A.pdb:0.4439050000):0.0962988000):0.1793750000):0.1075090000	1nfv_A.pdb:0.3023010000):0.0000027141	((((1bcf_A.pdb:0.0462740000	2fkz_A.pdb:0.1133220000):0.0399777000	3e1q_A.pdb:0.0451430000):0.0555902000	1jgc_A.pdb:0.2235870000):0.0967842000	((((((1lb3_A.pdb:0.0288350000	2za7_A.pdb:0.0420330000):0.0386304000	(1z6o_A.pdb:0.5337070000	1z6o_M.pdb:0.1542760000):0.1409070000):0.0200537000	1bg7_A.pdb:0.1676180000):0.0384325000	1r03_A.pdb:0.0943460000):0.1335930000	3e6s_A.pdb:0.1622270000):0.0504252000	(((1eum_A.pdb:0.1945800000	2jd7_A.pdb:0.0796330000):0.0204490000	1vlg_A.pdb:0.1646780000):0.0159122000	1krq_A.pdb:0.1369930000):0.0550214000):0.1518250000):0.0355677000):0.2216220000):0.0222753000	(((((1dps_A.pdb:0.0568830000	1jts_A.pdb:0.1253200000):0.1352590000	1o9r_A.pdb:0.0000020000):0.3071780000	1tjo_A.pdb:0.0457380000):0.0437937000	1tk6_A.pdb:0.0430350000):0.1293270000	(1uvh_A.pdb:0.3552350000	(2vzb_A.pdb:0.1249940000	(1otk_A.pdb:1.1203770000	((((((1oqu_A.pdb:0.0842870000	1uzr_A.pdb:0.1032760000):0.0543205000	1r2f_A.pdb:0.0762380000):0.2473610000	1mxr_A.pdb:0.4519960000):0.1392770000	(3ee4_A.pdb:0.9247730000	((1jk0_A.pdb:0.6426500000	2uw2_A.pdb:0.2256200000):0.1725740000	1w68_A.pdb:0.1755590000):0.0866704000):0.1180480000):0.1913480000	(((2uw1_A.pdb:0.0628830000	2uw1_B.pdb:0.1564670000):0.0795758000	1afr_A.pdb:0.1398910000):0.2656240000	1za0_A.pdb:0.6439780000):0.2768560000):0.1813210000	((2inc_B.pdb:0.5148780000	(2inp_C.pdb:0.4053450000	1mty_B.pdb:0.4290450000):0.3717840000):0.0721325000	(1mty_D.pdb:0.3709980000	3dhg_A.pdb:0.6025450000):0.2929440000):0.2899490000):0.2889710000):0.1864070000):0.0919069000):0.0330047000):0.0806544000):0.0367422000	2fjc_A.pdb:0.0915180000):0.0452902000):0.0480618000):0.1078200000	1ji4_A.pdb:0.1423390000);
(1ji5_A.pdb:0.1463920000	(((1jig_A.pdb:0.1128190000	1n1q_A.pdb:0.0178760000):0.0452270000	(((1qgh_A.pdb:0.0133910000	2ux1_A.pdb:0.1615070000):0.1076380000	(((((2fzf_A.pdb:0.5307220000	((1lko_A.pdb:0.0847250000	3qhb_A.pdb:0.4165850000):0.1321580000	1yuz_A.pdb:0.4396790000):0.1282910000):0.0008867600	((((((((1lb3_A.pdb:0.0623390000	2za7_A.pdb:0.0030630000):0.0272042000	(1z6o_A.pdb:0.3457550000	1z6o_M.pdb:0.1929890000):0.0664283000):0.0191311000	(1bg7_A.pdb:0.1154890000	1r03_A.pdb:0.0223320000):0.0884592000):0.1403660000	3e6s_A.pdb:0.0576610000):0.1180120000	1eum_A.pdb:0.1092680000):0.0491087000	2jd7_A.pdb:0.0622640000):0.0073643400	1vlg_A.pdb:0.1556680000):0.0055809800	1krq_A.pdb:0.0576690000):0.1664340000):0.1400370000	(((1bcf_A.pdb:0.0940990000	2fkz_A.pdb:0.0801190000):0.0459036000	3e1q_A.pdb:0.0645910000):0.0657725000	1jgc_A.pdb:0.0733520000):0.1077690000):0.0000021242	1nfv_A.pdb:0.3754730000):0.2565580000	(2vzb_A.pdb:0.0677660000	(1otk_A.pdb:0.8163950000	(((((((((1oqu_A.pdb:0.1196730000	1uzr_A.pdb:0.1289940000):0.0464651000	1r2f_A.pdb:0.1055980000):0.1984990000	1mxr_A.pdb:0.4120170000):0.3193580000	1w68_A.pdb:0.1407880000):0.1125670000	2uw2_A.pdb:0.2838550000):0.1254760000	1jk0_A.pdb:0.4592960000):0.2013060000	3ee4_A.pdb:0.3527040000):0.1585930000	(((2uw1_A.pdb:0.0439590000	2uw1_B.pdb:0.0385090000):0.1864890000	1afr_A.pdb:0.0669130000):0.2044610000	1za0_A.pdb:0.5691080000):0.2663410000):0.0722944000	((2inc_B.pdb:0.4271810000	((2inp_C.pdb:0.6617510000	1mty_B.pdb:0.6488070000):0.1070560000	3dhg_A.pdb:0.4920040000):0.0788502000):0.1268290000	1mty_D.pdb:0.4096840000):0.1497470000):0.1807310000):0.4485350000):0.2023460000):0.0407774000):0.0796621000	(2fjc_A.pdb:0.1186760000	(((1dps_A.pdb:0.0990780000	1jts_A.pdb:0.0388410000):0.0410150000	1o9r_A.pdb:0.1596350000):0.0740481000	(1uvh_A.pdb:0.3410260000	(1tjo_A.pdb:0.1045430000	1tk6_A.pdb:0.0613510000):0.1828650000):0.1258280000):0.0530992000):0.0400383000):0.0539411000):0.0505295000	2chp_A.pdb:0.1375490000):0.1069120000	1ji4_A.pdb:0.1489070000);
(1ji5_A.pdb:0.1374630000	(1jig_A.pdb:0.0893740000	1n1q_A.pdb:0.0468990000):0.0630416000	(((((2chp_A.pdb:0.1021320000	1ji4_A.pdb:0.1870680000):0.0620829000	2fjc_A.pdb:0.1416840000):0.0561298000	(1uvh_A.pdb:0.3405360000	(1tjo_A.pdb:0.0850810000	1tk6_A.pdb:0.0665520000):0.2817860000):0.0668469000):0.0076949100	(((1qgh_A.pdb:0.1160620000	2ux1_A.pdb:0.1401440000):0.0291578000	(2vzb_A.pdb:0.2032960000	(1otk_A.pdb:0.5424840000	((((((((1oqu_A.pdb:0.0930490000	1uzr_A.pdb:0.0563630000):0.0275054000	1r2f_A.pdb:0.0626620000):0.2131210000	1mxr_A.pdb:0.5023580000):0.2932280000	1w68_A.pdb:0.2126000000):0.0951046000	(1jk0_A.pdb:0.3404400000	2uw2_A.pdb:0.3594970000):0.1034470000):0.0318089000	3ee4_A.pdb:1.0944890000):0.1897060000	(((2uw1_A.pdb:0.0266640000	2uw1_B.pdb:0.0823910000):0.0716893000	1afr_A.pdb:0.1043500000):0.0000022737	1za0_A.pdb:0.7762620000):0.2929840000):0.0688545000	((2inc_B.pdb:0.4551440000	(2inp_C.pdb:0.3999520000	1mty_B.pdb:0.6249690000):0.1330630000):0.1754300000	(1mty_D.pdb:0.4832040000	3dhg_A.pdb:0.7031320000):0.1318040000):0.3228260000):0.7085900000):0.5021770000):0.0895260000):0.0000026781	(((2fzf_A.pdb:0.5714730000	(1lko_A.pdb:0.2077390000	(1yuz_A.pdb:0.6236550000	3qhb_A.pdb:0.3837080000):0.0482107000):0.0165932000):0.1543130000	1nfv_A.pdb:0.1325760000):0.1247660000	((((((((1bcf_A.pdb:0.1041080000	3e1q_A.pdb:0.1014630000):0.0501175000	2fkz_A.pdb:0.0646880000):0.0432811000	1jgc_A.pdb:0.1390230000):0.1080340000	((((1lb3_A.pdb:0.0346100000	2za7_A.pdb:0.0335390000):0.0473364000	1bg7_A.pdb:0.0832530000):0.0406287000	1r03_A.pdb:0.0561750000):0.0426850000	(1z6o_A.pdb:0.4832140000	1z6o_M.pdb:0.1368420000):0.1099480000):0.2062520000):0.0458375000	(1eum_A.pdb:0.0914300000	1krq_A.pdb:0.0743680000):0.0379367000):0.0285549000	1vlg_A.pdb:0.1254490000):0.0648487000	2jd7_A.pdb:0.0340260000):0.0199264000	3e6s_A.pdb:0.0738830000):0.1330810000):0.2503060000):0.0492657000):0.0328827000	((1dps_A.pdb:0.0524520000	1o9r_A.pdb:0.1743730000):0.0515305000	1jts_A.pdb:0.0316400000):0.2079250000):0.0341303000);
(1ji5_A.pdb:0.2082290000	(((1jig_A.pdb:0.1845430000	1n1q_A.pdb:0.0078250000):0.0333570000	(((((1qgh_A.pdb:0.0896260000	2ux1_A.pdb:0.1602760000):0.0688036000	(((((2fzf_A.pdb:0.6834060000	1yuz_A.pdb:0.2752280000):0.0891667000	3qhb_A.pdb:0.3589910000):0.0243296000	1lko_A.pdb:0.1299740000):0.1901840000	1nfv_A.pdb:0.1360900000):0.0469115000	(((1bcf_A.pdb:0.1409860000	2fkz_A.pdb:0.1535170000):0.0799012000	(3e1q_A.pdb:0.0355420000	(((((((1lb3_A.pdb:0.0186660000	2za7_A.pdb:0.0198840000):0.0254713000	(1bg7_A.pdb:0.0644440000	1r03_A.pdb:0.0363970000):0.0348785000):0.0178282000	(1z6o_A.pdb:0.4728560000	1z6o_M.pdb:0.1791180000):0.1647520000):0.1082430000	3e6s_A.pdb:0.0949780000):0.0440893000	2jd7_A.pdb:0.0248830000):0.0267807000	1krq_A.pdb:0.0623280000):0.0000028610	(1eum_A.pdb:0.0598340000	1vlg_A.pdb:0.0782950000):0.0447125000):0.1939790000):0.0405380000):0.0000144208	1jgc_A.pdb:0.1342240000):0.0929279000):0.2523750000):0.0053519800	((2vzb_A.pdb:0.0552480000	(((((((1oqu_A.pdb:0.1089700000	1uzr_A.pdb:0.1027570000):0.0454844000	1r2f_A.pdb:0.0460420000):0.2659280000	1mxr_A.pdb:0.4135970000):0.1197380000	((1jk0_A.pdb:0.4444990000	2uw2_A.pdb:0.2546890000):0.1184950000	1w68_A.pdb:0.3367750000):0.1707650000):0.1269820000	(((2uw1_A.pdb:0.1122400000	2uw1_B.pdb:0.0431130000):0.2055450000	1afr_A.pdb:0.0544290000):0.4397360000	1za0_A.pdb:0.3688320000):0.0979592000):0.1350230000	(2inc_B.pdb:0.3881690000	((2inp_C.pdb:0.5901220000	1mty_B.pdb:0.7102770000):0.3276010000	(1mty_D.pdb:0.4906620000	3dhg_A.pdb:0.3548060000):0.1790160000):0.1034820000):0.3998970000):0.0421800000	3ee4_A.pdb:0.5251430000):0.5003480000):0.1021420000	1otk_A.pdb:1.0971480000):0.0563881000):0.0203733000	((((1dps_A.pdb:0.0613260000	1jts_A.pdb:0.1101390000):0.1265290000	1o9r_A.pdb:0.0547100000):0.1702020000	(1tjo_A.pdb:0.0451830000	1tk6_A.pdb:0.0175030000):0.0990239000):0.0743884000	1uvh_A.pdb:0.3011340000):0.1098370000):0.0663233000	2fjc_A.pdb:0.1107690000):0.0296912000):0.1000380000	2chp_A.pdb:0.1019250000):0.0677883000	1ji4_A.pdb:0.1497400000);
(1ji5_A.pdb:0.1818620000	((((((((1jig_A.pdb:0.0569960000	1n1q_A.pdb:0.0415720000):0.0384924000	(((1dps_A.pdb:0.0770000000	1o9r_A.pdb:0.1553980000):0.0417161000	1jts_A.pdb:0.0000030000):0.1305420000	(2fzf_A.pdb:0.6152530000	(1otk_A.pdb:0.6662290000	((((((((1oqu_A.pdb:0.1525750000	1uzr_A.pdb:0.0886930000):0.0383269000	1r2f_A.pdb:0.0503740000):0.1089340000	1mxr_A.pdb:0.4871360000):0.4598250000	1w68_A.pdb:0.1955590000):0.0796956000	(1jk0_A.pdb:0.4292270000	2uw2_A.pdb:0.3095380000):0.1077040000):0.0776026000	3ee4_A.pdb:0.6758930000):0.1541240000	(((2inc_B.pdb:0.3854210000	(2inp_C.pdb:0.6758340000	1mty_B.pdb:0.3017600000):0.2072250000):0.2172300000	1mty_D.pdb:0.3207670000):0.1416100000	3dhg_A.pdb:0.5703760000):0.2065940000):0.1719910000	(((2uw1_A.pdb:0.0158410000	2uw1_B.pdb:0.1119670000):0.1045860000	1afr_A.pdb:0.2228710000):0.1291000000	1za0_A.pdb:0.4513110000):0.0983831000):0.2592260000):0.2045570000):0.2512030000):0.1055890000):0.0078844500	2fjc_A.pdb:0.0337640000):0.0139506000	(1uvh_A.pdb:0.2799380000	2vzb_A.pdb:0.2334560000):0.0605143000):0.0163627000	(((((((1bcf_A.pdb:0.0479700000	2fkz_A.pdb:0.0735240000):0.0713518000	1jgc_A.pdb:0.1010260000):0.0199426000	3e1q_A.pdb:0.1295800000):0.0248522000	(((((1lb3_A.pdb:0.0306870000	2za7_A.pdb:0.0076690000):0.0235374000	(1z6o_A.pdb:0.3303230000	1z6o_M.pdb:0.1607180000):0.1613700000):0.0428372000	1bg7_A.pdb:0.0639620000):0.0424013000	1r03_A.pdb:0.0000020000):0.1827290000	3e6s_A.pdb:0.0719010000):0.0311228000):0.0203854000	(((1eum_A.pdb:0.1155140000	1vlg_A.pdb:0.0880250000):0.0260666000	2jd7_A.pdb:0.0162760000):0.0361193000	1krq_A.pdb:0.1056300000):0.0357308000):0.0404331000	((1lko_A.pdb:0.2762730000	3qhb_A.pdb:0.5209670000):0.0881483000	1yuz_A.pdb:0.3137310000):0.0862111000):0.0495464000	1nfv_A.pdb:0.2776610000):0.2280150000):0.0280343000	(1tjo_A.pdb:0.0831210000	1tk6_A.pdb:0.0121070000):0.2451730000):0.0130941000	(1qgh_A.pdb:0.1088730000	2ux1_A.pdb:0.0977110000):0.0873845000):0.0334675000	2chp_A.pdb:0.1032490000):0.0509801000	1ji4_A.pdb:0.0598870000);
(1ji5_A.pdb:0.1130510000	((((1jig_A.pdb:0.1009600000	1n1q_A.pdb:0.0395670000):0.0401031000	(2fjc_A.pdb:0.0603770000	(((1dps_A.pdb:0.1047340000	1jts_A.pdb:0.0118650000):0.1121520000	1o9r_A.pdb:0.0740300000):0.1772630000	(1tjo_A.pdb:0.0860540000	1tk6_A.pdb:0.0247700000):0.1372450000):0.0948807000):0.0559404000):0.0000022516	(1uvh_A.pdb:0.4409960000	2vzb_A.pdb:0.1936510000):0.1015240000):0.0074617700	(1qgh_A.pdb:0.1234830000	((2fzf_A.pdb:0.6120780000	(1otk_A.pdb:1.0475290000	(((((((1oqu_A.pdb:0.0540840000	1uzr_A.pdb:0.1265660000):0.0757277000	1r2f_A.pdb:0.1555040000):0.1022220000	1mxr_A.pdb:0.5516970000):0.2894260000	(3ee4_A.pdb:0.7771240000	((1jk0_A.pdb:0.5218460000	2uw2_A.pdb:0.2255930000):0.2192640000	1w68_A.pdb:0.1278810000):0.1007930000):0.0338370000):0.1486350000	1za0_A.pdb:0.5045950000):0.2250190000	(((2inc_B.pdb:0.3847450000	1mty_B.pdb:0.7287460000):0.1589740000	2inp_C.pdb:0.5402440000):0.2251670000	(1mty_D.pdb:0.4486530000	3dhg_A.pdb:0.4711870000):0.3285660000):0.1940300000):0.0780881000	((2uw1_A.pdb:0.0514520000	2uw1_B.pdb:0.0356320000):0.1887550000	1afr_A.pdb:0.1158980000):0.1458400000):0.2674650000):0.4687840000):0.1413010000	(((((1bcf_A.pdb:0.1329250000	2fkz_A.pdb:0.0836720000):0.1185620000	(3e1q_A.pdb:0.0122910000	(((((1lb3_A.pdb:0.0695100000	2za7_A.pdb:0.0000030000):0.0420714000	(1z6o_A.pdb:0.3797320000	1z6o_M.pdb:0.1758130000):0.1564580000):0.0057730900	(1bg7_A.pdb:0.1946380000	1r03_A.pdb:0.0000020000):0.1328640000):0.1275770000	3e6s_A.pdb:0.0596180000):0.1434180000	(((1eum_A.pdb:0.0901520000	1vlg_A.pdb:0.0664790000):0.0422323000	2jd7_A.pdb:0.0424760000):0.0143303000	1krq_A.pdb:0.0754600000):0.0189819000):0.1638230000):0.0089493400):0.0156509000	1jgc_A.pdb:0.0748960000):0.1507850000	1nfv_A.pdb:0.1958850000):0.0173301000	((1lko_A.pdb:0.1363430000	3qhb_A.pdb:0.3961230000):0.0945995000	1yuz_A.pdb:0.3713160000):0.1467680000):0.1175200000):0.0000029762):0.0400249000):0.0823065000	(2chp_A.pdb:0.0966090000	(2ux1_A.pdb:0.1082680000	1ji4_A.pdb:0.1082780000):0.0238735000):0.0288904000);
(1ji5_A.pdb:0.1060960000	(((1jig_A.pdb:0.1404940000	1n1q_A.pdb:0.0377630000):0.0785925000	((((1qgh_A.pdb:0.0807260000	2ux1_A.pdb:0.1641490000):0.0742365000	(2vzb_A.pdb:0.1630310000	((((1bcf_A.pdb:0.0857330000	2fkz_A.pdb:0.0556750000):0.0636249000	3e1q_A.pdb:0.0440820000):0.0611631000	1jgc_A.pdb:0.1691560000):0.0763803000	((1nfv_A.pdb:0.1830500000	((1lko_A.pdb:0.1942040000	1yuz_A.pdb:0.4361920000):0.0480079000	3qhb_A.pdb:0.4392740000):0.1579260000):0.1071530000	(((((((1lb3_A.pdb:0.0236710000	2za7_A.pdb:0.0325160000):0.0685752000	(1z6o_A.pdb:0.4067890000	1z6o_M.pdb:0.2572840000):0.1238600000):0.0567776000	(1bg7_A.pdb:0.0737300000	1r03_A.pdb:0.0601840000):0.0431432000):0.1038250000	3e6s_A.pdb:0.1069180000):0.0661607000	2jd7_A.pdb:0.0567930000):0.0296414000	1krq_A.pdb:0.0719440000):0.0013947200	(1eum_A.pdb:0.0903080000	1vlg_A.pdb:0.0651290000):0.0651259000):0.1767950000):0.0403523000):0.2400670000):0.0084675400):0.0295793000	((((1dps_A.pdb:0.1226740000	1o9r_A.pdb:0.1233570000):0.0693540000	1jts_A.pdb:0.0376670000):0.0760484000	1uvh_A.pdb:0.3780320000):0.0584264000	((1tjo_A.pdb:0.0883010000	1tk6_A.pdb:0.0335540000):0.0511963000	(1otk_A.pdb:0.9326380000	((((((1oqu_A.pdb:0.1007240000	1uzr_A.pdb:0.0728770000):0.0054664700	1r2f_A.pdb:0.1213300000):0.3481980000	1mxr_A.pdb:0.3998120000):0.2501750000	(3ee4_A.pdb:0.6707700000	((1jk0_A.pdb:0.6247970000	2uw2_A.pdb:0.3328520000):0.0636611000	1w68_A.pdb:0.2931750000):0.1162300000):0.0488399000):0.1076090000	(((2uw1_A.pdb:0.0994530000	2uw1_B.pdb:0.0746320000):0.1188960000	1afr_A.pdb:0.0929360000):0.3032590000	1za0_A.pdb:0.6915800000):0.2520620000):0.0574866000	(((2inc_B.pdb:0.4346410000	(2inp_C.pdb:0.5051070000	1mty_B.pdb:0.5643320000):0.1723350000):0.1068420000	3dhg_A.pdb:0.6863540000):0.2179950000	1mty_D.pdb:0.4851620000):0.3016230000):0.7279490000):0.0921161000):0.1991100000):0.0628794000):0.0719108000	2fjc_A.pdb:0.0884210000):0.0631157000):0.0586485000	(2chp_A.pdb:0.2229050000	1ji4_A.pdb:0.1385260000):0.0163187000):0.0843304000	2fzf_A.pdb:0.6849230000);
(1ji5_A.pdb:0.1597110000	(((1jig_A.pdb:0.0724700000	(((((1qgh_A.pdb:0.0433200000	2ux1_A.pdb:0.2001530000):0.1607530000	((2fzf_A.pdb:0.3516630000	(1otk_A.pdb:0.7564610000	(((((((1oqu_A.pdb:0.0931750000	1uzr_A.pdb:0.1476200000):0.0536929000	1r2f_A.pdb:0.1147760000):0.2763670000	1mxr_A.pdb:0.4262790000):0.3357770000	((1jk0_A.pdb:0.4875070000	1w68_A.pdb:0.1659360000):0.0931578000	2uw2_A.pdb:0.2689350000):0.0950565000):0.1545420000	3ee4_A.pdb:0.4135540000):0.1473440000	(2inc_B.pdb:0.3134800000	((2inp_C.pdb:0.5676800000	1mty_B.pdb:0.4057980000):0.3398180000	(1mty_D.pdb:0.2698320000	3dhg_A.pdb:0.7283590000):0.1199250000):0.0992453000):0.1947810000):0.1335600000	(((2uw1_A.pdb:0.0421100000	2uw1_B.pdb:0.0834130000):0.1163470000	1afr_A.pdb:0.0375850000):0.0209503000	1za0_A.pdb:0.5384240000):0.2341680000):0.3031430000):0.1624610000):0.2196540000	2vzb_A.pdb:0.2063690000):0.0826858000):0.0022332100	((((1bcf_A.pdb:0.0594550000	2fkz_A.pdb:0.1042150000):0.0579332000	(3e1q_A.pdb:0.1072100000	(((((1lb3_A.pdb:0.0485140000	2za7_A.pdb:0.0211880000):0.0175564000	(1z6o_A.pdb:0.4436220000	1z6o_M.pdb:0.2255070000):0.1075560000):0.0041136400	(1bg7_A.pdb:0.1703850000	1r03_A.pdb:0.0665520000):0.0372818000):0.1932510000	3e6s_A.pdb:0.0794970000):0.0557149000	(((1eum_A.pdb:0.1474000000	1vlg_A.pdb:0.0515720000):0.0276646000	2jd7_A.pdb:0.0587330000):0.0387690000	1krq_A.pdb:0.0911190000):0.0644944000):0.0919213000):0.0145178000):0.0103403000	1jgc_A.pdb:0.1140130000):0.0569417000	(1nfv_A.pdb:0.2361800000	((1lko_A.pdb:0.1352000000	1yuz_A.pdb:0.6511230000):0.0974018000	3qhb_A.pdb:0.3921780000):0.1600020000):0.0743383000):0.1653980000):0.0973700000	((((1dps_A.pdb:0.0779430000	1jts_A.pdb:0.0462660000):0.0639737000	1o9r_A.pdb:0.0473890000):0.1273120000	(1tjo_A.pdb:0.0505750000	1tk6_A.pdb:0.0521830000):0.1478900000):0.0642480000	1uvh_A.pdb:0.3099650000):0.0263062000):0.0228455000	2fjc_A.pdb:0.0894400000):0.0541602000):0.0208860000	1n1q_A.pdb:0.0292020000):0.0488558000	2chp_A.pdb:0.1203140000):0.0725801000	1ji4_A.pdb:0.1178070000);
(1ji5_A.pdb:0.1108360000	((1jig_A.pdb:0.1525630000	1n1q_A.pdb:0.0123990000):0.0478681000	(2chp_A.pdb:0.2382030000	((((1qgh_A.pdb:0.1080370000	2ux1_A.pdb:0.1713060000):0.0469179000	(((2fzf_A.pdb:0.4330940000	(1lko_A.pdb:0.1742690000	(1yuz_A.pdb:0.5498450000	3qhb_A.pdb:0.3034560000):0.0554475000):0.0303221000):0.2644540000	1nfv_A.pdb:0.1865190000):0.0486016000	(((1bcf_A.pdb:0.0486200000	2fkz_A.pdb:0.0995650000):0.0973761000	(3e1q_A.pdb:0.0704450000	(((((1lb3_A.pdb:0.0505230000	2za7_A.pdb:0.0601380000):0.0335373000	(1z6o_A.pdb:0.3709360000	1z6o_M.pdb:0.2524290000):0.1103930000):0.0364476000	(1bg7_A.pdb:0.0937880000	1r03_A.pdb:0.0323110000):0.0243100000):0.1587440000	3e6s_A.pdb:0.1630060000):0.0704244000	(((1eum_A.pdb:0.1195460000	1vlg_A.pdb:0.0603840000):0.0850728000	2jd7_A.pdb:0.0977180000):0.0078457300	1krq_A.pdb:0.0811340000):0.0198608000):0.1384280000):0.0662115000):0.0000027841	1jgc_A.pdb:0.1014410000):0.0537854000):0.1493680000):0.0000020191	(2vzb_A.pdb:0.0751210000	(1otk_A.pdb:0.7469480000	(((((((1oqu_A.pdb:0.0886680000	1uzr_A.pdb:0.0934780000):0.0490227000	1r2f_A.pdb:0.1132050000):0.2185140000	1mxr_A.pdb:0.4934420000):0.1821170000	((1jk0_A.pdb:0.2845990000	2uw2_A.pdb:0.2905740000):0.0881562000	1w68_A.pdb:0.2981890000):0.2650320000):0.0152779000	(((2uw1_A.pdb:0.0465270000	2uw1_B.pdb:0.0664000000):0.1167320000	1afr_A.pdb:0.1478500000):0.2870550000	1za0_A.pdb:0.4686680000):0.1047440000):0.1494950000	3ee4_A.pdb:0.4863150000):0.0764194000	((2inc_B.pdb:0.4226410000	(2inp_C.pdb:0.4393470000	1mty_B.pdb:0.5835800000):0.2691880000):0.0864029000	(1mty_D.pdb:0.4865900000	3dhg_A.pdb:0.5648300000):0.1528380000):0.3307330000):0.3701710000):0.3867000000):0.1749250000):0.0603363000	((2fjc_A.pdb:0.1192080000	(((1dps_A.pdb:0.1526400000	1jts_A.pdb:0.0526410000):0.0639824000	1o9r_A.pdb:0.0704850000):0.2352220000	(1tjo_A.pdb:0.0419620000	1tk6_A.pdb:0.0338790000):0.1288110000):0.0609317000):0.0088003700	1uvh_A.pdb:0.4515080000):0.0368688000):0.0111962000):0.0878995000):0.1163100000	1ji4_A.pdb:0.1901160000);
(1ji5_A.pdb:0.1242560000	(((1jig_A.pdb:0.1035660000	1n1q_A.pdb:0.0182860000):0.0463411000	(((1qgh_A.pdb:0.0081370000	2ux1_A.pdb:0.1999400000):0.1316470000	(1uvh_A.pdb:0.4903510000	2vzb_A.pdb:0.1772620000):0.0856676000):0.0117612000	((2fjc_A.pdb:0.0751340000	((((1dps_A.pdb:0.1200530000	1jts_A.pdb:0.0876150000):0.0681038000	1o9r_A.pdb:0.0691950000):0.2234260000	(2fzf_A.pdb:0.5736390000	(1otk_A.pdb:0.7826300000	((((((((1oqu_A.pdb:0.0595290000	1uzr_A.pdb:0.1246560000):0.0471397000	1mxr_A.pdb:0.5983490000):0.0045961200	1r2f_A.pdb:0.0762000000):0.2629730000	3ee4_A.pdb:0.7374770000):0.1433280000	1w68_A.pdb:0.2466220000):0.1234300000	(1jk0_A.pdb:0.3792700000	2uw2_A.pdb:0.2526580000):0.0842646000):0.3666180000	(((2inc_B.pdb:0.3451610000	(2inp_C.pdb:0.4798450000	1mty_B.pdb:0.6282590000):0.3080300000):0.1086270000	(1mty_D.pdb:0.2659350000	3dhg_A.pdb:0.5259810000):0.3913670000):0.3315010000	1za0_A.pdb:0.8230650000):0.0648835000):0.0337038000	((2uw1_A.pdb:0.0343060000	2uw1_B.pdb:0.0457440000):0.2164430000	1afr_A.pdb:0.0277070000):0.2476480000):0.4156860000):0.0689881000):0.1656200000):0.0598650000	(1tjo_A.pdb:0.0644170000	1tk6_A.pdb:0.0412700000):0.1989590000):0.1443600000):0.0341822000	(((((1bcf_A.pdb:0.1114950000	2fkz_A.pdb:0.1144790000):0.0742988000	(3e1q_A.pdb:0.0797720000	(((((1lb3_A.pdb:0.0233970000	2za7_A.pdb:0.0430930000):0.0689583000	1bg7_A.pdb:0.0611090000):0.0456400000	1r03_A.pdb:0.0445660000):0.0363884000	(1z6o_A.pdb:0.4777230000	1z6o_M.pdb:0.1674470000):0.1668250000):0.0658944000	((1eum_A.pdb:0.1052810000	1krq_A.pdb:0.0523220000):0.0234047000	((3e6s_A.pdb:0.1542940000	2jd7_A.pdb:0.0263730000):0.0887825000	1vlg_A.pdb:0.1669900000):0.0164735000):0.0517536000):0.1516320000):0.0382356000):0.0000020301	1jgc_A.pdb:0.0943970000):0.1422540000	((1lko_A.pdb:0.2561360000	1yuz_A.pdb:0.5237880000):0.0000028783	3qhb_A.pdb:0.2996440000):0.2954350000):0.0364194000	1nfv_A.pdb:0.1604850000):0.1920280000):0.0205669000):0.0383622000):0.0769053000	2chp_A.pdb:0.1161270000):0.1075700000	1ji4_A.pdb:0.1317560000);
(1ji5_A.pdb:0.1456560000	((1jig_A.pdb:0.0760110000	1n1q_A.pdb:0.0590240000):0.0687599000	(2chp_A.pdb:0.1156840000	((1qgh_A.pdb:0.1645850000	2ux1_A.pdb:0.0589810000):0.1067710000	(((2fjc_A.pdb:0.1426830000	((1dps_A.pdb:0.0473130000	1o9r_A.pdb:0.1503170000):0.0586961000	1jts_A.pdb:0.0510380000):0.1739840000):0.0316396000	((1uvh_A.pdb:0.3171630000	2vzb_A.pdb:0.2261150000):0.0526067000	((1tjo_A.pdb:0.0000030000	1tk6_A.pdb:0.0902130000):0.1637530000	(2fzf_A.pdb:0.4477240000	(1otk_A.pdb:0.7373960000	(((((((1oqu_A.pdb:0.0697710000	(1r2f_A.pdb:0.0922360000	1uzr_A.pdb:0.1087730000):0.0552627000):0.1430550000	1mxr_A.pdb:0.4612930000):0.1460530000	3ee4_A.pdb:0.9201810000):0.1813490000	1w68_A.pdb:0.2524410000):0.0747470000	(1jk0_A.pdb:0.5741750000	2uw2_A.pdb:0.2706160000):0.0488669000):0.1669140000	((2uw1_A.pdb:0.0182630000	(2uw1_B.pdb:0.0447870000	1afr_A.pdb:0.2158260000):0.0191875000):0.1163040000	1za0_A.pdb:0.7356070000):0.2071020000):0.1277220000	((2inc_B.pdb:0.5174170000	(2inp_C.pdb:0.6509450000	1mty_B.pdb:0.4650490000):0.2500370000):0.1534260000	(1mty_D.pdb:0.3638690000	3dhg_A.pdb:0.5993350000):0.2447980000):0.1409230000):0.4441010000):0.3120140000):0.1018510000):0.0373692000):0.0832982000):0.0316540000	((((1bcf_A.pdb:0.0525920000	3e1q_A.pdb:0.0915650000):0.0800598000	2fkz_A.pdb:0.0628110000):0.0146350000	1jgc_A.pdb:0.1976540000):0.1263530000	((1nfv_A.pdb:0.1202230000	((1lko_A.pdb:0.1985030000	1yuz_A.pdb:0.4073850000):0.0209314000	3qhb_A.pdb:0.2773130000):0.2443510000):0.1414660000	((((((1lb3_A.pdb:0.0283370000	2za7_A.pdb:0.0443530000):0.0278055000	(1z6o_A.pdb:0.5308050000	1z6o_M.pdb:0.1712050000):0.1203480000):0.0299432000	1bg7_A.pdb:0.0924950000):0.0486905000	1r03_A.pdb:0.0716810000):0.1835030000	3e6s_A.pdb:0.0924570000):0.0265384000	(((1eum_A.pdb:0.1398550000	1vlg_A.pdb:0.1131140000):0.0234176000	2jd7_A.pdb:0.0526980000):0.0000020024	1krq_A.pdb:0.1936120000):0.0727769000):0.0764647000):0.0049009900):0.1697200000):0.0356634000):0.0654803000):0.0437058000):0.0656018000	1ji4_A.pdb:0.1478200000);
(1ji5_A.pdb:0.1645520000	((1jig_A.pdb:0.0708930000	1n1q_A.pdb:0.0533660000):0.0271880000	(((2chp_A.pdb:0.1423720000	(1otk_A.pdb:0.8687530000	((((((((1oqu_A.pdb:0.1183180000	1uzr_A.pdb:0.0920190000):0.0140759000	1r2f_A.pdb:0.0926290000):0.2256470000	1mxr_A.pdb:0.5390710000):0.2167450000	3ee4_A.pdb:0.6448590000):0.0585782000	((1jk0_A.pdb:0.5312660000	2uw2_A.pdb:0.3347460000):0.1337540000	1w68_A.pdb:0.1260320000):0.2915390000):0.1183270000	(2inc_B.pdb:0.4119080000	((2inp_C.pdb:0.6229470000	1mty_B.pdb:0.3036010000):0.4107300000	(1mty_D.pdb:0.3359380000	3dhg_A.pdb:0.8644890000):0.2358270000):0.0314960000):0.4846750000):0.1161880000	((2uw1_A.pdb:0.0214730000	2uw1_B.pdb:0.0849440000):0.0650356000	1afr_A.pdb:0.1444210000):0.3701870000):0.1364240000	1za0_A.pdb:0.4233590000):0.2737570000):0.2460690000):0.0326409000	2fjc_A.pdb:0.0664270000):0.0698707000	(((1qgh_A.pdb:0.0984160000	2ux1_A.pdb:0.1460340000):0.1045330000	((((((2fzf_A.pdb:0.5910340000	(1lko_A.pdb:0.0484670000	1yuz_A.pdb:0.8396290000):0.1804470000):0.1576960000	3qhb_A.pdb:0.4073040000):0.2988150000	1nfv_A.pdb:0.2262250000):0.1361710000	(((((((1lb3_A.pdb:0.0160640000	2za7_A.pdb:0.0242160000):0.0462803000	1bg7_A.pdb:0.1274860000):0.0670578000	1r03_A.pdb:0.0273690000):0.0000029467	1z6o_A.pdb:0.5802410000):0.1154160000	3e6s_A.pdb:0.0633230000):0.0471289000	1z6o_M.pdb:0.2300460000):0.1057290000	(((1eum_A.pdb:0.2154460000	1vlg_A.pdb:0.0439880000):0.0300931000	2jd7_A.pdb:0.0338370000):0.0000025627	1krq_A.pdb:0.1429450000):0.0000023091):0.2425110000):0.0322543000	(((1bcf_A.pdb:0.1121090000	2fkz_A.pdb:0.0925830000):0.0387396000	1jgc_A.pdb:0.1358520000):0.0508917000	3e1q_A.pdb:0.0815600000):0.0971867000):0.2946380000	2vzb_A.pdb:0.1473990000):0.0769699000):0.0217935000	((((1dps_A.pdb:0.1309670000	1jts_A.pdb:0.0461130000):0.0359160000	1o9r_A.pdb:0.1814300000):0.1165260000	(1tjo_A.pdb:0.0733120000	1tk6_A.pdb:0.0344410000):0.2449810000):0.0240270000	1uvh_A.pdb:0.3435650000):0.0394412000):0.0260355000):0.0211196000):0.0941393000	1ji4_A.pdb:0.0961090000);
(1ji5_A.pdb:0.2235290000	((((1jig_A.pdb:0.0731650000	1n1q_A.pdb:0.0510270000):0.0268409000	2fjc_A.pdb:0.1006870000):0.0354700000	(((1qgh_A.pdb:0.0853040000	2ux1_A.pdb:0.1521640000):0.0335660000	(((2fzf_A.pdb:0.4202610000	(1lko_A.pdb:0.1257610000	(1yuz_A.pdb:0.4634290000	3qhb_A.pdb:0.3433910000):0.1418760000):0.1663760000):0.2248400000	1nfv_A.pdb:0.1944880000):0.1048280000	(((1bcf_A.pdb:0.0985430000	2fkz_A.pdb:0.0657140000):0.0838697000	1jgc_A.pdb:0.0989110000):0.0000027916	(3e1q_A.pdb:0.0556530000	((((((1lb3_A.pdb:0.0525640000	2za7_A.pdb:0.0300140000):0.0161567000	(1bg7_A.pdb:0.0490080000	1r03_A.pdb:0.0467340000):0.0655286000):0.0251852000	(1z6o_A.pdb:0.3710970000	1z6o_M.pdb:0.1292220000):0.0639349000):0.1700570000	3e6s_A.pdb:0.0433620000):0.1504920000	2jd7_A.pdb:0.0442470000):0.0603251000	((1eum_A.pdb:0.1147070000	1vlg_A.pdb:0.0541270000):0.0775443000	1krq_A.pdb:0.0867640000):0.0000028974):0.1035100000):0.0326525000):0.0506964000):0.1924400000):0.0232773000	((((1dps_A.pdb:0.1137620000	1jts_A.pdb:0.0628110000):0.0456484000	1o9r_A.pdb:0.1003790000):0.2524900000	(1tjo_A.pdb:0.0894640000	1tk6_A.pdb:0.0038400000):0.0799055000):0.0614964000	(1uvh_A.pdb:0.3419470000	(2vzb_A.pdb:0.0928460000	(1otk_A.pdb:0.8007220000	((((((1oqu_A.pdb:0.1331130000	1uzr_A.pdb:0.0804530000):0.0780723000	1r2f_A.pdb:0.0591680000):0.2174810000	1mxr_A.pdb:0.5325520000):0.1363790000	(3ee4_A.pdb:0.4659840000	((1jk0_A.pdb:0.4334030000	2uw2_A.pdb:0.3493010000):0.1036390000	1w68_A.pdb:0.3020210000):0.1447920000):0.0759206000):0.1632620000	(((2uw1_A.pdb:0.0575720000	2uw1_B.pdb:0.0641040000):0.1063480000	1afr_A.pdb:0.1713780000):0.3448250000	1za0_A.pdb:0.6817320000):0.1448690000):0.0156964000	((2inc_B.pdb:0.3742390000	(2inp_C.pdb:0.5445470000	1mty_B.pdb:0.5653770000):0.1484700000):0.1462140000	(1mty_D.pdb:0.4065710000	3dhg_A.pdb:0.5343310000):0.1941690000):0.3023920000):0.4155270000):0.3454920000):0.0889271000):0.0756973000):0.0236030000):0.0515204000):0.0735324000	2chp_A.pdb:0.1261790000):0.1032920000	1ji4_A.pdb:0.1380150000);
(1ji5_A.pdb:0.1197540000	((1jig_A.pdb:0.0422150000	(1n1q_A.pdb:0.0355990000	(((((1qgh_A.pdb:0.0889440000	2ux1_A.pdb:0.1432680000):0.0412796000	(((2fzf_A.pdb:0.5332370000	(1lko_A.pdb:0.1729820000	(1yuz_A.pdb:0.3066920000	3qhb_A.pdb:0.3027960000):0.1590700000):0.0158075000):0.1589270000	((((1bcf_A.pdb:0.0692660000	3e1q_A.pdb:0.0934720000):0.0839785000	2fkz_A.pdb:0.0604310000):0.0358988000	1jgc_A.pdb:0.1410080000):0.0515320000	(((((((1lb3_A.pdb:0.0176450000	(1bg7_A.pdb:0.1589140000	1r03_A.pdb:0.0471600000):0.1317970000):0.0286071000	(1z6o_A.pdb:0.3062320000	1z6o_M.pdb:0.1864000000):0.0793424000):0.0398021000	2za7_A.pdb:0.0089240000):0.1425030000	3e6s_A.pdb:0.0230490000):0.1239770000	2jd7_A.pdb:0.0258220000):0.0537136000	(1eum_A.pdb:0.1503970000	1vlg_A.pdb:0.0939170000):0.0266383000):0.0151377000	1krq_A.pdb:0.0343420000):0.0957506000):0.0649893000):0.1103130000	1nfv_A.pdb:0.1694110000):0.2397800000):0.0491336000	(2vzb_A.pdb:0.0865230000	(1otk_A.pdb:0.6957530000	(((((((1oqu_A.pdb:0.0861270000	1uzr_A.pdb:0.1735890000):0.0791652000	1r2f_A.pdb:0.0794230000):0.1780070000	1mxr_A.pdb:0.3359250000):0.1036730000	3ee4_A.pdb:0.5444410000):0.0646260000	((1jk0_A.pdb:0.4623780000	2uw2_A.pdb:0.1977770000):0.1326930000	1w68_A.pdb:0.2776170000):0.1669690000):0.2026600000	(((2uw1_A.pdb:0.0299950000	2uw1_B.pdb:0.0842310000):0.1045860000	1afr_A.pdb:0.1302120000):0.2174040000	1za0_A.pdb:0.5230870000):0.1684970000):0.1513090000	((2inc_B.pdb:0.3258250000	(2inp_C.pdb:0.5324020000	1mty_B.pdb:0.4889760000):0.2209360000):0.1949900000	(1mty_D.pdb:0.2537890000	3dhg_A.pdb:0.4470240000):0.3340220000):0.1131300000):0.3077970000):0.2147980000):0.1617510000):0.0106902000	((((1dps_A.pdb:0.1227680000	1jts_A.pdb:0.0769240000):0.1580600000	1o9r_A.pdb:0.0221820000):0.1506380000	(1tjo_A.pdb:0.0672200000	1tk6_A.pdb:0.0541350000):0.0517507000):0.0631369000	1uvh_A.pdb:0.5428280000):0.0864495000):0.0088328100	2fjc_A.pdb:0.0969870000):0.0258853000):0.0319003000):0.0406643000	2chp_A.pdb:0.1510220000):0.0422766000	1ji4_A.pdb:0.1501020000);
(1ji5_A.pdb:0.2408140000	(((1jig_A.pdb:0.0642020000	1n1q_A.pdb:0.0468200000):0.1052360000	((((1qgh_A.pdb:0.1116130000	2ux1_A.pdb:0.1467980000):0.0788323000	((((2fzf_A.pdb:0.4908350000	(1lko_A.pdb:0.2653180000	1yuz_A.pdb:0.5449010000):0.0293853000):0.0591542000	3qhb_A.pdb:0.3551710000):0.1478880000	1nfv_A.pdb:0.2806900000):0.0978223000	(((1bcf_A.pdb:0.0067950000	2fkz_A.pdb:0.1223820000):0.0598927000	(3e1q_A.pdb:0.0730850000	((((((1lb3_A.pdb:0.0413920000	2za7_A.pdb:0.0520400000):0.0211959000	(1z6o_A.pdb:0.3488260000	1z6o_M.pdb:0.2721070000):0.0936854000):0.0614064000	1bg7_A.pdb:0.1104850000):0.0010808100	1r03_A.pdb:0.0929700000):0.0917055000	3e6s_A.pdb:0.2064840000):0.0659848000	(((1eum_A.pdb:0.0596160000	1vlg_A.pdb:0.2081500000):0.0784244000	2jd7_A.pdb:0.1428740000):0.0297675000	1krq_A.pdb:0.0773150000):0.0224320000):0.1386770000):0.0374841000):0.0000027841	1jgc_A.pdb:0.1728120000):0.0582438000):0.1839680000):0.0119965000	(2vzb_A.pdb:0.1587960000	(1otk_A.pdb:0.4283040000	(((((((1oqu_A.pdb:0.0976950000	1uzr_A.pdb:0.1357630000):0.0325921000	1r2f_A.pdb:0.0504470000):0.1681010000	1mxr_A.pdb:0.5691840000):0.2578960000	((1jk0_A.pdb:0.3959370000	2uw2_A.pdb:0.2745510000):0.1164160000	1w68_A.pdb:0.1593700000):0.2500150000):0.0953173000	(3ee4_A.pdb:0.3951060000	1za0_A.pdb:0.4842220000):0.0548563000):0.1115000000	((2uw1_A.pdb:0.0264680000	2uw1_B.pdb:0.1050190000):0.1538150000	1afr_A.pdb:0.1456320000):0.4772560000):0.0699763000	((2inc_B.pdb:0.4092790000	(2inp_C.pdb:0.6338160000	1mty_B.pdb:0.3377210000):0.1204460000):0.1489050000	(1mty_D.pdb:0.2475640000	3dhg_A.pdb:0.5414090000):0.1467590000):0.1206450000):0.1867350000):0.2875220000):0.0894020000):0.0353259000	((2fjc_A.pdb:0.1323390000	1uvh_A.pdb:0.3169910000):0.0091914400	(((1dps_A.pdb:0.1540100000	1o9r_A.pdb:0.1299000000):0.1080990000	1jts_A.pdb:0.0403630000):0.2064990000	(1tjo_A.pdb:0.0349260000	1tk6_A.pdb:0.0722160000):0.1634810000):0.0175841000):0.0282919000):0.0661830000):0.0555703000	2chp_A.pdb:0.0818940000):0.0470301000	1ji4_A.pdb:0.2007440000);
(1ji5_A.pdb:0.1815400000	(1jig_A.pdb:0.1186120000	1n1q_A.pdb:0.0371390000):0.0433254000	((((2chp_A.pdb:0.1280290000	1ji4_A.pdb:0.1516860000):0.0788375000	2fjc_A.pdb:0.0935440000):0.0204209000	((((1dps_A.pdb:0.1055720000	1jts_A.pdb:0.1060730000):0.1107950000	1o9r_A.pdb:0.0000020000):0.2002600000	(1tjo_A.pdb:0.0567970000	1tk6_A.pdb:0.0555270000):0.1130030000):0.1579010000	1uvh_A.pdb:0.3618110000):0.0898508000):0.0321563000	(((1qgh_A.pdb:0.0944470000	2ux1_A.pdb:0.1331560000):0.0629622000	(2vzb_A.pdb:0.1086600000	(1otk_A.pdb:0.5766900000	(((((((1oqu_A.pdb:0.1219080000	1uzr_A.pdb:0.1232110000):0.0842961000	1r2f_A.pdb:0.0570120000):0.1985900000	1mxr_A.pdb:0.5851030000):0.1674830000	((1jk0_A.pdb:0.5248280000	2uw2_A.pdb:0.2365260000):0.1670910000	1w68_A.pdb:0.1417380000):0.1180290000):0.1076430000	(((2uw1_A.pdb:0.0750740000	2uw1_B.pdb:0.0599980000):0.1320220000	1afr_A.pdb:0.0863090000):0.3911190000	1za0_A.pdb:0.6211180000):0.1028420000):0.0832370000	3ee4_A.pdb:0.8101850000):0.0771991000	((2inc_B.pdb:0.5157270000	(2inp_C.pdb:0.6398350000	1mty_B.pdb:0.4740970000):0.2007070000):0.2191580000	(1mty_D.pdb:0.2352910000	3dhg_A.pdb:0.4517670000):0.1380020000):0.2400600000):0.4005800000):0.3312020000):0.0766838000):0.0228920000	(((2fzf_A.pdb:0.5637120000	((1lko_A.pdb:0.2516990000	3qhb_A.pdb:0.4599720000):0.0307894000	1yuz_A.pdb:0.4007750000):0.0586348000):0.1464260000	((((1bcf_A.pdb:0.0597980000	2fkz_A.pdb:0.1210680000):0.0478236000	1jgc_A.pdb:0.1770130000):0.0094480200	3e1q_A.pdb:0.0836360000):0.0463652000	(((((1lb3_A.pdb:0.0543500000	2za7_A.pdb:0.0163140000):0.0324589000	(1z6o_A.pdb:0.4609270000	1z6o_M.pdb:0.2779810000):0.0188570000):0.0398144000	(1bg7_A.pdb:0.1078230000	1r03_A.pdb:0.0320300000):0.0636863000):0.0862413000	3e6s_A.pdb:0.1742880000):0.0764490000	(((1eum_A.pdb:0.0986190000	1vlg_A.pdb:0.1061340000):0.0290646000	2jd7_A.pdb:0.0674460000):0.0432299000	1krq_A.pdb:0.1070650000):0.0274800000):0.0861578000):0.0273772000):0.0532735000	1nfv_A.pdb:0.2540610000):0.1867200000):0.0260601000):0.0353388000);
(1ji5_A.pdb:0.0969240000	(1jig_A.pdb:0.0740430000	1n1q_A.pdb:0.0308760000):0.0255173000	(((2chp_A.pdb:0.0695360000	((1tjo_A.pdb:0.1044110000	1tk6_A.pdb:0.0000030000):0.1315290000	(2vzb_A.pdb:0.1404000000	(1otk_A.pdb:0.6475140000	(((((((1oqu_A.pdb:0.0764760000	1uzr_A.pdb:0.1002280000):0.0578275000	1r2f_A.pdb:0.1364950000):0.1728430000	1mxr_A.pdb:0.4125430000):0.2618710000	3ee4_A.pdb:0.5412970000):0.1345850000	((1jk0_A.pdb:0.4385190000	2uw2_A.pdb:0.3064130000):0.0919971000	1w68_A.pdb:0.2858470000):0.1370730000):0.1322360000	(((2uw1_A.pdb:0.0839720000	2uw1_B.pdb:0.0488880000):0.1395420000	1afr_A.pdb:0.0414280000):0.3733120000	1za0_A.pdb:0.4776420000):0.0871348000):0.2029900000	((2inc_B.pdb:0.4056860000	(2inp_C.pdb:0.7223810000	1mty_B.pdb:0.3907080000):0.2756280000):0.1712790000	(1mty_D.pdb:0.2694980000	3dhg_A.pdb:0.7113730000):0.2583830000):0.0516307000):0.3533750000):0.2221200000):0.0931243000):0.0630584000):0.1146860000	(((1qgh_A.pdb:0.1155930000	2ux1_A.pdb:0.1100180000):0.0372571000	(((2fzf_A.pdb:0.7343380000	((1lko_A.pdb:0.1824640000	1yuz_A.pdb:0.5560830000):0.0443302000	3qhb_A.pdb:0.6110760000):0.1337630000):0.1409510000	(((1bcf_A.pdb:0.0686170000	(3e1q_A.pdb:0.0523320000	2fkz_A.pdb:0.0562950000):0.0333108000):0.0843240000	1jgc_A.pdb:0.1225630000):0.0720463000	((((((((1lb3_A.pdb:0.0682480000	2za7_A.pdb:0.0209900000):0.0576114000	(1z6o_A.pdb:0.4395890000	1z6o_M.pdb:0.1489360000):0.0956970000):0.0323892000	(1bg7_A.pdb:0.0828600000	1r03_A.pdb:0.0907500000):0.0482488000):0.1259450000	3e6s_A.pdb:0.1551870000):0.0455824000	1eum_A.pdb:0.0947850000):0.0273479000	2jd7_A.pdb:0.0682470000):0.0197537000	1krq_A.pdb:0.0588550000):0.0000028043	1vlg_A.pdb:0.1166610000):0.1421920000):0.0579975000):0.0204815000	1nfv_A.pdb:0.2478610000):0.2357410000):0.0296298000	1ji4_A.pdb:0.1009710000):0.0670693000):0.0225702000	(2fjc_A.pdb:0.0638610000	(((1dps_A.pdb:0.0486820000	1o9r_A.pdb:0.1397570000):0.0422773000	1jts_A.pdb:0.0115890000):0.1243080000	1uvh_A.pdb:0.2668820000):0.0923833000):0.0214446000):0.0776775000);
(1ji5_A.pdb:0.1948710000	((1jig_A.pdb:0.0780290000	1n1q_A.pdb:0.0691630000):0.0259076000	((2chp_A.pdb:0.0987430000	((((1qgh_A.pdb:0.1362090000	2ux1_A.pdb:0.1019860000):0.1181080000	(2vzb_A.pdb:0.2178690000	(1otk_A.pdb:0.4795930000	((((((((1oqu_A.pdb:0.1054330000	1r2f_A.pdb:0.1506030000):0.0401541000	1uzr_A.pdb:0.0810120000):0.2519190000	1mxr_A.pdb:0.6263490000):0.1824740000	1w68_A.pdb:0.2599980000):0.1359850000	(1jk0_A.pdb:0.4320660000	2uw2_A.pdb:0.4052220000):0.1409470000):0.1823270000	3ee4_A.pdb:0.5773160000):0.1034690000	((2inc_B.pdb:0.5431680000	((2inp_C.pdb:0.6379580000	1mty_B.pdb:0.5145550000):0.1288650000	(1mty_D.pdb:0.4713400000	3dhg_A.pdb:0.3629180000):0.1826770000):0.1849160000):0.1982150000	1za0_A.pdb:0.8457050000):0.0871077000):0.0449841000	((2uw1_A.pdb:0.0976610000	2uw1_B.pdb:0.0640370000):0.0637159000	1afr_A.pdb:0.1686330000):0.2369710000):0.4211480000):0.3389260000):0.0000022231):0.0191385000	(((2fzf_A.pdb:0.5316760000	((1lko_A.pdb:0.1643490000	1yuz_A.pdb:0.5307780000):0.0853907000	3qhb_A.pdb:0.3506160000):0.1334740000):0.1804780000	1nfv_A.pdb:0.1159120000):0.1430270000	(((1bcf_A.pdb:0.1165180000	2fkz_A.pdb:0.0592960000):0.0281545000	(3e1q_A.pdb:0.0546170000	(((((1lb3_A.pdb:0.0513110000	2za7_A.pdb:0.0428700000):0.0982078000	1bg7_A.pdb:0.0567170000):0.0995366000	1r03_A.pdb:0.0077180000):0.0398467000	(1z6o_A.pdb:0.3710100000	1z6o_M.pdb:0.2437970000):0.2768690000):0.1060130000	((1eum_A.pdb:0.0676250000	((1krq_A.pdb:0.1185930000	1vlg_A.pdb:0.0789100000):0.0317494000	2jd7_A.pdb:0.0525520000):0.0767896000):0.0631013000	3e6s_A.pdb:0.1623520000):0.0447489000):0.0584782000):0.0256051000):0.0000021053	1jgc_A.pdb:0.1263620000):0.0176702000):0.2309390000):0.0394391000	((((1dps_A.pdb:0.0951700000	1jts_A.pdb:0.0811380000):0.1700980000	1o9r_A.pdb:0.0000020000):0.2407250000	(1tjo_A.pdb:0.0787140000	1tk6_A.pdb:0.0529550000):0.0945537000):0.1284180000	1uvh_A.pdb:0.4362680000):0.0910225000):0.0330424000):0.0700849000	2fjc_A.pdb:0.0897450000):0.0560642000):0.1169210000	1ji4_A.pdb:0.1424060000);
(1ji5_A.pdb:0.1503280000	1jig_A.pdb:0.0633760000	((1n1q_A.pdb:0.0499520000	((((1qgh_A.pdb:0.0891500000	2ux1_A.pdb:0.1642920000):0.0840585000	((2fzf_A.pdb:0.3758870000	(1otk_A.pdb:0.5241240000	(((((((((1oqu_A.pdb:0.1329590000	1uzr_A.pdb:0.0752590000):0.0653806000	1r2f_A.pdb:0.0346020000):0.2097510000	1mxr_A.pdb:0.4655400000):0.2171610000	1za0_A.pdb:0.5941770000):0.0226189000	3ee4_A.pdb:0.6263780000):0.0433472000	(1jk0_A.pdb:0.4021140000	2uw2_A.pdb:0.3198580000):0.1067390000):0.0301171000	1w68_A.pdb:0.3374590000):0.2201680000	((2inc_B.pdb:0.3961520000	(2inp_C.pdb:0.6263240000	1mty_B.pdb:0.4497210000):0.1794440000):0.1941020000	(1mty_D.pdb:0.4140470000	3dhg_A.pdb:0.7304790000):0.1562920000):0.1940960000):0.0763350000	((2uw1_A.pdb:0.0480020000	2uw1_B.pdb:0.0559570000):0.0873777000	1afr_A.pdb:0.1095860000):0.3663800000):0.3588560000):0.1258560000):0.2369780000	2vzb_A.pdb:0.2094820000):0.0599846000):0.0000026421	((((1bcf_A.pdb:0.0724620000	2fkz_A.pdb:0.0928030000):0.0143014000	(3e1q_A.pdb:0.0649140000	(((((1lb3_A.pdb:0.0322940000	(1bg7_A.pdb:0.1142080000	1r03_A.pdb:0.0729290000):0.0972153000):0.0360993000	2za7_A.pdb:0.0108960000):0.0999938000	(1z6o_A.pdb:0.5202350000	1z6o_M.pdb:0.2231700000):0.0451542000):0.0720544000	3e6s_A.pdb:0.1253500000):0.0765880000	(((1eum_A.pdb:0.1039360000	1vlg_A.pdb:0.1242170000):0.0386117000	2jd7_A.pdb:0.0804570000):0.0034861400	1krq_A.pdb:0.0996370000):0.0194814000):0.1294560000):0.0260057000):0.0000024784	1jgc_A.pdb:0.1256510000):0.0803862000	(1nfv_A.pdb:0.1688760000	(1lko_A.pdb:0.1679160000	(1yuz_A.pdb:0.5248440000	3qhb_A.pdb:0.3077100000):0.0245279000):0.2591400000):0.0512866000):0.1862490000):0.0173794000	(2fjc_A.pdb:0.0862470000	((((1dps_A.pdb:0.0808740000	1jts_A.pdb:0.1025250000):0.0895909000	1o9r_A.pdb:0.0509330000):0.2168360000	(1tjo_A.pdb:0.0544310000	1tk6_A.pdb:0.0386120000):0.1335760000):0.0854959000	1uvh_A.pdb:0.3231430000):0.0127838000):0.0243239000):0.0265063000):0.0265274000	(2chp_A.pdb:0.1717060000	1ji4_A.pdb:0.1417160000):0.0329033000):0.0337253000);
(1ji5_A.pdb:0.1386470000	((1jig_A.pdb:0.0634490000	((((1qgh_A.pdb:0.1010660000	2ux1_A.pdb:0.1776300000):0.0940041000	2vzb_A.pdb:0.2771430000):0.0000023636	((2fzf_A.pdb:0.7378000000	(1otk_A.pdb:0.5276730000	(((((1oqu_A.pdb:0.1036300000	1uzr_A.pdb:0.1273760000):0.0158901000	1r2f_A.pdb:0.1341670000):0.1538150000	1mxr_A.pdb:0.5718230000):0.2433770000	((3ee4_A.pdb:0.7913580000	(2uw2_A.pdb:0.2858450000	1w68_A.pdb:0.3388920000):0.0078003400):0.0525162000	1jk0_A.pdb:0.6539130000):0.0175848000):0.1755370000	(((2inc_B.pdb:0.4902290000	(2inp_C.pdb:0.5158550000	1mty_B.pdb:0.4634720000):0.2090540000):0.0846675000	(1mty_D.pdb:0.4607030000	3dhg_A.pdb:0.4417540000):0.2193530000):0.0684028000	(((2uw1_A.pdb:0.0467890000	2uw1_B.pdb:0.0901580000):0.0893452000	1afr_A.pdb:0.1986840000):0.2553370000	1za0_A.pdb:0.6729890000):0.3022580000):0.1361280000):0.4980290000):0.1525090000):0.1316740000	(((((1bcf_A.pdb:0.0967070000	2fkz_A.pdb:0.0908330000):0.0468490000	(((((1lb3_A.pdb:0.0210760000	2za7_A.pdb:0.0515920000):0.0425971000	1bg7_A.pdb:0.1690080000):0.0664908000	1r03_A.pdb:0.0950230000):0.0388757000	(1z6o_A.pdb:0.4584460000	1z6o_M.pdb:0.2174030000):0.1597820000):0.1038800000	(((1eum_A.pdb:0.0733440000	(2jd7_A.pdb:0.0739050000	1vlg_A.pdb:0.1293850000):0.0218474000):0.0273576000	1krq_A.pdb:0.0918610000):0.0584924000	3e6s_A.pdb:0.1313320000):0.0398562000):0.0244402000):0.0392621000	1jgc_A.pdb:0.1610870000):0.0000025677	3e1q_A.pdb:0.0512760000):0.0679002000	(1nfv_A.pdb:0.1057110000	((1lko_A.pdb:0.0909510000	1yuz_A.pdb:0.4108370000):0.0957805000	3qhb_A.pdb:0.4452940000):0.2711460000):0.1048900000):0.2195040000):0.0398692000):0.0946934000	(2fjc_A.pdb:0.0790590000	((((1dps_A.pdb:0.1030720000	1jts_A.pdb:0.1080860000):0.1818610000	1o9r_A.pdb:0.0000030000):0.2184870000	(1tjo_A.pdb:0.0790360000	1tk6_A.pdb:0.0478180000):0.2035300000):0.0729386000	1uvh_A.pdb:0.4746280000):0.1280550000):0.0274348000):0.0509059000):0.0570882000	1n1q_A.pdb:0.0739910000):0.0607929000	(2chp_A.pdb:0.1366090000	1ji4_A.pdb:0.2163330000):0.0438838000);
(1ji5_A.pdb:0.0668790000	((1jig_A.pdb:0.0626710000	(2chp_A.pdb:0.1384340000	((((1qgh_A.pdb:0.0769720000	2ux1_A.pdb:0.1981390000):0.1339560000	(((((2fzf_A.pdb:0.7262890000	((1lko_A.pdb:0.2599580000	1yuz_A.pdb:0.2285700000):0.0531027000	3qhb_A.pdb:0.7720420000):0.1826940000):0.1489610000	(((((((1lb3_A.pdb:0.0870170000	2za7_A.pdb:0.0134910000):0.0276755000	(1z6o_A.pdb:0.5296620000	1z6o_M.pdb:0.1734270000):0.1209170000):0.0467272000	(1bg7_A.pdb:0.0835310000	1r03_A.pdb:0.0780240000):0.0629877000):0.1269130000	3e6s_A.pdb:0.1350100000):0.0665124000	1eum_A.pdb:0.1320110000):0.0532081000	(1krq_A.pdb:0.1003160000	2jd7_A.pdb:0.0308810000):0.0229222000):0.0012404200	1vlg_A.pdb:0.1423820000):0.1961020000):0.1568670000	(((1bcf_A.pdb:0.1682130000	3e1q_A.pdb:0.0931510000):0.0598101000	2fkz_A.pdb:0.0850090000):0.0750191000	1jgc_A.pdb:0.0758520000):0.0606810000):0.1391410000	1nfv_A.pdb:0.2574620000):0.2148150000	2vzb_A.pdb:0.2255350000):0.1105240000):0.0000022444	(1otk_A.pdb:0.7186160000	(((((((1oqu_A.pdb:0.0996420000	1uzr_A.pdb:0.1271350000):0.0275803000	1r2f_A.pdb:0.0656880000):0.2572480000	1mxr_A.pdb:0.4135490000):0.1648730000	3ee4_A.pdb:0.6395670000):0.1770160000	(1jk0_A.pdb:0.5662750000	(2uw2_A.pdb:0.3307160000	1w68_A.pdb:0.2995690000):0.0856631000):0.0401743000):0.2652440000	(2inc_B.pdb:0.5622500000	(((2inp_C.pdb:0.6288030000	1mty_B.pdb:0.3456900000):0.1629890000	3dhg_A.pdb:0.8243770000):0.1301400000	1mty_D.pdb:0.5981060000):0.1884400000):0.2343540000):0.0810933000	(((2uw1_A.pdb:0.0300060000	2uw1_B.pdb:0.1124030000):0.1060270000	1afr_A.pdb:0.1518510000):0.2060890000	1za0_A.pdb:0.5035170000):0.1224810000):0.5330300000):0.4110460000):0.0354666000	(2fjc_A.pdb:0.0483430000	((((1dps_A.pdb:0.0954890000	1jts_A.pdb:0.0234360000):0.1214350000	1o9r_A.pdb:0.0602110000):0.1342920000	1uvh_A.pdb:0.3795330000):0.0951835000	(1tjo_A.pdb:0.0743240000	1tk6_A.pdb:0.0332310000):0.1735850000):0.1186980000):0.0425750000):0.0339243000):0.0583657000):0.0282898000	1n1q_A.pdb:0.0000020000):0.1280510000	1ji4_A.pdb:0.2257480000);
(1ji5_A.pdb:0.0626970000	(((((1jig_A.pdb:0.0989040000	1n1q_A.pdb:0.0338390000):0.0278504000	2fjc_A.pdb:0.0533860000):0.0356619000	(((((((1dps_A.pdb:0.0537000000	1jts_A.pdb:0.0766190000):0.1336600000	1o9r_A.pdb:0.0073360000):0.2564640000	1tjo_A.pdb:0.0475760000):0.0100811000	1tk6_A.pdb:0.0000020000):0.1169050000	(1uvh_A.pdb:0.3710260000	2vzb_A.pdb:0.2238850000):0.0449374000):0.1351160000	(((((2fzf_A.pdb:0.6637480000	1yuz_A.pdb:0.3837500000):0.1108400000	1lko_A.pdb:0.0984860000):0.1068090000	3qhb_A.pdb:0.4300680000):0.2048600000	((((1bcf_A.pdb:0.0909790000	2fkz_A.pdb:0.0980070000):0.0515344000	3e1q_A.pdb:0.0537600000):0.0238511000	1jgc_A.pdb:0.1216230000):0.0000020868	(((((1lb3_A.pdb:0.0306560000	2za7_A.pdb:0.0198360000):0.0619383000	1bg7_A.pdb:0.0987450000):0.0436140000	1r03_A.pdb:0.0150680000):0.0412706000	(1z6o_A.pdb:0.4010990000	1z6o_M.pdb:0.1367030000):0.0988968000):0.0782568000	((((1eum_A.pdb:0.1606930000	1vlg_A.pdb:0.1409350000):0.0262321000	1krq_A.pdb:0.0631750000):0.0287017000	2jd7_A.pdb:0.0491800000):0.0842369000	3e6s_A.pdb:0.0763070000):0.1146450000):0.0931272000):0.1532090000):0.0363901000	1nfv_A.pdb:0.2241390000):0.1564940000):0.0038642500	(1otk_A.pdb:0.5433180000	((((((((((1oqu_A.pdb:0.0960920000	1uzr_A.pdb:0.0945180000):0.0451780000	1r2f_A.pdb:0.1410500000):0.1982930000	1mxr_A.pdb:0.4179080000):0.2810850000	1w68_A.pdb:0.2435790000):0.1010820000	2uw2_A.pdb:0.3676740000):0.0669718000	3ee4_A.pdb:0.5958630000):0.0342614000	1jk0_A.pdb:0.4546340000):0.2123520000	(2inc_B.pdb:0.5003540000	((2inp_C.pdb:0.6883130000	1mty_B.pdb:0.5287210000):0.1376990000	(1mty_D.pdb:0.3879780000	3dhg_A.pdb:0.8089140000):0.1091140000):0.0292748000):0.2988270000):0.1954160000	((2uw1_A.pdb:0.0240310000	2uw1_B.pdb:0.0745350000):0.0743781000	1afr_A.pdb:0.1046280000):0.1687490000):0.0000021725	1za0_A.pdb:0.7829530000):0.3858410000):0.2807340000):0.0248496000):0.0274506000	2chp_A.pdb:0.0954550000):0.1165770000	(1qgh_A.pdb:0.0882750000	2ux1_A.pdb:0.0890270000):0.0349210000):0.0715276000	1ji4_A.pdb:0.0513140000);
(1ji5_A.pdb:0.0910870000	((1jig_A.pdb:0.0745140000	1n1q_A.pdb:0.0340820000):0.0424364000	(2chp_A.pdb:0.1617420000	((((((1qgh_A.pdb:0.0932900000	2ux1_A.pdb:0.1558970000):0.0889709000	2vzb_A.pdb:0.3269150000):0.0115814000	(1otk_A.pdb:0.3996020000	((((((((1oqu_A.pdb:0.1062890000	1uzr_A.pdb:0.0793420000):0.0201167000	1r2f_A.pdb:0.0804730000):0.1142770000	1mxr_A.pdb:0.3970020000):0.2546640000	3ee4_A.pdb:0.4061140000):0.0069114800	((1jk0_A.pdb:0.4824850000	2uw2_A.pdb:0.2808460000):0.0801549000	1w68_A.pdb:0.2986020000):0.2326850000):0.1082990000	((2inc_B.pdb:0.4874110000	(2inp_C.pdb:0.4268630000	1mty_B.pdb:0.6798960000):0.2077040000):0.1701710000	(1mty_D.pdb:0.3726040000	3dhg_A.pdb:0.6332180000):0.1543030000):0.3547040000):0.0696704000	((2uw1_A.pdb:0.0606460000	2uw1_B.pdb:0.0575370000):0.1681950000	1afr_A.pdb:0.0695750000):0.3892600000):0.1240550000	1za0_A.pdb:0.6263110000):0.4336320000):0.2214870000):0.0000029157	((((2fzf_A.pdb:0.6859370000	(1lko_A.pdb:0.1515000000	1yuz_A.pdb:0.5039640000):0.0579716000):0.0780794000	3qhb_A.pdb:0.4272740000):0.2145580000	((((1bcf_A.pdb:0.1212270000	2fkz_A.pdb:0.0671360000):0.0750646000	3e1q_A.pdb:0.0619550000):0.0556238000	1jgc_A.pdb:0.0676770000):0.0817608000	((((((1lb3_A.pdb:0.0685330000	2za7_A.pdb:0.0257140000):0.0506895000	(1z6o_A.pdb:0.4019970000	1z6o_M.pdb:0.1420000000):0.1906360000):0.0249756000	(1bg7_A.pdb:0.0916600000	1r03_A.pdb:0.0592630000):0.0838965000):0.1230110000	3e6s_A.pdb:0.0866950000):0.0971378000	((1eum_A.pdb:0.0921930000	1vlg_A.pdb:0.0849760000):0.0390840000	2jd7_A.pdb:0.0729630000):0.0291864000):0.0000024925	1krq_A.pdb:0.0504080000):0.1385910000):0.0443441000):0.0307153000	1nfv_A.pdb:0.1286350000):0.2164150000):0.0378297000	((((1dps_A.pdb:0.1274240000	1jts_A.pdb:0.0364000000):0.1201030000	1o9r_A.pdb:0.0226900000):0.1069100000	1uvh_A.pdb:0.4721040000):0.1632920000	(1tjo_A.pdb:0.0619050000	1tk6_A.pdb:0.0000020000):0.1117430000):0.0806641000):0.0324896000	2fjc_A.pdb:0.0569680000):0.0178264000):0.0574007000):0.1335110000	1ji4_A.pdb:0.1876090000);
(1ji5_A.pdb:0.1477590000	(((((1jig_A.pdb:0.0623410000	1n1q_A.pdb:0.0601560000):0.0318580000	2fjc_A.pdb:0.1064210000):0.0182254000	((((((1dps_A.pdb:0.1068300000	1jts_A.pdb:0.0743130000):0.0969183000	1o9r_A.pdb:0.0000030000):0.2476760000	1tjo_A.pdb:0.0222230000):0.0392012000	1tk6_A.pdb:0.0084030000):0.2454100000	(1uvh_A.pdb:0.4522650000	2vzb_A.pdb:0.1190710000):0.0702339000):0.0626354000	((((((2fzf_A.pdb:0.6860200000	1lko_A.pdb:0.0904960000):0.1022330000	1yuz_A.pdb:0.8356410000):0.2013350000	3qhb_A.pdb:0.3508230000):0.3725490000	((((1bcf_A.pdb:0.0492870000	2fkz_A.pdb:0.1361530000):0.0369506000	(((((1lb3_A.pdb:0.0522360000	2za7_A.pdb:0.0185470000):0.0318144000	(1z6o_A.pdb:0.3574260000	1z6o_M.pdb:0.1958560000):0.0979520000):0.0245641000	(1bg7_A.pdb:0.0714570000	1r03_A.pdb:0.0630470000):0.0456089000):0.0897951000	3e6s_A.pdb:0.1497080000):0.0598086000	(((1eum_A.pdb:0.1150730000	1vlg_A.pdb:0.1296740000):0.0354629000	1krq_A.pdb:0.0443550000):0.0092780800	2jd7_A.pdb:0.0483930000):0.0488997000):0.1662650000):0.0505726000	1jgc_A.pdb:0.1118430000):0.0000028610	3e1q_A.pdb:0.0707640000):0.1856410000):0.0795812000	1nfv_A.pdb:0.1241950000):0.1269010000	(1otk_A.pdb:0.4699700000	((((((((1oqu_A.pdb:0.0948910000	1uzr_A.pdb:0.2158900000):0.0337977000	1r2f_A.pdb:0.0863280000):0.1320520000	1mxr_A.pdb:0.5608020000):0.2872020000	3ee4_A.pdb:0.5390840000):0.0072677700	((1jk0_A.pdb:0.2937070000	2uw2_A.pdb:0.2648800000):0.2460140000	1w68_A.pdb:0.3511590000):0.1569590000):0.1768860000	(((2inc_B.pdb:0.3262890000	(2inp_C.pdb:0.6598640000	1mty_B.pdb:0.4492820000):0.1935830000):0.1899610000	3dhg_A.pdb:0.6351160000):0.1112900000	1mty_D.pdb:0.3132380000):0.1243520000):0.1089010000	((2uw1_A.pdb:0.0483320000	2uw1_B.pdb:0.0710090000):0.1455840000	1afr_A.pdb:0.1487320000):0.2929690000):0.0563940000	1za0_A.pdb:0.5071130000):0.3415210000):0.3930610000):0.0842663000):0.0129726000):0.0576017000	2chp_A.pdb:0.1148850000):0.1603040000	1ji4_A.pdb:0.1138920000):0.0197829000	(1qgh_A.pdb:0.1122970000	2ux1_A.pdb:0.1993500000):0.1402120000);
(1ji5_A.pdb:0.1683480000	(((1jig_A.pdb:0.1008800000	1n1q_A.pdb:0.0240810000):0.0662447000	((((1qgh_A.pdb:0.1285780000	2ux1_A.pdb:0.1723250000):0.1170510000	(((2fzf_A.pdb:0.4848440000	((1lko_A.pdb:0.1182280000	1yuz_A.pdb:0.6138730000):0.1046930000	3qhb_A.pdb:0.5155380000):0.1098570000):0.2771520000	(((1bcf_A.pdb:0.1125900000	2fkz_A.pdb:0.0741770000):0.0562175000	(3e1q_A.pdb:0.0438650000	(((((((1lb3_A.pdb:0.0648650000	2za7_A.pdb:0.0000020000):0.0432565000	(1z6o_A.pdb:0.5718690000	1z6o_M.pdb:0.1724630000):0.1943960000):0.0301499000	(1bg7_A.pdb:0.0851060000	1r03_A.pdb:0.0637760000):0.0599527000):0.0661931000	3e6s_A.pdb:0.1397730000):0.1260250000	1krq_A.pdb:0.0996610000):0.0468044000	2jd7_A.pdb:0.0620490000):0.0505223000	(1eum_A.pdb:0.0438560000	1vlg_A.pdb:0.1449220000):0.0514509000):0.1403200000):0.0502856000):0.0000028575	1jgc_A.pdb:0.1586670000):0.1053450000):0.0910067000	1nfv_A.pdb:0.2162410000):0.1101300000):0.0140731000	(2vzb_A.pdb:0.2870920000	(1otk_A.pdb:0.4386820000	((((((((1oqu_A.pdb:0.1100760000	1uzr_A.pdb:0.1753310000):0.0063805200	1r2f_A.pdb:0.0980470000):0.1815980000	1mxr_A.pdb:0.6576980000):0.2363350000	1w68_A.pdb:0.2938440000):0.0620636000	(1jk0_A.pdb:0.4726540000	2uw2_A.pdb:0.3768310000):0.1176050000):0.0970461000	(((2uw1_A.pdb:0.0000030000	2uw1_B.pdb:0.1907160000):0.2192300000	1afr_A.pdb:0.1979170000):0.1960130000	1za0_A.pdb:0.5708230000):0.2161830000):0.1039930000	3ee4_A.pdb:0.6780510000):0.0000024833	((2inc_B.pdb:0.4143000000	((2inp_C.pdb:1.0048670000	1mty_B.pdb:0.5241230000):0.2700820000	3dhg_A.pdb:0.4372820000):0.1013490000):0.0815734000	1mty_D.pdb:0.3081230000):0.2749450000):0.3466160000):0.2396250000):0.0744125000):0.0189347000	(2fjc_A.pdb:0.1164130000	((((1dps_A.pdb:0.0642620000	1jts_A.pdb:0.1707460000):0.1379350000	1o9r_A.pdb:0.0872100000):0.1841120000	(1tjo_A.pdb:0.0196070000	1tk6_A.pdb:0.0390850000):0.1590100000):0.1110900000	1uvh_A.pdb:0.3348590000):0.0495105000):0.0155913000):0.0286315000):0.0407291000	2chp_A.pdb:0.1033790000):0.0486114000	1ji4_A.pdb:0.1832390000);
(1ji5_A.pdb:0.0952150000	(((1jig_A.pdb:0.1159200000	1n1q_A.pdb:0.0308270000):0.0666381000	(((1qgh_A.pdb:0.0884920000	2ux1_A.pdb:0.1617180000):0.1603240000	(((((1dps_A.pdb:0.1261330000	1o9r_A.pdb:0.1233830000):0.0259298000	1jts_A.pdb:0.0307840000):0.1426960000	((1uvh_A.pdb:0.2628130000	2vzb_A.pdb:0.1866110000):0.0918366000	(1tjo_A.pdb:0.0811530000	1tk6_A.pdb:0.0932480000):0.0869704000):0.1044770000):0.0594488000	(2fzf_A.pdb:0.6487140000	(1otk_A.pdb:0.5990920000	((((((((1oqu_A.pdb:0.1099120000	1r2f_A.pdb:0.0919550000):0.0526157000	1uzr_A.pdb:0.0708220000):0.1732090000	1mxr_A.pdb:0.4308520000):0.4410160000	1w68_A.pdb:0.1227480000):0.1287620000	(3ee4_A.pdb:0.7267180000	(1jk0_A.pdb:0.5359310000	2uw2_A.pdb:0.3586800000):0.1191860000):0.0350570000):0.1727860000	((2inc_B.pdb:0.4809610000	(2inp_C.pdb:0.4894650000	1mty_B.pdb:0.6083760000):0.1318120000):0.1866860000	(1mty_D.pdb:0.3346090000	3dhg_A.pdb:0.6273280000):0.1593330000):0.1534220000):0.1572560000	((2uw1_A.pdb:0.0185310000	2uw1_B.pdb:0.0900460000):0.0747744000	1afr_A.pdb:0.1471130000):0.2219700000):0.1531070000	1za0_A.pdb:0.5332630000):0.2226850000):0.1696450000):0.1311980000):0.0143403000	((((((1bcf_A.pdb:0.1078150000	2fkz_A.pdb:0.0512050000):0.0768766000	3e1q_A.pdb:0.0181600000):0.0440755000	(((((1lb3_A.pdb:0.0209130000	2za7_A.pdb:0.0264200000):0.0240607000	(1z6o_A.pdb:0.5019170000	1z6o_M.pdb:0.2055370000):0.0988904000):0.1014540000	1bg7_A.pdb:0.0860540000):0.0532978000	1r03_A.pdb:0.0000030000):0.1023940000	((1eum_A.pdb:0.1153980000	((1krq_A.pdb:0.0602060000	2jd7_A.pdb:0.0227250000):0.0000027591	1vlg_A.pdb:0.1904230000):0.0374775000):0.0202584000	3e6s_A.pdb:0.1210400000):0.0575978000):0.1267930000):0.0000024600	1jgc_A.pdb:0.1943840000):0.0582216000	((1lko_A.pdb:0.1990980000	1yuz_A.pdb:0.3935340000):0.1224470000	3qhb_A.pdb:0.3195860000):0.3669220000):0.1266970000	1nfv_A.pdb:0.2229560000):0.2640400000):0.0336021000):0.0317601000	2fjc_A.pdb:0.0955290000):0.0556251000):0.0402589000	2chp_A.pdb:0.1513190000):0.0930461000	1ji4_A.pdb:0.1724470000);
(1ji5_A.pdb:0.2243140000	(((1jig_A.pdb:0.1096600000	1n1q_A.pdb:0.0338750000):0.0379381000	(((((1qgh_A.pdb:0.0904190000	2ux1_A.pdb:0.1313610000):0.0786982000	2vzb_A.pdb:0.2464840000):0.0000024968	((2fzf_A.pdb:0.6968380000	(1otk_A.pdb:0.6983860000	(((((((1oqu_A.pdb:0.1597780000	1r2f_A.pdb:0.0919550000):0.0460156000	1uzr_A.pdb:0.0841790000):0.2327290000	1mxr_A.pdb:0.4961690000):0.2245670000	(1jk0_A.pdb:0.3737950000	(2uw2_A.pdb:0.3409600000	1w68_A.pdb:0.3497770000):0.0943384000):0.1760480000):0.0344194000	(((2uw1_A.pdb:0.0413550000	2uw1_B.pdb:0.0438760000):0.1510040000	1afr_A.pdb:0.0962620000):0.4783850000	1za0_A.pdb:0.5595060000):0.1147790000):0.0625009000	(2inc_B.pdb:0.4346560000	((2inp_C.pdb:0.4109620000	1mty_B.pdb:0.4462820000):0.3538290000	(1mty_D.pdb:0.4554920000	3dhg_A.pdb:0.5753400000):0.1221380000):0.0414649000):0.2121540000):0.1535740000	3ee4_A.pdb:0.5204380000):0.5112130000):0.2223760000):0.1555180000	((((1bcf_A.pdb:0.1211890000	2fkz_A.pdb:0.0808960000):0.1206290000	1jgc_A.pdb:0.1666840000):0.0000029395	(3e1q_A.pdb:0.0620190000	((((((1lb3_A.pdb:0.0301550000	2za7_A.pdb:0.0126640000):0.0130312000	(1z6o_A.pdb:0.5626660000	1z6o_M.pdb:0.2581940000):0.1327620000):0.0671161000	1bg7_A.pdb:0.1225060000):0.0495613000	1r03_A.pdb:0.0550500000):0.0827659000	3e6s_A.pdb:0.1665990000):0.0194716000	(((1eum_A.pdb:0.0670470000	1vlg_A.pdb:0.0523210000):0.0731342000	2jd7_A.pdb:0.0727030000):0.0040773600	1krq_A.pdb:0.0700900000):0.0450112000):0.1544920000):0.0391560000):0.0707234000	(1nfv_A.pdb:0.1105000000	((1lko_A.pdb:0.1799810000	3qhb_A.pdb:0.2567760000):0.1504290000	1yuz_A.pdb:0.6182780000):0.3330980000):0.0972404000):0.1881280000):0.0850844000):0.0521596000	((((1dps_A.pdb:0.0872280000	1jts_A.pdb:0.0962940000):0.1009940000	1o9r_A.pdb:0.0785720000):0.1729080000	(1tjo_A.pdb:0.0418550000	1tk6_A.pdb:0.0671930000):0.1283440000):0.0866078000	1uvh_A.pdb:0.3826810000):0.0844204000):0.0268828000	2fjc_A.pdb:0.0784180000):0.0453246000):0.0951428000	2chp_A.pdb:0.0941280000):0.0840392000	1ji4_A.pdb:0.1465760000);
(1ji5_A.pdb:0.1764500000	(((1jig_A.pdb:0.1091000000	1n1q_A.pdb:0.0483280000):0.0458596000	(((((1qgh_A.pdb:0.0438170000	2ux1_A.pdb:0.1072580000):0.1533670000	((2fzf_A.pdb:0.5419980000	(1otk_A.pdb:0.5213060000	(((((((((1oqu_A.pdb:0.1055540000	1uzr_A.pdb:0.1328600000):0.0534241000	1r2f_A.pdb:0.0928480000):0.2476110000	1mxr_A.pdb:0.3764860000):0.2336280000	1w68_A.pdb:0.3614270000):0.0817122000	(1jk0_A.pdb:0.5300670000	2uw2_A.pdb:0.3530660000):0.1610960000):0.1393570000	3ee4_A.pdb:0.5001590000):0.1881200000	(((2inc_B.pdb:0.5599480000	2inp_C.pdb:0.7263460000):0.0760115000	1mty_B.pdb:0.3484520000):0.0928380000	(1mty_D.pdb:0.3883080000	3dhg_A.pdb:0.6533480000):0.1549580000):0.1323860000):0.1012150000	((2uw1_A.pdb:0.0412530000	2uw1_B.pdb:0.0579070000):0.1590100000	1afr_A.pdb:0.0573630000):0.2895190000):0.0690604000	1za0_A.pdb:0.6915600000):0.1850830000):0.2011980000):0.2416290000	((1bcf_A.pdb:0.0957230000	2fkz_A.pdb:0.0692590000):0.0369205000	((3e1q_A.pdb:0.0558750000	(((((1lb3_A.pdb:0.0268350000	2za7_A.pdb:0.0438210000):0.0938121000	(1z6o_A.pdb:0.4724590000	1z6o_M.pdb:0.2042610000):0.0306612000):0.0718017000	(1bg7_A.pdb:0.1223390000	1r03_A.pdb:0.0163500000):0.0447991000):0.0872637000	3e6s_A.pdb:0.1364350000):0.0669829000	(((1eum_A.pdb:0.1269230000	1vlg_A.pdb:0.0951050000):0.0558736000	2jd7_A.pdb:0.0327860000):0.0196695000	1krq_A.pdb:0.0519240000):0.0337860000):0.0620953000):0.0076074000	(1jgc_A.pdb:0.0594630000	(1nfv_A.pdb:0.1976800000	((1lko_A.pdb:0.2654130000	1yuz_A.pdb:0.2576880000):0.0536030000	3qhb_A.pdb:0.3850820000):0.1890590000):0.1064870000):0.0586167000):0.0000025093):0.2512310000):0.0000020468):0.0405315000	(1uvh_A.pdb:0.3218840000	2vzb_A.pdb:0.2699710000):0.1152380000):0.0088693600	(((1dps_A.pdb:0.0865290000	1jts_A.pdb:0.0843720000):0.1677310000	1o9r_A.pdb:0.0403510000):0.2268530000	(1tjo_A.pdb:0.0334090000	1tk6_A.pdb:0.1056050000):0.0642294000):0.1830220000):0.0259994000	2fjc_A.pdb:0.1197650000):0.0901779000):0.0346111000	2chp_A.pdb:0.0685720000):0.0749531000	1ji4_A.pdb:0.1474940000);
(1ji5_A.pdb:0.1544530000	(((((1jig_A.pdb:0.0615000000	1n1q_A.pdb:0.0431590000):0.0258760000	2fjc_A.pdb:0.1174320000):0.0276558000	((((((1dps_A.pdb:0.0882590000	1jts_A.pdb:0.0767340000):0.0967212000	1o9r_A.pdb:0.0340970000):0.2023660000	(1tjo_A.pdb:0.0699190000	1tk6_A.pdb:0.0155290000):0.0871248000):0.0446028000	1uvh_A.pdb:0.3810320000):0.0224068000	2vzb_A.pdb:0.2133320000):0.0714644000	(((((2fzf_A.pdb:0.9214730000	(1lko_A.pdb:0.1588520000	1yuz_A.pdb:0.6525860000):0.0630303000):0.0921016000	3qhb_A.pdb:0.3832420000):0.1768300000	(((1bcf_A.pdb:0.0363820000	2fkz_A.pdb:0.0600140000):0.0946520000	(3e1q_A.pdb:0.0657540000	(((((1lb3_A.pdb:0.0376550000	2za7_A.pdb:0.0608800000):0.0456046000	(1z6o_A.pdb:0.3819210000	1z6o_M.pdb:0.1994560000):0.1142580000):0.0339647000	(1bg7_A.pdb:0.0901720000	1r03_A.pdb:0.0519840000):0.0389892000):0.0929944000	3e6s_A.pdb:0.1117180000):0.0859587000	(((1eum_A.pdb:0.1533830000	1vlg_A.pdb:0.1088010000):0.0329248000	2jd7_A.pdb:0.0963170000):0.0247076000	1krq_A.pdb:0.0688970000):0.0352592000):0.1017450000):0.0174935000):0.0163964000	1jgc_A.pdb:0.1525450000):0.1428210000):0.0466537000	1nfv_A.pdb:0.1063790000):0.2237990000	(1otk_A.pdb:0.4092000000	(((((1oqu_A.pdb:0.0521460000	(1r2f_A.pdb:0.1086460000	1uzr_A.pdb:0.1349390000):0.0070328100):0.1279840000	1mxr_A.pdb:0.5731400000):0.2074560000	(3ee4_A.pdb:0.5040260000	((1jk0_A.pdb:0.4428780000	2uw2_A.pdb:0.1574870000):0.1255750000	1w68_A.pdb:0.3362940000):0.2577790000):0.0802851000):0.2197010000	(((2uw1_A.pdb:0.0159270000	2uw1_B.pdb:0.0604010000):0.1331660000	1afr_A.pdb:0.1535260000):0.2712460000	1za0_A.pdb:0.4709630000):0.0640098000):0.0965757000	(2inc_B.pdb:0.4555330000	((2inp_C.pdb:0.5172360000	1mty_B.pdb:0.3219850000):0.4998550000	(1mty_D.pdb:0.1984550000	3dhg_A.pdb:0.5242200000):0.1344190000):0.0875658000):0.0635311000):0.3559350000):0.2848910000):0.1062570000):0.0283748000):0.0724314000	2chp_A.pdb:0.1605600000):0.0445188000	(1qgh_A.pdb:0.1829000000	2ux1_A.pdb:0.1450450000):0.1231950000):0.0508804000	1ji4_A.pdb:0.1698760000);
(1ji5_A.pdb:0.1849680000	1jig_A.pdb:0.0732290000	(1n1q_A.pdb:0.0358070000	(2chp_A.pdb:0.1514670000	(((((1qgh_A.pdb:0.0659120000	2ux1_A.pdb:0.1126660000):0.1445720000	((2fzf_A.pdb:0.5001880000	(1otk_A.pdb:0.6119320000	((((((((1oqu_A.pdb:0.1241460000	1uzr_A.pdb:0.1171190000):0.0343276000	1r2f_A.pdb:0.0864220000):0.1986350000	1mxr_A.pdb:0.3355550000):0.2737710000	3ee4_A.pdb:0.5653220000):0.0268082000	((1jk0_A.pdb:0.4916730000	2uw2_A.pdb:0.2824250000):0.0573014000	1w68_A.pdb:0.2349520000):0.0895738000):0.0915342000	((2inc_B.pdb:0.3165130000	((2inp_C.pdb:0.4477200000	1mty_B.pdb:0.3917230000):0.2937850000	3dhg_A.pdb:0.5093880000):0.0327103000):0.1763640000	1mty_D.pdb:0.3225160000):0.2999490000):0.1151020000	((2uw1_A.pdb:0.0516360000	2uw1_B.pdb:0.1022050000):0.0568624000	1afr_A.pdb:0.1477100000):0.2076550000):0.1444710000	1za0_A.pdb:0.4667440000):0.2169060000):0.1740680000):0.2729400000	((((1bcf_A.pdb:0.1176970000	2fkz_A.pdb:0.0493910000):0.0472554000	(3e1q_A.pdb:0.0918860000	((((((1lb3_A.pdb:0.0357670000	2za7_A.pdb:0.0270410000):0.0598297000	1bg7_A.pdb:0.1122540000):0.0401273000	(1z6o_A.pdb:0.3993940000	1z6o_M.pdb:0.1051280000):0.1844610000):0.0313489000	1r03_A.pdb:0.0137380000):0.1172460000	3e6s_A.pdb:0.0973840000):0.0180032000	(((1eum_A.pdb:0.0917660000	1vlg_A.pdb:0.0448010000):0.0239810000	2jd7_A.pdb:0.0494470000):0.0379270000	1krq_A.pdb:0.1242710000):0.0745170000):0.1143670000):0.0223212000):0.0000027814	1jgc_A.pdb:0.1494930000):0.0550262000	(1nfv_A.pdb:0.1904610000	(1lko_A.pdb:0.1775920000	(1yuz_A.pdb:0.5285720000	3qhb_A.pdb:0.4032450000):0.1145980000):0.2823400000):0.0454177000):0.1877380000):0.0302622000):0.0256395000	((((1dps_A.pdb:0.0762990000	1jts_A.pdb:0.0805550000):0.1306440000	1o9r_A.pdb:0.1045600000):0.2146260000	(1tjo_A.pdb:0.0328470000	1tk6_A.pdb:0.0619930000):0.0730349000):0.1656230000	(1uvh_A.pdb:0.3361610000	2vzb_A.pdb:0.2434150000):0.1358560000):0.0274242000):0.0248264000	1ji4_A.pdb:0.1675480000):0.0153417000	2fjc_A.pdb:0.0741170000):0.0431846000):0.0603267000):0.0344778000);
(1ji5_A.pdb:0.1652540000	(((1jig_A.pdb:0.1203530000	1n1q_A.pdb:0.0359210000):0.0398545000	(((1qgh_A.pdb:0.1045200000	2ux1_A.pdb:0.1385740000):0.1501210000	(((2fzf_A.pdb:0.3310680000	(1otk_A.pdb:0.9500720000	((((((1oqu_A.pdb:0.1104280000	1uzr_A.pdb:0.0691270000):0.0854484000	1r2f_A.pdb:0.0464530000):0.3738440000	1mxr_A.pdb:0.4089730000):0.2702380000	(((3ee4_A.pdb:0.7960520000	2uw2_A.pdb:0.2223410000):0.0215984000	1w68_A.pdb:0.1860650000):0.0652673000	1jk0_A.pdb:0.6967370000):0.1103960000):0.1924870000	(((2uw1_A.pdb:0.0969840000	2uw1_B.pdb:0.1083530000):0.0693500000	1afr_A.pdb:0.1215170000):0.1807180000	1za0_A.pdb:0.5458570000):0.1528030000):0.0162994000	((2inc_B.pdb:0.4779780000	((2inp_C.pdb:0.5329520000	1mty_B.pdb:0.5672060000):0.2218260000	3dhg_A.pdb:0.5803050000):0.0391392000):0.1485200000	1mty_D.pdb:0.4846710000):0.2242770000):0.2638070000):0.3348040000):0.1180330000	2vzb_A.pdb:0.1781500000):0.0360859000	((((1bcf_A.pdb:0.1438200000	3e1q_A.pdb:0.0324040000):0.0285571000	2fkz_A.pdb:0.1379920000):0.0186130000	(1jgc_A.pdb:0.1161900000	(1nfv_A.pdb:0.2709660000	((1lko_A.pdb:0.0766010000	1yuz_A.pdb:0.4335790000):0.0595919000	3qhb_A.pdb:0.2899990000):0.1883720000):0.0910617000):0.0683688000):0.0299264000	((((((1lb3_A.pdb:0.0068790000	2za7_A.pdb:0.0218480000):0.0662813000	1bg7_A.pdb:0.0756400000):0.0462368000	1r03_A.pdb:0.0445330000):0.0576543000	(1z6o_A.pdb:0.3630420000	1z6o_M.pdb:0.1356810000):0.1085850000):0.0436367000	3e6s_A.pdb:0.1943960000):0.0489343000	(((1eum_A.pdb:0.1146430000	1vlg_A.pdb:0.0784330000):0.0519132000	1krq_A.pdb:0.1329350000):0.0000024756	2jd7_A.pdb:0.0815210000):0.0892805000):0.1288990000):0.1747410000):0.0000023636):0.0540825000	(2fjc_A.pdb:0.1271660000	((((1dps_A.pdb:0.1495960000	1jts_A.pdb:0.0471240000):0.0482327000	1o9r_A.pdb:0.1134600000):0.1315790000	(1tjo_A.pdb:0.0253050000	1tk6_A.pdb:0.0926190000):0.2018440000):0.0432212000	1uvh_A.pdb:0.3862900000):0.0000022175):0.0548064000):0.0754178000):0.0359359000	2chp_A.pdb:0.2012830000):0.0710151000	1ji4_A.pdb:0.1261130000);
(1ji5_A.pdb:0.1799510000	((1jig_A.pdb:0.0692040000	(1n1q_A.pdb:0.0424140000	((((1qgh_A.pdb:0.0342660000	2ux1_A.pdb:0.1062540000):0.1490540000	(((1dps_A.pdb:0.0570870000	1o9r_A.pdb:0.1459160000):0.0360732000	1jts_A.pdb:0.0097540000):0.1016120000	1uvh_A.pdb:0.4074950000):0.1167730000):0.0000022173	(((1tjo_A.pdb:0.0464080000	1tk6_A.pdb:0.0507150000):0.1190670000	(((2fzf_A.pdb:0.5250970000	(1lko_A.pdb:0.1738800000	(1yuz_A.pdb:0.3668320000	3qhb_A.pdb:0.3478330000):0.0852452000):0.0760659000):0.2994090000	1nfv_A.pdb:0.1396540000):0.0706918000	(((1bcf_A.pdb:0.1110290000	2fkz_A.pdb:0.1075140000):0.0460014000	(3e1q_A.pdb:0.0347270000	((((((1lb3_A.pdb:0.0306110000	2za7_A.pdb:0.0369000000):0.0606725000	1bg7_A.pdb:0.1445460000):0.0427611000	(1z6o_A.pdb:0.4353670000	1z6o_M.pdb:0.1555540000):0.0858509000):0.0312350000	1r03_A.pdb:0.0470230000):0.0940289000	3e6s_A.pdb:0.1279830000):0.0206635000	(((1eum_A.pdb:0.0849370000	1vlg_A.pdb:0.1269650000):0.0343422000	2jd7_A.pdb:0.0450000000):0.0244531000	1krq_A.pdb:0.0359690000):0.0911388000):0.1154880000):0.0336108000):0.0110138000	1jgc_A.pdb:0.0941570000):0.0851928000):0.1964340000):0.0969402000	(2vzb_A.pdb:0.1347720000	(1otk_A.pdb:0.4932720000	((((((((1oqu_A.pdb:0.0687380000	1uzr_A.pdb:0.1864120000):0.0492747000	1r2f_A.pdb:0.0756940000):0.2501610000	1mxr_A.pdb:0.4111130000):0.1606540000	3ee4_A.pdb:0.6989420000):0.0591453000	((1jk0_A.pdb:0.3668470000	2uw2_A.pdb:0.2316850000):0.1821740000	1w68_A.pdb:0.2210850000):0.0937002000):0.3132770000	((2uw1_A.pdb:0.0621270000	2uw1_B.pdb:0.0900590000):0.1081720000	1afr_A.pdb:0.1017210000):0.2700020000):0.0000028669	1za0_A.pdb:0.5702610000):0.0777872000	(2inc_B.pdb:0.2814090000	((2inp_C.pdb:0.6568320000	1mty_B.pdb:0.4397430000):0.1481460000	(1mty_D.pdb:0.2325490000	3dhg_A.pdb:0.6417750000):0.2220130000):0.0925934000):0.2538030000):0.1037040000):0.2969250000):0.1075500000):0.0217965000):0.0403202000	2fjc_A.pdb:0.0978880000):0.0439745000):0.0400729000):0.0514896000	2chp_A.pdb:0.0598870000):0.0900671000	1ji4_A.pdb:0.0748840000);
(1ji5_A.pdb:0.2021160000	((1jig_A.pdb:0.0851240000	1n1q_A.pdb:0.0246670000):0.0320034000	(((((1qgh_A.pdb:0.0743960000	2ux1_A.pdb:0.1638090000):0.0898159000	((((2fzf_A.pdb:0.6622880000	1lko_A.pdb:0.1408360000):0.1048280000	(1yuz_A.pdb:0.4188770000	3qhb_A.pdb:0.4054890000):0.0290438000):0.2259500000	1nfv_A.pdb:0.1845310000):0.0647897000	(((1bcf_A.pdb:0.0716300000	2fkz_A.pdb:0.0981930000):0.0346378000	(3e1q_A.pdb:0.0605100000	(((((1lb3_A.pdb:0.0870840000	2za7_A.pdb:0.0100930000):0.0601399000	(1z6o_A.pdb:0.4510350000	1z6o_M.pdb:0.1677660000):0.0629216000):0.0465526000	(1bg7_A.pdb:0.1210150000	1r03_A.pdb:0.0677200000):0.0391937000):0.0979353000	3e6s_A.pdb:0.1571580000):0.0588877000	(((1eum_A.pdb:0.1237700000	1vlg_A.pdb:0.1223690000):0.0251092000	2jd7_A.pdb:0.0313540000):0.0465278000	1krq_A.pdb:0.0616930000):0.0256535000):0.1830420000):0.0111525000):0.0000029509	1jgc_A.pdb:0.1707670000):0.0890891000):0.2013300000):0.0061472400	(2vzb_A.pdb:0.2647700000	(1otk_A.pdb:0.5549090000	(((((((1oqu_A.pdb:0.0928950000	1uzr_A.pdb:0.1088850000):0.0366350000	1r2f_A.pdb:0.0318910000):0.1923520000	1mxr_A.pdb:0.5151950000):0.1571880000	3ee4_A.pdb:0.6068150000):0.1174640000	((1jk0_A.pdb:0.4381640000	2uw2_A.pdb:0.2527670000):0.1220800000	1w68_A.pdb:0.1896970000):0.1593660000):0.1982520000	((2inc_B.pdb:0.4997300000	(2inp_C.pdb:0.6192890000	1mty_B.pdb:0.2909050000):0.2329330000):0.1544620000	(1mty_D.pdb:0.2434150000	3dhg_A.pdb:0.7769050000):0.0824139000):0.3427250000):0.1174250000	(((2uw1_A.pdb:0.0436590000	2uw1_B.pdb:0.1533550000):0.1054440000	1afr_A.pdb:0.1299380000):0.3192580000	1za0_A.pdb:0.3187640000):0.1080720000):0.2734350000):0.1884710000):0.1006520000):0.0583698000	((((1dps_A.pdb:0.0653440000	1jts_A.pdb:0.0817670000):0.1048520000	1o9r_A.pdb:0.0720690000):0.1896310000	(1tjo_A.pdb:0.0279560000	1tk6_A.pdb:0.0662100000):0.1712440000):0.0722996000	1uvh_A.pdb:0.4418770000):0.0501469000):0.0149479000	2fjc_A.pdb:0.1159470000):0.0420647000):0.0310846000	(2chp_A.pdb:0.1413460000	1ji4_A.pdb:0.2164960000):0.0557284000);
(1ji5_A.pdb:0.1066500000	((((1jig_A.pdb:0.1198530000	1n1q_A.pdb:0.0254600000):0.0676592000	2fjc_A.pdb:0.0402380000):0.0167917000	(((1qgh_A.pdb:0.1378320000	2ux1_A.pdb:0.1988170000):0.1488390000	(((((2fzf_A.pdb:0.6629540000	1lko_A.pdb:0.0828470000):0.1209960000	(1yuz_A.pdb:0.3405610000	3qhb_A.pdb:0.3730240000):0.1513830000):0.1404950000	((((1bcf_A.pdb:0.0784390000	2fkz_A.pdb:0.0550160000):0.1132890000	3e1q_A.pdb:0.0368620000):0.0000023227	1jgc_A.pdb:0.1229670000):0.0000029490	(((((1lb3_A.pdb:0.0301220000	2za7_A.pdb:0.0743430000):0.0485397000	(1z6o_A.pdb:0.4401320000	1z6o_M.pdb:0.2776560000):0.1593330000):0.0344918000	1bg7_A.pdb:0.1503050000):0.0521948000	1r03_A.pdb:0.0168790000):0.1557930000	((1eum_A.pdb:0.0593270000	((1krq_A.pdb:0.0869850000	1vlg_A.pdb:0.1883980000):0.0393714000	2jd7_A.pdb:0.0576980000):0.0505890000):0.0486214000	3e6s_A.pdb:0.0694390000):0.1524480000):0.1418500000):0.1189250000):0.0184290000	1nfv_A.pdb:0.1549770000):0.1260500000	(2vzb_A.pdb:0.1180020000	(1otk_A.pdb:0.8669990000	((((((((1oqu_A.pdb:0.1213660000	1r2f_A.pdb:0.0544420000):0.0403282000	1uzr_A.pdb:0.0534650000):0.1864160000	1mxr_A.pdb:0.4154960000):0.1264850000	((1jk0_A.pdb:0.4962140000	2uw2_A.pdb:0.3325160000):0.1654970000	1w68_A.pdb:0.1721190000):0.1358210000):0.1657590000	1za0_A.pdb:0.9048460000):0.0584432000	3ee4_A.pdb:0.6916270000):0.0524505000	((2uw1_A.pdb:0.0591490000	2uw1_B.pdb:0.1183680000):0.1385370000	1afr_A.pdb:0.1351720000):0.4589210000):0.0703343000	((2inc_B.pdb:0.5707880000	(2inp_C.pdb:0.5325700000	1mty_B.pdb:0.4872200000):0.1107390000):0.1889350000	(1mty_D.pdb:0.4264820000	3dhg_A.pdb:0.5408990000):0.2069400000):0.0799641000):0.3529800000):0.3388010000):0.2297610000):0.0000026684):0.0437241000	((((1dps_A.pdb:0.0791390000	1jts_A.pdb:0.0596270000):0.1025970000	1o9r_A.pdb:0.0100250000):0.2837040000	(1tjo_A.pdb:0.0436940000	1tk6_A.pdb:0.0412460000):0.0743246000):0.0757922000	1uvh_A.pdb:0.3114090000):0.0864436000):0.0000020643):0.1692010000	2chp_A.pdb:0.1352520000):0.0677034000	1ji4_A.pdb:0.1522460000);
(1ji5_A.pdb:0.2373410000	((((1jig_A.pdb:0.0900500000	1n1q_A.pdb:0.0653480000):0.0570625000	2fjc_A.pdb:0.1431120000):0.0236174000	((((1qgh_A.pdb:0.0651640000	2ux1_A.pdb:0.1615540000):0.1152760000	((1uvh_A.pdb:0.3284250000	2vzb_A.pdb:0.1274670000):0.0775599000	2fzf_A.pdb:0.7087610000):0.0020790500):0.0119330000	((((1bcf_A.pdb:0.1199550000	2fkz_A.pdb:0.1075470000):0.1165110000	1jgc_A.pdb:0.1601500000):0.0000026046	(3e1q_A.pdb:0.0717720000	(((((1lb3_A.pdb:0.0155310000	2za7_A.pdb:0.0579460000):0.0509623000	(1z6o_A.pdb:0.3304870000	1z6o_M.pdb:0.2258930000):0.0640134000):0.0461487000	(1bg7_A.pdb:0.0978840000	1r03_A.pdb:0.0514280000):0.0289543000):0.1361140000	3e6s_A.pdb:0.1844630000):0.0614389000	(((1eum_A.pdb:0.1199160000	1krq_A.pdb:0.0682580000):0.0254466000	1vlg_A.pdb:0.1285520000):0.0134463000	2jd7_A.pdb:0.0855970000):0.0707444000):0.1124630000):0.0148894000):0.0642138000	(1nfv_A.pdb:0.1081420000	((1lko_A.pdb:0.2500890000	1yuz_A.pdb:0.4884190000):0.0162401000	3qhb_A.pdb:0.2905180000):0.1815370000):0.1572800000):0.1515550000):0.0477536000	((((1dps_A.pdb:0.1176340000	1jts_A.pdb:0.0678120000):0.1049810000	1o9r_A.pdb:0.0642830000):0.1641680000	(1tjo_A.pdb:0.1037560000	1tk6_A.pdb:0.0581520000):0.1540370000):0.1353270000	(1otk_A.pdb:0.6510580000	(((((((1oqu_A.pdb:0.0721030000	1r2f_A.pdb:0.1059190000):0.0231443000	1uzr_A.pdb:0.0504170000):0.1461300000	1mxr_A.pdb:0.5131720000):0.2879240000	((1jk0_A.pdb:0.4469840000	2uw2_A.pdb:0.3562580000):0.1432050000	1w68_A.pdb:0.1927260000):0.1298650000):0.2021730000	(((2uw1_A.pdb:0.0662250000	2uw1_B.pdb:0.0764630000):0.2583840000	1afr_A.pdb:0.0222370000):0.4099120000	1za0_A.pdb:0.5034750000):0.0961051000):0.1389720000	3ee4_A.pdb:0.6063870000):0.1143220000	((2inc_B.pdb:0.6138860000	(2inp_C.pdb:0.7405480000	1mty_B.pdb:0.3319470000):0.2714570000):0.1567460000	(1mty_D.pdb:0.2957580000	3dhg_A.pdb:0.6605020000):0.1074270000):0.2597380000):0.3751780000):0.2756930000):0.0338480000):0.0316889000):0.0749765000	2chp_A.pdb:0.1708150000):0.0542237000	1ji4_A.pdb:0.1334340000);
(1ji5_A.pdb:0.1216070000	((1jig_A.pdb:0.0912940000	1n1q_A.pdb:0.0331830000):0.0451295000	(((2chp_A.pdb:0.1825140000	(1uvh_A.pdb:0.3934560000	2vzb_A.pdb:0.2145410000):0.0437095000):0.1185150000	(2fjc_A.pdb:0.1434620000	((1dps_A.pdb:0.1323830000	(1o9r_A.pdb:0.0000020000	(1tjo_A.pdb:0.0637070000	1tk6_A.pdb:0.1331830000):0.2761420000):0.1883220000):0.0610061000	1jts_A.pdb:0.0480190000):0.1771120000):0.0262135000):0.0000022508	((1qgh_A.pdb:0.0675260000	2ux1_A.pdb:0.1349620000):0.0993674000	((2fzf_A.pdb:0.4708610000	(1otk_A.pdb:0.3413890000	((((((((1oqu_A.pdb:0.1453090000	1uzr_A.pdb:0.0976670000):0.0229674000	1r2f_A.pdb:0.0873100000):0.2146630000	1mxr_A.pdb:0.3056630000):0.3842210000	3ee4_A.pdb:0.4144960000):0.0000020284	1za0_A.pdb:0.6195870000):0.1345170000	((1jk0_A.pdb:0.4180310000	2uw2_A.pdb:0.2823560000):0.0583554000	1w68_A.pdb:0.4260560000):0.1740440000):0.2733830000	((2uw1_A.pdb:0.0049420000	2uw1_B.pdb:0.0748630000):0.1167970000	1afr_A.pdb:0.1195110000):0.2824390000):0.0889014000	(((2inc_B.pdb:0.4008500000	2inp_C.pdb:0.6354040000):0.0865213000	1mty_B.pdb:0.6157000000):0.2853420000	(1mty_D.pdb:0.2849380000	3dhg_A.pdb:0.7010150000):0.2318760000):0.3124310000):0.3811660000):0.2929070000):0.3765270000	(((((1bcf_A.pdb:0.0124120000	2fkz_A.pdb:0.1202460000):0.0323738000	(3e1q_A.pdb:0.0577760000	(((((1lb3_A.pdb:0.0935570000	2za7_A.pdb:0.0014170000):0.0167700000	(1z6o_A.pdb:0.4537530000	1z6o_M.pdb:0.1856800000):0.0706556000):0.0177386000	(1bg7_A.pdb:0.1228810000	1r03_A.pdb:0.0602430000):0.0176053000):0.1281960000	3e6s_A.pdb:0.0967800000):0.0827712000	(((1eum_A.pdb:0.0667700000	1vlg_A.pdb:0.1029490000):0.0186941000	2jd7_A.pdb:0.1007840000):0.0593800000	1krq_A.pdb:0.0404270000):0.0716269000):0.0749726000):0.0282803000):0.0095319700	1jgc_A.pdb:0.1206350000):0.1191670000	1nfv_A.pdb:0.2478660000):0.0374979000	((1lko_A.pdb:0.2967380000	1yuz_A.pdb:0.4081270000):0.0195617000	3qhb_A.pdb:0.4423790000):0.1353440000):0.2360320000):0.0000024067):0.0671352000):0.0338134000):0.1107250000	1ji4_A.pdb:0.1012730000);
(1ji5_A.pdb:0.1490340000	(((((1jig_A.pdb:0.1040830000	1n1q_A.pdb:0.0237940000):0.0227509000	2fjc_A.pdb:0.0659310000):0.0372296000	((((1dps_A.pdb:0.0781830000	1jts_A.pdb:0.1001800000):0.0881000000	1o9r_A.pdb:0.0030750000):0.2475410000	((1uvh_A.pdb:0.3586430000	2vzb_A.pdb:0.1965530000):0.0843518000	(1tjo_A.pdb:0.0456150000	1tk6_A.pdb:0.0528040000):0.0515881000):0.0651145000):0.0315694000	(((((2fzf_A.pdb:0.5839650000	(1lko_A.pdb:0.0907220000	1yuz_A.pdb:0.7269010000):0.0657936000):0.0769323000	3qhb_A.pdb:0.5227150000):0.1455670000	(((1bcf_A.pdb:0.1287250000	2fkz_A.pdb:0.0166180000):0.0295312000	(3e1q_A.pdb:0.1012580000	(((((1lb3_A.pdb:0.0319610000	(1bg7_A.pdb:0.0897030000	1r03_A.pdb:0.0669450000):0.1019490000):0.0675042000	2za7_A.pdb:0.0102920000):0.0970419000	(1z6o_A.pdb:0.3920420000	1z6o_M.pdb:0.1526880000):0.1538690000):0.1303160000	3e6s_A.pdb:0.0748780000):0.0852920000	(1eum_A.pdb:0.1290370000	((1krq_A.pdb:0.0909290000	1vlg_A.pdb:0.1200790000):0.0322161000	2jd7_A.pdb:0.0730750000):0.0364762000):0.0370261000):0.1563150000):0.0143951000):0.0000024203	1jgc_A.pdb:0.1348370000):0.1415540000):0.0660440000	1nfv_A.pdb:0.1470910000):0.1900310000	(1otk_A.pdb:0.9868020000	(((((1oqu_A.pdb:0.0965060000	1uzr_A.pdb:0.0993160000):0.0471813000	1r2f_A.pdb:0.0719810000):0.1251790000	1mxr_A.pdb:0.4185130000):0.1683730000	(3ee4_A.pdb:0.4902620000	((1jk0_A.pdb:0.4745120000	2uw2_A.pdb:0.2873770000):0.1199730000	1w68_A.pdb:0.2310470000):0.1294350000):0.0634011000):0.2128060000	((((2inc_B.pdb:0.2938740000	(2inp_C.pdb:0.4900180000	1mty_B.pdb:0.5204700000):0.2881940000):0.2142780000	(1mty_D.pdb:0.4150490000	3dhg_A.pdb:0.3593740000):0.1964360000):0.1173680000	1za0_A.pdb:0.6144890000):0.0362077000	((2uw1_A.pdb:0.0434760000	2uw1_B.pdb:0.0376310000):0.0214499000	1afr_A.pdb:0.1506180000):0.2676840000):0.0829953000):0.3796300000):0.2120890000):0.0564161000):0.0139390000):0.0593977000	2chp_A.pdb:0.1721250000):0.0428035000	1ji4_A.pdb:0.1406600000):0.0043107200	(1qgh_A.pdb:0.1856980000	2ux1_A.pdb:0.1012410000):0.0902997000);
(1ji5_A.pdb:0.1358950000	(((1jig_A.pdb:0.0894060000	1n1q_A.pdb:0.0000020000):0.0435818000	((((1qgh_A.pdb:0.0830130000	2ux1_A.pdb:0.1303330000):0.0747253000	((((2fzf_A.pdb:0.5489370000	(1lko_A.pdb:0.2409900000	(1yuz_A.pdb:0.4383510000	3qhb_A.pdb:0.4282300000):0.1044310000):0.1544930000):0.0869149000	(((((((1lb3_A.pdb:0.0599350000	2za7_A.pdb:0.0065240000):0.0182278000	(1bg7_A.pdb:0.1425550000	1r03_A.pdb:0.0947890000):0.0596080000):0.0283671000	(1z6o_A.pdb:0.5474490000	1z6o_M.pdb:0.2447000000):0.0484916000):0.1623890000	3e6s_A.pdb:0.0928940000):0.1604840000	2jd7_A.pdb:0.0463320000):0.0679896000	(1eum_A.pdb:0.0770290000	1vlg_A.pdb:0.1191290000):0.0451007000):0.0200474000	1krq_A.pdb:0.0691020000):0.1085440000):0.1064940000	1nfv_A.pdb:0.1886620000):0.0799818000	(((1bcf_A.pdb:0.0956090000	3e1q_A.pdb:0.1067240000):0.0559363000	2fkz_A.pdb:0.0943200000):0.0379191000	1jgc_A.pdb:0.1026040000):0.0564904000):0.2143030000):0.0463075000	(2vzb_A.pdb:0.1613770000	(1otk_A.pdb:0.7168690000	((((((((1oqu_A.pdb:0.1449580000	1uzr_A.pdb:0.1533700000):0.0188127000	1r2f_A.pdb:0.0792240000):0.2041930000	1mxr_A.pdb:0.5611850000):0.1481630000	1w68_A.pdb:0.2271610000):0.1085070000	(1jk0_A.pdb:0.3663030000	2uw2_A.pdb:0.3049640000):0.1069250000):0.0953112000	3ee4_A.pdb:0.6642060000):0.2353110000	(((2uw1_A.pdb:0.0477470000	2uw1_B.pdb:0.0678520000):0.2594520000	1afr_A.pdb:0.0562350000):0.4512670000	1za0_A.pdb:0.5570930000):0.1683490000):0.0780940000	(((2inc_B.pdb:0.4250190000	(2inp_C.pdb:0.4631590000	1mty_B.pdb:0.4465290000):0.2930890000):0.2384580000	3dhg_A.pdb:0.4228860000):0.1437920000	1mty_D.pdb:0.2299200000):0.2141300000):0.4944140000):0.2132460000):0.1082030000):0.0328007000	(2fjc_A.pdb:0.0450480000	(((1dps_A.pdb:0.0302520000	1jts_A.pdb:0.0926290000):0.0908214000	1o9r_A.pdb:0.0662930000):0.1775750000	(1uvh_A.pdb:0.3477650000	(1tjo_A.pdb:0.0586330000	1tk6_A.pdb:0.0646250000):0.1168720000):0.0547145000):0.0640592000):0.0093205100):0.0321498000):0.0353583000	2chp_A.pdb:0.1586490000):0.0469633000	1ji4_A.pdb:0.1449340000);
(1ji5_A.pdb:0.1865490000	(((1jig_A.pdb:0.1013200000	1n1q_A.pdb:0.0437720000):0.0326882000	(((((1qgh_A.pdb:0.0990540000	2ux1_A.pdb:0.1715550000):0.0771819000	1otk_A.pdb:1.0026940000):0.0025972200	(2vzb_A.pdb:0.1136850000	(((((1oqu_A.pdb:0.1007620000	1uzr_A.pdb:0.1348580000):0.0651424000	1r2f_A.pdb:0.0720500000):0.1726060000	1mxr_A.pdb:0.5433200000):0.1576940000	(3ee4_A.pdb:0.6441620000	((1jk0_A.pdb:0.3970800000	2uw2_A.pdb:0.2891000000):0.1315160000	1w68_A.pdb:0.2561590000):0.0858931000):0.2002620000):0.1220520000	(((2inc_B.pdb:0.4238850000	((2inp_C.pdb:0.3857790000	1mty_B.pdb:0.5538120000):0.1515780000	(1mty_D.pdb:0.5157900000	3dhg_A.pdb:0.3915120000):0.2576230000):0.0483098000):0.3388380000	((2uw1_A.pdb:0.0436860000	2uw1_B.pdb:0.0504090000):0.0808245000	1afr_A.pdb:0.1473270000):0.2234110000):0.1389670000	1za0_A.pdb:0.4657090000):0.1166710000):0.4779030000):0.1058960000):0.0392292000	(((2fzf_A.pdb:0.5452680000	(1lko_A.pdb:0.0353520000	(1yuz_A.pdb:0.5661350000	3qhb_A.pdb:0.1800890000):0.1450140000):0.1875500000):0.1653850000	(((1bcf_A.pdb:0.1164760000	2fkz_A.pdb:0.0985500000):0.1076620000	(3e1q_A.pdb:0.0975630000	(((((1lb3_A.pdb:0.0175750000	2za7_A.pdb:0.0171670000):0.0259147000	(1bg7_A.pdb:0.1374370000	1r03_A.pdb:0.0544830000):0.0839361000):0.0416856000	(1z6o_A.pdb:0.2659270000	1z6o_M.pdb:0.1486240000):0.1418380000):0.0956656000	3e6s_A.pdb:0.1086180000):0.0714977000	(((1eum_A.pdb:0.0446460000	1vlg_A.pdb:0.1124980000):0.0073553900	1krq_A.pdb:0.0861180000):0.0000026160	2jd7_A.pdb:0.0570660000):0.0472434000):0.1192560000):0.0189768000):0.0000024187	1jgc_A.pdb:0.1000050000):0.1023680000):0.0000022068	1nfv_A.pdb:0.1903860000):0.2034610000):0.0143786000	(2fjc_A.pdb:0.0604980000	((((1dps_A.pdb:0.1317280000	1jts_A.pdb:0.0985840000):0.1284200000	1o9r_A.pdb:0.0562350000):0.2035330000	1uvh_A.pdb:0.3808250000):0.1297820000	(1tjo_A.pdb:0.0255200000	1tk6_A.pdb:0.0566850000):0.0627507000):0.1093160000):0.0381911000):0.0012549500):0.1068720000	2chp_A.pdb:0.0967080000):0.0933953000	1ji4_A.pdb:0.2043470000);
(1ji5_A.pdb:0.1333980000	((1jig_A.pdb:0.1051520000	1n1q_A.pdb:0.0173250000):0.0487569000	(((((1qgh_A.pdb:0.0877160000	2ux1_A.pdb:0.1324660000):0.0806594000	(2vzb_A.pdb:0.1194570000	(1otk_A.pdb:0.7372700000	((((((1oqu_A.pdb:0.2063980000	1uzr_A.pdb:0.0287050000):0.0513929000	1r2f_A.pdb:0.1056960000):0.3128850000	(1mxr_A.pdb:0.4397500000	3ee4_A.pdb:0.7481180000):0.1262900000):0.0933531000	((1jk0_A.pdb:0.5932230000	2uw2_A.pdb:0.2778540000):0.2130700000	1w68_A.pdb:0.2202930000):0.0539153000):0.2057890000	((2inc_B.pdb:0.4468400000	((2inp_C.pdb:0.5472040000	1mty_B.pdb:0.5921780000):0.3449370000	(1mty_D.pdb:0.3930180000	3dhg_A.pdb:0.3748000000):0.2169180000):0.0306259000):0.2509770000	((2uw1_A.pdb:0.0791960000	2uw1_B.pdb:0.0905770000):0.1161000000	1afr_A.pdb:0.1273330000):0.3377640000):0.1263550000):0.2685160000	1za0_A.pdb:0.4303900000):0.2511630000):0.1744200000):0.0575267000):0.0200286000	(((2fzf_A.pdb:0.4871520000	(1lko_A.pdb:0.1364990000	(1yuz_A.pdb:0.4046960000	3qhb_A.pdb:0.3538130000):0.0412618000):0.0795878000):0.1688330000	1nfv_A.pdb:0.1240300000):0.0393142000	(((1bcf_A.pdb:0.0746530000	2fkz_A.pdb:0.1188250000):0.0423802000	(3e1q_A.pdb:0.0289120000	((((((1lb3_A.pdb:0.0205850000	2za7_A.pdb:0.0508110000):0.0605459000	1bg7_A.pdb:0.1034640000):0.0489850000	1r03_A.pdb:0.0360730000):0.0531002000	(1z6o_A.pdb:0.3618640000	1z6o_M.pdb:0.1250460000):0.1500900000):0.0878340000	(((1eum_A.pdb:0.1195470000	1vlg_A.pdb:0.0940420000):0.0378520000	1krq_A.pdb:0.1291320000):0.0101739000	2jd7_A.pdb:0.0575360000):0.0279119000):0.0352277000	3e6s_A.pdb:0.1583720000):0.1521190000):0.0240473000):0.0000027841	1jgc_A.pdb:0.1928340000):0.0646603000):0.2347510000):0.0325089000	((((1dps_A.pdb:0.0699640000	1jts_A.pdb:0.0926950000):0.0980519000	1o9r_A.pdb:0.0623940000):0.1992190000	(1tjo_A.pdb:0.0390750000	1tk6_A.pdb:0.0464230000):0.0789133000):0.0994890000	1uvh_A.pdb:0.3430840000):0.0452920000):0.0256483000	2fjc_A.pdb:0.1415690000):0.0466153000):0.0392313000	(2chp_A.pdb:0.1074450000	1ji4_A.pdb:0.1867710000):0.0499458000);
(1ji5_A.pdb:0.1912020000	(((1jig_A.pdb:0.0850030000	1n1q_A.pdb:0.0594890000):0.0344894000	(((((1qgh_A.pdb:0.0780490000	2ux1_A.pdb:0.1960320000):0.0885307000	(2vzb_A.pdb:0.1524540000	(1otk_A.pdb:0.7651830000	(((((((1oqu_A.pdb:0.0974960000	1uzr_A.pdb:0.1061260000):0.0237968000	1r2f_A.pdb:0.0647770000):0.1776420000	1mxr_A.pdb:0.4333940000):0.2978740000	3ee4_A.pdb:0.6087980000):0.0789137000	((1jk0_A.pdb:0.6775450000	2uw2_A.pdb:0.3092970000):0.1592620000	1w68_A.pdb:0.2862680000):0.0950175000):0.2492970000	(((2uw1_A.pdb:0.0499260000	2uw1_B.pdb:0.0787110000):0.0509315000	1afr_A.pdb:0.1831700000):0.2457940000	1za0_A.pdb:0.6978250000):0.1738540000):0.0821734000	((2inc_B.pdb:0.3684510000	(2inp_C.pdb:0.5920610000	1mty_B.pdb:0.4722910000):0.1869100000):0.1246290000	(1mty_D.pdb:0.3227750000	3dhg_A.pdb:0.5693640000):0.2243420000):0.1810370000):0.3704820000):0.1377170000):0.2286310000):0.0223026000	(((((((((((2fzf_A.pdb:0.5085980000	(1lko_A.pdb:0.1658070000	(1yuz_A.pdb:0.5106220000	3qhb_A.pdb:0.2440640000):0.0929936000):0.0787672000):0.2005070000	1krq_A.pdb:0.0636570000):0.0465002000	1vlg_A.pdb:0.1201780000):0.0014510100	2jd7_A.pdb:0.0533910000):0.0642043000	1eum_A.pdb:0.0628190000):0.0634144000	3e6s_A.pdb:0.1064230000):0.0220385000	((((1lb3_A.pdb:0.0254450000	2za7_A.pdb:0.0164200000):0.0619570000	1bg7_A.pdb:0.0859470000):0.0617644000	1r03_A.pdb:0.0187510000):0.0000021175	(1z6o_A.pdb:0.3647590000	1z6o_M.pdb:0.1896580000):0.1396630000):0.1677880000):0.0788374000	(1bcf_A.pdb:0.1596760000	2fkz_A.pdb:0.0307330000):0.0635904000):0.0100042000	3e1q_A.pdb:0.0736880000):0.0353053000	1jgc_A.pdb:0.0671230000):0.1180610000	1nfv_A.pdb:0.1566030000):0.2784590000):0.0027417600	(((1dps_A.pdb:0.2157240000	1jts_A.pdb:0.0217330000):0.1111910000	1o9r_A.pdb:0.1286770000):0.1360060000	(1uvh_A.pdb:0.4352120000	(1tjo_A.pdb:0.0543600000	1tk6_A.pdb:0.0905240000):0.1971050000):0.0669631000):0.0542909000):0.0375265000	2fjc_A.pdb:0.0498030000):0.0654439000):0.0856070000	1ji4_A.pdb:0.0868650000):0.0459171000	2chp_A.pdb:0.1524030000);
(1ji5_A.pdb:0.1936910000	(((1jig_A.pdb:0.0754220000	1n1q_A.pdb:0.0353690000):0.0675525000	((((((1qgh_A.pdb:0.0560430000	2ux1_A.pdb:0.1075160000):0.0432728000	((((((2fzf_A.pdb:0.6842650000	1yuz_A.pdb:0.3955420000):0.0637475000	(1lko_A.pdb:0.1694570000	3qhb_A.pdb:0.3371600000):0.0903060000):0.1718040000	1nfv_A.pdb:0.1716450000):0.0563434000	((((1lb3_A.pdb:0.0586330000	2za7_A.pdb:0.0254080000):0.0414505000	((1bg7_A.pdb:0.1921020000	1r03_A.pdb:0.0621250000):0.0418967000	(1z6o_A.pdb:0.3857550000	1z6o_M.pdb:0.1642600000):0.1972500000):0.0048579900):0.1350630000	3e6s_A.pdb:0.0575390000):0.0549838000	(((1eum_A.pdb:0.1031290000	1vlg_A.pdb:0.0418060000):0.0425063000	2jd7_A.pdb:0.0430360000):0.0341179000	1krq_A.pdb:0.0389310000):0.0647009000):0.1099060000):0.0314426000	1jgc_A.pdb:0.0838020000):0.0222378000	((1bcf_A.pdb:0.1315730000	2fkz_A.pdb:0.0936770000):0.1294490000	3e1q_A.pdb:0.0910310000):0.0475252000):0.1843340000):0.0249031000	(2vzb_A.pdb:0.1428200000	(1otk_A.pdb:0.7386850000	(((((((1oqu_A.pdb:0.0814930000	1uzr_A.pdb:0.0997810000):0.0509675000	1r2f_A.pdb:0.0538910000):0.2390540000	1mxr_A.pdb:0.3342970000):0.3625850000	(3ee4_A.pdb:0.7206580000	((1jk0_A.pdb:0.5282880000	2uw2_A.pdb:0.2719590000):0.1120520000	1w68_A.pdb:0.2434890000):0.1721280000):0.0764082000):0.0774605000	1za0_A.pdb:0.4865090000):0.0904966000	((2uw1_A.pdb:0.0757170000	2uw1_B.pdb:0.0634790000):0.1421460000	1afr_A.pdb:0.0824360000):0.4192770000):0.1186630000	((2inc_B.pdb:0.2044850000	(2inp_C.pdb:0.5938910000	1mty_B.pdb:0.6565800000):0.2856610000):0.1607140000	(1mty_D.pdb:0.3086510000	3dhg_A.pdb:0.3873560000):0.3651610000):0.2052360000):0.3167110000):0.2248910000):0.1406390000):0.0495805000	(((1dps_A.pdb:0.1751480000	1jts_A.pdb:0.0226070000):0.0531028000	1o9r_A.pdb:0.1190430000):0.1815310000	(1tjo_A.pdb:0.0364990000	1tk6_A.pdb:0.0713230000):0.2507730000):0.0511982000):0.0000027609	1uvh_A.pdb:0.4977520000):0.0384031000	2fjc_A.pdb:0.1198010000):0.0588567000):0.0974905000	1ji4_A.pdb:0.1383350000):0.0417327000	2chp_A.pdb:0.1420680000);
(1ji5_A.pdb:0.1197540000	(((1jig_A.pdb:0.1009420000	1n1q_A.pdb:0.0182090000):0.0708807000	(((1qgh_A.pdb:0.0510110000	2ux1_A.pdb:0.1336310000):0.0943746000	((2fjc_A.pdb:0.0816020000	(((1dps_A.pdb:0.1102850000	1jts_A.pdb:0.0889290000):0.0468235000	1o9r_A.pdb:0.1276060000):0.1924260000	(1uvh_A.pdb:0.3428060000	(1tjo_A.pdb:0.0769430000	1tk6_A.pdb:0.0383870000):0.1312190000):0.0803547000):0.0660860000):0.0560113000	(2vzb_A.pdb:0.0552130000	(1otk_A.pdb:0.8910050000	(((((((((1oqu_A.pdb:0.0789910000	1uzr_A.pdb:0.1042770000):0.0185521000	1r2f_A.pdb:0.0418130000):0.2900620000	1mxr_A.pdb:0.3716190000):0.3011400000	1w68_A.pdb:0.1913640000):0.0893810000	(1jk0_A.pdb:0.5137780000	2uw2_A.pdb:0.3205730000):0.1576540000):0.0000020993	3ee4_A.pdb:0.7944710000):0.2864420000	1za0_A.pdb:0.7019260000):0.0000029406	((2uw1_A.pdb:0.0328250000	2uw1_B.pdb:0.1313190000):0.0623277000	1afr_A.pdb:0.2316770000):0.2583520000):0.1517670000	(((2inc_B.pdb:0.6311880000	(2inp_C.pdb:0.6543470000	1mty_B.pdb:0.4012650000):0.0988464000):0.1152890000	3dhg_A.pdb:0.3988220000):0.2684860000	1mty_D.pdb:0.3484950000):0.2519840000):0.2312930000):0.3584860000):0.2499230000):0.0000027246):0.0648643000	(((2fzf_A.pdb:0.3899690000	(1lko_A.pdb:0.1730300000	(1yuz_A.pdb:0.4282300000	3qhb_A.pdb:0.4877490000):0.0658086000):0.1131790000):0.3536410000	(((1bcf_A.pdb:0.0693050000	2fkz_A.pdb:0.0949540000):0.0340958000	(3e1q_A.pdb:0.0321620000	(((((1lb3_A.pdb:0.0146010000	2za7_A.pdb:0.0630510000):0.0098659700	(1z6o_A.pdb:0.3693530000	1z6o_M.pdb:0.3038790000):0.1735380000):0.0557758000	1bg7_A.pdb:0.1027150000):0.0632979000	1r03_A.pdb:0.0159040000):0.0582928000	((((1eum_A.pdb:0.1065300000	1vlg_A.pdb:0.1331270000):0.0565335000	1krq_A.pdb:0.1611170000):0.0381851000	2jd7_A.pdb:0.0391590000):0.0894314000	3e6s_A.pdb:0.1145280000):0.1325520000):0.2049510000):0.0097797200):0.0406200000	1jgc_A.pdb:0.1158720000):0.1394070000):0.0098490900	1nfv_A.pdb:0.1509480000):0.1746560000):0.0000025118):0.0247765000	2chp_A.pdb:0.1473080000):0.0638706000	1ji4_A.pdb:0.1290520000);
(1ji5_A.pdb:0.2395070000	(1jig_A.pdb:0.0781660000	1n1q_A.pdb:0.0606870000):0.0415957000	((((((2chp_A.pdb:0.1691880000	1ji4_A.pdb:0.1576130000):0.1050470000	2fjc_A.pdb:0.0214680000):0.0236130000	((((1dps_A.pdb:0.0947520000	1jts_A.pdb:0.0676280000):0.1300850000	1o9r_A.pdb:0.0000020000):0.2444780000	(1tjo_A.pdb:0.0581540000	1tk6_A.pdb:0.0587020000):0.0734506000):0.0571440000	1uvh_A.pdb:0.3310150000):0.1086630000):0.0323534000	(1qgh_A.pdb:0.0751140000	2ux1_A.pdb:0.1465720000):0.0985605000):0.0050976600	(((2fzf_A.pdb:0.6272410000	(1lko_A.pdb:0.1785810000	(1yuz_A.pdb:0.3600340000	3qhb_A.pdb:0.4018880000):0.1545110000):0.0243270000):0.1465560000	1nfv_A.pdb:0.2046160000):0.0280447000	((((1bcf_A.pdb:0.1444530000	2fkz_A.pdb:0.0743130000):0.0589510000	3e1q_A.pdb:0.0458820000):0.0803546000	1jgc_A.pdb:0.2028030000):0.0301882000	(((((1lb3_A.pdb:0.0159800000	2za7_A.pdb:0.0230190000):0.0685202000	(1z6o_A.pdb:0.4434080000	1z6o_M.pdb:0.2427100000):0.1007310000):0.0589553000	(1bg7_A.pdb:0.1115940000	1r03_A.pdb:0.0509480000):0.0434791000):0.1383480000	3e6s_A.pdb:0.1688160000):0.0303584000	(((1eum_A.pdb:0.1262060000	1krq_A.pdb:0.0814750000):0.0207009000	1vlg_A.pdb:0.2310440000):0.0045031300	2jd7_A.pdb:0.0667830000):0.0785404000):0.0540024000):0.1114760000):0.2229560000):0.0363212000	(2vzb_A.pdb:0.1296400000	(1otk_A.pdb:0.7459610000	(((((((1oqu_A.pdb:0.1094260000	1uzr_A.pdb:0.1181420000):0.0358684000	1r2f_A.pdb:0.0779960000):0.0751965000	1mxr_A.pdb:0.5206640000):0.1771430000	((1jk0_A.pdb:0.6062850000	2uw2_A.pdb:0.1904970000):0.1448460000	1w68_A.pdb:0.2504750000):0.1771570000):0.1397410000	(((2uw1_A.pdb:0.0614850000	2uw1_B.pdb:0.0871770000):0.1344380000	1afr_A.pdb:0.1077340000):0.4318840000	1za0_A.pdb:0.6944710000):0.2410940000):0.1270230000	(((2inc_B.pdb:0.4000950000	(2inp_C.pdb:0.5536410000	1mty_B.pdb:0.4348900000):0.2176920000):0.0763593000	3dhg_A.pdb:0.9185690000):0.2599240000	1mty_D.pdb:0.3626670000):0.2274490000):0.0305214000	3ee4_A.pdb:0.7151010000):0.2806060000):0.2530660000):0.1034580000):0.0459717000);
(1ji5_A.pdb:0.2475230000	((1jig_A.pdb:0.1494320000	1n1q_A.pdb:0.0123810000):0.0536336000	(2chp_A.pdb:0.1352020000	(((((1qgh_A.pdb:0.0431010000	2ux1_A.pdb:0.2426820000):0.1617900000	(((2fzf_A.pdb:0.5809790000	((1lko_A.pdb:0.2496380000	1yuz_A.pdb:0.3992250000):0.0370333000	3qhb_A.pdb:0.4005310000):0.2028320000):0.1215020000	1nfv_A.pdb:0.2161440000):0.0604427000	(((1bcf_A.pdb:0.1389590000	2fkz_A.pdb:0.0751090000):0.0667065000	1jgc_A.pdb:0.1480030000):0.0000027349	(3e1q_A.pdb:0.0571360000	((((((1lb3_A.pdb:0.0207920000	2za7_A.pdb:0.0614260000):0.0630711000	1bg7_A.pdb:0.0651050000):0.0458638000	1r03_A.pdb:0.0587970000):0.0290761000	(1z6o_A.pdb:0.6163980000	1z6o_M.pdb:0.1513990000):0.1517400000):0.1695110000	3e6s_A.pdb:0.1972620000):0.0131249000	(((1eum_A.pdb:0.0304630000	1vlg_A.pdb:0.2353060000):0.0307402000	2jd7_A.pdb:0.0725470000):0.0162380000	1krq_A.pdb:0.0706850000):0.0557132000):0.1595590000):0.0629445000):0.1710750000):0.2344210000):0.0035840600	(2vzb_A.pdb:0.2564150000	(1otk_A.pdb:0.6351350000	(((((1oqu_A.pdb:0.0634470000	(1r2f_A.pdb:0.1727820000	1uzr_A.pdb:0.0979970000):0.0212559000):0.2318650000	1mxr_A.pdb:0.6372710000):0.1537080000	(3ee4_A.pdb:0.7554250000	((1jk0_A.pdb:0.4918760000	2uw2_A.pdb:0.3977130000):0.2390140000	1w68_A.pdb:0.3533530000):0.0016383600):0.0954288000):0.2186810000	(((2inc_B.pdb:0.6174420000	3dhg_A.pdb:0.6842590000):0.1029890000	1mty_D.pdb:0.5355120000):0.0857190000	(2inp_C.pdb:0.6172780000	1mty_B.pdb:0.5925110000):0.1699030000):0.1844560000):0.0671430000	(((2uw1_A.pdb:0.0629690000	2uw1_B.pdb:0.0910210000):0.1192190000	1afr_A.pdb:0.1844030000):0.2866850000	1za0_A.pdb:0.6115690000):0.1880460000):0.3073410000):0.1855410000):0.0518743000):0.0084676100	((((1dps_A.pdb:0.1896740000	1jts_A.pdb:0.1120240000):0.1483870000	1o9r_A.pdb:0.0000030000):0.3077790000	(1tjo_A.pdb:0.0901310000	1tk6_A.pdb:0.0223060000):0.0781281000):0.0908733000	1uvh_A.pdb:0.3802350000):0.1556410000):0.0305490000	2fjc_A.pdb:0.0656700000):0.0392863000):0.1018240000):0.0997860000	1ji4_A.pdb:0.1599320000);
(1ji5_A.pdb:0.1313690000	(((1jig_A.pdb:0.0830190000	(((1qgh_A.pdb:0.1016310000	2ux1_A.pdb:0.1489750000):0.1325780000	((((((((2fzf_A.pdb:0.6148360000	((1lko_A.pdb:0.2209660000	1yuz_A.pdb:0.4801980000):0.0377276000	3qhb_A.pdb:0.3862680000):0.1869400000):0.0829445000	(1eum_A.pdb:0.1120210000	1vlg_A.pdb:0.1155860000):0.0000028762):0.0525763000	2jd7_A.pdb:0.0517070000):0.0012370900	1krq_A.pdb:0.0635450000):0.0431760000	((((1lb3_A.pdb:0.0293470000	2za7_A.pdb:0.0107060000):0.0767738000	(1bg7_A.pdb:0.1223940000	1r03_A.pdb:0.0361710000):0.0910168000):0.0246336000	(1z6o_A.pdb:0.3935370000	1z6o_M.pdb:0.1047490000):0.1001060000):0.0773504000	3e6s_A.pdb:0.1240260000):0.0538018000):0.1058790000	((1bcf_A.pdb:0.1062310000	3e1q_A.pdb:0.0688600000):0.0544900000	(2fkz_A.pdb:0.0767230000	1jgc_A.pdb:0.1281800000):0.0298074000):0.0517051000):0.1397980000	1nfv_A.pdb:0.2192260000):0.1493070000	(2vzb_A.pdb:0.1634320000	(1otk_A.pdb:0.3794750000	((((((((1oqu_A.pdb:0.1194830000	1uzr_A.pdb:0.1846980000):0.0636514000	1r2f_A.pdb:0.1075660000):0.1452800000	1mxr_A.pdb:0.6107060000):0.1957490000	((1jk0_A.pdb:0.5230690000	2uw2_A.pdb:0.2190150000):0.1680430000	1w68_A.pdb:0.2739420000):0.1110790000):0.0653636000	3ee4_A.pdb:0.6583440000):0.2795160000	1za0_A.pdb:0.5451530000):0.0392432000	((2uw1_A.pdb:0.0312160000	2uw1_B.pdb:0.0485890000):0.1476260000	1afr_A.pdb:0.0931160000):0.2481760000):0.0743240000	(2inc_B.pdb:0.3695720000	((2inp_C.pdb:0.7557480000	1mty_B.pdb:0.4791300000):0.4214730000	(1mty_D.pdb:0.2960020000	3dhg_A.pdb:0.7969420000):0.1557040000):0.1313770000):0.2939200000):0.2614700000):0.3168760000):0.1332110000):0.0076996300):0.0326988000	((2fjc_A.pdb:0.0687870000	(((1dps_A.pdb:0.1118110000	1jts_A.pdb:0.0580420000):0.1237670000	1o9r_A.pdb:0.0046980000):0.1709250000	(1tjo_A.pdb:0.0583570000	1tk6_A.pdb:0.0605430000):0.1835020000):0.1567420000):0.0277076000	1uvh_A.pdb:0.5191100000):0.0238770000):0.0397617000):0.0304887000	1n1q_A.pdb:0.0721080000):0.0670380000	2chp_A.pdb:0.1042110000):0.0968657000	1ji4_A.pdb:0.1256800000);
(1ji5_A.pdb:0.1174130000	((1jig_A.pdb:0.1028100000	(1n1q_A.pdb:0.0255690000	((((1qgh_A.pdb:0.0927950000	2ux1_A.pdb:0.1428100000):0.0985406000	((2fzf_A.pdb:0.5090590000	(1otk_A.pdb:0.6054480000	(((((((1oqu_A.pdb:0.1405870000	1uzr_A.pdb:0.0802460000):0.0938354000	1r2f_A.pdb:0.0645390000):0.1778270000	1mxr_A.pdb:0.2955840000):0.1999650000	((1jk0_A.pdb:0.4946690000	2uw2_A.pdb:0.2028240000):0.0984789000	1w68_A.pdb:0.2313160000):0.2382120000):0.1000450000	3ee4_A.pdb:0.4491420000):0.1471280000	(((2uw1_A.pdb:0.0125390000	2uw1_B.pdb:0.0477030000):0.1188700000	1afr_A.pdb:0.1379560000):0.1877350000	1za0_A.pdb:0.5673790000):0.0635975000):0.0962561000	((2inc_B.pdb:0.3625930000	(2inp_C.pdb:0.5568250000	1mty_B.pdb:0.4523130000):0.1397650000):0.0466286000	(1mty_D.pdb:0.2656590000	3dhg_A.pdb:0.3956380000):0.4999600000):0.3162320000):0.1117810000):0.1996040000):0.2148210000	(((((1bcf_A.pdb:0.0308260000	2fkz_A.pdb:0.0916360000):0.0869965000	(3e1q_A.pdb:0.0494970000	(((((1lb3_A.pdb:0.0206560000	2za7_A.pdb:0.0299860000):0.0107562000	(1z6o_A.pdb:0.3386780000	1z6o_M.pdb:0.1487370000):0.1619090000):0.0100004000	(1bg7_A.pdb:0.1184480000	1r03_A.pdb:0.0316550000):0.0239260000):0.1188870000	3e6s_A.pdb:0.0894440000):0.0329313000	(((1eum_A.pdb:0.0524410000	1vlg_A.pdb:0.0969960000):0.0423679000	2jd7_A.pdb:0.0329990000):0.0488291000	1krq_A.pdb:0.0759140000):0.0780279000):0.1148140000):0.0323682000):0.0000028340	1jgc_A.pdb:0.0940370000):0.0587888000	((1lko_A.pdb:0.2318990000	1yuz_A.pdb:0.3684770000):0.0306038000	3qhb_A.pdb:0.2384970000):0.2564440000):0.0244296000	1nfv_A.pdb:0.1990260000):0.1733190000):0.0000029713):0.0614935000	(2fjc_A.pdb:0.0857700000	(((1dps_A.pdb:0.0966690000	1jts_A.pdb:0.1094050000):0.1512220000	1o9r_A.pdb:0.0333960000):0.2562500000	(1tjo_A.pdb:0.0239840000	1tk6_A.pdb:0.0576960000):0.1467730000):0.1603090000):0.0318166000):0.0000026454	(1uvh_A.pdb:0.2339980000	2vzb_A.pdb:0.3230810000):0.1577590000):0.0423665000):0.0311111000):0.0519129000	2chp_A.pdb:0.1271530000):0.0560480000	1ji4_A.pdb:0.2129880000);
(1ji5_A.pdb:0.1357450000	((((1jig_A.pdb:0.0669400000	1n1q_A.pdb:0.0327020000):0.0295000000	2fjc_A.pdb:0.0869350000):0.0235515000	((((((1dps_A.pdb:0.1222930000	1jts_A.pdb:0.0928450000):0.1646280000	1o9r_A.pdb:0.0000030000):0.3652530000	1tjo_A.pdb:0.0551670000):0.0586740000	1tk6_A.pdb:0.0000020000):0.1630530000	(1uvh_A.pdb:0.3557150000	((((((2fzf_A.pdb:0.7296940000	1lko_A.pdb:0.0606400000):0.1732480000	(1yuz_A.pdb:0.3897430000	3qhb_A.pdb:0.3785600000):0.0596106000):0.1364060000	(3e1q_A.pdb:0.0589460000	((((1lb3_A.pdb:0.0267000000	2za7_A.pdb:0.0457670000):0.0523581000	(1z6o_A.pdb:0.2928890000	1z6o_M.pdb:0.3474120000):0.1873630000):0.0553308000	(1bg7_A.pdb:0.0469720000	1r03_A.pdb:0.0347790000):0.0408016000):0.1572480000	(((1eum_A.pdb:0.0804560000	1vlg_A.pdb:0.2253140000):0.0304362000	(1krq_A.pdb:0.0832840000	2jd7_A.pdb:0.0336490000):0.0129462000):0.0295090000	3e6s_A.pdb:0.1125150000):0.0453205000):0.1228760000):0.0083552200):0.0000024862	(1bcf_A.pdb:0.0246970000	2fkz_A.pdb:0.0848650000):0.0932114000):0.0369302000	1jgc_A.pdb:0.2128430000):0.0866229000	1nfv_A.pdb:0.2332650000):0.0980710000):0.0778681000):0.0919107000	(2vzb_A.pdb:0.1238520000	(1otk_A.pdb:0.9385470000	(((((1oqu_A.pdb:0.1313590000	1uzr_A.pdb:0.1035760000):0.0369142000	1r2f_A.pdb:0.1257620000):0.0778714000	1mxr_A.pdb:0.6620370000):0.2579950000	(3ee4_A.pdb:0.6714250000	((1jk0_A.pdb:0.4750240000	2uw2_A.pdb:0.3266860000):0.1127730000	1w68_A.pdb:0.2749980000):0.1323510000):0.0757776000):0.2217390000	(((2inc_B.pdb:0.5441070000	(2inp_C.pdb:0.5823050000	1mty_B.pdb:0.5450940000):0.0872976000):0.2742180000	(1mty_D.pdb:0.3229330000	3dhg_A.pdb:0.5135410000):0.1036380000):0.0541655000	(((2uw1_A.pdb:0.0276120000	2uw1_B.pdb:0.1060950000):0.2028130000	1afr_A.pdb:0.1865370000):0.1753320000	1za0_A.pdb:0.6943690000):0.4374800000):0.1193280000):0.3347970000):0.2785250000):0.0452523000):0.1032930000):0.0630566000	2chp_A.pdb:0.1261400000):0.0677128000	((1qgh_A.pdb:0.1653440000	2ux1_A.pdb:0.0552280000):0.0613797000	1ji4_A.pdb:0.1788010000):0.0346880000);
(1ji5_A.pdb:0.0708130000	(((1jig_A.pdb:0.1483520000	1n1q_A.pdb:0.0188000000):0.0251307000	((((1qgh_A.pdb:0.0396990000	2ux1_A.pdb:0.1503640000):0.0970832000	(((((2fzf_A.pdb:0.6236240000	(1lko_A.pdb:0.1176190000	(1yuz_A.pdb:0.3805170000	3qhb_A.pdb:0.6025810000):0.0626897000):0.1563720000):0.1396440000	((((((((1lb3_A.pdb:0.0733900000	2za7_A.pdb:0.0166650000):0.0631559000	(1z6o_A.pdb:0.4325950000	1z6o_M.pdb:0.1564040000):0.1558760000):0.0670054000	(1bg7_A.pdb:0.1477350000	1r03_A.pdb:0.0853670000):0.0792934000):0.1131220000	3e6s_A.pdb:0.0989210000):0.1055690000	1eum_A.pdb:0.1204990000):0.1219050000	2jd7_A.pdb:0.0542070000):0.0196554000	1vlg_A.pdb:0.0775620000):0.0180832000	1krq_A.pdb:0.0856590000):0.0691125000):0.1599180000	3e1q_A.pdb:0.0231540000):0.0168013000	((1bcf_A.pdb:0.0911970000	2fkz_A.pdb:0.0752770000):0.0848446000	1jgc_A.pdb:0.1534610000):0.0000022335):0.1209730000	1nfv_A.pdb:0.2564050000):0.1115230000):0.0293665000	(2vzb_A.pdb:0.2440210000	(1otk_A.pdb:0.5324020000	(((((((1oqu_A.pdb:0.0922930000	1uzr_A.pdb:0.2247460000):0.0306873000	1r2f_A.pdb:0.0363250000):0.2022070000	1mxr_A.pdb:0.4395290000):0.1474410000	3ee4_A.pdb:0.5118280000):0.2385340000	((1jk0_A.pdb:0.4900980000	1w68_A.pdb:0.1451320000):0.0286801000	2uw2_A.pdb:0.3248010000):0.1198790000):0.4408330000	(((2uw1_A.pdb:0.0167650000	2uw1_B.pdb:0.1064540000):0.1052860000	1afr_A.pdb:0.1514440000):0.1931170000	1za0_A.pdb:0.6029140000):0.2236230000):0.1049170000	((2inc_B.pdb:0.4688510000	(2inp_C.pdb:0.6429110000	1mty_B.pdb:0.3953900000):0.2043090000):0.0586482000	(1mty_D.pdb:0.3845560000	3dhg_A.pdb:0.6072440000):0.1227880000):0.2319560000):0.3504800000):0.3811500000):0.0044916900):0.0475070000	(2fjc_A.pdb:0.0832990000	((((1dps_A.pdb:0.1001470000	1jts_A.pdb:0.0346600000):0.1579850000	1o9r_A.pdb:0.0421260000):0.0855045000	1uvh_A.pdb:0.3552680000):0.0754482000	(1tjo_A.pdb:0.0189320000	1tk6_A.pdb:0.0276280000):0.0832530000):0.0728812000):0.0353949000):0.0448055000):0.0361937000	2chp_A.pdb:0.1329580000):0.0968306000	1ji4_A.pdb:0.1345480000);
(1ji5_A.pdb:0.2449950000	((1jig_A.pdb:0.0889880000	1n1q_A.pdb:0.0291020000):0.0597947000	((((1qgh_A.pdb:0.1105180000	2ux1_A.pdb:0.2229700000):0.0761846000	(((2fzf_A.pdb:0.6192400000	1otk_A.pdb:0.8197110000):0.0817067000	(((((((1oqu_A.pdb:0.0992020000	1uzr_A.pdb:0.1269010000):0.0529364000	1r2f_A.pdb:0.1100940000):0.2244800000	1mxr_A.pdb:0.6192380000):0.2608720000	(3ee4_A.pdb:0.9023170000	((1jk0_A.pdb:0.6538860000	2uw2_A.pdb:0.3839740000):0.0929161000	1w68_A.pdb:0.1729250000):0.0946532000):0.0277425000):0.1556290000	1za0_A.pdb:0.7210830000):0.1015750000	((2uw1_A.pdb:0.0399540000	2uw1_B.pdb:0.1312610000):0.0590228000	1afr_A.pdb:0.2010020000):0.3406560000):0.0885023000	(((2inc_B.pdb:0.4026460000	(2inp_C.pdb:0.7629290000	1mty_B.pdb:0.6850570000):0.0775422000):0.0276611000	3dhg_A.pdb:0.4132240000):0.1313640000	1mty_D.pdb:0.6887630000):0.2327510000):0.7008690000):0.1983240000	((((1bcf_A.pdb:0.1279670000	2fkz_A.pdb:0.0874750000):0.0623290000	(3e1q_A.pdb:0.0983550000	(((((1lb3_A.pdb:0.0326060000	2za7_A.pdb:0.0357110000):0.0413496000	(1z6o_A.pdb:0.4103430000	1z6o_M.pdb:0.2560890000):0.0871803000):0.0516515000	(1bg7_A.pdb:0.1057560000	1r03_A.pdb:0.0429330000):0.0622270000):0.1411670000	3e6s_A.pdb:0.1689470000):0.0888802000	(((1eum_A.pdb:0.1487430000	1vlg_A.pdb:0.1515120000):0.0292289000	2jd7_A.pdb:0.0646920000):0.0166185000	1krq_A.pdb:0.0911990000):0.0299162000):0.1437960000):0.0175807000):0.0000029534	1jgc_A.pdb:0.1615800000):0.0717678000	(1nfv_A.pdb:0.2445310000	((1lko_A.pdb:0.0855650000	1yuz_A.pdb:0.5917520000):0.0857294000	3qhb_A.pdb:0.5383060000):0.2846640000):0.1170530000):0.2168380000):0.0471030000):0.0082894000	2vzb_A.pdb:0.1245440000):0.0652314000	(2fjc_A.pdb:0.1076460000	((((1dps_A.pdb:0.1157890000	1o9r_A.pdb:0.2261790000):0.0457850000	1jts_A.pdb:0.0354600000):0.1419470000	1uvh_A.pdb:0.3556300000):0.0466646000	(1tjo_A.pdb:0.0741030000	1tk6_A.pdb:0.0535080000):0.1937730000):0.0808294000):0.0164926000):0.0725876000):0.0358558000	(2chp_A.pdb:0.1799900000	1ji4_A.pdb:0.2494520000):0.0355296000);
(1ji5_A.pdb:0.1583830000	(((((((1jig_A.pdb:0.0332550000	1n1q_A.pdb:0.0488130000):0.0809067000	2fjc_A.pdb:0.0936750000):0.0247067000	(1uvh_A.pdb:0.4266960000	2vzb_A.pdb:0.2291350000):0.1529910000):0.0021131000	((((1dps_A.pdb:0.1454970000	1jts_A.pdb:0.0460250000):0.1682390000	1o9r_A.pdb:0.0168700000):0.2433560000	(1tjo_A.pdb:0.0297420000	1tk6_A.pdb:0.1254830000):0.1538670000):0.0900075000	(((((2fzf_A.pdb:0.6582930000	1lko_A.pdb:0.0871540000):0.0758782000	1yuz_A.pdb:0.5963250000):0.1052640000	3qhb_A.pdb:0.3769530000):0.2357220000	(((1bcf_A.pdb:0.0777050000	2fkz_A.pdb:0.1124230000):0.0719402000	(3e1q_A.pdb:0.0441110000	((((1lb3_A.pdb:0.0266140000	2za7_A.pdb:0.0381890000):0.0208221000	(1z6o_A.pdb:0.4691220000	1z6o_M.pdb:0.2313710000):0.0729715000):0.0212802000	(1bg7_A.pdb:0.0971320000	1r03_A.pdb:0.0484660000):0.0143149000):0.1246120000	((((1eum_A.pdb:0.0894980000	1vlg_A.pdb:0.1328470000):0.0331965000	2jd7_A.pdb:0.0574530000):0.0128194000	1krq_A.pdb:0.0793560000):0.0814787000	3e6s_A.pdb:0.0956990000):0.0220420000):0.1877390000):0.0288395000):0.0063997400	1jgc_A.pdb:0.1370400000):0.0620916000):0.1524110000	1nfv_A.pdb:0.1731160000):0.2351970000):0.0986574000):0.0017558000	(1otk_A.pdb:0.5436870000	(((((((1oqu_A.pdb:0.1272320000	1r2f_A.pdb:0.0525290000):0.0490791000	1uzr_A.pdb:0.0453660000):0.1666850000	1mxr_A.pdb:0.3595800000):0.3280780000	(3ee4_A.pdb:0.5455880000	(1jk0_A.pdb:0.3426150000	(2uw2_A.pdb:0.2021640000	1w68_A.pdb:0.3685340000):0.1730680000):0.1201620000):0.0364160000):0.1928360000	1za0_A.pdb:0.3779850000):0.0866304000	((2inc_B.pdb:0.6227520000	((2inp_C.pdb:0.6174990000	1mty_B.pdb:0.6201810000):0.1615650000	3dhg_A.pdb:0.4180250000):0.0687890000):0.0616408000	1mty_D.pdb:0.5226590000):0.3089370000):0.0000021472	((2uw1_A.pdb:0.0178660000	2uw1_B.pdb:0.1140850000):0.0899028000	1afr_A.pdb:0.1648210000):0.1851680000):0.3111310000):0.4501480000):0.0341924000	2chp_A.pdb:0.1378540000):0.1008930000	(1qgh_A.pdb:0.1453450000	2ux1_A.pdb:0.1305040000):0.0645892000):0.0711227000	1ji4_A.pdb:0.1020840000);
(1ji5_A.pdb:0.1381660000	((1jig_A.pdb:0.0654450000	1n1q_A.pdb:0.0235760000):0.0421426000	((2chp_A.pdb:0.1092900000	(2fjc_A.pdb:0.0812290000	((((1dps_A.pdb:0.0818250000	1jts_A.pdb:0.0565120000):0.1810530000	1o9r_A.pdb:0.0000020000):0.2622530000	(1tjo_A.pdb:0.0624510000	1tk6_A.pdb:0.0000030000):0.1007260000):0.0956059000	1uvh_A.pdb:0.4832680000):0.1458970000):0.0504351000):0.0000022284	(((1qgh_A.pdb:0.0970490000	2ux1_A.pdb:0.1083520000):0.0558475000	2vzb_A.pdb:0.3520950000):0.0233318000	((((2fzf_A.pdb:0.7028820000	1lko_A.pdb:0.1018540000):0.0782956000	(1yuz_A.pdb:0.3387390000	3qhb_A.pdb:0.2818590000):0.1068180000):0.2931820000	((((1bcf_A.pdb:0.0710740000	2fkz_A.pdb:0.1311600000):0.0481331000	(3e1q_A.pdb:0.0689910000	(((((1lb3_A.pdb:0.0226030000	2za7_A.pdb:0.0216100000):0.1319040000	1bg7_A.pdb:0.0767730000):0.0737751000	1r03_A.pdb:0.0027810000):0.0384877000	(1z6o_A.pdb:0.3564090000	1z6o_M.pdb:0.2096560000):0.1161290000):0.1722380000	(((1eum_A.pdb:0.1011730000	1vlg_A.pdb:0.0756940000):0.0296447000	(3e6s_A.pdb:0.1371960000	2jd7_A.pdb:0.0000020000):0.0495247000):0.0290589000	1krq_A.pdb:0.1138970000):0.1079380000):0.1490050000):0.0614990000):0.0052708800	1jgc_A.pdb:0.1273800000):0.0997221000	1nfv_A.pdb:0.2172900000):0.0359595000):0.1881470000	(1otk_A.pdb:0.7294360000	((((((1oqu_A.pdb:0.2051880000	1uzr_A.pdb:0.1064840000):0.0713934000	1r2f_A.pdb:0.0673710000):0.1686430000	1mxr_A.pdb:0.3588860000):0.2467280000	3ee4_A.pdb:0.5519490000):0.0853730000	((1jk0_A.pdb:0.4248070000	2uw2_A.pdb:0.3940600000):0.0655280000	1w68_A.pdb:0.2220400000):0.0798355000):0.2249270000	((2inc_B.pdb:0.3572510000	((2inp_C.pdb:0.4298780000	1mty_B.pdb:0.7109910000):0.1758040000	(1mty_D.pdb:0.4164310000	3dhg_A.pdb:0.6217180000):0.3329600000):0.0704594000):0.5203190000	(((2uw1_A.pdb:0.0485090000	2uw1_B.pdb:0.1037270000):0.0680922000	1afr_A.pdb:0.2258010000):0.2005260000	1za0_A.pdb:0.5801760000):0.0990435000):0.0000022161):0.5352770000):0.2063040000):0.0000023359):0.0503626000):0.0432474000):0.1244630000	1ji4_A.pdb:0.1064080000);
(1ji5_A.pdb:0.1771430000	(1jig_A.pdb:0.0921790000	1n1q_A.pdb:0.0484180000):0.0100116000	((((2chp_A.pdb:0.1725870000	1ji4_A.pdb:0.2305000000):0.0429599000	2fjc_A.pdb:0.1007290000):0.0209434000	((((1dps_A.pdb:0.1017440000	1jts_A.pdb:0.0673160000):0.0664852000	1o9r_A.pdb:0.0587140000):0.1671880000	1uvh_A.pdb:0.2647200000):0.0955109000	(1tjo_A.pdb:0.0693740000	1tk6_A.pdb:0.0648640000):0.1169720000):0.1076540000):0.0624084000	(((1qgh_A.pdb:0.0795850000	2ux1_A.pdb:0.2250160000):0.0786175000	(2vzb_A.pdb:0.1936390000	(1otk_A.pdb:0.7403830000	(((((((1oqu_A.pdb:0.0645630000	1r2f_A.pdb:0.1758730000):0.0258211000	1uzr_A.pdb:0.0993540000):0.2274070000	1mxr_A.pdb:0.4550610000):0.1742030000	3ee4_A.pdb:0.6210720000):0.0821550000	((1jk0_A.pdb:0.4724790000	2uw2_A.pdb:0.2569820000):0.2079360000	1w68_A.pdb:0.2339980000):0.1311050000):0.1663900000	(((2uw1_A.pdb:0.0665350000	2uw1_B.pdb:0.0547300000):0.0409758000	1afr_A.pdb:0.1200440000):0.2475330000	1za0_A.pdb:0.6178430000):0.3107950000):0.1130110000	((2inc_B.pdb:0.6130060000	(2inp_C.pdb:0.7773470000	3dhg_A.pdb:0.6060330000):0.1107510000):0.0538032000	(1mty_B.pdb:0.5293070000	1mty_D.pdb:0.5738420000):0.0761858000):0.2044310000):0.6231610000):0.3996080000):0.1013810000):0.0253638000	((((2fzf_A.pdb:0.5839600000	(1lko_A.pdb:0.0753070000	1yuz_A.pdb:0.4280460000):0.0737184000):0.0442301000	3qhb_A.pdb:0.5060740000):0.1723720000	((1bcf_A.pdb:0.1343180000	3e1q_A.pdb:0.0713210000):0.0245892000	((2fkz_A.pdb:0.1246400000	(((((((1lb3_A.pdb:0.0555690000	2za7_A.pdb:0.0978390000):0.0250183000	1bg7_A.pdb:0.0929200000):0.0642345000	1r03_A.pdb:0.0450160000):0.0178795000	1z6o_M.pdb:0.3898000000):0.0958150000	1z6o_A.pdb:0.4040070000):0.0467188000	3e6s_A.pdb:0.1547300000):0.1374080000	(((1eum_A.pdb:0.0821760000	2jd7_A.pdb:0.1092040000):0.0134138000	1vlg_A.pdb:0.1726810000):0.0302947000	1krq_A.pdb:0.0442930000):0.0617187000):0.0741490000):0.0341981000	1jgc_A.pdb:0.0352070000):0.0108014000):0.2231180000):0.0284976000	1nfv_A.pdb:0.1226000000):0.2289480000):0.0583782000):0.0295058000);
(1ji5_A.pdb:0.1654780000	(((1jig_A.pdb:0.0936810000	1n1q_A.pdb:0.0224030000):0.0356909000	((((1qgh_A.pdb:0.0993530000	2ux1_A.pdb:0.1262230000):0.0800959000	((2fzf_A.pdb:0.6220300000	(1otk_A.pdb:0.4838290000	((((((((1oqu_A.pdb:0.1128500000	1r2f_A.pdb:0.1106080000):0.0000026677	1mxr_A.pdb:0.7933380000):0.0574594000	1uzr_A.pdb:0.1483770000):0.2077710000	3ee4_A.pdb:0.8419580000):0.0568104000	((1jk0_A.pdb:0.5004550000	2uw2_A.pdb:0.1828600000):0.1218000000	1w68_A.pdb:0.2327090000):0.1249030000):0.3040710000	1za0_A.pdb:0.7741320000):0.0917694000	((2uw1_A.pdb:0.0188850000	2uw1_B.pdb:0.0777150000):0.1023260000	1afr_A.pdb:0.1599780000):0.1506910000):0.0540124000	(2inc_B.pdb:0.2878400000	((2inp_C.pdb:0.5878690000	1mty_B.pdb:0.5779180000):0.3765350000	(1mty_D.pdb:0.3649270000	3dhg_A.pdb:0.4561580000):0.1998930000):0.1127320000):0.3176070000):0.2222140000):0.1532120000):0.1390080000	((((1bcf_A.pdb:0.1490700000	2fkz_A.pdb:0.1326560000):0.0505675000	(3e1q_A.pdb:0.0621470000	(((((1lb3_A.pdb:0.0412110000	(1bg7_A.pdb:0.1699450000	1r03_A.pdb:0.0825030000):0.0805876000):0.0348060000	2za7_A.pdb:0.0151520000):0.0716823000	(1z6o_A.pdb:0.6233900000	1z6o_M.pdb:0.1100070000):0.1029410000):0.1230910000	3e6s_A.pdb:0.1473820000):0.1172820000	((1eum_A.pdb:0.1063010000	(2jd7_A.pdb:0.0515690000	1vlg_A.pdb:0.0921790000):0.0342767000):0.0335643000	1krq_A.pdb:0.0764080000):0.0476913000):0.0835659000):0.0236486000):0.0000022615	1jgc_A.pdb:0.2101210000):0.1189010000	(1nfv_A.pdb:0.1627880000	((1lko_A.pdb:0.1971180000	1yuz_A.pdb:0.4897810000):0.0302032000	3qhb_A.pdb:0.4437080000):0.1581280000):0.0425333000):0.1661170000):0.0656833000):0.0342370000	((((1dps_A.pdb:0.0783680000	1jts_A.pdb:0.1111860000):0.1740170000	1o9r_A.pdb:0.0000030000):0.2542280000	(1tjo_A.pdb:0.0547300000	1tk6_A.pdb:0.0683820000):0.0486171000):0.1588600000	(1uvh_A.pdb:0.3301040000	2vzb_A.pdb:0.1886350000):0.0937458000):0.0218495000):0.0136002000	2fjc_A.pdb:0.1608170000):0.0287362000):0.0513531000	2chp_A.pdb:0.1382500000):0.0878200000	1ji4_A.pdb:0.1371660000);
(1ji5_A.pdb:0.1270100000	(((1jig_A.pdb:0.0810850000	1n1q_A.pdb:0.0531940000):0.0148661000	((((1qgh_A.pdb:0.0939690000	2ux1_A.pdb:0.1903090000):0.0881836000	((((2fzf_A.pdb:0.6598240000	((1lko_A.pdb:0.0900040000	3qhb_A.pdb:0.3231610000):0.0629064000	1yuz_A.pdb:0.5272580000):0.1089040000):0.1252610000	1nfv_A.pdb:0.0720070000):0.1509710000	(((1bcf_A.pdb:0.0694100000	2fkz_A.pdb:0.0436610000):0.1172970000	(3e1q_A.pdb:0.0576230000	(((((1lb3_A.pdb:0.0057500000	(1bg7_A.pdb:0.1298930000	1r03_A.pdb:0.0584790000):0.0402526000):0.0198161000	(1z6o_A.pdb:0.3372150000	1z6o_M.pdb:0.1518090000):0.1324720000):0.0360333000	2za7_A.pdb:0.0000030000):0.1283720000	3e6s_A.pdb:0.0603180000):0.1152150000	(((1eum_A.pdb:0.0856200000	1vlg_A.pdb:0.1258370000):0.0713758000	2jd7_A.pdb:0.0560910000):0.0093585600	1krq_A.pdb:0.1070800000):0.0444964000):0.1147110000):0.0314798000):0.0171888000	1jgc_A.pdb:0.1033170000):0.1183190000):0.1754390000	(2vzb_A.pdb:0.1766020000	(1otk_A.pdb:0.4538590000	(((((((((1oqu_A.pdb:0.0759920000	1uzr_A.pdb:0.1513720000):0.0083435800	1r2f_A.pdb:0.1263840000):0.1593160000	1mxr_A.pdb:0.4528480000):0.3953670000	1w68_A.pdb:0.2441010000):0.0949321000	2uw2_A.pdb:0.3692680000):0.0900729000	1jk0_A.pdb:0.4217140000):0.2299980000	3ee4_A.pdb:0.6016030000):0.0824168000	(((2uw1_A.pdb:0.0073620000	2uw1_B.pdb:0.0824980000):0.1777930000	1afr_A.pdb:0.1217550000):0.2267140000	1za0_A.pdb:0.5525940000):0.0647609000):0.0628553000	(((2inc_B.pdb:0.3966020000	(2inp_C.pdb:0.6284710000	3dhg_A.pdb:0.5907300000):0.1336430000):0.0546877000	1mty_B.pdb:0.6499230000):0.1455120000	1mty_D.pdb:0.4733160000):0.2021270000):0.2965800000):0.3520360000):0.0913701000):0.0085363400):0.0322028000	(2fjc_A.pdb:0.1472880000	(1uvh_A.pdb:0.3026010000	(1tjo_A.pdb:0.0845500000	1tk6_A.pdb:0.0221170000):0.1708830000):0.0636389000):0.0000022373):0.0132757000	((1dps_A.pdb:0.0889150000	1o9r_A.pdb:0.2142520000):0.0159104000	1jts_A.pdb:0.0129810000):0.1897590000):0.0659890000):0.1013230000	2chp_A.pdb:0.1579820000):0.0593833000	1ji4_A.pdb:0.1796880000);
(1ji5_A.pdb:0.1679090000	(((1jig_A.pdb:0.0603530000	1n1q_A.pdb:0.0374600000):0.0392288000	(((((1qgh_A.pdb:0.0520920000	2ux1_A.pdb:0.1626990000):0.1186750000	(((((1bcf_A.pdb:0.1459680000	2fkz_A.pdb:0.0114120000):0.0512821000	1jgc_A.pdb:0.0860470000):0.0011988800	3e1q_A.pdb:0.1320530000):0.0329091000	((((((1lb3_A.pdb:0.0661850000	2za7_A.pdb:0.0131680000):0.0270444000	(1z6o_A.pdb:0.4788400000	1z6o_M.pdb:0.1472490000):0.0650838000):0.0487722000	1bg7_A.pdb:0.1212230000):0.0469128000	1r03_A.pdb:0.0393440000):0.1485030000	3e6s_A.pdb:0.0736290000):0.1014920000	(((1eum_A.pdb:0.1765250000	1vlg_A.pdb:0.1181750000):0.0257884000	2jd7_A.pdb:0.0134510000):0.0063654500	1krq_A.pdb:0.0972530000):0.0542914000):0.1299900000):0.0596340000	(1nfv_A.pdb:0.2227980000	((1lko_A.pdb:0.4058730000	1yuz_A.pdb:0.4403260000):0.0332117000	3qhb_A.pdb:0.4802230000):0.2147240000):0.0560172000):0.2131490000):0.0584825000	(((1dps_A.pdb:0.0887070000	1o9r_A.pdb:0.1683910000):0.0242818000	1jts_A.pdb:0.0174090000):0.2062500000	(2fzf_A.pdb:0.5581760000	(1otk_A.pdb:0.5293580000	((((((((1oqu_A.pdb:0.0809370000	1uzr_A.pdb:0.1595840000):0.0575619000	1r2f_A.pdb:0.0737590000):0.1893740000	1mxr_A.pdb:0.4123260000):0.2262950000	3ee4_A.pdb:0.5155100000):0.2276990000	((1jk0_A.pdb:0.3783700000	2uw2_A.pdb:0.3858010000):0.1064330000	1w68_A.pdb:0.2252860000):0.0970106000):0.1118030000	((2inc_B.pdb:0.4066810000	(2inp_C.pdb:0.6358820000	1mty_B.pdb:0.4238910000):0.1393420000):0.1751990000	(1mty_D.pdb:0.2588570000	3dhg_A.pdb:0.7584110000):0.1886210000):0.1305990000):0.2008700000	1za0_A.pdb:0.6126230000):0.0671879000	((2uw1_A.pdb:0.0495390000	2uw1_B.pdb:0.0669230000):0.1193270000	1afr_A.pdb:0.1036440000):0.2514690000):0.2085140000):0.1589860000):0.0944566000):0.0665362000):0.0041019900	((1uvh_A.pdb:0.2730520000	2vzb_A.pdb:0.1363780000):0.0753943000	(1tjo_A.pdb:0.0139770000	1tk6_A.pdb:0.0785500000):0.1584940000):0.0594335000):0.0247588000	2fjc_A.pdb:0.0687540000):0.0476865000):0.0480266000	2chp_A.pdb:0.1221510000):0.0420735000	1ji4_A.pdb:0.1634210000);
(1ji5_A.pdb:0.1226580000	(((1jig_A.pdb:0.0806030000	1n1q_A.pdb:0.0186400000):0.0318563000	(((((1qgh_A.pdb:0.1031690000	2ux1_A.pdb:0.1822210000):0.0641439000	(2vzb_A.pdb:0.2186380000	(1otk_A.pdb:0.6048610000	(((((((1oqu_A.pdb:0.1476010000	1uzr_A.pdb:0.1234670000):0.0281120000	1r2f_A.pdb:0.0773610000):0.1358380000	1mxr_A.pdb:0.5367550000):0.2346870000	3ee4_A.pdb:0.5672870000):0.0810328000	((1jk0_A.pdb:0.6794630000	1w68_A.pdb:0.2559420000):0.0353493000	2uw2_A.pdb:0.2225740000):0.0951559000):0.2166340000	(((2uw1_A.pdb:0.0282880000	2uw1_B.pdb:0.1045520000):0.1029460000	1afr_A.pdb:0.2013720000):0.2620170000	1za0_A.pdb:0.4035240000):0.1633880000):0.0320003000	((2inc_B.pdb:0.3219830000	(2inp_C.pdb:0.3182200000	1mty_B.pdb:0.7231700000):0.3377540000):0.1402470000	(1mty_D.pdb:0.4434220000	3dhg_A.pdb:0.5347790000):0.2237200000):0.2949190000):0.2724370000):0.3516620000):0.1498720000):0.0000029687	((2fzf_A.pdb:0.7267560000	(1lko_A.pdb:0.0875420000	(1yuz_A.pdb:0.3891000000	3qhb_A.pdb:0.3215170000):0.0693194000):0.0702778000):0.1615460000	((((1bcf_A.pdb:0.1316670000	2fkz_A.pdb:0.0834370000):0.0654066000	(3e1q_A.pdb:0.0926910000	(((((1lb3_A.pdb:0.0128760000	(1bg7_A.pdb:0.0829850000	1r03_A.pdb:0.1118690000):0.0507015000):0.0340594000	2za7_A.pdb:0.0000030000):0.0589610000	(1z6o_A.pdb:0.4169120000	1z6o_M.pdb:0.1451620000):0.1264380000):0.0708722000	3e6s_A.pdb:0.1155220000):0.0886987000	(((1eum_A.pdb:0.0804610000	1vlg_A.pdb:0.1293430000):0.0364938000	1krq_A.pdb:0.0940800000):0.0000024692	2jd7_A.pdb:0.1074500000):0.0458951000):0.1351540000):0.0218727000):0.0000020942	1jgc_A.pdb:0.0943670000):0.1413500000	1nfv_A.pdb:0.1610940000):0.0226119000):0.1953250000):0.0242183000	((((1dps_A.pdb:0.1016950000	1jts_A.pdb:0.0738240000):0.1049100000	1o9r_A.pdb:0.0429200000):0.1796620000	1uvh_A.pdb:0.3518760000):0.0254789000	(1tjo_A.pdb:0.0521350000	1tk6_A.pdb:0.0487120000):0.1058080000):0.1445920000):0.0244990000	2fjc_A.pdb:0.0926740000):0.0295269000):0.0663375000	2chp_A.pdb:0.2329190000):0.0343676000	1ji4_A.pdb:0.1727830000);
(1ji5_A.pdb:0.1096820000	((1jig_A.pdb:0.0692920000	(1n1q_A.pdb:0.0166420000	(((1qgh_A.pdb:0.1183330000	2ux1_A.pdb:0.1099750000):0.1299540000	((((2fzf_A.pdb:0.6265450000	(1lko_A.pdb:0.1356560000	(1yuz_A.pdb:0.4369920000	3qhb_A.pdb:0.0974710000):0.0922619000):0.0782489000):0.2091040000	1nfv_A.pdb:0.2201340000):0.1016140000	((((1bcf_A.pdb:0.1113100000	2fkz_A.pdb:0.0874320000):0.0792508000	3e1q_A.pdb:0.0585220000):0.0183809000	1jgc_A.pdb:0.1538540000):0.0392009000	(((((1lb3_A.pdb:0.0203790000	(1bg7_A.pdb:0.0830660000	1r03_A.pdb:0.0798420000):0.0644255000):0.0236386000	2za7_A.pdb:0.0000030000):0.0417051000	(1z6o_A.pdb:0.4164490000	1z6o_M.pdb:0.2082370000):0.1356040000):0.1087710000	3e6s_A.pdb:0.0441480000):0.1550530000	(((1eum_A.pdb:0.0800250000	1vlg_A.pdb:0.0630400000):0.0782245000	1krq_A.pdb:0.0784810000):0.0000026475	2jd7_A.pdb:0.0420930000):0.0677345000):0.1703770000):0.0417504000):0.2337500000	(2vzb_A.pdb:0.1972620000	(1otk_A.pdb:0.5820800000	(((((1oqu_A.pdb:0.1177360000	(1r2f_A.pdb:0.0926350000	1uzr_A.pdb:0.0966110000):0.0111609000):0.1693030000	1mxr_A.pdb:0.5070140000):0.3034990000	((1jk0_A.pdb:0.4944260000	1w68_A.pdb:0.2040920000):0.0537425000	2uw2_A.pdb:0.2269610000):0.2206450000):0.2522180000	(((2uw1_A.pdb:0.0000030000	2uw1_B.pdb:0.0857360000):0.0926828000	1afr_A.pdb:0.1348770000):0.1561860000	1za0_A.pdb:0.5028510000):0.0728606000):0.1035730000	(3ee4_A.pdb:0.4298800000	((2inc_B.pdb:0.3499450000	(2inp_C.pdb:0.4658090000	1mty_B.pdb:0.5847830000):0.1816650000):0.1573620000	(1mty_D.pdb:0.3038330000	3dhg_A.pdb:0.5615330000):0.1558100000):0.1921080000):0.0848297000):0.1330400000):0.4746800000):0.1561850000):0.0000025320):0.0234599000	(2fjc_A.pdb:0.1405910000	((((1dps_A.pdb:0.1124550000	1jts_A.pdb:0.0482730000):0.1287370000	1o9r_A.pdb:0.0632450000):0.0954371000	1uvh_A.pdb:0.3827020000):0.1033150000	(1tjo_A.pdb:0.0474810000	1tk6_A.pdb:0.0652210000):0.1080330000):0.1380950000):0.0272854000):0.1057660000):0.0308971000):0.0700627000	2chp_A.pdb:0.1424530000):0.0867094000	1ji4_A.pdb:0.1768620000);
(1ji5_A.pdb:0.1653860000	(((1jig_A.pdb:0.0738430000	1n1q_A.pdb:0.0249090000):0.0612549000	(((((1qgh_A.pdb:0.0636930000	2ux1_A.pdb:0.1440470000):0.0547182000	((((((((2fzf_A.pdb:0.7727180000	(1lko_A.pdb:0.1663910000	1yuz_A.pdb:0.4511110000):0.0825506000):0.0920973000	3qhb_A.pdb:0.5651580000):0.1567710000	1vlg_A.pdb:0.0757060000):0.0000029678	1eum_A.pdb:0.1762210000):0.0331524000	2jd7_A.pdb:0.0911070000):0.0133540000	1krq_A.pdb:0.0882640000):0.0585173000	(((((1lb3_A.pdb:0.0452410000	2za7_A.pdb:0.0457240000):0.1110900000	1bg7_A.pdb:0.0696870000):0.0504576000	1r03_A.pdb:0.0320590000):0.0545888000	(1z6o_A.pdb:0.4179180000	1z6o_M.pdb:0.1114930000):0.1247030000):0.0893158000	3e6s_A.pdb:0.1876890000):0.0490890000):0.1014310000	(((1bcf_A.pdb:0.0924450000	2fkz_A.pdb:0.1001230000):0.0438548000	(3e1q_A.pdb:0.0146460000	1nfv_A.pdb:0.2256180000):0.0740295000):0.0350084000	1jgc_A.pdb:0.1584400000):0.0247533000):0.2111930000):0.0000024449	(2vzb_A.pdb:0.1730290000	(1otk_A.pdb:0.6679920000	(((((((1oqu_A.pdb:0.1456800000	1uzr_A.pdb:0.1222240000):0.0585188000	1r2f_A.pdb:0.1313490000):0.0706943000	1mxr_A.pdb:0.6668500000):0.0968493000	(3ee4_A.pdb:0.9645100000	((1jk0_A.pdb:0.5734730000	1w68_A.pdb:0.1336300000):0.0977962000	2uw2_A.pdb:0.3263660000):0.0893495000):0.0689235000):0.2293370000	(2inc_B.pdb:0.4330840000	((2inp_C.pdb:0.4978840000	1mty_B.pdb:0.3331330000):0.3662490000	(1mty_D.pdb:0.3173750000	3dhg_A.pdb:0.9062420000):0.2277290000):0.0391772000):0.3878520000):0.1274290000	((2uw1_A.pdb:0.0473580000	2uw1_B.pdb:0.0672240000):0.1023330000	1afr_A.pdb:0.1846500000):0.4403070000):0.1085300000	1za0_A.pdb:0.4471640000):0.3244300000):0.4082700000):0.0108906000):0.0549429000	((((1dps_A.pdb:0.0642030000	1jts_A.pdb:0.1006730000):0.1117440000	1o9r_A.pdb:0.0616670000):0.1675980000	(1tjo_A.pdb:0.0450420000	1tk6_A.pdb:0.0093920000):0.1171480000):0.0521775000	1uvh_A.pdb:0.3996430000):0.0553113000):0.0123519000	2fjc_A.pdb:0.0826680000):0.0313007000):0.0452264000	2chp_A.pdb:0.0701830000):0.0840733000	1ji4_A.pdb:0.1071780000);
(1ji5_A.pdb:0.1347580000	((((((1jig_A.pdb:0.0868230000	1n1q_A.pdb:0.0237800000):0.0309338000	2fjc_A.pdb:0.0634540000):0.0091377200	((1qgh_A.pdb:0.1362770000	(2fzf_A.pdb:0.6260580000	(1otk_A.pdb:0.6328830000	((((((1oqu_A.pdb:0.1229390000	1uzr_A.pdb:0.1280440000):0.0287889000	1r2f_A.pdb:0.0832470000):0.1493980000	1mxr_A.pdb:0.4096480000):0.1504900000	(3ee4_A.pdb:0.7706630000	((1jk0_A.pdb:0.4687840000	2uw2_A.pdb:0.2609340000):0.1516960000	1w68_A.pdb:0.2750130000):0.0610508000):0.1239050000):0.3478790000	(((2uw1_A.pdb:0.0305580000	2uw1_B.pdb:0.0591900000):0.0731409000	1afr_A.pdb:0.1509830000):0.2546100000	1za0_A.pdb:0.7699240000):0.1464740000):0.0252166000	((2inc_B.pdb:0.4182430000	(2inp_C.pdb:0.7227680000	1mty_B.pdb:0.7973490000):0.0585050000):0.1662340000	(1mty_D.pdb:0.5207950000	3dhg_A.pdb:0.4271300000):0.1745840000):0.1782470000):0.3086030000):0.3556170000):0.1839820000):0.0288533000	(((((1bcf_A.pdb:0.1039770000	2fkz_A.pdb:0.0412130000):0.1004680000	1jgc_A.pdb:0.0826970000):0.0000020809	(3e1q_A.pdb:0.0935540000	(((((1lb3_A.pdb:0.0239370000	2za7_A.pdb:0.0134210000):0.0384348000	(1z6o_A.pdb:0.3650730000	1z6o_M.pdb:0.2498870000):0.1033100000):0.0255351000	(1bg7_A.pdb:0.1009400000	1r03_A.pdb:0.0838630000):0.0502025000):0.1630410000	3e6s_A.pdb:0.1228710000):0.0702729000	(((1eum_A.pdb:0.0690100000	1vlg_A.pdb:0.1521950000):0.0407258000	2jd7_A.pdb:0.0731300000):0.0104317000	1krq_A.pdb:0.0713940000):0.0947872000):0.1087680000):0.0127319000):0.1806330000	(1lko_A.pdb:0.2178730000	(1yuz_A.pdb:0.5221050000	3qhb_A.pdb:0.3115650000):0.0600550000):0.2395940000):0.0217058000	1nfv_A.pdb:0.1541990000):0.1263710000):0.0095239600):0.0252964000	((((1dps_A.pdb:0.0977560000	1jts_A.pdb:0.0977620000):0.1412840000	1o9r_A.pdb:0.0096080000):0.2610550000	(1tjo_A.pdb:0.0442940000	1tk6_A.pdb:0.0451540000):0.1040940000):0.0818038000	(1uvh_A.pdb:0.3404100000	2vzb_A.pdb:0.2457750000):0.0883181000):0.0297201000):0.0898427000	2chp_A.pdb:0.1300480000):0.0482927000	2ux1_A.pdb:0.0852100000):0.0749145000	1ji4_A.pdb:0.0655530000);
(1ji5_A.pdb:0.1315650000	(((1jig_A.pdb:0.0867550000	1n1q_A.pdb:0.0000020000):0.0603219000	(((((1qgh_A.pdb:0.0601560000	2ux1_A.pdb:0.1146440000):0.0421688000	(((2fzf_A.pdb:0.5013760000	(1lko_A.pdb:0.2723540000	(1yuz_A.pdb:0.3830220000	3qhb_A.pdb:0.6724610000):0.0087184800):0.0768149000):0.1342030000	1nfv_A.pdb:0.1615710000):0.0627910000	((((1bcf_A.pdb:0.0756330000	2fkz_A.pdb:0.0937160000):0.0328307000	3e1q_A.pdb:0.0525860000):0.0554467000	1jgc_A.pdb:0.1371370000):0.0824329000	(((((1lb3_A.pdb:0.0449650000	2za7_A.pdb:0.0169230000):0.0427741000	(1z6o_A.pdb:0.3951470000	1z6o_M.pdb:0.1709360000):0.0414605000):0.0272634000	(1bg7_A.pdb:0.1443920000	1r03_A.pdb:0.0546470000):0.0629089000):0.1717110000	3e6s_A.pdb:0.1437030000):0.0809553000	(((1eum_A.pdb:0.1436200000	1vlg_A.pdb:0.0631660000):0.0373160000	2jd7_A.pdb:0.0627790000):0.0525432000	1krq_A.pdb:0.0738190000):0.0269004000):0.0260927000):0.0269590000):0.2253480000):0.0000029449	(2vzb_A.pdb:0.1318460000	(1otk_A.pdb:0.6386740000	((((((1oqu_A.pdb:0.0964650000	(1r2f_A.pdb:0.1442980000	1uzr_A.pdb:0.1673040000):0.0540415000):0.2594080000	1mxr_A.pdb:0.6202080000):0.0484972000	((1jk0_A.pdb:0.6599840000	2uw2_A.pdb:0.2677550000):0.2056520000	1w68_A.pdb:0.1160000000):0.2542490000):0.3232670000	3ee4_A.pdb:0.6727220000):0.1176660000	(((2uw1_A.pdb:0.0803220000	2uw1_B.pdb:0.0483500000):0.1038900000	1afr_A.pdb:0.1122080000):0.2271170000	1za0_A.pdb:0.7082910000):0.2307480000):0.0853058000	(2inc_B.pdb:0.3791680000	((2inp_C.pdb:0.6939350000	1mty_B.pdb:0.5048700000):0.2718480000	(1mty_D.pdb:0.4005850000	3dhg_A.pdb:0.5241900000):0.1541470000):0.0834729000):0.1373360000):0.4401750000):0.4636160000):0.1390210000):0.1060890000	((((1dps_A.pdb:0.1519640000	1jts_A.pdb:0.0377400000):0.0585089000	1o9r_A.pdb:0.0712830000):0.1335940000	(1tjo_A.pdb:0.0840050000	1tk6_A.pdb:0.0305040000):0.1913970000):0.0380404000	1uvh_A.pdb:0.3506500000):0.0374548000):0.0121402000	2fjc_A.pdb:0.1184030000):0.0182375000):0.0407557000	2chp_A.pdb:0.1590080000):0.0664257000	1ji4_A.pdb:0.0653430000);
(1ji5_A.pdb:0.1414820000	(((((1jig_A.pdb:0.0164500000	1n1q_A.pdb:0.0599410000):0.0104364000	(1otk_A.pdb:0.5371930000	(((((((1oqu_A.pdb:0.1049080000	1r2f_A.pdb:0.0750210000):0.0659908000	1uzr_A.pdb:0.0796370000):0.2735190000	1mxr_A.pdb:0.4967450000):0.2602990000	(3ee4_A.pdb:0.5200480000	((1jk0_A.pdb:0.3989240000	2uw2_A.pdb:0.3802300000):0.0926714000	1w68_A.pdb:0.2326650000):0.1040710000):0.0293067000):0.1056830000	1za0_A.pdb:0.6038330000):0.1466900000	((2uw1_A.pdb:0.0108480000	2uw1_B.pdb:0.1052680000):0.0804508000	1afr_A.pdb:0.1904830000):0.2257310000):0.0664906000	((2inc_B.pdb:0.3497320000	(2inp_C.pdb:0.5059440000	1mty_B.pdb:0.3677110000):0.1685820000):0.0973635000	(1mty_D.pdb:0.2844650000	3dhg_A.pdb:0.5821770000):0.2255350000):0.2666980000):0.2097520000):0.5238810000):0.0134870000	2fjc_A.pdb:0.1530590000):0.0324375000	(((2chp_A.pdb:0.1036930000	(1uvh_A.pdb:0.2748240000	2vzb_A.pdb:0.1370240000):0.1421020000):0.0132563000	(((1dps_A.pdb:0.1310820000	1jts_A.pdb:0.0653930000):0.1467650000	1o9r_A.pdb:0.0833730000):0.1446490000	(1tjo_A.pdb:0.1146840000	1tk6_A.pdb:0.0432550000):0.0926443000):0.1261520000):0.0534133000	(((((2fzf_A.pdb:0.6292680000	1lko_A.pdb:0.1768660000):0.0622289000	3qhb_A.pdb:0.3171720000):0.1115300000	1yuz_A.pdb:0.4521670000):0.1286070000	((((1bcf_A.pdb:0.0374480000	2fkz_A.pdb:0.0824560000):0.0360119000	3e1q_A.pdb:0.0000020000):0.0975587000	1jgc_A.pdb:0.1476140000):0.0571942000	(((((1lb3_A.pdb:0.0496020000	2za7_A.pdb:0.0167370000):0.0452872000	(1bg7_A.pdb:0.0860420000	1r03_A.pdb:0.0466980000):0.0688462000):0.0207420000	(1z6o_A.pdb:0.3832130000	1z6o_M.pdb:0.0193860000):0.1808130000):0.0504442000	3e6s_A.pdb:0.0832090000):0.1082430000	(((1eum_A.pdb:0.1193640000	1vlg_A.pdb:0.0816290000):0.0436090000	1krq_A.pdb:0.0931000000):0.0000024510	2jd7_A.pdb:0.0922460000):0.0262516000):0.0550196000):0.1026440000):0.0591372000	1nfv_A.pdb:0.1424560000):0.3019230000):0.0000025071):0.0234353000	(1qgh_A.pdb:0.1434440000	2ux1_A.pdb:0.0319310000):0.1100360000):0.0355167000	1ji4_A.pdb:0.0991790000);
(1ji5_A.pdb:0.1198320000	(((1jig_A.pdb:0.0686760000	1n1q_A.pdb:0.0296110000):0.0416181000	((((1qgh_A.pdb:0.0473660000	2ux1_A.pdb:0.0915600000):0.0393147000	((((1bcf_A.pdb:0.1189420000	2fkz_A.pdb:0.0952490000):0.0720395000	(3e1q_A.pdb:0.0532050000	(((((1lb3_A.pdb:0.0597070000	2za7_A.pdb:0.0357270000):0.0316437000	(1z6o_A.pdb:0.3933230000	1z6o_M.pdb:0.1922380000):0.1162690000):0.0107995000	(1bg7_A.pdb:0.1289710000	1r03_A.pdb:0.0927890000):0.0646779000):0.1384160000	3e6s_A.pdb:0.1059060000):0.0823925000	(((1eum_A.pdb:0.0875690000	1vlg_A.pdb:0.1111930000):0.0430437000	2jd7_A.pdb:0.0695350000):0.0376722000	1krq_A.pdb:0.0744920000):0.0431397000):0.1248540000):0.0382867000):0.0000022381	1jgc_A.pdb:0.1368570000):0.0706843000	(1nfv_A.pdb:0.2086170000	(1lko_A.pdb:0.1377920000	(1yuz_A.pdb:0.4159910000	3qhb_A.pdb:0.4107910000):0.1201260000):0.3554580000):0.0382887000):0.1997060000):0.0341708000	((((1dps_A.pdb:0.1316680000	1o9r_A.pdb:0.1130210000):0.0453875000	1jts_A.pdb:0.0639380000):0.2160260000	(2fzf_A.pdb:0.6586670000	(1otk_A.pdb:0.8074490000	(((((((((1oqu_A.pdb:0.1378500000	1uzr_A.pdb:0.1298370000):0.0663229000	1r2f_A.pdb:0.1240620000):0.1580130000	1mxr_A.pdb:0.5797330000):0.1518230000	3ee4_A.pdb:0.6563920000):0.0791979000	1w68_A.pdb:0.2366630000):0.0398623000	(1jk0_A.pdb:0.5064950000	2uw2_A.pdb:0.3062030000):0.1095120000):0.2119950000	(2inc_B.pdb:0.4563440000	((2inp_C.pdb:0.6451470000	1mty_B.pdb:0.4089510000):0.3716640000	(1mty_D.pdb:0.2949550000	3dhg_A.pdb:0.4768940000):0.1793320000):0.1444720000):0.2777620000):0.2011870000	((2uw1_A.pdb:0.0625380000	2uw1_B.pdb:0.0735900000):0.1356350000	1afr_A.pdb:0.1128710000):0.2590490000):0.0812918000	1za0_A.pdb:0.4124670000):0.2885190000):0.0759335000):0.0769097000):0.0880571000	((1uvh_A.pdb:0.4706920000	2vzb_A.pdb:0.1677450000):0.0321740000	(1tjo_A.pdb:0.0388990000	1tk6_A.pdb:0.0347500000):0.1408940000):0.0961161000):0.0043580900):0.0212284000	2fjc_A.pdb:0.0511220000):0.0339136000):0.0506376000	2chp_A.pdb:0.1111000000):0.0444419000	1ji4_A.pdb:0.0774400000);
(1ji5_A.pdb:0.1429270000	(1jig_A.pdb:0.0719280000	((((2chp_A.pdb:0.2109820000	1ji4_A.pdb:0.1929310000):0.0807022000	2fjc_A.pdb:0.0824850000):0.0366432000	((((1dps_A.pdb:0.1155890000	1jts_A.pdb:0.0712510000):0.1649150000	1o9r_A.pdb:0.1057940000):0.1499370000	(1tjo_A.pdb:0.1394810000	1tk6_A.pdb:0.0724230000):0.1503920000):0.0459744000	1uvh_A.pdb:0.4403940000):0.1365730000):0.0747892000	(((1qgh_A.pdb:0.1130350000	2ux1_A.pdb:0.1142620000):0.0826998000	((((2fzf_A.pdb:0.7721280000	1lko_A.pdb:0.1254780000):0.0615815000	3qhb_A.pdb:0.3465170000):0.2136000000	1nfv_A.pdb:0.2638890000):0.0603446000	(((((1bcf_A.pdb:0.0917250000	2fkz_A.pdb:0.0642180000):0.0699165000	3e1q_A.pdb:0.0267110000):0.0931815000	1jgc_A.pdb:0.1395030000):0.0747950000	((((((1lb3_A.pdb:0.0140230000	2za7_A.pdb:0.0371860000):0.0662150000	1bg7_A.pdb:0.0831850000):0.0454343000	1r03_A.pdb:0.0914470000):0.0518863000	(1z6o_A.pdb:0.4859870000	1z6o_M.pdb:0.1324780000):0.1613040000):0.0736655000	3e6s_A.pdb:0.1888550000):0.0468419000	(((1eum_A.pdb:0.1026060000	1vlg_A.pdb:0.1128580000):0.0419993000	2jd7_A.pdb:0.0878870000):0.0093753600	1krq_A.pdb:0.0799210000):0.0419606000):0.1183810000):0.0707172000	1yuz_A.pdb:0.2811170000):0.0193295000):0.2829020000):0.0159333000	(2vzb_A.pdb:0.2284980000	(1otk_A.pdb:0.3403900000	(((((((((1oqu_A.pdb:0.0393210000	(1r2f_A.pdb:0.0933190000	1uzr_A.pdb:0.1353300000):0.0348075000):0.3118740000	1mxr_A.pdb:0.7596850000):0.3108370000	1w68_A.pdb:0.1540030000):0.1277770000	1jk0_A.pdb:0.4963280000):0.0376548000	2uw2_A.pdb:0.2946740000):0.0141058000	3ee4_A.pdb:1.1398080000):0.2735850000	1za0_A.pdb:0.6054880000):0.2028580000	((2uw1_A.pdb:0.0778200000	2uw1_B.pdb:0.1062000000):0.0792857000	1afr_A.pdb:0.1782280000):0.2132310000):0.1080560000	((2inc_B.pdb:0.4646430000	(2inp_C.pdb:0.5924650000	1mty_B.pdb:0.2512470000):0.2175090000):0.1455480000	(1mty_D.pdb:0.4612890000	3dhg_A.pdb:0.8461070000):0.2495740000):0.1528490000):0.3055990000):0.7636590000):0.0278886000):0.0267106000):0.0492851000):0.0491997000	1n1q_A.pdb:0.0791490000);
(1ji5_A.pdb:0.2474610000	((1jig_A.pdb:0.0447680000	1n1q_A.pdb:0.0218090000):0.0253372000	(((1qgh_A.pdb:0.1018540000	2ux1_A.pdb:0.1745090000):0.0515318000	(1uvh_A.pdb:0.3122250000	2vzb_A.pdb:0.1947940000):0.0709156000):0.0195404000	(((2fjc_A.pdb:0.0489820000	(((1dps_A.pdb:0.1168870000	1jts_A.pdb:0.0604170000):0.1616240000	1o9r_A.pdb:0.0787460000):0.3046070000	(1tjo_A.pdb:0.0609430000	1tk6_A.pdb:0.0648890000):0.0794651000):0.0901722000):0.0593296000	(((1bcf_A.pdb:0.0481930000	2fkz_A.pdb:0.1527690000):0.0581913000	((3e1q_A.pdb:0.0000020000	((((((1lb3_A.pdb:0.0226410000	2za7_A.pdb:0.0220510000):0.0451017000	1bg7_A.pdb:0.0363920000):0.0426728000	1r03_A.pdb:0.0692310000):0.0770403000	(1z6o_A.pdb:0.6457720000	1z6o_M.pdb:0.0684380000):0.1523580000):0.0842851000	1krq_A.pdb:0.0649890000):0.0150781000	((1eum_A.pdb:0.0118200000	1vlg_A.pdb:0.1188540000):0.0455336000	(3e6s_A.pdb:0.1511940000	2jd7_A.pdb:0.0395310000):0.0685676000):0.0092928400):0.2041280000):0.0816979000	1jgc_A.pdb:0.1668380000):0.0000020301):0.1009810000	(1nfv_A.pdb:0.0915710000	((1lko_A.pdb:0.1478730000	3qhb_A.pdb:0.3048900000):0.0500091000	1yuz_A.pdb:0.4281700000):0.2174080000):0.0870908000):0.1482310000):0.0288715000	(2fzf_A.pdb:0.6393350000	(1otk_A.pdb:0.7004920000	(((((((1oqu_A.pdb:0.0985850000	1uzr_A.pdb:0.0941110000):0.0271030000	1r2f_A.pdb:0.0613020000):0.1880590000	1mxr_A.pdb:0.3975150000):0.0870896000	3ee4_A.pdb:0.4930500000):0.0598710000	((1jk0_A.pdb:0.4683960000	2uw2_A.pdb:0.2959880000):0.0664709000	1w68_A.pdb:0.2618850000):0.1672370000):0.2184410000	(((2uw1_A.pdb:0.0138180000	2uw1_B.pdb:0.1000450000):0.0813871000	1afr_A.pdb:0.2080730000):0.2424020000	1za0_A.pdb:0.6752940000):0.1909220000):0.0624085000	((2inc_B.pdb:0.3005880000	(2inp_C.pdb:0.5660400000	1mty_B.pdb:0.4662170000):0.2310100000):0.0376098000	(1mty_D.pdb:0.2615310000	3dhg_A.pdb:0.7483890000):0.3224850000):0.1797560000):0.2647530000):0.1596950000):0.0995337000):0.0461996000):0.0598787000):0.0360454000	(2chp_A.pdb:0.1123180000	1ji4_A.pdb:0.2423270000):0.0588556000);
(1ji5_A.pdb:0.1528750000	((1jig_A.pdb:0.0727530000	1n1q_A.pdb:0.0270900000):0.0442446000	(((1qgh_A.pdb:0.0336340000	2ux1_A.pdb:0.1642750000):0.0916984000	((((((1dps_A.pdb:0.0510380000	1o9r_A.pdb:0.1225300000):0.0288442000	1jts_A.pdb:0.0289540000):0.0000029716	2fzf_A.pdb:0.7608600000):0.1126470000	(1otk_A.pdb:0.9053880000	(((((((1oqu_A.pdb:0.1477420000	1r2f_A.pdb:0.1066880000):0.0996822000	1uzr_A.pdb:0.0315830000):0.1888980000	1mxr_A.pdb:0.3899200000):0.2420930000	3ee4_A.pdb:0.8228300000):0.0474053000	((1jk0_A.pdb:0.3908790000	2uw2_A.pdb:0.3363480000):0.1153250000	1w68_A.pdb:0.1653730000):0.0609071000):0.1538160000	(((2inc_B.pdb:0.4651060000	(2inp_C.pdb:0.5783110000	1mty_B.pdb:0.5544220000):0.1634390000):0.0746083000	3dhg_A.pdb:0.4396160000):0.1233530000	1mty_D.pdb:0.2982520000):0.3080620000):0.1277220000	(((2uw1_A.pdb:0.0675880000	2uw1_B.pdb:0.0206740000):0.1609040000	1afr_A.pdb:0.0603020000):0.4552730000	1za0_A.pdb:0.4232200000):0.1392420000):0.4806380000):0.1750750000):0.0122100000	((1tjo_A.pdb:0.0138030000	1tk6_A.pdb:0.0374760000):0.1851150000	(((((1bcf_A.pdb:0.0348490000	2fkz_A.pdb:0.1229430000):0.0728565000	3e1q_A.pdb:0.1086980000):0.0000021876	1jgc_A.pdb:0.0947570000):0.0292066000	(((((1lb3_A.pdb:0.0785040000	2za7_A.pdb:0.0000030000):0.0152507000	(1z6o_A.pdb:0.4861160000	1z6o_M.pdb:0.2593150000):0.1173950000):0.0352870000	(1bg7_A.pdb:0.0723710000	1r03_A.pdb:0.0498500000):0.0410215000):0.1222370000	3e6s_A.pdb:0.0724160000):0.0964751000	(((1eum_A.pdb:0.1587920000	1vlg_A.pdb:0.0489700000):0.0309229000	2jd7_A.pdb:0.0549950000):0.0206792000	1krq_A.pdb:0.1293590000):0.0945521000):0.0964118000):0.0320023000	(1nfv_A.pdb:0.1536140000	((1lko_A.pdb:0.1933440000	3qhb_A.pdb:0.4106070000):0.0357641000	1yuz_A.pdb:0.4117100000):0.2166620000):0.0355536000):0.2113650000):0.0800973000):0.0162269000	(1uvh_A.pdb:0.3141740000	2vzb_A.pdb:0.1500350000):0.0899883000):0.0000026724):0.0160409000	2fjc_A.pdb:0.1156700000):0.0671386000):0.0557327000	(2chp_A.pdb:0.1184010000	1ji4_A.pdb:0.1167930000):0.0299543000);
(1ji5_A.pdb:0.0957780000	((((((1jig_A.pdb:0.0256100000	1n1q_A.pdb:0.0141500000):0.0256441000	(1otk_A.pdb:0.7146970000	((((((1oqu_A.pdb:0.1079390000	1r2f_A.pdb:0.1668060000):0.0710037000	1uzr_A.pdb:0.1248850000):0.1076890000	1mxr_A.pdb:0.5212730000):0.2331530000	(3ee4_A.pdb:0.9306910000	((1jk0_A.pdb:0.4633880000	1w68_A.pdb:0.1956860000):0.0413483000	2uw2_A.pdb:0.3793930000):0.0868089000):0.0726385000):0.1417700000	(((2inc_B.pdb:0.4471700000	(2inp_C.pdb:0.4538890000	1mty_B.pdb:0.5572410000):0.3173660000):0.0814573000	(1mty_D.pdb:0.3788850000	3dhg_A.pdb:0.4978570000):0.1333320000):0.2643980000	1za0_A.pdb:0.5248890000):0.0617902000):0.2140740000	((2uw1_A.pdb:0.0350400000	2uw1_B.pdb:0.0534390000):0.1472270000	1afr_A.pdb:0.0587580000):0.3355500000):0.2102200000):0.5061560000):0.0192529000	2fjc_A.pdb:0.0561280000):0.0300514000	(((((1dps_A.pdb:0.1180660000	1jts_A.pdb:0.0470240000):0.1133520000	1o9r_A.pdb:0.0233840000):0.1541860000	(1tjo_A.pdb:0.0188110000	1tk6_A.pdb:0.0600620000):0.0745129000):0.0737634000	(((2fzf_A.pdb:0.5652410000	(1lko_A.pdb:0.1437600000	(1yuz_A.pdb:0.4633440000	3qhb_A.pdb:0.5018660000):0.0153329000):0.1599390000):0.1430470000	(((1bcf_A.pdb:0.0758450000	2fkz_A.pdb:0.0766670000):0.1344730000	(3e1q_A.pdb:0.0933020000	(((((1lb3_A.pdb:0.0347270000	2za7_A.pdb:0.0098080000):0.0266354000	(1bg7_A.pdb:0.1694500000	1r03_A.pdb:0.0632480000):0.0748272000):0.0119955000	(1z6o_A.pdb:0.4418080000	1z6o_M.pdb:0.1558410000):0.1034040000):0.1201770000	3e6s_A.pdb:0.0664530000):0.0569400000	(((1eum_A.pdb:0.1355440000	1vlg_A.pdb:0.0918530000):0.0720808000	1krq_A.pdb:0.0547680000):0.0000024510	2jd7_A.pdb:0.0526710000):0.0596798000):0.0910138000):0.0361889000):0.0000021017	1jgc_A.pdb:0.0748800000):0.0356872000):0.1120470000	1nfv_A.pdb:0.3360010000):0.1332760000):0.0368227000	(1uvh_A.pdb:0.3182750000	2vzb_A.pdb:0.1613800000):0.0848226000):0.0405063000):0.0654914000	2chp_A.pdb:0.1047110000):0.0783081000	(1qgh_A.pdb:0.0997690000	2ux1_A.pdb:0.0744070000):0.0947848000):0.0654043000	1ji4_A.pdb:0.0550650000);
(1ji5_A.pdb:0.1305970000	((1jig_A.pdb:0.1304950000	1n1q_A.pdb:0.0261290000):0.0515402000	((2chp_A.pdb:0.1349010000	2fjc_A.pdb:0.1344410000):0.0274782000	(((1qgh_A.pdb:0.1002440000	2ux1_A.pdb:0.1600250000):0.0858402000	(((2fzf_A.pdb:0.5487200000	(1otk_A.pdb:0.7642670000	(((((((1oqu_A.pdb:0.0761870000	1uzr_A.pdb:0.0895970000):0.0413258000	1r2f_A.pdb:0.1035530000):0.3373140000	1mxr_A.pdb:0.4531080000):0.1302550000	1w68_A.pdb:0.2489930000):0.1191040000	(((1jk0_A.pdb:0.2984490000	1za0_A.pdb:0.6447070000):0.0602742000	((2uw1_A.pdb:0.0743580000	2uw1_B.pdb:0.0644950000):0.0855975000	1afr_A.pdb:0.0916680000):0.3669070000):0.0973513000	2uw2_A.pdb:0.4779140000):0.0534700000):0.1040000000	(2inc_B.pdb:0.5892870000	((2inp_C.pdb:0.5401170000	1mty_B.pdb:0.6053610000):0.1976220000	(1mty_D.pdb:0.3589720000	3dhg_A.pdb:0.4814710000):0.2744190000):0.1461850000):0.2451140000):0.0873080000	3ee4_A.pdb:0.5171920000):0.4469650000):0.1160580000):0.1152870000	((((1bcf_A.pdb:0.1027170000	2fkz_A.pdb:0.1238030000):0.0282642000	1jgc_A.pdb:0.1336550000):0.0000021467	(3e1q_A.pdb:0.1150940000	((((1lb3_A.pdb:0.0338120000	(2za7_A.pdb:0.0270930000	(1z6o_A.pdb:0.3287720000	1z6o_M.pdb:0.3492000000):0.1740710000):0.0125240000):0.0440466000	(1bg7_A.pdb:0.0643530000	1r03_A.pdb:0.0748070000):0.0522162000):0.1400810000	3e6s_A.pdb:0.2266630000):0.0744850000	(((1eum_A.pdb:0.1030620000	1vlg_A.pdb:0.1025600000):0.0135518000	2jd7_A.pdb:0.1006880000):0.0204790000	1krq_A.pdb:0.0899930000):0.0960837000):0.0931882000):0.0319494000):0.1084520000	(1nfv_A.pdb:0.2016450000	((1lko_A.pdb:0.1202500000	3qhb_A.pdb:0.4317610000):0.0696921000	1yuz_A.pdb:0.3860060000):0.1555000000):0.1118760000):0.1463990000):0.0675806000	2vzb_A.pdb:0.3042200000):0.0185523000):0.0479342000	((((1dps_A.pdb:0.0913310000	1jts_A.pdb:0.1192120000):0.1010260000	1o9r_A.pdb:0.0073780000):0.2130380000	(1tjo_A.pdb:0.0799860000	1tk6_A.pdb:0.0226850000):0.1206400000):0.1018350000	1uvh_A.pdb:0.4128520000):0.1507810000):0.0105917000):0.0432075000):0.1098970000	1ji4_A.pdb:0.1465260000);
(1ji5_A.pdb:0.1507380000	1jig_A.pdb:0.1187980000	(1n1q_A.pdb:0.0460580000	(((2chp_A.pdb:0.1573760000	((1qgh_A.pdb:0.1193690000	2ux1_A.pdb:0.0946980000):0.0611657000	(((1tjo_A.pdb:0.0647180000	1tk6_A.pdb:0.0093370000):0.0693465000	(((2fzf_A.pdb:0.4643620000	((1lko_A.pdb:0.1198170000	1yuz_A.pdb:0.4381330000):0.0438793000	3qhb_A.pdb:0.3351250000):0.1174390000):0.2685310000	1nfv_A.pdb:0.1585430000):0.0616809000	(((1bcf_A.pdb:0.1670430000	2fkz_A.pdb:0.0634170000):0.0360841000	1jgc_A.pdb:0.1192970000):0.0000028218	(3e1q_A.pdb:0.0503190000	((((((1lb3_A.pdb:0.0153010000	2za7_A.pdb:0.0597700000):0.0597475000	1bg7_A.pdb:0.0723310000):0.0577199000	1r03_A.pdb:0.0521530000):0.0294458000	(1z6o_A.pdb:0.3737720000	1z6o_M.pdb:0.1812790000):0.1618380000):0.1257000000	3e6s_A.pdb:0.2326610000):0.0292643000	(((1eum_A.pdb:0.1290950000	1vlg_A.pdb:0.1387960000):0.0415042000	2jd7_A.pdb:0.0854270000):0.0000023451	1krq_A.pdb:0.1342290000):0.0568638000):0.0549537000):0.0208853000):0.1170970000):0.2132810000):0.0570380000	(2vzb_A.pdb:0.1796340000	(1otk_A.pdb:0.6736890000	((((((1oqu_A.pdb:0.0780450000	1uzr_A.pdb:0.0672570000):0.0631907000	1r2f_A.pdb:0.0590640000):0.2937330000	1mxr_A.pdb:0.5492960000):0.0717885000	(3ee4_A.pdb:0.9083710000	((1jk0_A.pdb:0.5780530000	2uw2_A.pdb:0.4054550000):0.1352360000	1w68_A.pdb:0.3098400000):0.0332604000):0.0825697000):0.2792220000	((2uw1_A.pdb:0.1288930000	(2uw1_B.pdb:0.0823500000	1afr_A.pdb:0.2397270000):0.0673008000):0.3073120000	1za0_A.pdb:0.5478030000):0.0839121000):0.0359144000	((2inc_B.pdb:0.4512750000	(1mty_D.pdb:0.7001270000	3dhg_A.pdb:0.4604680000):0.3405260000):0.0970166000	(2inp_C.pdb:0.4790400000	1mty_B.pdb:0.4995230000):0.0745166000):0.2692190000):0.4015960000):0.2893160000):0.0141404000):0.0499074000):0.0641184000):0.0295616000	(2fjc_A.pdb:0.0653940000	(((1dps_A.pdb:0.0690060000	1o9r_A.pdb:0.1274870000):0.0988784000	1jts_A.pdb:0.0240320000):0.1386040000	1uvh_A.pdb:0.3122780000):0.1305450000):0.0063250200):0.0432485000	1ji4_A.pdb:0.1406280000):0.0604613000):0.0640080000);
(1ji5_A.pdb:0.1476040000	((1jig_A.pdb:0.0998420000	(1n1q_A.pdb:0.0268060000	(((1qgh_A.pdb:0.0667040000	2ux1_A.pdb:0.1498860000):0.1104140000	(((1dps_A.pdb:0.0942690000	(1jts_A.pdb:0.0304690000	1o9r_A.pdb:0.1284910000):0.0263146000):0.1524800000	(2fzf_A.pdb:0.7355810000	(1otk_A.pdb:0.7710560000	(((((((1oqu_A.pdb:0.0612850000	1uzr_A.pdb:0.1082630000):0.0419068000	1r2f_A.pdb:0.1191690000):0.2555140000	1mxr_A.pdb:0.5809470000):0.2011270000	(3ee4_A.pdb:0.6941710000	((1jk0_A.pdb:0.4038500000	2uw2_A.pdb:0.3284440000):0.0718687000	1w68_A.pdb:0.3458010000):0.0644973000):0.0527095000):0.1851800000	(2inc_B.pdb:0.4207920000	((2inp_C.pdb:0.3842420000	1mty_B.pdb:0.6006110000):0.2786430000	(1mty_D.pdb:0.4999440000	3dhg_A.pdb:0.4744510000):0.1569390000):0.0729101000):0.5146230000):0.2842410000	((2uw1_A.pdb:0.0475110000	2uw1_B.pdb:0.0715060000):0.0810036000	1afr_A.pdb:0.1366370000):0.1293310000):0.0817233000	1za0_A.pdb:0.2754300000):0.3536470000):0.2103830000):0.0593482000):0.0611587000	(((1uvh_A.pdb:0.2968880000	2vzb_A.pdb:0.1447580000):0.0498711000	(1tjo_A.pdb:0.0812090000	1tk6_A.pdb:0.0788830000):0.1745020000):0.0677978000	((((1bcf_A.pdb:0.0697830000	2fkz_A.pdb:0.1122990000):0.0614503000	3e1q_A.pdb:0.0904370000):0.0405939000	1jgc_A.pdb:0.1157130000):0.0434231000	((1nfv_A.pdb:0.2132090000	(((((1lb3_A.pdb:0.0335040000	2za7_A.pdb:0.0068760000):0.0280089000	(1bg7_A.pdb:0.0948510000	1r03_A.pdb:0.0466290000):0.0228378000):0.0156214000	(1z6o_A.pdb:0.3888530000	1z6o_M.pdb:0.1195010000):0.1567720000):0.0651412000	3e6s_A.pdb:0.1074770000):0.0207416000	(((1eum_A.pdb:0.1264220000	1krq_A.pdb:0.0618940000):0.0242918000	1vlg_A.pdb:0.0793970000):0.0100376000	2jd7_A.pdb:0.0750050000):0.1071740000):0.0723847000):0.0345190000	(1lko_A.pdb:0.1862210000	(1yuz_A.pdb:0.4965870000	3qhb_A.pdb:0.3657430000):0.0769026000):0.3633550000):0.0526064000):0.2791280000):0.0396675000):0.0098257100):0.0318815000	2fjc_A.pdb:0.0759650000):0.0550639000):0.0164014000):0.0522061000	2chp_A.pdb:0.1744330000):0.0613252000	1ji4_A.pdb:0.1162650000);
(1ji5_A.pdb:0.1356580000	(((1jig_A.pdb:0.0658300000	1n1q_A.pdb:0.0343450000):0.0432107000	(((1qgh_A.pdb:0.0928540000	2ux1_A.pdb:0.1717080000):0.0564847000	(((((2fzf_A.pdb:0.7967260000	(1lko_A.pdb:0.1937230000	(1yuz_A.pdb:0.4978840000	3qhb_A.pdb:0.2675780000):0.1081410000):0.0111873000):0.1626950000	1nfv_A.pdb:0.1788010000):0.1243420000	((((((1lb3_A.pdb:0.0141710000	2za7_A.pdb:0.0418710000):0.0330545000	1z6o_A.pdb:0.5367970000):0.0337684000	1bg7_A.pdb:0.0482020000):0.0412727000	1r03_A.pdb:0.0552250000):0.0714427000	1z6o_M.pdb:0.3879480000):0.1611220000	(((1eum_A.pdb:0.0917040000	1vlg_A.pdb:0.1665000000):0.0936885000	(3e6s_A.pdb:0.1693550000	2jd7_A.pdb:0.0116680000):0.0216302000):0.0508098000	1krq_A.pdb:0.0717160000):0.0491228000):0.0809273000):0.1088330000	(((1bcf_A.pdb:0.0436440000	2fkz_A.pdb:0.0588550000):0.0689389000	1jgc_A.pdb:0.1624930000):0.0180024000	3e1q_A.pdb:0.0681230000):0.0508820000):0.2006210000	(2vzb_A.pdb:0.0420660000	(1otk_A.pdb:0.6280530000	(((((((((1oqu_A.pdb:0.1373410000	1r2f_A.pdb:0.0819120000):0.0207942000	1uzr_A.pdb:0.0397500000):0.0831682000	1mxr_A.pdb:0.2953930000):0.3986360000	1w68_A.pdb:0.2041770000):0.1093180000	2uw2_A.pdb:0.3364500000):0.0382918000	1jk0_A.pdb:0.5567750000):0.1131190000	(((2uw1_A.pdb:0.0000020000	2uw1_B.pdb:0.0895500000):0.1585530000	1afr_A.pdb:0.1499470000):0.2069130000	1za0_A.pdb:0.6426860000):0.2945360000):0.0916037000	3ee4_A.pdb:0.3365600000):0.1062750000	(2inc_B.pdb:0.5109840000	((2inp_C.pdb:0.3811450000	1mty_B.pdb:0.6124530000):0.2205930000	(1mty_D.pdb:0.3154000000	3dhg_A.pdb:0.4066220000):0.1016690000):0.1546940000):0.0993909000):0.3375470000):0.2716930000):0.2145850000):0.0716347000):0.0085891100	(2fjc_A.pdb:0.0907190000	(((1dps_A.pdb:0.1468370000	1jts_A.pdb:0.0071640000):0.0968306000	1o9r_A.pdb:0.1497310000):0.1125520000	(1uvh_A.pdb:0.2341060000	(1tjo_A.pdb:0.0577980000	1tk6_A.pdb:0.0769510000):0.1926980000):0.0694235000):0.0261641000):0.0149119000):0.1033690000):0.0601288000	2chp_A.pdb:0.1213480000):0.0478682000	1ji4_A.pdb:0.1276750000);
(1ji5_A.pdb:0.1019130000	((1jig_A.pdb:0.1324600000	(2chp_A.pdb:0.1912220000	(((((1qgh_A.pdb:0.0814510000	2ux1_A.pdb:0.1487910000):0.0808053000	((2fzf_A.pdb:0.6292360000	(1lko_A.pdb:0.2125770000	(1yuz_A.pdb:0.3959740000	3qhb_A.pdb:0.6221830000):0.0595353000):0.1417110000):0.1677510000	((((1bcf_A.pdb:0.0791660000	2fkz_A.pdb:0.0727170000):0.0581903000	(3e1q_A.pdb:0.0455010000	((((((((1lb3_A.pdb:0.0816160000	1r03_A.pdb:0.0415760000):0.0238927000	1bg7_A.pdb:0.1026310000):0.0177158000	(1z6o_A.pdb:0.5695710000	1z6o_M.pdb:0.1899630000):0.1865950000):0.0232322000	2za7_A.pdb:0.0188880000):0.1852090000	3e6s_A.pdb:0.0752250000):0.0873920000	2jd7_A.pdb:0.0120960000):0.0575700000	(1eum_A.pdb:0.0964990000	1vlg_A.pdb:0.1032460000):0.0274082000):0.0381083000	1krq_A.pdb:0.0920190000):0.1768440000):0.0590326000):0.0083302600	1jgc_A.pdb:0.1203160000):0.1313510000	1nfv_A.pdb:0.1748580000):0.0231863000):0.1670350000):0.0000028483	(2vzb_A.pdb:0.1707830000	(1otk_A.pdb:0.7029130000	((((((((1oqu_A.pdb:0.1185430000	1r2f_A.pdb:0.1194230000):0.0740423000	1uzr_A.pdb:0.0815200000):0.2957660000	1mxr_A.pdb:0.5336630000):0.1193990000	1w68_A.pdb:0.3516710000):0.0607640000	3ee4_A.pdb:0.6786790000):0.0712990000	(1jk0_A.pdb:0.3434060000	2uw2_A.pdb:0.3892770000):0.0605502000):0.1771790000	(((2uw1_A.pdb:0.0598390000	2uw1_B.pdb:0.0470520000):0.0698972000	1afr_A.pdb:0.1718790000):0.2916210000	1za0_A.pdb:0.5913110000):0.0920507000):0.0802470000	((2inc_B.pdb:0.4588540000	(2inp_C.pdb:0.6592540000	1mty_B.pdb:0.3861880000):0.2268330000):0.0725928000	(1mty_D.pdb:0.4409920000	3dhg_A.pdb:0.7169010000):0.2996590000):0.2609690000):0.4074930000):0.2907690000):0.1349170000):0.0461271000	((((1dps_A.pdb:0.0596140000	1jts_A.pdb:0.1112620000):0.1059470000	1o9r_A.pdb:0.0412410000):0.1639750000	(1tjo_A.pdb:0.0484640000	1tk6_A.pdb:0.0234240000):0.1157290000):0.0502918000	1uvh_A.pdb:0.2835630000):0.1342010000):0.0255287000	2fjc_A.pdb:0.0755070000):0.0231667000):0.0391960000):0.0192234000	1n1q_A.pdb:0.0262780000):0.1317990000	1ji4_A.pdb:0.1478380000);
(1ji5_A.pdb:0.1001790000	(1jig_A.pdb:0.0519820000	((1n1q_A.pdb:0.0733460000	((((1qgh_A.pdb:0.0853870000	2ux1_A.pdb:0.1510810000):0.1100930000	(2vzb_A.pdb:0.0295280000	(1otk_A.pdb:0.8794850000	(((((((1oqu_A.pdb:0.1616990000	1uzr_A.pdb:0.0960250000):0.0151906000	1r2f_A.pdb:0.1022760000):0.3131360000	1mxr_A.pdb:0.4632480000):0.1754420000	3ee4_A.pdb:0.5263050000):0.1081590000	((1jk0_A.pdb:0.4757150000	2uw2_A.pdb:0.2909800000):0.1252160000	1w68_A.pdb:0.2346810000):0.0473614000):0.0879637000	(((2uw1_A.pdb:0.0446430000	2uw1_B.pdb:0.1053020000):0.1017630000	1afr_A.pdb:0.0696060000):0.2719540000	1za0_A.pdb:0.6831160000):0.1795620000):0.1241420000	(2inc_B.pdb:0.3771190000	((2inp_C.pdb:0.4192470000	1mty_B.pdb:0.4949230000):0.2929370000	(1mty_D.pdb:0.4334950000	3dhg_A.pdb:0.4056540000):0.1781590000):0.0701146000):0.2664510000):0.3376440000):0.3233770000):0.1575880000):0.0329290000	(2fjc_A.pdb:0.1613500000	((((1dps_A.pdb:0.0525130000	1jts_A.pdb:0.1498350000):0.1042610000	1o9r_A.pdb:0.0810060000):0.1750000000	(1tjo_A.pdb:0.0579050000	1tk6_A.pdb:0.0550420000):0.1560290000):0.1517030000	1uvh_A.pdb:0.3587060000):0.0763421000):0.0377978000):0.0319649000	(((2fzf_A.pdb:0.5593780000	1yuz_A.pdb:0.4624020000):0.0690759000	(1lko_A.pdb:0.1899250000	3qhb_A.pdb:0.3141480000):0.0989062000):0.1124480000	(((1bcf_A.pdb:0.0972690000	(2fkz_A.pdb:0.0710830000	1jgc_A.pdb:0.0964680000):0.0904255000):0.0000021432	(3e1q_A.pdb:0.0462070000	(((((((1lb3_A.pdb:0.0392520000	2za7_A.pdb:0.0282950000):0.0351087000	(1bg7_A.pdb:0.0188510000	1r03_A.pdb:0.0936510000):0.0446294000):0.0370387000	(1z6o_A.pdb:0.5962110000	1z6o_M.pdb:0.2709120000):0.0419109000):0.0828737000	3e6s_A.pdb:0.0865490000):0.0264694000	2jd7_A.pdb:0.0431640000):0.0317643000	1krq_A.pdb:0.0507600000):0.0005044990	(1eum_A.pdb:0.0895190000	1vlg_A.pdb:0.0916090000):0.0531803000):0.1271670000):0.0280417000):0.1134320000	1nfv_A.pdb:0.2584200000):0.0357124000):0.2495830000):0.0000020435):0.0275524000	2chp_A.pdb:0.1335620000):0.0563969000):0.0966464000	1ji4_A.pdb:0.2462660000);
(1ji5_A.pdb:0.1283590000	(((1jig_A.pdb:0.0930540000	1n1q_A.pdb:0.0296120000):0.0320751000	((((1qgh_A.pdb:0.0978550000	2ux1_A.pdb:0.1441390000):0.0706173000	(((((((2fzf_A.pdb:0.7181370000	(1lko_A.pdb:0.1239420000	1yuz_A.pdb:0.4537220000):0.1522460000):0.1424100000	3qhb_A.pdb:0.4934400000):0.2072040000	(((((1lb3_A.pdb:0.0343300000	2za7_A.pdb:0.0532550000):0.0147452000	(1z6o_A.pdb:0.4680520000	1z6o_M.pdb:0.3146070000):0.1469780000):0.0417609000	(1bg7_A.pdb:0.0789290000	1r03_A.pdb:0.0743710000):0.0354355000):0.2149770000	3e6s_A.pdb:0.1963210000):0.0839526000	(((1eum_A.pdb:0.1221410000	1vlg_A.pdb:0.1085800000):0.0310947000	2jd7_A.pdb:0.0871950000):0.0444894000	1krq_A.pdb:0.0776260000):0.0310222000):0.0000026297):0.2175200000	3e1q_A.pdb:0.0520660000):0.0903837000	(1bcf_A.pdb:0.1137920000	2fkz_A.pdb:0.1029350000):0.1115810000):0.0000027826	(1jgc_A.pdb:0.0500480000	1nfv_A.pdb:0.2725750000):0.0508887000):0.2409740000	(2vzb_A.pdb:0.0760270000	(1otk_A.pdb:0.9670750000	(((((((1oqu_A.pdb:0.1240290000	1r2f_A.pdb:0.0763510000):0.0495109000	1uzr_A.pdb:0.0628880000):0.1767410000	1mxr_A.pdb:0.4759410000):0.1637530000	1za0_A.pdb:0.5044260000):0.0006086620	(3ee4_A.pdb:0.7749840000	((1jk0_A.pdb:0.4689190000	2uw2_A.pdb:0.3807990000):0.1076020000	1w68_A.pdb:0.2551400000):0.0917563000):0.1385780000):0.4594070000	((2uw1_A.pdb:0.0741120000	2uw1_B.pdb:0.0541000000):0.1022040000	1afr_A.pdb:0.2533070000):0.3167810000):0.0746650000	((2inc_B.pdb:0.5802590000	(2inp_C.pdb:0.4723770000	1mty_B.pdb:0.3460220000):0.2772260000):0.1656320000	(1mty_D.pdb:0.4786700000	3dhg_A.pdb:0.3129090000):0.3719900000):0.0011772400):0.4229560000):0.4028870000):0.1694010000):0.0279936000):0.0810553000	2fjc_A.pdb:0.0757780000):0.0141630000	(((1dps_A.pdb:0.0679640000	(1o9r_A.pdb:0.0320230000	(1tjo_A.pdb:0.0310810000	1tk6_A.pdb:0.0482720000):0.2166380000):0.1024160000):0.0450006000	1jts_A.pdb:0.0527180000):0.0536168000	1uvh_A.pdb:0.3323130000):0.0653099000):0.0694377000):0.0559864000	2chp_A.pdb:0.1586790000):0.0928990000	1ji4_A.pdb:0.1004770000);
(1ji5_A.pdb:0.1254260000	((1jig_A.pdb:0.0620650000	1n1q_A.pdb:0.0412340000):0.0283175000	(2chp_A.pdb:0.1437950000	((((1qgh_A.pdb:0.0667850000	2ux1_A.pdb:0.1913000000):0.1428470000	(((((2fzf_A.pdb:0.6886310000	(1lko_A.pdb:0.1275100000	1yuz_A.pdb:0.5528690000):0.1548450000):0.0575477000	3qhb_A.pdb:0.4545840000):0.2110430000	1nfv_A.pdb:0.1967280000):0.0742291000	(((((((1lb3_A.pdb:0.0339770000	2za7_A.pdb:0.0324540000):0.0349315000	(1bg7_A.pdb:0.1170130000	1r03_A.pdb:0.1247590000):0.0986428000):0.0379719000	(1z6o_A.pdb:0.3701460000	1z6o_M.pdb:0.1953960000):0.1181270000):0.1394290000	3e6s_A.pdb:0.0853010000):0.1440190000	2jd7_A.pdb:0.0157060000):0.0699177000	(1eum_A.pdb:0.1617340000	1krq_A.pdb:0.0938150000):0.0310662000):0.0120624000	1vlg_A.pdb:0.0812430000):0.0430916000):0.1839590000	(((1bcf_A.pdb:0.1060930000	3e1q_A.pdb:0.0661630000):0.0923363000	2fkz_A.pdb:0.0245130000):0.0470149000	1jgc_A.pdb:0.1519790000):0.0274961000):0.3117560000):0.0224183000	((((1dps_A.pdb:0.1012820000	1jts_A.pdb:0.0763830000):0.0651454000	1o9r_A.pdb:0.0682550000):0.1649040000	(1tjo_A.pdb:0.0170120000	1tk6_A.pdb:0.0832660000):0.1002900000):0.0712518000	(1uvh_A.pdb:0.2581180000	(2vzb_A.pdb:0.0194040000	(1otk_A.pdb:0.6697590000	(((((((1oqu_A.pdb:0.1127620000	1uzr_A.pdb:0.1038950000):0.0193959000	1r2f_A.pdb:0.1619780000):0.2315030000	1mxr_A.pdb:0.3845440000):0.3898620000	3ee4_A.pdb:0.5978460000):0.0370158000	((1jk0_A.pdb:0.8420140000	2uw2_A.pdb:0.3551920000):0.1118370000	1w68_A.pdb:0.1947770000):0.1292780000):0.2074080000	((2uw1_A.pdb:0.0000030000	(2uw1_B.pdb:0.0642070000	1afr_A.pdb:0.1664770000):0.0790360000):0.2891300000	1za0_A.pdb:0.6986740000):0.1146130000):0.1287030000	(((2inc_B.pdb:0.4624690000	3dhg_A.pdb:0.6336110000):0.0147137000	(2inp_C.pdb:0.5870010000	1mty_B.pdb:0.4191450000):0.2876720000):0.1127990000	1mty_D.pdb:0.5184960000):0.1100990000):0.2665700000):0.4303480000):0.0857833000):0.1147680000):0.0000025255):0.0438144000	2fjc_A.pdb:0.0459010000):0.0830240000):0.0706249000):0.0979548000	1ji4_A.pdb:0.2181620000);
(1ji5_A.pdb:0.1259480000	(((1jig_A.pdb:0.1845830000	1n1q_A.pdb:0.0154470000):0.0503997000	(((1qgh_A.pdb:0.0772740000	2ux1_A.pdb:0.1584820000):0.0775488000	(((((2fzf_A.pdb:0.6870880000	(1lko_A.pdb:0.1770210000	1yuz_A.pdb:0.4003970000):0.0409688000):0.0610234000	3qhb_A.pdb:0.6658870000):0.1314600000	(((((1bcf_A.pdb:0.0739550000	2fkz_A.pdb:0.0950560000):0.1035730000	3e1q_A.pdb:0.0000020000):0.0909329000	1jgc_A.pdb:0.1311420000):0.0906320000	(((1lb3_A.pdb:0.0245500000	2za7_A.pdb:0.0484980000):0.0313035000	(1z6o_A.pdb:0.3714890000	1z6o_M.pdb:0.3122360000):0.0851382000):0.0378208000	(1bg7_A.pdb:0.1107830000	1r03_A.pdb:0.0766200000):0.0434741000):0.0992295000):0.0530883000	(((1eum_A.pdb:0.0604930000	1vlg_A.pdb:0.1345140000):0.0420843000	(1krq_A.pdb:0.0812750000	2jd7_A.pdb:0.0994730000):0.0362964000):0.0758812000	3e6s_A.pdb:0.1206200000):0.0520342000):0.0624638000):0.0565647000	1nfv_A.pdb:0.1656950000):0.2453850000	(2vzb_A.pdb:0.1003220000	(1otk_A.pdb:0.7023500000	((((((((1oqu_A.pdb:0.0949640000	1r2f_A.pdb:0.1061090000):0.0439209000	1uzr_A.pdb:0.1156710000):0.1542350000	1mxr_A.pdb:0.4689900000):0.2294040000	1w68_A.pdb:0.2048740000):0.1758590000	(1jk0_A.pdb:0.4353960000	2uw2_A.pdb:0.4309160000):0.1210810000):0.1138770000	(((2uw1_A.pdb:0.0704690000	2uw1_B.pdb:0.0183320000):0.1957930000	1afr_A.pdb:0.0233160000):0.2482980000	1za0_A.pdb:0.7028000000):0.2318790000):0.0672655000	3ee4_A.pdb:0.5538280000):0.0432725000	((2inc_B.pdb:0.4730190000	(2inp_C.pdb:0.7665170000	1mty_B.pdb:0.4731720000):0.1476650000):0.1655480000	(1mty_D.pdb:0.2650250000	3dhg_A.pdb:0.6468960000):0.1054730000):0.1406820000):0.3611980000):0.2829900000):0.2180660000):0.0056611700):0.0634731000	((2fjc_A.pdb:0.0365170000	(((1dps_A.pdb:0.0542020000	1jts_A.pdb:0.0829140000):0.1236580000	1o9r_A.pdb:0.0076940000):0.0934257000	(1tjo_A.pdb:0.0914230000	1tk6_A.pdb:0.0430060000):0.3020960000):0.1258500000):0.0322912000	1uvh_A.pdb:0.3919050000):0.0000020282):0.0301083000):0.0899635000	2chp_A.pdb:0.1000400000):0.0757286000	1ji4_A.pdb:0.0745030000);
(1ji5_A.pdb:0.0913940000	(((1jig_A.pdb:0.0757350000	((((1qgh_A.pdb:0.0824970000	2ux1_A.pdb:0.1187740000):0.1296230000	(((((((2fzf_A.pdb:0.6770140000	((1lko_A.pdb:0.1576310000	1yuz_A.pdb:0.3971000000):0.1050310000	3qhb_A.pdb:0.4222610000):0.0701384000):0.1784990000	(((1eum_A.pdb:0.2098060000	1vlg_A.pdb:0.0636590000):0.0000023094	2jd7_A.pdb:0.0773540000):0.0268789000	1krq_A.pdb:0.1397760000):0.0273017000):0.0346047000	((((1lb3_A.pdb:0.0780050000	2za7_A.pdb:0.0111290000):0.0709163000	(1bg7_A.pdb:0.1297010000	1r03_A.pdb:0.1160780000):0.0953497000):0.0268247000	(1z6o_A.pdb:0.3028790000	1z6o_M.pdb:0.1447320000):0.1072040000):0.1193180000	3e6s_A.pdb:0.1336260000):0.0893059000):0.1062700000	1nfv_A.pdb:0.2320870000):0.0835939000	1jgc_A.pdb:0.1216720000):0.0583697000	((1bcf_A.pdb:0.1328210000	2fkz_A.pdb:0.0664910000):0.0946537000	3e1q_A.pdb:0.0939360000):0.0000021921):0.2650400000	(2vzb_A.pdb:0.2149290000	(1otk_A.pdb:0.6810210000	(((((((1oqu_A.pdb:0.0969240000	1uzr_A.pdb:0.0623810000):0.0176167000	1mxr_A.pdb:0.6069800000):0.0818716000	1r2f_A.pdb:0.0779220000):0.2939640000	3ee4_A.pdb:0.6481050000):0.1748870000	((1jk0_A.pdb:0.4672430000	2uw2_A.pdb:0.2637090000):0.1408950000	1w68_A.pdb:0.2228120000):0.0869007000):0.3222840000	(((2uw1_A.pdb:0.0897350000	2uw1_B.pdb:0.0807180000):0.1331820000	1afr_A.pdb:0.1387570000):0.0582482000	1za0_A.pdb:0.4699510000):0.2382240000):0.0511325000	((2inc_B.pdb:0.4743490000	(2inp_C.pdb:0.6764510000	1mty_B.pdb:0.5432860000):0.1989890000):0.1368410000	(1mty_D.pdb:0.4709900000	3dhg_A.pdb:0.7045320000):0.1844490000):0.2167420000):0.2730540000):0.2694910000):0.0553760000):0.0000022756):0.0830315000	((((1dps_A.pdb:0.1011170000	1jts_A.pdb:0.0392820000):0.0757436000	1o9r_A.pdb:0.0537880000):0.1700700000	(1tjo_A.pdb:0.0750080000	1tk6_A.pdb:0.0583260000):0.1953280000):0.0548714000	1uvh_A.pdb:0.4689440000):0.0770770000):0.0100599000	2fjc_A.pdb:0.0922780000):0.0773471000):0.0156301000	1n1q_A.pdb:0.0152680000):0.0811477000	2chp_A.pdb:0.1623920000):0.0488947000	1ji4_A.pdb:0.1667070000);
(1ji5_A.pdb:0.1667200000	(((1jig_A.pdb:0.1036050000	1n1q_A.pdb:0.0705510000):0.0176743000	((((1qgh_A.pdb:0.0683120000	2ux1_A.pdb:0.2132350000):0.1259100000	((2fzf_A.pdb:0.5692280000	(1otk_A.pdb:0.6308380000	(((((((1oqu_A.pdb:0.0922660000	1uzr_A.pdb:0.1103990000):0.0282715000	1r2f_A.pdb:0.0989270000):0.1289420000	1mxr_A.pdb:0.5259700000):0.1501920000	3ee4_A.pdb:0.5498350000):0.1066480000	((1jk0_A.pdb:0.3645980000	2uw2_A.pdb:0.3352060000):0.1099140000	1w68_A.pdb:0.2993850000):0.1021160000):0.1425520000	(((2uw1_A.pdb:0.0129810000	2uw1_B.pdb:0.1221370000):0.1635950000	1afr_A.pdb:0.1334230000):0.2370230000	1za0_A.pdb:0.6660730000):0.2260880000):0.0581477000	((2inc_B.pdb:0.4008620000	(2inp_C.pdb:0.5601700000	1mty_B.pdb:0.3948980000):0.2854020000):0.1707980000	(1mty_D.pdb:0.5324750000	3dhg_A.pdb:0.5818170000):0.1165340000):0.2018270000):0.5295510000):0.3548750000):0.1544070000	((((1bcf_A.pdb:0.0900260000	2fkz_A.pdb:0.0784790000):0.0765326000	(3e1q_A.pdb:0.0604680000	(((((((1lb3_A.pdb:0.0293910000	2za7_A.pdb:0.0792740000):0.0993257000	1bg7_A.pdb:0.0537600000):0.0377331000	1r03_A.pdb:0.0361910000):0.0249157000	(1z6o_A.pdb:0.4724900000	1z6o_M.pdb:0.1874450000):0.1539930000):0.2003940000	1krq_A.pdb:0.0027920000):0.0752276000	((1eum_A.pdb:0.0914710000	1vlg_A.pdb:0.1138440000):0.0902139000	2jd7_A.pdb:0.0171240000):0.0176870000):0.0196186000	3e6s_A.pdb:0.0878140000):0.0995864000):0.0299066000):0.0000020301	1jgc_A.pdb:0.1943710000):0.0714291000	(1nfv_A.pdb:0.1892200000	((1lko_A.pdb:0.4067460000	3qhb_A.pdb:0.4553320000):0.0987345000	1yuz_A.pdb:0.2791480000):0.0821780000):0.1602680000):0.0866660000):0.0370870000):0.0757321000	(1uvh_A.pdb:0.2475740000	2vzb_A.pdb:0.2268660000):0.0713659000):0.0191419000	(2fjc_A.pdb:0.0952140000	(((1dps_A.pdb:0.1276410000	1jts_A.pdb:0.0708890000):0.1950170000	1o9r_A.pdb:0.0355470000):0.2335790000	(1tjo_A.pdb:0.0343410000	1tk6_A.pdb:0.0629070000):0.0822066000):0.1992430000):0.0212534000):0.0367617000):0.0466855000	2chp_A.pdb:0.1130520000):0.0983555000	1ji4_A.pdb:0.1422400000);
(1ji5_A.pdb:0.1532120000	(((1jig_A.pdb:0.0157020000	((((1qgh_A.pdb:0.0501180000	2ux1_A.pdb:0.1639700000):0.1058080000	((((2fzf_A.pdb:0.5244350000	(1lko_A.pdb:0.1656040000	(1yuz_A.pdb:0.4480160000	3qhb_A.pdb:0.4097720000):0.0824074000):0.1587750000):0.1869220000	(((((1lb3_A.pdb:0.0000020000	2za7_A.pdb:0.0539420000):0.0630715000	(1bg7_A.pdb:0.1042060000	1r03_A.pdb:0.0385110000):0.0842037000):0.0104055000	(1z6o_A.pdb:0.2833540000	1z6o_M.pdb:0.1567100000):0.0673902000):0.1042300000	3e6s_A.pdb:0.0776010000):0.0958371000	((1eum_A.pdb:0.1324550000	1vlg_A.pdb:0.0408210000):0.0223597000	(1krq_A.pdb:0.0873210000	2jd7_A.pdb:0.0283190000):0.0000027266):0.0422108000):0.0953052000):0.1458540000	(((1bcf_A.pdb:0.1055930000	2fkz_A.pdb:0.1130080000):0.0562071000	3e1q_A.pdb:0.0956960000):0.0000026625	1jgc_A.pdb:0.1828380000):0.0607354000):0.0672721000	1nfv_A.pdb:0.2352590000):0.1535040000):0.0049481600	(2fjc_A.pdb:0.1443280000	((1dps_A.pdb:0.0705820000	(1jts_A.pdb:0.0233030000	1o9r_A.pdb:0.1286130000):0.0513886000):0.1517510000	(1uvh_A.pdb:0.2454250000	(1tjo_A.pdb:0.0347520000	1tk6_A.pdb:0.0344370000):0.1832800000):0.0585118000):0.0462985000):0.0322719000):0.0106057000	(2vzb_A.pdb:0.1244920000	(1otk_A.pdb:0.6069380000	((((((1oqu_A.pdb:0.1377860000	1uzr_A.pdb:0.1600900000):0.0285212000	1r2f_A.pdb:0.1069890000):0.2193310000	1mxr_A.pdb:0.4691670000):0.2136060000	(3ee4_A.pdb:0.5120070000	((1jk0_A.pdb:0.5429790000	2uw2_A.pdb:0.1960680000):0.2163370000	1w68_A.pdb:0.2988490000):0.1710830000):0.0147783000):0.2473500000	(((2uw1_A.pdb:0.0444490000	2uw1_B.pdb:0.0320440000):0.0788130000	1afr_A.pdb:0.1298320000):0.4709160000	1za0_A.pdb:0.5627500000):0.0926654000):0.0468676000	(((2inc_B.pdb:0.4175210000	(2inp_C.pdb:0.5855100000	1mty_B.pdb:0.6286560000):0.3006740000):0.0661114000	3dhg_A.pdb:0.5738000000):0.1867910000	1mty_D.pdb:0.3989290000):0.1423870000):0.3126160000):0.1330420000):0.1082340000):0.0659988000):0.0648105000	1n1q_A.pdb:0.0155060000):0.0536284000	2chp_A.pdb:0.2141170000):0.0311463000	1ji4_A.pdb:0.1820550000);
(1ji5_A.pdb:0.2614060000	((1jig_A.pdb:0.0912710000	1n1q_A.pdb:0.0631420000):0.0474020000	2chp_A.pdb:0.1658380000):0.0343438000	(((((1qgh_A.pdb:0.0185590000	2ux1_A.pdb:0.2516550000):0.0398998000	2vzb_A.pdb:0.2566440000):0.0049221700	((2fzf_A.pdb:0.4266530000	(1otk_A.pdb:0.6088160000	(((((((1oqu_A.pdb:0.1126090000	1uzr_A.pdb:0.0629200000):0.0427625000	1r2f_A.pdb:0.0881380000):0.0935420000	1mxr_A.pdb:0.4717210000):0.3389050000	(3ee4_A.pdb:0.5749780000	((1jk0_A.pdb:0.4186850000	1w68_A.pdb:0.1913460000):0.0443991000	2uw2_A.pdb:0.4467860000):0.0481103000):0.1083400000):0.0257955000	1za0_A.pdb:0.6958400000):0.3490000000	((2uw1_A.pdb:0.0496610000	2uw1_B.pdb:0.0414620000):0.0487581000	1afr_A.pdb:0.2631590000):0.1892200000):0.0339113000	(((2inc_B.pdb:0.5624690000	(2inp_C.pdb:0.6342400000	1mty_B.pdb:0.4424440000):0.0825769000):0.0978908000	1mty_D.pdb:0.4641810000):0.2131290000	3dhg_A.pdb:0.4797860000):0.0882457000):0.9562190000):0.2626210000):0.0832721000	((((1bcf_A.pdb:0.0722710000	2fkz_A.pdb:0.0942260000):0.0571954000	(3e1q_A.pdb:0.0451540000	(((((1lb3_A.pdb:0.0245400000	2za7_A.pdb:0.0488560000):0.0197993000	(1z6o_A.pdb:0.3872140000	1z6o_M.pdb:0.2655510000):0.1310090000):0.0539044000	(1bg7_A.pdb:0.0943450000	1r03_A.pdb:0.0513100000):0.0623138000):0.1412350000	3e6s_A.pdb:0.1670830000):0.0587634000	(((1eum_A.pdb:0.1673600000	1vlg_A.pdb:0.0840080000):0.0498449000	2jd7_A.pdb:0.0541230000):0.0163276000	1krq_A.pdb:0.1045560000):0.0263055000):0.0631492000):0.0369974000):0.0000029534	1jgc_A.pdb:0.1264430000):0.1669590000	(1nfv_A.pdb:0.2387990000	((1lko_A.pdb:0.1123870000	3qhb_A.pdb:0.4197390000):0.1509900000	1yuz_A.pdb:0.4709400000):0.1385980000):0.1727000000):0.0661040000):0.0692094000):0.0523555000	(2fjc_A.pdb:0.1284740000	((((1dps_A.pdb:0.1327850000	1o9r_A.pdb:0.1446640000):0.0737801000	1jts_A.pdb:0.0000020000):0.1516440000	1uvh_A.pdb:0.3935300000):0.0063750900	(1tjo_A.pdb:0.0848280000	1tk6_A.pdb:0.0667180000):0.1878610000):0.1005930000):0.0300832000):0.0648125000	1ji4_A.pdb:0.1529480000):0.0317525000);
(1ji5_A.pdb:0.1583110000	(((1jig_A.pdb:0.1074010000	1n1q_A.pdb:0.0890900000):0.0677274000	((((1qgh_A.pdb:0.0727630000	2ux1_A.pdb:0.1318450000):0.0681620000	(((2fzf_A.pdb:0.4495440000	(1otk_A.pdb:0.8027020000	(((((((1oqu_A.pdb:0.1023300000	1uzr_A.pdb:0.1314890000):0.0517962000	1r2f_A.pdb:0.1024510000):0.2284020000	1mxr_A.pdb:0.5725680000):0.1807210000	((1jk0_A.pdb:0.5188290000	2uw2_A.pdb:0.2547550000):0.1905170000	1w68_A.pdb:0.2664820000):0.1002570000):0.0971900000	(((2uw1_A.pdb:0.1309950000	2uw1_B.pdb:0.0348290000):0.1083800000	1afr_A.pdb:0.1517930000):0.3406890000	1za0_A.pdb:0.6193080000):0.1442270000):0.0633900000	((2inc_B.pdb:0.4549250000	(2inp_C.pdb:0.5683920000	1mty_B.pdb:0.5235420000):0.2560240000):0.2516370000	(1mty_D.pdb:0.4104470000	3dhg_A.pdb:0.6331060000):0.2010520000):0.1112150000):0.2130380000	3ee4_A.pdb:0.5793350000):0.2147930000):0.1910470000):0.0908884000	((((1bcf_A.pdb:0.1714810000	3e1q_A.pdb:0.0437110000):0.0514202000	2fkz_A.pdb:0.0742440000):0.0404245000	1jgc_A.pdb:0.0965570000):0.0751476000	((1nfv_A.pdb:0.2235290000	((1lko_A.pdb:0.1826060000	1yuz_A.pdb:0.3671630000):0.0424968000	3qhb_A.pdb:0.3677010000):0.1665090000):0.1010940000	(((((1lb3_A.pdb:0.0367030000	2za7_A.pdb:0.0270540000):0.0798987000	(1z6o_A.pdb:0.4922600000	1z6o_M.pdb:0.1182010000):0.1564870000):0.0245505000	(1bg7_A.pdb:0.1495470000	1r03_A.pdb:0.0682470000):0.0486487000):0.1130680000	3e6s_A.pdb:0.1772250000):0.0708258000	(((1eum_A.pdb:0.1492100000	1vlg_A.pdb:0.1093490000):0.0375229000	2jd7_A.pdb:0.0804030000):0.0038946700	1krq_A.pdb:0.0758990000):0.0210915000):0.0676610000):0.0304840000):0.1234830000):0.0313485000	2vzb_A.pdb:0.2470940000):0.0000023926):0.0812431000	((((1dps_A.pdb:0.1110530000	1jts_A.pdb:0.0377670000):0.0612080000	1o9r_A.pdb:0.0256690000):0.1778180000	(1tjo_A.pdb:0.0231790000	1tk6_A.pdb:0.0613460000):0.1459460000):0.0727142000	1uvh_A.pdb:0.3704650000):0.0553986000):0.0217101000	2fjc_A.pdb:0.1217810000):0.0731706000):0.0270449000	2chp_A.pdb:0.1767290000):0.0950445000	1ji4_A.pdb:0.0908520000);
(1ji5_A.pdb:0.1628080000	(1jig_A.pdb:0.0171810000	(((((2chp_A.pdb:0.1824710000	1ji4_A.pdb:0.2192690000):0.0621403000	2fjc_A.pdb:0.0171620000):0.0980828000	((((1dps_A.pdb:0.0716630000	1jts_A.pdb:0.0759230000):0.1744350000	1o9r_A.pdb:0.0200650000):0.1297900000	(1tjo_A.pdb:0.0902990000	1tk6_A.pdb:0.0711520000):0.1481760000):0.1345970000	1uvh_A.pdb:0.3918020000):0.1330110000):0.0799931000	((((((2fzf_A.pdb:0.5681390000	(1lko_A.pdb:0.2455390000	(1yuz_A.pdb:0.4459680000	3qhb_A.pdb:0.3445800000):0.0837289000):0.0296299000):0.1778430000	1nfv_A.pdb:0.1667330000):0.1035950000	1jgc_A.pdb:0.1144420000):0.0791290000	(((((1lb3_A.pdb:0.0791860000	2za7_A.pdb:0.0240280000):0.0768142000	(1bg7_A.pdb:0.0396370000	1r03_A.pdb:0.0910030000):0.1181340000):0.0497997000	(1z6o_A.pdb:0.3084010000	1z6o_M.pdb:0.2673050000):0.1173330000):0.0520757000	3e6s_A.pdb:0.1148490000):0.0517412000	(((1eum_A.pdb:0.1323190000	2jd7_A.pdb:0.0575230000):0.0244357000	1vlg_A.pdb:0.1444970000):0.0000026974	1krq_A.pdb:0.0667950000):0.1168250000):0.2233160000):0.0545817000	((1bcf_A.pdb:0.0869120000	2fkz_A.pdb:0.0880810000):0.0549079000	3e1q_A.pdb:0.0381000000):0.0360664000):0.2464950000	(2vzb_A.pdb:0.1109330000	(1otk_A.pdb:0.4592690000	((((((((1oqu_A.pdb:0.0897630000	1uzr_A.pdb:0.1309380000):0.0630627000	1r2f_A.pdb:0.1068950000):0.2514930000	1mxr_A.pdb:0.4780150000):0.1685990000	((1jk0_A.pdb:0.5629840000	2uw2_A.pdb:0.2308850000):0.1213770000	1w68_A.pdb:0.2491500000):0.2140320000):0.1799520000	3ee4_A.pdb:0.6050550000):0.1369220000	1za0_A.pdb:0.6681540000):0.0180445000	((2uw1_A.pdb:0.0791810000	2uw1_B.pdb:0.0804150000):0.1477400000	1afr_A.pdb:0.0456970000):0.3679600000):0.1726630000	(((2inc_B.pdb:0.3011290000	(2inp_C.pdb:0.4738620000	1mty_B.pdb:0.5274460000):0.4119600000):0.1346430000	3dhg_A.pdb:0.6877090000):0.1964060000	1mty_D.pdb:0.4730130000):0.2359930000):0.2307710000):0.5518140000):0.1361710000):0.0322422000):0.0079236200	(1qgh_A.pdb:0.0708580000	2ux1_A.pdb:0.0821620000):0.1120240000):0.0745630000):0.0302235000	1n1q_A.pdb:0.0765310000);
(1ji5_A.pdb:0.0914200000	(1jig_A.pdb:0.0764390000	1ji4_A.pdb:0.1617590000):0.0117772000	(1n1q_A.pdb:0.0281710000	(((2chp_A.pdb:0.1096170000	(1uvh_A.pdb:0.3519350000	2vzb_A.pdb:0.2419400000):0.0644938000):0.0553220000	((1qgh_A.pdb:0.0798040000	2ux1_A.pdb:0.0794740000):0.1264690000	((2fzf_A.pdb:0.3655990000	(1otk_A.pdb:0.7380070000	((((((((1oqu_A.pdb:0.1717870000	1uzr_A.pdb:0.1262580000):0.0146649000	1r2f_A.pdb:0.1086690000):0.1833030000	1mxr_A.pdb:0.3339560000):0.2978960000	1w68_A.pdb:0.2668000000):0.1748580000	(1jk0_A.pdb:0.3051570000	2uw2_A.pdb:0.2917630000):0.1079430000):0.0599045000	3ee4_A.pdb:0.6668320000):0.1509540000	(((2inc_B.pdb:0.4701370000	(2inp_C.pdb:0.5796620000	1mty_B.pdb:0.5403330000):0.1138280000):0.1629260000	3dhg_A.pdb:0.4612460000):0.1561380000	1mty_D.pdb:0.5055820000):0.2596300000):0.1621380000	(((2uw1_A.pdb:0.0231650000	2uw1_B.pdb:0.0854530000):0.1595330000	1afr_A.pdb:0.0996840000):0.2055160000	1za0_A.pdb:0.9252440000):0.1570310000):0.3903110000):0.1828110000):0.3623010000	((((1bcf_A.pdb:0.0856790000	(2fkz_A.pdb:0.0689180000	1jgc_A.pdb:0.0577570000):0.0741946000):0.0033179800	(3e1q_A.pdb:0.1153470000	(((((1lb3_A.pdb:0.0700060000	2za7_A.pdb:0.0314420000):0.0612781000	(1bg7_A.pdb:0.0720030000	1r03_A.pdb:0.0887030000):0.0415217000):0.0104434000	(1z6o_A.pdb:0.4659070000	1z6o_M.pdb:0.2044540000):0.1180470000):0.0796461000	3e6s_A.pdb:0.1386600000):0.0729638000	(((1eum_A.pdb:0.0916890000	1vlg_A.pdb:0.1822700000):0.0272302000	2jd7_A.pdb:0.0904080000):0.0227710000	1krq_A.pdb:0.0503110000):0.0547859000):0.1190110000):0.0180241000):0.0395494000	(1lko_A.pdb:0.2306630000	(1yuz_A.pdb:0.4840810000	3qhb_A.pdb:0.2757080000):0.1009120000):0.2097460000):0.0626717000	1nfv_A.pdb:0.2354820000):0.0967754000):0.0385726000):0.0407729000):0.0208751000	(2fjc_A.pdb:0.0357300000	(((1dps_A.pdb:0.0876860000	1jts_A.pdb:0.1188480000):0.1755270000	1o9r_A.pdb:0.0000020000):0.2241220000	(1tjo_A.pdb:0.0608350000	1tk6_A.pdb:0.0721070000):0.1447720000):0.1411980000):0.0550062000):0.0284690000):0.0482353000);
```
