## Supplementary material for "Tertiary-interaction characters enable fast, model-based structural phylogenetics beyond the twilight zone": USalign_53_ferritins_3dis_cut.fasta.ufboot (part 3 of 3)

```
(1ji5_A.pdb:0.0759920000	((1jig_A.pdb:0.0688340000	((2chp_A.pdb:0.1256260000	(((1qgh_A.pdb:0.0485090000	2ux1_A.pdb:0.0698520000):0.1414070000	((2fzf_A.pdb:0.6065420000	(1otk_A.pdb:0.4156390000	(((((((1oqu_A.pdb:0.1414190000	1uzr_A.pdb:0.1193910000):0.0202610000	1r2f_A.pdb:0.0731980000):0.1598660000	1mxr_A.pdb:0.4589160000):0.2289560000	3ee4_A.pdb:0.6357870000):0.0475019000	((1jk0_A.pdb:0.4574930000	2uw2_A.pdb:0.1790210000):0.1323830000	1w68_A.pdb:0.4693820000):0.1411150000):0.2887030000	((2inc_B.pdb:0.4374600000	((2inp_C.pdb:0.5533950000	1mty_B.pdb:0.5451720000):0.5351710000	(1mty_D.pdb:0.3750000000	3dhg_A.pdb:0.5860760000):0.2149890000):0.0847606000):0.2879540000	1za0_A.pdb:0.4234250000):0.0593519000):0.1388950000	(2uw1_A.pdb:0.0165770000	(2uw1_B.pdb:0.0754940000	1afr_A.pdb:0.2068370000):0.0450846000):0.3114920000):0.3371040000):0.2616570000):0.2540910000	(((((1bcf_A.pdb:0.1033350000	2fkz_A.pdb:0.0931800000):0.0574141000	(3e1q_A.pdb:0.0453640000	(((((1lb3_A.pdb:0.0493130000	2za7_A.pdb:0.0395060000):0.0094812700	(1z6o_A.pdb:0.4399540000	1z6o_M.pdb:0.2547850000):0.1466700000):0.0432498000	(1bg7_A.pdb:0.0817430000	1r03_A.pdb:0.0684550000):0.0425048000):0.1379290000	3e6s_A.pdb:0.1719360000):0.0481457000	(((1eum_A.pdb:0.0826920000	1vlg_A.pdb:0.1321100000):0.0432645000	2jd7_A.pdb:0.0735350000):0.0187665000	1krq_A.pdb:0.0792910000):0.0961651000):0.1356020000):0.0328137000):0.0087296100	1jgc_A.pdb:0.1127310000):0.0879675000	1nfv_A.pdb:0.1385270000):0.0286138000	((1lko_A.pdb:0.1977630000	1yuz_A.pdb:0.4085110000):0.0144132000	3qhb_A.pdb:0.4567000000):0.3071370000):0.1533670000):0.0020489700):0.0296598000	((((1dps_A.pdb:0.0777960000	1jts_A.pdb:0.1265010000):0.1665180000	1o9r_A.pdb:0.0094060000):0.3036920000	(1tjo_A.pdb:0.0817560000	1tk6_A.pdb:0.0101870000):0.1077290000):0.0972734000	(1uvh_A.pdb:0.2676190000	2vzb_A.pdb:0.2948010000):0.1019040000):0.0609067000):0.0105327000):0.0315145000	2fjc_A.pdb:0.0733790000):0.0653743000):0.0228218000	1n1q_A.pdb:0.0000020000):0.1802490000	1ji4_A.pdb:0.1449140000);
(1ji5_A.pdb:0.1430450000	(((((1jig_A.pdb:0.0813010000	1n1q_A.pdb:0.0556960000):0.0365071000	2fjc_A.pdb:0.0847860000):0.0250617000	((((((1dps_A.pdb:0.0518610000	1jts_A.pdb:0.0638530000):0.1834930000	1o9r_A.pdb:0.0000020000):0.2895260000	1tjo_A.pdb:0.0176220000):0.0356040000	1tk6_A.pdb:0.0183990000):0.1098460000	(1uvh_A.pdb:0.3544100000	2vzb_A.pdb:0.1999570000):0.1142610000):0.0336181000	((((2fzf_A.pdb:0.6779780000	(1lko_A.pdb:0.1999640000	1yuz_A.pdb:0.3678750000):0.0578024000):0.0476719000	3qhb_A.pdb:0.3616010000):0.1222030000	(((((1bcf_A.pdb:0.1173930000	2fkz_A.pdb:0.0919790000):0.0837830000	3e1q_A.pdb:0.0292860000):0.0691442000	1jgc_A.pdb:0.1377780000):0.0345801000	(((((1lb3_A.pdb:0.0455020000	2za7_A.pdb:0.0223770000):0.0280006000	(1z6o_A.pdb:0.4607570000	1z6o_M.pdb:0.1229480000):0.2422540000):0.0688497000	(1bg7_A.pdb:0.0491020000	1r03_A.pdb:0.1080090000):0.0317061000):0.1937330000	(3e6s_A.pdb:0.0953510000	2jd7_A.pdb:0.0253420000):0.0326892000):0.0118398000	((1eum_A.pdb:0.0795570000	1krq_A.pdb:0.0329800000):0.0103914000	1vlg_A.pdb:0.1375560000):0.0379532000):0.0659095000):0.1267080000	1nfv_A.pdb:0.1944890000):0.0468088000):0.2348570000	(1otk_A.pdb:0.5704810000	((((((1oqu_A.pdb:0.0937690000	1uzr_A.pdb:0.1198520000):0.0044415800	1r2f_A.pdb:0.1314010000):0.1661320000	1mxr_A.pdb:0.4513500000):0.2611420000	(3ee4_A.pdb:0.6161470000	((1jk0_A.pdb:0.3598370000	2uw2_A.pdb:0.2897860000):0.0783145000	1w68_A.pdb:0.2442420000):0.0784138000):0.0886551000):0.2302630000	(((2uw1_A.pdb:0.0246100000	2uw1_B.pdb:0.0882590000):0.0891361000	1afr_A.pdb:0.1169260000):0.1285930000	1za0_A.pdb:0.6690500000):0.1801310000):0.0527416000	(((2inc_B.pdb:0.4047210000	(2inp_C.pdb:0.4126560000	3dhg_A.pdb:0.9889060000):0.1522380000):0.0805499000	1mty_B.pdb:0.6150440000):0.1408610000	1mty_D.pdb:0.5735750000):0.2612710000):0.3306170000):0.2603170000):0.0097877800):0.0539881000):0.0491113000	2chp_A.pdb:0.0866520000):0.0617249000	(1qgh_A.pdb:0.1068920000	2ux1_A.pdb:0.1004430000):0.1527960000):0.0856035000	1ji4_A.pdb:0.1169640000);
(1ji5_A.pdb:0.1596970000	(((1jig_A.pdb:0.0406560000	1n1q_A.pdb:0.0667600000):0.0351539000	((((1qgh_A.pdb:0.1421020000	2ux1_A.pdb:0.1546400000):0.0778052000	((((1tjo_A.pdb:0.0758180000	1tk6_A.pdb:0.0319160000):0.1375090000	((((2fzf_A.pdb:0.4932210000	(1lko_A.pdb:0.1967980000	1yuz_A.pdb:0.5128690000):0.0521874000):0.0470476000	3qhb_A.pdb:0.2485760000):0.2427950000	((1bcf_A.pdb:0.0820600000	(2fkz_A.pdb:0.1070430000	(1jgc_A.pdb:0.1047170000	((((1lb3_A.pdb:0.0091020000	2za7_A.pdb:0.0362290000):0.0321958000	1bg7_A.pdb:0.0684920000):0.0424704000	(1r03_A.pdb:0.0382000000	(1z6o_A.pdb:0.3225660000	1z6o_M.pdb:0.1588410000):0.1537920000):0.0000028257):0.1243180000	((((1eum_A.pdb:0.0731680000	1krq_A.pdb:0.0998480000):0.0222863000	1vlg_A.pdb:0.0984980000):0.0327886000	2jd7_A.pdb:0.0276630000):0.0912599000	3e6s_A.pdb:0.0421480000):0.0143713000):0.1116720000):0.0000020685):0.0495184000):0.0463191000	3e1q_A.pdb:0.0425050000):0.0726457000):0.0533543000	1nfv_A.pdb:0.2031690000):0.2278660000):0.1318380000	2vzb_A.pdb:0.1124090000):0.0249271000	(1otk_A.pdb:0.4053650000	(((((((1oqu_A.pdb:0.0979630000	1uzr_A.pdb:0.1244170000):0.0404154000	1r2f_A.pdb:0.0575640000):0.2513410000	1mxr_A.pdb:0.4827940000):0.2590710000	(3ee4_A.pdb:1.0983360000	1za0_A.pdb:0.6998840000):0.0049137500):0.1110170000	((1jk0_A.pdb:0.2605660000	2uw2_A.pdb:0.3171580000):0.1072520000	1w68_A.pdb:0.1381710000):0.0957230000):0.1820080000	((2uw1_A.pdb:0.0252030000	2uw1_B.pdb:0.0979560000):0.0215950000	1afr_A.pdb:0.1539940000):0.3501950000):0.1445690000	((2inc_B.pdb:0.4235270000	(2inp_C.pdb:0.5456690000	1mty_B.pdb:0.5331840000):0.1270000000):0.1470120000	(1mty_D.pdb:0.3366430000	3dhg_A.pdb:0.7976010000):0.3984560000):0.1897050000):0.3425780000):0.3878290000):0.0114805000):0.0357850000	(2fjc_A.pdb:0.1509060000	1uvh_A.pdb:0.4322250000):0.0164434000):0.0198335000	(1dps_A.pdb:0.0694400000	(1jts_A.pdb:0.0329330000	1o9r_A.pdb:0.1774250000):0.0667667000):0.1286090000):0.0212974000):0.0364150000	2chp_A.pdb:0.1449850000):0.0747858000	1ji4_A.pdb:0.1421990000);
(1ji5_A.pdb:0.1559660000	(((1jig_A.pdb:0.0543720000	1n1q_A.pdb:0.0354240000):0.0278977000	((((1qgh_A.pdb:0.0666650000	2ux1_A.pdb:0.1767550000):0.0637013000	((2fzf_A.pdb:0.8270910000	(1otk_A.pdb:0.8446730000	((((((1oqu_A.pdb:0.0906660000	1uzr_A.pdb:0.1102500000):0.0382847000	1r2f_A.pdb:0.1074660000):0.1933110000	1mxr_A.pdb:0.3351330000):0.1933840000	(3ee4_A.pdb:0.5274760000	((1jk0_A.pdb:0.4338100000	1w68_A.pdb:0.2026000000):0.0497896000	2uw2_A.pdb:0.2746960000):0.2099840000):0.0628572000):0.2721020000	(((2uw1_A.pdb:0.0181970000	2uw1_B.pdb:0.0927990000):0.1539440000	1afr_A.pdb:0.1977370000):0.2210380000	1za0_A.pdb:0.4397140000):0.1859640000):0.0513320000	(((2inc_B.pdb:0.3370740000	(2inp_C.pdb:0.5142540000	1mty_B.pdb:0.6257400000):0.3368530000):0.0388654000	3dhg_A.pdb:0.4569240000):0.0648088000	1mty_D.pdb:0.4124290000):0.2759780000):0.2719400000):0.4262910000):0.1516410000	((((1bcf_A.pdb:0.0481690000	2fkz_A.pdb:0.1117170000):0.0883109000	(3e1q_A.pdb:0.0741280000	((((((1lb3_A.pdb:0.0509080000	2za7_A.pdb:0.0441750000):0.0496873000	1bg7_A.pdb:0.1530860000):0.0390445000	1r03_A.pdb:0.0256460000):0.0514078000	(1z6o_A.pdb:0.4990260000	1z6o_M.pdb:0.1281720000):0.1388390000):0.1629810000	3e6s_A.pdb:0.0824690000):0.0310942000	(((1eum_A.pdb:0.1075870000	1vlg_A.pdb:0.0905090000):0.0465633000	2jd7_A.pdb:0.0434690000):0.0560906000	1krq_A.pdb:0.0984240000):0.0367101000):0.1721080000):0.0167541000):0.0000020826	1jgc_A.pdb:0.1594730000):0.1028730000	(1nfv_A.pdb:0.1819920000	((1lko_A.pdb:0.2020300000	3qhb_A.pdb:0.4180400000):0.0965819000	1yuz_A.pdb:0.4512940000):0.1674220000):0.0835824000):0.1185510000):0.0102013000):0.0566153000	(1uvh_A.pdb:0.2172790000	2vzb_A.pdb:0.2280450000):0.0569725000):0.0000020785	(2fjc_A.pdb:0.0715340000	(((1dps_A.pdb:0.0815500000	1jts_A.pdb:0.0352660000):0.1611520000	1o9r_A.pdb:0.1503420000):0.1597820000	(1tjo_A.pdb:0.0189370000	1tk6_A.pdb:0.0400840000):0.1413600000):0.0328228000):0.0505329000):0.0756119000):0.0735660000	2chp_A.pdb:0.0977620000):0.0251583000	1ji4_A.pdb:0.1619510000);
(1ji5_A.pdb:0.1688430000	(((1jig_A.pdb:0.0611540000	1n1q_A.pdb:0.0841670000):0.0289422000	(((((1qgh_A.pdb:0.0989910000	2ux1_A.pdb:0.1081280000):0.1044080000	(2vzb_A.pdb:0.1637330000	(1otk_A.pdb:0.9167730000	(((((((1oqu_A.pdb:0.0843920000	1uzr_A.pdb:0.2262010000):0.0652174000	1r2f_A.pdb:0.1452770000):0.1272650000	1mxr_A.pdb:0.5896650000):0.3026460000	3ee4_A.pdb:1.1356030000):0.0471706000	((1jk0_A.pdb:0.6244680000	2uw2_A.pdb:0.3097260000):0.1429270000	1w68_A.pdb:0.1508800000):0.1044370000):0.1910550000	(((2uw1_A.pdb:0.0599810000	2uw1_B.pdb:0.0937720000):0.0892155000	1afr_A.pdb:0.1193980000):0.2317320000	1za0_A.pdb:0.7039790000):0.1812670000):0.0869582000	((2inc_B.pdb:0.3926030000	(2inp_C.pdb:0.5258000000	1mty_B.pdb:0.6030580000):0.1808180000):0.2215790000	(1mty_D.pdb:0.4326750000	3dhg_A.pdb:0.5576250000):0.0954836000):0.2627310000):0.3703750000):0.3336170000):0.0580504000):0.0000020207	((((((((2fzf_A.pdb:0.7738920000	1lko_A.pdb:0.2289800000):0.1474860000	3qhb_A.pdb:0.4102240000):0.0986340000	1yuz_A.pdb:0.4022350000):0.0804307000	1nfv_A.pdb:0.2429920000):0.0863216000	(((((1lb3_A.pdb:0.0580500000	2za7_A.pdb:0.0020280000):0.0577651000	(1z6o_A.pdb:0.4021920000	1z6o_M.pdb:0.1725890000):0.1005030000):0.0442150000	(1bg7_A.pdb:0.1431740000	1r03_A.pdb:0.0710800000):0.0536848000):0.1550580000	3e6s_A.pdb:0.1251020000):0.0618233000	(((1eum_A.pdb:0.1223350000	1vlg_A.pdb:0.0996430000):0.0258161000	2jd7_A.pdb:0.0237450000):0.0462104000	1krq_A.pdb:0.1363100000):0.0184420000):0.0598683000):0.0517973000	(1bcf_A.pdb:0.1693720000	2fkz_A.pdb:0.0454930000):0.0863322000):0.0324057000	1jgc_A.pdb:0.1213200000):0.0075118600	3e1q_A.pdb:0.1378870000):0.3308900000):0.0713792000	((((1dps_A.pdb:0.0964150000	1jts_A.pdb:0.0855130000):0.1633800000	1o9r_A.pdb:0.0514660000):0.2304610000	(1tjo_A.pdb:0.0212750000	1tk6_A.pdb:0.0909560000):0.0864744000):0.1138660000	1uvh_A.pdb:0.5596630000):0.0586775000):0.0385832000	2fjc_A.pdb:0.0642600000):0.0499959000):0.0972078000	2chp_A.pdb:0.1314920000):0.0404414000	1ji4_A.pdb:0.1299530000);
(1ji5_A.pdb:0.1352800000	(((1jig_A.pdb:0.0390850000	1n1q_A.pdb:0.0474480000):0.0207036000	(((((1qgh_A.pdb:0.0826540000	2ux1_A.pdb:0.2379330000):0.0640455000	(((2fzf_A.pdb:0.3847630000	1otk_A.pdb:0.5571100000):0.1257860000	(((((((1oqu_A.pdb:0.1214730000	1uzr_A.pdb:0.1296190000):0.0344209000	1r2f_A.pdb:0.0930760000):0.2191330000	1mxr_A.pdb:0.4216460000):0.2656210000	3ee4_A.pdb:0.5103730000):0.0798731000	((1jk0_A.pdb:0.6157860000	2uw2_A.pdb:0.2652710000):0.1790840000	1w68_A.pdb:0.3055640000):0.0468494000):0.1614020000	(((2inc_B.pdb:0.4017290000	(2inp_C.pdb:0.9886580000	1mty_B.pdb:0.5352490000):0.1790890000):0.1060800000	3dhg_A.pdb:0.7070500000):0.1207740000	1mty_D.pdb:0.4071650000):0.2785550000):0.0426285000	(((2uw1_A.pdb:0.0514890000	2uw1_B.pdb:0.1082220000):0.2280000000	1afr_A.pdb:0.0903900000):0.1804160000	1za0_A.pdb:0.7471930000):0.1332800000):0.5534680000):0.1420870000	(((((1bcf_A.pdb:0.0987550000	2fkz_A.pdb:0.0859730000):0.0711412000	3e1q_A.pdb:0.0677450000):0.0144973000	1jgc_A.pdb:0.0938810000):0.0826868000	(((((1lb3_A.pdb:0.0447480000	2za7_A.pdb:0.0235080000):0.0389769000	(1bg7_A.pdb:0.1255170000	1r03_A.pdb:0.0627690000):0.0808014000):0.0391577000	(1z6o_A.pdb:0.3201920000	1z6o_M.pdb:0.1620940000):0.1119440000):0.0908773000	3e6s_A.pdb:0.1538770000):0.0774712000	(((1eum_A.pdb:0.1035480000	1vlg_A.pdb:0.1180530000):0.0302279000	2jd7_A.pdb:0.0745340000):0.0231493000	1krq_A.pdb:0.0846480000):0.0097352900):0.1200470000):0.1078110000	(1nfv_A.pdb:0.1054460000	(1lko_A.pdb:0.1383290000	(1yuz_A.pdb:0.5525400000	3qhb_A.pdb:0.2226540000):0.0549519000):0.2043390000):0.1198840000):0.1720090000):0.0336157000):0.0009597330	2vzb_A.pdb:0.2461110000):0.0502841000	((((1dps_A.pdb:0.1108580000	1jts_A.pdb:0.0293040000):0.1397270000	1o9r_A.pdb:0.0780270000):0.1494230000	(1tjo_A.pdb:0.0583840000	1tk6_A.pdb:0.0333590000):0.1172130000):0.0754437000	1uvh_A.pdb:0.3650570000):0.0782990000):0.0273455000	2fjc_A.pdb:0.0997230000):0.0831743000):0.0638918000	2chp_A.pdb:0.2401940000):0.0714047000	1ji4_A.pdb:0.1820940000);
(1ji5_A.pdb:0.1274140000	((1jig_A.pdb:0.0609910000	1n1q_A.pdb:0.0296870000):0.0500508000	(2chp_A.pdb:0.1453580000	((1qgh_A.pdb:0.0820060000	2ux1_A.pdb:0.1525580000):0.1394610000	(2fjc_A.pdb:0.1308760000	((((1dps_A.pdb:0.1013830000	1o9r_A.pdb:0.1848030000):0.0568742000	1jts_A.pdb:0.0637510000):0.1609730000	(2fzf_A.pdb:0.3120640000	(1otk_A.pdb:0.7970930000	(((((((1oqu_A.pdb:0.1005500000	(1r2f_A.pdb:0.1434650000	1uzr_A.pdb:0.0572050000):0.0394863000):0.3827900000	1mxr_A.pdb:0.4780110000):0.0885801000	(1jk0_A.pdb:0.5258260000	1w68_A.pdb:0.2649410000):0.1163960000):0.0261874000	(3ee4_A.pdb:0.5334870000	(2inc_B.pdb:0.5919730000	((2inp_C.pdb:0.5124750000	1mty_B.pdb:0.4337500000):0.1649430000	(1mty_D.pdb:0.3305670000	3dhg_A.pdb:0.5807160000):0.1619820000):0.1058090000):0.1442710000):0.1323450000):0.1055600000	2uw2_A.pdb:0.2748530000):0.3132860000	((2uw1_A.pdb:0.0371920000	2uw1_B.pdb:0.0582260000):0.1178280000	1afr_A.pdb:0.1259410000):0.3966380000):0.1673310000	1za0_A.pdb:0.8285940000):0.2139150000):0.1775960000):0.2860890000):0.1359900000	(((1uvh_A.pdb:0.3076810000	2vzb_A.pdb:0.1676250000):0.0359255000	(1tjo_A.pdb:0.0708020000	1tk6_A.pdb:0.0270380000):0.1199460000):0.0255956000	(((1bcf_A.pdb:0.0648790000	(3e1q_A.pdb:0.1117840000	2fkz_A.pdb:0.0628310000):0.0633187000):0.0386361000	1jgc_A.pdb:0.1992010000):0.0312795000	((1nfv_A.pdb:0.2697790000	((1lko_A.pdb:0.1394950000	1yuz_A.pdb:0.3355240000):0.0977519000	3qhb_A.pdb:0.3150520000):0.1914880000):0.1115660000	(((((1lb3_A.pdb:0.0280520000	2za7_A.pdb:0.0443480000):0.0212627000	(1bg7_A.pdb:0.0331880000	1r03_A.pdb:0.0899460000):0.0697095000):0.0596179000	(1z6o_A.pdb:0.4861200000	1z6o_M.pdb:0.2753560000):0.0689222000):0.1357270000	3e6s_A.pdb:0.1426790000):0.1127350000	(((1eum_A.pdb:0.1622040000	1vlg_A.pdb:0.1347600000):0.0468297000	2jd7_A.pdb:0.1203820000):0.0223380000	1krq_A.pdb:0.1340090000):0.0000021469):0.0600858000):0.0987740000):0.1857650000):0.0578250000):0.0320555000):0.0319985000):0.0586273000):0.0178924000):0.0869192000	1ji4_A.pdb:0.1962880000);
(1ji5_A.pdb:0.1264810000	(((1jig_A.pdb:0.0793810000	1n1q_A.pdb:0.0316750000):0.0561898000	((((1qgh_A.pdb:0.0758310000	2ux1_A.pdb:0.1716930000):0.0972603000	(1uvh_A.pdb:0.4183730000	2vzb_A.pdb:0.1585360000):0.0524745000):0.0223843000	(((2fzf_A.pdb:0.3156790000	((((((1oqu_A.pdb:0.1001290000	1uzr_A.pdb:0.0922450000):0.0212419000	1r2f_A.pdb:0.0340810000):0.3851160000	1mxr_A.pdb:0.5253990000):0.1538400000	(3ee4_A.pdb:0.6853650000	((1jk0_A.pdb:0.5509800000	1w68_A.pdb:0.2220830000):0.0802082000	2uw2_A.pdb:0.2988720000):0.1693100000):0.0476162000):0.2654010000	(2inc_B.pdb:0.3372030000	((2inp_C.pdb:0.5743530000	1mty_B.pdb:0.6001500000):0.2323950000	(1mty_D.pdb:0.5427910000	3dhg_A.pdb:0.6128560000):0.1568360000):0.1024430000):0.4228210000):0.0382183000	(((2uw1_A.pdb:0.0298810000	2uw1_B.pdb:0.1287230000):0.1491780000	1afr_A.pdb:0.0780560000):0.2790040000	1za0_A.pdb:0.6880730000):0.0895657000):0.3366980000):0.1334400000	1otk_A.pdb:0.8537590000):0.2321140000	(((((1bcf_A.pdb:0.1466450000	2fkz_A.pdb:0.1046410000):0.0950647000	3e1q_A.pdb:0.0793940000):0.0192721000	(1jgc_A.pdb:0.1171360000	(((((((1lb3_A.pdb:0.0221110000	2za7_A.pdb:0.0378990000):0.0489043000	1bg7_A.pdb:0.0907700000):0.0182443000	1r03_A.pdb:0.0748860000):0.0247306000	(1z6o_A.pdb:0.4604090000	1z6o_M.pdb:0.1385280000):0.1079190000):0.1493870000	1krq_A.pdb:0.0465020000):0.0127537000	(3e6s_A.pdb:0.1649680000	2jd7_A.pdb:0.0345530000):0.0985587000):0.0126465000	(1eum_A.pdb:0.0827760000	1vlg_A.pdb:0.1702760000):0.0391656000):0.1453710000):0.0261578000):0.1067480000	((1lko_A.pdb:0.1715950000	1yuz_A.pdb:0.4104400000):0.0147655000	3qhb_A.pdb:0.2611620000):0.1693620000):0.0737295000	1nfv_A.pdb:0.1763370000):0.1539470000):0.0463265000):0.0276668000	(2fjc_A.pdb:0.0990910000	(((1dps_A.pdb:0.1807970000	1jts_A.pdb:0.0726620000):0.0919076000	1o9r_A.pdb:0.1474070000):0.2329200000	(1tjo_A.pdb:0.0000020000	1tk6_A.pdb:0.0991910000):0.1210040000):0.0653956000):0.0555127000):0.0081478500):0.0548111000	2chp_A.pdb:0.1425040000):0.0881291000	1ji4_A.pdb:0.1890300000);
(1ji5_A.pdb:0.1620960000	((1jig_A.pdb:0.0860230000	1n1q_A.pdb:0.0359200000):0.0506766000	((((1qgh_A.pdb:0.0725040000	2ux1_A.pdb:0.2254950000):0.0762303000	(((1tjo_A.pdb:0.0590520000	1tk6_A.pdb:0.0731920000):0.1820470000	(2vzb_A.pdb:0.0075080000	(1otk_A.pdb:0.8503340000	((((((1oqu_A.pdb:0.0659660000	(1r2f_A.pdb:0.0850270000	1uzr_A.pdb:0.1174400000):0.0589054000):0.2026910000	1mxr_A.pdb:0.5831670000):0.1610090000	((3ee4_A.pdb:0.8389920000	(1jk0_A.pdb:0.5088390000	1w68_A.pdb:0.2032810000):0.0375270000):0.0937605000	2uw2_A.pdb:0.4996030000):0.1231820000):0.2050490000	1za0_A.pdb:0.5758350000):0.0210795000	((2uw1_A.pdb:0.0300850000	2uw1_B.pdb:0.0415240000):0.0933543000	1afr_A.pdb:0.1408240000):0.4610130000):0.1310850000	((2inc_B.pdb:0.4414560000	3dhg_A.pdb:0.7077940000):0.0183132000	((2inp_C.pdb:0.5946700000	1mty_B.pdb:0.4282440000):0.2315340000	1mty_D.pdb:0.4260230000):0.0691206000):0.1774310000):0.4679330000):0.4623630000):0.1180220000):0.0617329000	((((((2fzf_A.pdb:0.9710160000	((1lko_A.pdb:0.1908770000	3qhb_A.pdb:0.3795770000):0.1352820000	1yuz_A.pdb:0.3095760000):0.1015060000):0.1502500000	1vlg_A.pdb:0.1524510000):0.0000027834	((((((1lb3_A.pdb:0.0299900000	2za7_A.pdb:0.0439550000):0.0354280000	(1bg7_A.pdb:0.0492500000	1r03_A.pdb:0.0930440000):0.0497369000):0.0999964000	(1z6o_A.pdb:0.5716330000	1z6o_M.pdb:0.1225800000):0.1371410000):0.0464461000	3e6s_A.pdb:0.0870380000):0.0956835000	2jd7_A.pdb:0.0467670000):0.0251547000	1krq_A.pdb:0.0890600000):0.0315057000):0.0558962000	1eum_A.pdb:0.1760670000):0.1480110000	(((1bcf_A.pdb:0.1320350000	2fkz_A.pdb:0.0385490000):0.0843848000	3e1q_A.pdb:0.0762670000):0.0792445000	1jgc_A.pdb:0.1129060000):0.0000024212):0.0999151000	1nfv_A.pdb:0.3535340000):0.2368000000):0.0263647000):0.0383386000	(((1dps_A.pdb:0.0699570000	1o9r_A.pdb:0.1897310000):0.0631436000	1jts_A.pdb:0.0325060000):0.1494750000	1uvh_A.pdb:0.2924990000):0.1042460000):0.0151468000	2fjc_A.pdb:0.0516170000):0.0592171000):0.0714941000	(2chp_A.pdb:0.1011280000	1ji4_A.pdb:0.1675860000):0.0755698000);
(1ji5_A.pdb:0.2031740000	(((1jig_A.pdb:0.1101160000	1n1q_A.pdb:0.0145820000):0.0758817000	((((1qgh_A.pdb:0.0915330000	2ux1_A.pdb:0.1979740000):0.0951849000	(2vzb_A.pdb:0.1695860000	(1otk_A.pdb:0.7931720000	((((((1oqu_A.pdb:0.1442260000	(1uzr_A.pdb:0.0446750000	1mxr_A.pdb:0.9960750000):0.1037200000):0.0592295000	1r2f_A.pdb:0.0620490000):0.4962510000	((1jk0_A.pdb:0.3305820000	2uw2_A.pdb:0.4068440000):0.1784430000	1w68_A.pdb:0.3996470000):0.1548030000):0.0531858000	3ee4_A.pdb:0.6153950000):0.0738248000	((2inc_B.pdb:0.4808930000	((2inp_C.pdb:0.5857310000	1mty_B.pdb:0.6816340000):0.2481800000	3dhg_A.pdb:0.5469740000):0.1650330000):0.1148610000	1mty_D.pdb:0.4128130000):0.2389040000):0.0571815000	(((2uw1_A.pdb:0.0824880000	2uw1_B.pdb:0.0568900000):0.1251320000	1afr_A.pdb:0.1040860000):0.4088050000	1za0_A.pdb:0.4727710000):0.1663220000):0.2632260000):0.1492010000):0.1383090000):0.0347323000	(((2fzf_A.pdb:0.5821780000	((1lko_A.pdb:0.1906900000	1yuz_A.pdb:0.3832390000):0.0408409000	3qhb_A.pdb:0.3631710000):0.1557460000):0.1653490000	(((1bcf_A.pdb:0.0788770000	2fkz_A.pdb:0.0444790000):0.0847800000	(3e1q_A.pdb:0.0345210000	(((((((1lb3_A.pdb:0.0536770000	2za7_A.pdb:0.0107250000):0.0148637000	(1z6o_A.pdb:0.3197760000	1z6o_M.pdb:0.2674500000):0.2368880000):0.0853546000	1bg7_A.pdb:0.0901410000):0.0304784000	1r03_A.pdb:0.0601740000):0.0830604000	(3e6s_A.pdb:0.1446290000	2jd7_A.pdb:0.0020400000):0.0364355000):0.0254741000	(1eum_A.pdb:0.0584550000	1vlg_A.pdb:0.1287250000):0.0655251000):0.0058229100	1krq_A.pdb:0.0371100000):0.1572580000):0.0198078000):0.0000021799	1jgc_A.pdb:0.1167360000):0.1257260000):0.0000027313	1nfv_A.pdb:0.1568300000):0.2760290000):0.0458896000	(2fjc_A.pdb:0.0613260000	((((1dps_A.pdb:0.1176630000	1o9r_A.pdb:0.1214230000):0.1341330000	1jts_A.pdb:0.0000030000):0.1430350000	1uvh_A.pdb:0.3392700000):0.1307670000	(1tjo_A.pdb:0.0554340000	1tk6_A.pdb:0.0921920000):0.2118570000):0.0740661000):0.0450398000):0.0000025063):0.0785002000	2chp_A.pdb:0.2107850000):0.0634934000	1ji4_A.pdb:0.0912850000);
(1ji5_A.pdb:0.0972770000	((1jig_A.pdb:0.0506510000	(((1qgh_A.pdb:0.0782090000	2ux1_A.pdb:0.1720730000):0.1298750000	((2fjc_A.pdb:0.0820260000	(((1dps_A.pdb:0.0446590000	1o9r_A.pdb:0.1541590000):0.0608344000	1jts_A.pdb:0.0002130000):0.1307540000	1uvh_A.pdb:0.2178650000):0.1397770000):0.0347652000	((1tjo_A.pdb:0.0749590000	1tk6_A.pdb:0.0146430000):0.2394130000	(2vzb_A.pdb:0.1054000000	(1otk_A.pdb:0.7355420000	((((((((1oqu_A.pdb:0.0853780000	1uzr_A.pdb:0.1485910000):0.0408963000	1r2f_A.pdb:0.0910500000):0.1972720000	1mxr_A.pdb:0.4437020000):0.3939700000	1w68_A.pdb:0.1331380000):0.0702268000	(1jk0_A.pdb:0.4325830000	2uw2_A.pdb:0.2409570000):0.1419050000):0.0913868000	(((2uw1_A.pdb:0.0783880000	2uw1_B.pdb:0.0617250000):0.1693050000	1afr_A.pdb:0.1140780000):0.1547930000	1za0_A.pdb:0.6442010000):0.1780230000):0.1355410000	3ee4_A.pdb:0.5608290000):0.0853949000	(((2inc_B.pdb:0.4093790000	1mty_B.pdb:0.5538940000):0.1365540000	2inp_C.pdb:0.5144860000):0.3181480000	(1mty_D.pdb:0.1854440000	3dhg_A.pdb:0.5309690000):0.1253220000):0.1949700000):0.4124850000):0.3550590000):0.0612571000):0.0944618000):0.0186622000):0.0393652000	(((((2fzf_A.pdb:0.6025300000	1lko_A.pdb:0.0246890000):0.1234210000	1yuz_A.pdb:0.7105490000):0.0749495000	3qhb_A.pdb:0.3692610000):0.2189440000	(((1bcf_A.pdb:0.1554590000	3e1q_A.pdb:0.0434890000):0.0848995000	(2fkz_A.pdb:0.0973280000	1jgc_A.pdb:0.1030940000):0.0000026806):0.1031180000	(((((((((1lb3_A.pdb:0.0279110000	2za7_A.pdb:0.0333900000):0.0458094000	1bg7_A.pdb:0.1376000000):0.0294679000	1r03_A.pdb:0.0909380000):0.0102967000	(1z6o_A.pdb:0.2786970000	1z6o_M.pdb:0.1704650000):0.1241350000):0.1365450000	3e6s_A.pdb:0.0858660000):0.1053680000	2jd7_A.pdb:0.0304500000):0.0549349000	1eum_A.pdb:0.1219100000):0.0182903000	1krq_A.pdb:0.1253020000):0.0101894000	1vlg_A.pdb:0.0536950000):0.1147510000):0.0930166000):0.0882275000	1nfv_A.pdb:0.1585340000):0.2152690000):0.0043751400):0.0288676000	1n1q_A.pdb:0.0091200000):0.0487275000	(2chp_A.pdb:0.0823890000	1ji4_A.pdb:0.2404330000):0.0321830000);
(1ji5_A.pdb:0.0948050000	((((((1jig_A.pdb:0.0469450000	1n1q_A.pdb:0.0247480000):0.0124227000	2fjc_A.pdb:0.1277020000):0.0189330000	((((2fzf_A.pdb:0.5914720000	(1lko_A.pdb:0.0204610000	1yuz_A.pdb:0.7407090000):0.0937554000):0.0227469000	3qhb_A.pdb:0.3244630000):0.1764070000	(((1bcf_A.pdb:0.0780120000	2fkz_A.pdb:0.0709010000):0.0867300000	(3e1q_A.pdb:0.0594000000	((((((1lb3_A.pdb:0.0424340000	2za7_A.pdb:0.0194480000):0.0166506000	(1bg7_A.pdb:0.1124760000	1r03_A.pdb:0.0504940000):0.0726365000):0.0361937000	(1z6o_A.pdb:0.4457500000	1z6o_M.pdb:0.1317510000):0.1430360000):0.1791320000	3e6s_A.pdb:0.0299220000):0.1502000000	2jd7_A.pdb:0.0430160000):0.0376798000	((1eum_A.pdb:0.0835310000	1vlg_A.pdb:0.0822480000):0.0467021000	1krq_A.pdb:0.0933470000):0.0000024718):0.0969345000):0.0133779000):0.0000029312	1jgc_A.pdb:0.1854700000):0.1901080000):0.0785640000	1nfv_A.pdb:0.1704330000):0.1789240000):0.0075990300	(((((1dps_A.pdb:0.1681420000	1jts_A.pdb:0.0652540000):0.1750700000	1o9r_A.pdb:0.0316940000):0.1547670000	(1tjo_A.pdb:0.0522160000	1tk6_A.pdb:0.0181690000):0.0672549000):0.1215310000	(1uvh_A.pdb:0.4650440000	2vzb_A.pdb:0.1058610000):0.0825009000):0.0538224000	(1otk_A.pdb:0.5354000000	(((((((1oqu_A.pdb:0.1166660000	1uzr_A.pdb:0.0427380000):0.0273294000	1r2f_A.pdb:0.0975830000):0.2486560000	1mxr_A.pdb:0.3891470000):0.1019930000	((1jk0_A.pdb:0.5034370000	2uw2_A.pdb:0.2569890000):0.0234037000	1w68_A.pdb:0.2229640000):0.1945870000):0.0916080000	(((2uw1_A.pdb:0.0000020000	2uw1_B.pdb:0.0500360000):0.1808630000	1afr_A.pdb:0.0602480000):0.2172150000	1za0_A.pdb:0.5914610000):0.2739080000):0.1879430000	3ee4_A.pdb:0.4523790000):0.0458822000	((2inc_B.pdb:0.4025440000	(2inp_C.pdb:0.5816560000	1mty_B.pdb:0.4819300000):0.2215820000):0.1894240000	(1mty_D.pdb:0.1327310000	3dhg_A.pdb:0.6924460000):0.2927240000):0.1085150000):0.5103040000):0.7300950000):0.0000027585):0.0592387000	2chp_A.pdb:0.0824420000):0.0699874000	(1qgh_A.pdb:0.1428630000	2ux1_A.pdb:0.1167950000):0.1178970000):0.0418786000	1ji4_A.pdb:0.0730260000);
(1ji5_A.pdb:0.1320630000	(((1jig_A.pdb:0.0747900000	1n1q_A.pdb:0.0000020000):0.0575523000	((((1qgh_A.pdb:0.0907590000	2ux1_A.pdb:0.1414850000):0.1093650000	((((1bcf_A.pdb:0.0445340000	2fkz_A.pdb:0.0916450000):0.0638124000	1jgc_A.pdb:0.1723820000):0.0344940000	3e1q_A.pdb:0.0769430000):0.0439916000	((1nfv_A.pdb:0.2049550000	((1lko_A.pdb:0.2297140000	3qhb_A.pdb:0.6489690000):0.0013370600	1yuz_A.pdb:0.4322990000):0.1854070000):0.1116100000	(((((1lb3_A.pdb:0.0541090000	(2za7_A.pdb:0.0192310000	(1z6o_A.pdb:0.4296210000	1z6o_M.pdb:0.2919760000):0.1209910000):0.0190537000):0.0743601000	1bg7_A.pdb:0.0989130000):0.0488333000	1r03_A.pdb:0.0295960000):0.1611670000	3e6s_A.pdb:0.1162090000):0.0396488000	(((1eum_A.pdb:0.1374420000	1vlg_A.pdb:0.1063730000):0.0627464000	2jd7_A.pdb:0.0454400000):0.0218077000	1krq_A.pdb:0.1450350000):0.0551306000):0.0484478000):0.0260299000):0.3284340000):0.0324997000	(((1dps_A.pdb:0.1039970000	1o9r_A.pdb:0.1223770000):0.0500574000	1jts_A.pdb:0.0618820000):0.1868130000	(1uvh_A.pdb:0.2689830000	(((1tjo_A.pdb:0.0537910000	1tk6_A.pdb:0.0295150000):0.1214330000	(2fzf_A.pdb:0.7524000000	(1otk_A.pdb:0.7306790000	(((((((1oqu_A.pdb:0.0769410000	1uzr_A.pdb:0.1234550000):0.0225480000	1r2f_A.pdb:0.0538140000):0.1485330000	1mxr_A.pdb:0.4663310000):0.3399630000	((1jk0_A.pdb:0.5961630000	1w68_A.pdb:0.2361340000):0.1092420000	2uw2_A.pdb:0.2873740000):0.2274610000):0.0000020046	3ee4_A.pdb:0.6267590000):0.3642140000	((2uw1_A.pdb:0.0054010000	(2uw1_B.pdb:0.0664620000	1afr_A.pdb:0.2808860000):0.0244161000):0.2610160000	1za0_A.pdb:0.4508920000):0.1602580000):0.0341138000	((2inc_B.pdb:0.5321000000	((2inp_C.pdb:0.6323470000	1mty_B.pdb:0.5121640000):0.4653750000	3dhg_A.pdb:0.3317130000):0.1382210000):0.0555263000	1mty_D.pdb:0.4193500000):0.2962260000):0.4743180000):0.2492430000):0.1178870000):0.0445444000	2vzb_A.pdb:0.1672460000):0.0495776000):0.0451335000):0.0051811800):0.0022309400	2fjc_A.pdb:0.1091740000):0.0620600000):0.0329269000	2chp_A.pdb:0.1434820000):0.0916795000	1ji4_A.pdb:0.1550990000);
(1ji5_A.pdb:0.1398300000	(((((((1jig_A.pdb:0.0329390000	1n1q_A.pdb:0.0320240000):0.0633413000	2fjc_A.pdb:0.0641670000):0.0077062000	(((1dps_A.pdb:0.1079790000	1o9r_A.pdb:0.1117800000):0.0852386000	1jts_A.pdb:0.0172210000):0.2036970000	(1uvh_A.pdb:0.2742100000	((1tjo_A.pdb:0.0696840000	1tk6_A.pdb:0.0000020000):0.2668720000	2vzb_A.pdb:0.1419400000):0.0634640000):0.1319090000):0.0144585000):0.0110435000	((((((1bcf_A.pdb:0.0516870000	2fkz_A.pdb:0.0897170000):0.0787530000	3e1q_A.pdb:0.0863590000):0.0362713000	1jgc_A.pdb:0.1535660000):0.0570694000	(((((1lb3_A.pdb:0.0163560000	2za7_A.pdb:0.0297960000):0.0537562000	(1z6o_A.pdb:0.2661590000	1z6o_M.pdb:0.1697110000):0.1693840000):0.0721435000	(1bg7_A.pdb:0.1694420000	1r03_A.pdb:0.0560910000):0.0044619300):0.1163390000	3e6s_A.pdb:0.1567350000):0.0267082000	(((1eum_A.pdb:0.1033560000	1vlg_A.pdb:0.1165020000):0.0421854000	2jd7_A.pdb:0.0668620000):0.0220179000	1krq_A.pdb:0.1176030000):0.0649846000):0.0632298000):0.1128190000	1nfv_A.pdb:0.1277610000):0.0618923000	((1lko_A.pdb:0.1772130000	1yuz_A.pdb:0.5509390000):0.0745225000	3qhb_A.pdb:0.4044860000):0.2034690000):0.1932160000):0.0000020535	1qgh_A.pdb:0.2583030000):0.0765218000	(2fzf_A.pdb:0.6431850000	(1otk_A.pdb:0.3829960000	(((((((1oqu_A.pdb:0.1058920000	1uzr_A.pdb:0.1533770000):0.0410607000	1r2f_A.pdb:0.1451360000):0.1137540000	1mxr_A.pdb:0.6779180000):0.1403490000	(3ee4_A.pdb:0.6402260000	((1jk0_A.pdb:0.5558260000	2uw2_A.pdb:0.0682200000):0.2759200000	1w68_A.pdb:0.3622050000):0.1021990000):0.0138008000):0.2464450000	((2inc_B.pdb:0.3382980000	(2inp_C.pdb:0.8575630000	1mty_B.pdb:0.2842040000):0.3274070000):0.1745670000	(1mty_D.pdb:0.1905080000	3dhg_A.pdb:0.4939630000):0.5126670000):0.1230310000):0.0196923000	((2uw1_A.pdb:0.0497290000	2uw1_B.pdb:0.0616530000):0.1045660000	1afr_A.pdb:0.2989860000):0.1983760000):0.0581538000	1za0_A.pdb:0.7018390000):0.2041580000):0.2160730000):0.1685070000):0.0298670000	(2chp_A.pdb:0.1273040000	2ux1_A.pdb:0.1822110000):0.0415581000):0.1082810000	1ji4_A.pdb:0.0814920000);
```
