## Supplementary material for "Tertiary-interaction characters enable fast, model-based structural phylogenetics beyond the twilight zone": USalign_53_ferritin_AAs_FULL.fasta.aln.bionj

```
((((((((((((1afr_A.pdb:0.34945369,2uw1_B.pdb:-0.093706995):0.084420659,2uw1_A.pdb:-0.074515216):1.7706432,1za0_A.pdb:1.223449):0.75717795,(((((1jk0_A.pdb:0.35080707,(1w68_A.pdb:0.052600093,2uw2_A.pdb:0.017548556):0.091193423):1.4551398,1mxr_A.pdb:0.55923665):0.31362399,((1oqu_A.pdb:0.048233122,1uzr_A.pdb:0.26236126):0.10008981,1r2f_A.pdb:0.16206974):0.75455976):0.30733818,3ee4_A.pdb:1.6246836):1.1855706,((1mty_B.pdb:1.8421046,(2inc_B.pdb:1.0038645,2inp_C.pdb:1.4015317):0.22891033):0.9172132,(1mty_D.pdb:1.6708889,3dhg_A.pdb:1.0916851):0.44883719):0.91339314):0.3821584):0.3709496,((1lko_A.pdb:0.73562872,1yuz_A.pdb:0.8048929):0.51465434,3qhb_A.pdb:0.64418274):0.27992871):0.022907495,2fzf_A.pdb:1.7386086):0.38650852,((((1bg7_A.pdb:0.12679319,((1lb3_A.pdb:0.10318624,2za7_A.pdb:0.06144356):0.34493485,1r03_A.pdb:0.31924793):0.062323228):0.38149494,1z6o_A.pdb:1.4011433):0.063010037,1z6o_M.pdb:0.93494517):0.13204092,((1eum_A.pdb:0.35364777,1krq_A.pdb:0.56116867):0.061682731,((3e6s_A.pdb:1.3441904,2jd7_A.pdb:0.24909687):0.12496471,1vlg_A.pdb:0.11335302):0.38370591):0.38729823):0.73724955):0.43395919,2vzb_A.pdb:0.90262705):0.17711131,(((1bcf_A.pdb:0.097853653,3e1q_A.pdb:0.028276183):0.19515224,2fkz_A.pdb:0.31553772):0.17387673,1jgc_A.pdb:0.4664571):0.52423269):0.040932566,1nfv_A.pdb:0.81645441):0.37763786,1otk_A.pdb:2.6927006):0.55832076,((((2chp_A.pdb:0.49582875,1ji5_A.pdb:0.26943517):0.056728631,(1n1q_A.pdb:0.30496505,1jig_A.pdb:0.32540879):0.0394032):0.2198533,(1qgh_A.pdb:0.37945908,2ux1_A.pdb:0.58080482):0.16853856):0.27496877,(2fjc_A.pdb:0.64920372,1ji4_A.pdb:0.67754835):-0.041176349):0.28140715,((((1dps_A.pdb:-0.0058569368,1jts_A.pdb:0.047305085):0.42844746,1o9r_A.pdb:0.23410133):0.37135527,1uvh_A.pdb:0.94170952):0.25501597,(1tjo_A.pdb:0.0077682836,1tk6_A.pdb:-0.0077672834):1.2296231):0.036832273);
```
